## Supplementary Data 3 for "Mining folded proteomes in the era of accurate structure prediction": PF12280.output

```
# cudaSaTabsearch LTYPE = T LORDER = F LSOLN = F
# QUERY ID = PF12280 
# DBFILE = ./tableaux.ascii.DB                                                             
Q2G0V6   0 0 -1.27278 0.943444
Q2G075   0 0 -1.27278 0.943444
Q2G083   0 0 -1.27278 0.943444
Q2FZN3   0 0 -1.27278 0.943444
Q2FY90   0 0 -1.27278 0.943444
Q2FX91   0 0 -1.27278 0.943444
Q2FX54   0 0 -1.27278 0.943444
Q2FYQ4   0 0 -1.27278 0.943444
Q2G284   0 0 -1.27278 0.943444
Q2G0S4   0 0 -1.27278 0.943444
Q2FWM3   0 0 -1.27278 0.943444
Q2FX81   0 0 -1.27278 0.943444
Q2FXC6   0 0 -1.27278 0.943444
Q2FWJ7   0 0 -1.27278 0.943444
Q2FYJ9   0 0 -1.27278 0.943444
Q2G2E6   0 0 -1.27278 0.943444
Q2FWV0   0 0 -1.27278 0.943444
Q2FZC3   0 0 -1.27278 0.943444
Q2FVH9   0 0 -1.27278 0.943444
Q2FXQ5   0 0 -1.27278 0.943444
Q2FZU4   0 0 -1.27278 0.943444
Q2FYF8   0 0 -1.27278 0.943444
Q2FUR4   0 0 -1.27278 0.943444
Q2FYI2   0 0 -1.27278 0.943444
Q2FYY2   0 0 -1.27278 0.943444
Q2FW58   0 0 -1.27278 0.943444
P0C7Z3   0 0 -1.27278 0.943444
Q2G0T2   0 0 -1.27278 0.943444
Q2G1G9   0 0 -1.27278 0.943444
Q2FVJ0   0 0 -1.27278 0.943444
Q2FZ80   0 0 -1.27278 0.943444
Q2G1R4   0 0 -1.27278 0.943444
Q2FW02   0 0 -1.27278 0.943444
Q2G1X3   0 0 -1.27278 0.943444
Q2FWW4   0 0 -1.27278 0.943444
Q2FZE1   0 0 -1.27278 0.943444
Q2FY31   0 0 -1.27278 0.943444
Q2G018   0 0 -1.27278 0.943444
Q2FZI0   0 0 -1.27278 0.943444
Q2FUZ7   0 0 -1.27278 0.943444
Q2G250   0 0 -1.27278 0.943444
Q2FWU8   0 0 -1.27278 0.943444
Q2FYX5   0 0 -1.27278 0.943444
Q2FZY2   0 0 -1.27278 0.943444
Q2FZX8   0 0 -1.27278 0.943444
Q2FUY8   0 0 -1.27278 0.943444
Q2FV73   0 0 -1.27278 0.943444
Q2G0C5   0 0 -1.27278 0.943444
Q2FZ52   0 0 -1.27278 0.943444
Q2FVK6   0 0 -1.27278 0.943444
Q2G0Z3   0 0 -1.27278 0.943444
Q2FZJ8   0 0 -1.27278 0.943444
Q2FY57   0 0 -1.27278 0.943444
Q2G0W3   0 0 -1.27278 0.943444
Q2G0I2   0 0 -1.27278 0.943444
Q2FYX1   0 0 -1.27278 0.943444
Q2G0H2   0 0 -1.27278 0.943444
Q2FWJ8   0 0 -1.27278 0.943444
Q2FWZ7   0 0 -1.27278 0.943444
Q2FV04   0 0 -1.27278 0.943444
Q2G0H6   0 0 -1.27278 0.943444
Q2G291   0 0 -1.27278 0.943444
Q2G1A7   0 0 -1.27278 0.943444
Q2FVS8   0 0 -1.27278 0.943444
Q2FZ26   0 0 -1.27278 0.943444
Q2FXJ3   0 0 -1.27278 0.943444
Q2G231   0 0 -1.27278 0.943444
Q2G2N0   0 0 -1.27278 0.943444
Q2G2I2   0 0 -1.27278 0.943444
Q2FYU3   0 0 -1.27278 0.943444
Q2FWY5   0 0 -1.27278 0.943444
Q2G2E3   0 0 -1.27278 0.943444
Q2FV09   0 0 -1.27278 0.943444
Q2FX72   0 0 -1.27278 0.943444
Q2FWA3   0 0 -1.27278 0.943444
Q2FWF2   0 0 -1.27278 0.943444
Q2G0E4   0 0 -1.27278 0.943444
Q2G251   0 0 -1.27278 0.943444
P0C818   0 0 -1.27278 0.943444
Q2FXQ2   0 0 -1.27278 0.943444
Q2FXD4   0 0 -1.27278 0.943444
Q2G014   0 0 -1.27278 0.943444
Q2FWI9   0 0 -1.27278 0.943444
Q2FX79   0 0 -1.27278 0.943444
Q2FVP7   0 0 -1.27278 0.943444
Q2FZN4   0 0 -1.27278 0.943444
Q2FWU6   0 0 -1.27278 0.943444
Q2G2Y1   0 0 -1.27278 0.943444
Q2FYF6   0 0 -1.27278 0.943444
Q2FXK0   0 0 -1.27278 0.943444
Q2FVI9   0 0 -1.27278 0.943444
Q2G246   0 0 -1.27278 0.943444
Q2G053   0 0 -1.27278 0.943444
Q2FWK8   0 0 -1.27278 0.943444
Q2FXL8   0 0 -1.27278 0.943444
Q2G0Q4   0 0 -1.27278 0.943444
Q2FVB7   0 0 -1.27278 0.943444
Q2FYD6   0 0 -1.27278 0.943444
Q2FXK9   0 0 -1.27278 0.943444
Q2FV78   0 0 -1.27278 0.943444
Q2FXG4   0 0 -1.27278 0.943444
Q2G0C8   0 0 -1.27278 0.943444
Q2FWU9   0 0 -1.27278 0.943444
Q2FUX2   0 0 -1.27278 0.943444
Q2FYI8   0 0 -1.27278 0.943444
Q2FXA1   0 0 -1.27278 0.943444
Q2FV49   0 0 -1.27278 0.943444
Q2G1S0   0 0 -1.27278 0.943444
Q2G0G0   0 0 -1.27278 0.943444
P0C805   0 0 -1.27278 0.943444
Q2FWV9   0 0 -1.27278 0.943444
Q2G152   0 0 -1.27278 0.943444
Q2FX48   0 0 -1.27278 0.943444
Q2FXS5   0 0 -1.27278 0.943444
Q2FWL4   0 0 -1.27278 0.943444
P0C7Y1   0 0 -1.27278 0.943444
Q2FXA2   0 0 -1.27278 0.943444
Q2FY96   0 0 -1.27278 0.943444
Q2FVJ3   0 0 -1.27278 0.943444
Q2FZ24   0 0 -1.27278 0.943444
Q2G1X4   0 0 -1.27278 0.943444
Q2FYM6   0 0 -1.27278 0.943444
Q2FWX6   0 0 -1.27278 0.943444
Q2G1D2   0 0 -1.27278 0.943444
Q2FWC0   0 0 -1.27278 0.943444
Q2FZG7   0 0 -1.27278 0.943444
Q2G2P1   0 0 -1.27278 0.943444
Q2G1M4   0 0 -1.27278 0.943444
Q2FX29   0 0 -1.27278 0.943444
Q2FUZ3   0 0 -1.27278 0.943444
Q2FVZ9   0 0 -1.27278 0.943444
Q2G2N3   0 0 -1.27278 0.943444
Q2G237   0 0 -1.27278 0.943444
Q2FXN5   0 0 -1.27278 0.943444
Q2FYP7   0 0 -1.27278 0.943444
Q2FWC8   0 0 -1.27278 0.943444
Q2G209   0 0 -1.27278 0.943444
Q2FXX7   0 0 -1.27278 0.943444
Q2FV05   0 0 -1.27278 0.943444
Q2FWM8   0 0 -1.27278 0.943444
Q2FV00   0 0 -1.27278 0.943444
Q2FZF2   0 0 -1.27278 0.943444
Q2FV80   0 0 -1.27278 0.943444
Q2FZZ7   0 0 -1.27278 0.943444
Q2FWH8   0 0 -1.27278 0.943444
Q2FVS5   0 0 -1.27278 0.943444
Q2FWY0   0 0 -1.27278 0.943444
Q2FZM3   0 0 -1.27278 0.943444
Q2FZW8   0 0 -1.27278 0.943444
Q2FVY7   0 0 -1.27278 0.943444
Q2FXJ1   0 0 -1.27278 0.943444
Q2G0T7   0 0 -1.27278 0.943444
Q2FW40   0 0 -1.27278 0.943444
Q2FYU9   0 0 -1.27278 0.943444
Q2FUR0   0 0 -1.27278 0.943444
Q2G215   0 0 -1.27278 0.943444
Q2G169   0 0 -1.27278 0.943444
Q2G034   0 0 -1.27278 0.943444
Q2FUV8   1 0.153846 -1.27278 0.943444
Q2FW44   1 0.153846 -1.27278 0.943444
Q2FYJ8   0 0 -1.27278 0.943444
Q2FVR6   2 0.307692 -1.27278 0.943444
Q2G183   2 0.307692 -1.27278 0.943444
Q2G0S1   2 0.307692 -1.27278 0.943444
Q2FX83   0 0 -1.27278 0.943444
Q2FYF7   0 0 -1.27278 0.943444
Q2G166   2 0.307692 -1.27278 0.943444
Q2FX20   0 0 -1.27278 0.943444
Q2G020   2 0.307692 -1.27278 0.943444
Q2FVC0   2 0.307692 -1.27278 0.943444
Q2FVD1   0 0 -1.27278 0.943444
Q2FWH1   1 0.153846 -1.27278 0.943444
Q2FYX2   1 0.153846 -1.27278 0.943444
Q2FZB5   2 0.307692 -1.27278 0.943444
Q2G0G8   1 0.153846 -1.27278 0.943444
P0A0I4   1 0.153846 -1.27278 0.943444
Q2G2C6   1 0.153846 -1.27278 0.943444
Q2FVB1   2 0.307692 -1.27278 0.943444
Q2FYN1   2 0.307692 -1.27278 0.943444
Q2FV79   1 0.153846 -1.27278 0.943444
Q2FVU9   1 0.153846 -1.27278 0.943444
Q2G0W5   1 0.153846 -1.27278 0.943444
Q2FW60   1 0.153846 -1.27278 0.943444
Q2G269   1 0.153846 -1.27278 0.943444
Q2FZS1   2 0.307692 -1.27278 0.943444
Q2G1Y3   2 0.307692 -1.27278 0.943444
Q2FWA4   2 0.307692 -1.27278 0.943444
Q2G0C0   2 0.307692 -1.27278 0.943444
Q2G2J6   0 0 -1.27278 0.943444
Q2G1R2   2 0.307692 -1.27278 0.943444
Q2FXY8   0 0 -1.27278 0.943444
Q2FYL2   2 0.307692 -1.27278 0.943444
Q2FYS3   0 0 -1.27278 0.943444
Q2FXS0   2 0.307692 -1.27278 0.943444
Q2FWA7   0 0 -1.27278 0.943444
Q2FWV8   1 0.153846 -1.27278 0.943444
Q2G279   2 0.307692 -1.27278 0.943444
Q2FYB5   1 0.153846 -1.27278 0.943444
Q2G175   1 0.153846 -1.27278 0.943444
Q2FZ07   2 0.307692 -1.27278 0.943444
Q2FVG7   1 0.153846 -1.27278 0.943444
Q2G2P3   2 0.307692 -1.27278 0.943444
Q2FZA3   2 0.307692 -1.27278 0.943444
Q2FYE1   2 0.307692 -1.27278 0.943444
Q2G2F8   0 0 -1.27278 0.943444
Q2FWS8   0 0 -1.27278 0.943444
Q2FXD8   2 0.307692 -1.27278 0.943444
Q2FX46   1 0.153846 -1.27278 0.943444
Q2FYB4   1 0.153846 -1.27278 0.943444
Q2FYC0   1 0.153846 -1.27278 0.943444
Q2FUY5   0 0 -1.27278 0.943444
Q2FYF2   0 0 -1.27278 0.943444
Q2G0R4   0 0 -1.27278 0.943444
Q2G1L1   1 0.153846 -1.27278 0.943444
Q2FYB0   1 0.153846 -1.27278 0.943444
Q2FWW5   1 0.153846 -1.27278 0.943444
Q2FX04   1 0.153846 -1.27278 0.943444
Q2FV33   1 0.153846 -1.27278 0.943444
Q2FUX6   2 0.307692 -1.27278 0.943444
Q2FVP5   0 0 -1.27278 0.943444
Q2G0W7   1 0.153846 -1.27278 0.943444
Q2FXV1   1 0.153846 -1.27278 0.943444
Q2G096   1 0.153846 -1.27278 0.943444
Q2FV68   2 0.307692 -1.27278 0.943444
Q2FVY6   2 0.307692 -1.27278 0.943444
Q2FYY0   1 0.153846 -1.27278 0.943444
Q2G005   1 0.153846 -1.27278 0.943444
Q2G2B4   1 0.153846 -1.27278 0.943444
Q2FVZ7   1 0.153846 -1.27278 0.943444
Q2FW55   1 0.153846 -1.27278 0.943444
Q2FV92   1 0.153846 -1.27278 0.943444
Q2FYV9   2 0.307692 -1.27278 0.943444
Q2FW74   1 0.153846 -1.27278 0.943444
Q2FVK9   1 0.153846 -1.27278 0.943444
Q2FZA4   1 0.153846 -1.27278 0.943444
Q2FV25   0 0 -1.27278 0.943444
Q2FYG8   1 0.153846 -1.27278 0.943444
Q2G216   1 0.153846 -1.27278 0.943444
Q2FZ69   2 0.307692 -1.27278 0.943444
Q2FV97   1 0.153846 -1.27278 0.943444
Q2FZ95   2 0.307692 -1.27278 0.943444
Q2FZN8   1 0.153846 -1.27278 0.943444
Q2FZG2   2 0.307692 -1.27278 0.943444
Q2G259   1 0.153846 -1.27278 0.943444
Q2FYB6   2 0.307692 -1.27278 0.943444
Q2FZD1   0 0 -1.27278 0.943444
Q2FYT6   2 0.307692 -1.27278 0.943444
Q2G0Y2   2 0.307692 -1.27278 0.943444
Q2FWZ1   1 0.153846 -1.27278 0.943444
Q2FVC8   1 0.153846 -1.27278 0.943444
Q2G2H1   1 0.153846 -1.27278 0.943444
Q2FY47   1 0.153846 -1.27278 0.943444
Q2FX78   2 0.307692 -1.27278 0.943444
Q2FX47   2 0.307692 -1.27278 0.943444
Q2FZA7   1 0.153846 -1.27278 0.943444
Q2FV32   1 0.153846 -1.27278 0.943444
Q2FYE6   0 0 -1.27278 0.943444
Q2FZ41   2 0.307692 -1.27278 0.943444
Q2FYG3   0 0 -1.27278 0.943444
Q2FX01   2 0.307692 -1.27278 0.943444
Q2FXU6   0 0 -1.27278 0.943444
Q2FYL7   1 0.153846 -1.27278 0.943444
Q2FWQ3   1 0.153846 -1.27278 0.943444
Q2FZY9   1 0.153846 -1.27278 0.943444
Q2FV50   2 0.307692 -1.27278 0.943444
Q2FUY7   2 0.307692 -1.27278 0.943444
Q2FXP6   1 0.153846 -1.27278 0.943444
Q2G1S9   1 0.153846 -1.27278 0.943444
Q2FX18   1 0.153846 -1.27278 0.943444
Q2FYU0   0 0 -1.27278 0.943444
Q2FXZ7   3 0.428571 -1.27278 0.943444
Q2G051   4 0.571429 -1.27278 0.943444
Q2FWS3   4 0.571429 -1.27278 0.943444
Q2FW14   4 0.571429 -1.27278 0.943444
Q2FYD7   2 0.285714 -1.27278 0.943444
Q9RQP8   5 0.714286 -1.27278 0.943444
Q2FZK2   3 0.428571 -1.27278 0.943444
Q2FWI7   3 0.428571 -1.27278 0.943444
Q2G182   2 0.285714 -1.27278 0.943444
Q2FYT7   3 0.428571 -1.27278 0.943444
Q2FV46   3 0.428571 -1.27278 0.943444
Q2FY58   1 0.142857 -1.27278 0.943444
Q2FX06   1 0.142857 -1.27278 0.943444
Q2FZH0   4 0.571429 -1.27278 0.943444
Q2FUZ4   2 0.285714 -1.27278 0.943444
Q2G102   3 0.428571 -1.27278 0.943444
Q2G1R8   2 0.285714 -1.27278 0.943444
Q2G2J1   3 0.428571 -1.27278 0.943444
Q2FX71   6 0.857143 -1.27278 0.943444
Q2FUZ5   2 0.285714 -1.27278 0.943444
Q2FYP5   3 0.428571 -1.27278 0.943444
Q2G048   0 0 -1.27278 0.943444
Q2FUQ0   2 0.285714 -1.27278 0.943444
Q2FWS7   3 0.428571 -1.27278 0.943444
Q2FV65   2 0.285714 -1.27278 0.943444
Q2G125   1 0.142857 -1.27278 0.943444
Q2FYT2   4 0.571429 -1.27278 0.943444
Q2FVH7   0 0 -1.27278 0.943444
Q2G127   3 0.428571 -1.27278 0.943444
Q2FYI5   2 0.285714 -1.27278 0.943444
Q2FYX4   2 0.285714 -1.27278 0.943444
Q2G0M3   5 0.714286 -1.27278 0.943444
Q2FW87   3 0.428571 -1.27278 0.943444
Q2G211   0 0 -1.27278 0.943444
Q2FXR5   3 0.428571 -1.27278 0.943444
Q2FWR5   4 0.571429 -1.27278 0.943444
Q2FYD5   6 0.857143 -1.27278 0.943444
Q2FY94   2 0.285714 -1.27278 0.943444
Q2G2W8   5 0.714286 -1.27278 0.943444
Q2FZL9   5 0.714286 -1.27278 0.943444
Q2FYT9   3 0.428571 -1.27278 0.943444
Q2FX44   4 0.571429 -1.27278 0.943444
Q2FXB2   1 0.142857 -1.27278 0.943444
Q2FVF6   3 0.428571 -1.27278 0.943444
Q2G2F6   1 0.142857 -1.27278 0.943444
Q2G2C3   4 0.571429 -1.27278 0.943444
Q2FYA5   4 0.571429 -1.27278 0.943444
Q2FYB1   5 0.714286 -1.27278 0.943444
Q2G011   3 0.428571 -1.27278 0.943444
Q2FV29   0 0 -1.27278 0.943444
Q2FVW1   2 0.285714 -1.27278 0.943444
Q2FYA4   4 0.571429 -1.27278 0.943444
Q2FY26   3 0.428571 -1.27278 0.943444
Q2FXC1   4 0.571429 -1.27278 0.943444
Q2G2T0   6 0.857143 -1.27278 0.943444
Q2FY62   1 0.142857 -1.27278 0.943444
Q2G2K4   2 0.285714 -1.27278 0.943444
Q2FW65   3 0.428571 -1.27278 0.943444
Q2FY05   2 0.285714 -1.27278 0.943444
Q2FV96   4 0.571429 -1.27278 0.943444
Q2G1S7   2 0.285714 -1.27278 0.943444
Q2FWS9   4 0.571429 -1.27278 0.943444
Q2G180   4 0.571429 -1.27278 0.943444
Q2G0L6   3 0.428571 -1.27278 0.943444
Q2G189   1 0.142857 -1.27278 0.943444
Q2FYD9   1 0.142857 -1.27278 0.943444
Q2FWM6   2 0.285714 -1.27278 0.943444
Q2FXA6   1 0.142857 -1.27278 0.943444
Q2G0U8   5 0.714286 -1.27278 0.943444
Q2FXD9   1 0.142857 -1.27278 0.943444
Q2FWF9   0 0 -1.27278 0.943444
Q2FXS3   6 0.857143 -1.27278 0.943444
Q2FXX6   4 0.571429 -1.27278 0.943444
Q2FWU2   4 0.571429 -1.27278 0.943444
Q2FXD5   3 0.428571 -1.27278 0.943444
Q2FZK8   3 0.428571 -1.27278 0.943444
Q2FV15   4 0.571429 -1.27278 0.943444
Q2FZZ5   3 0.428571 -1.27278 0.943444
Q2FW48   3 0.428571 -1.27278 0.943444
Q2FYB3   4 0.571429 -1.27278 0.943444
Q2FWT5   4 0.571429 -1.27278 0.943444
Q2FVH4   1 0.142857 -1.27278 0.943444
Q2FWP4   4 0.571429 -1.27278 0.943444
Q2FYX9   3 0.428571 -1.27278 0.943444
Q2G1U7   2 0.285714 -1.27278 0.943444
Q2FXY6   3 0.428571 -1.27278 0.943444
Q2FYT1   3 0.428571 -1.27278 0.943444
Q2G244   5 0.714286 -1.27278 0.943444
Q2FX30   1 0.142857 -1.27278 0.943444
Q2FVZ3   4 0.571429 -1.27278 0.943444
Q2FWP5   6 0.857143 -1.27278 0.943444
Q2FX41   4 0.571429 -1.27278 0.943444
Q2G2R5   4 0.571429 -1.27278 0.943444
Q2G2S3   5 0.666667 -1.27278 0.943444
Q2G004   4 0.533333 -1.27278 0.943444
Q2FWV1   6 0.8 -1.27278 0.943444
Q2G003   4 0.533333 -1.27278 0.943444
Q2FZV3   3 0.4 -1.27278 0.943444
Q2G026   5 0.666667 -1.27278 0.943444
Q2FXG7   2 0.266667 -1.27278 0.943444
Q2FYL8   1 0.133333 -1.27278 0.943444
Q2FZB6   2 0.266667 -1.27278 0.943444
Q2FZE4   9 1.2 0.903563 0.161558
Q2FX11   3 0.4 -1.27278 0.943444
Q2G0Y3   5 0.666667 -1.27278 0.943444
Q2FZW7   1 0.133333 -1.27278 0.943444
Q2FX21   6 0.8 -1.27278 0.943444
Q2G092   6 0.8 -1.27278 0.943444
Q2FZB7   3 0.4 -1.27278 0.943444
Q2G0J9   6 0.8 -1.27278 0.943444
Q2G1X2   3 0.4 -1.27278 0.943444
Q2FZD6   11 1.46667 0.903563 0.161558
Q2FW67   5 0.666667 -1.27278 0.943444
Q2G111   4 0.533333 -1.27278 0.943444
Q2G2Y4   3 0.4 -1.27278 0.943444
Q2FY38   2 0.266667 -1.27278 0.943444
Q2FWJ0   7 0.933333 -1.27278 0.943444
Q2G2T5   5 0.666667 -1.27278 0.943444
Q2FVG6   2 0.266667 -1.27278 0.943444
Q2G1V8   2 0.266667 -1.27278 0.943444
Q2G1L0   2 0.266667 -1.27278 0.943444
Q2FXD6   5 0.666667 -1.27278 0.943444
P0C948   3 0.4 -1.27278 0.943444
Q2G1M2   4 0.533333 -1.27278 0.943444
Q2FVW8   3 0.4 -1.27278 0.943444
Q2FX24   3 0.4 -1.27278 0.943444
Q2FWS4   6 0.8 -1.27278 0.943444
Q2FYQ3   3 0.4 -1.27278 0.943444
Q2G254   5 0.666667 -1.27278 0.943444
Q2FWB4   3 0.4 -1.27278 0.943444
Q2FUP8   3 0.4 -1.27278 0.943444
Q2FZC2   2 0.266667 -1.27278 0.943444
Q2FYE4   6 0.8 -1.27278 0.943444
Q2FWS2   3 0.4 -1.27278 0.943444
Q2FY03   5 0.666667 -1.27278 0.943444
Q2FVS6   6 0.8 -1.27278 0.943444
Q2FXV2   2 0.266667 -1.27278 0.943444
Q2G2L6   4 0.533333 -1.27278 0.943444
Q2G2I5   4 0.533333 -1.27278 0.943444
Q2FYA2   3 0.4 -1.27278 0.943444
Q2FWV7   4 0.533333 -1.27278 0.943444
Q2FXE7   6 0.8 -1.27278 0.943444
Q2G0J6   4 0.533333 -1.27278 0.943444
Q2FUU4   6 0.8 -1.27278 0.943444
Q2FVJ4   4 0.533333 -1.27278 0.943444
Q2FZM9   3 0.4 -1.27278 0.943444
Q2FZ51   8 1.06667 0.903563 0.161558
Q2FY22   2 0.266667 -1.27278 0.943444
Q2G2Q1   8 1.06667 0.903563 0.161558
Q2G109   7 0.933333 -1.27278 0.943444
Q2G1D6   8 1.06667 0.903563 0.161558
Q2FVC9   1 0.133333 -1.27278 0.943444
Q2G2R6   6 0.8 -1.27278 0.943444
Q2FZ85   5 0.666667 -1.27278 0.943444
Q2FVK4   4 0.533333 -1.27278 0.943444
Q2G1V9   4 0.533333 -1.27278 0.943444
Q2G2H6   3 0.4 -1.27278 0.943444
Q2FWS6   6 0.8 -1.27278 0.943444
Q2FZW4   5 0.666667 -1.27278 0.943444
Q2G1M3   8 1.06667 0.903563 0.161558
Q2G1M0   4 0.533333 -1.27278 0.943444
Q2G1Y9   3 0.4 -1.27278 0.943444
Q2FX45   5 0.666667 -1.27278 0.943444
Q2FWP8   4 0.533333 -1.27278 0.943444
Q2FYP4   4 0.533333 -1.27278 0.943444
Q2FYL1   4 0.533333 -1.27278 0.943444
Q2G1L4   6 0.8 -1.27278 0.943444
Q2FUQ7   5 0.666667 -1.27278 0.943444
Q2G247   2 0.266667 -1.27278 0.943444
Q2FVV0   10 1.33333 0.903563 0.161558
Q2FYU6   2 0.266667 -1.27278 0.943444
Q2G2N6   6 0.8 -1.27278 0.943444
Q2FXC9   4 0.533333 -1.27278 0.943444
Q2FX42   6 0.8 -1.27278 0.943444
Q2FX26   6 0.8 -1.27278 0.943444
Q2FWF3   1 0.133333 -1.27278 0.943444
Q2FZY1   6 0.8 -1.27278 0.943444
Q2FW15   2 0.25 -1.27278 0.943444
P0A0G2   5 0.625 -1.27278 0.943444
Q2G2G5   7 0.875 -1.27278 0.943444
Q2FY39   7 0.875 -1.27278 0.943444
Q2G0B5   5 0.625 -1.27278 0.943444
Q2FZI1   4 0.5 -1.27278 0.943444
Q2FUQ6   11 1.375 0.903563 0.161558
Q2FVR5   6 0.75 -1.27278 0.943444
Q2G2W6   9 1.125 0.903563 0.161558
Q2FZR8   8 1 0.903563 0.161558
Q2FVY8   6 0.75 -1.27278 0.943444
Q2FZ60   5 0.625 -1.27278 0.943444
Q2FV82   4 0.5 -1.27278 0.943444
Q2FX23   7 0.875 -1.27278 0.943444
Q2G1G3   7 0.875 -1.27278 0.943444
P68805   6 0.75 -1.27278 0.943444
Q2FVL0   2 0.25 -1.27278 0.943444
Q2G2J0   6 0.75 -1.27278 0.943444
Q2FZF1   4 0.5 -1.27278 0.943444
Q2FXU9   7 0.875 -1.27278 0.943444
Q2G1A2   2 0.25 -1.27278 0.943444
Q2G1C3   12 1.5 0.903563 0.161558
Q2G1D4   6 0.75 -1.27278 0.943444
Q2G0A8   4 0.5 -1.27278 0.943444
Q2FVC7   2 0.25 -1.27278 0.943444
Q2G133   12 1.5 0.903563 0.161558
Q2FY86   6 0.75 -1.27278 0.943444
Q2FX92   7 0.875 -1.27278 0.943444
Q2FW47   1 0.125 -1.27278 0.943444
Q2G1T9   3 0.375 -1.27278 0.943444
Q2FVU8   6 0.75 -1.27278 0.943444
Q2FVD7   6 0.75 -1.27278 0.943444
Q2FX55   7 0.875 -1.27278 0.943444
Q2FVD3   6 0.75 -1.27278 0.943444
Q2G2B5   3 0.375 -1.27278 0.943444
Q2FWV6   5 0.625 -1.27278 0.943444
Q2FW29   2 0.25 -1.27278 0.943444
Q2G0W6   2 0.25 -1.27278 0.943444
Q2FVD2   5 0.625 -1.27278 0.943444
Q2FWR8   4 0.5 -1.27278 0.943444
Q2FXA0   6 0.75 -1.27278 0.943444
Q2FZB4   4 0.5 -1.27278 0.943444
Q2FX37   4 0.5 -1.27278 0.943444
Q2FX13   4 0.5 -1.27278 0.943444
Q2FWD8   2 0.25 -1.27278 0.943444
Q2G108   4 0.5 -1.27278 0.943444
Q2G2V4   7 0.875 -1.27278 0.943444
Q2FZW2   11 1.375 0.903563 0.161558
Q2FYY4   4 0.5 -1.27278 0.943444
Q2FYB8   6 0.75 -1.27278 0.943444
Q2FWC2   6 0.75 -1.27278 0.943444
Q2FYE8   7 0.875 -1.27278 0.943444
Q2FXK5   3 0.375 -1.27278 0.943444
Q2FWT0   6 0.75 -1.27278 0.943444
Q2FW19   5 0.625 -1.27278 0.943444
Q2G100   6 0.75 -1.27278 0.943444
Q2FYY3   4 0.5 -1.27278 0.943444
Q2FZ01   6 0.75 -1.27278 0.943444
Q2FYY1   4 0.5 -1.27278 0.943444
Q2G103   6 0.75 -1.27278 0.943444
Q2FV12   4 0.5 -1.27278 0.943444
Q2FWQ1   5 0.625 -1.27278 0.943444
Q2FYY5   5 0.625 -1.27278 0.943444
Q2G207   8 1 0.903563 0.161558
Q2G1Y8   2 0.25 -1.27278 0.943444
Q2FWZ8   6 0.75 -1.27278 0.943444
Q2G0Z8   6 0.75 -1.27278 0.943444
Q2G2F7   12 1.5 0.903563 0.161558
Q2FYH9   5 0.625 -1.27278 0.943444
Q2FWB7   7 0.875 -1.27278 0.943444
Q2FYN2   2 0.235294 -1.27278 0.943444
Q2FVQ6   10 1.17647 0.903563 0.161558
Q2FWX3   9 1.05882 0.903563 0.161558
Q2G187   4 0.470588 -1.27278 0.943444
Q2FW05   8 0.941176 -1.27278 0.943444
Q2FYC3   9 1.05882 0.903563 0.161558
Q2FZJ2   10 1.17647 0.903563 0.161558
Q2G0D6   8 0.941176 -1.27278 0.943444
Q2FWP7   6 0.705882 -1.27278 0.943444
Q2FX31   10 1.17647 0.903563 0.161558
Q2FVZ6   4 0.470588 -1.27278 0.943444
Q2G2A2   10 1.17647 0.903563 0.161558
Q2FWQ8   2 0.235294 -1.27278 0.943444
Q2FVM9   7 0.823529 -1.27278 0.943444
Q2FYD1   8 0.941176 -1.27278 0.943444
Q2FYN3   11 1.29412 0.903563 0.161558
Q2FYI3   6 0.705882 -1.27278 0.943444
Q2G022   2 0.235294 -1.27278 0.943444
Q2G1Q3   8 0.941176 -1.27278 0.943444
Q2FX58   5 0.588235 -1.27278 0.943444
Q2G2V1   5 0.588235 -1.27278 0.943444
Q2FVV5   6 0.705882 -1.27278 0.943444
Q2FZC0   8 0.941176 -1.27278 0.943444
Q2FV63   12 1.41176 0.903563 0.161558
Q2FWG9   5 0.588235 -1.27278 0.943444
Q2FZA5   4 0.470588 -1.27278 0.943444
Q2FX60   17 2 3.07991 0.0107511
Q2G2I8   8 0.941176 -1.27278 0.943444
Q2G2Y5   7 0.823529 -1.27278 0.943444
Q2G2Y2   10 1.17647 0.903563 0.161558
Q2FWA6   8 0.941176 -1.27278 0.943444
Q2FWL8   10 1.17647 0.903563 0.161558
Q2FY95   6 0.705882 -1.27278 0.943444
Q2FYC5   13 1.52941 0.903563 0.161558
Q2FV43   4 0.470588 -1.27278 0.943444
Q2FVU0   9 1.05882 0.903563 0.161558
Q2FZG5   6 0.705882 -1.27278 0.943444
Q2G2H9   7 0.823529 -1.27278 0.943444
Q2G1D1   2 0.235294 -1.27278 0.943444
Q2FWU7   5 0.588235 -1.27278 0.943444
P60647   5 0.588235 -1.27278 0.943444
Q2FUR7   8 0.941176 -1.27278 0.943444
Q2FWQ2   6 0.705882 -1.27278 0.943444
Q2G2M4   10 1.17647 0.903563 0.161558
Q2G104   5 0.588235 -1.27278 0.943444
Q2FX76   5 0.588235 -1.27278 0.943444
Q2G2Q4   12 1.41176 0.903563 0.161558
Q2FXQ1   5 0.588235 -1.27278 0.943444
Q2FX80   4 0.470588 -1.27278 0.943444
Q2FZN6   2 0.235294 -1.27278 0.943444
Q2G009   2 0.235294 -1.27278 0.943444
Q2G021   7 0.823529 -1.27278 0.943444
Q2FWH0   12 1.41176 0.903563 0.161558
Q2FXQ0   5 0.588235 -1.27278 0.943444
Q2FX64   8 0.941176 -1.27278 0.943444
Q2FY98   6 0.705882 -1.27278 0.943444
Q2FWK5   12 1.41176 0.903563 0.161558
Q2FYK1   6 0.705882 -1.27278 0.943444
Q2FXF0   7 0.823529 -1.27278 0.943444
Q2FY70   7 0.823529 -1.27278 0.943444
Q2G114   7 0.823529 -1.27278 0.943444
Q2FX38   6 0.705882 -1.27278 0.943444
Q2FUP9   11 1.29412 0.903563 0.161558
Q2FVV3   8 0.941176 -1.27278 0.943444
Q2G113   11 1.29412 0.903563 0.161558
Q2FWB2   2 0.235294 -1.27278 0.943444
Q2FWT6   6 0.705882 -1.27278 0.943444
Q2FW28   5 0.588235 -1.27278 0.943444
Q2FUQ9   2 0.235294 -1.27278 0.943444
Q2FY00   9 1.05882 0.903563 0.161558
Q2G040   7 0.823529 -1.27278 0.943444
Q2FX35   4 0.470588 -1.27278 0.943444
Q2FYW9   3 0.333333 -1.27278 0.943444
Q2G2N8   14 1.55556 0.903563 0.161558
Q2G1V7   12 1.33333 0.903563 0.161558
Q2G0C3   10 1.11111 0.903563 0.161558
Q2FVW0   10 1.11111 0.903563 0.161558
Q2FUS4   10 1.11111 0.903563 0.161558
Q2FVP6   7 0.777778 -1.27278 0.943444
Q2FZK1   7 0.777778 -1.27278 0.943444
Q2FXY2   13 1.44444 0.903563 0.161558
Q2FYX3   12 1.33333 0.903563 0.161558
Q2FZ86   11 1.22222 0.903563 0.161558
Q2FUV7   6 0.666667 -1.27278 0.943444
Q2FX70   4 0.444444 -1.27278 0.943444
Q2G1Y1   10 1.11111 0.903563 0.161558
Q2FVT9   9 1 0.903563 0.161558
Q2G2K3   10 1.11111 0.903563 0.161558
P72358   11 1.22222 0.903563 0.161558
Q2G192   11 1.22222 0.903563 0.161558
Q2FYX6   6 0.666667 -1.27278 0.943444
Q2FXW0   6 0.666667 -1.27278 0.943444
Q2G202   11 1.22222 0.903563 0.161558
Q2FYW7   2 0.222222 -1.27278 0.943444
Q2G2M0   3 0.333333 -1.27278 0.943444
Q2FXT7   5 0.555556 -1.27278 0.943444
Q2FX59   3 0.333333 -1.27278 0.943444
Q2G0X2   6 0.666667 -1.27278 0.943444
Q2FWR6   6 0.666667 -1.27278 0.943444
Q2FW22   13 1.44444 0.903563 0.161558
Q2FZH4   11 1.22222 0.903563 0.161558
Q2FYZ1   4 0.444444 -1.27278 0.943444
Q2G2W7   15 1.66667 0.903563 0.161558
Q2G2I4   9 1 0.903563 0.161558
Q2FZP5   12 1.33333 0.903563 0.161558
Q2FWQ7   12 1.33333 0.903563 0.161558
Q2G1W9   4 0.444444 -1.27278 0.943444
Q2FWF7   3 0.333333 -1.27278 0.943444
Q2FYM9   12 1.33333 0.903563 0.161558
Q2FXV0   9 1 0.903563 0.161558
Q2FWW2   5 0.555556 -1.27278 0.943444
Q2FVS2   10 1.11111 0.903563 0.161558
Q2G007   14 1.55556 0.903563 0.161558
Q2FYA7   6 0.666667 -1.27278 0.943444
Q2G0K0   7 0.777778 -1.27278 0.943444
Q2FXS9   8 0.888889 -1.27278 0.943444
Q2G249   6 0.666667 -1.27278 0.943444
Q2G008   2 0.222222 -1.27278 0.943444
Q2FZD5   9 1 0.903563 0.161558
Q2FZG0   7 0.777778 -1.27278 0.943444
Q2FX28   9 1 0.903563 0.161558
Q2FXI4   8 0.888889 -1.27278 0.943444
Q2G176   10 1.11111 0.903563 0.161558
Q2G116   2 0.222222 -1.27278 0.943444
Q2FXF2   14 1.55556 0.903563 0.161558
Q2G260   4 0.444444 -1.27278 0.943444
Q2G213   4 0.444444 -1.27278 0.943444
Q2G173   9 1 0.903563 0.161558
Q2FV71   7 0.777778 -1.27278 0.943444
Q2FWY8   6 0.666667 -1.27278 0.943444
Q2FWN3   2 0.222222 -1.27278 0.943444
Q2FYD4   5 0.555556 -1.27278 0.943444
Q2FVQ2   12 1.33333 0.903563 0.161558
Q2FVK0   14 1.55556 0.903563 0.161558
Q2G285   8 0.888889 -1.27278 0.943444
Q2FZH6   16 1.77778 0.903563 0.161558
Q2FZX1   9 1 0.903563 0.161558
Q2FZ83   2 0.222222 -1.27278 0.943444
Q2G0S9   4 0.444444 -1.27278 0.943444
Q2FZH7   15 1.66667 0.903563 0.161558
Q2FZT3   11 1.22222 0.903563 0.161558
Q2FX57   12 1.26316 0.903563 0.161558
Q2G0B9   11 1.15789 0.903563 0.161558
Q2FY28   14 1.47368 0.903563 0.161558
Q2G0R5   9 0.947368 -1.27278 0.943444
Q2FZG8   5 0.526316 -1.27278 0.943444
Q2G1X1   2 0.210526 -1.27278 0.943444
Q2FX93   10 1.05263 0.903563 0.161558
Q2FYU5   11 1.15789 0.903563 0.161558
Q2FWR9   13 1.36842 0.903563 0.161558
Q2FWS0   11 1.15789 0.903563 0.161558
Q2G0P4   8 0.842105 -1.27278 0.943444
Q2FX50   14 1.47368 0.903563 0.161558
Q2FZV0   7 0.736842 -1.27278 0.943444
Q2G0S5   4 0.421053 -1.27278 0.943444
Q2FY25   10 1.05263 0.903563 0.161558
Q2FXG6   11 1.15789 0.903563 0.161558
Q2FZJ7   2 0.210526 -1.27278 0.943444
Q2G0U7   6 0.631579 -1.27278 0.943444
Q2FZV2   13 1.36842 0.903563 0.161558
Q2FWT8   12 1.26316 0.903563 0.161558
Q2G0D1   10 1.05263 0.903563 0.161558
Q2FVW5   14 1.47368 0.903563 0.161558
Q2FY97   10 1.05263 0.903563 0.161558
Q2FXF3   6 0.631579 -1.27278 0.943444
Q2G063   10 1.05263 0.903563 0.161558
Q2G0U5   21 2.21053 3.07991 0.0107511
Q2G2B1   11 1.15789 0.903563 0.161558
Q2FVE3   9 0.947368 -1.27278 0.943444
Q2FZW1   15 1.57895 0.903563 0.161558
Q2FYK2   12 1.26316 0.903563 0.161558
Q2FXW2   4 0.421053 -1.27278 0.943444
Q9F0R1   10 1.05263 0.903563 0.161558
Q2FZG3   12 1.26316 0.903563 0.161558
Q2G2K0   9 0.947368 -1.27278 0.943444
Q2FVN4   4 0.421053 -1.27278 0.943444
Q2FYV0   6 0.631579 -1.27278 0.943444
Q2G0A5   8 0.842105 -1.27278 0.943444
Q2FZ03   13 1.36842 0.903563 0.161558
Q2G1I8   5 0.526316 -1.27278 0.943444
Q2FYX8   8 0.842105 -1.27278 0.943444
Q2FV18   10 1.05263 0.903563 0.161558
Q2FYI7   8 0.842105 -1.27278 0.943444
Q2G0K1   8 0.842105 -1.27278 0.943444
Q2G2U9   12 1.26316 0.903563 0.161558
Q2FW31   10 1.05263 0.903563 0.161558
Q2FVB5   13 1.36842 0.903563 0.161558
Q2FVI8   9 0.947368 -1.27278 0.943444
Q2FZT0   9 0.947368 -1.27278 0.943444
P48860   15 1.57895 0.903563 0.161558
Q2FYC1   12 1.26316 0.903563 0.161558
Q2G286   7 0.736842 -1.27278 0.943444
Q2FXD3   8 0.842105 -1.27278 0.943444
Q2G027   6 0.631579 -1.27278 0.943444
Q2G0T4   8 0.842105 -1.27278 0.943444
Q2FZJ5   9 0.947368 -1.27278 0.943444
Q2FW10   5 0.526316 -1.27278 0.943444
Q2FY91   9 0.947368 -1.27278 0.943444
Q2FVP0   11 1.15789 0.903563 0.161558
P60070   10 1.05263 0.903563 0.161558
Q2FWU1   13 1.36842 0.903563 0.161558
Q2FYA3   8 0.842105 -1.27278 0.943444
Q2G0V8   15 1.57895 0.903563 0.161558
Q2G0Z2   13 1.36842 0.903563 0.161558
Q2FZ47   10 1.05263 0.903563 0.161558
Q2G0V9   8 0.842105 -1.27278 0.943444
Q2FZE2   15 1.57895 0.903563 0.161558
Q2FWB0   10 1.05263 0.903563 0.161558
Q2G1J1   9 0.947368 -1.27278 0.943444
Q2FYQ1   9 0.947368 -1.27278 0.943444
Q2FZ45   6 0.631579 -1.27278 0.943444
Q2FYW5   11 1.15789 0.903563 0.161558
Q2G1A0   10 1.05263 0.903563 0.161558
Q2FZB9   13 1.36842 0.903563 0.161558
Q2FZX2   10 1.05263 0.903563 0.161558
Q2FZY4   18 1.89474 0.903563 0.161558
Q2FW56   9 0.947368 -1.27278 0.943444
P0A0G6   10 1.05263 0.903563 0.161558
Q2FW80   12 1.26316 0.903563 0.161558
Q2G2S4   5 0.526316 -1.27278 0.943444
Q2G2H0   7 0.736842 -1.27278 0.943444
Q2G2E1   8 0.842105 -1.27278 0.943444
Q2G0I5   16 1.68421 0.903563 0.161558
Q2FWW6   12 1.26316 0.903563 0.161558
Q2G112   4 0.421053 -1.27278 0.943444
Q2G214   12 1.26316 0.903563 0.161558
Q2FYG2   8 0.842105 -1.27278 0.943444
Q2G0J5   9 0.947368 -1.27278 0.943444
Q2FX27   11 1.15789 0.903563 0.161558
Q2FWV5   9 0.947368 -1.27278 0.943444
Q2FX40   11 1.15789 0.903563 0.161558
Q2FZM5   4 0.421053 -1.27278 0.943444
Q2FXH8   9 0.947368 -1.27278 0.943444
Q2FWS5   14 1.47368 0.903563 0.161558
Q2FW13   12 1.2 0.903563 0.161558
Q2FY93   20 2 3.07991 0.0107511
Q2FZM8   10 1 0.903563 0.161558
Q2FZV4   9 0.9 -1.27278 0.943444
Q2FVD4   12 1.2 0.903563 0.161558
Q2G0J3   9 0.9 -1.27278 0.943444
Q2FX61   10 1 0.903563 0.161558
Q2FVD6   8 0.8 -1.27278 0.943444
Q2FYY7   13 1.3 0.903563 0.161558
Q2G0W0   17 1.7 0.903563 0.161558
Q2FXF7   6 0.6 -1.27278 0.943444
Q2G191   12 1.2 0.903563 0.161558
Q2FYT5   16 1.6 0.903563 0.161558
Q2G1P0   15 1.5 0.903563 0.161558
Q2FVF8   7 0.7 -1.27278 0.943444
Q2G0Y1   9 0.9 -1.27278 0.943444
Q2FZD2   11 1.1 0.903563 0.161558
Q2FZ59   7 0.7 -1.27278 0.943444
Q2G2G1   9 0.9 -1.27278 0.943444
Q2G0F9   2 0.2 -1.27278 0.943444
Q2G1J2   14 1.4 0.903563 0.161558
Q2G0Q6   16 1.6 0.903563 0.161558
Q2FYX0   8 0.8 -1.27278 0.943444
Q2FZU8   6 0.6 -1.27278 0.943444
Q2G267   8 0.8 -1.27278 0.943444
Q2G174   7 0.7 -1.27278 0.943444
Q2FWC3   12 1.2 0.903563 0.161558
Q2FVN6   7 0.7 -1.27278 0.943444
Q2G2D1   13 1.3 0.903563 0.161558
Q2FZK9   13 1.3 0.903563 0.161558
Q2G2C9   10 1 0.903563 0.161558
Q2G2V8   2 0.2 -1.27278 0.943444
Q2FVL6   6 0.6 -1.27278 0.943444
Q2FY45   13 1.3 0.903563 0.161558
Q2G2R7   4 0.4 -1.27278 0.943444
Q2FWD5   10 1 0.903563 0.161558
Q2FWT3   10 1 0.903563 0.161558
Q2FY92   12 1.2 0.903563 0.161558
Q2FZM2   10 1 0.903563 0.161558
Q2G2F0   13 1.3 0.903563 0.161558
Q2FW30   18 1.8 0.903563 0.161558
Q2FZV9   17 1.7 0.903563 0.161558
Q2FVA6   8 0.8 -1.27278 0.943444
Q2G229   11 1.1 0.903563 0.161558
Q2FZZ3   11 1.1 0.903563 0.161558
Q2G2F4   13 1.3 0.903563 0.161558
Q2FVA7   12 1.2 0.903563 0.161558
Q2G0R3   10 1 0.903563 0.161558
Q2G1R1   12 1.2 0.903563 0.161558
Q2FZ79   10 1 0.903563 0.161558
Q2FZ12   7 0.7 -1.27278 0.943444
Q2FX39   18 1.8 0.903563 0.161558
Q2G186   4 0.4 -1.27278 0.943444
Q2FXE5   13 1.3 0.903563 0.161558
Q2G0A1   12 1.2 0.903563 0.161558
Q2G0E7   15 1.5 0.903563 0.161558
Q2G2V7   15 1.5 0.903563 0.161558
Q2FYA6   10 1 0.903563 0.161558
Q2G276   6 0.6 -1.27278 0.943444
Q2G070   12 1.2 0.903563 0.161558
Q2FVZ1   12 1.2 0.903563 0.161558
Q2FW84   11 1.1 0.903563 0.161558
Q2FVY9   8 0.8 -1.27278 0.943444
Q2FVD9   8 0.8 -1.27278 0.943444
Q2G1T2   7 0.7 -1.27278 0.943444
Q2G0I3   10 1 0.903563 0.161558
Q2G0E8   13 1.3 0.903563 0.161558
Q2FW08   10 1 0.903563 0.161558
Q2FVD8   9 0.9 -1.27278 0.943444
Q2FXF5   11 1.1 0.903563 0.161558
Q2FXW1   16 1.6 0.903563 0.161558
Q2FW79   6 0.6 -1.27278 0.943444
Q2G2G0   2 0.2 -1.27278 0.943444
P48940   12 1.2 0.903563 0.161558
Q2FYL6   18 1.8 0.903563 0.161558
Q2FZV8   5 0.5 -1.27278 0.943444
Q2FYM5   11 1.1 0.903563 0.161558
Q2G2B6   8 0.8 -1.27278 0.943444
Q2G1L2   9 0.9 -1.27278 0.943444
Q2G1V5   10 1 0.903563 0.161558
Q2FXT0   2 0.2 -1.27278 0.943444
Q2FY02   15 1.5 0.903563 0.161558
Q2FWQ4   12 1.2 0.903563 0.161558
Q2FYG4   17 1.7 0.903563 0.161558
Q2FW11   14 1.4 0.903563 0.161558
Q2G257   23 2.19048 3.07991 0.0107511
Q2FWJ6   14 1.33333 0.903563 0.161558
Q2FXS8   2 0.190476 -1.27278 0.943444
Q2FX12   10 0.952381 -1.27278 0.943444
Q2FYF1   13 1.2381 0.903563 0.161558
Q2G2E8   18 1.71429 0.903563 0.161558
Q2FXE6   12 1.14286 0.903563 0.161558
Q2G2C0   15 1.42857 0.903563 0.161558
Q2G1V6   18 1.71429 0.903563 0.161558
Q2FWZ4   18 1.71429 0.903563 0.161558
Q2G2V0   15 1.42857 0.903563 0.161558
Q9ZAH6   14 1.33333 0.903563 0.161558
Q2FVU2   14 1.33333 0.903563 0.161558
Q2FWI8   5 0.47619 -1.27278 0.943444
P0A0H0   3 0.285714 -1.27278 0.943444
Q2G0C1   11 1.04762 0.903563 0.161558
Q2FXH3   6 0.571429 -1.27278 0.943444
Q2FXI6   13 1.2381 0.903563 0.161558
Q2G1X5   10 0.952381 -1.27278 0.943444
Q2FV08   12 1.14286 0.903563 0.161558
Q2FWT7   6 0.571429 -1.27278 0.943444
Q2G210   20 1.90476 0.903563 0.161558
Q2FW66   14 1.33333 0.903563 0.161558
Q2FWD0   11 1.04762 0.903563 0.161558
Q2FUQ1   12 1.14286 0.903563 0.161558
Q2FVI6   13 1.2381 0.903563 0.161558
Q2FWM7   14 1.33333 0.903563 0.161558
Q2FVN2   5 0.47619 -1.27278 0.943444
Q2FWR2   14 1.33333 0.903563 0.161558
Q2FYH4   14 1.33333 0.903563 0.161558
Q2FYM8   9 0.857143 -1.27278 0.943444
Q9RFJ6   13 1.2381 0.903563 0.161558
Q2FZ42   2 0.190476 -1.27278 0.943444
Q2FVX9   18 1.71429 0.903563 0.161558
Q2G066   14 1.33333 0.903563 0.161558
Q2FVM3   18 1.71429 0.903563 0.161558
Q2FWT1   10 0.952381 -1.27278 0.943444
Q2FZB8   6 0.571429 -1.27278 0.943444
Q2FUQ8   13 1.2381 0.903563 0.161558
Q2G2I7   5 0.47619 -1.27278 0.943444
Q2FVF7   8 0.761905 -1.27278 0.943444
Q2FV52   12 1.14286 0.903563 0.161558
Q2FWE3   10 0.952381 -1.27278 0.943444
Q2G144   6 0.571429 -1.27278 0.943444
Q2FXZ1   11 1.04762 0.903563 0.161558
Q2FX34   3 0.285714 -1.27278 0.943444
Q2FWV4   2 0.190476 -1.27278 0.943444
Q2FZ11   16 1.52381 0.903563 0.161558
Q2G141   10 0.952381 -1.27278 0.943444
Q2FWF5   6 0.571429 -1.27278 0.943444
Q2FV34   3 0.285714 -1.27278 0.943444
Q2FWQ0   16 1.52381 0.903563 0.161558
Q2FV88   8 0.761905 -1.27278 0.943444
Q2G2P0   8 0.761905 -1.27278 0.943444
Q2FYW8   13 1.2381 0.903563 0.161558
Q2G1W1   9 0.857143 -1.27278 0.943444
Q2FVC2   10 0.952381 -1.27278 0.943444
Q2G0D3   11 1.04762 0.903563 0.161558
Q2FV89   12 1.14286 0.903563 0.161558
Q2G1U2   7 0.666667 -1.27278 0.943444
Q2FX32   9 0.857143 -1.27278 0.943444
Q2FXS7   24 2.28571 3.07991 0.0107511
Q2FVX1   13 1.2381 0.903563 0.161558
Q2FVE0   17 1.61905 0.903563 0.161558
Q2G270   5 0.47619 -1.27278 0.943444
Q9EYW6   4 0.380952 -1.27278 0.943444
Q2FVB8   18 1.71429 0.903563 0.161558
Q2FZT9   17 1.61905 0.903563 0.161558
Q2G298   18 1.71429 0.903563 0.161558
Q2FX49   14 1.33333 0.903563 0.161558
Q2G0Z0   14 1.33333 0.903563 0.161558
Q2FW39   14 1.33333 0.903563 0.161558
Q2G252   10 0.952381 -1.27278 0.943444
Q2G0A3   6 0.571429 -1.27278 0.943444
Q2FYJ7   20 1.90476 0.903563 0.161558
Q2FWT2   9 0.857143 -1.27278 0.943444
Q2FWQ5   16 1.52381 0.903563 0.161558
Q2G2J7   12 1.14286 0.903563 0.161558
Q2FY75   14 1.33333 0.903563 0.161558
Q2G106   10 0.952381 -1.27278 0.943444
Q2FVY3   7 0.666667 -1.27278 0.943444
Q2FVP9   9 0.857143 -1.27278 0.943444
Q2FW42   8 0.761905 -1.27278 0.943444
Q2FUV9   13 1.2381 0.903563 0.161558
Q2FVR7   8 0.761905 -1.27278 0.943444
Q2FZN1   8 0.761905 -1.27278 0.943444
Q2G2Q7   14 1.27273 0.903563 0.161558
Q2G150   15 1.36364 0.903563 0.161558
Q2G081   16 1.45455 0.903563 0.161558
Q2FV45   11 1 0.903563 0.161558
Q2FX02   11 1 0.903563 0.161558
P0A0Q4   22 2 3.07991 0.0107511
Q2G0L9   24 2.18182 3.07991 0.0107511
Q2FY04   15 1.36364 0.903563 0.161558
Q2FV48   14 1.27273 0.903563 0.161558
Q2FW64   14 1.27273 0.903563 0.161558
Q2FX63   13 1.18182 0.903563 0.161558
Q2G1T3   11 1 0.903563 0.161558
Q2G0K9   6 0.545455 -1.27278 0.943444
Q2FZ00   28 2.54545 3.07991 0.0107511
Q2FVL9   2 0.181818 -1.27278 0.943444
Q2FW33   13 1.18182 0.903563 0.161558
Q2FWT9   10 0.909091 -1.27278 0.943444
Q2FZF7   8 0.727273 -1.27278 0.943444
Q2FWL1   12 1.09091 0.903563 0.161558
Q2FYS7   6 0.545455 -1.27278 0.943444
Q2FZX3   13 1.18182 0.903563 0.161558
Q2FXR0   15 1.36364 0.903563 0.161558
Q2G2I9   10 0.909091 -1.27278 0.943444
Q2FWN1   10 0.909091 -1.27278 0.943444
Q2G297   17 1.54545 0.903563 0.161558
Q2FVA0   20 1.81818 0.903563 0.161558
Q2FXX0   6 0.545455 -1.27278 0.943444
Q2G2P4   12 1.09091 0.903563 0.161558
Q2G0P8   22 2 3.07991 0.0107511
Q2FVN3   14 1.27273 0.903563 0.161558
Q2FXK7   21 1.90909 0.903563 0.161558
Q2FZF8   11 1 0.903563 0.161558
Q2FWR0   8 0.727273 -1.27278 0.943444
Q2FXL2   17 1.54545 0.903563 0.161558
Q2FWA9   20 1.81818 0.903563 0.161558
Q2G282   14 1.27273 0.903563 0.161558
Q9RQQ0   16 1.45455 0.903563 0.161558
Q2FXD7   17 1.54545 0.903563 0.161558
Q2FUY4   13 1.18182 0.903563 0.161558
Q2G2W4   15 1.36364 0.903563 0.161558
Q2FZF5   15 1.36364 0.903563 0.161558
Q2FY42   6 0.545455 -1.27278 0.943444
Q2FUS3   12 1.09091 0.903563 0.161558
Q2G2E7   17 1.54545 0.903563 0.161558
Q2G0S6   11 1 0.903563 0.161558
Q2G0C2   24 2.18182 3.07991 0.0107511
Q2FWF8   12 1.09091 0.903563 0.161558
Q2G000   13 1.18182 0.903563 0.161558
Q2FWX2   7 0.636364 -1.27278 0.943444
Q2FZS2   7 0.636364 -1.27278 0.943444
Q2FW16   6 0.545455 -1.27278 0.943444
Q2FZI2   18 1.63636 0.903563 0.161558
Q2G1Q5   18 1.63636 0.903563 0.161558
Q2G1A5   17 1.54545 0.903563 0.161558
Q2G0P7   15 1.36364 0.903563 0.161558
Q2FWV3   6 0.545455 -1.27278 0.943444
Q2FW51   7 0.636364 -1.27278 0.943444
Q2FVI4   15 1.36364 0.903563 0.161558
Q2FVN7   6 0.545455 -1.27278 0.943444
Q2FWP9   7 0.636364 -1.27278 0.943444
Q2FXT2   20 1.81818 0.903563 0.161558
P0A0F4   19 1.72727 0.903563 0.161558
Q2G126   14 1.27273 0.903563 0.161558
Q2FW82   11 1 0.903563 0.161558
Q2FY44   10 0.909091 -1.27278 0.943444
Q2G0N9   15 1.36364 0.903563 0.161558
Q2G0Z9   7 0.636364 -1.27278 0.943444
Q2FV81   10 0.909091 -1.27278 0.943444
Q2FYC4   10 0.909091 -1.27278 0.943444
Q2G178   14 1.27273 0.903563 0.161558
Q2G079   8 0.727273 -1.27278 0.943444
Q2G2B7   16 1.45455 0.903563 0.161558
Q2FVF5   11 1 0.903563 0.161558
Q2G2W2   13 1.18182 0.903563 0.161558
Q2G1I2   19 1.72727 0.903563 0.161558
Q2G245   10 0.909091 -1.27278 0.943444
Q2G1H7   17 1.47826 0.903563 0.161558
Q2FWF1   6 0.521739 -1.27278 0.943444
Q2FZZ9   16 1.3913 0.903563 0.161558
Q2G1W3   15 1.30435 0.903563 0.161558
Q2G204   16 1.3913 0.903563 0.161558
Q2G1H1   9 0.782609 -1.27278 0.943444
Q2FXK3   12 1.04348 0.903563 0.161558
Q2G2H8   21 1.82609 0.903563 0.161558
Q2FZP9   15 1.30435 0.903563 0.161558
Q2FWI2   10 0.869565 -1.27278 0.943444
Q2FYZ6   19 1.65217 0.903563 0.161558
Q2FXS1   19 1.65217 0.903563 0.161558
Q2G200   9 0.782609 -1.27278 0.943444
Q2G2L5   20 1.73913 0.903563 0.161558
Q2FY73   14 1.21739 0.903563 0.161558
Q2G177   15 1.30435 0.903563 0.161558
Q2G2F9   16 1.3913 0.903563 0.161558
Q2FV27   12 1.04348 0.903563 0.161558
Q2FZ56   14 1.21739 0.903563 0.161558
Q2FVF3   16 1.3913 0.903563 0.161558
Q2G0B6   13 1.13043 0.903563 0.161558
Q2G2S5   18 1.56522 0.903563 0.161558
Q2FW68   9 0.782609 -1.27278 0.943444
Q2FWX7   10 0.869565 -1.27278 0.943444
Q2FWB6   17 1.47826 0.903563 0.161558
Q2FXA9   11 0.956522 -1.27278 0.943444
Q2FXP3   13 1.13043 0.903563 0.161558
Q2FUX5   20 1.73913 0.903563 0.161558
Q2FZZ4   9 0.782609 -1.27278 0.943444
Q2FX98   18 1.56522 0.903563 0.161558
Q2FV23   10 0.869565 -1.27278 0.943444
Q2FUR1   8 0.695652 -1.27278 0.943444
Q2FY49   18 1.56522 0.903563 0.161558
Q2G017   7 0.608696 -1.27278 0.943444
Q2G2K9   22 1.91304 0.903563 0.161558
Q2G2N9   11 0.956522 -1.27278 0.943444
Q2G0E9   22 1.91304 0.903563 0.161558
Q2FY19   11 0.956522 -1.27278 0.943444
Q2G1E3   12 1.04348 0.903563 0.161558
Q2FW17   2 0.173913 -1.27278 0.943444
Q2FWK9   13 1.13043 0.903563 0.161558
Q2G2Q6   15 1.30435 0.903563 0.161558
Q2G2Q5   16 1.3913 0.903563 0.161558
Q2G1U9   15 1.30435 0.903563 0.161558
Q2G299   12 1.04348 0.903563 0.161558
Q2FX75   2 0.173913 -1.27278 0.943444
Q2G058   16 1.3913 0.903563 0.161558
Q2G0E3   7 0.608696 -1.27278 0.943444
Q2FYK0   18 1.56522 0.903563 0.161558
Q2G2K6   5 0.434783 -1.27278 0.943444
Q2FYN0   6 0.521739 -1.27278 0.943444
Q2FVK7   18 1.56522 0.903563 0.161558
Q2FX15   11 0.956522 -1.27278 0.943444
Q2FVN9   17 1.47826 0.903563 0.161558
Q2FWX0   17 1.47826 0.903563 0.161558
Q2G143   20 1.73913 0.903563 0.161558
Q2G0C7   9 0.782609 -1.27278 0.943444
Q2G0K6   10 0.869565 -1.27278 0.943444
Q2FZZ1   15 1.30435 0.903563 0.161558
Q2FV13   10 0.869565 -1.27278 0.943444
Q2G128   16 1.3913 0.903563 0.161558
Q2FXU2   8 0.695652 -1.27278 0.943444
Q2G2R4   13 1.13043 0.903563 0.161558
Q2FXM1   13 1.13043 0.903563 0.161558
Q8KQR1   5 0.434783 -1.27278 0.943444
Q2G2Q9   13 1.13043 0.903563 0.161558
Q2FVG9   13 1.13043 0.903563 0.161558
Q2FV56   11 0.956522 -1.27278 0.943444
Q2FWG7   16 1.33333 0.903563 0.161558
Q2G0T1   14 1.16667 0.903563 0.161558
Q2FXB9   21 1.75 0.903563 0.161558
Q2FZP3   17 1.41667 0.903563 0.161558
Q2FZQ2   20 1.66667 0.903563 0.161558
Q2FXS4   15 1.25 0.903563 0.161558
Q2FZ21   15 1.25 0.903563 0.161558
Q2G2X2   13 1.08333 0.903563 0.161558
Q2FZF6   16 1.33333 0.903563 0.161558
Q2FYA0   11 0.916667 -1.27278 0.943444
Q2G2A9   19 1.58333 0.903563 0.161558
Q2FYB9   10 0.833333 -1.27278 0.943444
Q2FYI4   11 0.916667 -1.27278 0.943444
Q2FYL4   15 1.25 0.903563 0.161558
Q2G1T0   19 1.58333 0.903563 0.161558
Q2FXW7   10 0.833333 -1.27278 0.943444
Q2FZA1   13 1.08333 0.903563 0.161558
Q2FY76   13 1.08333 0.903563 0.161558
Q2FZ97   9 0.75 -1.27278 0.943444
Q2G1I4   18 1.5 0.903563 0.161558
Q2FYQ6   16 1.33333 0.903563 0.161558
Q2FXL6   13 1.08333 0.903563 0.161558
Q2G2G6   12 1 0.903563 0.161558
Q2FVH1   16 1.33333 0.903563 0.161558
Q2FYA8   11 0.916667 -1.27278 0.943444
Q2G2M5   19 1.58333 0.903563 0.161558
Q2FV99   7 0.583333 -1.27278 0.943444
Q2G105   9 0.75 -1.27278 0.943444
Q2FW23   15 1.25 0.903563 0.161558
Q2G012   4 0.333333 -1.27278 0.943444
Q2G2V5   6 0.5 -1.27278 0.943444
Q2FW07   13 1.08333 0.903563 0.161558
Q2G0F2   11 0.916667 -1.27278 0.943444
Q2FZC9   14 1.16667 0.903563 0.161558
Q2FXE9   17 1.41667 0.903563 0.161558
Q2FV47   13 1.08333 0.903563 0.161558
Q2G2Q8   16 1.33333 0.903563 0.161558
Q2FYE7   25 2.08333 3.07991 0.0107511
Q2FUT3   22 1.83333 0.903563 0.161558
Q2G068   20 1.66667 0.903563 0.161558
Q2G2D3   10 0.833333 -1.27278 0.943444
Q2FYK4   14 1.16667 0.903563 0.161558
Q2FX36   11 0.916667 -1.27278 0.943444
Q2G0A4   15 1.25 0.903563 0.161558
Q2G080   18 1.5 0.903563 0.161558
Q2FUT1   31 2.58333 3.07991 0.0107511
Q2FYH3   12 1 0.903563 0.161558
Q2FXA7   11 0.916667 -1.27278 0.943444
Q2G2Y6   4 0.333333 -1.27278 0.943444
Q2FY55   12 1 0.903563 0.161558
Q2FY61   11 0.916667 -1.27278 0.943444
Q2G0E2   11 0.916667 -1.27278 0.943444
Q2FVY1   16 1.33333 0.903563 0.161558
Q2FUV1   23 1.91667 0.903563 0.161558
Q2FUS9   5 0.416667 -1.27278 0.943444
Q2G1A1   6 0.5 -1.27278 0.943444
P60639   22 1.83333 0.903563 0.161558
Q2FZE9   2 0.166667 -1.27278 0.943444
Q2G1I9   19 1.58333 0.903563 0.161558
Q2FWN0   20 1.66667 0.903563 0.161558
Q2FZE3   10 0.833333 -1.27278 0.943444
Q93Q23   13 1.08333 0.903563 0.161558
Q2FWE9   12 1 0.903563 0.161558
Q2FUS1   19 1.58333 0.903563 0.161558
Q2FVM5   20 1.66667 0.903563 0.161558
Q2G2N7   14 1.16667 0.903563 0.161558
Q2FWG0   19 1.58333 0.903563 0.161558
Q2FXV7   17 1.41667 0.903563 0.161558
Q2FW69   15 1.25 0.903563 0.161558
P0A0F8   8 0.666667 -1.27278 0.943444
Q2G055   14 1.16667 0.903563 0.161558
Q2FV37   18 1.5 0.903563 0.161558
Q2G225   15 1.25 0.903563 0.161558
Q2FXG2   11 0.916667 -1.27278 0.943444
Q2FY87   7 0.583333 -1.27278 0.943444
Q2FWR7   12 1 0.903563 0.161558
Q2G1U6   16 1.33333 0.903563 0.161558
Q2G006   9 0.75 -1.27278 0.943444
Q2G2I6   23 1.84 0.903563 0.161558
Q2FWS1   2 0.16 -1.27278 0.943444
Q2FYF5   18 1.44 0.903563 0.161558
Q2G0F1   21 1.68 0.903563 0.161558
Q2G0J2   24 1.92 0.903563 0.161558
Q2FXE3   15 1.2 0.903563 0.161558
Q2FYV8   14 1.12 0.903563 0.161558
Q2G1X6   13 1.04 0.903563 0.161558
Q2FUP5   22 1.76 0.903563 0.161558
Q2G1A4   19 1.52 0.903563 0.161558
Q2G0H9   19 1.52 0.903563 0.161558
Q2G0M0   14 1.12 0.903563 0.161558
Q2FYK6   7 0.56 -1.27278 0.943444
Q2G023   14 1.12 0.903563 0.161558
Q2G0G2   16 1.28 0.903563 0.161558
Q2FXC0   10 0.8 -1.27278 0.943444
Q2FXF1   12 0.96 -1.27278 0.943444
Q2FW00   20 1.6 0.903563 0.161558
Q2G1E7   19 1.52 0.903563 0.161558
Q2FWE7   20 1.6 0.903563 0.161558
Q2FY32   16 1.28 0.903563 0.161558
Q2FUU0   18 1.44 0.903563 0.161558
Q2FVU5   13 1.04 0.903563 0.161558
Q2G062   28 2.24 3.07991 0.0107511
Q2FV26   19 1.52 0.903563 0.161558
Q2FW97   18 1.44 0.903563 0.161558
Q2FZY8   18 1.44 0.903563 0.161558
Q2G277   21 1.68 0.903563 0.161558
Q2G0V1   19 1.52 0.903563 0.161558
Q2FWJ3   17 1.36 0.903563 0.161558
Q2G2J2   9 0.72 -1.27278 0.943444
Q2FVB0   19 1.52 0.903563 0.161558
Q2G278   12 0.96 -1.27278 0.943444
Q2G107   7 0.56 -1.27278 0.943444
P0A0M9   14 1.12 0.903563 0.161558
Q2G067   12 0.96 -1.27278 0.943444
Q2FV55   10 0.8 -1.27278 0.943444
Q2G1L3   11 0.88 -1.27278 0.943444
Q2G2R0   14 1.12 0.903563 0.161558
Q2G2T3   7 0.56 -1.27278 0.943444
Q2FWA8   19 1.52 0.903563 0.161558
Q2G056   16 1.28 0.903563 0.161558
Q2FWR1   20 1.6 0.903563 0.161558
Q2FXP9   14 1.12 0.903563 0.161558
Q2FZI4   22 1.76 0.903563 0.161558
Q2G2L7   18 1.44 0.903563 0.161558
Q2FVG1   22 1.76 0.903563 0.161558
Q2G1I7   15 1.2 0.903563 0.161558
Q2FVB6   17 1.36 0.903563 0.161558
Q2G001   19 1.52 0.903563 0.161558
Q2FUX3   8 0.64 -1.27278 0.943444
Q2G1Q9   15 1.2 0.903563 0.161558
Q2G2S9   19 1.52 0.903563 0.161558
Q2FXZ8   12 0.96 -1.27278 0.943444
Q2FZI7   18 1.44 0.903563 0.161558
Q2FUS6   19 1.52 0.903563 0.161558
Q2FUZ6   11 0.88 -1.27278 0.943444
Q2FYQ9   18 1.44 0.903563 0.161558
Q2FYS8   9 0.72 -1.27278 0.943444
Q2FYS6   21 1.68 0.903563 0.161558
Q2FZG6   12 0.96 -1.27278 0.943444
Q2G1L9   16 1.28 0.903563 0.161558
Q2FXT3   25 2 3.07991 0.0107511
Q2FZN9   11 0.88 -1.27278 0.943444
Q2FW20   12 0.96 -1.27278 0.943444
Q2G0H3   15 1.2 0.903563 0.161558
Q2FV98   11 0.88 -1.27278 0.943444
Q2FXR7   17 1.36 0.903563 0.161558
Q2G1T4   14 1.12 0.903563 0.161558
Q2FW38   11 0.88 -1.27278 0.943444
Q2G2P6   20 1.6 0.903563 0.161558
Q2FVL7   24 1.92 0.903563 0.161558
Q2FVY2   21 1.68 0.903563 0.161558
Q2FYZ0   8 0.64 -1.27278 0.943444
Q2FYW2   19 1.52 0.903563 0.161558
P60643   19 1.52 0.903563 0.161558
Q2G265   14 1.12 0.903563 0.161558
Q2FV42   22 1.76 0.903563 0.161558
Q2FXN0   23 1.84 0.903563 0.161558
Q2G2D9   22 1.76 0.903563 0.161558
Q2FV75   13 1.04 0.903563 0.161558
Q2FYE0   24 1.92 0.903563 0.161558
Q2FX03   20 1.6 0.903563 0.161558
Q2FX89   10 0.8 -1.27278 0.943444
Q2FX43   6 0.48 -1.27278 0.943444
Q2FV69   24 1.84615 0.903563 0.161558
P72360   16 1.23077 0.903563 0.161558
Q2FVQ1   13 1 0.903563 0.161558
Q2FYG7   25 1.92308 0.903563 0.161558
Q2G1J8   18 1.38462 0.903563 0.161558
Q2FW77   19 1.46154 0.903563 0.161558
Q2FWI4   18 1.38462 0.903563 0.161558
Q2FX62   12 0.923077 -1.27278 0.943444
Q2G0U6   15 1.15385 0.903563 0.161558
Q2G0P2   10 0.769231 -1.27278 0.943444
Q2G0B8   14 1.07692 0.903563 0.161558
Q2FVL3   18 1.38462 0.903563 0.161558
Q2G1K8   22 1.69231 0.903563 0.161558
Q2G2R9   26 2 3.07991 0.0107511
Q2G2I3   17 1.30769 0.903563 0.161558
Q2FY56   19 1.46154 0.903563 0.161558
Q2G0B1   16 1.23077 0.903563 0.161558
Q2G1T1   17 1.30769 0.903563 0.161558
Q2FVX5   17 1.30769 0.903563 0.161558
Q2G0H8   16 1.23077 0.903563 0.161558
Q2FVT3   10 0.769231 -1.27278 0.943444
Q2FWF6   8 0.615385 -1.27278 0.943444
Q2FWZ6   22 1.69231 0.903563 0.161558
Q2FZ77   13 1 0.903563 0.161558
Q2G0H0   15 1.15385 0.903563 0.161558
Q2G2G7   23 1.76923 0.903563 0.161558
Q2G117   17 1.30769 0.903563 0.161558
Q2FXG9   15 1.15385 0.903563 0.161558
Q2FWE4   15 1.15385 0.903563 0.161558
Q2FUS0   24 1.84615 0.903563 0.161558
Q2FWR3   15 1.15385 0.903563 0.161558
Q2FYA9   6 0.461538 -1.27278 0.943444
Q2G0Y5   17 1.30769 0.903563 0.161558
Q2FZZ8   14 1.07692 0.903563 0.161558
Q2G1Z6   20 1.53846 0.903563 0.161558
Q2FX53   19 1.46154 0.903563 0.161558
Q2FZC4   8 0.615385 -1.27278 0.943444
Q2FUS5   31 2.38462 3.07991 0.0107511
Q2G1R0   19 1.46154 0.903563 0.161558
Q2G0D5   20 1.53846 0.903563 0.161558
Q2FY18   19 1.46154 0.903563 0.161558
Q2FYH8   19 1.46154 0.903563 0.161558
Q2G1F2   13 1 0.903563 0.161558
Q2G0Q5   17 1.30769 0.903563 0.161558
Q2FVR2   11 0.846154 -1.27278 0.943444
Q2FZE7   7 0.538462 -1.27278 0.943444
Q2G0I0   16 1.23077 0.903563 0.161558
Q2G0R1   13 1 0.903563 0.161558
Q2G0L7   13 1 0.903563 0.161558
Q2FWI1   17 1.30769 0.903563 0.161558
Q2G0F7   16 1.23077 0.903563 0.161558
Q2FXY3   20 1.53846 0.903563 0.161558
P0A084   20 1.53846 0.903563 0.161558
Q2G0G5   15 1.15385 0.903563 0.161558
Q2FZE5   21 1.61538 0.903563 0.161558
Q2G0A2   19 1.46154 0.903563 0.161558
Q2FVE8   19 1.46154 0.903563 0.161558
Q2G2M8   10 0.769231 -1.27278 0.943444
Q2FYH7   18 1.38462 0.903563 0.161558
Q2FVR8   15 1.15385 0.903563 0.161558
Q2FZU9   11 0.846154 -1.27278 0.943444
Q2FYX7   17 1.30769 0.903563 0.161558
Q2G280   17 1.30769 0.903563 0.161558
Q2FVG5   23 1.76923 0.903563 0.161558
Q2FWX1   20 1.53846 0.903563 0.161558
Q2FVB3   20 1.53846 0.903563 0.161558
Q2G2A1   20 1.53846 0.903563 0.161558
Q2G1W7   6 0.461538 -1.27278 0.943444
Q2FW36   23 1.76923 0.903563 0.161558
P31337   28 2.15385 3.07991 0.0107511
Q2FXB8   22 1.69231 0.903563 0.161558
Q2G2F3   23 1.76923 0.903563 0.161558
Q2FYM7   14 1.07692 0.903563 0.161558
Q2FYB2   10 0.769231 -1.27278 0.943444
Q2G2E2   30 2.22222 3.07991 0.0107511
Q2G2G9   23 1.7037 0.903563 0.161558
Q2FVC5   9 0.666667 -1.27278 0.943444
Q2G0T3   19 1.40741 0.903563 0.161558
Q2G074   22 1.62963 0.903563 0.161558
Q2G016   13 0.962963 -1.27278 0.943444
Q2G0G4   15 1.11111 0.903563 0.161558
Q2G2K1   8 0.592593 -1.27278 0.943444
Q2FXE1   14 1.03704 0.903563 0.161558
Q2FWD2   9 0.666667 -1.27278 0.943444
Q2G1Q0   11 0.814815 -1.27278 0.943444
Q2G073   22 1.62963 0.903563 0.161558
Q2G1T7   20 1.48148 0.903563 0.161558
Q2FVI3   15 1.11111 0.903563 0.161558
Q2FZ93   28 2.07407 3.07991 0.0107511
Q2FVQ7   10 0.740741 -1.27278 0.943444
Q2G2B9   22 1.62963 0.903563 0.161558
Q2FZN5   18 1.33333 0.903563 0.161558
Q2FY72   10 0.740741 -1.27278 0.943444
Q2G0A0   14 1.03704 0.903563 0.161558
Q2FZQ8   19 1.40741 0.903563 0.161558
Q2FXP1   21 1.55556 0.903563 0.161558
P0A0B7   14 1.03704 0.903563 0.161558
Q2FYW0   16 1.18519 0.903563 0.161558
Q2G230   17 1.25926 0.903563 0.161558
Q2G0H5   13 0.962963 -1.27278 0.943444
Q2G0B7   13 0.962963 -1.27278 0.943444
Q2G131   15 1.11111 0.903563 0.161558
Q2G0Y4   16 1.18519 0.903563 0.161558
Q2G2L0   17 1.25926 0.903563 0.161558
Q2G101   22 1.62963 0.903563 0.161558
Q2G036   12 0.888889 -1.27278 0.943444
Q2FXN3   26 1.92593 0.903563 0.161558
Q2FWY2   12 0.888889 -1.27278 0.943444
Q2FXK6   22 1.62963 0.903563 0.161558
Q2G2Y3   10 0.740741 -1.27278 0.943444
Q2G1P8   11 0.814815 -1.27278 0.943444
Q2G0N7   19 1.40741 0.903563 0.161558
Q2FW43   21 1.55556 0.903563 0.161558
Q2G2N4   23 1.7037 0.903563 0.161558
Q2FW59   17 1.25926 0.903563 0.161558
Q2G1V0   20 1.48148 0.903563 0.161558
Q2G010   16 1.18519 0.903563 0.161558
Q2FWJ4   20 1.48148 0.903563 0.161558
Q2FUR3   19 1.40741 0.903563 0.161558
Q2FXE4   18 1.33333 0.903563 0.161558
Q2FY36   9 0.666667 -1.27278 0.943444
Q2G1Q7   12 0.888889 -1.27278 0.943444
Q2FX09   22 1.62963 0.903563 0.161558
Q2G0Z1   18 1.33333 0.903563 0.161558
Q2FWJ1   20 1.48148 0.903563 0.161558
Q2FUT4   13 0.962963 -1.27278 0.943444
Q2FYI1   15 1.11111 0.903563 0.161558
Q2FXQ8   12 0.888889 -1.27278 0.943444
Q2FUZ0   17 1.25926 0.903563 0.161558
P0A086   26 1.92593 0.903563 0.161558
Q2FZM0   21 1.55556 0.903563 0.161558
Q2FXL3   12 0.888889 -1.27278 0.943444
Q2G2K7   22 1.62963 0.903563 0.161558
Q2FVL1   17 1.25926 0.903563 0.161558
Q2FW21   10 0.740741 -1.27278 0.943444
Q2G201   14 1.03704 0.903563 0.161558
Q2FVV6   15 1.11111 0.903563 0.161558
Q2FV03   13 0.962963 -1.27278 0.943444
Q2G2T2   25 1.85185 0.903563 0.161558
Q2FZ44   8 0.592593 -1.27278 0.943444
Q2G1N7   17 1.25926 0.903563 0.161558
Q2G172   18 1.33333 0.903563 0.161558
Q2G208   26 1.92593 0.903563 0.161558
Q2FZR7   17 1.25926 0.903563 0.161558
Q2G2K2   2 0.148148 -1.27278 0.943444
Q2FVA4   19 1.40741 0.903563 0.161558
Q2G0F5   21 1.55556 0.903563 0.161558
Q2G0X0   9 0.666667 -1.27278 0.943444
Q2FXU0   12 0.888889 -1.27278 0.943444
Q2FXX9   16 1.18519 0.903563 0.161558
Q2G2K8   9 0.666667 -1.27278 0.943444
Q2G0X1   11 0.785714 -1.27278 0.943444
Q2FXI8   7 0.5 -1.27278 0.943444
Q2G0L1   23 1.64286 0.903563 0.161558
Q2FX07   6 0.428571 -1.27278 0.943444
Q2G139   7 0.5 -1.27278 0.943444
Q2FUV5   18 1.28571 0.903563 0.161558
Q2FVD0   9 0.642857 -1.27278 0.943444
Q2FX10   24 1.71429 0.903563 0.161558
Q2G1W5   13 0.928571 -1.27278 0.943444
Q2G1Y7   10 0.714286 -1.27278 0.943444
Q2G190   14 1 0.903563 0.161558
Q2FV59   20 1.42857 0.903563 0.161558
Q2FZS3   7 0.5 -1.27278 0.943444
Q2FX90   11 0.785714 -1.27278 0.943444
Q2FW85   20 1.42857 0.903563 0.161558
Q2FZ65   22 1.57143 0.903563 0.161558
Q2FXJ7   16 1.14286 0.903563 0.161558
Q2FVW2   18 1.28571 0.903563 0.161558
Q2G0H4   19 1.35714 0.903563 0.161558
Q2FVV4   20 1.42857 0.903563 0.161558
Q2FUR9   20 1.42857 0.903563 0.161558
Q2FW06   8 0.571429 -1.27278 0.943444
Q2FY84   17 1.21429 0.903563 0.161558
Q2G132   15 1.07143 0.903563 0.161558
Q2G0C9   10 0.714286 -1.27278 0.943444
Q2G2N1   19 1.35714 0.903563 0.161558
Q2FVF2   18 1.28571 0.903563 0.161558
Q2FZ30   24 1.71429 0.903563 0.161558
Q2FXX8   17 1.21429 0.903563 0.161558
Q2FZX6   22 1.57143 0.903563 0.161558
Q2G1Z2   20 1.42857 0.903563 0.161558
Q2G0G7   17 1.21429 0.903563 0.161558
Q2FV53   12 0.857143 -1.27278 0.943444
Q2FV28   22 1.57143 0.903563 0.161558
Q2G097   16 1.14286 0.903563 0.161558
Q2FZC5   19 1.35714 0.903563 0.161558
Q2FY77   20 1.42857 0.903563 0.161558
Q2FVA9   14 1 0.903563 0.161558
Q2G2W5   4 0.285714 -1.27278 0.943444
Q2FX97   20 1.42857 0.903563 0.161558
Q2G1F3   13 0.928571 -1.27278 0.943444
Q2FYU1   8 0.571429 -1.27278 0.943444
Q2FUP6   23 1.64286 0.903563 0.161558
Q2G2U7   25 1.78571 0.903563 0.161558
Q2FY09   15 1.07143 0.903563 0.161558
Q2G1J6   25 1.78571 0.903563 0.161558
Q2G059   23 1.64286 0.903563 0.161558
Q2FVK5   13 0.928571 -1.27278 0.943444
Q2G0H7   17 1.21429 0.903563 0.161558
Q2FWN2   19 1.35714 0.903563 0.161558
Q2FYV7   22 1.57143 0.903563 0.161558
Q2G236   19 1.35714 0.903563 0.161558
Q2FZR6   19 1.35714 0.903563 0.161558
Q2G1P9   13 0.928571 -1.27278 0.943444
Q2G0R9   19 1.35714 0.903563 0.161558
Q2FUZ9   17 1.21429 0.903563 0.161558
Q2FVP2   18 1.28571 0.903563 0.161558
Q2FXC8   11 0.785714 -1.27278 0.943444
Q2FVC4   12 0.857143 -1.27278 0.943444
Q2FZ29   14 1 0.903563 0.161558
Q2FYR8   10 0.689655 -1.27278 0.943444
Q2FY23   14 0.965517 -1.27278 0.943444
Q2G0D4   16 1.10345 0.903563 0.161558
Q2FZ38   26 1.7931 0.903563 0.161558
Q2FXH1   20 1.37931 0.903563 0.161558
Q2FXZ9   22 1.51724 0.903563 0.161558
Q2G1V3   17 1.17241 0.903563 0.161558
Q2FVZ0   21 1.44828 0.903563 0.161558
Q2FV95   22 1.51724 0.903563 0.161558
Q2G196   19 1.31034 0.903563 0.161558
Q2FZ61   13 0.896552 -1.27278 0.943444
Q2FW27   19 1.31034 0.903563 0.161558
Q2FWH2   28 1.93103 0.903563 0.161558
Q2FZQ9   17 1.17241 0.903563 0.161558
Q2FWQ9   16 1.10345 0.903563 0.161558
Q2G1N5   23 1.58621 0.903563 0.161558
Q2FZP8   18 1.24138 0.903563 0.161558
Q2FXC2   13 0.896552 -1.27278 0.943444
Q2G0X9   6 0.413793 -1.27278 0.943444
Q2FX08   14 0.965517 -1.27278 0.943444
Q2FUV2   20 1.37931 0.903563 0.161558
Q2FZT8   9 0.62069 -1.27278 0.943444
Q2G2N2   19 1.31034 0.903563 0.161558
Q2G0M1   19 1.31034 0.903563 0.161558
Q2FVX8   23 1.58621 0.903563 0.161558
Q2G220   11 0.758621 -1.27278 0.943444
Q2FW37   21 1.44828 0.903563 0.161558
Q2G203   27 1.86207 0.903563 0.161558
Q2FY89   13 0.896552 -1.27278 0.943444
Q2G1K7   18 1.24138 0.903563 0.161558
Q2G013   22 1.51724 0.903563 0.161558
Q2FV91   21 1.44828 0.903563 0.161558
Q2FW92   29 2 3.07991 0.0107511
Q2G1U5   27 1.86207 0.903563 0.161558
Q2G2A6   12 0.827586 -1.27278 0.943444
Q2G0G9   14 0.965517 -1.27278 0.943444
P0A088   5 0.344828 -1.27278 0.943444
Q2G0B4   22 1.51724 0.903563 0.161558
Q2G0X7   7 0.482759 -1.27278 0.943444
Q2G0S0   10 0.689655 -1.27278 0.943444
Q2FW12   21 1.44828 0.903563 0.161558
Q2G0J7   17 1.17241 0.903563 0.161558
Q2FW76   20 1.37931 0.903563 0.161558
Q2G1Z7   17 1.17241 0.903563 0.161558
Q2G2S1   19 1.31034 0.903563 0.161558
Q2G1B1   25 1.72414 0.903563 0.161558
Q2FVP3   20 1.37931 0.903563 0.161558
Q2G1V1   22 1.51724 0.903563 0.161558
Q2G1H8   17 1.17241 0.903563 0.161558
Q2G149   25 1.72414 0.903563 0.161558
Q2FXC7   10 0.689655 -1.27278 0.943444
Q2G019   10 0.689655 -1.27278 0.943444
Q2FWL6   16 1.10345 0.903563 0.161558
Q2G199   22 1.51724 0.903563 0.161558
Q2FY41   2 0.137931 -1.27278 0.943444
Q2FX33   16 1.10345 0.903563 0.161558
Q2G181   16 1.10345 0.903563 0.161558
Q2FVT1   19 1.31034 0.903563 0.161558
Q2G0Z5   26 1.7931 0.903563 0.161558
Q2FZC7   24 1.65517 0.903563 0.161558
Q2G1U0   18 1.24138 0.903563 0.161558
Q2FW18   15 1.03448 0.903563 0.161558
Q2G0H1   14 0.965517 -1.27278 0.943444
Q2FX22   13 0.896552 -1.27278 0.943444
Q2G157   17 1.17241 0.903563 0.161558
Q2G2J5   21 1.44828 0.903563 0.161558
Q2FZH9   18 1.24138 0.903563 0.161558
Q2FZA6   15 1.03448 0.903563 0.161558
Q2G1N6   19 1.31034 0.903563 0.161558
Q2FVR4   19 1.31034 0.903563 0.161558
Q2FY13   24 1.65517 0.903563 0.161558
Q2G025   16 1.10345 0.903563 0.161558
Q2FV36   27 1.86207 0.903563 0.161558
Q2G0W9   11 0.758621 -1.27278 0.943444
Q2G0L0   18 1.24138 0.903563 0.161558
Q2FUR2   15 1.03448 0.903563 0.161558
Q2FVJ9   23 1.58621 0.903563 0.161558
Q2G1S8   9 0.6 -1.27278 0.943444
Q2FVJ5   19 1.26667 0.903563 0.161558
Q2FZ39   23 1.53333 0.903563 0.161558
Q2FWP6   15 1 0.903563 0.161558
Q2FVB4   23 1.53333 0.903563 0.161558
Q2G0V7   18 1.2 0.903563 0.161558
Q2FUV4   12 0.8 -1.27278 0.943444
Q2FYG5   20 1.33333 0.903563 0.161558
Q2FW71   16 1.06667 0.903563 0.161558
Q2FZB1   7 0.466667 -1.27278 0.943444
Q2G0Y9   15 1 0.903563 0.161558
Q2G0X4   8 0.533333 -1.27278 0.943444
Q2FZL2   9 0.6 -1.27278 0.943444
Q2FVS1   11 0.733333 -1.27278 0.943444
Q2G099   13 0.866667 -1.27278 0.943444
Q2FZN0   17 1.13333 0.903563 0.161558
Q2FZ50   24 1.6 0.903563 0.161558
Q2G0X8   7 0.466667 -1.27278 0.943444
Q2G167   15 1 0.903563 0.161558
Q2G086   13 0.866667 -1.27278 0.943444
Q2G0D0   22 1.46667 0.903563 0.161558
Q2FWG3   20 1.33333 0.903563 0.161558
Q2G228   17 1.13333 0.903563 0.161558
Q2FWW8   23 1.53333 0.903563 0.161558
Q2FYL0   6 0.4 -1.27278 0.943444
Q2FXX2   18 1.2 0.903563 0.161558
Q2G0C4   20 1.33333 0.903563 0.161558
Q2FZA2   19 1.26667 0.903563 0.161558
Q2FWL0   20 1.33333 0.903563 0.161558
Q2FUY9   24 1.6 0.903563 0.161558
Q2G0T8   24 1.6 0.903563 0.161558
Q2FWK0   15 1 0.903563 0.161558
Q2G0D9   21 1.4 0.903563 0.161558
Q2FZF3   13 0.866667 -1.27278 0.943444
Q2FZ17   23 1.53333 0.903563 0.161558
Q2G0T6   14 0.933333 -1.27278 0.943444
Q2G140   21 1.4 0.903563 0.161558
Q2G2F2   19 1.26667 0.903563 0.161558
Q2FXG0   13 0.866667 -1.27278 0.943444
Q2FWR4   20 1.33333 0.903563 0.161558
Q2G195   24 1.6 0.903563 0.161558
Q2FVY4   17 1.13333 0.903563 0.161558
Q2G1I6   20 1.33333 0.903563 0.161558
Q2FVD5   15 1 0.903563 0.161558
Q2FZM1   19 1.26667 0.903563 0.161558
Q2FVG0   20 1.33333 0.903563 0.161558
Q2FZM7   13 0.866667 -1.27278 0.943444
Q2FZB2   6 0.4 -1.27278 0.943444
Q2G287   24 1.6 0.903563 0.161558
Q2FWG4   18 1.2 0.903563 0.161558
Q2G2B3   17 1.13333 0.903563 0.161558
Q2FY48   22 1.46667 0.903563 0.161558
Q9ZNI1   17 1.13333 0.903563 0.161558
Q2FV94   22 1.46667 0.903563 0.161558
Q2G2X5   22 1.46667 0.903563 0.161558
Q2FVX6   15 1 0.903563 0.161558
Q2G060   26 1.73333 0.903563 0.161558
Q2FVG2   25 1.66667 0.903563 0.161558
Q2G1Q1   14 0.933333 -1.27278 0.943444
Q2G1F1   10 0.666667 -1.27278 0.943444
Q2FXC5   9 0.6 -1.27278 0.943444
Q2G2B0   16 1.06667 0.903563 0.161558
Q2FXR6   18 1.2 0.903563 0.161558
Q2FXE0   20 1.33333 0.903563 0.161558
Q2FUY3   16 1.06667 0.903563 0.161558
Q2G1S6   8 0.533333 -1.27278 0.943444
Q2FVE9   21 1.4 0.903563 0.161558
Q2FVU7   17 1.13333 0.903563 0.161558
Q2FVM7   19 1.26667 0.903563 0.161558
Q2FVU6   23 1.53333 0.903563 0.161558
Q2FVA1   24 1.6 0.903563 0.161558
Q2FWB8   17 1.13333 0.903563 0.161558
Q2FYR5   16 1.06667 0.903563 0.161558
Q2G261   27 1.8 0.903563 0.161558
Q2G264   28 1.86667 0.903563 0.161558
Q2G0U4   22 1.46667 0.903563 0.161558
Q2G226   21 1.4 0.903563 0.161558
Q2FZT7   9 0.6 -1.27278 0.943444
Q2FXJ4   23 1.53333 0.903563 0.161558
Q2G047   20 1.33333 0.903563 0.161558
Q2FWD9   7 0.466667 -1.27278 0.943444
Q2FZH2   25 1.66667 0.903563 0.161558
Q2G044   27 1.8 0.903563 0.161558
Q2FVZ8   20 1.33333 0.903563 0.161558
Q2G1C5   21 1.4 0.903563 0.161558
Q2G1Z1   26 1.73333 0.903563 0.161558
Q2G135   13 0.866667 -1.27278 0.943444
Q2FVE5   15 1 0.903563 0.161558
Q2FZ70   20 1.33333 0.903563 0.161558
Q2G2A0   25 1.66667 0.903563 0.161558
Q2G224   20 1.29032 0.903563 0.161558
P0A0K3   12 0.774194 -1.27278 0.943444
Q2G1A8   22 1.41935 0.903563 0.161558
Q2G1P5   18 1.16129 0.903563 0.161558
Q2FV93   24 1.54839 0.903563 0.161558
Q2FXC4   9 0.580645 -1.27278 0.943444
Q2FY74   27 1.74194 0.903563 0.161558
Q2G1M1   18 1.16129 0.903563 0.161558
Q9EZ11   14 0.903226 -1.27278 0.943444
Q2FZB3   7 0.451613 -1.27278 0.943444
Q2G1V2   25 1.6129 0.903563 0.161558
Q2FVM8   19 1.22581 0.903563 0.161558
Q2FVR1   16 1.03226 0.903563 0.161558
Q2FXC3   9 0.580645 -1.27278 0.943444
Q2FUV6   14 0.903226 -1.27278 0.943444
Q2G1D7   20 1.29032 0.903563 0.161558
Q2FXR2   19 1.22581 0.903563 0.161558
Q2FW83   19 1.22581 0.903563 0.161558
Q2G2X7   7 0.451613 -1.27278 0.943444
Q2FVM4   15 0.967742 -1.27278 0.943444
P0A0J3   24 1.54839 0.903563 0.161558
Q2G2L8   16 1.03226 0.903563 0.161558
Q2FZ27   20 1.29032 0.903563 0.161558
Q2FZ53   19 1.22581 0.903563 0.161558
Q2G154   18 1.16129 0.903563 0.161558
Q2FZS4   15 0.967742 -1.27278 0.943444
Q2FYQ5   17 1.09677 0.903563 0.161558
Q2FZL6   21 1.35484 0.903563 0.161558
Q2FWB9   19 1.22581 0.903563 0.161558
Q2FUQ4   24 1.54839 0.903563 0.161558
Q2G293   25 1.6129 0.903563 0.161558
Q2FZS5   18 1.16129 0.903563 0.161558
Q2FYP9   19 1.22581 0.903563 0.161558
Q2G0K7   22 1.41935 0.903563 0.161558
Q2FVV2   19 1.22581 0.903563 0.161558
Q2FVN0   33 2.12903 3.07991 0.0107511
Q2FX00   13 0.83871 -1.27278 0.943444
Q2G1I0   26 1.67742 0.903563 0.161558
Q2FXI2   16 1.03226 0.903563 0.161558
Q2G2X1   21 1.35484 0.903563 0.161558
Q2FYG6   20 1.29032 0.903563 0.161558
Q2FXH0   20 1.29032 0.903563 0.161558
Q2FXU7   20 1.29032 0.903563 0.161558
Q2G170   22 1.41935 0.903563 0.161558
Q2FVQ9   20 1.29032 0.903563 0.161558
Q2FWV2   11 0.709677 -1.27278 0.943444
Q2FVI5   21 1.35484 0.903563 0.161558
Q2FUW0   15 0.967742 -1.27278 0.943444
Q2FXB7   21 1.35484 0.903563 0.161558
Q2G0J8   24 1.54839 0.903563 0.161558
Q2FXB5   15 0.967742 -1.27278 0.943444
Q2FYE9   17 1.09677 0.903563 0.161558
Q2FVE2   14 0.903226 -1.27278 0.943444
Q2G2V6   19 1.22581 0.903563 0.161558
O08387   22 1.41935 0.903563 0.161558
Q2FZ14   18 1.16129 0.903563 0.161558
Q2FXW3   20 1.29032 0.903563 0.161558
Q2FYQ8   19 1.22581 0.903563 0.161558
Q2G2D6   16 1.03226 0.903563 0.161558
Q2G2T7   21 1.35484 0.903563 0.161558
Q2FYP8   23 1.48387 0.903563 0.161558
Q2FZ25   18 1.16129 0.903563 0.161558
Q2FY65   22 1.41935 0.903563 0.161558
Q2G2T1   25 1.6129 0.903563 0.161558
Q2G1N0   19 1.22581 0.903563 0.161558
Q2G110   19 1.22581 0.903563 0.161558
Q2G1E1   23 1.48387 0.903563 0.161558
Q2G2F1   30 1.93548 0.903563 0.161558
Q2FXE8   24 1.54839 0.903563 0.161558
Q2FZ06   13 0.83871 -1.27278 0.943444
Q2FVH2   18 1.16129 0.903563 0.161558
Q2FYV6   21 1.35484 0.903563 0.161558
Q2FZJ3   17 1.0625 0.903563 0.161558
Q2G095   15 0.9375 -1.27278 0.943444
Q2G2Y0   10 0.625 -1.27278 0.943444
Q2G2W3   20 1.25 0.903563 0.161558
Q2FY07   21 1.3125 0.903563 0.161558
Q2FXW8   13 0.8125 -1.27278 0.943444
Q2FUR6   25 1.5625 0.903563 0.161558
Q2FVW6   22 1.375 0.903563 0.161558
Q2G1X0   5 0.3125 -1.27278 0.943444
Q2G1F6   17 1.0625 0.903563 0.161558
Q2FVK8   18 1.125 0.903563 0.161558
Q2G158   20 1.25 0.903563 0.161558
Q2G118   24 1.5 0.903563 0.161558
Q2G077   17 1.0625 0.903563 0.161558
Q2G0E0   17 1.0625 0.903563 0.161558
Q2G263   20 1.25 0.903563 0.161558
Q2FUU1   12 0.75 -1.27278 0.943444
Q2G1X7   18 1.125 0.903563 0.161558
Q2G1C0   17 1.0625 0.903563 0.161558
Q2FVB9   18 1.125 0.903563 0.161558
Q2G273   14 0.875 -1.27278 0.943444
Q53726   17 1.0625 0.903563 0.161558
Q2G2W9   21 1.3125 0.903563 0.161558
Q2FZ22   20 1.25 0.903563 0.161558
Q2G2U1   21 1.3125 0.903563 0.161558
Q2FXW6   19 1.1875 0.903563 0.161558
Q2G0P9   22 1.375 0.903563 0.161558
Q2FYE3   22 1.375 0.903563 0.161558
Q2FXU3   21 1.3125 0.903563 0.161558
Q2G052   17 1.0625 0.903563 0.161558
Q2FZM6   22 1.375 0.903563 0.161558
Q2FX25   27 1.6875 0.903563 0.161558
Q2FX05   17 1.0625 0.903563 0.161558
Q2G1P2   21 1.3125 0.903563 0.161558
Q2G2C4   18 1.125 0.903563 0.161558
Q2G165   19 1.1875 0.903563 0.161558
Q2FXK8   12 0.75 -1.27278 0.943444
Q2FWP1   17 1.0625 0.903563 0.161558
Q2FVU1   22 1.375 0.903563 0.161558
Q2FZ78   14 0.875 -1.27278 0.943444
Q2G0P0   21 1.3125 0.903563 0.161558
Q2FXX3   18 1.125 0.903563 0.161558
Q2FVX2   22 1.375 0.903563 0.161558
Q2G0Q7   20 1.25 0.903563 0.161558
Q2FXS6   11 0.6875 -1.27278 0.943444
Q2FUZ1   22 1.375 0.903563 0.161558
Q2FZ87   17 1.0625 0.903563 0.161558
Q2FXF4   22 1.375 0.903563 0.161558
Q2G1G4   20 1.25 0.903563 0.161558
Q2FWE6   12 0.75 -1.27278 0.943444
Q2G2U2   15 0.9375 -1.27278 0.943444
Q2FY17   21 1.3125 0.903563 0.161558
Q2FVU3   19 1.1875 0.903563 0.161558
Q2FVK1   6 0.375 -1.27278 0.943444
Q2G0K5   21 1.3125 0.903563 0.161558
Q2G2X8   9 0.5625 -1.27278 0.943444
Q2FYZ7   17 1.0625 0.903563 0.161558
Q2FWG1   23 1.4375 0.903563 0.161558
Q2G1Q6   20 1.25 0.903563 0.161558
Q2G2X9   11 0.6875 -1.27278 0.943444
Q2FWN9   6 0.375 -1.27278 0.943444
Q2FYZ2   27 1.6875 0.903563 0.161558
Q2FZJ1   10 0.625 -1.27278 0.943444
Q2G002   19 1.1875 0.903563 0.161558
Q2FVL4   23 1.4375 0.903563 0.161558
Q2G2M7   14 0.875 -1.27278 0.943444
Q2FWH6   17 1.0625 0.903563 0.161558
Q2FXQ3   20 1.25 0.903563 0.161558
Q2G129   18 1.125 0.903563 0.161558
Q7BHL7   20 1.25 0.903563 0.161558
Q2FZ71   20 1.25 0.903563 0.161558
Q2FZ88   16 0.969697 -1.27278 0.943444
Q2FV22   31 1.87879 0.903563 0.161558
Q2FYM3   14 0.848485 -1.27278 0.943444
Q2FY06   21 1.27273 0.903563 0.161558
Q2FXB0   6 0.363636 -1.27278 0.943444
Q2FX87   23 1.39394 0.903563 0.161558
Q2FZ33   17 1.0303 0.903563 0.161558
Q2G0J1   20 1.21212 0.903563 0.161558
Q2FUT7   23 1.39394 0.903563 0.161558
Q2FZH1   25 1.51515 0.903563 0.161558
Q2FVX3   21 1.27273 0.903563 0.161558
Q2FWC6   15 0.909091 -1.27278 0.943444
Q2FXN6   16 0.969697 -1.27278 0.943444
Q2FY79   20 1.21212 0.903563 0.161558
Q2FZ23   27 1.63636 0.903563 0.161558
Q2FVF1   21 1.27273 0.903563 0.161558
Q2FWM5   28 1.69697 0.903563 0.161558
Q2G061   28 1.69697 0.903563 0.161558
Q2FWL7   25 1.51515 0.903563 0.161558
Q2FVK3   6 0.363636 -1.27278 0.943444
Q2FX19   21 1.27273 0.903563 0.161558
Q2G2U6   17 1.0303 0.903563 0.161558
Q2G1S5   7 0.424242 -1.27278 0.943444
Q2FVS9   11 0.666667 -1.27278 0.943444
Q2G1M7   19 1.15152 0.903563 0.161558
Q2FW50   18 1.09091 0.903563 0.161558
Q2G2L1   21 1.27273 0.903563 0.161558
Q2FWB1   16 0.969697 -1.27278 0.943444
Q2FXA8   24 1.45455 0.903563 0.161558
Q2FV20   25 1.51515 0.903563 0.161558
Q2FUY1   18 1.09091 0.903563 0.161558
Q2FYJ1   26 1.57576 0.903563 0.161558
Q2G043   9 0.545455 -1.27278 0.943444
Q2FZ43   22 1.33333 0.903563 0.161558
Q9KJN4   19 1.15152 0.903563 0.161558
Q2G194   30 1.81818 0.903563 0.161558
Q2G0F0   21 1.27273 0.903563 0.161558
Q2G2G2   15 0.909091 -1.27278 0.943444
Q2G0I8   25 1.51515 0.903563 0.161558
Q2FXG5   18 1.09091 0.903563 0.161558
Q2G2S6   30 1.81818 0.903563 0.161558
Q53700   20 1.21212 0.903563 0.161558
Q2G0D8   20 1.21212 0.903563 0.161558
P60430   6 0.363636 -1.27278 0.943444
Q2FV41   18 1.09091 0.903563 0.161558
Q2FXZ5   17 1.0303 0.903563 0.161558
Q2FZL0   19 1.15152 0.903563 0.161558
Q2FY99   29 1.75758 0.903563 0.161558
Q2FX95   12 0.727273 -1.27278 0.943444
Q2FYR6   22 1.33333 0.903563 0.161558
Q2FUW2   25 1.51515 0.903563 0.161558
Q2FVL2   21 1.27273 0.903563 0.161558
Q2G2L4   28 1.69697 0.903563 0.161558
Q2FXB1   6 0.363636 -1.27278 0.943444
Q2FZY7   26 1.57576 0.903563 0.161558
Q2FVN1   21 1.27273 0.903563 0.161558
Q2G1S1   27 1.63636 0.903563 0.161558
Q2FXK4   18 1.09091 0.903563 0.161558
Q2FXM6   18 1.09091 0.903563 0.161558
Q2FZJ6   21 1.27273 0.903563 0.161558
Q2FVT4   24 1.45455 0.903563 0.161558
Q2FYW1   21 1.27273 0.903563 0.161558
Q2FYZ3   26 1.57576 0.903563 0.161558
Q2FXX5   11 0.666667 -1.27278 0.943444
Q2FWM4   12 0.727273 -1.27278 0.943444
Q2G2L3   23 1.39394 0.903563 0.161558
Q2FYR3   23 1.39394 0.903563 0.161558
Q2G0I9   24 1.45455 0.903563 0.161558
Q2G0M2   19 1.15152 0.903563 0.161558
Q2G272   14 0.848485 -1.27278 0.943444
Q2FXL4   27 1.63636 0.903563 0.161558
Q2G0U9   24 1.45455 0.903563 0.161558
Q2FVE4   15 0.909091 -1.27278 0.943444
Q2FVC6   25 1.51515 0.903563 0.161558
Q2FV19   15 0.909091 -1.27278 0.943444
Q2G0S8   29 1.75758 0.903563 0.161558
Q2G2G3   22 1.33333 0.903563 0.161558
Q2G2X0   19 1.11765 0.903563 0.161558
Q2G0F3   19 1.11765 0.903563 0.161558
Q2G037   21 1.23529 0.903563 0.161558
Q2G1G6   24 1.41176 0.903563 0.161558
Q2FWP0   11 0.647059 -1.27278 0.943444
Q2FY29   16 0.941176 -1.27278 0.943444
Q2FXQ4   23 1.35294 0.903563 0.161558
Q2G0S7   20 1.17647 0.903563 0.161558
Q2FZX7   17 1 0.903563 0.161558
Q2G0E6   19 1.11765 0.903563 0.161558
Q2FY37   33 1.94118 0.903563 0.161558
Q2FYQ0   22 1.29412 0.903563 0.161558
Q2FUV3   20 1.17647 0.903563 0.161558
Q2FYV2   26 1.52941 0.903563 0.161558
Q2FVS4   26 1.52941 0.903563 0.161558
Q2G2M3   16 0.941176 -1.27278 0.943444
Q2FVM6   25 1.47059 0.903563 0.161558
Q2G292   20 1.17647 0.903563 0.161558
Q2FXH7   15 0.882353 -1.27278 0.943444
Q2FYQ7   22 1.29412 0.903563 0.161558
Q2FWG2   30 1.76471 0.903563 0.161558
Q2G159   27 1.58824 0.903563 0.161558
Q2FX96   28 1.64706 0.903563 0.161558
Q2FV83   23 1.35294 0.903563 0.161558
Q2G2D8   19 1.11765 0.903563 0.161558
Q2FYJ4   20 1.17647 0.903563 0.161558
Q2G1E8   16 0.941176 -1.27278 0.943444
Q2FVK2   6 0.352941 -1.27278 0.943444
Q2FZP1   23 1.35294 0.903563 0.161558
Q2FXI0   21 1.23529 0.903563 0.161558
Q2G134   19 1.11765 0.903563 0.161558
Q2FZZ6   13 0.764706 -1.27278 0.943444
Q2G1Z3   28 1.64706 0.903563 0.161558
Q2G030   20 1.17647 0.903563 0.161558
Q2FV21   21 1.23529 0.903563 0.161558
Q9RQP6   20 1.17647 0.903563 0.161558
Q2FZ62   17 1 0.903563 0.161558
Q2FZQ7   23 1.35294 0.903563 0.161558
Q2G0F4   18 1.05882 0.903563 0.161558
Q2FWE0   21 1.23529 0.903563 0.161558
Q2FVS0   20 1.17647 0.903563 0.161558
Q2FUT6   28 1.64706 0.903563 0.161558
Q2FUQ5   25 1.47059 0.903563 0.161558
Q2FZJ9   19 1.11765 0.903563 0.161558
Q2FY81   21 1.23529 0.903563 0.161558
Q2G0K8   14 0.823529 -1.27278 0.943444
Q2G262   25 1.47059 0.903563 0.161558
Q2G0E1   18 1.05882 0.903563 0.161558
Q2FWD3   21 1.23529 0.903563 0.161558
Q2FXA4   24 1.41176 0.903563 0.161558
Q2FVF0   30 1.76471 0.903563 0.161558
Q2FWW9   24 1.41176 0.903563 0.161558
Q2FZ54   27 1.58824 0.903563 0.161558
P0A0J0   17 1 0.903563 0.161558
Q2G1G1   27 1.58824 0.903563 0.161558
Q2FWA1   22 1.29412 0.903563 0.161558
Q2FXN1   19 1.11765 0.903563 0.161558
Q2G2T4   19 1.11765 0.903563 0.161558
Q2FZW9   24 1.41176 0.903563 0.161558
Q2FV90   20 1.17647 0.903563 0.161558
Q2FWB3   12 0.705882 -1.27278 0.943444
Q2G0Q0   10 0.588235 -1.27278 0.943444
Q2FY10   21 1.23529 0.903563 0.161558
Q2FXM0   13 0.764706 -1.27278 0.943444
Q2G1S2   19 1.11765 0.903563 0.161558
Q2FXY5   24 1.37143 0.903563 0.161558
Q2FXV3   23 1.31429 0.903563 0.161558
Q2FXG3   23 1.31429 0.903563 0.161558
Q2FVA8   13 0.742857 -1.27278 0.943444
Q2G2C2   24 1.37143 0.903563 0.161558
Q2FYU2   24 1.37143 0.903563 0.161558
Q2FYK5   27 1.54286 0.903563 0.161558
Q2FW35   27 1.54286 0.903563 0.161558
Q2FY52   21 1.2 0.903563 0.161558
Q9RQP9   21 1.2 0.903563 0.161558
Q2G039   18 1.02857 0.903563 0.161558
Q2G1E4   24 1.37143 0.903563 0.161558
Q2G0B0   27 1.54286 0.903563 0.161558
Q2FXI7   25 1.42857 0.903563 0.161558
Q2FWN7   25 1.42857 0.903563 0.161558
Q2FV66   12 0.685714 -1.27278 0.943444
Q2FYJ5   22 1.25714 0.903563 0.161558
Q2FYC9   6 0.342857 -1.27278 0.943444
Q2FZC6   20 1.14286 0.903563 0.161558
Q2FXW4   19 1.08571 0.903563 0.161558
Q2FXI1   24 1.37143 0.903563 0.161558
Q2FZF9   19 1.08571 0.903563 0.161558
Q2G171   18 1.02857 0.903563 0.161558
Q2G2P8   26 1.48571 0.903563 0.161558
Q2G2V9   24 1.37143 0.903563 0.161558
Q2FV31   21 1.2 0.903563 0.161558
Q9KJN3   15 0.857143 -1.27278 0.943444
Q2FZV5   23 1.31429 0.903563 0.161558
Q2FWC4   25 1.42857 0.903563 0.161558
Q2FYT0   19 1.08571 0.903563 0.161558
Q2G145   30 1.71429 0.903563 0.161558
Q2G0J0   29 1.65714 0.903563 0.161558
Q2FZQ3   16 0.914286 -1.27278 0.943444
Q2FYE5   24 1.37143 0.903563 0.161558
Q2FWN5   21 1.2 0.903563 0.161558
Q2FY24   27 1.54286 0.903563 0.161558
Q2FVW7   17 0.971429 -1.27278 0.943444
Q2FZ91   25 1.42857 0.903563 0.161558
Q2FWL2   28 1.6 0.903563 0.161558
Q2FZQ6   18 1.02857 0.903563 0.161558
P02976   25 1.42857 0.903563 0.161558
Q2G0R7   22 1.25714 0.903563 0.161558
Q2FUU2   18 1.02857 0.903563 0.161558
Q2FZG1   25 1.42857 0.903563 0.161558
Q2G0Z4   20 1.14286 0.903563 0.161558
Q2FZ81   13 0.742857 -1.27278 0.943444
Q2G2J8   23 1.31429 0.903563 0.161558
Q2FZD7   26 1.48571 0.903563 0.161558
Q2G288   21 1.2 0.903563 0.161558
Q2FW52   22 1.25714 0.903563 0.161558
Q2FVX4   22 1.25714 0.903563 0.161558
Q2FVN5   22 1.25714 0.903563 0.161558
Q2FY88   23 1.31429 0.903563 0.161558
Q2FWC9   21 1.2 0.903563 0.161558
Q2FZS7   26 1.48571 0.903563 0.161558
Q2FZ63   17 0.971429 -1.27278 0.943444
Q2G1L8   25 1.42857 0.903563 0.161558
Q2FV17   21 1.2 0.903563 0.161558
Q2FVT8   18 1.02857 0.903563 0.161558
Q2G0W8   26 1.48571 0.903563 0.161558
Q2FV07   12 0.685714 -1.27278 0.943444
Q2G0Q1   24 1.37143 0.903563 0.161558
Q2FY69   21 1.2 0.903563 0.161558
Q2FZ75   19 1.08571 0.903563 0.161558
Q2G0E5   23 1.31429 0.903563 0.161558
Q2G233   22 1.25714 0.903563 0.161558
Q2FWE1   25 1.42857 0.903563 0.161558
Q2FVZ2   15 0.857143 -1.27278 0.943444
Q2FYE2   24 1.37143 0.903563 0.161558
Q2G1K6   18 1 0.903563 0.161558
Q2FVT0   22 1.22222 0.903563 0.161558
Q2G0Q9   26 1.44444 0.903563 0.161558
Q2FZ89   24 1.33333 0.903563 0.161558
Q2FVR0   25 1.38889 0.903563 0.161558
Q2FZD9   21 1.16667 0.903563 0.161558
Q2FX85   28 1.55556 0.903563 0.161558
Q2G1B0   16 0.888889 -1.27278 0.943444
Q2G2E4   21 1.16667 0.903563 0.161558
Q2FYK7   27 1.5 0.903563 0.161558
Q2FZ13   24 1.33333 0.903563 0.161558
Q2FZE6   21 1.16667 0.903563 0.161558
Q2FVI2   22 1.22222 0.903563 0.161558
Q2FZE0   19 1.05556 0.903563 0.161558
Q2FV38   24 1.33333 0.903563 0.161558
Q2FXE2   21 1.16667 0.903563 0.161558
Q2G1Q2   17 0.944444 -1.27278 0.943444
Q2FYY8   35 1.94444 0.903563 0.161558
Q2FYN6   28 1.55556 0.903563 0.161558
Q2FV39   29 1.61111 0.903563 0.161558
Q2G130   21 1.16667 0.903563 0.161558
Q2FUR8   20 1.11111 0.903563 0.161558
Q2FXZ3   21 1.16667 0.903563 0.161558
Q2FYM4   19 1.05556 0.903563 0.161558
Q2FWY1   23 1.27778 0.903563 0.161558
Q2G1V4   24 1.33333 0.903563 0.161558
P0A011   22 1.22222 0.903563 0.161558
Q2FXZ0   31 1.72222 0.903563 0.161558
Q2G0V4   24 1.33333 0.903563 0.161558
Q2FW34   23 1.27778 0.903563 0.161558
Q2FWC7   22 1.22222 0.903563 0.161558
Q2G0F6   24 1.33333 0.903563 0.161558
Q2G0T0   31 1.72222 0.903563 0.161558
Q2FXM8   28 1.55556 0.903563 0.161558
Q2G0Q8   23 1.27778 0.903563 0.161558
Q2FZ08   26 1.44444 0.903563 0.161558
Q2G160   22 1.22222 0.903563 0.161558
Q2FY78   18 1 0.903563 0.161558
Q2G2H7   27 1.5 0.903563 0.161558
Q2FW53   16 0.888889 -1.27278 0.943444
Q2FVX0   23 1.27778 0.903563 0.161558
Q2G2U5   19 1.05556 0.903563 0.161558
Q2FZR0   24 1.33333 0.903563 0.161558
Q2G1Z9   13 0.722222 -1.27278 0.943444
Q2G1G0   22 1.22222 0.903563 0.161558
Q2FW57   21 1.16667 0.903563 0.161558
Q9RQP7   19 1.05556 0.903563 0.161558
Q2FXP0   25 1.38889 0.903563 0.161558
Q2FVV1   15 0.833333 -1.27278 0.943444
Q2FYU8   16 0.888889 -1.27278 0.943444
Q2FZ04   18 1 0.903563 0.161558
Q2FVQ0   20 1.11111 0.903563 0.161558
Q2G151   21 1.16667 0.903563 0.161558
Q2FXF9   26 1.44444 0.903563 0.161558
Q2G242   22 1.22222 0.903563 0.161558
Q2FZQ0   20 1.11111 0.903563 0.161558
Q2G1Q8   23 1.27778 0.903563 0.161558
Q2FYG1   25 1.35135 0.903563 0.161558
Q2G1N3   27 1.45946 0.903563 0.161558
Q2FV44   27 1.45946 0.903563 0.161558
Q2FXV4   29 1.56757 0.903563 0.161558
Q2G0I1   19 1.02703 0.903563 0.161558
Q2FZY0   22 1.18919 0.903563 0.161558
Q2G295   23 1.24324 0.903563 0.161558
Q2FWH3   27 1.45946 0.903563 0.161558
Q2G072   28 1.51351 0.903563 0.161558
Q2G217   20 1.08108 0.903563 0.161558
Q2FYP6   22 1.18919 0.903563 0.161558
Q9EZ12   23 1.24324 0.903563 0.161558
Q2FZ48   26 1.40541 0.903563 0.161558
Q2FY16   20 1.08108 0.903563 0.161558
Q2FZU3   18 0.972973 -1.27278 0.943444
Q2FVV7   25 1.35135 0.903563 0.161558
Q2FWU0   10 0.540541 -1.27278 0.943444
P0A0Q0   19 1.02703 0.903563 0.161558
Q2FVS3   30 1.62162 0.903563 0.161558
Q2G0I6   30 1.62162 0.903563 0.161558
Q2FYP3   12 0.648649 -1.27278 0.943444
Q2FWM0   27 1.45946 0.903563 0.161558
Q2FZ36   20 1.08108 0.903563 0.161558
Q2G0Y8   39 2.10811 3.07991 0.0107511
Q2FXF6   24 1.2973 0.903563 0.161558
Q2FXM7   25 1.35135 0.903563 0.161558
Q2G1A6   26 1.40541 0.903563 0.161558
Q2G138   17 0.918919 -1.27278 0.943444
Q2FZR4   24 1.2973 0.903563 0.161558
Q2G162   22 1.18919 0.903563 0.161558
Q2FYH2   23 1.24324 0.903563 0.161558
Q2FX56   18 0.972973 -1.27278 0.943444
Q2FY68   24 1.2973 0.903563 0.161558
Q2G1K1   6 0.324324 -1.27278 0.943444
Q2G1A3   31 1.67568 0.903563 0.161558
Q2FZX4   29 1.56757 0.903563 0.161558
Q2G1M5   25 1.35135 0.903563 0.161558
Q2FVA3   24 1.2973 0.903563 0.161558
Q2G2G4   21 1.13514 0.903563 0.161558
Q2G0U3   28 1.51351 0.903563 0.161558
Q2FXQ6   27 1.45946 0.903563 0.161558
Q2G0S2   22 1.18919 0.903563 0.161558
Q2G168   18 0.972973 -1.27278 0.943444
Q2FZB0   25 1.35135 0.903563 0.161558
Q2G119   32 1.72973 0.903563 0.161558
Q2FVJ7   27 1.45946 0.903563 0.161558
Q2FY30   31 1.67568 0.903563 0.161558
Q2FXR3   24 1.2973 0.903563 0.161558
Q2G1Z0   24 1.2973 0.903563 0.161558
Q2G0A9   20 1.08108 0.903563 0.161558
O33599   12 0.648649 -1.27278 0.943444
Q2FZ55   28 1.51351 0.903563 0.161558
Q2FYS0   19 1.02703 0.903563 0.161558
Q2G248   25 1.35135 0.903563 0.161558
Q2G049   29 1.56757 0.903563 0.161558
Q2FVA5   13 0.702703 -1.27278 0.943444
Q2FUX8   22 1.18919 0.903563 0.161558
Q2G123   26 1.40541 0.903563 0.161558
Q2FVH0   25 1.35135 0.903563 0.161558
Q2FV01   24 1.2973 0.903563 0.161558
Q2G2L2   21 1.13514 0.903563 0.161558
Q2FYW3   26 1.40541 0.903563 0.161558
Q2FZZ0   22 1.18919 0.903563 0.161558
Q2FVV8   21 1.13514 0.903563 0.161558
Q2G2W0   26 1.36842 0.903563 0.161558
Q2G041   16 0.842105 -1.27278 0.943444
P0A0B9   27 1.42105 0.903563 0.161558
Q2FYI6   26 1.36842 0.903563 0.161558
Q2G2S2   24 1.26316 0.903563 0.161558
Q2FVQ8   26 1.36842 0.903563 0.161558
Q2FVT2   20 1.05263 0.903563 0.161558
Q2G1Z5   18 0.947368 -1.27278 0.943444
Q2G2A4   18 0.947368 -1.27278 0.943444
P60393   26 1.36842 0.903563 0.161558
Q2G0P6   28 1.47368 0.903563 0.161558
Q2FW04   30 1.57895 0.903563 0.161558
Q2FYY9   23 1.21053 0.903563 0.161558
Q2FWP2   24 1.26316 0.903563 0.161558
Q2FVW4   24 1.26316 0.903563 0.161558
Q2FY63   31 1.63158 0.903563 0.161558
Q2FZ68   21 1.10526 0.903563 0.161558
Q2G1E2   23 1.21053 0.903563 0.161558
Q2G2T8   20 1.05263 0.903563 0.161558
Q2FY71   21 1.10526 0.903563 0.161558
Q2FVI1   25 1.31579 0.903563 0.161558
Q2G0W2   28 1.47368 0.903563 0.161558
Q2G238   24 1.26316 0.903563 0.161558
Q2FZR1   24 1.26316 0.903563 0.161558
Q2FXN2   24 1.26316 0.903563 0.161558
Q2FXH6   21 1.10526 0.903563 0.161558
Q2FXM3   27 1.42105 0.903563 0.161558
Q2FZW3   18 0.947368 -1.27278 0.943444
Q2FWM9   17 0.894737 -1.27278 0.943444
Q2FUW9   20 1.05263 0.903563 0.161558
Q2FW91   19 1 0.903563 0.161558
Q2G137   17 0.894737 -1.27278 0.943444
Q2FVM0   26 1.36842 0.903563 0.161558
Q2G057   18 0.947368 -1.27278 0.943444
Q2FXP5   24 1.26316 0.903563 0.161558
Q2G1H2   16 0.842105 -1.27278 0.943444
Q2FX99   20 1.05263 0.903563 0.161558
Q2G0J4   22 1.15789 0.903563 0.161558
Q2FX74   17 0.894737 -1.27278 0.943444
Q2G1J9   21 1.10526 0.903563 0.161558
Q2G1F7   17 0.894737 -1.27278 0.943444
Q2G2R8   22 1.15789 0.903563 0.161558
Q2FW32   23 1.21053 0.903563 0.161558
Q2FXZ4   23 1.21053 0.903563 0.161558
Q2FUT0   20 1.05263 0.903563 0.161558
Q2G084   19 1 0.903563 0.161558
Q2G148   24 1.26316 0.903563 0.161558
Q2FYR0   24 1.26316 0.903563 0.161558
Q2FW86   21 1.10526 0.903563 0.161558
Q2FW01   23 1.21053 0.903563 0.161558
Q2FUX9   25 1.31579 0.903563 0.161558
Q2G212   26 1.36842 0.903563 0.161558
Q2FZ84   19 1 0.903563 0.161558
Q2G0Y0   20 1.05263 0.903563 0.161558
Q2FYU4   18 0.947368 -1.27278 0.943444
Q2G223   14 0.736842 -1.27278 0.943444
Q2G136   25 1.31579 0.903563 0.161558
Q2G0G6   19 1 0.903563 0.161558
Q2FWY6   30 1.57895 0.903563 0.161558
Q2FWZ2   20 1.05263 0.903563 0.161558
Q2G240   18 0.947368 -1.27278 0.943444
O05154   21 1.10526 0.903563 0.161558
Q2FXP4   27 1.42105 0.903563 0.161558
Q2FVH5   21 1.10526 0.903563 0.161558
Q2FYP0   25 1.28205 0.903563 0.161558
Q2FUW5   18 0.923077 -1.27278 0.943444
Q2FX66   8 0.410256 -1.27278 0.943444
Q2G1P4   20 1.02564 0.903563 0.161558
Q2FYI9   25 1.28205 0.903563 0.161558
Q2G0I7   22 1.12821 0.903563 0.161558
Q2FXQ9   40 2.05128 3.07991 0.0107511
Q2FXL0   35 1.79487 0.903563 0.161558
Q2FYR7   26 1.33333 0.903563 0.161558
Q2G1W4   23 1.17949 0.903563 0.161558
Q2G2C8   26 1.33333 0.903563 0.161558
Q2G163   21 1.07692 0.903563 0.161558
Q2FWL9   18 0.923077 -1.27278 0.943444
Q2FZH3   22 1.12821 0.903563 0.161558
Q2FZR5   22 1.12821 0.903563 0.161558
Q2G1W6   27 1.38462 0.903563 0.161558
Q2FWA5   21 1.07692 0.903563 0.161558
Q2FX17   25 1.28205 0.903563 0.161558
Q2FXY1   21 1.07692 0.903563 0.161558
Q2G2W1   27 1.38462 0.903563 0.161558
Q2FV06   18 0.923077 -1.27278 0.943444
Q2FYW6   28 1.4359 0.903563 0.161558
Q2G281   25 1.28205 0.903563 0.161558
Q2G227   29 1.48718 0.903563 0.161558
Q2FWZ5   29 1.48718 0.903563 0.161558
Q2FZX0   22 1.12821 0.903563 0.161558
Q2FV51   26 1.33333 0.903563 0.161558
Q2G082   28 1.4359 0.903563 0.161558
Q2FWX4   4 0.205128 -1.27278 0.943444
Q2FZT1   22 1.12821 0.903563 0.161558
Q2FYF3   19 0.974359 -1.27278 0.943444
Q2FXW9   13 0.666667 -1.27278 0.943444
O34090   24 1.23077 0.903563 0.161558
Q2FVE1   27 1.38462 0.903563 0.161558
Q2FZL5   22 1.12821 0.903563 0.161558
Q2G258   28 1.4359 0.903563 0.161558
Q2FZW5   24 1.23077 0.903563 0.161558
Q2FW63   22 1.12821 0.903563 0.161558
Q2FXB4   23 1.17949 0.903563 0.161558
Q2G1T5   5 0.25641 -1.27278 0.943444
Q2G1J5   24 1.23077 0.903563 0.161558
Q2G0V0   25 1.28205 0.903563 0.161558
Q2G0M7   17 0.871795 -1.27278 0.943444
Q2G1I5   25 1.28205 0.903563 0.161558
Q2G146   22 1.12821 0.903563 0.161558
Q2G1P6   29 1.48718 0.903563 0.161558
Q2G1W8   28 1.4 0.903563 0.161558
Q2G035   21 1.05 0.903563 0.161558
Q2G1I3   22 1.1 0.903563 0.161558
Q2FWM2   19 0.95 -1.27278 0.943444
Q2FYJ3   26 1.3 0.903563 0.161558
Q2G0L8   22 1.1 0.903563 0.161558
Q2G164   27 1.35 0.903563 0.161558
Q2FVT7   28 1.4 0.903563 0.161558
Q2G1R3   20 1 0.903563 0.161558
Q2G1T6   20 1 0.903563 0.161558
Q2FZN7   29 1.45 0.903563 0.161558
Q2FY83   24 1.2 0.903563 0.161558
Q2FZX9   28 1.4 0.903563 0.161558
Q2FYL5   22 1.1 0.903563 0.161558
Q2G218   21 1.05 0.903563 0.161558
Q2G0M5   25 1.25 0.903563 0.161558
Q2FW78   19 0.95 -1.27278 0.943444
P52078   22 1.1 0.903563 0.161558
Q7X2S2   23 1.15 0.903563 0.161558
Q2FZG4   25 1.25 0.903563 0.161558
Q2G0M4   21 1.05 0.903563 0.161558
Q2FVA2   21 1.05 0.903563 0.161558
Q2G115   27 1.35 0.903563 0.161558
Q2G0M8   36 1.8 0.903563 0.161558
Q2G1U4   20 1 0.903563 0.161558
Q2G1D0   21 1.05 0.903563 0.161558
Q2G2S0   25 1.25 0.903563 0.161558
Q2G2N5   29 1.45 0.903563 0.161558
Q2G222   27 1.35 0.903563 0.161558
Q2G1C8   23 1.15 0.903563 0.161558
Q2FV40   18 0.9 -1.27278 0.943444
Q2FXT1   17 0.85 -1.27278 0.943444
Q2FZZ2   25 1.25 0.903563 0.161558
Q2FY01   25 1.25 0.903563 0.161558
Q2FVJ8   27 1.35 0.903563 0.161558
Q2FXK2   27 1.35 0.903563 0.161558
Q2FUS7   32 1.6 0.903563 0.161558
Q2FVP1   26 1.3 0.903563 0.161558
Q2FYN7   6 0.3 -1.27278 0.943444
P69848   26 1.3 0.903563 0.161558
Q2FWN8   28 1.4 0.903563 0.161558
Q2FV62   24 1.2 0.903563 0.161558
Q2FWW7   28 1.4 0.903563 0.161558
Q2G1Y5   23 1.15 0.903563 0.161558
Q2FXA3   20 1 0.903563 0.161558
Q2FYV3   27 1.35 0.903563 0.161558
Q2G1H4   26 1.3 0.903563 0.161558
Q2G038   22 1.1 0.903563 0.161558
Q2G161   15 0.75 -1.27278 0.943444
Q2FYV1   29 1.45 0.903563 0.161558
Q2FZ09   26 1.3 0.903563 0.161558
Q2FW90   23 1.15 0.903563 0.161558
Q2G290   28 1.4 0.903563 0.161558
P60611   14 0.7 -1.27278 0.943444
Q2FV58   24 1.2 0.903563 0.161558
Q2G0C6   25 1.25 0.903563 0.161558
Q2G050   19 0.95 -1.27278 0.943444
Q2G0V2   27 1.35 0.903563 0.161558
Q2FVQ4   30 1.5 0.903563 0.161558
Q2G094   16 0.780488 -1.27278 0.943444
Q2FY59   24 1.17073 0.903563 0.161558
Q2FVX7   29 1.41463 0.903563 0.161558
Q2FVP4   26 1.26829 0.903563 0.161558
Q2G185   20 0.97561 -1.27278 0.943444
Q2FXP8   19 0.926829 -1.27278 0.943444
Q2G275   21 1.02439 0.903563 0.161558
Q2G1D9   22 1.07317 0.903563 0.161558
Q2FXI3   17 0.829268 -1.27278 0.943444
Q2FYM2   23 1.12195 0.903563 0.161558
P14738   5 0.243902 -1.27278 0.943444
Q2G2Q2   21 1.02439 0.903563 0.161558
Q2G0M9   25 1.21951 0.903563 0.161558
Q2FY67   21 1.02439 0.903563 0.161558
Q2FWX8   2 0.097561 -1.27278 0.943444
Q2FUT9   31 1.5122 0.903563 0.161558
Q2FZS0   20 0.97561 -1.27278 0.943444
Q2G2A8   21 1.02439 0.903563 0.161558
Q2FUY2   2 0.097561 -1.27278 0.943444
Q2FZL8   23 1.12195 0.903563 0.161558
Q2FW93   9 0.439024 -1.27278 0.943444
Q2G1L7   27 1.31707 0.903563 0.161558
Q2FW41   28 1.36585 0.903563 0.161558
Q2FZY6   23 1.12195 0.903563 0.161558
Q2G042   19 0.926829 -1.27278 0.943444
Q2FWK2   26 1.26829 0.903563 0.161558
Q2FYF4   23 1.12195 0.903563 0.161558
Q2FZP2   18 0.878049 -1.27278 0.943444
Q2G1G7   20 0.97561 -1.27278 0.943444
Q2G1H5   28 1.36585 0.903563 0.161558
Q2G2S7   16 0.780488 -1.27278 0.943444
Q2FY53   25 1.21951 0.903563 0.161558
Q2G1N2   19 0.926829 -1.27278 0.943444
Q2G2V2   21 1.02439 0.903563 0.161558
Q2G1H6   22 1.07317 0.903563 0.161558
Q2FZA9   24 1.17073 0.903563 0.161558
Q2FXI5   26 1.26829 0.903563 0.161558
Q2G206   18 0.878049 -1.27278 0.943444
Q2FWN6   23 1.12195 0.903563 0.161558
Q2FUQ2   20 0.97561 -1.27278 0.943444
Q2G1K3   20 0.97561 -1.27278 0.943444
Q2FZ76   33 1.60976 0.903563 0.161558
Q2FY54   17 0.829268 -1.27278 0.943444
Q2G289   24 1.17073 0.903563 0.161558
Q2FY14   25 1.21951 0.903563 0.161558
Q2FV77   26 1.26829 0.903563 0.161558
Q2G064   22 1.07317 0.903563 0.161558
Q2G033   21 1.02439 0.903563 0.161558
Q2G198   19 0.926829 -1.27278 0.943444
Q2G0K4   25 1.21951 0.903563 0.161558
Q2G0V3   31 1.5122 0.903563 0.161558
Q2FWE2   19 0.904762 -1.27278 0.943444
Q2G089   26 1.2381 0.903563 0.161558
Q2FZL3   18 0.857143 -1.27278 0.943444
Q2G087   31 1.47619 0.903563 0.161558
Q2G0A7   25 1.19048 0.903563 0.161558
Q2FVF9   26 1.2381 0.903563 0.161558
Q2G071   24 1.14286 0.903563 0.161558
Q2FUZ2   26 1.2381 0.903563 0.161558
Q2FY27   23 1.09524 0.903563 0.161558
Q2FXX4   28 1.33333 0.903563 0.161558
Q2G1E6   23 1.09524 0.903563 0.161558
Q2G1G5   31 1.47619 0.903563 0.161558
Q2G2Q3   20 0.952381 -1.27278 0.943444
Q2FZF0   13 0.619048 -1.27278 0.943444
Q2G2D2   25 1.19048 0.903563 0.161558
Q2FXT4   25 1.19048 0.903563 0.161558
Q2FZI8   31 1.47619 0.903563 0.161558
Q2FUS8   2 0.0952381 -1.27278 0.943444
Q2FVR9   21 1 0.903563 0.161558
Q2FXP2   19 0.904762 -1.27278 0.943444
Q2FX94   26 1.2381 0.903563 0.161558
Q2G2A5   21 1 0.903563 0.161558
Q2FZP7   26 1.2381 0.903563 0.161558
Q2G1R7   24 1.14286 0.903563 0.161558
Q2G015   6 0.285714 -1.27278 0.943444
Q2FZF4   23 1.09524 0.903563 0.161558
Q2G1E5   21 1 0.903563 0.161558
Q2FWH9   28 1.33333 0.903563 0.161558
Q2G069   21 1 0.903563 0.161558
Q2FZK3   28 1.33333 0.903563 0.161558
Q2FZU5   23 1.09524 0.903563 0.161558
Q2FYT4   21 1 0.903563 0.161558
Q2FWK4   22 1.04762 0.903563 0.161558
Q2FY40   25 1.19048 0.903563 0.161558
Q2FWY4   19 0.904762 -1.27278 0.943444
Q2G156   28 1.33333 0.903563 0.161558
Q2G045   19 0.904762 -1.27278 0.943444
Q2FZS6   25 1.19048 0.903563 0.161558
Q2FYC7   27 1.28571 0.903563 0.161558
Q2FW73   22 1.04762 0.903563 0.161558
Q2G1H3   33 1.57143 0.903563 0.161558
Q2FXJ6   15 0.714286 -1.27278 0.943444
Q2FUS2   22 1.02326 0.903563 0.161558
Q2G120   29 1.34884 0.903563 0.161558
Q2G2T9   20 0.930233 -1.27278 0.943444
Q2G1N9   28 1.30233 0.903563 0.161558
Q2FXL9   26 1.2093 0.903563 0.161558
Q2G0W4   25 1.16279 0.903563 0.161558
Q2G0R6   24 1.11628 0.903563 0.161558
Q2G1C4   20 0.930233 -1.27278 0.943444
Q2FWY9   35 1.62791 0.903563 0.161558
Q2G1K4   25 1.16279 0.903563 0.161558
Q2FYK3   28 1.30233 0.903563 0.161558
Q2G1N4   27 1.25581 0.903563 0.161558
Q2G065   24 1.11628 0.903563 0.161558
Q2FX88   29 1.34884 0.903563 0.161558
Q2FVW9   22 1.02326 0.903563 0.161558
Q2G1E0   15 0.697674 -1.27278 0.943444
Q2G2P2   24 1.11628 0.903563 0.161558
Q2G0V5   18 0.837209 -1.27278 0.943444
Q2FWA2   23 1.06977 0.903563 0.161558
Q2FZU1   26 1.2093 0.903563 0.161558
Q2FX77   17 0.790698 -1.27278 0.943444
Q2FW75   31 1.44186 0.903563 0.161558
Q2FUT5   21 0.976744 -1.27278 0.943444
Q2G234   19 0.883721 -1.27278 0.943444
Q2FZU6   27 1.25581 0.903563 0.161558
Q2G1Y2   26 1.2093 0.903563 0.161558
Q2FXN7   17 0.790698 -1.27278 0.943444
Q2G2J3   22 1.02326 0.903563 0.161558
Q2G0G1   18 0.837209 -1.27278 0.943444
Q2FW62   22 1.02326 0.903563 0.161558
Q2FUP7   27 1.25581 0.903563 0.161558
Q2G1J3   23 1.06977 0.903563 0.161558
Q2FZ15   33 1.53488 0.903563 0.161558
Q2G1D3   26 1.2093 0.903563 0.161558
Q2G0K2   24 1.11628 0.903563 0.161558
Q2FWC1   25 1.16279 0.903563 0.161558
Q2FXM5   23 1.06977 0.903563 0.161558
Q2FY46   26 1.2093 0.903563 0.161558
Q2G1K0   24 1.11628 0.903563 0.161558
Q2FXT6   26 1.2093 0.903563 0.161558
Q2FZM4   25 1.16279 0.903563 0.161558
Q2FXG1   26 1.2093 0.903563 0.161558
Q2FXL1   22 1.02326 0.903563 0.161558
Q2FWX5   33 1.53488 0.903563 0.161558
# cudaSaTabsearch LTYPE = T LORDER = F LSOLN = F
# QUERY ID = PF12280 
# DBFILE = ./tableaux.ascii.DB                                                             
Q2G1I1   23 1.04545 0.903563  0.161558
Q2G1K2   26 1.18182 0.903563  0.161558
Q2FUU5   21 0.954545 -1.27278  0.943444
Q2FXB6   28 1.27273 0.903563  0.161558
Q2FZU2   26 1.18182 0.903563  0.161558
Q2FZK0   22 1 0.903563  0.161558
Q2FY33   23 1.04545 0.903563  0.161558
Q2G098   27 1.22727 0.903563  0.161558
Q2FZ46   28 1.27273 0.903563  0.161558
Q2FZQ5   23 1.04545 0.903563  0.161558
Q2FXU8   27 1.22727 0.903563  0.161558
Q9EZ08   20 0.909091 -1.27278  0.943444
Q2G1B9   19 0.863636 -1.27278  0.943444
Q2FZ73   24 1.09091 0.903563  0.161558
Q2FY35   27 1.22727 0.903563  0.161558
Q2FZ16   32 1.45455 0.903563  0.161558
Q2FYR2   29 1.31818 0.903563  0.161558
Q2FWY3   4 0.181818 -1.27278  0.943444
Q2G2F5   27 1.22727 0.903563  0.161558
Q2G032   17 0.772727 -1.27278  0.943444
Q2FZ10   27 1.22727 0.903563  0.161558
Q2G255   23 1.04545 0.903563  0.161558
Q2G0X6   23 1.04545 0.903563  0.161558
Q2FYH0   25 1.13636 0.903563  0.161558
Q2FXJ9   26 1.18182 0.903563  0.161558
Q2FZT4   17 0.772727 -1.27278  0.943444
Q2FVE6   25 1.13636 0.903563  0.161558
Q2FYD3   8 0.363636 -1.27278  0.943444
Q2FXT5   17 0.772727 -1.27278  0.943444
Q2FY60   30 1.36364 0.903563  0.161558
Q2G2D7   18 0.818182 -1.27278  0.943444
Q2FX16   22 1 0.903563  0.161558
Q2FZ34   27 1.22727 0.903563  0.161558
Q2G1S4   23 1.04545 0.903563  0.161558
Q2G147   26 1.18182 0.903563  0.161558
Q2G1J7   25 1.13636 0.903563  0.161558
Q2G2A7   23 1.04545 0.903563  0.161558
Q2G2M6   21 0.954545 -1.27278  0.943444
Q2FV30   26 1.18182 0.903563  0.161558
Q2FVL5   28 1.27273 0.903563  0.161558
Q2FXY0   22 1 0.903563  0.161558
Q2FZL1   29 1.31818 0.903563  0.161558
Q2FW45   21 0.954545 -1.27278  0.943444
Q2FZU0   28 1.24444 0.903563  0.161558
Q2FWZ0   34 1.51111 0.903563  0.161558
Q2G2H5   22 0.977778 -1.27278  0.943444
Q2FYG9   29 1.28889 0.903563  0.161558
Q2G2X6   23 1.02222 0.903563  0.161558
Q2G155   24 1.06667 0.903563  0.161558
Q2FXY9   25 1.11111 0.903563  0.161558
Q2FZ37   25 1.11111 0.903563  0.161558
Q2FVI7   28 1.24444 0.903563  0.161558
Q2FYS1   26 1.15556 0.903563  0.161558
Q2FXL5   27 1.2 0.903563  0.161558
Q2G1J4   23 1.02222 0.903563  0.161558
Q2FWZ3   25 1.11111 0.903563  0.161558
Q2G2P7   23 1.02222 0.903563  0.161558
Q2FVH3   27 1.2 0.903563  0.161558
Q2FZ31   21 0.933333 -1.27278  0.943444
Q2G283   27 1.2 0.903563  0.161558
Q2FZ66   24 1.06667 0.903563  0.161558
Q2FWY7   17 0.755556 -1.27278  0.943444
Q2G1F9   25 1.11111 0.903563  0.161558
Q2FZJ4   30 1.33333 0.903563  0.161558
Q2FZQ1   28 1.24444 0.903563  0.161558
Q2FY80   14 0.622222 -1.27278  0.943444
Q2G2D4   21 0.933333 -1.27278  0.943444
Q2FYP1   35 1.55556 0.903563  0.161558
Q2FYF9   13 0.577778 -1.27278  0.943444
Q2G0B3   21 0.933333 -1.27278  0.943444
Q2FUT8   24 1.06667 0.903563  0.161558
Q2FYR1   30 1.33333 0.903563  0.161558
Q2FYL3   22 0.977778 -1.27278  0.943444
Q2FVG4   22 0.977778 -1.27278  0.943444
Q2FVP8   19 0.844444 -1.27278  0.943444
Q2FZ28   26 1.13043 0.903563  0.161558
Q2G1F0   26 1.13043 0.903563  0.161558
P95689   29 1.26087 0.903563  0.161558
Q2FYH6   23 1 0.903563  0.161558
Q2FXD1   18 0.782609 -1.27278  0.943444
Q2G0X5   20 0.869565 -1.27278  0.943444
Q2FXN8   21 0.913043 -1.27278  0.943444
Q2G0N0   19 0.826087 -1.27278  0.943444
Q2G268   23 1 0.903563  0.161558
Q2FV61   27 1.17391 0.903563  0.161558
Q2FXL7   25 1.08696 0.903563  0.161558
Q2FUR5   28 1.21739 0.903563  0.161558
Q2FXV6   22 0.956522 -1.27278  0.943444
Q2G2C5   22 0.956522 -1.27278  0.943444
Q2FVJ6   34 1.47826 0.903563  0.161558
Q2G1Y4   25 1.08696 0.903563  0.161558
Q2FVI0   20 0.869565 -1.27278  0.943444
Q2FXJ8   25 1.08696 0.903563  0.161558
Q2FZU7   20 0.869565 -1.27278  0.943444
Q2G2X4   22 0.956522 -1.27278  0.943444
Q2FZA8   29 1.26087 0.903563  0.161558
Q2FW96   23 1 0.903563  0.161558
Q2FYV4   22 0.956522 -1.27278  0.943444
O07325   20 0.869565 -1.27278  0.943444
Q2G1C1   23 1 0.903563  0.161558
Q2FZR9   29 1.26087 0.903563  0.161558
Q2FVW3   22 0.956522 -1.27278  0.943444
Q2G124   23 1 0.903563  0.161558
P0C0V7   28 1.21739 0.903563  0.161558
Q2FX52   22 0.93617 -1.27278  0.943444
Q2G2C7   20 0.851064 -1.27278  0.943444
Q2G2D5   22 0.93617 -1.27278  0.943444
Q2FXQ7   29 1.23404 0.903563  0.161558
Q2FZW0   23 0.978723 -1.27278  0.943444
Q2FVG3   23 0.978723 -1.27278  0.943444
Q2FXR4   26 1.10638 0.903563  0.161558
Q2FZ67   25 1.06383 0.903563  0.161558
Q2G243   24 1.02128 0.903563  0.161558
Q2FV76   23 0.978723 -1.27278  0.943444
Q2FVZ4   26 1.10638 0.903563  0.161558
Q2FWC5   24 1.02128 0.903563  0.161558
Q2FZY3   25 1.06383 0.903563  0.161558
Q2FWH5   22 0.93617 -1.27278  0.943444
Q2G241   23 0.978723 -1.27278  0.943444
Q2FV35   23 0.978723 -1.27278  0.943444
Q2G0T5   23 0.978723 -1.27278  0.943444
Q2G1A9   23 0.978723 -1.27278  0.943444
Q2FYU7   20 0.851064 -1.27278  0.943444
Q2G2E0   19 0.808511 -1.27278  0.943444
Q2FVT6   27 1.14894 0.903563  0.161558
Q2G0D7   21 0.893617 -1.27278  0.943444
Q2G1M6   23 0.978723 -1.27278  0.943444
Q2G0A6   20 0.851064 -1.27278  0.943444
Q2FUY6   24 1.02128 0.903563  0.161558
Q2FYJ2   25 1.06383 0.903563  0.161558
Q2G2E5   26 1.08333 0.903563  0.161558
Q2G2P5   22 0.916667 -1.27278  0.943444
Q2G1R6   22 0.916667 -1.27278  0.943444
Q2FYF0   23 0.958333 -1.27278  0.943444
Q2FVH8   24 1 0.903563  0.161558
Q2FUU3   27 1.125 0.903563  0.161558
Q2FVG8   24 1 0.903563  0.161558
Q9ZAH5   21 0.875 -1.27278  0.943444
Q2G2U0   20 0.833333 -1.27278  0.943444
Q2FYR4   28 1.16667 0.903563  0.161558
Q2G256   25 1.04167 0.903563  0.161558
Q2FVY0   17 0.708333 -1.27278  0.943444
Q2G0Q2   25 1.04167 0.903563  0.161558
Q2G0R2   28 1.16667 0.903563  0.161558
Q2G0Q3   23 0.958333 -1.27278  0.943444
Q2FWZ9   27 1.125 0.903563  0.161558
Q53705   20 0.833333 -1.27278  0.943444
Q2G2U3   22 0.916667 -1.27278  0.943444
Q2FYY6   30 1.25 0.903563  0.161558
Q2FWL3   18 0.75 -1.27278  0.943444
Q2FY50   18 0.75 -1.27278  0.943444
Q2FXN4   25 1.04167 0.903563  0.161558
Q2G179   23 0.958333 -1.27278  0.943444
Q2G1L6   13 0.541667 -1.27278  0.943444
Q2FXU4   24 1 0.903563  0.161558
Q2G1E9   26 1.08333 0.903563  0.161558
Q2G232   24 1 0.903563  0.161558
Q2FXH9   27 1.125 0.903563  0.161558
Q2G0X3   6 0.25 -1.27278  0.943444
Q2FXD0   30 1.25 0.903563  0.161558
Q2G0G3   27 1.125 0.903563  0.161558
Q2FWW3   35 1.45833 0.903563  0.161558
Q2FYG0   21 0.857143 -1.27278  0.943444
Q2FZS9   24 0.979592 -1.27278  0.943444
Q2FYS2   41 1.67347 0.903563  0.161558
Q2G2U4   17 0.693878 -1.27278  0.943444
Q2FWJ9   26 1.06122 0.903563  0.161558
Q2FWF0   22 0.897959 -1.27278  0.943444
Q2FXR9   28 1.14286 0.903563  0.161558
Q2FZV7   19 0.77551 -1.27278  0.943444
Q2G1W0   25 1.02041 0.903563  0.161558
Q2G2I0   24 0.979592 -1.27278  0.943444
Q2G153   29 1.18367 0.903563  0.161558
Q2FWD7   23 0.938776 -1.27278  0.943444
Q2FY15   20 0.816327 -1.27278  0.943444
Q2FV54   25 1.02041 0.903563  0.161558
Q2FZ74   26 1.06122 0.903563  0.161558
Q2FYV5   24 0.979592 -1.27278  0.943444
Q2G2I1   17 0.693878 -1.27278  0.943444
Q2FXZ6   22 0.897959 -1.27278  0.943444
Q2G0U0   25 1.02041 0.903563  0.161558
Q2G0Y6   28 1.14286 0.903563  0.161558
Q2FXJ0   26 1.06122 0.903563  0.161558
Q2FY43   30 1.2 0.903563  0.161558
Q2FWM1   8 0.32 -1.27278  0.943444
Q2FVJ1   22 0.88 -1.27278  0.943444
Q2G0K3   19 0.76 -1.27278  0.943444
Q2FY66   28 1.12 0.903563  0.161558
Q2FW99   25 1 0.903563  0.161558
Q2FV10   25 1 0.903563  0.161558
Q2FXJ5   25 1 0.903563  0.161558
Q2FX69   6 0.24 -1.27278  0.943444
Q2G0B2   21 0.84 -1.27278  0.943444
Q2FX14   22 0.88 -1.27278  0.943444
Q2FYD8   23 0.92 -1.27278  0.943444
Q2FWE5   34 1.36 0.903563  0.161558
Q2G2A3   26 1.04 0.903563  0.161558
Q2FZH8   24 0.96 -1.27278  0.943444
Q2FX51   20 0.8 -1.27278  0.943444
Q2FWE8   23 0.92 -1.27278  0.943444
Q2G088   25 1 0.903563  0.161558
Q2G028   29 1.13725 0.903563  0.161558
Q2G1S3   24 0.941176 -1.27278  0.943444
Q2FYN4   23 0.901961 -1.27278  0.943444
Q2FX86   27 1.05882 0.903563  0.161558
Q2G2S8   20 0.784314 -1.27278  0.943444
Q2FUW8   23 0.901961 -1.27278  0.943444
Q2FWD4   27 1.05882 0.903563  0.161558
Q2FVH6   30 1.17647 0.903563  0.161558
Q2G029   26 1.01961 0.903563  0.161558
Q2G1R5   21 0.823529 -1.27278  0.943444
Q2FX65   12 0.470588 -1.27278  0.943444
Q2FZV6   32 1.2549 0.903563  0.161558
Q2G1P1   28 1.09804 0.903563  0.161558
Q2FVU4   37 1.45098 0.903563  0.161558
Q2FVT5   29 1.13725 0.903563  0.161558
Q2G2H4   16 0.627451 -1.27278  0.943444
Q2FZ58   29 1.13725 0.903563  0.161558
Q2FVJ2   22 0.862745 -1.27278  0.943444
Q2FXW5   20 0.784314 -1.27278  0.943444
Q2FWK1   29 1.13725 0.903563  0.161558
Q2G031   20 0.784314 -1.27278  0.943444
Q2G0U1   26 1.01961 0.903563  0.161558
Q2FW46   23 0.901961 -1.27278  0.943444
Q2FZY5   29 1.13725 0.903563  0.161558
Q2FZI5   28 1.07692 0.903563  0.161558
Q2FYR9   29 1.11538 0.903563  0.161558
Q2FZ92   27 1.03846 0.903563  0.161558
Q2G1D5   24 0.923077 -1.27278  0.943444
Q2FXM2   22 0.846154 -1.27278  0.943444
Q2FVM2   29 1.11538 0.903563  0.161558
Q2FZN2   26 1 0.903563  0.161558
Q2G1U8   18 0.692308 -1.27278  0.943444
Q2FVS7   14 0.538462 -1.27278  0.943444
Q2FWB5   21 0.807692 -1.27278  0.943444
Q2FXX1   28 1.07692 0.903563  0.161558
Q2G2J9   19 0.730769 -1.27278  0.943444
Q2G0Y7   20 0.769231 -1.27278  0.943444
Q2FW81   22 0.846154 -1.27278  0.943444
Q2FWK3   24 0.923077 -1.27278  0.943444
Q2FY34   22 0.846154 -1.27278  0.943444
Q2FXF8   22 0.846154 -1.27278  0.943444
Q2FXI9   24 0.923077 -1.27278  0.943444
Q05615   26 0.981132 -1.27278  0.943444
Q2FUW4   20 0.754717 -1.27278  0.943444
Q2FVF4   24 0.90566 -1.27278  0.943444
Q2FWI3   31 1.16981 0.903563  0.161558
Q2FWG8   25 0.943396 -1.27278  0.943444
Q2G0R0   20 0.754717 -1.27278  0.943444
Q2G0I4   28 1.0566 0.903563  0.161558
Q2FV67   27 1.01887 0.903563  0.161558
Q2G091   24 0.90566 -1.27278  0.943444
Q2G1U1   22 0.830189 -1.27278  0.943444
Q2FUX7   25 0.943396 -1.27278  0.943444
Q2FY51   27 1.01887 0.903563  0.161558
Q2FYP2   25 0.943396 -1.27278  0.943444
Q2G0F8   23 0.867925 -1.27278  0.943444
Q2FXH5   23 0.867925 -1.27278  0.943444
Q2G193   25 0.943396 -1.27278  0.943444
Q2FWD6   25 0.943396 -1.27278  0.943444
Q2FZ98   25 0.925926 -1.27278  0.943444
Q2FYQ2   28 1.03704 0.903563  0.161558
Q2FWL5   24 0.888889 -1.27278  0.943444
Q2FV16   23 0.851852 -1.27278  0.943444
Q2FWX9   24 0.888889 -1.27278  0.943444
Q2G1J0   24 0.888889 -1.27278  0.943444
Q2G235   23 0.851852 -1.27278  0.943444
Q2FXK1   23 0.851852 -1.27278  0.943444
Q2FWF4   27 1 0.903563  0.161558
Q2FZC8   22 0.814815 -1.27278  0.943444
Q2FZQ4   23 0.851852 -1.27278  0.943444
O52582   25 0.925926 -1.27278  0.943444
Q2FZI6   24 0.888889 -1.27278  0.943444
Q2FUW7   22 0.814815 -1.27278  0.943444
Q2G2M9   20 0.740741 -1.27278  0.943444
Q2FZD0   25 0.925926 -1.27278  0.943444
Q2FWK7   28 1.03704 0.903563  0.161558
Q2FWU4   6 0.222222 -1.27278  0.943444
Q2FUX4   27 1 0.903563  0.161558
Q2G2V3   26 0.962963 -1.27278  0.943444
O05204   25 0.925926 -1.27278  0.943444
Q2FYC2   29 1.05455 0.903563  0.161558
Q2FZP6   27 0.981818 -1.27278  0.943444
Q2G0L2   25 0.909091 -1.27278  0.943444
Q2FZV1   25 0.909091 -1.27278  0.943444
Q2FVQ5   24 0.872727 -1.27278  0.943444
Q2FZW6   22 0.8 -1.27278  0.943444
Q2FZI3   25 0.909091 -1.27278  0.943444
Q2G219   28 1.01818 0.903563  0.161558
Q2FZR2   25 0.909091 -1.27278  0.943444
Q2FXZ2   28 1.01818 0.903563  0.161558
Q2FYC6   22 0.8 -1.27278  0.943444
Q2FYZ5   25 0.892857 -1.27278  0.943444
Q2FWN4   29 1.03571 0.903563  0.161558
Q2G221   21 0.75 -1.27278  0.943444
Q2FZX5   27 0.964286 -1.27278  0.943444
Q2FUW3   19 0.678571 -1.27278  0.943444
Q2G2H3   24 0.857143 -1.27278  0.943444
Q2FY08   27 0.964286 -1.27278  0.943444
Q2FXU5   27 0.964286 -1.27278  0.943444
Q2G1F8   27 0.964286 -1.27278  0.943444
Q2FYW4   28 1 0.903563  0.161558
Q2G142   27 0.964286 -1.27278  0.943444
Q2G1U3   26 0.928571 -1.27278  0.943444
Q2FZ18   23 0.821429 -1.27278  0.943444
Q2FV24   18 0.642857 -1.27278  0.943444
Q2G1C2   29 1.03571 0.903563  0.161558
Q2FYZ4   24 0.857143 -1.27278  0.943444
Q2FWT4   26 0.928571 -1.27278  0.943444
Q2FUX1   30 1.07143 0.903563  0.161558
Q2FZG9   22 0.77193 -1.27278  0.943444
Q2FVC1   27 0.947368 -1.27278  0.943444
Q2FYT3   18 0.631579 -1.27278  0.943444
Q2FY82   24 0.842105 -1.27278  0.943444
Q2FV02   27 0.947368 -1.27278  0.943444
Q2FXJ2   17 0.596491 -1.27278  0.943444
Q2FZ02   29 1.01754 0.903563  0.161558
Q2G0L3   24 0.842105 -1.27278  0.943444
Q2FZH5   26 0.912281 -1.27278  0.943444
Q2FWH4   24 0.842105 -1.27278  0.943444
Q2FW49   21 0.736842 -1.27278  0.943444
Q93T05   27 0.947368 -1.27278  0.943444
Q2FX73   25 0.877193 -1.27278  0.943444
Q2G239   33 1.13793 0.903563  0.161558
Q2G121   24 0.827586 -1.27278  0.943444
Q2FY11   27 0.931034 -1.27278  0.943444
Q2FV11   25 0.862069 -1.27278  0.943444
Q2FZ05   28 0.965517 -1.27278  0.943444
Q2G253   25 0.862069 -1.27278  0.943444
Q2FW98   23 0.793103 -1.27278  0.943444
Q2G205   23 0.793103 -1.27278  0.943444
Q2FVE7   22 0.758621 -1.27278  0.943444
Q2FYD0   17 0.586207 -1.27278  0.943444
Q2FZ19   26 0.896552 -1.27278  0.943444
Q2G1C7   26 0.896552 -1.27278  0.943444
Q2FV60   27 0.931034 -1.27278  0.943444
Q2FY64   24 0.827586 -1.27278  0.943444
Q2FZI9   32 1.10345 0.903563  0.161558
Q2FV57   21 0.711864 -1.27278  0.943444
Q2FXA5   24 0.813559 -1.27278  0.943444
Q2G2U8   23 0.779661 -1.27278  0.943444
Q2FZP0   23 0.779661 -1.27278  0.943444
Q2FZL7   21 0.711864 -1.27278  0.943444
Q2FZR3   24 0.813559 -1.27278  0.943444
Q2FWA0   32 1.08475 0.903563  0.161558
Q2G090   22 0.745763 -1.27278  0.943444
Q2G1H0   23 0.766667 -1.27278  0.943444
Q2FZP4   27 0.9 -1.27278  0.943444
Q2FUX0   26 0.866667 -1.27278  0.943444
Q2FV86   21 0.7 -1.27278  0.943444
Q2FV14   25 0.833333 -1.27278  0.943444
Q2FUT2   27 0.9 -1.27278  0.943444
Q2FZ64   25 0.833333 -1.27278  0.943444
Q2FUW1   11 0.360656 -1.27278  0.943444
Q2FWI0   23 0.754098 -1.27278  0.943444
Q2G2K5   22 0.721311 -1.27278  0.943444
Q2FWK6   19 0.622951 -1.27278  0.943444
Q2G0T9   26 0.852459 -1.27278  0.943444
Q2G078   28 0.918033 -1.27278  0.943444
Q2G1P3   20 0.655738 -1.27278  0.943444
Q2G274   31 1 0.903563  0.161558
Q2FZD4   24 0.774194 -1.27278  0.943444
Q2FYS5   27 0.870968 -1.27278  0.943444
Q2G1K5   24 0.774194 -1.27278  0.943444
Q2G1L5   23 0.741935 -1.27278  0.943444
Q2G1M9   25 0.806452 -1.27278  0.943444
Q2FX67   21 0.677419 -1.27278  0.943444
Q2FZ32   26 0.83871 -1.27278  0.943444
Q2FWH7   19 0.612903 -1.27278  0.943444
Q2FXT8   28 0.888889 -1.27278  0.943444
Q2FUQ3   25 0.793651 -1.27278  0.943444
Q2G1Y6   29 0.920635 -1.27278  0.943444
Q2FX68   15 0.47619 -1.27278  0.943444
Q2FWD1   24 0.761905 -1.27278  0.943444
Q2FUZ8   24 0.761905 -1.27278  0.943444
Q2G1F5   23 0.730159 -1.27278  0.943444
Q2G2T6   20 0.634921 -1.27278  0.943444
Q2FYD2   16 0.507937 -1.27278  0.943444
Q2FYA1   23 0.730159 -1.27278  0.943444
Q2FY21   23 0.730159 -1.27278  0.943444
Q2FZD3   19 0.603175 -1.27278  0.943444
Q2G1Z4   25 0.793651 -1.27278  0.943444
Q2G0S3   20 0.625 -1.27278  0.943444
Q2FVQ3   23 0.71875 -1.27278  0.943444
Q2G2J4   24 0.75 -1.27278  0.943444
Q2G2B8   22 0.6875 -1.27278  0.943444
Q2G0L5   5 0.15625 -1.27278  0.943444
Q2FW72   25 0.78125 -1.27278  0.943444
Q2FYT8   22 0.6875 -1.27278  0.943444
Q2FXM9   24 0.75 -1.27278  0.943444
Q2G1Y0   25 0.78125 -1.27278  0.943444
Q2G2D0   25 0.78125 -1.27278  0.943444
Q2G2M2   24 0.75 -1.27278  0.943444
Q2G1B7   21 0.65625 -1.27278  0.943444
Q2G1B8   22 0.6875 -1.27278  0.943444
Q2G0M6   28 0.875 -1.27278  0.943444
Q2G1D8   25 0.769231 -1.27278  0.943444
Q2FV70   33 1.01538 0.903563  0.161558
Q2FV72   30 0.923077 -1.27278  0.943444
Q2FVB2   21 0.646154 -1.27278  0.943444
Q2G122   27 0.830769 -1.27278  0.943444
Q2G1W2   22 0.666667 -1.27278  0.943444
Q2FWW1   20 0.606061 -1.27278  0.943444
Q2G1F4   28 0.848485 -1.27278  0.943444
Q2G093   23 0.69697 -1.27278  0.943444
Q2FXY7   38 1.15152 0.903563  0.161558
Q2G1C6   20 0.606061 -1.27278  0.943444
Q2FZ20   23 0.69697 -1.27278  0.943444
O50581   23 0.686567 -1.27278  0.943444
Q2G1N1   27 0.80597 -1.27278  0.943444
Q2G188   23 0.676471 -1.27278  0.943444
Q2G296   23 0.676471 -1.27278  0.943444
Q2G2E9   25 0.735294 -1.27278  0.943444
Q2G294   24 0.705882 -1.27278  0.943444
Q2FWJ5   21 0.617647 -1.27278  0.943444
Q2FW03   33 0.956522 -1.27278  0.943444
Q2G0N1   23 0.666667 -1.27278  0.943444
Q2FZJ0   26 0.753623 -1.27278  0.943444
Q2FYZ9   23 0.666667 -1.27278  0.943444
Q2FV74   21 0.608696 -1.27278  0.943444
Q2FXP7   24 0.695652 -1.27278  0.943444
Q2FXU1   28 0.811594 -1.27278  0.943444
Q2G1M8   26 0.753623 -1.27278  0.943444
Q2FXY4   26 0.753623 -1.27278  0.943444
Q2FZ94   21 0.6 -1.27278  0.943444
Q2FYI0   25 0.704225 -1.27278  0.943444
Q2FXT9   26 0.732394 -1.27278  0.943444
Q2G0D2   21 0.583333 -1.27278  0.943444
Q2FYB7   24 0.666667 -1.27278  0.943444
Q2FVN8   24 0.666667 -1.27278  0.943444
Q2FZ49   15 0.416667 -1.27278  0.943444
Q2FUW6   24 0.666667 -1.27278  0.943444
Q2G1P7   20 0.555556 -1.27278  0.943444
Q2FW70   25 0.684932 -1.27278  0.943444
Q2G0W1   23 0.630137 -1.27278  0.943444
Q2G024   23 0.630137 -1.27278  0.943444
Q2G1G8   28 0.767123 -1.27278  0.943444
Q2G1R9   19 0.520548 -1.27278  0.943444
O06446   21 0.575342 -1.27278  0.943444
Q2G1C9   22 0.60274 -1.27278  0.943444
Q2FXV8   23 0.621622 -1.27278  0.943444
Q2G0P5   22 0.594595 -1.27278  0.943444
Q2FV64   23 0.613333 -1.27278  0.943444
Q2FV87   26 0.684211 -1.27278  0.943444
Q2G1K9   21 0.545455 -1.27278  0.943444
Q2G266   33 0.857143 -1.27278  0.943444
Q59801   24 0.615385 -1.27278  0.943444
Q2FXH2   22 0.564103 -1.27278  0.943444
Q53727   27 0.683544 -1.27278  0.943444
Q2G2Q0   23 0.582278 -1.27278  0.943444
Q2FZD8   22 0.55 -1.27278  0.943444
Q2FYS4   24 0.6 -1.27278  0.943444
Q2G1G2   26 0.65 -1.27278  0.943444
Q2FXV9   26 0.641975 -1.27278  0.943444
Q2G0L4   6 0.148148 -1.27278  0.943444
Q2FXR8   20 0.493827 -1.27278  0.943444
Q2FYJ0   19 0.469136 -1.27278  0.943444
Q2FZS8   24 0.585366 -1.27278  0.943444
Q2FXN9   23 0.547619 -1.27278  0.943444
Q2FYM1   23 0.547619 -1.27278  0.943444
Q2FVZ5   21 0.5 -1.27278  0.943444
Q2FVL8   24 0.564706 -1.27278  0.943444
Q2FZ40   22 0.517647 -1.27278  0.943444
Q2FYH5   23 0.534884 -1.27278  0.943444
Q2FXB3   22 0.5 -1.27278  0.943444
Q2FYS9   26 0.577778 -1.27278  0.943444
Q2G1Q4   26 0.577778 -1.27278  0.943444
Q2FVC3   25 0.555556 -1.27278  0.943444
Q2G046   21 0.461538 -1.27278  0.943444
Q2FWU3   15 0.32967 -1.27278  0.943444
Q2FZ72   25 0.549451 -1.27278  0.943444
Q2FZ82   21 0.461538 -1.27278  0.943444
Q9F1K0   22 0.468085 -1.27278  0.943444
Q2FVV9   22 0.44898 -1.27278  0.943444
Q2FZT6   22 0.444444 -1.27278  0.943444
Q2FWU5   16 0.323232 -1.27278  0.943444
Q2FYC8   15 0.3 -1.27278  0.943444
Q2FZK7   22 0.431373 -1.27278  0.943444
Q2G2C1   19 0.372549 -1.27278  0.943444
Q2FZT5   23 0.438095 -1.27278  0.943444
Q2G0R8   20 0.377358 -1.27278  0.943444
Q2FW95   15 0.283019 -1.27278  0.943444
Q2G0N5   22 0.4 -1.27278  0.943444
P47768   20 0.357143 -1.27278  0.943444
Q2FXH4   15 0.265487 -1.27278  0.943444
Q2FVM1   26 0.460177 -1.27278  0.943444
```
