## Supplementary Data 3 for "Mining folded proteomes in the era of accurate structure prediction": PF12281.output

```
# cudaSaTabsearch LTYPE = T LORDER = F LSOLN = F
# QUERY ID = PF12281 
# DBFILE = ./tableaux.ascii.DB                                                             
Q2G0V6   0 0 -1.27278 0.943444
Q2G075   0 0 -1.27278 0.943444
Q2G083   0 0 -1.27278 0.943444
Q2FZN3   0 0 -1.27278 0.943444
Q2FY90   0 0 -1.27278 0.943444
Q2FX91   0 0 -1.27278 0.943444
Q2FX54   0 0 -1.27278 0.943444
Q2FYQ4   0 0 -1.27278 0.943444
Q2G284   0 0 -1.27278 0.943444
Q2G0S4   0 0 -1.27278 0.943444
Q2FWM3   0 0 -1.27278 0.943444
Q2FX81   0 0 -1.27278 0.943444
Q2FXC6   0 0 -1.27278 0.943444
Q2FWJ7   0 0 -1.27278 0.943444
Q2FYJ9   0 0 -1.27278 0.943444
Q2G2E6   0 0 -1.27278 0.943444
Q2FWV0   0 0 -1.27278 0.943444
Q2FZC3   0 0 -1.27278 0.943444
Q2FVH9   0 0 -1.27278 0.943444
Q2FXQ5   0 0 -1.27278 0.943444
Q2FZU4   0 0 -1.27278 0.943444
Q2FYF8   0 0 -1.27278 0.943444
Q2FUR4   0 0 -1.27278 0.943444
Q2FYI2   0 0 -1.27278 0.943444
Q2FYY2   0 0 -1.27278 0.943444
Q2FW58   0 0 -1.27278 0.943444
P0C7Z3   0 0 -1.27278 0.943444
Q2G0T2   0 0 -1.27278 0.943444
Q2G1G9   0 0 -1.27278 0.943444
Q2FVJ0   0 0 -1.27278 0.943444
Q2FZ80   0 0 -1.27278 0.943444
Q2G1R4   0 0 -1.27278 0.943444
Q2FW02   0 0 -1.27278 0.943444
Q2G1X3   0 0 -1.27278 0.943444
Q2FWW4   0 0 -1.27278 0.943444
Q2FZE1   0 0 -1.27278 0.943444
Q2FY31   0 0 -1.27278 0.943444
Q2G018   0 0 -1.27278 0.943444
Q2FZI0   0 0 -1.27278 0.943444
Q2FUZ7   0 0 -1.27278 0.943444
Q2G250   0 0 -1.27278 0.943444
Q2FWU8   0 0 -1.27278 0.943444
Q2FYX5   0 0 -1.27278 0.943444
Q2FZY2   0 0 -1.27278 0.943444
Q2FZX8   0 0 -1.27278 0.943444
Q2FUY8   0 0 -1.27278 0.943444
Q2FV73   0 0 -1.27278 0.943444
Q2G0C5   0 0 -1.27278 0.943444
Q2FZ52   0 0 -1.27278 0.943444
Q2FVK6   0 0 -1.27278 0.943444
Q2G0Z3   0 0 -1.27278 0.943444
Q2FZJ8   0 0 -1.27278 0.943444
Q2FY57   0 0 -1.27278 0.943444
Q2G0W3   0 0 -1.27278 0.943444
Q2G0I2   0 0 -1.27278 0.943444
Q2FYX1   0 0 -1.27278 0.943444
Q2G0H2   0 0 -1.27278 0.943444
Q2FWJ8   0 0 -1.27278 0.943444
Q2FWZ7   0 0 -1.27278 0.943444
Q2FV04   0 0 -1.27278 0.943444
Q2G0H6   0 0 -1.27278 0.943444
Q2G291   0 0 -1.27278 0.943444
Q2G1A7   0 0 -1.27278 0.943444
Q2FVS8   0 0 -1.27278 0.943444
Q2FZ26   0 0 -1.27278 0.943444
Q2FXJ3   0 0 -1.27278 0.943444
Q2G231   0 0 -1.27278 0.943444
Q2G2N0   0 0 -1.27278 0.943444
Q2G2I2   0 0 -1.27278 0.943444
Q2FYU3   0 0 -1.27278 0.943444
Q2FWY5   0 0 -1.27278 0.943444
Q2G2E3   0 0 -1.27278 0.943444
Q2FV09   0 0 -1.27278 0.943444
Q2FX72   0 0 -1.27278 0.943444
Q2FWA3   0 0 -1.27278 0.943444
Q2FWF2   0 0 -1.27278 0.943444
Q2G0E4   0 0 -1.27278 0.943444
Q2G251   0 0 -1.27278 0.943444
P0C818   0 0 -1.27278 0.943444
Q2FXQ2   0 0 -1.27278 0.943444
Q2FXD4   0 0 -1.27278 0.943444
Q2G014   0 0 -1.27278 0.943444
Q2FWI9   0 0 -1.27278 0.943444
Q2FX79   0 0 -1.27278 0.943444
Q2FVP7   0 0 -1.27278 0.943444
Q2FZN4   0 0 -1.27278 0.943444
Q2FWU6   0 0 -1.27278 0.943444
Q2G2Y1   0 0 -1.27278 0.943444
Q2FYF6   0 0 -1.27278 0.943444
Q2FXK0   0 0 -1.27278 0.943444
Q2FVI9   0 0 -1.27278 0.943444
Q2G246   0 0 -1.27278 0.943444
Q2G053   0 0 -1.27278 0.943444
Q2FWK8   0 0 -1.27278 0.943444
Q2FXL8   0 0 -1.27278 0.943444
Q2G0Q4   0 0 -1.27278 0.943444
Q2FVB7   0 0 -1.27278 0.943444
Q2FYD6   0 0 -1.27278 0.943444
Q2FXK9   0 0 -1.27278 0.943444
Q2FV78   0 0 -1.27278 0.943444
Q2FXG4   0 0 -1.27278 0.943444
Q2G0C8   0 0 -1.27278 0.943444
Q2FWU9   0 0 -1.27278 0.943444
Q2FUX2   0 0 -1.27278 0.943444
Q2FYI8   0 0 -1.27278 0.943444
Q2FXA1   0 0 -1.27278 0.943444
Q2FV49   0 0 -1.27278 0.943444
Q2G1S0   0 0 -1.27278 0.943444
Q2G0G0   0 0 -1.27278 0.943444
P0C805   0 0 -1.27278 0.943444
Q2FWV9   0 0 -1.27278 0.943444
Q2G152   0 0 -1.27278 0.943444
Q2FX48   0 0 -1.27278 0.943444
Q2FXS5   0 0 -1.27278 0.943444
Q2FWL4   0 0 -1.27278 0.943444
P0C7Y1   0 0 -1.27278 0.943444
Q2FXA2   0 0 -1.27278 0.943444
Q2FY96   0 0 -1.27278 0.943444
Q2FVJ3   0 0 -1.27278 0.943444
Q2FZ24   0 0 -1.27278 0.943444
Q2G1X4   0 0 -1.27278 0.943444
Q2FYM6   0 0 -1.27278 0.943444
Q2FWX6   0 0 -1.27278 0.943444
Q2G1D2   0 0 -1.27278 0.943444
Q2FWC0   0 0 -1.27278 0.943444
Q2FZG7   0 0 -1.27278 0.943444
Q2G2P1   0 0 -1.27278 0.943444
Q2G1M4   0 0 -1.27278 0.943444
Q2FX29   0 0 -1.27278 0.943444
Q2FUZ3   0 0 -1.27278 0.943444
Q2FVZ9   0 0 -1.27278 0.943444
Q2G2N3   0 0 -1.27278 0.943444
Q2G237   0 0 -1.27278 0.943444
Q2FXN5   0 0 -1.27278 0.943444
Q2FYP7   0 0 -1.27278 0.943444
Q2FWC8   0 0 -1.27278 0.943444
Q2G209   0 0 -1.27278 0.943444
Q2FXX7   0 0 -1.27278 0.943444
Q2FV05   0 0 -1.27278 0.943444
Q2FWM8   0 0 -1.27278 0.943444
Q2FV00   0 0 -1.27278 0.943444
Q2FZF2   0 0 -1.27278 0.943444
Q2FV80   0 0 -1.27278 0.943444
Q2FZZ7   0 0 -1.27278 0.943444
Q2FWH8   0 0 -1.27278 0.943444
Q2FVS5   0 0 -1.27278 0.943444
Q2FWY0   0 0 -1.27278 0.943444
Q2FZM3   0 0 -1.27278 0.943444
Q2FZW8   0 0 -1.27278 0.943444
Q2FVY7   0 0 -1.27278 0.943444
Q2FXJ1   0 0 -1.27278 0.943444
Q2G0T7   0 0 -1.27278 0.943444
Q2FW40   0 0 -1.27278 0.943444
Q2FYU9   0 0 -1.27278 0.943444
Q2FUR0   0 0 -1.27278 0.943444
Q2G215   0 0 -1.27278 0.943444
Q2G169   0 0 -1.27278 0.943444
Q2G034   0 0 -1.27278 0.943444
Q2FUV8   0 0 -1.27278 0.943444
Q2FW44   1 0.111111 -1.27278 0.943444
Q2FYJ8   0 0 -1.27278 0.943444
Q2FVR6   2 0.222222 -1.27278 0.943444
Q2G183   1 0.111111 -1.27278 0.943444
Q2G0S1   1 0.111111 -1.27278 0.943444
Q2FX83   0 0 -1.27278 0.943444
Q2FYF7   0 0 -1.27278 0.943444
Q2G166   2 0.222222 -1.27278 0.943444
Q2FX20   2 0.222222 -1.27278 0.943444
Q2G020   2 0.222222 -1.27278 0.943444
Q2FVC0   0 0 -1.27278 0.943444
Q2FVD1   0 0 -1.27278 0.943444
Q2FWH1   2 0.222222 -1.27278 0.943444
Q2FYX2   2 0.222222 -1.27278 0.943444
Q2FZB5   2 0.222222 -1.27278 0.943444
Q2G0G8   2 0.222222 -1.27278 0.943444
P0A0I4   0 0 -1.27278 0.943444
Q2G2C6   1 0.111111 -1.27278 0.943444
Q2FVB1   2 0.222222 -1.27278 0.943444
Q2FYN1   2 0.222222 -1.27278 0.943444
Q2FV79   2 0.222222 -1.27278 0.943444
Q2FVU9   2 0.222222 -1.27278 0.943444
Q2G0W5   2 0.222222 -1.27278 0.943444
Q2FW60   2 0.222222 -1.27278 0.943444
Q2G269   2 0.222222 -1.27278 0.943444
Q2FZS1   2 0.222222 -1.27278 0.943444
Q2G1Y3   2 0.222222 -1.27278 0.943444
Q2FWA4   2 0.222222 -1.27278 0.943444
Q2G0C0   1 0.111111 -1.27278 0.943444
Q2G2J6   0 0 -1.27278 0.943444
Q2G1R2   2 0.222222 -1.27278 0.943444
Q2FXY8   2 0.222222 -1.27278 0.943444
Q2FYL2   2 0.222222 -1.27278 0.943444
Q2FYS3   0 0 -1.27278 0.943444
Q2FXS0   2 0.222222 -1.27278 0.943444
Q2FWA7   0 0 -1.27278 0.943444
Q2FWV8   0 0 -1.27278 0.943444
Q2G279   2 0.222222 -1.27278 0.943444
Q2FYB5   0 0 -1.27278 0.943444
Q2G175   2 0.222222 -1.27278 0.943444
Q2FZ07   2 0.222222 -1.27278 0.943444
Q2FVG7   2 0.222222 -1.27278 0.943444
Q2G2P3   2 0.222222 -1.27278 0.943444
Q2FZA3   2 0.222222 -1.27278 0.943444
Q2FYE1   2 0.222222 -1.27278 0.943444
Q2G2F8   0 0 -1.27278 0.943444
Q2FWS8   0 0 -1.27278 0.943444
Q2FXD8   2 0.222222 -1.27278 0.943444
Q2FX46   2 0.222222 -1.27278 0.943444
Q2FYB4   2 0.222222 -1.27278 0.943444
Q2FYC0   2 0.222222 -1.27278 0.943444
Q2FUY5   1 0.111111 -1.27278 0.943444
Q2FYF2   0 0 -1.27278 0.943444
Q2G0R4   0 0 -1.27278 0.943444
Q2G1L1   1 0.111111 -1.27278 0.943444
Q2FYB0   0 0 -1.27278 0.943444
Q2FWW5   2 0.222222 -1.27278 0.943444
Q2FX04   2 0.222222 -1.27278 0.943444
Q2FV33   2 0.222222 -1.27278 0.943444
Q2FUX6   2 0.222222 -1.27278 0.943444
Q2FVP5   0 0 -1.27278 0.943444
Q2G0W7   2 0.222222 -1.27278 0.943444
Q2FXV1   2 0.222222 -1.27278 0.943444
Q2G096   2 0.222222 -1.27278 0.943444
Q2FV68   2 0.222222 -1.27278 0.943444
Q2FVY6   2 0.222222 -1.27278 0.943444
Q2FYY0   2 0.222222 -1.27278 0.943444
Q2G005   2 0.222222 -1.27278 0.943444
Q2G2B4   2 0.222222 -1.27278 0.943444
Q2FVZ7   2 0.222222 -1.27278 0.943444
Q2FW55   2 0.222222 -1.27278 0.943444
Q2FV92   2 0.222222 -1.27278 0.943444
Q2FYV9   2 0.222222 -1.27278 0.943444
Q2FW74   2 0.222222 -1.27278 0.943444
Q2FVK9   2 0.222222 -1.27278 0.943444
Q2FZA4   2 0.222222 -1.27278 0.943444
Q2FV25   0 0 -1.27278 0.943444
Q2FYG8   2 0.222222 -1.27278 0.943444
Q2G216   0 0 -1.27278 0.943444
Q2FZ69   2 0.222222 -1.27278 0.943444
Q2FV97   2 0.222222 -1.27278 0.943444
Q2FZ95   0 0 -1.27278 0.943444
Q2FZN8   1 0.111111 -1.27278 0.943444
Q2FZG2   2 0.222222 -1.27278 0.943444
Q2G259   2 0.222222 -1.27278 0.943444
Q2FYB6   2 0.222222 -1.27278 0.943444
Q2FZD1   2 0.222222 -1.27278 0.943444
Q2FYT6   1 0.111111 -1.27278 0.943444
Q2G0Y2   2 0.222222 -1.27278 0.943444
Q2FWZ1   2 0.222222 -1.27278 0.943444
Q2FVC8   2 0.222222 -1.27278 0.943444
Q2G2H1   2 0.222222 -1.27278 0.943444
Q2FY47   2 0.222222 -1.27278 0.943444
Q2FX78   2 0.222222 -1.27278 0.943444
Q2FX47   1 0.111111 -1.27278 0.943444
Q2FZA7   2 0.222222 -1.27278 0.943444
Q2FV32   2 0.222222 -1.27278 0.943444
Q2FYE6   0 0 -1.27278 0.943444
Q2FZ41   1 0.111111 -1.27278 0.943444
Q2FYG3   0 0 -1.27278 0.943444
Q2FX01   2 0.222222 -1.27278 0.943444
Q2FXU6   2 0.222222 -1.27278 0.943444
Q2FYL7   2 0.222222 -1.27278 0.943444
Q2FWQ3   2 0.222222 -1.27278 0.943444
Q2FZY9   2 0.222222 -1.27278 0.943444
Q2FV50   2 0.222222 -1.27278 0.943444
Q2FUY7   0 0 -1.27278 0.943444
Q2FXP6   2 0.222222 -1.27278 0.943444
Q2G1S9   2 0.222222 -1.27278 0.943444
Q2FX18   2 0.222222 -1.27278 0.943444
Q2FYU0   0 0 -1.27278 0.943444
Q2FXZ7   4 0.421053 -1.27278 0.943444
Q2G051   4 0.421053 -1.27278 0.943444
Q2FWS3   3 0.315789 -1.27278 0.943444
Q2FW14   4 0.421053 -1.27278 0.943444
Q2FYD7   3 0.315789 -1.27278 0.943444
Q9RQP8   5 0.526316 -1.27278 0.943444
Q2FZK2   5 0.526316 -1.27278 0.943444
Q2FWI7   3 0.315789 -1.27278 0.943444
Q2G182   2 0.210526 -1.27278 0.943444
Q2FYT7   1 0.105263 -1.27278 0.943444
Q2FV46   3 0.315789 -1.27278 0.943444
Q2FY58   2 0.210526 -1.27278 0.943444
Q2FX06   2 0.210526 -1.27278 0.943444
Q2FZH0   3 0.315789 -1.27278 0.943444
Q2FUZ4   3 0.315789 -1.27278 0.943444
Q2G102   6 0.631579 -1.27278 0.943444
Q2G1R8   4 0.421053 -1.27278 0.943444
Q2G2J1   3 0.315789 -1.27278 0.943444
Q2FX71   6 0.631579 -1.27278 0.943444
Q2FUZ5   2 0.210526 -1.27278 0.943444
Q2FYP5   2 0.210526 -1.27278 0.943444
Q2G048   0 0 -1.27278 0.943444
Q2FUQ0   3 0.315789 -1.27278 0.943444
Q2FWS7   5 0.526316 -1.27278 0.943444
Q2FV65   2 0.210526 -1.27278 0.943444
Q2G125   2 0.210526 -1.27278 0.943444
Q2FYT2   6 0.631579 -1.27278 0.943444
Q2FVH7   1 0.105263 -1.27278 0.943444
Q2G127   4 0.421053 -1.27278 0.943444
Q2FYI5   1 0.105263 -1.27278 0.943444
Q2FYX4   4 0.421053 -1.27278 0.943444
Q2G0M3   6 0.631579 -1.27278 0.943444
Q2FW87   4 0.421053 -1.27278 0.943444
Q2G211   0 0 -1.27278 0.943444
Q2FXR5   3 0.315789 -1.27278 0.943444
Q2FWR5   4 0.421053 -1.27278 0.943444
Q2FYD5   6 0.631579 -1.27278 0.943444
Q2FY94   2 0.210526 -1.27278 0.943444
Q2G2W8   2 0.210526 -1.27278 0.943444
Q2FZL9   6 0.631579 -1.27278 0.943444
Q2FYT9   4 0.421053 -1.27278 0.943444
Q2FX44   5 0.526316 -1.27278 0.943444
Q2FXB2   0 0 -1.27278 0.943444
Q2FVF6   3 0.315789 -1.27278 0.943444
Q2G2F6   2 0.210526 -1.27278 0.943444
Q2G2C3   4 0.421053 -1.27278 0.943444
Q2FYA5   4 0.421053 -1.27278 0.943444
Q2FYB1   3 0.315789 -1.27278 0.943444
Q2G011   5 0.526316 -1.27278 0.943444
Q2FV29   0 0 -1.27278 0.943444
Q2FVW1   5 0.526316 -1.27278 0.943444
Q2FYA4   5 0.526316 -1.27278 0.943444
Q2FY26   4 0.421053 -1.27278 0.943444
Q2FXC1   2 0.210526 -1.27278 0.943444
Q2G2T0   6 0.631579 -1.27278 0.943444
Q2FY62   2 0.210526 -1.27278 0.943444
Q2G2K4   2 0.210526 -1.27278 0.943444
Q2FW65   3 0.315789 -1.27278 0.943444
Q2FY05   3 0.315789 -1.27278 0.943444
Q2FV96   4 0.421053 -1.27278 0.943444
Q2G1S7   2 0.210526 -1.27278 0.943444
Q2FWS9   4 0.421053 -1.27278 0.943444
Q2G180   3 0.315789 -1.27278 0.943444
Q2G0L6   5 0.526316 -1.27278 0.943444
Q2G189   2 0.210526 -1.27278 0.943444
Q2FYD9   0 0 -1.27278 0.943444
Q2FWM6   1 0.105263 -1.27278 0.943444
Q2FXA6   2 0.210526 -1.27278 0.943444
Q2G0U8   4 0.421053 -1.27278 0.943444
Q2FXD9   2 0.210526 -1.27278 0.943444
Q2FWF9   0 0 -1.27278 0.943444
Q2FXS3   6 0.631579 -1.27278 0.943444
Q2FXX6   6 0.631579 -1.27278 0.943444
Q2FWU2   4 0.421053 -1.27278 0.943444
Q2FXD5   4 0.421053 -1.27278 0.943444
Q2FZK8   4 0.421053 -1.27278 0.943444
Q2FV15   2 0.210526 -1.27278 0.943444
Q2FZZ5   4 0.421053 -1.27278 0.943444
Q2FW48   5 0.526316 -1.27278 0.943444
Q2FYB3   3 0.315789 -1.27278 0.943444
Q2FWT5   4 0.421053 -1.27278 0.943444
Q2FVH4   0 0 -1.27278 0.943444
Q2FWP4   4 0.421053 -1.27278 0.943444
Q2FYX9   3 0.315789 -1.27278 0.943444
Q2G1U7   2 0.210526 -1.27278 0.943444
Q2FXY6   5 0.526316 -1.27278 0.943444
Q2FYT1   2 0.210526 -1.27278 0.943444
Q2G244   6 0.631579 -1.27278 0.943444
Q2FX30   0 0 -1.27278 0.943444
Q2FVZ3   6 0.631579 -1.27278 0.943444
Q2FWP5   6 0.631579 -1.27278 0.943444
Q2FX41   3 0.315789 -1.27278 0.943444
Q2G2R5   6 0.631579 -1.27278 0.943444
Q2G2S3   6 0.6 -1.27278 0.943444
Q2G004   6 0.6 -1.27278 0.943444
Q2FWV1   5 0.5 -1.27278 0.943444
Q2G003   6 0.6 -1.27278 0.943444
Q2FZV3   4 0.4 -1.27278 0.943444
Q2G026   5 0.5 -1.27278 0.943444
Q2FXG7   2 0.2 -1.27278 0.943444
Q2FYL8   2 0.2 -1.27278 0.943444
Q2FZB6   1 0.1 -1.27278 0.943444
Q2FZE4   9 0.9 -1.27278 0.943444
Q2FX11   5 0.5 -1.27278 0.943444
Q2G0Y3   7 0.7 -1.27278 0.943444
Q2FZW7   0 0 -1.27278 0.943444
Q2FX21   9 0.9 -1.27278 0.943444
Q2G092   8 0.8 -1.27278 0.943444
Q2FZB7   6 0.6 -1.27278 0.943444
Q2G0J9   9 0.9 -1.27278 0.943444
Q2G1X2   5 0.5 -1.27278 0.943444
Q2FZD6   8 0.8 -1.27278 0.943444
Q2FW67   5 0.5 -1.27278 0.943444
Q2G111   6 0.6 -1.27278 0.943444
Q2G2Y4   3 0.3 -1.27278 0.943444
Q2FY38   4 0.4 -1.27278 0.943444
Q2FWJ0   6 0.6 -1.27278 0.943444
Q2G2T5   6 0.6 -1.27278 0.943444
Q2FVG6   5 0.5 -1.27278 0.943444
Q2G1V8   6 0.6 -1.27278 0.943444
Q2G1L0   4 0.4 -1.27278 0.943444
Q2FXD6   6 0.6 -1.27278 0.943444
P0C948   4 0.4 -1.27278 0.943444
Q2G1M2   7 0.7 -1.27278 0.943444
Q2FVW8   5 0.5 -1.27278 0.943444
Q2FX24   5 0.5 -1.27278 0.943444
Q2FWS4   8 0.8 -1.27278 0.943444
Q2FYQ3   4 0.4 -1.27278 0.943444
Q2G254   6 0.6 -1.27278 0.943444
Q2FWB4   6 0.6 -1.27278 0.943444
Q2FUP8   3 0.3 -1.27278 0.943444
Q2FZC2   5 0.5 -1.27278 0.943444
Q2FYE4   7 0.7 -1.27278 0.943444
Q2FWS2   4 0.4 -1.27278 0.943444
Q2FY03   8 0.8 -1.27278 0.943444
Q2FVS6   6 0.6 -1.27278 0.943444
Q2FXV2   2 0.2 -1.27278 0.943444
Q2G2L6   4 0.4 -1.27278 0.943444
Q2G2I5   6 0.6 -1.27278 0.943444
Q2FYA2   4 0.4 -1.27278 0.943444
Q2FWV7   6 0.6 -1.27278 0.943444
Q2FXE7   9 0.9 -1.27278 0.943444
Q2G0J6   2 0.2 -1.27278 0.943444
Q2FUU4   10 1 0.903563 0.161558
Q2FVJ4   5 0.5 -1.27278 0.943444
Q2FZM9   5 0.5 -1.27278 0.943444
Q2FZ51   8 0.8 -1.27278 0.943444
Q2FY22   6 0.6 -1.27278 0.943444
Q2G2Q1   8 0.8 -1.27278 0.943444
Q2G109   7 0.7 -1.27278 0.943444
Q2G1D6   9 0.9 -1.27278 0.943444
Q2FVC9   1 0.1 -1.27278 0.943444
Q2G2R6   10 1 0.903563 0.161558
Q2FZ85   7 0.7 -1.27278 0.943444
Q2FVK4   6 0.6 -1.27278 0.943444
Q2G1V9   3 0.3 -1.27278 0.943444
Q2G2H6   4 0.4 -1.27278 0.943444
Q2FWS6   10 1 0.903563 0.161558
Q2FZW4   6 0.6 -1.27278 0.943444
Q2G1M3   8 0.8 -1.27278 0.943444
Q2G1M0   5 0.5 -1.27278 0.943444
Q2G1Y9   8 0.8 -1.27278 0.943444
Q2FX45   4 0.4 -1.27278 0.943444
Q2FWP8   4 0.4 -1.27278 0.943444
Q2FYP4   7 0.7 -1.27278 0.943444
Q2FYL1   5 0.5 -1.27278 0.943444
Q2G1L4   7 0.7 -1.27278 0.943444
Q2FUQ7   6 0.6 -1.27278 0.943444
Q2G247   1 0.1 -1.27278 0.943444
Q2FVV0   7 0.7 -1.27278 0.943444
Q2FYU6   6 0.6 -1.27278 0.943444
Q2G2N6   5 0.5 -1.27278 0.943444
Q2FXC9   5 0.5 -1.27278 0.943444
Q2FX42   5 0.5 -1.27278 0.943444
Q2FX26   8 0.8 -1.27278 0.943444
Q2FWF3   2 0.2 -1.27278 0.943444
Q2FZY1   11 1.1 0.903563 0.161558
Q2FW15   14 1.33333 0.903563 0.161558
P0A0G2   10 0.952381 -1.27278 0.943444
Q2G2G5   12 1.14286 0.903563 0.161558
Q2FY39   15 1.42857 0.903563 0.161558
Q2G0B5   3 0.285714 -1.27278 0.943444
Q2FZI1   12 1.14286 0.903563 0.161558
Q2FUQ6   11 1.04762 0.903563 0.161558
Q2FVR5   8 0.761905 -1.27278 0.943444
Q2G2W6   13 1.2381 0.903563 0.161558
Q2FZR8   6 0.571429 -1.27278 0.943444
Q2FVY8   16 1.52381 0.903563 0.161558
Q2FZ60   6 0.571429 -1.27278 0.943444
Q2FV82   6 0.571429 -1.27278 0.943444
Q2FX23   6 0.571429 -1.27278 0.943444
Q2G1G3   8 0.761905 -1.27278 0.943444
P68805   5 0.47619 -1.27278 0.943444
Q2FVL0   10 0.952381 -1.27278 0.943444
Q2G2J0   7 0.666667 -1.27278 0.943444
Q2FZF1   11 1.04762 0.903563 0.161558
Q2FXU9   8 0.761905 -1.27278 0.943444
Q2G1A2   10 0.952381 -1.27278 0.943444
Q2G1C3   14 1.33333 0.903563 0.161558
Q2G1D4   9 0.857143 -1.27278 0.943444
Q2G0A8   9 0.857143 -1.27278 0.943444
Q2FVC7   1 0.0952381 -1.27278 0.943444
Q2G133   13 1.2381 0.903563 0.161558
Q2FY86   8 0.761905 -1.27278 0.943444
Q2FX92   9 0.857143 -1.27278 0.943444
Q2FW47   2 0.190476 -1.27278 0.943444
Q2G1T9   2 0.190476 -1.27278 0.943444
Q2FVU8   4 0.380952 -1.27278 0.943444
Q2FVD7   8 0.761905 -1.27278 0.943444
Q2FX55   2 0.190476 -1.27278 0.943444
Q2FVD3   9 0.857143 -1.27278 0.943444
Q2G2B5   5 0.47619 -1.27278 0.943444
Q2FWV6   10 0.952381 -1.27278 0.943444
Q2FW29   9 0.857143 -1.27278 0.943444
Q2G0W6   1 0.0952381 -1.27278 0.943444
Q2FVD2   4 0.380952 -1.27278 0.943444
Q2FWR8   3 0.285714 -1.27278 0.943444
Q2FXA0   8 0.761905 -1.27278 0.943444
Q2FZB4   6 0.571429 -1.27278 0.943444
Q2FX37   4 0.380952 -1.27278 0.943444
Q2FX13   6 0.571429 -1.27278 0.943444
Q2FWD8   9 0.857143 -1.27278 0.943444
Q2G108   9 0.857143 -1.27278 0.943444
Q2G2V4   12 1.14286 0.903563 0.161558
Q2FZW2   15 1.42857 0.903563 0.161558
Q2FYY4   6 0.571429 -1.27278 0.943444
Q2FYB8   4 0.380952 -1.27278 0.943444
Q2FWC2   11 1.04762 0.903563 0.161558
Q2FYE8   6 0.571429 -1.27278 0.943444
Q2FXK5   10 0.952381 -1.27278 0.943444
Q2FWT0   11 1.04762 0.903563 0.161558
Q2FW19   7 0.666667 -1.27278 0.943444
Q2G100   11 1.04762 0.903563 0.161558
Q2FYY3   5 0.47619 -1.27278 0.943444
Q2FZ01   10 0.952381 -1.27278 0.943444
Q2FYY1   5 0.47619 -1.27278 0.943444
Q2G103   8 0.761905 -1.27278 0.943444
Q2FV12   6 0.571429 -1.27278 0.943444
Q2FWQ1   12 1.14286 0.903563 0.161558
Q2FYY5   5 0.47619 -1.27278 0.943444
Q2G207   6 0.571429 -1.27278 0.943444
Q2G1Y8   8 0.761905 -1.27278 0.943444
Q2FWZ8   15 1.42857 0.903563 0.161558
Q2G0Z8   5 0.47619 -1.27278 0.943444
Q2G2F7   8 0.761905 -1.27278 0.943444
Q2FYH9   10 0.952381 -1.27278 0.943444
Q2FWB7   13 1.2381 0.903563 0.161558
Q2FYN2   13 1.18182 0.903563 0.161558
Q2FVQ6   12 1.09091 0.903563 0.161558
Q2FWX3   6 0.545455 -1.27278 0.943444
Q2G187   6 0.545455 -1.27278 0.943444
Q2FW05   12 1.09091 0.903563 0.161558
Q2FYC3   11 1 0.903563 0.161558
Q2FZJ2   12 1.09091 0.903563 0.161558
Q2G0D6   22 2 3.07991 0.0107511
Q2FWP7   9 0.818182 -1.27278 0.943444
Q2FX31   17 1.54545 0.903563 0.161558
Q2FVZ6   10 0.909091 -1.27278 0.943444
Q2G2A2   13 1.18182 0.903563 0.161558
Q2FWQ8   11 1 0.903563 0.161558
Q2FVM9   7 0.636364 -1.27278 0.943444
Q2FYD1   16 1.45455 0.903563 0.161558
Q2FYN3   11 1 0.903563 0.161558
Q2FYI3   11 1 0.903563 0.161558
Q2G022   17 1.54545 0.903563 0.161558
Q2G1Q3   11 1 0.903563 0.161558
Q2FX58   4 0.363636 -1.27278 0.943444
Q2G2V1   12 1.09091 0.903563 0.161558
Q2FVV5   8 0.727273 -1.27278 0.943444
Q2FZC0   10 0.909091 -1.27278 0.943444
Q2FV63   17 1.54545 0.903563 0.161558
Q2FWG9   6 0.545455 -1.27278 0.943444
Q2FZA5   5 0.454545 -1.27278 0.943444
Q2FX60   14 1.27273 0.903563 0.161558
Q2G2I8   13 1.18182 0.903563 0.161558
Q2G2Y5   16 1.45455 0.903563 0.161558
Q2G2Y2   16 1.45455 0.903563 0.161558
Q2FWA6   11 1 0.903563 0.161558
Q2FWL8   14 1.27273 0.903563 0.161558
Q2FY95   12 1.09091 0.903563 0.161558
Q2FYC5   11 1 0.903563 0.161558
Q2FV43   6 0.545455 -1.27278 0.943444
Q2FVU0   14 1.27273 0.903563 0.161558
Q2FZG5   10 0.909091 -1.27278 0.943444
Q2G2H9   8 0.727273 -1.27278 0.943444
Q2G1D1   7 0.636364 -1.27278 0.943444
Q2FWU7   15 1.36364 0.903563 0.161558
P60647   5 0.454545 -1.27278 0.943444
Q2FUR7   13 1.18182 0.903563 0.161558
Q2FWQ2   14 1.27273 0.903563 0.161558
Q2G2M4   9 0.818182 -1.27278 0.943444
Q2G104   9 0.818182 -1.27278 0.943444
Q2FX76   5 0.454545 -1.27278 0.943444
Q2G2Q4   20 1.81818 0.903563 0.161558
Q2FXQ1   5 0.454545 -1.27278 0.943444
Q2FX80   5 0.454545 -1.27278 0.943444
Q2FZN6   13 1.18182 0.903563 0.161558
Q2G009   13 1.18182 0.903563 0.161558
Q2G021   10 0.909091 -1.27278 0.943444
Q2FWH0   17 1.54545 0.903563 0.161558
Q2FXQ0   13 1.18182 0.903563 0.161558
Q2FX64   8 0.727273 -1.27278 0.943444
Q2FY98   6 0.545455 -1.27278 0.943444
Q2FWK5   19 1.72727 0.903563 0.161558
Q2FYK1   6 0.545455 -1.27278 0.943444
Q2FXF0   8 0.727273 -1.27278 0.943444
Q2FY70   14 1.27273 0.903563 0.161558
Q2G114   11 1 0.903563 0.161558
Q2FX38   6 0.545455 -1.27278 0.943444
Q2FUP9   5 0.454545 -1.27278 0.943444
Q2FVV3   9 0.818182 -1.27278 0.943444
Q2G113   18 1.63636 0.903563 0.161558
Q2FWB2   8 0.727273 -1.27278 0.943444
Q2FWT6   7 0.636364 -1.27278 0.943444
Q2FW28   16 1.45455 0.903563 0.161558
Q2FUQ9   12 1.09091 0.903563 0.161558
Q2FY00   7 0.636364 -1.27278 0.943444
Q2G040   6 0.545455 -1.27278 0.943444
Q2FX35   11 1 0.903563 0.161558
Q2FYW9   14 1.21739 0.903563 0.161558
Q2G2N8   12 1.04348 0.903563 0.161558
Q2G1V7   14 1.21739 0.903563 0.161558
Q2G0C3   13 1.13043 0.903563 0.161558
Q2FVW0   8 0.695652 -1.27278 0.943444
Q2FUS4   17 1.47826 0.903563 0.161558
Q2FVP6   12 1.04348 0.903563 0.161558
Q2FZK1   15 1.30435 0.903563 0.161558
Q2FXY2   19 1.65217 0.903563 0.161558
Q2FYX3   16 1.3913 0.903563 0.161558
Q2FZ86   14 1.21739 0.903563 0.161558
Q2FUV7   11 0.956522 -1.27278 0.943444
Q2FX70   15 1.30435 0.903563 0.161558
Q2G1Y1   11 0.956522 -1.27278 0.943444
Q2FVT9   18 1.56522 0.903563 0.161558
Q2G2K3   13 1.13043 0.903563 0.161558
P72358   7 0.608696 -1.27278 0.943444
Q2G192   15 1.30435 0.903563 0.161558
Q2FYX6   18 1.56522 0.903563 0.161558
Q2FXW0   6 0.521739 -1.27278 0.943444
Q2G202   9 0.782609 -1.27278 0.943444
Q2FYW7   13 1.13043 0.903563 0.161558
Q2G2M0   9 0.782609 -1.27278 0.943444
Q2FXT7   16 1.3913 0.903563 0.161558
Q2FX59   19 1.65217 0.903563 0.161558
Q2G0X2   9 0.782609 -1.27278 0.943444
Q2FWR6   18 1.56522 0.903563 0.161558
Q2FW22   21 1.82609 0.903563 0.161558
Q2FZH4   16 1.3913 0.903563 0.161558
Q2FYZ1   14 1.21739 0.903563 0.161558
Q2G2W7   18 1.56522 0.903563 0.161558
Q2G2I4   17 1.47826 0.903563 0.161558
Q2FZP5   17 1.47826 0.903563 0.161558
Q2FWQ7   16 1.3913 0.903563 0.161558
Q2G1W9   16 1.3913 0.903563 0.161558
Q2FWF7   18 1.56522 0.903563 0.161558
Q2FYM9   19 1.65217 0.903563 0.161558
Q2FXV0   13 1.13043 0.903563 0.161558
Q2FWW2   17 1.47826 0.903563 0.161558
Q2FVS2   12 1.04348 0.903563 0.161558
Q2G007   14 1.21739 0.903563 0.161558
Q2FYA7   15 1.30435 0.903563 0.161558
Q2G0K0   15 1.30435 0.903563 0.161558
Q2FXS9   13 1.13043 0.903563 0.161558
Q2G249   18 1.56522 0.903563 0.161558
Q2G008   13 1.13043 0.903563 0.161558
Q2FZD5   10 0.869565 -1.27278 0.943444
Q2FZG0   9 0.782609 -1.27278 0.943444
Q2FX28   12 1.04348 0.903563 0.161558
Q2FXI4   16 1.3913 0.903563 0.161558
Q2G176   15 1.30435 0.903563 0.161558
Q2G116   14 1.21739 0.903563 0.161558
Q2FXF2   12 1.04348 0.903563 0.161558
Q2G260   13 1.13043 0.903563 0.161558
Q2G213   8 0.695652 -1.27278 0.943444
Q2G173   15 1.30435 0.903563 0.161558
Q2FV71   16 1.3913 0.903563 0.161558
Q2FWY8   7 0.608696 -1.27278 0.943444
Q2FWN3   16 1.3913 0.903563 0.161558
Q2FYD4   18 1.56522 0.903563 0.161558
Q2FVQ2   20 1.73913 0.903563 0.161558
Q2FVK0   17 1.47826 0.903563 0.161558
Q2G285   12 1.04348 0.903563 0.161558
Q2FZH6   23 2 3.07991 0.0107511
Q2FZX1   19 1.65217 0.903563 0.161558
Q2FZ83   2 0.173913 -1.27278 0.943444
Q2G0S9   20 1.73913 0.903563 0.161558
Q2FZH7   13 1.13043 0.903563 0.161558
Q2FZT3   16 1.3913 0.903563 0.161558
Q2FX57   16 1.33333 0.903563 0.161558
Q2G0B9   20 1.66667 0.903563 0.161558
Q2FY28   22 1.83333 0.903563 0.161558
Q2G0R5   22 1.83333 0.903563 0.161558
Q2FZG8   14 1.16667 0.903563 0.161558
Q2G1X1   14 1.16667 0.903563 0.161558
Q2FX93   16 1.33333 0.903563 0.161558
Q2FYU5   11 0.916667 -1.27278 0.943444
Q2FWR9   15 1.25 0.903563 0.161558
Q2FWS0   23 1.91667 0.903563 0.161558
Q2G0P4   8 0.666667 -1.27278 0.943444
Q2FX50   15 1.25 0.903563 0.161558
Q2FZV0   23 1.91667 0.903563 0.161558
Q2G0S5   23 1.91667 0.903563 0.161558
Q2FY25   20 1.66667 0.903563 0.161558
Q2FXG6   11 0.916667 -1.27278 0.943444
Q2FZJ7   12 1 0.903563 0.161558
Q2G0U7   21 1.75 0.903563 0.161558
Q2FZV2   16 1.33333 0.903563 0.161558
Q2FWT8   15 1.25 0.903563 0.161558
Q2G0D1   19 1.58333 0.903563 0.161558
Q2FVW5   12 1 0.903563 0.161558
Q2FY97   20 1.66667 0.903563 0.161558
Q2FXF3   15 1.25 0.903563 0.161558
Q2G063   11 0.916667 -1.27278 0.943444
Q2G0U5   16 1.33333 0.903563 0.161558
Q2G2B1   19 1.58333 0.903563 0.161558
Q2FVE3   12 1 0.903563 0.161558
Q2FZW1   22 1.83333 0.903563 0.161558
Q2FYK2   22 1.83333 0.903563 0.161558
Q2FXW2   19 1.58333 0.903563 0.161558
Q9F0R1   18 1.5 0.903563 0.161558
Q2FZG3   21 1.75 0.903563 0.161558
Q2G2K0   23 1.91667 0.903563 0.161558
Q2FVN4   16 1.33333 0.903563 0.161558
Q2FYV0   16 1.33333 0.903563 0.161558
Q2G0A5   6 0.5 -1.27278 0.943444
Q2FZ03   20 1.66667 0.903563 0.161558
Q2G1I8   19 1.58333 0.903563 0.161558
Q2FYX8   18 1.5 0.903563 0.161558
Q2FV18   11 0.916667 -1.27278 0.943444
Q2FYI7   20 1.66667 0.903563 0.161558
Q2G0K1   23 1.91667 0.903563 0.161558
Q2G2U9   19 1.58333 0.903563 0.161558
Q2FW31   18 1.5 0.903563 0.161558
Q2FVB5   18 1.5 0.903563 0.161558
Q2FVI8   8 0.666667 -1.27278 0.943444
Q2FZT0   16 1.33333 0.903563 0.161558
P48860   17 1.41667 0.903563 0.161558
Q2FYC1   16 1.33333 0.903563 0.161558
Q2G286   18 1.5 0.903563 0.161558
Q2FXD3   16 1.33333 0.903563 0.161558
Q2G027   10 0.833333 -1.27278 0.943444
Q2G0T4   12 1 0.903563 0.161558
Q2FZJ5   13 1.08333 0.903563 0.161558
Q2FW10   10 0.833333 -1.27278 0.943444
Q2FY91   14 1.16667 0.903563 0.161558
Q2FVP0   16 1.33333 0.903563 0.161558
P60070   20 1.66667 0.903563 0.161558
Q2FWU1   18 1.5 0.903563 0.161558
Q2FYA3   7 0.583333 -1.27278 0.943444
Q2G0V8   17 1.41667 0.903563 0.161558
Q2G0Z2   13 1.08333 0.903563 0.161558
Q2FZ47   10 0.833333 -1.27278 0.943444
Q2G0V9   16 1.33333 0.903563 0.161558
Q2FZE2   21 1.75 0.903563 0.161558
Q2FWB0   19 1.58333 0.903563 0.161558
Q2G1J1   19 1.58333 0.903563 0.161558
Q2FYQ1   18 1.5 0.903563 0.161558
Q2FZ45   17 1.41667 0.903563 0.161558
Q2FYW5   19 1.58333 0.903563 0.161558
Q2G1A0   11 0.916667 -1.27278 0.943444
Q2FZB9   13 1.08333 0.903563 0.161558
Q2FZX2   18 1.5 0.903563 0.161558
Q2FZY4   17 1.41667 0.903563 0.161558
Q2FW56   8 0.666667 -1.27278 0.943444
P0A0G6   16 1.33333 0.903563 0.161558
Q2FW80   14 1.16667 0.903563 0.161558
Q2G2S4   26 2.16667 3.07991 0.0107511
Q2G2H0   14 1.16667 0.903563 0.161558
Q2G2E1   10 0.833333 -1.27278 0.943444
Q2G0I5   22 1.83333 0.903563 0.161558
Q2FWW6   18 1.5 0.903563 0.161558
Q2G112   19 1.58333 0.903563 0.161558
Q2G214   16 1.33333 0.903563 0.161558
Q2FYG2   16 1.33333 0.903563 0.161558
Q2G0J5   16 1.33333 0.903563 0.161558
Q2FX27   13 1.08333 0.903563 0.161558
Q2FWV5   14 1.16667 0.903563 0.161558
Q2FX40   21 1.75 0.903563 0.161558
Q2FZM5   13 1.08333 0.903563 0.161558
Q2FXH8   9 0.75 -1.27278 0.943444
Q2FWS5   16 1.33333 0.903563 0.161558
Q2FW13   21 1.68 0.903563 0.161558
Q2FY93   17 1.36 0.903563 0.161558
Q2FZM8   25 2 3.07991 0.0107511
Q2FZV4   23 1.84 0.903563 0.161558
Q2FVD4   18 1.44 0.903563 0.161558
Q2G0J3   12 0.96 -1.27278 0.943444
Q2FX61   27 2.16 3.07991 0.0107511
Q2FVD6   14 1.12 0.903563 0.161558
Q2FYY7   18 1.44 0.903563 0.161558
Q2G0W0   23 1.84 0.903563 0.161558
Q2FXF7   20 1.6 0.903563 0.161558
Q2G191   16 1.28 0.903563 0.161558
Q2FYT5   15 1.2 0.903563 0.161558
Q2G1P0   12 0.96 -1.27278 0.943444
Q2FVF8   19 1.52 0.903563 0.161558
Q2G0Y1   16 1.28 0.903563 0.161558
Q2FZD2   30 2.4 3.07991 0.0107511
Q2FZ59   23 1.84 0.903563 0.161558
Q2G2G1   16 1.28 0.903563 0.161558
Q2G0F9   22 1.76 0.903563 0.161558
Q2G1J2   19 1.52 0.903563 0.161558
Q2G0Q6   20 1.6 0.903563 0.161558
Q2FYX0   27 2.16 3.07991 0.0107511
Q2FZU8   14 1.12 0.903563 0.161558
Q2G267   15 1.2 0.903563 0.161558
Q2G174   15 1.2 0.903563 0.161558
Q2FWC3   21 1.68 0.903563 0.161558
Q2FVN6   20 1.6 0.903563 0.161558
Q2G2D1   26 2.08 3.07991 0.0107511
Q2FZK9   23 1.84 0.903563 0.161558
Q2G2C9   20 1.6 0.903563 0.161558
Q2G2V8   14 1.12 0.903563 0.161558
Q2FVL6   14 1.12 0.903563 0.161558
Q2FY45   12 0.96 -1.27278 0.943444
Q2G2R7   22 1.76 0.903563 0.161558
Q2FWD5   17 1.36 0.903563 0.161558
Q2FWT3   10 0.8 -1.27278 0.943444
Q2FY92   28 2.24 3.07991 0.0107511
Q2FZM2   16 1.28 0.903563 0.161558
Q2G2F0   24 1.92 0.903563 0.161558
Q2FW30   15 1.2 0.903563 0.161558
Q2FZV9   21 1.68 0.903563 0.161558
Q2FVA6   23 1.84 0.903563 0.161558
Q2G229   24 1.92 0.903563 0.161558
Q2FZZ3   19 1.52 0.903563 0.161558
Q2G2F4   11 0.88 -1.27278 0.943444
Q2FVA7   23 1.84 0.903563 0.161558
Q2G0R3   19 1.52 0.903563 0.161558
Q2G1R1   31 2.48 3.07991 0.0107511
Q2FZ79   22 1.76 0.903563 0.161558
Q2FZ12   11 0.88 -1.27278 0.943444
Q2FX39   14 1.12 0.903563 0.161558
Q2G186   26 2.08 3.07991 0.0107511
Q2FXE5   9 0.72 -1.27278 0.943444
Q2G0A1   16 1.28 0.903563 0.161558
Q2G0E7   20 1.6 0.903563 0.161558
Q2G2V7   14 1.12 0.903563 0.161558
Q2FYA6   20 1.6 0.903563 0.161558
Q2G276   23 1.84 0.903563 0.161558
Q2G070   17 1.36 0.903563 0.161558
Q2FVZ1   18 1.44 0.903563 0.161558
Q2FW84   12 0.96 -1.27278 0.943444
Q2FVY9   18 1.44 0.903563 0.161558
Q2FVD9   15 1.2 0.903563 0.161558
Q2G1T2   22 1.76 0.903563 0.161558
Q2G0I3   19 1.52 0.903563 0.161558
Q2G0E8   21 1.68 0.903563 0.161558
Q2FW08   21 1.68 0.903563 0.161558
Q2FVD8   14 1.12 0.903563 0.161558
Q2FXF5   18 1.44 0.903563 0.161558
Q2FXW1   32 2.56 3.07991 0.0107511
Q2FW79   19 1.52 0.903563 0.161558
Q2G2G0   22 1.76 0.903563 0.161558
P48940   16 1.28 0.903563 0.161558
Q2FYL6   21 1.68 0.903563 0.161558
Q2FZV8   27 2.16 3.07991 0.0107511
Q2FYM5   15 1.2 0.903563 0.161558
Q2G2B6   20 1.6 0.903563 0.161558
Q2G1L2   11 0.88 -1.27278 0.943444
Q2G1V5   12 0.96 -1.27278 0.943444
Q2FXT0   19 1.52 0.903563 0.161558
Q2FY02   23 1.84 0.903563 0.161558
Q2FWQ4   15 1.2 0.903563 0.161558
Q2FYG4   19 1.52 0.903563 0.161558
Q2FW11   17 1.36 0.903563 0.161558
Q2G257   28 2.15385 3.07991 0.0107511
Q2FWJ6   22 1.69231 0.903563 0.161558
Q2FXS8   18 1.38462 0.903563 0.161558
Q2FX12   21 1.61538 0.903563 0.161558
Q2FYF1   12 0.923077 -1.27278 0.943444
Q2G2E8   17 1.30769 0.903563 0.161558
Q2FXE6   12 0.923077 -1.27278 0.943444
Q2G2C0   21 1.61538 0.903563 0.161558
Q2G1V6   20 1.53846 0.903563 0.161558
Q2FWZ4   25 1.92308 0.903563 0.161558
Q2G2V0   20 1.53846 0.903563 0.161558
Q9ZAH6   23 1.76923 0.903563 0.161558
Q2FVU2   27 2.07692 3.07991 0.0107511
Q2FWI8   25 1.92308 0.903563 0.161558
P0A0H0   17 1.30769 0.903563 0.161558
Q2G0C1   27 2.07692 3.07991 0.0107511
Q2FXH3   20 1.53846 0.903563 0.161558
Q2FXI6   30 2.30769 3.07991 0.0107511
Q2G1X5   19 1.46154 0.903563 0.161558
Q2FV08   25 1.92308 0.903563 0.161558
Q2FWT7   22 1.69231 0.903563 0.161558
Q2G210   18 1.38462 0.903563 0.161558
Q2FW66   19 1.46154 0.903563 0.161558
Q2FWD0   22 1.69231 0.903563 0.161558
Q2FUQ1   21 1.61538 0.903563 0.161558
Q2FVI6   15 1.15385 0.903563 0.161558
Q2FWM7   14 1.07692 0.903563 0.161558
Q2FVN2   13 1 0.903563 0.161558
Q2FWR2   19 1.46154 0.903563 0.161558
Q2FYH4   24 1.84615 0.903563 0.161558
Q2FYM8   10 0.769231 -1.27278 0.943444
Q9RFJ6   21 1.61538 0.903563 0.161558
Q2FZ42   15 1.15385 0.903563 0.161558
Q2FVX9   29 2.23077 3.07991 0.0107511
Q2G066   22 1.69231 0.903563 0.161558
Q2FVM3   29 2.23077 3.07991 0.0107511
Q2FWT1   21 1.61538 0.903563 0.161558
Q2FZB8   12 0.923077 -1.27278 0.943444
Q2FUQ8   13 1 0.903563 0.161558
Q2G2I7   25 1.92308 0.903563 0.161558
Q2FVF7   13 1 0.903563 0.161558
Q2FV52   17 1.30769 0.903563 0.161558
Q2FWE3   23 1.76923 0.903563 0.161558
Q2G144   14 1.07692 0.903563 0.161558
Q2FXZ1   21 1.61538 0.903563 0.161558
Q2FX34   15 1.15385 0.903563 0.161558
Q2FWV4   25 1.92308 0.903563 0.161558
Q2FZ11   26 2 3.07991 0.0107511
Q2G141   18 1.38462 0.903563 0.161558
Q2FWF5   17 1.30769 0.903563 0.161558
Q2FV34   27 2.07692 3.07991 0.0107511
Q2FWQ0   25 1.92308 0.903563 0.161558
Q2FV88   22 1.69231 0.903563 0.161558
Q2G2P0   21 1.61538 0.903563 0.161558
Q2FYW8   24 1.84615 0.903563 0.161558
Q2G1W1   31 2.38462 3.07991 0.0107511
Q2FVC2   30 2.30769 3.07991 0.0107511
Q2G0D3   14 1.07692 0.903563 0.161558
Q2FV89   21 1.61538 0.903563 0.161558
Q2G1U2   22 1.69231 0.903563 0.161558
Q2FX32   10 0.769231 -1.27278 0.943444
Q2FXS7   20 1.53846 0.903563 0.161558
Q2FVX1   15 1.15385 0.903563 0.161558
Q2FVE0   15 1.15385 0.903563 0.161558
Q2G270   24 1.84615 0.903563 0.161558
Q9EYW6   28 2.15385 3.07991 0.0107511
Q2FVB8   24 1.84615 0.903563 0.161558
Q2FZT9   17 1.30769 0.903563 0.161558
Q2G298   27 2.07692 3.07991 0.0107511
Q2FX49   18 1.38462 0.903563 0.161558
Q2G0Z0   24 1.84615 0.903563 0.161558
Q2FW39   30 2.30769 3.07991 0.0107511
Q2G252   18 1.38462 0.903563 0.161558
Q2G0A3   28 2.15385 3.07991 0.0107511
Q2FYJ7   24 1.84615 0.903563 0.161558
Q2FWT2   18 1.38462 0.903563 0.161558
Q2FWQ5   21 1.61538 0.903563 0.161558
Q2G2J7   21 1.61538 0.903563 0.161558
Q2FY75   21 1.61538 0.903563 0.161558
Q2G106   27 2.07692 3.07991 0.0107511
Q2FVY3   25 1.92308 0.903563 0.161558
Q2FVP9   16 1.23077 0.903563 0.161558
Q2FW42   18 1.38462 0.903563 0.161558
Q2FUV9   26 2 3.07991 0.0107511
Q2FVR7   23 1.76923 0.903563 0.161558
Q2FZN1   20 1.53846 0.903563 0.161558
Q2G2Q7   31 2.2963 3.07991 0.0107511
Q2G150   26 1.92593 0.903563 0.161558
Q2G081   22 1.62963 0.903563 0.161558
Q2FV45   28 2.07407 3.07991 0.0107511
Q2FX02   30 2.22222 3.07991 0.0107511
P0A0Q4   21 1.55556 0.903563 0.161558
Q2G0L9   32 2.37037 3.07991 0.0107511
Q2FY04   30 2.22222 3.07991 0.0107511
Q2FV48   15 1.11111 0.903563 0.161558
Q2FW64   22 1.62963 0.903563 0.161558
Q2FX63   22 1.62963 0.903563 0.161558
Q2G1T3   20 1.48148 0.903563 0.161558
Q2G0K9   25 1.85185 0.903563 0.161558
Q2FZ00   23 1.7037 0.903563 0.161558
Q2FVL9   22 1.62963 0.903563 0.161558
Q2FW33   26 1.92593 0.903563 0.161558
Q2FWT9   24 1.77778 0.903563 0.161558
Q2FZF7   21 1.55556 0.903563 0.161558
Q2FWL1   23 1.7037 0.903563 0.161558
Q2FYS7   27 2 3.07991 0.0107511
Q2FZX3   24 1.77778 0.903563 0.161558
Q2FXR0   18 1.33333 0.903563 0.161558
Q2G2I9   20 1.48148 0.903563 0.161558
Q2FWN1   9 0.666667 -1.27278 0.943444
Q2G297   17 1.25926 0.903563 0.161558
Q2FVA0   19 1.40741 0.903563 0.161558
Q2FXX0   19 1.40741 0.903563 0.161558
Q2G2P4   22 1.62963 0.903563 0.161558
Q2G0P8   42 3.11111 5.25625 0.000662855
Q2FVN3   17 1.25926 0.903563 0.161558
Q2FXK7   43 3.18519 5.25625 0.000662855
Q2FZF8   17 1.25926 0.903563 0.161558
Q2FWR0   25 1.85185 0.903563 0.161558
Q2FXL2   21 1.55556 0.903563 0.161558
Q2FWA9   26 1.92593 0.903563 0.161558
Q2G282   29 2.14815 3.07991 0.0107511
Q9RQQ0   20 1.48148 0.903563 0.161558
Q2FXD7   33 2.44444 3.07991 0.0107511
Q2FUY4   21 1.55556 0.903563 0.161558
Q2G2W4   17 1.25926 0.903563 0.161558
Q2FZF5   30 2.22222 3.07991 0.0107511
Q2FY42   19 1.40741 0.903563 0.161558
Q2FUS3   21 1.55556 0.903563 0.161558
Q2G2E7   18 1.33333 0.903563 0.161558
Q2G0S6   16 1.18519 0.903563 0.161558
Q2G0C2   19 1.40741 0.903563 0.161558
Q2FWF8   17 1.25926 0.903563 0.161558
Q2G000   29 2.14815 3.07991 0.0107511
Q2FWX2   17 1.25926 0.903563 0.161558
Q2FZS2   34 2.51852 3.07991 0.0107511
Q2FW16   26 1.92593 0.903563 0.161558
Q2FZI2   15 1.11111 0.903563 0.161558
Q2G1Q5   17 1.25926 0.903563 0.161558
Q2G1A5   28 2.07407 3.07991 0.0107511
Q2G0P7   17 1.25926 0.903563 0.161558
Q2FWV3   21 1.55556 0.903563 0.161558
Q2FW51   34 2.51852 3.07991 0.0107511
Q2FVI4   43 3.18519 5.25625 0.000662855
Q2FVN7   28 2.07407 3.07991 0.0107511
Q2FWP9   23 1.7037 0.903563 0.161558
Q2FXT2   24 1.77778 0.903563 0.161558
P0A0F4   21 1.55556 0.903563 0.161558
Q2G126   32 2.37037 3.07991 0.0107511
Q2FW82   22 1.62963 0.903563 0.161558
Q2FY44   26 1.92593 0.903563 0.161558
Q2G0N9   27 2 3.07991 0.0107511
Q2G0Z9   11 0.814815 -1.27278 0.943444
Q2FV81   31 2.2963 3.07991 0.0107511
Q2FYC4   17 1.25926 0.903563 0.161558
Q2G178   32 2.37037 3.07991 0.0107511
Q2G079   17 1.25926 0.903563 0.161558
Q2G2B7   36 2.66667 3.07991 0.0107511
Q2FVF5   17 1.25926 0.903563 0.161558
Q2G2W2   18 1.33333 0.903563 0.161558
Q2G1I2   26 1.92593 0.903563 0.161558
Q2G245   6 0.444444 -1.27278 0.943444
Q2G1H7   16 1.14286 0.903563 0.161558
Q2FWF1   23 1.64286 0.903563 0.161558
Q2FZZ9   31 2.21429 3.07991 0.0107511
Q2G1W3   27 1.92857 0.903563 0.161558
Q2G204   28 2 3.07991 0.0107511
Q2G1H1   18 1.28571 0.903563 0.161558
Q2FXK3   23 1.64286 0.903563 0.161558
Q2G2H8   21 1.5 0.903563 0.161558
Q2FZP9   31 2.21429 3.07991 0.0107511
Q2FWI2   26 1.85714 0.903563 0.161558
Q2FYZ6   18 1.28571 0.903563 0.161558
Q2FXS1   18 1.28571 0.903563 0.161558
Q2G200   32 2.28571 3.07991 0.0107511
Q2G2L5   16 1.14286 0.903563 0.161558
Q2FY73   32 2.28571 3.07991 0.0107511
Q2G177   18 1.28571 0.903563 0.161558
Q2G2F9   23 1.64286 0.903563 0.161558
Q2FV27   20 1.42857 0.903563 0.161558
Q2FZ56   25 1.78571 0.903563 0.161558
Q2FVF3   17 1.21429 0.903563 0.161558
Q2G0B6   30 2.14286 3.07991 0.0107511
Q2G2S5   28 2 3.07991 0.0107511
Q2FW68   21 1.5 0.903563 0.161558
Q2FWX7   15 1.07143 0.903563 0.161558
Q2FWB6   31 2.21429 3.07991 0.0107511
Q2FXA9   31 2.21429 3.07991 0.0107511
Q2FXP3   20 1.42857 0.903563 0.161558
Q2FUX5   30 2.14286 3.07991 0.0107511
Q2FZZ4   21 1.5 0.903563 0.161558
Q2FX98   31 2.21429 3.07991 0.0107511
Q2FV23   34 2.42857 3.07991 0.0107511
Q2FUR1   17 1.21429 0.903563 0.161558
Q2FY49   26 1.85714 0.903563 0.161558
Q2G017   25 1.78571 0.903563 0.161558
Q2G2K9   24 1.71429 0.903563 0.161558
Q2G2N9   25 1.78571 0.903563 0.161558
Q2G0E9   17 1.21429 0.903563 0.161558
Q2FY19   27 1.92857 0.903563 0.161558
Q2G1E3   15 1.07143 0.903563 0.161558
Q2FW17   21 1.5 0.903563 0.161558
Q2FWK9   30 2.14286 3.07991 0.0107511
Q2G2Q6   35 2.5 3.07991 0.0107511
Q2G2Q5   33 2.35714 3.07991 0.0107511
Q2G1U9   41 2.92857 3.07991 0.0107511
Q2G299   17 1.21429 0.903563 0.161558
Q2FX75   17 1.21429 0.903563 0.161558
Q2G058   32 2.28571 3.07991 0.0107511
Q2G0E3   19 1.35714 0.903563 0.161558
Q2FYK0   17 1.21429 0.903563 0.161558
Q2G2K6   22 1.57143 0.903563 0.161558
Q2FYN0   17 1.21429 0.903563 0.161558
Q2FVK7   26 1.85714 0.903563 0.161558
Q2FX15   25 1.78571 0.903563 0.161558
Q2FVN9   15 1.07143 0.903563 0.161558
Q2FWX0   16 1.14286 0.903563 0.161558
Q2G143   38 2.71429 3.07991 0.0107511
Q2G0C7   26 1.85714 0.903563 0.161558
Q2G0K6   22 1.57143 0.903563 0.161558
Q2FZZ1   15 1.07143 0.903563 0.161558
Q2FV13   32 2.28571 3.07991 0.0107511
Q2G128   17 1.21429 0.903563 0.161558
Q2FXU2   29 2.07143 3.07991 0.0107511
Q2G2R4   18 1.28571 0.903563 0.161558
Q2FXM1   25 1.78571 0.903563 0.161558
Q8KQR1   15 1.07143 0.903563 0.161558
Q2G2Q9   35 2.5 3.07991 0.0107511
Q2FVG9   13 0.928571 -1.27278 0.943444
Q2FV56   12 0.857143 -1.27278 0.943444
Q2FWG7   18 1.24138 0.903563 0.161558
Q2G0T1   33 2.27586 3.07991 0.0107511
Q2FXB9   18 1.24138 0.903563 0.161558
Q2FZP3   22 1.51724 0.903563 0.161558
Q2FZQ2   14 0.965517 -1.27278 0.943444
Q2FXS4   31 2.13793 3.07991 0.0107511
Q2FZ21   20 1.37931 0.903563 0.161558
Q2G2X2   24 1.65517 0.903563 0.161558
Q2FZF6   23 1.58621 0.903563 0.161558
Q2FYA0   31 2.13793 3.07991 0.0107511
Q2G2A9   16 1.10345 0.903563 0.161558
Q2FYB9   38 2.62069 3.07991 0.0107511
Q2FYI4   25 1.72414 0.903563 0.161558
Q2FYL4   31 2.13793 3.07991 0.0107511
Q2G1T0   21 1.44828 0.903563 0.161558
Q2FXW7   31 2.13793 3.07991 0.0107511
Q2FZA1   30 2.06897 3.07991 0.0107511
Q2FY76   15 1.03448 0.903563 0.161558
Q2FZ97   39 2.68966 3.07991 0.0107511
Q2G1I4   16 1.10345 0.903563 0.161558
Q2FYQ6   19 1.31034 0.903563 0.161558
Q2FXL6   25 1.72414 0.903563 0.161558
Q2G2G6   13 0.896552 -1.27278 0.943444
Q2FVH1   16 1.10345 0.903563 0.161558
Q2FYA8   27 1.86207 0.903563 0.161558
Q2G2M5   32 2.2069 3.07991 0.0107511
Q2FV99   29 2 3.07991 0.0107511
Q2G105   23 1.58621 0.903563 0.161558
Q2FW23   27 1.86207 0.903563 0.161558
Q2G012   13 0.896552 -1.27278 0.943444
Q2G2V5   24 1.65517 0.903563 0.161558
Q2FW07   31 2.13793 3.07991 0.0107511
Q2G0F2   20 1.37931 0.903563 0.161558
Q2FZC9   21 1.44828 0.903563 0.161558
Q2FXE9   25 1.72414 0.903563 0.161558
Q2FV47   24 1.65517 0.903563 0.161558
Q2G2Q8   38 2.62069 3.07991 0.0107511
Q2FYE7   28 1.93103 0.903563 0.161558
Q2FUT3   21 1.44828 0.903563 0.161558
Q2G068   48 3.31034 5.25625 0.000662855
Q2G2D3   28 1.93103 0.903563 0.161558
Q2FYK4   28 1.93103 0.903563 0.161558
Q2FX36   32 2.2069 3.07991 0.0107511
Q2G0A4   21 1.44828 0.903563 0.161558
Q2G080   20 1.37931 0.903563 0.161558
Q2FUT1   28 1.93103 0.903563 0.161558
Q2FYH3   32 2.2069 3.07991 0.0107511
Q2FXA7   19 1.31034 0.903563 0.161558
Q2G2Y6   28 1.93103 0.903563 0.161558
Q2FY55   26 1.7931 0.903563 0.161558
Q2FY61   23 1.58621 0.903563 0.161558
Q2G0E2   31 2.13793 3.07991 0.0107511
Q2FVY1   23 1.58621 0.903563 0.161558
Q2FUV1   41 2.82759 3.07991 0.0107511
Q2FUS9   25 1.72414 0.903563 0.161558
Q2G1A1   30 2.06897 3.07991 0.0107511
P60639   14 0.965517 -1.27278 0.943444
Q2FZE9   20 1.37931 0.903563 0.161558
Q2G1I9   32 2.2069 3.07991 0.0107511
Q2FWN0   31 2.13793 3.07991 0.0107511
Q2FZE3   37 2.55172 3.07991 0.0107511
Q93Q23   12 0.827586 -1.27278 0.943444
Q2FWE9   25 1.72414 0.903563 0.161558
Q2FUS1   25 1.72414 0.903563 0.161558
Q2FVM5   35 2.41379 3.07991 0.0107511
Q2G2N7   18 1.24138 0.903563 0.161558
Q2FWG0   23 1.58621 0.903563 0.161558
Q2FXV7   20 1.37931 0.903563 0.161558
Q2FW69   16 1.10345 0.903563 0.161558
P0A0F8   22 1.51724 0.903563 0.161558
Q2G055   22 1.51724 0.903563 0.161558
Q2FV37   21 1.44828 0.903563 0.161558
Q2G225   13 0.896552 -1.27278 0.943444
Q2FXG2   23 1.58621 0.903563 0.161558
Q2FY87   31 2.13793 3.07991 0.0107511
Q2FWR7   37 2.55172 3.07991 0.0107511
Q2G1U6   29 2 3.07991 0.0107511
Q2G006   33 2.27586 3.07991 0.0107511
Q2G2I6   11 0.733333 -1.27278 0.943444
Q2FWS1   24 1.6 0.903563 0.161558
Q2FYF5   31 2.06667 3.07991 0.0107511
Q2G0F1   29 1.93333 0.903563 0.161558
Q2G0J2   21 1.4 0.903563 0.161558
Q2FXE3   30 2 3.07991 0.0107511
Q2FYV8   33 2.2 3.07991 0.0107511
Q2G1X6   30 2 3.07991 0.0107511
Q2FUP5   30 2 3.07991 0.0107511
Q2G1A4   24 1.6 0.903563 0.161558
Q2G0H9   31 2.06667 3.07991 0.0107511
Q2G0M0   23 1.53333 0.903563 0.161558
Q2FYK6   27 1.8 0.903563 0.161558
Q2G023   32 2.13333 3.07991 0.0107511
Q2G0G2   29 1.93333 0.903563 0.161558
Q2FXC0   32 2.13333 3.07991 0.0107511
Q2FXF1   30 2 3.07991 0.0107511
Q2FW00   17 1.13333 0.903563 0.161558
Q2G1E7   13 0.866667 -1.27278 0.943444
Q2FWE7   31 2.06667 3.07991 0.0107511
Q2FY32   25 1.66667 0.903563 0.161558
Q2FUU0   31 2.06667 3.07991 0.0107511
Q2FVU5   38 2.53333 3.07991 0.0107511
Q2G062   20 1.33333 0.903563 0.161558
Q2FV26   29 1.93333 0.903563 0.161558
Q2FW97   42 2.8 3.07991 0.0107511
Q2FZY8   18 1.2 0.903563 0.161558
Q2G277   23 1.53333 0.903563 0.161558
Q2G0V1   15 1 0.903563 0.161558
Q2FWJ3   36 2.4 3.07991 0.0107511
Q2G2J2   28 1.86667 0.903563 0.161558
Q2FVB0   20 1.33333 0.903563 0.161558
Q2G278   32 2.13333 3.07991 0.0107511
Q2G107   27 1.8 0.903563 0.161558
P0A0M9   28 1.86667 0.903563 0.161558
Q2G067   14 0.933333 -1.27278 0.943444
Q2FV55   30 2 3.07991 0.0107511
Q2G1L3   20 1.33333 0.903563 0.161558
Q2G2R0   22 1.46667 0.903563 0.161558
Q2G2T3   18 1.2 0.903563 0.161558
Q2FWA8   17 1.13333 0.903563 0.161558
Q2G056   27 1.8 0.903563 0.161558
Q2FWR1   28 1.86667 0.903563 0.161558
Q2FXP9   20 1.33333 0.903563 0.161558
Q2FZI4   18 1.2 0.903563 0.161558
Q2G2L7   30 2 3.07991 0.0107511
Q2FVG1   19 1.26667 0.903563 0.161558
Q2G1I7   50 3.33333 5.25625 0.000662855
Q2FVB6   23 1.53333 0.903563 0.161558
Q2G001   33 2.2 3.07991 0.0107511
Q2FUX3   24 1.6 0.903563 0.161558
Q2G1Q9   24 1.6 0.903563 0.161558
Q2G2S9   38 2.53333 3.07991 0.0107511
Q2FXZ8   22 1.46667 0.903563 0.161558
Q2FZI7   27 1.8 0.903563 0.161558
Q2FUS6   51 3.4 5.25625 0.000662855
Q2FUZ6   31 2.06667 3.07991 0.0107511
Q2FYQ9   18 1.2 0.903563 0.161558
Q2FYS8   30 2 3.07991 0.0107511
Q2FYS6   23 1.53333 0.903563 0.161558
Q2FZG6   27 1.8 0.903563 0.161558
Q2G1L9   15 1 0.903563 0.161558
Q2FXT3   35 2.33333 3.07991 0.0107511
Q2FZN9   37 2.46667 3.07991 0.0107511
Q2FW20   26 1.73333 0.903563 0.161558
Q2G0H3   23 1.53333 0.903563 0.161558
Q2FV98   29 1.93333 0.903563 0.161558
Q2FXR7   24 1.6 0.903563 0.161558
Q2G1T4   31 2.06667 3.07991 0.0107511
Q2FW38   31 2.06667 3.07991 0.0107511
Q2G2P6   21 1.4 0.903563 0.161558
Q2FVL7   26 1.73333 0.903563 0.161558
Q2FVY2   32 2.13333 3.07991 0.0107511
Q2FYZ0   29 1.93333 0.903563 0.161558
Q2FYW2   19 1.26667 0.903563 0.161558
P60643   16 1.06667 0.903563 0.161558
Q2G265   28 1.86667 0.903563 0.161558
Q2FV42   18 1.2 0.903563 0.161558
Q2FXN0   19 1.26667 0.903563 0.161558
Q2G2D9   19 1.26667 0.903563 0.161558
Q2FV75   23 1.53333 0.903563 0.161558
Q2FYE0   18 1.2 0.903563 0.161558
Q2FX03   18 1.2 0.903563 0.161558
Q2FX89   22 1.46667 0.903563 0.161558
Q2FX43   22 1.46667 0.903563 0.161558
Q2FV69   24 1.54839 0.903563 0.161558
P72360   18 1.16129 0.903563 0.161558
Q2FVQ1   37 2.3871 3.07991 0.0107511
Q2FYG7   32 2.06452 3.07991 0.0107511
Q2G1J8   17 1.09677 0.903563 0.161558
Q2FW77   19 1.22581 0.903563 0.161558
Q2FWI4   31 2 3.07991 0.0107511
Q2FX62   30 1.93548 0.903563 0.161558
Q2G0U6   38 2.45161 3.07991 0.0107511
Q2G0P2   25 1.6129 0.903563 0.161558
Q2G0B8   42 2.70968 3.07991 0.0107511
Q2FVL3   17 1.09677 0.903563 0.161558
Q2G1K8   36 2.32258 3.07991 0.0107511
Q2G2R9   29 1.87097 0.903563 0.161558
Q2G2I3   24 1.54839 0.903563 0.161558
Q2FY56   15 0.967742 -1.27278 0.943444
Q2G0B1   20 1.29032 0.903563 0.161558
Q2G1T1   26 1.67742 0.903563 0.161558
Q2FVX5   17 1.09677 0.903563 0.161558
Q2G0H8   19 1.22581 0.903563 0.161558
Q2FVT3   26 1.67742 0.903563 0.161558
Q2FWF6   27 1.74194 0.903563 0.161558
Q2FWZ6   40 2.58065 3.07991 0.0107511
Q2FZ77   33 2.12903 3.07991 0.0107511
Q2G0H0   23 1.48387 0.903563 0.161558
Q2G2G7   38 2.45161 3.07991 0.0107511
Q2G117   27 1.74194 0.903563 0.161558
Q2FXG9   21 1.35484 0.903563 0.161558
Q2FWE4   36 2.32258 3.07991 0.0107511
Q2FUS0   42 2.70968 3.07991 0.0107511
Q2FWR3   20 1.29032 0.903563 0.161558
Q2FYA9   28 1.80645 0.903563 0.161558
Q2G0Y5   40 2.58065 3.07991 0.0107511
Q2FZZ8   33 2.12903 3.07991 0.0107511
Q2G1Z6   20 1.29032 0.903563 0.161558
Q2FX53   23 1.48387 0.903563 0.161558
Q2FZC4   23 1.48387 0.903563 0.161558
Q2FUS5   21 1.35484 0.903563 0.161558
Q2G1R0   20 1.29032 0.903563 0.161558
Q2G0D5   20 1.29032 0.903563 0.161558
Q2FY18   19 1.22581 0.903563 0.161558
Q2FYH8   17 1.09677 0.903563 0.161558
Q2G1F2   21 1.35484 0.903563 0.161558
Q2G0Q5   42 2.70968 3.07991 0.0107511
Q2FVR2   26 1.67742 0.903563 0.161558
Q2FZE7   21 1.35484 0.903563 0.161558
Q2G0I0   36 2.32258 3.07991 0.0107511
Q2G0R1   25 1.6129 0.903563 0.161558
Q2G0L7   26 1.67742 0.903563 0.161558
Q2FWI1   29 1.87097 0.903563 0.161558
Q2G0F7   19 1.22581 0.903563 0.161558
Q2FXY3   31 2 3.07991 0.0107511
P0A084   50 3.22581 5.25625 0.000662855
Q2G0G5   29 1.87097 0.903563 0.161558
Q2FZE5   19 1.22581 0.903563 0.161558
Q2G0A2   25 1.6129 0.903563 0.161558
Q2FVE8   13 0.83871 -1.27278 0.943444
Q2G2M8   35 2.25806 3.07991 0.0107511
Q2FYH7   17 1.09677 0.903563 0.161558
Q2FVR8   23 1.48387 0.903563 0.161558
Q2FZU9   36 2.32258 3.07991 0.0107511
Q2FYX7   20 1.29032 0.903563 0.161558
Q2G280   37 2.3871 3.07991 0.0107511
Q2FVG5   28 1.80645 0.903563 0.161558
Q2FWX1   32 2.06452 3.07991 0.0107511
Q2FVB3   19 1.22581 0.903563 0.161558
Q2G2A1   32 2.06452 3.07991 0.0107511
Q2G1W7   30 1.93548 0.903563 0.161558
Q2FW36   25 1.6129 0.903563 0.161558
P31337   35 2.25806 3.07991 0.0107511
Q2FXB8   20 1.29032 0.903563 0.161558
Q2G2F3   50 3.22581 5.25625 0.000662855
Q2FYM7   7 0.451613 -1.27278 0.943444
Q2FYB2   28 1.80645 0.903563 0.161558
Q2G2E2   28 1.75 0.903563 0.161558
Q2G2G9   19 1.1875 0.903563 0.161558
Q2FVC5   28 1.75 0.903563 0.161558
Q2G0T3   24 1.5 0.903563 0.161558
Q2G074   21 1.3125 0.903563 0.161558
Q2G016   34 2.125 3.07991 0.0107511
Q2G0G4   37 2.3125 3.07991 0.0107511
Q2G2K1   33 2.0625 3.07991 0.0107511
Q2FXE1   20 1.25 0.903563 0.161558
Q2FWD2   19 1.1875 0.903563 0.161558
Q2G1Q0   38 2.375 3.07991 0.0107511
Q2G073   18 1.125 0.903563 0.161558
Q2G1T7   30 1.875 0.903563 0.161558
Q2FVI3   33 2.0625 3.07991 0.0107511
Q2FZ93   30 1.875 0.903563 0.161558
Q2FVQ7   35 2.1875 3.07991 0.0107511
Q2G2B9   18 1.125 0.903563 0.161558
Q2FZN5   17 1.0625 0.903563 0.161558
Q2FY72   39 2.4375 3.07991 0.0107511
Q2G0A0   39 2.4375 3.07991 0.0107511
Q2FZQ8   15 0.9375 -1.27278 0.943444
Q2FXP1   29 1.8125 0.903563 0.161558
P0A0B7   37 2.3125 3.07991 0.0107511
Q2FYW0   27 1.6875 0.903563 0.161558
Q2G230   32 2 3.07991 0.0107511
Q2G0H5   30 1.875 0.903563 0.161558
Q2G0B7   29 1.8125 0.903563 0.161558
Q2G131   24 1.5 0.903563 0.161558
Q2G0Y4   34 2.125 3.07991 0.0107511
Q2G2L0   37 2.3125 3.07991 0.0107511
Q2G101   27 1.6875 0.903563 0.161558
Q2G036   25 1.5625 0.903563 0.161558
Q2FXN3   19 1.1875 0.903563 0.161558
Q2FWY2   25 1.5625 0.903563 0.161558
Q2FXK6   31 1.9375 0.903563 0.161558
Q2G2Y3   34 2.125 3.07991 0.0107511
Q2G1P8   37 2.3125 3.07991 0.0107511
Q2G0N7   26 1.625 0.903563 0.161558
Q2FW43   30 1.875 0.903563 0.161558
Q2G2N4   30 1.875 0.903563 0.161558
Q2FW59   26 1.625 0.903563 0.161558
Q2G1V0   22 1.375 0.903563 0.161558
Q2G010   31 1.9375 0.903563 0.161558
Q2FWJ4   14 0.875 -1.27278 0.943444
Q2FUR3   35 2.1875 3.07991 0.0107511
Q2FXE4   30 1.875 0.903563 0.161558
Q2FY36   28 1.75 0.903563 0.161558
Q2G1Q7   35 2.1875 3.07991 0.0107511
Q2FX09   24 1.5 0.903563 0.161558
Q2G0Z1   39 2.4375 3.07991 0.0107511
Q2FWJ1   38 2.375 3.07991 0.0107511
Q2FUT4   38 2.375 3.07991 0.0107511
Q2FYI1   38 2.375 3.07991 0.0107511
Q2FXQ8   29 1.8125 0.903563 0.161558
Q2FUZ0   27 1.6875 0.903563 0.161558
P0A086   62 3.875 5.25625 0.000662855
Q2FZM0   28 1.75 0.903563 0.161558
Q2FXL3   38 2.375 3.07991 0.0107511
Q2G2K7   20 1.25 0.903563 0.161558
Q2FVL1   17 1.0625 0.903563 0.161558
Q2FW21   22 1.375 0.903563 0.161558
Q2G201   46 2.875 3.07991 0.0107511
Q2FVV6   25 1.5625 0.903563 0.161558
Q2FV03   26 1.625 0.903563 0.161558
Q2G2T2   16 1 0.903563 0.161558
Q2FZ44   26 1.625 0.903563 0.161558
Q2G1N7   29 1.8125 0.903563 0.161558
Q2G172   17 1.0625 0.903563 0.161558
Q2G208   33 2.0625 3.07991 0.0107511
Q2FZR7   20 1.25 0.903563 0.161558
Q2G2K2   18 1.125 0.903563 0.161558
Q2FVA4   32 2 3.07991 0.0107511
Q2G0F5   19 1.1875 0.903563 0.161558
Q2G0X0   30 1.875 0.903563 0.161558
Q2FXU0   24 1.5 0.903563 0.161558
Q2FXX9   32 2 3.07991 0.0107511
Q2G2K8   20 1.25 0.903563 0.161558
Q2G0X1   30 1.81818 0.903563 0.161558
Q2FXI8   24 1.45455 0.903563 0.161558
Q2G0L1   31 1.87879 0.903563 0.161558
Q2FX07   23 1.39394 0.903563 0.161558
Q2G139   32 1.93939 0.903563 0.161558
Q2FUV5   46 2.78788 3.07991 0.0107511
Q2FVD0   27 1.63636 0.903563 0.161558
Q2FX10   19 1.15152 0.903563 0.161558
Q2G1W5   43 2.60606 3.07991 0.0107511
Q2G1Y7   32 1.93939 0.903563 0.161558
Q2G190   34 2.06061 3.07991 0.0107511
Q2FV59   19 1.15152 0.903563 0.161558
Q2FZS3   21 1.27273 0.903563 0.161558
Q2FX90   24 1.45455 0.903563 0.161558
Q2FW85   18 1.09091 0.903563 0.161558
Q2FZ65   41 2.48485 3.07991 0.0107511
Q2FXJ7   32 1.93939 0.903563 0.161558
Q2FVW2   27 1.63636 0.903563 0.161558
Q2G0H4   29 1.75758 0.903563 0.161558
Q2FVV4   21 1.27273 0.903563 0.161558
Q2FUR9   20 1.21212 0.903563 0.161558
Q2FW06   27 1.63636 0.903563 0.161558
Q2FY84   22 1.33333 0.903563 0.161558
Q2G132   37 2.24242 3.07991 0.0107511
Q2G0C9   34 2.06061 3.07991 0.0107511
Q2G2N1   14 0.848485 -1.27278 0.943444
Q2FVF2   19 1.15152 0.903563 0.161558
Q2FZ30   27 1.63636 0.903563 0.161558
Q2FXX8   47 2.84848 3.07991 0.0107511
Q2FZX6   28 1.69697 0.903563 0.161558
Q2G1Z2   19 1.15152 0.903563 0.161558
Q2G0G7   35 2.12121 3.07991 0.0107511
Q2FV53   33 2 3.07991 0.0107511
Q2FV28   41 2.48485 3.07991 0.0107511
Q2G097   39 2.36364 3.07991 0.0107511
Q2FZC5   29 1.75758 0.903563 0.161558
Q2FY77   32 1.93939 0.903563 0.161558
Q2FVA9   35 2.12121 3.07991 0.0107511
Q2G2W5   18 1.09091 0.903563 0.161558
Q2FX97   26 1.57576 0.903563 0.161558
Q2G1F3   37 2.24242 3.07991 0.0107511
Q2FYU1   23 1.39394 0.903563 0.161558
Q2FUP6   28 1.69697 0.903563 0.161558
Q2G2U7   23 1.39394 0.903563 0.161558
Q2FY09   36 2.18182 3.07991 0.0107511
Q2G1J6   33 2 3.07991 0.0107511
Q2G059   28 1.69697 0.903563 0.161558
Q2FVK5   11 0.666667 -1.27278 0.943444
Q2G0H7   32 1.93939 0.903563 0.161558
Q2FWN2   21 1.27273 0.903563 0.161558
Q2FYV7   38 2.30303 3.07991 0.0107511
Q2G236   32 1.93939 0.903563 0.161558
Q2FZR6   16 0.969697 -1.27278 0.943444
Q2G1P9   37 2.24242 3.07991 0.0107511
Q2G0R9   34 2.06061 3.07991 0.0107511
Q2FUZ9   22 1.33333 0.903563 0.161558
Q2FVP2   26 1.57576 0.903563 0.161558
Q2FXC8   33 2 3.07991 0.0107511
Q2FVC4   31 1.87879 0.903563 0.161558
Q2FZ29   30 1.81818 0.903563 0.161558
Q2FYR8   27 1.58824 0.903563 0.161558
Q2FY23   34 2 3.07991 0.0107511
Q2G0D4   36 2.11765 3.07991 0.0107511
Q2FZ38   33 1.94118 0.903563 0.161558
Q2FXH1   19 1.11765 0.903563 0.161558
Q2FXZ9   24 1.41176 0.903563 0.161558
Q2G1V3   18 1.05882 0.903563 0.161558
Q2FVZ0   19 1.11765 0.903563 0.161558
Q2FV95   20 1.17647 0.903563 0.161558
Q2G196   33 1.94118 0.903563 0.161558
Q2FZ61   34 2 3.07991 0.0107511
Q2FW27   36 2.11765 3.07991 0.0107511
Q2FWH2   28 1.64706 0.903563 0.161558
Q2FZQ9   16 0.941176 -1.27278 0.943444
Q2FWQ9   31 1.82353 0.903563 0.161558
Q2G1N5   18 1.05882 0.903563 0.161558
Q2FZP8   21 1.23529 0.903563 0.161558
Q2FXC2   38 2.23529 3.07991 0.0107511
Q2G0X9   26 1.52941 0.903563 0.161558
Q2FX08   16 0.941176 -1.27278 0.943444
Q2FUV2   39 2.29412 3.07991 0.0107511
Q2FZT8   27 1.58824 0.903563 0.161558
Q2G2N2   14 0.823529 -1.27278 0.943444
Q2G0M1   31 1.82353 0.903563 0.161558
Q2FVX8   32 1.88235 0.903563 0.161558
Q2G220   26 1.52941 0.903563 0.161558
Q2FW37   40 2.35294 3.07991 0.0107511
Q2G203   40 2.35294 3.07991 0.0107511
Q2FY89   39 2.29412 3.07991 0.0107511
Q2G1K7   30 1.76471 0.903563 0.161558
Q2G013   17 1 0.903563 0.161558
Q2FV91   19 1.11765 0.903563 0.161558
Q2FW92   40 2.35294 3.07991 0.0107511
Q2G1U5   35 2.05882 3.07991 0.0107511
Q2G2A6   23 1.35294 0.903563 0.161558
Q2G0G9   36 2.11765 3.07991 0.0107511
P0A088   28 1.64706 0.903563 0.161558
Q2G0B4   20 1.17647 0.903563 0.161558
Q2G0X7   29 1.70588 0.903563 0.161558
Q2G0S0   23 1.35294 0.903563 0.161558
Q2FW12   42 2.47059 3.07991 0.0107511
Q2G0J7   23 1.35294 0.903563 0.161558
Q2FW76   16 0.941176 -1.27278 0.943444
Q2G1Z7   24 1.41176 0.903563 0.161558
Q2G2S1   38 2.23529 3.07991 0.0107511
Q2G1B1   38 2.23529 3.07991 0.0107511
Q2FVP3   23 1.35294 0.903563 0.161558
Q2G1V1   34 2 3.07991 0.0107511
Q2G1H8   30 1.76471 0.903563 0.161558
Q2G149   44 2.58824 3.07991 0.0107511
Q2FXC7   31 1.82353 0.903563 0.161558
Q2G019   26 1.52941 0.903563 0.161558
Q2FWL6   38 2.23529 3.07991 0.0107511
Q2G199   19 1.11765 0.903563 0.161558
Q2FY41   18 1.05882 0.903563 0.161558
Q2FX33   31 1.82353 0.903563 0.161558
Q2G181   42 2.47059 3.07991 0.0107511
Q2FVT1   21 1.23529 0.903563 0.161558
Q2G0Z5   42 2.47059 3.07991 0.0107511
Q2FZC7   42 2.47059 3.07991 0.0107511
Q2G1U0   28 1.64706 0.903563 0.161558
Q2FW18   27 1.58824 0.903563 0.161558
Q2G0H1   34 2 3.07991 0.0107511
Q2FX22   37 2.17647 3.07991 0.0107511
Q2G157   27 1.58824 0.903563 0.161558
Q2G2J5   30 1.76471 0.903563 0.161558
Q2FZH9   22 1.29412 0.903563 0.161558
Q2FZA6   22 1.29412 0.903563 0.161558
Q2G1N6   18 1.05882 0.903563 0.161558
Q2FVR4   32 1.88235 0.903563 0.161558
Q2FY13   32 1.88235 0.903563 0.161558
Q2G025   30 1.76471 0.903563 0.161558
Q2FV36   20 1.17647 0.903563 0.161558
Q2G0W9   34 2 3.07991 0.0107511
Q2G0L0   34 2 3.07991 0.0107511
Q2FUR2   27 1.58824 0.903563 0.161558
Q2FVJ9   36 2.11765 3.07991 0.0107511
Q2G1S8   37 2.11429 3.07991 0.0107511
Q2FVJ5   34 1.94286 0.903563 0.161558
Q2FZ39   32 1.82857 0.903563 0.161558
Q2FWP6   32 1.82857 0.903563 0.161558
Q2FVB4   32 1.82857 0.903563 0.161558
Q2G0V7   32 1.82857 0.903563 0.161558
Q2FUV4   33 1.88571 0.903563 0.161558
Q2FYG5   29 1.65714 0.903563 0.161558
Q2FW71   21 1.2 0.903563 0.161558
Q2FZB1   33 1.88571 0.903563 0.161558
Q2G0Y9   28 1.6 0.903563 0.161558
Q2G0X4   32 1.82857 0.903563 0.161558
Q2FZL2   33 1.88571 0.903563 0.161558
Q2FVS1   38 2.17143 3.07991 0.0107511
Q2G099   27 1.54286 0.903563 0.161558
Q2FZN0   25 1.42857 0.903563 0.161558
Q2FZ50   19 1.08571 0.903563 0.161558
Q2G0X8   31 1.77143 0.903563 0.161558
Q2G167   35 2 3.07991 0.0107511
Q2G086   28 1.6 0.903563 0.161558
Q2G0D0   50 2.85714 3.07991 0.0107511
Q2FWG3   28 1.6 0.903563 0.161558
Q2G228   47 2.68571 3.07991 0.0107511
Q2FWW8   34 1.94286 0.903563 0.161558
Q2FYL0   29 1.65714 0.903563 0.161558
Q2FXX2   30 1.71429 0.903563 0.161558
Q2G0C4   20 1.14286 0.903563 0.161558
Q2FZA2   28 1.6 0.903563 0.161558
Q2FWL0   39 2.22857 3.07991 0.0107511
Q2FUY9   35 2 3.07991 0.0107511
Q2G0T8   40 2.28571 3.07991 0.0107511
Q2FWK0   40 2.28571 3.07991 0.0107511
Q2G0D9   31 1.77143 0.903563 0.161558
Q2FZF3   30 1.71429 0.903563 0.161558
Q2FZ17   45 2.57143 3.07991 0.0107511
Q2G0T6   27 1.54286 0.903563 0.161558
Q2G140   21 1.2 0.903563 0.161558
Q2G2F2   12 0.685714 -1.27278 0.943444
Q2FXG0   42 2.4 3.07991 0.0107511
Q2FWR4   37 2.11429 3.07991 0.0107511
Q2G195   29 1.65714 0.903563 0.161558
Q2FVY4   32 1.82857 0.903563 0.161558
Q2G1I6   32 1.82857 0.903563 0.161558
Q2FVD5   21 1.2 0.903563 0.161558
Q2FZM1   42 2.4 3.07991 0.0107511
Q2FVG0   34 1.94286 0.903563 0.161558
Q2FZM7   27 1.54286 0.903563 0.161558
Q2FZB2   27 1.54286 0.903563 0.161558
Q2G287   38 2.17143 3.07991 0.0107511
Q2FWG4   18 1.02857 0.903563 0.161558
Q2G2B3   25 1.42857 0.903563 0.161558
Q2FY48   31 1.77143 0.903563 0.161558
Q9ZNI1   32 1.82857 0.903563 0.161558
Q2FV94   37 2.11429 3.07991 0.0107511
Q2G2X5   20 1.14286 0.903563 0.161558
Q2FVX6   28 1.6 0.903563 0.161558
Q2G060   25 1.42857 0.903563 0.161558
Q2FVG2   21 1.2 0.903563 0.161558
Q2G1Q1   36 2.05714 3.07991 0.0107511
Q2G1F1   28 1.6 0.903563 0.161558
Q2FXC5   33 1.88571 0.903563 0.161558
Q2G2B0   14 0.8 -1.27278 0.943444
Q2FXR6   19 1.08571 0.903563 0.161558
Q2FXE0   36 2.05714 3.07991 0.0107511
Q2FUY3   30 1.71429 0.903563 0.161558
Q2G1S6   29 1.65714 0.903563 0.161558
Q2FVE9   16 0.914286 -1.27278 0.943444
Q2FVU7   27 1.54286 0.903563 0.161558
Q2FVM7   27 1.54286 0.903563 0.161558
Q2FVU6   23 1.31429 0.903563 0.161558
Q2FVA1   32 1.82857 0.903563 0.161558
Q2FWB8   44 2.51429 3.07991 0.0107511
Q2FYR5   24 1.37143 0.903563 0.161558
Q2G261   38 2.17143 3.07991 0.0107511
Q2G264   39 2.22857 3.07991 0.0107511
Q2G0U4   24 1.37143 0.903563 0.161558
Q2G226   17 0.971429 -1.27278 0.943444
Q2FZT7   29 1.65714 0.903563 0.161558
Q2FXJ4   23 1.31429 0.903563 0.161558
Q2G047   22 1.25714 0.903563 0.161558
Q2FWD9   31 1.77143 0.903563 0.161558
Q2FZH2   37 2.11429 3.07991 0.0107511
Q2G044   26 1.48571 0.903563 0.161558
Q2FVZ8   21 1.2 0.903563 0.161558
Q2G1C5   16 0.914286 -1.27278 0.943444
Q2G1Z1   20 1.14286 0.903563 0.161558
Q2G135   19 1.08571 0.903563 0.161558
Q2FVE5   36 2.05714 3.07991 0.0107511
Q2FZ70   39 2.22857 3.07991 0.0107511
Q2G2A0   30 1.71429 0.903563 0.161558
Q2G224   28 1.55556 0.903563 0.161558
P0A0K3   32 1.77778 0.903563 0.161558
Q2G1A8   32 1.77778 0.903563 0.161558
Q2G1P5   16 0.888889 -1.27278 0.943444
Q2FV93   17 0.944444 -1.27278 0.943444
Q2FXC4   31 1.72222 0.903563 0.161558
Q2FY74   27 1.5 0.903563 0.161558
Q2G1M1   26 1.44444 0.903563 0.161558
Q9EZ11   34 1.88889 0.903563 0.161558
Q2FZB3   28 1.55556 0.903563 0.161558
Q2G1V2   41 2.27778 3.07991 0.0107511
Q2FVM8   21 1.16667 0.903563 0.161558
Q2FVR1   30 1.66667 0.903563 0.161558
Q2FXC3   30 1.66667 0.903563 0.161558
Q2FUV6   31 1.72222 0.903563 0.161558
Q2G1D7   30 1.66667 0.903563 0.161558
Q2FXR2   34 1.88889 0.903563 0.161558
Q2FW83   23 1.27778 0.903563 0.161558
Q2G2X7   31 1.72222 0.903563 0.161558
Q2FVM4   16 0.888889 -1.27278 0.943444
P0A0J3   39 2.16667 3.07991 0.0107511
Q2G2L8   25 1.38889 0.903563 0.161558
Q2FZ27   36 2 3.07991 0.0107511
Q2FZ53   26 1.44444 0.903563 0.161558
Q2G154   38 2.11111 3.07991 0.0107511
Q2FZS4   17 0.944444 -1.27278 0.943444
Q2FYQ5   12 0.666667 -1.27278 0.943444
Q2FZL6   34 1.88889 0.903563 0.161558
Q2FWB9   28 1.55556 0.903563 0.161558
Q2FUQ4   39 2.16667 3.07991 0.0107511
Q2G293   37 2.05556 3.07991 0.0107511
Q2FZS5   51 2.83333 3.07991 0.0107511
Q2FYP9   23 1.27778 0.903563 0.161558
Q2G0K7   31 1.72222 0.903563 0.161558
Q2FVV2   24 1.33333 0.903563 0.161558
Q2FVN0   51 2.83333 3.07991 0.0107511
Q2FX00   37 2.05556 3.07991 0.0107511
Q2G1I0   24 1.33333 0.903563 0.161558
Q2FXI2   26 1.44444 0.903563 0.161558
Q2G2X1   22 1.22222 0.903563 0.161558
Q2FYG6   25 1.38889 0.903563 0.161558
Q2FXH0   26 1.44444 0.903563 0.161558
Q2FXU7   28 1.55556 0.903563 0.161558
Q2G170   26 1.44444 0.903563 0.161558
Q2FVQ9   25 1.38889 0.903563 0.161558
Q2FWV2   29 1.61111 0.903563 0.161558
Q2FVI5   24 1.33333 0.903563 0.161558
Q2FUW0   39 2.16667 3.07991 0.0107511
Q2FXB7   46 2.55556 3.07991 0.0107511
Q2G0J8   41 2.27778 3.07991 0.0107511
Q2FXB5   31 1.72222 0.903563 0.161558
Q2FYE9   16 0.888889 -1.27278 0.943444
Q2FVE2   26 1.44444 0.903563 0.161558
Q2G2V6   34 1.88889 0.903563 0.161558
O08387   23 1.27778 0.903563 0.161558
Q2FZ14   25 1.38889 0.903563 0.161558
Q2FXW3   29 1.61111 0.903563 0.161558
Q2FYQ8   30 1.66667 0.903563 0.161558
Q2G2D6   35 1.94444 0.903563 0.161558
Q2G2T7   28 1.55556 0.903563 0.161558
Q2FYP8   22 1.22222 0.903563 0.161558
Q2FZ25   28 1.55556 0.903563 0.161558
Q2FY65   46 2.55556 3.07991 0.0107511
Q2G2T1   25 1.38889 0.903563 0.161558
Q2G1N0   18 1 0.903563 0.161558
Q2G110   23 1.27778 0.903563 0.161558
Q2G1E1   29 1.61111 0.903563 0.161558
Q2G2F1   58 3.22222 5.25625 0.000662855
Q2FXE8   27 1.5 0.903563 0.161558
Q2FZ06   28 1.55556 0.903563 0.161558
Q2FVH2   16 0.888889 -1.27278 0.943444
Q2FYV6   94 5.22222 9.60895 2.49513e-06
Q2FZJ3   37 2 3.07991 0.0107511
Q2G095   41 2.21622 3.07991 0.0107511
Q2G2Y0   32 1.72973 0.903563 0.161558
Q2G2W3   37 2 3.07991 0.0107511
Q2FY07   38 2.05405 3.07991 0.0107511
Q2FXW8   36 1.94595 0.903563 0.161558
Q2FUR6   39 2.10811 3.07991 0.0107511
Q2FVW6   18 0.972973 -1.27278 0.943444
Q2G1X0   22 1.18919 0.903563 0.161558
Q2G1F6   14 0.756757 -1.27278 0.943444
Q2FVK8   22 1.18919 0.903563 0.161558
Q2G158   27 1.45946 0.903563 0.161558
Q2G118   40 2.16216 3.07991 0.0107511
Q2G077   21 1.13514 0.903563 0.161558
Q2G0E0   34 1.83784 0.903563 0.161558
Q2G263   46 2.48649 3.07991 0.0107511
Q2FUU1   31 1.67568 0.903563 0.161558
Q2G1X7   34 1.83784 0.903563 0.161558
Q2G1C0   34 1.83784 0.903563 0.161558
Q2FVB9   21 1.13514 0.903563 0.161558
Q2G273   25 1.35135 0.903563 0.161558
Q53726   27 1.45946 0.903563 0.161558
Q2G2W9   34 1.83784 0.903563 0.161558
Q2FZ22   42 2.27027 3.07991 0.0107511
Q2G2U1   30 1.62162 0.903563 0.161558
Q2FXW6   30 1.62162 0.903563 0.161558
Q2G0P9   19 1.02703 0.903563 0.161558
Q2FYE3   43 2.32432 3.07991 0.0107511
Q2FXU3   41 2.21622 3.07991 0.0107511
Q2G052   35 1.89189 0.903563 0.161558
Q2FZM6   40 2.16216 3.07991 0.0107511
Q2FX25   29 1.56757 0.903563 0.161558
Q2FX05   31 1.67568 0.903563 0.161558
Q2G1P2   19 1.02703 0.903563 0.161558
Q2G2C4   34 1.83784 0.903563 0.161558
Q2G165   20 1.08108 0.903563 0.161558
Q2FXK8   12 0.648649 -1.27278 0.943444
Q2FWP1   27 1.45946 0.903563 0.161558
Q2FVU1   21 1.13514 0.903563 0.161558
Q2FZ78   32 1.72973 0.903563 0.161558
Q2G0P0   44 2.37838 3.07991 0.0107511
Q2FXX3   23 1.24324 0.903563 0.161558
Q2FVX2   36 1.94595 0.903563 0.161558
Q2G0Q7   27 1.45946 0.903563 0.161558
Q2FXS6   27 1.45946 0.903563 0.161558
Q2FUZ1   48 2.59459 3.07991 0.0107511
Q2FZ87   27 1.45946 0.903563 0.161558
Q2FXF4   29 1.56757 0.903563 0.161558
Q2G1G4   21 1.13514 0.903563 0.161558
Q2FWE6   36 1.94595 0.903563 0.161558
Q2G2U2   34 1.83784 0.903563 0.161558
Q2FY17   29 1.56757 0.903563 0.161558
Q2FVU3   27 1.45946 0.903563 0.161558
Q2FVK1   20 1.08108 0.903563 0.161558
Q2G0K5   29 1.56757 0.903563 0.161558
Q2G2X8   29 1.56757 0.903563 0.161558
Q2FYZ7   25 1.35135 0.903563 0.161558
Q2FWG1   36 1.94595 0.903563 0.161558
Q2G1Q6   27 1.45946 0.903563 0.161558
Q2G2X9   34 1.83784 0.903563 0.161558
Q2FWN9   19 1.02703 0.903563 0.161558
Q2FYZ2   29 1.56757 0.903563 0.161558
Q2FZJ1   27 1.45946 0.903563 0.161558
Q2G002   23 1.24324 0.903563 0.161558
Q2FVL4   45 2.43243 3.07991 0.0107511
Q2G2M7   41 2.21622 3.07991 0.0107511
Q2FWH6   37 2 3.07991 0.0107511
Q2FXQ3   33 1.78378 0.903563 0.161558
Q2G129   13 0.702703 -1.27278 0.943444
Q7BHL7   50 2.7027 3.07991 0.0107511
Q2FZ71   36 1.94595 0.903563 0.161558
Q2FZ88   30 1.57895 0.903563 0.161558
Q2FV22   39 2.05263 3.07991 0.0107511
Q2FYM3   29 1.52632 0.903563 0.161558
Q2FY06   34 1.78947 0.903563 0.161558
Q2FXB0   21 1.10526 0.903563 0.161558
Q2FX87   35 1.84211 0.903563 0.161558
Q2FZ33   43 2.26316 3.07991 0.0107511
Q2G0J1   49 2.57895 3.07991 0.0107511
Q2FUT7   42 2.21053 3.07991 0.0107511
Q2FZH1   36 1.89474 0.903563 0.161558
Q2FVX3   42 2.21053 3.07991 0.0107511
Q2FWC6   38 2 3.07991 0.0107511
Q2FXN6   35 1.84211 0.903563 0.161558
Q2FY79   38 2 3.07991 0.0107511
Q2FZ23   42 2.21053 3.07991 0.0107511
Q2FVF1   35 1.84211 0.903563 0.161558
Q2FWM5   26 1.36842 0.903563 0.161558
Q2G061   42 2.21053 3.07991 0.0107511
Q2FWL7   21 1.10526 0.903563 0.161558
Q2FVK3   19 1 0.903563 0.161558
Q2FX19   31 1.63158 0.903563 0.161558
Q2G2U6   31 1.63158 0.903563 0.161558
Q2G1S5   30 1.57895 0.903563 0.161558
Q2FVS9   40 2.10526 3.07991 0.0107511
Q2G1M7   30 1.57895 0.903563 0.161558
Q2FW50   49 2.57895 3.07991 0.0107511
Q2G2L1   34 1.78947 0.903563 0.161558
Q2FWB1   32 1.68421 0.903563 0.161558
Q2FXA8   35 1.84211 0.903563 0.161558
Q2FV20   35 1.84211 0.903563 0.161558
Q2FUY1   41 2.15789 3.07991 0.0107511
Q2FYJ1   35 1.84211 0.903563 0.161558
Q2G043   29 1.52632 0.903563 0.161558
Q2FZ43   27 1.42105 0.903563 0.161558
Q9KJN4   30 1.57895 0.903563 0.161558
Q2G194   32 1.68421 0.903563 0.161558
Q2G0F0   31 1.63158 0.903563 0.161558
Q2G2G2   34 1.78947 0.903563 0.161558
Q2G0I8   52 2.73684 3.07991 0.0107511
Q2FXG5   31 1.63158 0.903563 0.161558
Q2G2S6   27 1.42105 0.903563 0.161558
Q53700   29 1.52632 0.903563 0.161558
Q2G0D8   40 2.10526 3.07991 0.0107511
P60430   21 1.10526 0.903563 0.161558
Q2FV41   31 1.63158 0.903563 0.161558
Q2FXZ5   34 1.78947 0.903563 0.161558
Q2FZL0   21 1.10526 0.903563 0.161558
Q2FY99   32 1.68421 0.903563 0.161558
Q2FX95   30 1.57895 0.903563 0.161558
Q2FYR6   31 1.63158 0.903563 0.161558
Q2FUW2   25 1.31579 0.903563 0.161558
Q2FVL2   47 2.47368 3.07991 0.0107511
Q2G2L4   19 1 0.903563 0.161558
Q2FXB1   20 1.05263 0.903563 0.161558
Q2FZY7   34 1.78947 0.903563 0.161558
Q2FVN1   22 1.15789 0.903563 0.161558
Q2G1S1   42 2.21053 3.07991 0.0107511
Q2FXK4   33 1.73684 0.903563 0.161558
Q2FXM6   29 1.52632 0.903563 0.161558
Q2FZJ6   38 2 3.07991 0.0107511
Q2FVT4   34 1.78947 0.903563 0.161558
Q2FYW1   30 1.57895 0.903563 0.161558
Q2FYZ3   33 1.73684 0.903563 0.161558
Q2FXX5   31 1.63158 0.903563 0.161558
Q2FWM4   27 1.42105 0.903563 0.161558
Q2G2L3   46 2.42105 3.07991 0.0107511
Q2FYR3   30 1.57895 0.903563 0.161558
Q2G0I9   59 3.10526 5.25625 0.000662855
Q2G0M2   30 1.57895 0.903563 0.161558
Q2G272   23 1.21053 0.903563 0.161558
Q2FXL4   29 1.52632 0.903563 0.161558
Q2G0U9   41 2.15789 3.07991 0.0107511
Q2FVE4   38 2 3.07991 0.0107511
Q2FVC6   40 2.10526 3.07991 0.0107511
Q2FV19   48 2.52632 3.07991 0.0107511
Q2G0S8   51 2.68421 3.07991 0.0107511
Q2G2G3   18 0.947368 -1.27278 0.943444
Q2G2X0   36 1.84615 0.903563 0.161558
Q2G0F3   30 1.53846 0.903563 0.161558
Q2G037   36 1.84615 0.903563 0.161558
Q2G1G6   25 1.28205 0.903563 0.161558
Q2FWP0   23 1.17949 0.903563 0.161558
Q2FY29   32 1.64103 0.903563 0.161558
Q2FXQ4   26 1.33333 0.903563 0.161558
Q2G0S7   35 1.79487 0.903563 0.161558
Q2FZX7   25 1.28205 0.903563 0.161558
Q2G0E6   25 1.28205 0.903563 0.161558
Q2FY37   57 2.92308 3.07991 0.0107511
Q2FYQ0   38 1.94872 0.903563 0.161558
Q2FUV3   39 2 3.07991 0.0107511
Q2FYV2   45 2.30769 3.07991 0.0107511
Q2FVS4   25 1.28205 0.903563 0.161558
Q2G2M3   31 1.58974 0.903563 0.161558
Q2FVM6   37 1.89744 0.903563 0.161558
Q2G292   29 1.48718 0.903563 0.161558
Q2FXH7   38 1.94872 0.903563 0.161558
Q2FYQ7   34 1.74359 0.903563 0.161558
Q2FWG2   42 2.15385 3.07991 0.0107511
Q2G159   41 2.10256 3.07991 0.0107511
Q2FX96   37 1.89744 0.903563 0.161558
Q2FV83   36 1.84615 0.903563 0.161558
Q2G2D8   34 1.74359 0.903563 0.161558
Q2FYJ4   21 1.07692 0.903563 0.161558
Q2G1E8   14 0.717949 -1.27278 0.943444
Q2FVK2   25 1.28205 0.903563 0.161558
Q2FZP1   20 1.02564 0.903563 0.161558
Q2FXI0   62 3.17949 5.25625 0.000662855
Q2G134   17 0.871795 -1.27278 0.943444
Q2FZZ6   35 1.79487 0.903563 0.161558
Q2G1Z3   40 2.05128 3.07991 0.0107511
Q2G030   31 1.58974 0.903563 0.161558
Q2FV21   35 1.79487 0.903563 0.161558
Q9RQP6   20 1.02564 0.903563 0.161558
Q2FZ62   25 1.28205 0.903563 0.161558
Q2FZQ7   31 1.58974 0.903563 0.161558
Q2G0F4   31 1.58974 0.903563 0.161558
Q2FWE0   32 1.64103 0.903563 0.161558
Q2FVS0   20 1.02564 0.903563 0.161558
Q2FUT6   43 2.20513 3.07991 0.0107511
Q2FUQ5   32 1.64103 0.903563 0.161558
Q2FZJ9   35 1.79487 0.903563 0.161558
Q2FY81   45 2.30769 3.07991 0.0107511
Q2G0K8   41 2.10256 3.07991 0.0107511
Q2G262   16 0.820513 -1.27278 0.943444
Q2G0E1   42 2.15385 3.07991 0.0107511
Q2FWD3   41 2.10256 3.07991 0.0107511
Q2FXA4   41 2.10256 3.07991 0.0107511
Q2FVF0   33 1.69231 0.903563 0.161558
Q2FWW9   35 1.79487 0.903563 0.161558
Q2FZ54   43 2.20513 3.07991 0.0107511
P0A0J0   20 1.02564 0.903563 0.161558
Q2G1G1   42 2.15385 3.07991 0.0107511
Q2FWA1   37 1.89744 0.903563 0.161558
Q2FXN1   39 2 3.07991 0.0107511
Q2G2T4   38 1.94872 0.903563 0.161558
Q2FZW9   33 1.69231 0.903563 0.161558
Q2FV90   29 1.48718 0.903563 0.161558
Q2FWB3   28 1.4359 0.903563 0.161558
Q2G0Q0   29 1.48718 0.903563 0.161558
Q2FY10   32 1.64103 0.903563 0.161558
Q2FXM0   30 1.53846 0.903563 0.161558
Q2G1S2   27 1.38462 0.903563 0.161558
Q2FXY5   35 1.75 0.903563 0.161558
Q2FXV3   30 1.5 0.903563 0.161558
Q2FXG3   30 1.5 0.903563 0.161558
Q2FVA8   33 1.65 0.903563 0.161558
Q2G2C2   27 1.35 0.903563 0.161558
Q2FYU2   37 1.85 0.903563 0.161558
Q2FYK5   37 1.85 0.903563 0.161558
Q2FW35   45 2.25 3.07991 0.0107511
Q2FY52   30 1.5 0.903563 0.161558
Q9RQP9   32 1.6 0.903563 0.161558
Q2G039   37 1.85 0.903563 0.161558
Q2G1E4   32 1.6 0.903563 0.161558
Q2G0B0   39 1.95 0.903563 0.161558
Q2FXI7   43 2.15 3.07991 0.0107511
Q2FWN7   29 1.45 0.903563 0.161558
Q2FV66   40 2 3.07991 0.0107511
Q2FYJ5   17 0.85 -1.27278 0.943444
Q2FYC9   21 1.05 0.903563 0.161558
Q2FZC6   53 2.65 3.07991 0.0107511
Q2FXW4   33 1.65 0.903563 0.161558
Q2FXI1   48 2.4 3.07991 0.0107511
Q2FZF9   30 1.5 0.903563 0.161558
Q2G171   20 1 0.903563 0.161558
Q2G2P8   29 1.45 0.903563 0.161558
Q2G2V9   42 2.1 3.07991 0.0107511
Q2FV31   39 1.95 0.903563 0.161558
Q9KJN3   28 1.4 0.903563 0.161558
Q2FZV5   18 0.9 -1.27278 0.943444
Q2FWC4   36 1.8 0.903563 0.161558
Q2FYT0   20 1 0.903563 0.161558
Q2G145   35 1.75 0.903563 0.161558
Q2G0J0   44 2.2 3.07991 0.0107511
Q2FZQ3   25 1.25 0.903563 0.161558
Q2FYE5   48 2.4 3.07991 0.0107511
Q2FWN5   26 1.3 0.903563 0.161558
Q2FY24   32 1.6 0.903563 0.161558
Q2FVW7   40 2 3.07991 0.0107511
Q2FZ91   49 2.45 3.07991 0.0107511
Q2FWL2   44 2.2 3.07991 0.0107511
Q2FZQ6   34 1.7 0.903563 0.161558
P02976   18 0.9 -1.27278 0.943444
Q2G0R7   16 0.8 -1.27278 0.943444
Q2FUU2   54 2.7 3.07991 0.0107511
Q2FZG1   38 1.9 0.903563 0.161558
Q2G0Z4   16 0.8 -1.27278 0.943444
Q2FZ81   31 1.55 0.903563 0.161558
Q2G2J8   33 1.65 0.903563 0.161558
Q2FZD7   30 1.5 0.903563 0.161558
Q2G288   31 1.55 0.903563 0.161558
Q2FW52   36 1.8 0.903563 0.161558
Q2FVX4   37 1.85 0.903563 0.161558
Q2FVN5   18 0.9 -1.27278 0.943444
Q2FY88   42 2.1 3.07991 0.0107511
Q2FWC9   41 2.05 3.07991 0.0107511
Q2FZS7   38 1.9 0.903563 0.161558
Q2FZ63   38 1.9 0.903563 0.161558
Q2G1L8   46 2.3 3.07991 0.0107511
Q2FV17   36 1.8 0.903563 0.161558
Q2FVT8   24 1.2 0.903563 0.161558
Q2G0W8   35 1.75 0.903563 0.161558
Q2FV07   29 1.45 0.903563 0.161558
Q2G0Q1   30 1.5 0.903563 0.161558
Q2FY69   25 1.25 0.903563 0.161558
Q2FZ75   37 1.85 0.903563 0.161558
Q2G0E5   38 1.9 0.903563 0.161558
Q2G233   44 2.2 3.07991 0.0107511
Q2FWE1   37 1.85 0.903563 0.161558
Q2FVZ2   53 2.65 3.07991 0.0107511
Q2FYE2   46 2.3 3.07991 0.0107511
Q2G1K6   35 1.70732 0.903563 0.161558
Q2FVT0   37 1.80488 0.903563 0.161558
Q2G0Q9   52 2.53659 3.07991 0.0107511
Q2FZ89   34 1.65854 0.903563 0.161558
Q2FVR0   38 1.85366 0.903563 0.161558
Q2FZD9   27 1.31707 0.903563 0.161558
Q2FX85   26 1.26829 0.903563 0.161558
Q2G1B0   31 1.5122 0.903563 0.161558
Q2G2E4   18 0.878049 -1.27278 0.943444
Q2FYK7   43 2.09756 3.07991 0.0107511
Q2FZ13   39 1.90244 0.903563 0.161558
Q2FZE6   40 1.95122 0.903563 0.161558
Q2FVI2   28 1.36585 0.903563 0.161558
Q2FZE0   34 1.65854 0.903563 0.161558
Q2FV38   34 1.65854 0.903563 0.161558
Q2FXE2   32 1.56098 0.903563 0.161558
Q2G1Q2   34 1.65854 0.903563 0.161558
Q2FYY8   43 2.09756 3.07991 0.0107511
Q2FYN6   42 2.04878 3.07991 0.0107511
Q2FV39   45 2.19512 3.07991 0.0107511
Q2G130   44 2.14634 3.07991 0.0107511
Q2FUR8   40 1.95122 0.903563 0.161558
Q2FXZ3   28 1.36585 0.903563 0.161558
Q2FYM4   17 0.829268 -1.27278 0.943444
Q2FWY1   39 1.90244 0.903563 0.161558
Q2G1V4   38 1.85366 0.903563 0.161558
P0A011   28 1.36585 0.903563 0.161558
Q2FXZ0   48 2.34146 3.07991 0.0107511
Q2G0V4   40 1.95122 0.903563 0.161558
Q2FW34   37 1.80488 0.903563 0.161558
Q2FWC7   37 1.80488 0.903563 0.161558
Q2G0F6   36 1.7561 0.903563 0.161558
Q2G0T0   37 1.80488 0.903563 0.161558
Q2FXM8   35 1.70732 0.903563 0.161558
Q2G0Q8   35 1.70732 0.903563 0.161558
Q2FZ08   29 1.41463 0.903563 0.161558
Q2G160   26 1.26829 0.903563 0.161558
Q2FY78   38 1.85366 0.903563 0.161558
Q2G2H7   27 1.31707 0.903563 0.161558
Q2FW53   28 1.36585 0.903563 0.161558
Q2FVX0   43 2.09756 3.07991 0.0107511
Q2G2U5   39 1.90244 0.903563 0.161558
Q2FZR0   43 2.09756 3.07991 0.0107511
Q2G1Z9   28 1.36585 0.903563 0.161558
Q2G1G0   29 1.41463 0.903563 0.161558
Q2FW57   35 1.70732 0.903563 0.161558
Q9RQP7   31 1.5122 0.903563 0.161558
Q2FXP0   44 2.14634 3.07991 0.0107511
Q2FVV1   26 1.26829 0.903563 0.161558
Q2FYU8   20 0.97561 -1.27278 0.943444
Q2FZ04   32 1.56098 0.903563 0.161558
Q2FVQ0   39 1.90244 0.903563 0.161558
Q2G151   28 1.36585 0.903563 0.161558
Q2FXF9   34 1.65854 0.903563 0.161558
Q2G242   30 1.46341 0.903563 0.161558
Q2FZQ0   35 1.70732 0.903563 0.161558
Q2G1Q8   36 1.7561 0.903563 0.161558
Q2FYG1   36 1.71429 0.903563 0.161558
Q2G1N3   40 1.90476 0.903563 0.161558
Q2FV44   40 1.90476 0.903563 0.161558
Q2FXV4   44 2.09524 3.07991 0.0107511
Q2G0I1   26 1.2381 0.903563 0.161558
Q2FZY0   32 1.52381 0.903563 0.161558
Q2G295   30 1.42857 0.903563 0.161558
Q2FWH3   43 2.04762 3.07991 0.0107511
Q2G072   43 2.04762 3.07991 0.0107511
Q2G217   46 2.19048 3.07991 0.0107511
Q2FYP6   41 1.95238 0.903563 0.161558
Q9EZ12   32 1.52381 0.903563 0.161558
Q2FZ48   35 1.66667 0.903563 0.161558
Q2FY16   46 2.19048 3.07991 0.0107511
Q2FZU3   28 1.33333 0.903563 0.161558
Q2FVV7   37 1.7619 0.903563 0.161558
Q2FWU0   23 1.09524 0.903563 0.161558
P0A0Q0   36 1.71429 0.903563 0.161558
Q2FVS3   43 2.04762 3.07991 0.0107511
Q2G0I6   44 2.09524 3.07991 0.0107511
Q2FYP3   30 1.42857 0.903563 0.161558
Q2FWM0   32 1.52381 0.903563 0.161558
Q2FZ36   40 1.90476 0.903563 0.161558
Q2G0Y8   22 1.04762 0.903563 0.161558
Q2FXF6   18 0.857143 -1.27278 0.943444
Q2FXM7   32 1.52381 0.903563 0.161558
Q2G1A6   46 2.19048 3.07991 0.0107511
Q2G138   23 1.09524 0.903563 0.161558
Q2FZR4   38 1.80952 0.903563 0.161558
Q2G162   20 0.952381 -1.27278 0.943444
Q2FYH2   22 1.04762 0.903563 0.161558
Q2FX56   36 1.71429 0.903563 0.161558
Q2FY68   39 1.85714 0.903563 0.161558
Q2G1K1   29 1.38095 0.903563 0.161558
Q2G1A3   32 1.52381 0.903563 0.161558
Q2FZX4   42 2 3.07991 0.0107511
Q2G1M5   51 2.42857 3.07991 0.0107511
Q2FVA3   31 1.47619 0.903563 0.161558
Q2G2G4   39 1.85714 0.903563 0.161558
Q2G0U3   34 1.61905 0.903563 0.161558
Q2FXQ6   29 1.38095 0.903563 0.161558
Q2G0S2   43 2.04762 3.07991 0.0107511
Q2G168   35 1.66667 0.903563 0.161558
Q2FZB0   43 2.04762 3.07991 0.0107511
Q2G119   43 2.04762 3.07991 0.0107511
Q2FVJ7   28 1.33333 0.903563 0.161558
Q2FY30   41 1.95238 0.903563 0.161558
Q2FXR3   34 1.61905 0.903563 0.161558
Q2G1Z0   36 1.71429 0.903563 0.161558
Q2G0A9   35 1.66667 0.903563 0.161558
O33599   32 1.52381 0.903563 0.161558
Q2FZ55   53 2.52381 3.07991 0.0107511
Q2FYS0   37 1.7619 0.903563 0.161558
Q2G248   31 1.47619 0.903563 0.161558
Q2G049   33 1.57143 0.903563 0.161558
Q2FVA5   32 1.52381 0.903563 0.161558
Q2FUX8   43 2.04762 3.07991 0.0107511
Q2G123   41 1.95238 0.903563 0.161558
Q2FVH0   46 2.19048 3.07991 0.0107511
Q2FV01   18 0.857143 -1.27278 0.943444
Q2G2L2   39 1.85714 0.903563 0.161558
Q2FYW3   36 1.71429 0.903563 0.161558
Q2FZZ0   44 2.09524 3.07991 0.0107511
Q2FVV8   47 2.2381 3.07991 0.0107511
Q2G2W0   39 1.81395 0.903563 0.161558
Q2G041   31 1.44186 0.903563 0.161558
P0A0B9   39 1.81395 0.903563 0.161558
Q2FYI6   43 2 3.07991 0.0107511
Q2G2S2   36 1.67442 0.903563 0.161558
Q2FVQ8   40 1.86047 0.903563 0.161558
Q2FVT2   34 1.5814 0.903563 0.161558
Q2G1Z5   30 1.39535 0.903563 0.161558
Q2G2A4   37 1.72093 0.903563 0.161558
P60393   25 1.16279 0.903563 0.161558
Q2G0P6   50 2.32558 3.07991 0.0107511
Q2FW04   31 1.44186 0.903563 0.161558
Q2FYY9   43 2 3.07991 0.0107511
Q2FWP2   33 1.53488 0.903563 0.161558
Q2FVW4   29 1.34884 0.903563 0.161558
Q2FY63   40 1.86047 0.903563 0.161558
Q2FZ68   39 1.81395 0.903563 0.161558
Q2G1E2   22 1.02326 0.903563 0.161558
Q2G2T8   38 1.76744 0.903563 0.161558
Q2FY71   38 1.76744 0.903563 0.161558
Q2FVI1   22 1.02326 0.903563 0.161558
Q2G0W2   27 1.25581 0.903563 0.161558
Q2G238   38 1.76744 0.903563 0.161558
Q2FZR1   32 1.48837 0.903563 0.161558
Q2FXN2   27 1.25581 0.903563 0.161558
Q2FXH6   16 0.744186 -1.27278 0.943444
Q2FXM3   43 2 3.07991 0.0107511
Q2FZW3   27 1.25581 0.903563 0.161558
Q2FWM9   30 1.39535 0.903563 0.161558
Q2FUW9   17 0.790698 -1.27278 0.943444
Q2FW91   29 1.34884 0.903563 0.161558
Q2G137   37 1.72093 0.903563 0.161558
Q2FVM0   36 1.67442 0.903563 0.161558
Q2G057   34 1.5814 0.903563 0.161558
Q2FXP5   28 1.30233 0.903563 0.161558
Q2G1H2   19 0.883721 -1.27278 0.943444
Q2FX99   13 0.604651 -1.27278 0.943444
Q2G0J4   26 1.2093 0.903563 0.161558
Q2FX74   29 1.34884 0.903563 0.161558
Q2G1J9   28 1.30233 0.903563 0.161558
Q2G1F7   13 0.604651 -1.27278 0.943444
Q2G2R8   42 1.95349 0.903563 0.161558
Q2FW32   39 1.81395 0.903563 0.161558
Q2FXZ4   35 1.62791 0.903563 0.161558
Q2FUT0   39 1.81395 0.903563 0.161558
Q2G084   44 2.04651 3.07991 0.0107511
Q2G148   37 1.72093 0.903563 0.161558
Q2FYR0   31 1.44186 0.903563 0.161558
Q2FW86   45 2.09302 3.07991 0.0107511
Q2FW01   37 1.72093 0.903563 0.161558
Q2FUX9   22 1.02326 0.903563 0.161558
Q2G212   25 1.16279 0.903563 0.161558
Q2FZ84   32 1.48837 0.903563 0.161558
Q2G0Y0   41 1.90698 0.903563 0.161558
Q2FYU4   42 1.95349 0.903563 0.161558
Q2G223   31 1.44186 0.903563 0.161558
Q2G136   32 1.48837 0.903563 0.161558
Q2G0G6   36 1.67442 0.903563 0.161558
Q2FWY6   38 1.76744 0.903563 0.161558
Q2FWZ2   40 1.86047 0.903563 0.161558
Q2G240   40 1.86047 0.903563 0.161558
O05154   43 2 3.07991 0.0107511
Q2FXP4   22 1.02326 0.903563 0.161558
Q2FVH5   37 1.72093 0.903563 0.161558
Q2FYP0   36 1.63636 0.903563 0.161558
Q2FUW5   22 1 0.903563 0.161558
Q2FX66   26 1.18182 0.903563 0.161558
Q2G1P4   16 0.727273 -1.27278 0.943444
Q2FYI9   48 2.18182 3.07991 0.0107511
Q2G0I7   46 2.09091 3.07991 0.0107511
Q2FXQ9   31 1.40909 0.903563 0.161558
Q2FXL0   44 2 3.07991 0.0107511
Q2FYR7   38 1.72727 0.903563 0.161558
Q2G1W4   38 1.72727 0.903563 0.161558
Q2G2C8   44 2 3.07991 0.0107511
Q2G163   46 2.09091 3.07991 0.0107511
Q2FWL9   16 0.727273 -1.27278 0.943444
Q2FZH3   34 1.54545 0.903563 0.161558
Q2FZR5   41 1.86364 0.903563 0.161558
Q2G1W6   35 1.59091 0.903563 0.161558
Q2FWA5   21 0.954545 -1.27278 0.943444
Q2FX17   33 1.5 0.903563 0.161558
Q2FXY1   43 1.95455 0.903563 0.161558
Q2G2W1   24 1.09091 0.903563 0.161558
Q2FV06   19 0.863636 -1.27278 0.943444
Q2FYW6   48 2.18182 3.07991 0.0107511
Q2G281   30 1.36364 0.903563 0.161558
Q2G227   47 2.13636 3.07991 0.0107511
Q2FWZ5   37 1.68182 0.903563 0.161558
Q2FZX0   36 1.63636 0.903563 0.161558
Q2FV51   26 1.18182 0.903563 0.161558
Q2G082   26 1.18182 0.903563 0.161558
Q2FWX4   17 0.772727 -1.27278 0.943444
Q2FZT1   36 1.63636 0.903563 0.161558
Q2FYF3   33 1.5 0.903563 0.161558
Q2FXW9   29 1.31818 0.903563 0.161558
O34090   45 2.04545 3.07991 0.0107511
Q2FVE1   20 0.909091 -1.27278 0.943444
Q2FZL5   40 1.81818 0.903563 0.161558
Q2G258   37 1.68182 0.903563 0.161558
Q2FZW5   27 1.22727 0.903563 0.161558
Q2FW63   22 1 0.903563 0.161558
Q2FXB4   44 2 3.07991 0.0107511
Q2G1T5   20 0.909091 -1.27278 0.943444
Q2G1J5   39 1.77273 0.903563 0.161558
Q2G0V0   41 1.86364 0.903563 0.161558
Q2G0M7   43 1.95455 0.903563 0.161558
Q2G1I5   46 2.09091 3.07991 0.0107511
Q2G146   40 1.81818 0.903563 0.161558
Q2G1P6   51 2.31818 3.07991 0.0107511
Q2G1W8   37 1.64444 0.903563 0.161558
Q2G035   45 2 3.07991 0.0107511
Q2G1I3   41 1.82222 0.903563 0.161558
Q2FWM2   32 1.42222 0.903563 0.161558
Q2FYJ3   45 2 3.07991 0.0107511
Q2G0L8   41 1.82222 0.903563 0.161558
Q2G164   41 1.82222 0.903563 0.161558
Q2FVT7   45 2 3.07991 0.0107511
Q2G1R3   33 1.46667 0.903563 0.161558
Q2G1T6   48 2.13333 3.07991 0.0107511
Q2FZN7   49 2.17778 3.07991 0.0107511
Q2FY83   31 1.37778 0.903563 0.161558
Q2FZX9   37 1.64444 0.903563 0.161558
Q2FYL5   35 1.55556 0.903563 0.161558
Q2G218   42 1.86667 0.903563 0.161558
Q2G0M5   38 1.68889 0.903563 0.161558
Q2FW78   18 0.8 -1.27278 0.943444
P52078   45 2 3.07991 0.0107511
Q7X2S2   36 1.6 0.903563 0.161558
Q2FZG4   33 1.46667 0.903563 0.161558
Q2G0M4   48 2.13333 3.07991 0.0107511
Q2FVA2   36 1.6 0.903563 0.161558
Q2G115   43 1.91111 0.903563 0.161558
Q2G0M8   45 2 3.07991 0.0107511
Q2G1U4   36 1.6 0.903563 0.161558
Q2G1D0   53 2.35556 3.07991 0.0107511
Q2G2S0   33 1.46667 0.903563 0.161558
Q2G2N5   27 1.2 0.903563 0.161558
Q2G222   49 2.17778 3.07991 0.0107511
Q2G1C8   33 1.46667 0.903563 0.161558
Q2FV40   35 1.55556 0.903563 0.161558
Q2FXT1   35 1.55556 0.903563 0.161558
Q2FZZ2   41 1.82222 0.903563 0.161558
Q2FY01   35 1.55556 0.903563 0.161558
Q2FVJ8   38 1.68889 0.903563 0.161558
Q2FXK2   48 2.13333 3.07991 0.0107511
Q2FUS7   44 1.95556 0.903563 0.161558
Q2FVP1   18 0.8 -1.27278 0.943444
Q2FYN7   22 0.977778 -1.27278 0.943444
P69848   37 1.64444 0.903563 0.161558
Q2FWN8   48 2.13333 3.07991 0.0107511
Q2FV62   31 1.37778 0.903563 0.161558
Q2FWW7   47 2.08889 3.07991 0.0107511
Q2G1Y5   41 1.82222 0.903563 0.161558
Q2FXA3   37 1.64444 0.903563 0.161558
Q2FYV3   42 1.86667 0.903563 0.161558
Q2G1H4   42 1.86667 0.903563 0.161558
Q2G038   49 2.17778 3.07991 0.0107511
Q2G161   15 0.666667 -1.27278 0.943444
Q2FYV1   41 1.82222 0.903563 0.161558
Q2FZ09   42 1.86667 0.903563 0.161558
Q2FW90   38 1.68889 0.903563 0.161558
Q2G290   40 1.77778 0.903563 0.161558
P60611   39 1.73333 0.903563 0.161558
Q2FV58   41 1.82222 0.903563 0.161558
Q2G0C6   35 1.55556 0.903563 0.161558
Q2G050   32 1.42222 0.903563 0.161558
Q2G0V2   40 1.77778 0.903563 0.161558
Q2FVQ4   23 1.02222 0.903563 0.161558
Q2G094   33 1.43478 0.903563 0.161558
Q2FY59   41 1.78261 0.903563 0.161558
Q2FVX7   39 1.69565 0.903563 0.161558
Q2FVP4   38 1.65217 0.903563 0.161558
Q2G185   41 1.78261 0.903563 0.161558
Q2FXP8   20 0.869565 -1.27278 0.943444
Q2G275   32 1.3913 0.903563 0.161558
Q2G1D9   43 1.86957 0.903563 0.161558
Q2FXI3   39 1.69565 0.903563 0.161558
Q2FYM2   34 1.47826 0.903563 0.161558
P14738   22 0.956522 -1.27278 0.943444
Q2G2Q2   43 1.86957 0.903563 0.161558
Q2G0M9   48 2.08696 3.07991 0.0107511
Q2FY67   37 1.6087 0.903563 0.161558
Q2FWX8   20 0.869565 -1.27278 0.943444
Q2FUT9   40 1.73913 0.903563 0.161558
Q2FZS0   45 1.95652 0.903563 0.161558
Q2G2A8   40 1.73913 0.903563 0.161558
Q2FUY2   15 0.652174 -1.27278 0.943444
Q2FZL8   39 1.69565 0.903563 0.161558
Q2FW93   19 0.826087 -1.27278 0.943444
Q2G1L7   49 2.13043 3.07991 0.0107511
Q2FW41   40 1.73913 0.903563 0.161558
Q2FZY6   42 1.82609 0.903563 0.161558
Q2G042   16 0.695652 -1.27278 0.943444
Q2FWK2   46 2 3.07991 0.0107511
Q2FYF4   34 1.47826 0.903563 0.161558
Q2FZP2   34 1.47826 0.903563 0.161558
Q2G1G7   33 1.43478 0.903563 0.161558
Q2G1H5   37 1.6087 0.903563 0.161558
Q2G2S7   28 1.21739 0.903563 0.161558
Q2FY53   42 1.82609 0.903563 0.161558
Q2G1N2   37 1.6087 0.903563 0.161558
Q2G2V2   36 1.56522 0.903563 0.161558
Q2G1H6   40 1.73913 0.903563 0.161558
Q2FZA9   39 1.69565 0.903563 0.161558
Q2FXI5   44 1.91304 0.903563 0.161558
Q2G206   17 0.73913 -1.27278 0.943444
Q2FWN6   35 1.52174 0.903563 0.161558
Q2FUQ2   34 1.47826 0.903563 0.161558
Q2G1K3   29 1.26087 0.903563 0.161558
Q2FZ76   39 1.69565 0.903563 0.161558
Q2FY54   37 1.6087 0.903563 0.161558
Q2G289   36 1.56522 0.903563 0.161558
Q2FY14   46 2 3.07991 0.0107511
Q2FV77   38 1.65217 0.903563 0.161558
Q2G064   38 1.65217 0.903563 0.161558
Q2G033   35 1.52174 0.903563 0.161558
Q2G198   44 1.91304 0.903563 0.161558
Q2G0K4   24 1.04348 0.903563 0.161558
Q2G0V3   45 1.95652 0.903563 0.161558
Q2FWE2   46 1.95745 0.903563 0.161558
Q2G089   36 1.53191 0.903563 0.161558
Q2FZL3   38 1.61702 0.903563 0.161558
Q2G087   38 1.61702 0.903563 0.161558
Q2G0A7   25 1.06383 0.903563 0.161558
Q2FVF9   43 1.82979 0.903563 0.161558
Q2G071   39 1.65957 0.903563 0.161558
Q2FUZ2   43 1.82979 0.903563 0.161558
Q2FY27   43 1.82979 0.903563 0.161558
Q2FXX4   39 1.65957 0.903563 0.161558
Q2G1E6   33 1.40426 0.903563 0.161558
Q2G1G5   25 1.06383 0.903563 0.161558
Q2G2Q3   32 1.3617 0.903563 0.161558
Q2FZF0   32 1.3617 0.903563 0.161558
Q2G2D2   43 1.82979 0.903563 0.161558
Q2FXT4   33 1.40426 0.903563 0.161558
Q2FZI8   51 2.17021 3.07991 0.0107511
Q2FUS8   21 0.893617 -1.27278 0.943444
Q2FVR9   38 1.61702 0.903563 0.161558
Q2FXP2   37 1.57447 0.903563 0.161558
Q2FX94   38 1.61702 0.903563 0.161558
Q2G2A5   40 1.70213 0.903563 0.161558
Q2FZP7   34 1.44681 0.903563 0.161558
Q2G1R7   35 1.48936 0.903563 0.161558
Q2G015   16 0.680851 -1.27278 0.943444
Q2FZF4   52 2.21277 3.07991 0.0107511
Q2G1E5   32 1.3617 0.903563 0.161558
Q2FWH9   21 0.893617 -1.27278 0.943444
Q2G069   37 1.57447 0.903563 0.161558
Q2FZK3   51 2.17021 3.07991 0.0107511
Q2FZU5   39 1.65957 0.903563 0.161558
Q2FYT4   30 1.2766 0.903563 0.161558
Q2FWK4   34 1.44681 0.903563 0.161558
Q2FY40   54 2.29787 3.07991 0.0107511
Q2FWY4   19 0.808511 -1.27278 0.943444
Q2G156   26 1.10638 0.903563 0.161558
Q2G045   40 1.70213 0.903563 0.161558
Q2FZS6   28 1.19149 0.903563 0.161558
Q2FYC7   38 1.61702 0.903563 0.161558
Q2FW73   37 1.57447 0.903563 0.161558
Q2G1H3   41 1.74468 0.903563 0.161558
Q2FXJ6   37 1.57447 0.903563 0.161558
Q2FUS2   17 0.708333 -1.27278 0.943444
Q2G120   45 1.875 0.903563 0.161558
Q2G2T9   37 1.54167 0.903563 0.161558
Q2G1N9   23 0.958333 -1.27278 0.943444
Q2FXL9   46 1.91667 0.903563 0.161558
Q2G0W4   35 1.45833 0.903563 0.161558
Q2G0R6   34 1.41667 0.903563 0.161558
Q2G1C4   40 1.66667 0.903563 0.161558
Q2FWY9   59 2.45833 3.07991 0.0107511
Q2G1K4   37 1.54167 0.903563 0.161558
Q2FYK3   50 2.08333 3.07991 0.0107511
Q2G1N4   40 1.66667 0.903563 0.161558
Q2G065   36 1.5 0.903563 0.161558
Q2FX88   55 2.29167 3.07991 0.0107511
Q2FVW9   35 1.45833 0.903563 0.161558
Q2G1E0   26 1.08333 0.903563 0.161558
Q2G2P2   41 1.70833 0.903563 0.161558
Q2G0V5   17 0.708333 -1.27278 0.943444
Q2FWA2   42 1.75 0.903563 0.161558
Q2FZU1   43 1.79167 0.903563 0.161558
Q2FX77   34 1.41667 0.903563 0.161558
Q2FW75   41 1.70833 0.903563 0.161558
Q2FUT5   36 1.5 0.903563 0.161558
Q2G234   40 1.66667 0.903563 0.161558
Q2FZU6   47 1.95833 0.903563 0.161558
Q2G1Y2   23 0.958333 -1.27278 0.943444
Q2FXN7   23 0.958333 -1.27278 0.943444
Q2G2J3   18 0.75 -1.27278 0.943444
Q2G0G1   41 1.70833 0.903563 0.161558
Q2FW62   40 1.66667 0.903563 0.161558
Q2FUP7   36 1.5 0.903563 0.161558
Q2G1J3   44 1.83333 0.903563 0.161558
Q2FZ15   42 1.75 0.903563 0.161558
Q2G1D3   34 1.41667 0.903563 0.161558
Q2G0K2   49 2.04167 3.07991 0.0107511
Q2FWC1   41 1.70833 0.903563 0.161558
Q2FXM5   40 1.66667 0.903563 0.161558
Q2FY46   32 1.33333 0.903563 0.161558
Q2G1K0   38 1.58333 0.903563 0.161558
Q2FXT6   46 1.91667 0.903563 0.161558
Q2FZM4   38 1.58333 0.903563 0.161558
Q2FXG1   43 1.79167 0.903563 0.161558
Q2FXL1   37 1.54167 0.903563 0.161558
Q2FWX5   40 1.66667 0.903563 0.161558
# cudaSaTabsearch LTYPE = T LORDER = F LSOLN = F
# QUERY ID = PF12281 
# DBFILE = ./tableaux.ascii.DB                                                             
Q2G1I1   30 1.22449 0.903563  0.161558
Q2G1K2   42 1.71429 0.903563  0.161558
Q2FUU5   32 1.30612 0.903563  0.161558
Q2FXB6   34 1.38776 0.903563  0.161558
Q2FZU2   39 1.59184 0.903563  0.161558
Q2FZK0   20 0.816327 -1.27278  0.943444
Q2FY33   46 1.87755 0.903563  0.161558
Q2G098   45 1.83673 0.903563  0.161558
Q2FZ46   28 1.14286 0.903563  0.161558
Q2FZQ5   41 1.67347 0.903563  0.161558
Q2FXU8   26 1.06122 0.903563  0.161558
Q9EZ08   32 1.30612 0.903563  0.161558
Q2G1B9   41 1.67347 0.903563  0.161558
Q2FZ73   46 1.87755 0.903563  0.161558
Q2FY35   38 1.55102 0.903563  0.161558
Q2FZ16   43 1.7551 0.903563  0.161558
Q2FYR2   40 1.63265 0.903563  0.161558
Q2FWY3   21 0.857143 -1.27278  0.943444
Q2G2F5   36 1.46939 0.903563  0.161558
Q2G032   37 1.5102 0.903563  0.161558
Q2FZ10   35 1.42857 0.903563  0.161558
Q2G255   38 1.55102 0.903563  0.161558
Q2G0X6   36 1.46939 0.903563  0.161558
Q2FYH0   42 1.71429 0.903563  0.161558
Q2FXJ9   33 1.34694 0.903563  0.161558
Q2FZT4   41 1.67347 0.903563  0.161558
Q2FVE6   38 1.55102 0.903563  0.161558
Q2FYD3   18 0.734694 -1.27278  0.943444
Q2FXT5   34 1.38776 0.903563  0.161558
Q2FY60   47 1.91837 0.903563  0.161558
Q2G2D7   30 1.22449 0.903563  0.161558
Q2FX16   41 1.67347 0.903563  0.161558
Q2FZ34   41 1.67347 0.903563  0.161558
Q2G1S4   30 1.22449 0.903563  0.161558
Q2G147   46 1.87755 0.903563  0.161558
Q2G1J7   37 1.5102 0.903563  0.161558
Q2G2A7   33 1.34694 0.903563  0.161558
Q2G2M6   37 1.5102 0.903563  0.161558
Q2FV30   36 1.46939 0.903563  0.161558
Q2FVL5   46 1.87755 0.903563  0.161558
Q2FXY0   35 1.42857 0.903563  0.161558
Q2FZL1   47 1.91837 0.903563  0.161558
Q2FW45   36 1.46939 0.903563  0.161558
Q2FZU0   41 1.64 0.903563  0.161558
Q2FWZ0   35 1.4 0.903563  0.161558
Q2G2H5   27 1.08 0.903563  0.161558
Q2FYG9   35 1.4 0.903563  0.161558
Q2G2X6   41 1.64 0.903563  0.161558
Q2G155   35 1.4 0.903563  0.161558
Q2FXY9   36 1.44 0.903563  0.161558
Q2FZ37   39 1.56 0.903563  0.161558
Q2FVI7   38 1.52 0.903563  0.161558
Q2FYS1   49 1.96 0.903563  0.161558
Q2FXL5   45 1.8 0.903563  0.161558
Q2G1J4   36 1.44 0.903563  0.161558
Q2FWZ3   31 1.24 0.903563  0.161558
Q2G2P7   51 2.04 3.07991  0.0107511
Q2FVH3   44 1.76 0.903563  0.161558
Q2FZ31   40 1.6 0.903563  0.161558
Q2G283   39 1.56 0.903563  0.161558
Q2FZ66   40 1.6 0.903563  0.161558
Q2FWY7   19 0.76 -1.27278  0.943444
Q2G1F9   45 1.8 0.903563  0.161558
Q2FZJ4   42 1.68 0.903563  0.161558
Q2FZQ1   28 1.12 0.903563  0.161558
Q2FY80   23 0.92 -1.27278  0.943444
Q2G2D4   24 0.96 -1.27278  0.943444
Q2FYP1   39 1.56 0.903563  0.161558
Q2FYF9   24 0.96 -1.27278  0.943444
Q2G0B3   26 1.04 0.903563  0.161558
Q2FUT8   39 1.56 0.903563  0.161558
Q2FYR1   45 1.8 0.903563  0.161558
Q2FYL3   36 1.44 0.903563  0.161558
Q2FVG4   25 1 0.903563  0.161558
Q2FVP8   30 1.2 0.903563  0.161558
Q2FZ28   31 1.21569 0.903563  0.161558
Q2G1F0   43 1.68627 0.903563  0.161558
P95689   44 1.72549 0.903563  0.161558
Q2FYH6   43 1.68627 0.903563  0.161558
Q2FXD1   44 1.72549 0.903563  0.161558
Q2G0X5   49 1.92157 0.903563  0.161558
Q2FXN8   19 0.745098 -1.27278  0.943444
Q2G0N0   44 1.72549 0.903563  0.161558
Q2G268   36 1.41176 0.903563  0.161558
Q2FV61   48 1.88235 0.903563  0.161558
Q2FXL7   42 1.64706 0.903563  0.161558
Q2FUR5   36 1.41176 0.903563  0.161558
Q2FXV6   43 1.68627 0.903563  0.161558
Q2G2C5   38 1.4902 0.903563  0.161558
Q2FVJ6   47 1.84314 0.903563  0.161558
Q2G1Y4   46 1.80392 0.903563  0.161558
Q2FVI0   21 0.823529 -1.27278  0.943444
Q2FXJ8   22 0.862745 -1.27278  0.943444
Q2FZU7   37 1.45098 0.903563  0.161558
Q2G2X4   40 1.56863 0.903563  0.161558
Q2FZA8   38 1.4902 0.903563  0.161558
Q2FW96   44 1.72549 0.903563  0.161558
Q2FYV4   44 1.72549 0.903563  0.161558
O07325   36 1.41176 0.903563  0.161558
Q2G1C1   35 1.37255 0.903563  0.161558
Q2FZR9   49 1.92157 0.903563  0.161558
Q2FVW3   45 1.76471 0.903563  0.161558
Q2G124   40 1.56863 0.903563  0.161558
P0C0V7   38 1.4902 0.903563  0.161558
Q2FX52   37 1.42308 0.903563  0.161558
Q2G2C7   43 1.65385 0.903563  0.161558
Q2G2D5   35 1.34615 0.903563  0.161558
Q2FXQ7   37 1.42308 0.903563  0.161558
Q2FZW0   33 1.26923 0.903563  0.161558
Q2FVG3   36 1.38462 0.903563  0.161558
Q2FXR4   44 1.69231 0.903563  0.161558
Q2FZ67   42 1.61538 0.903563  0.161558
Q2G243   36 1.38462 0.903563  0.161558
Q2FV76   43 1.65385 0.903563  0.161558
Q2FVZ4   39 1.5 0.903563  0.161558
Q2FWC5   40 1.53846 0.903563  0.161558
Q2FZY3   44 1.69231 0.903563  0.161558
Q2FWH5   31 1.19231 0.903563  0.161558
Q2G241   34 1.30769 0.903563  0.161558
Q2FV35   37 1.42308 0.903563  0.161558
Q2G0T5   29 1.11538 0.903563  0.161558
Q2G1A9   37 1.42308 0.903563  0.161558
Q2FYU7   40 1.53846 0.903563  0.161558
Q2G2E0   20 0.769231 -1.27278  0.943444
Q2FVT6   43 1.65385 0.903563  0.161558
Q2G0D7   37 1.42308 0.903563  0.161558
Q2G1M6   37 1.42308 0.903563  0.161558
Q2G0A6   25 0.961538 -1.27278  0.943444
Q2FUY6   32 1.23077 0.903563  0.161558
Q2FYJ2   37 1.42308 0.903563  0.161558
Q2G2E5   31 1.16981 0.903563  0.161558
Q2G2P5   39 1.4717 0.903563  0.161558
Q2G1R6   33 1.24528 0.903563  0.161558
Q2FYF0   37 1.39623 0.903563  0.161558
Q2FVH8   23 0.867925 -1.27278  0.943444
Q2FUU3   35 1.32075 0.903563  0.161558
Q2FVG8   37 1.39623 0.903563  0.161558
Q9ZAH5   38 1.43396 0.903563  0.161558
Q2G2U0   37 1.39623 0.903563  0.161558
Q2FYR4   40 1.50943 0.903563  0.161558
Q2G256   42 1.58491 0.903563  0.161558
Q2FVY0   28 1.0566 0.903563  0.161558
Q2G0Q2   33 1.24528 0.903563  0.161558
Q2G0R2   33 1.24528 0.903563  0.161558
Q2G0Q3   31 1.16981 0.903563  0.161558
Q2FWZ9   33 1.24528 0.903563  0.161558
Q53705   34 1.28302 0.903563  0.161558
Q2G2U3   41 1.54717 0.903563  0.161558
Q2FYY6   36 1.35849 0.903563  0.161558
Q2FWL3   31 1.16981 0.903563  0.161558
Q2FY50   27 1.01887 0.903563  0.161558
Q2FXN4   47 1.77358 0.903563  0.161558
Q2G179   31 1.16981 0.903563  0.161558
Q2G1L6   28 1.0566 0.903563  0.161558
Q2FXU4   39 1.4717 0.903563  0.161558
Q2G1E9   42 1.58491 0.903563  0.161558
Q2G232   38 1.43396 0.903563  0.161558
Q2FXH9   39 1.4717 0.903563  0.161558
Q2G0X3   18 0.679245 -1.27278  0.943444
Q2FXD0   32 1.20755 0.903563  0.161558
Q2G0G3   38 1.43396 0.903563  0.161558
Q2FWW3   40 1.50943 0.903563  0.161558
Q2FYG0   33 1.22222 0.903563  0.161558
Q2FZS9   30 1.11111 0.903563  0.161558
Q2FYS2   35 1.2963 0.903563  0.161558
Q2G2U4   26 0.962963 -1.27278  0.943444
Q2FWJ9   37 1.37037 0.903563  0.161558
Q2FWF0   42 1.55556 0.903563  0.161558
Q2FXR9   37 1.37037 0.903563  0.161558
Q2FZV7   32 1.18519 0.903563  0.161558
Q2G1W0   36 1.33333 0.903563  0.161558
Q2G2I0   35 1.2963 0.903563  0.161558
Q2G153   38 1.40741 0.903563  0.161558
Q2FWD7   38 1.40741 0.903563  0.161558
Q2FY15   38 1.40741 0.903563  0.161558
Q2FV54   27 1 0.903563  0.161558
Q2FZ74   43 1.59259 0.903563  0.161558
Q2FYV5   39 1.44444 0.903563  0.161558
Q2G2I1   27 1 0.903563  0.161558
Q2FXZ6   32 1.18519 0.903563  0.161558
Q2G0U0   32 1.18519 0.903563  0.161558
Q2G0Y6   43 1.59259 0.903563  0.161558
Q2FXJ0   39 1.44444 0.903563  0.161558
Q2FY43   50 1.81818 0.903563  0.161558
Q2FWM1   23 0.836364 -1.27278  0.943444
Q2FVJ1   36 1.30909 0.903563  0.161558
Q2G0K3   33 1.2 0.903563  0.161558
Q2FY66   43 1.56364 0.903563  0.161558
Q2FW99   27 0.981818 -1.27278  0.943444
Q2FV10   38 1.38182 0.903563  0.161558
Q2FXJ5   38 1.38182 0.903563  0.161558
Q2FX69   17 0.618182 -1.27278  0.943444
Q2G0B2   30 1.09091 0.903563  0.161558
Q2FX14   40 1.45455 0.903563  0.161558
Q2FYD8   33 1.2 0.903563  0.161558
Q2FWE5   45 1.63636 0.903563  0.161558
Q2G2A3   31 1.12727 0.903563  0.161558
Q2FZH8   35 1.27273 0.903563  0.161558
Q2FX51   35 1.27273 0.903563  0.161558
Q2FWE8   41 1.49091 0.903563  0.161558
Q2G088   42 1.52727 0.903563  0.161558
Q2G028   42 1.5 0.903563  0.161558
Q2G1S3   40 1.42857 0.903563  0.161558
Q2FYN4   38 1.35714 0.903563  0.161558
Q2FX86   49 1.75 0.903563  0.161558
Q2G2S8   32 1.14286 0.903563  0.161558
Q2FUW8   34 1.21429 0.903563  0.161558
Q2FWD4   27 0.964286 -1.27278  0.943444
Q2FVH6   47 1.67857 0.903563  0.161558
Q2G029   42 1.5 0.903563  0.161558
Q2G1R5   41 1.46429 0.903563  0.161558
Q2FX65   10 0.357143 -1.27278  0.943444
Q2FZV6   45 1.60714 0.903563  0.161558
Q2G1P1   31 1.10714 0.903563  0.161558
Q2FVU4   29 1.03571 0.903563  0.161558
Q2FVT5   40 1.42857 0.903563  0.161558
Q2G2H4   33 1.17857 0.903563  0.161558
Q2FZ58   33 1.17857 0.903563  0.161558
Q2FVJ2   33 1.17857 0.903563  0.161558
Q2FXW5   33 1.17857 0.903563  0.161558
Q2FWK1   41 1.46429 0.903563  0.161558
Q2G031   38 1.35714 0.903563  0.161558
Q2G0U1   35 1.25 0.903563  0.161558
Q2FW46   35 1.25 0.903563  0.161558
Q2FZY5   40 1.42857 0.903563  0.161558
Q2FZI5   35 1.22807 0.903563  0.161558
Q2FYR9   39 1.36842 0.903563  0.161558
Q2FZ92   40 1.40351 0.903563  0.161558
Q2G1D5   32 1.12281 0.903563  0.161558
Q2FXM2   36 1.26316 0.903563  0.161558
Q2FVM2   41 1.4386 0.903563  0.161558
Q2FZN2   34 1.19298 0.903563  0.161558
Q2G1U8   35 1.22807 0.903563  0.161558
Q2FVS7   36 1.26316 0.903563  0.161558
Q2FWB5   33 1.15789 0.903563  0.161558
Q2FXX1   45 1.57895 0.903563  0.161558
Q2G2J9   35 1.22807 0.903563  0.161558
Q2G0Y7   40 1.40351 0.903563  0.161558
Q2FW81   40 1.40351 0.903563  0.161558
Q2FWK3   32 1.12281 0.903563  0.161558
Q2FY34   38 1.33333 0.903563  0.161558
Q2FXF8   37 1.29825 0.903563  0.161558
Q2FXI9   37 1.29825 0.903563  0.161558
Q05615   28 0.965517 -1.27278  0.943444
Q2FUW4   38 1.31034 0.903563  0.161558
Q2FVF4   39 1.34483 0.903563  0.161558
Q2FWI3   35 1.2069 0.903563  0.161558
Q2FWG8   41 1.41379 0.903563  0.161558
Q2G0R0   28 0.965517 -1.27278  0.943444
Q2G0I4   30 1.03448 0.903563  0.161558
Q2FV67   31 1.06897 0.903563  0.161558
Q2G091   34 1.17241 0.903563  0.161558
Q2G1U1   31 1.06897 0.903563  0.161558
Q2FUX7   48 1.65517 0.903563  0.161558
Q2FY51   32 1.10345 0.903563  0.161558
Q2FYP2   34 1.17241 0.903563  0.161558
Q2G0F8   35 1.2069 0.903563  0.161558
Q2FXH5   42 1.44828 0.903563  0.161558
Q2G193   35 1.2069 0.903563  0.161558
Q2FWD6   37 1.27586 0.903563  0.161558
Q2FZ98   40 1.35593 0.903563  0.161558
Q2FYQ2   30 1.01695 0.903563  0.161558
Q2FWL5   37 1.25424 0.903563  0.161558
Q2FV16   35 1.18644 0.903563  0.161558
Q2FWX9   32 1.08475 0.903563  0.161558
Q2G1J0   37 1.25424 0.903563  0.161558
Q2G235   38 1.28814 0.903563  0.161558
Q2FXK1   30 1.01695 0.903563  0.161558
Q2FWF4   24 0.813559 -1.27278  0.943444
Q2FZC8   41 1.38983 0.903563  0.161558
Q2FZQ4   28 0.949153 -1.27278  0.943444
O52582   36 1.22034 0.903563  0.161558
Q2FZI6   38 1.28814 0.903563  0.161558
Q2FUW7   33 1.11864 0.903563  0.161558
Q2G2M9   32 1.08475 0.903563  0.161558
Q2FZD0   36 1.22034 0.903563  0.161558
Q2FWK7   39 1.32203 0.903563  0.161558
Q2FWU4   17 0.576271 -1.27278  0.943444
Q2FUX4   45 1.52542 0.903563  0.161558
Q2G2V3   34 1.15254 0.903563  0.161558
O05204   34 1.15254 0.903563  0.161558
Q2FYC2   41 1.36667 0.903563  0.161558
Q2FZP6   33 1.1 0.903563  0.161558
Q2G0L2   36 1.2 0.903563  0.161558
Q2FZV1   23 0.766667 -1.27278  0.943444
Q2FVQ5   35 1.16667 0.903563  0.161558
Q2FZW6   38 1.26667 0.903563  0.161558
Q2FZI3   32 1.06667 0.903563  0.161558
Q2G219   32 1.06667 0.903563  0.161558
Q2FZR2   40 1.33333 0.903563  0.161558
Q2FXZ2   34 1.13333 0.903563  0.161558
Q2FYC6   35 1.16667 0.903563  0.161558
Q2FYZ5   45 1.47541 0.903563  0.161558
Q2FWN4   42 1.37705 0.903563  0.161558
Q2G221   35 1.14754 0.903563  0.161558
Q2FZX5   38 1.2459 0.903563  0.161558
Q2FUW3   34 1.11475 0.903563  0.161558
Q2G2H3   30 0.983607 -1.27278  0.943444
Q2FY08   34 1.11475 0.903563  0.161558
Q2FXU5   44 1.44262 0.903563  0.161558
Q2G1F8   34 1.11475 0.903563  0.161558
Q2FYW4   37 1.21311 0.903563  0.161558
Q2G142   35 1.14754 0.903563  0.161558
Q2G1U3   34 1.11475 0.903563  0.161558
Q2FZ18   34 1.11475 0.903563  0.161558
Q2FV24   35 1.14754 0.903563  0.161558
Q2G1C2   30 0.983607 -1.27278  0.943444
Q2FYZ4   40 1.31148 0.903563  0.161558
Q2FWT4   37 1.21311 0.903563  0.161558
Q2FUX1   33 1.08197 0.903563  0.161558
Q2FZG9   39 1.25806 0.903563  0.161558
Q2FVC1   38 1.22581 0.903563  0.161558
Q2FYT3   32 1.03226 0.903563  0.161558
Q2FY82   39 1.25806 0.903563  0.161558
Q2FV02   39 1.25806 0.903563  0.161558
Q2FXJ2   39 1.25806 0.903563  0.161558
Q2FZ02   34 1.09677 0.903563  0.161558
Q2G0L3   41 1.32258 0.903563  0.161558
Q2FZH5   37 1.19355 0.903563  0.161558
Q2FWH4   30 0.967742 -1.27278  0.943444
Q2FW49   33 1.06452 0.903563  0.161558
Q93T05   36 1.16129 0.903563  0.161558
Q2FX73   34 1.09677 0.903563  0.161558
Q2G239   32 1.01587 0.903563  0.161558
Q2G121   37 1.1746 0.903563  0.161558
Q2FY11   31 0.984127 -1.27278  0.943444
Q2FV11   36 1.14286 0.903563  0.161558
Q2FZ05   46 1.46032 0.903563  0.161558
Q2G253   36 1.14286 0.903563  0.161558
Q2FW98   30 0.952381 -1.27278  0.943444
Q2G205   40 1.26984 0.903563  0.161558
Q2FVE7   30 0.952381 -1.27278  0.943444
Q2FYD0   27 0.857143 -1.27278  0.943444
Q2FZ19   34 1.07937 0.903563  0.161558
Q2G1C7   33 1.04762 0.903563  0.161558
Q2FV60   38 1.20635 0.903563  0.161558
Q2FY64   39 1.2381 0.903563  0.161558
Q2FZI9   36 1.14286 0.903563  0.161558
Q2FV57   36 1.125 0.903563  0.161558
Q2FXA5   37 1.15625 0.903563  0.161558
Q2G2U8   21 0.65625 -1.27278  0.943444
Q2FZP0   37 1.15625 0.903563  0.161558
Q2FZL7   36 1.125 0.903563  0.161558
Q2FZR3   35 1.09375 0.903563  0.161558
Q2FWA0   33 1.03125 0.903563  0.161558
Q2G090   29 0.90625 -1.27278  0.943444
Q2G1H0   39 1.2 0.903563  0.161558
Q2FZP4   43 1.32308 0.903563  0.161558
Q2FUX0   36 1.10769 0.903563  0.161558
Q2FV86   32 0.984615 -1.27278  0.943444
Q2FV14   31 0.953846 -1.27278  0.943444
Q2FUT2   33 1.01538 0.903563  0.161558
Q2FZ64   29 0.892308 -1.27278  0.943444
Q2FUW1   22 0.666667 -1.27278  0.943444
Q2FWI0   34 1.0303 0.903563  0.161558
Q2G2K5   45 1.36364 0.903563  0.161558
Q2FWK6   38 1.15152 0.903563  0.161558
Q2G0T9   36 1.09091 0.903563  0.161558
Q2G078   43 1.30303 0.903563  0.161558
Q2G1P3   36 1.09091 0.903563  0.161558
Q2G274   32 0.955224 -1.27278  0.943444
Q2FZD4   35 1.04478 0.903563  0.161558
Q2FYS5   35 1.04478 0.903563  0.161558
Q2G1K5   36 1.07463 0.903563  0.161558
Q2G1L5   32 0.955224 -1.27278  0.943444
Q2G1M9   41 1.22388 0.903563  0.161558
Q2FX67   28 0.835821 -1.27278  0.943444
Q2FZ32   28 0.835821 -1.27278  0.943444
Q2FWH7   24 0.716418 -1.27278  0.943444
Q2FXT8   36 1.05882 0.903563  0.161558
Q2FUQ3   41 1.20588 0.903563  0.161558
Q2G1Y6   43 1.26471 0.903563  0.161558
Q2FX68   26 0.764706 -1.27278  0.943444
Q2FWD1   37 1.08824 0.903563  0.161558
Q2FUZ8   35 1.02941 0.903563  0.161558
Q2G1F5   35 1.02941 0.903563  0.161558
Q2G2T6   27 0.794118 -1.27278  0.943444
Q2FYD2   26 0.764706 -1.27278  0.943444
Q2FYA1   35 1.02941 0.903563  0.161558
Q2FY21   33 0.970588 -1.27278  0.943444
Q2FZD3   27 0.794118 -1.27278  0.943444
Q2G1Z4   33 0.970588 -1.27278  0.943444
Q2G0S3   30 0.869565 -1.27278  0.943444
Q2FVQ3   33 0.956522 -1.27278  0.943444
Q2G2J4   34 0.985507 -1.27278  0.943444
Q2G2B8   34 0.985507 -1.27278  0.943444
Q2G0L5   16 0.463768 -1.27278  0.943444
Q2FW72   36 1.04348 0.903563  0.161558
Q2FYT8   33 0.956522 -1.27278  0.943444
Q2FXM9   38 1.10145 0.903563  0.161558
Q2G1Y0   34 0.985507 -1.27278  0.943444
Q2G2D0   29 0.84058 -1.27278  0.943444
Q2G2M2   38 1.10145 0.903563  0.161558
Q2G1B7   30 0.869565 -1.27278  0.943444
Q2G1B8   36 1.04348 0.903563  0.161558
Q2G0M6   39 1.13043 0.903563  0.161558
Q2G1D8   37 1.05714 0.903563  0.161558
Q2FV70   29 0.828571 -1.27278  0.943444
Q2FV72   36 1.02857 0.903563  0.161558
Q2FVB2   53 1.51429 0.903563  0.161558
Q2G122   40 1.14286 0.903563  0.161558
Q2G1W2   42 1.1831 0.903563  0.161558
Q2FWW1   28 0.788732 -1.27278  0.943444
Q2G1F4   43 1.21127 0.903563  0.161558
Q2G093   31 0.873239 -1.27278  0.943444
Q2FXY7   37 1.04225 0.903563  0.161558
Q2G1C6   35 0.985915 -1.27278  0.943444
Q2FZ20   29 0.816901 -1.27278  0.943444
O50581   30 0.833333 -1.27278  0.943444
Q2G1N1   39 1.08333 0.903563  0.161558
Q2G188   30 0.821918 -1.27278  0.943444
Q2G296   38 1.0411 0.903563  0.161558
Q2G2E9   34 0.931507 -1.27278  0.943444
Q2G294   38 1.0411 0.903563  0.161558
Q2FWJ5   30 0.821918 -1.27278  0.943444
Q2FW03   34 0.918919 -1.27278  0.943444
Q2G0N1   33 0.891892 -1.27278  0.943444
Q2FZJ0   38 1.02703 0.903563  0.161558
Q2FYZ9   31 0.837838 -1.27278  0.943444
Q2FV74   30 0.810811 -1.27278  0.943444
Q2FXP7   31 0.837838 -1.27278  0.943444
Q2FXU1   29 0.783784 -1.27278  0.943444
Q2G1M8   36 0.972973 -1.27278  0.943444
Q2FXY4   33 0.891892 -1.27278  0.943444
Q2FZ94   37 0.986667 -1.27278  0.943444
Q2FYI0   36 0.947368 -1.27278  0.943444
Q2FXT9   30 0.789474 -1.27278  0.943444
Q2G0D2   30 0.779221 -1.27278  0.943444
Q2FYB7   36 0.935065 -1.27278  0.943444
Q2FVN8   33 0.857143 -1.27278  0.943444
Q2FZ49   25 0.649351 -1.27278  0.943444
Q2FUW6   31 0.805195 -1.27278  0.943444
Q2G1P7   31 0.805195 -1.27278  0.943444
Q2FW70   43 1.10256 0.903563  0.161558
Q2G0W1   31 0.794872 -1.27278  0.943444
Q2G024   35 0.897436 -1.27278  0.943444
Q2G1G8   34 0.871795 -1.27278  0.943444
Q2G1R9   35 0.897436 -1.27278  0.943444
O06446   31 0.794872 -1.27278  0.943444
Q2G1C9   34 0.871795 -1.27278  0.943444
Q2FXV8   31 0.78481 -1.27278  0.943444
Q2G0P5   28 0.708861 -1.27278  0.943444
Q2FV64   35 0.875 -1.27278  0.943444
Q2FV87   34 0.839506 -1.27278  0.943444
Q2G1K9   31 0.756098 -1.27278  0.943444
Q2G266   32 0.780488 -1.27278  0.943444
Q59801   43 1.03614 0.903563  0.161558
Q2FXH2   31 0.746988 -1.27278  0.943444
Q53727   34 0.809524 -1.27278  0.943444
Q2G2Q0   29 0.690476 -1.27278  0.943444
Q2FZD8   36 0.847059 -1.27278  0.943444
Q2FYS4   31 0.729412 -1.27278  0.943444
Q2G1G2   35 0.823529 -1.27278  0.943444
Q2FXV9   29 0.674419 -1.27278  0.943444
Q2G0L4   15 0.348837 -1.27278  0.943444
Q2FXR8   30 0.697674 -1.27278  0.943444
Q2FYJ0   34 0.790698 -1.27278  0.943444
Q2FZS8   36 0.827586 -1.27278  0.943444
Q2FXN9   32 0.719101 -1.27278  0.943444
Q2FYM1   34 0.764045 -1.27278  0.943444
Q2FVZ5   26 0.58427 -1.27278  0.943444
Q2FVL8   29 0.644444 -1.27278  0.943444
Q2FZ40   30 0.666667 -1.27278  0.943444
Q2FYH5   34 0.747253 -1.27278  0.943444
Q2FXB3   31 0.666667 -1.27278  0.943444
Q2FYS9   42 0.884211 -1.27278  0.943444
Q2G1Q4   35 0.736842 -1.27278  0.943444
Q2FVC3   33 0.694737 -1.27278  0.943444
Q2G046   31 0.645833 -1.27278  0.943444
Q2FWU3   21 0.4375 -1.27278  0.943444
Q2FZ72   30 0.625 -1.27278  0.943444
Q2FZ82   29 0.604167 -1.27278  0.943444
Q9F1K0   27 0.545455 -1.27278  0.943444
Q2FVV9   35 0.679612 -1.27278  0.943444
Q2FZT6   22 0.423077 -1.27278  0.943444
Q2FWU5   22 0.423077 -1.27278  0.943444
Q2FYC8   22 0.419048 -1.27278  0.943444
Q2FZK7   24 0.448598 -1.27278  0.943444
Q2G2C1   31 0.579439 -1.27278  0.943444
Q2FZT5   27 0.490909 -1.27278  0.943444
Q2G0R8   27 0.486486 -1.27278  0.943444
Q2FW95   25 0.45045 -1.27278  0.943444
Q2G0N5   24 0.417391 -1.27278  0.943444
P47768   27 0.461538 -1.27278  0.943444
Q2FXH4   23 0.389831 -1.27278  0.943444
Q2FVM1   36 0.610169 -1.27278  0.943444
```
