## Supplementary Data 3 for "Mining folded proteomes in the era of accurate structure prediction": PF12288.output

```
# cudaSaTabsearch LTYPE = T LORDER = F LSOLN = F
# QUERY ID = PF12288 
# DBFILE = ./tableaux.ascii.DB                                                             
Q2G0V6   0 0 -1.27278 0.943444
Q2G075   0 0 -1.27278 0.943444
Q2G083   0 0 -1.27278 0.943444
Q2FZN3   0 0 -1.27278 0.943444
Q2FY90   0 0 -1.27278 0.943444
Q2FX91   0 0 -1.27278 0.943444
Q2FX54   0 0 -1.27278 0.943444
Q2FYQ4   0 0 -1.27278 0.943444
Q2G284   0 0 -1.27278 0.943444
Q2G0S4   0 0 -1.27278 0.943444
Q2FWM3   0 0 -1.27278 0.943444
Q2FX81   0 0 -1.27278 0.943444
Q2FXC6   0 0 -1.27278 0.943444
Q2FWJ7   0 0 -1.27278 0.943444
Q2FYJ9   0 0 -1.27278 0.943444
Q2G2E6   0 0 -1.27278 0.943444
Q2FWV0   0 0 -1.27278 0.943444
Q2FZC3   0 0 -1.27278 0.943444
Q2FVH9   0 0 -1.27278 0.943444
Q2FXQ5   0 0 -1.27278 0.943444
Q2FZU4   0 0 -1.27278 0.943444
Q2FYF8   0 0 -1.27278 0.943444
Q2FUR4   0 0 -1.27278 0.943444
Q2FYI2   0 0 -1.27278 0.943444
Q2FYY2   0 0 -1.27278 0.943444
Q2FW58   0 0 -1.27278 0.943444
P0C7Z3   0 0 -1.27278 0.943444
Q2G0T2   0 0 -1.27278 0.943444
Q2G1G9   0 0 -1.27278 0.943444
Q2FVJ0   0 0 -1.27278 0.943444
Q2FZ80   0 0 -1.27278 0.943444
Q2G1R4   0 0 -1.27278 0.943444
Q2FW02   0 0 -1.27278 0.943444
Q2G1X3   0 0 -1.27278 0.943444
Q2FWW4   0 0 -1.27278 0.943444
Q2FZE1   0 0 -1.27278 0.943444
Q2FY31   0 0 -1.27278 0.943444
Q2G018   0 0 -1.27278 0.943444
Q2FZI0   0 0 -1.27278 0.943444
Q2FUZ7   0 0 -1.27278 0.943444
Q2G250   0 0 -1.27278 0.943444
Q2FWU8   0 0 -1.27278 0.943444
Q2FYX5   0 0 -1.27278 0.943444
Q2FZY2   0 0 -1.27278 0.943444
Q2FZX8   0 0 -1.27278 0.943444
Q2FUY8   0 0 -1.27278 0.943444
Q2FV73   0 0 -1.27278 0.943444
Q2G0C5   0 0 -1.27278 0.943444
Q2FZ52   0 0 -1.27278 0.943444
Q2FVK6   0 0 -1.27278 0.943444
Q2G0Z3   0 0 -1.27278 0.943444
Q2FZJ8   0 0 -1.27278 0.943444
Q2FY57   0 0 -1.27278 0.943444
Q2G0W3   0 0 -1.27278 0.943444
Q2G0I2   0 0 -1.27278 0.943444
Q2FYX1   0 0 -1.27278 0.943444
Q2G0H2   0 0 -1.27278 0.943444
Q2FWJ8   0 0 -1.27278 0.943444
Q2FWZ7   0 0 -1.27278 0.943444
Q2FV04   0 0 -1.27278 0.943444
Q2G0H6   0 0 -1.27278 0.943444
Q2G291   0 0 -1.27278 0.943444
Q2G1A7   0 0 -1.27278 0.943444
Q2FVS8   0 0 -1.27278 0.943444
Q2FZ26   0 0 -1.27278 0.943444
Q2FXJ3   0 0 -1.27278 0.943444
Q2G231   0 0 -1.27278 0.943444
Q2G2N0   0 0 -1.27278 0.943444
Q2G2I2   0 0 -1.27278 0.943444
Q2FYU3   0 0 -1.27278 0.943444
Q2FWY5   0 0 -1.27278 0.943444
Q2G2E3   0 0 -1.27278 0.943444
Q2FV09   0 0 -1.27278 0.943444
Q2FX72   0 0 -1.27278 0.943444
Q2FWA3   0 0 -1.27278 0.943444
Q2FWF2   0 0 -1.27278 0.943444
Q2G0E4   0 0 -1.27278 0.943444
Q2G251   0 0 -1.27278 0.943444
P0C818   0 0 -1.27278 0.943444
Q2FXQ2   0 0 -1.27278 0.943444
Q2FXD4   0 0 -1.27278 0.943444
Q2G014   0 0 -1.27278 0.943444
Q2FWI9   0 0 -1.27278 0.943444
Q2FX79   0 0 -1.27278 0.943444
Q2FVP7   0 0 -1.27278 0.943444
Q2FZN4   0 0 -1.27278 0.943444
Q2FWU6   0 0 -1.27278 0.943444
Q2G2Y1   0 0 -1.27278 0.943444
Q2FYF6   0 0 -1.27278 0.943444
Q2FXK0   0 0 -1.27278 0.943444
Q2FVI9   0 0 -1.27278 0.943444
Q2G246   0 0 -1.27278 0.943444
Q2G053   0 0 -1.27278 0.943444
Q2FWK8   0 0 -1.27278 0.943444
Q2FXL8   0 0 -1.27278 0.943444
Q2G0Q4   0 0 -1.27278 0.943444
Q2FVB7   0 0 -1.27278 0.943444
Q2FYD6   0 0 -1.27278 0.943444
Q2FXK9   0 0 -1.27278 0.943444
Q2FV78   0 0 -1.27278 0.943444
Q2FXG4   0 0 -1.27278 0.943444
Q2G0C8   0 0 -1.27278 0.943444
Q2FWU9   0 0 -1.27278 0.943444
Q2FUX2   0 0 -1.27278 0.943444
Q2FYI8   0 0 -1.27278 0.943444
Q2FXA1   0 0 -1.27278 0.943444
Q2FV49   0 0 -1.27278 0.943444
Q2G1S0   0 0 -1.27278 0.943444
Q2G0G0   0 0 -1.27278 0.943444
P0C805   0 0 -1.27278 0.943444
Q2FWV9   0 0 -1.27278 0.943444
Q2G152   0 0 -1.27278 0.943444
Q2FX48   0 0 -1.27278 0.943444
Q2FXS5   0 0 -1.27278 0.943444
Q2FWL4   0 0 -1.27278 0.943444
P0C7Y1   0 0 -1.27278 0.943444
Q2FXA2   0 0 -1.27278 0.943444
Q2FY96   0 0 -1.27278 0.943444
Q2FVJ3   0 0 -1.27278 0.943444
Q2FZ24   0 0 -1.27278 0.943444
Q2G1X4   0 0 -1.27278 0.943444
Q2FYM6   0 0 -1.27278 0.943444
Q2FWX6   0 0 -1.27278 0.943444
Q2G1D2   0 0 -1.27278 0.943444
Q2FWC0   0 0 -1.27278 0.943444
Q2FZG7   0 0 -1.27278 0.943444
Q2G2P1   0 0 -1.27278 0.943444
Q2G1M4   0 0 -1.27278 0.943444
Q2FX29   0 0 -1.27278 0.943444
Q2FUZ3   0 0 -1.27278 0.943444
Q2FVZ9   0 0 -1.27278 0.943444
Q2G2N3   0 0 -1.27278 0.943444
Q2G237   0 0 -1.27278 0.943444
Q2FXN5   0 0 -1.27278 0.943444
Q2FYP7   0 0 -1.27278 0.943444
Q2FWC8   0 0 -1.27278 0.943444
Q2G209   0 0 -1.27278 0.943444
Q2FXX7   0 0 -1.27278 0.943444
Q2FV05   0 0 -1.27278 0.943444
Q2FWM8   0 0 -1.27278 0.943444
Q2FV00   0 0 -1.27278 0.943444
Q2FZF2   0 0 -1.27278 0.943444
Q2FV80   0 0 -1.27278 0.943444
Q2FZZ7   0 0 -1.27278 0.943444
Q2FWH8   0 0 -1.27278 0.943444
Q2FVS5   0 0 -1.27278 0.943444
Q2FWY0   0 0 -1.27278 0.943444
Q2FZM3   0 0 -1.27278 0.943444
Q2FZW8   0 0 -1.27278 0.943444
Q2FVY7   0 0 -1.27278 0.943444
Q2FXJ1   0 0 -1.27278 0.943444
Q2G0T7   0 0 -1.27278 0.943444
Q2FW40   0 0 -1.27278 0.943444
Q2FYU9   0 0 -1.27278 0.943444
Q2FUR0   0 0 -1.27278 0.943444
Q2G215   0 0 -1.27278 0.943444
Q2G169   0 0 -1.27278 0.943444
Q2G034   0 0 -1.27278 0.943444
Q2FUV8   2 0.173913 -1.27278 0.943444
Q2FW44   2 0.173913 -1.27278 0.943444
Q2FYJ8   0 0 -1.27278 0.943444
Q2FVR6   2 0.173913 -1.27278 0.943444
Q2G183   2 0.173913 -1.27278 0.943444
Q2G0S1   1 0.0869565 -1.27278 0.943444
Q2FX83   0 0 -1.27278 0.943444
Q2FYF7   2 0.173913 -1.27278 0.943444
Q2G166   2 0.173913 -1.27278 0.943444
Q2FX20   1 0.0869565 -1.27278 0.943444
Q2G020   1 0.0869565 -1.27278 0.943444
Q2FVC0   1 0.0869565 -1.27278 0.943444
Q2FVD1   0 0 -1.27278 0.943444
Q2FWH1   1 0.0869565 -1.27278 0.943444
Q2FYX2   1 0.0869565 -1.27278 0.943444
Q2FZB5   2 0.173913 -1.27278 0.943444
Q2G0G8   2 0.173913 -1.27278 0.943444
P0A0I4   1 0.0869565 -1.27278 0.943444
Q2G2C6   2 0.173913 -1.27278 0.943444
Q2FVB1   1 0.0869565 -1.27278 0.943444
Q2FYN1   2 0.173913 -1.27278 0.943444
Q2FV79   2 0.173913 -1.27278 0.943444
Q2FVU9   2 0.173913 -1.27278 0.943444
Q2G0W5   1 0.0869565 -1.27278 0.943444
Q2FW60   1 0.0869565 -1.27278 0.943444
Q2G269   2 0.173913 -1.27278 0.943444
Q2FZS1   1 0.0869565 -1.27278 0.943444
Q2G1Y3   1 0.0869565 -1.27278 0.943444
Q2FWA4   2 0.173913 -1.27278 0.943444
Q2G0C0   1 0.0869565 -1.27278 0.943444
Q2G2J6   0 0 -1.27278 0.943444
Q2G1R2   1 0.0869565 -1.27278 0.943444
Q2FXY8   2 0.173913 -1.27278 0.943444
Q2FYL2   1 0.0869565 -1.27278 0.943444
Q2FYS3   0 0 -1.27278 0.943444
Q2FXS0   2 0.173913 -1.27278 0.943444
Q2FWA7   0 0 -1.27278 0.943444
Q2FWV8   2 0.173913 -1.27278 0.943444
Q2G279   1 0.0869565 -1.27278 0.943444
Q2FYB5   0 0 -1.27278 0.943444
Q2G175   1 0.0869565 -1.27278 0.943444
Q2FZ07   1 0.0869565 -1.27278 0.943444
Q2FVG7   2 0.173913 -1.27278 0.943444
Q2G2P3   1 0.0869565 -1.27278 0.943444
Q2FZA3   1 0.0869565 -1.27278 0.943444
Q2FYE1   2 0.173913 -1.27278 0.943444
Q2G2F8   0 0 -1.27278 0.943444
Q2FWS8   0 0 -1.27278 0.943444
Q2FXD8   1 0.0869565 -1.27278 0.943444
Q2FX46   2 0.173913 -1.27278 0.943444
Q2FYB4   2 0.173913 -1.27278 0.943444
Q2FYC0   2 0.173913 -1.27278 0.943444
Q2FUY5   1 0.0869565 -1.27278 0.943444
Q2FYF2   0 0 -1.27278 0.943444
Q2G0R4   0 0 -1.27278 0.943444
Q2G1L1   2 0.173913 -1.27278 0.943444
Q2FYB0   2 0.173913 -1.27278 0.943444
Q2FWW5   2 0.173913 -1.27278 0.943444
Q2FX04   2 0.173913 -1.27278 0.943444
Q2FV33   2 0.173913 -1.27278 0.943444
Q2FUX6   1 0.0869565 -1.27278 0.943444
Q2FVP5   0 0 -1.27278 0.943444
Q2G0W7   2 0.173913 -1.27278 0.943444
Q2FXV1   1 0.0869565 -1.27278 0.943444
Q2G096   1 0.0869565 -1.27278 0.943444
Q2FV68   1 0.0869565 -1.27278 0.943444
Q2FVY6   2 0.173913 -1.27278 0.943444
Q2FYY0   2 0.173913 -1.27278 0.943444
Q2G005   2 0.173913 -1.27278 0.943444
Q2G2B4   2 0.173913 -1.27278 0.943444
Q2FVZ7   2 0.173913 -1.27278 0.943444
Q2FW55   2 0.173913 -1.27278 0.943444
Q2FV92   2 0.173913 -1.27278 0.943444
Q2FYV9   1 0.0869565 -1.27278 0.943444
Q2FW74   1 0.0869565 -1.27278 0.943444
Q2FVK9   2 0.173913 -1.27278 0.943444
Q2FZA4   2 0.173913 -1.27278 0.943444
Q2FV25   0 0 -1.27278 0.943444
Q2FYG8   2 0.173913 -1.27278 0.943444
Q2G216   2 0.173913 -1.27278 0.943444
Q2FZ69   1 0.0869565 -1.27278 0.943444
Q2FV97   2 0.173913 -1.27278 0.943444
Q2FZ95   0 0 -1.27278 0.943444
Q2FZN8   2 0.173913 -1.27278 0.943444
Q2FZG2   1 0.0869565 -1.27278 0.943444
Q2G259   2 0.173913 -1.27278 0.943444
Q2FYB6   2 0.173913 -1.27278 0.943444
Q2FZD1   2 0.173913 -1.27278 0.943444
Q2FYT6   2 0.173913 -1.27278 0.943444
Q2G0Y2   1 0.0869565 -1.27278 0.943444
Q2FWZ1   2 0.173913 -1.27278 0.943444
Q2FVC8   2 0.173913 -1.27278 0.943444
Q2G2H1   2 0.173913 -1.27278 0.943444
Q2FY47   2 0.173913 -1.27278 0.943444
Q2FX78   1 0.0869565 -1.27278 0.943444
Q2FX47   2 0.173913 -1.27278 0.943444
Q2FZA7   1 0.0869565 -1.27278 0.943444
Q2FV32   2 0.173913 -1.27278 0.943444
Q2FYE6   0 0 -1.27278 0.943444
Q2FZ41   2 0.173913 -1.27278 0.943444
Q2FYG3   1 0.0869565 -1.27278 0.943444
Q2FX01   2 0.173913 -1.27278 0.943444
Q2FXU6   1 0.0869565 -1.27278 0.943444
Q2FYL7   1 0.0869565 -1.27278 0.943444
Q2FWQ3   2 0.173913 -1.27278 0.943444
Q2FZY9   1 0.0869565 -1.27278 0.943444
Q2FV50   2 0.173913 -1.27278 0.943444
Q2FUY7   2 0.173913 -1.27278 0.943444
Q2FXP6   2 0.173913 -1.27278 0.943444
Q2G1S9   2 0.173913 -1.27278 0.943444
Q2FX18   2 0.173913 -1.27278 0.943444
Q2FYU0   0 0 -1.27278 0.943444
Q2FXZ7   4 0.333333 -1.27278 0.943444
Q2G051   4 0.333333 -1.27278 0.943444
Q2FWS3   3 0.25 -1.27278 0.943444
Q2FW14   5 0.416667 -1.27278 0.943444
Q2FYD7   3 0.25 -1.27278 0.943444
Q9RQP8   5 0.416667 -1.27278 0.943444
Q2FZK2   5 0.416667 -1.27278 0.943444
Q2FWI7   3 0.25 -1.27278 0.943444
Q2G182   5 0.416667 -1.27278 0.943444
Q2FYT7   3 0.25 -1.27278 0.943444
Q2FV46   4 0.333333 -1.27278 0.943444
Q2FY58   2 0.166667 -1.27278 0.943444
Q2FX06   2 0.166667 -1.27278 0.943444
Q2FZH0   4 0.333333 -1.27278 0.943444
Q2FUZ4   3 0.25 -1.27278 0.943444
Q2G102   4 0.333333 -1.27278 0.943444
Q2G1R8   4 0.333333 -1.27278 0.943444
Q2G2J1   3 0.25 -1.27278 0.943444
Q2FX71   1 0.0833333 -1.27278 0.943444
Q2FUZ5   5 0.416667 -1.27278 0.943444
Q2FYP5   3 0.25 -1.27278 0.943444
Q2G048   0 0 -1.27278 0.943444
Q2FUQ0   3 0.25 -1.27278 0.943444
Q2FWS7   5 0.416667 -1.27278 0.943444
Q2FV65   2 0.166667 -1.27278 0.943444
Q2G125   2 0.166667 -1.27278 0.943444
Q2FYT2   4 0.333333 -1.27278 0.943444
Q2FVH7   1 0.0833333 -1.27278 0.943444
Q2G127   4 0.333333 -1.27278 0.943444
Q2FYI5   4 0.333333 -1.27278 0.943444
Q2FYX4   2 0.166667 -1.27278 0.943444
Q2G0M3   6 0.5 -1.27278 0.943444
Q2FW87   4 0.333333 -1.27278 0.943444
Q2G211   1 0.0833333 -1.27278 0.943444
Q2FXR5   6 0.5 -1.27278 0.943444
Q2FWR5   3 0.25 -1.27278 0.943444
Q2FYD5   1 0.0833333 -1.27278 0.943444
Q2FY94   1 0.0833333 -1.27278 0.943444
Q2G2W8   4 0.333333 -1.27278 0.943444
Q2FZL9   5 0.416667 -1.27278 0.943444
Q2FYT9   4 0.333333 -1.27278 0.943444
Q2FX44   3 0.25 -1.27278 0.943444
Q2FXB2   2 0.166667 -1.27278 0.943444
Q2FVF6   4 0.333333 -1.27278 0.943444
Q2G2F6   2 0.166667 -1.27278 0.943444
Q2G2C3   1 0.0833333 -1.27278 0.943444
Q2FYA5   3 0.25 -1.27278 0.943444
Q2FYB1   3 0.25 -1.27278 0.943444
Q2G011   2 0.166667 -1.27278 0.943444
Q2FV29   2 0.166667 -1.27278 0.943444
Q2FVW1   3 0.25 -1.27278 0.943444
Q2FYA4   3 0.25 -1.27278 0.943444
Q2FY26   6 0.5 -1.27278 0.943444
Q2FXC1   4 0.333333 -1.27278 0.943444
Q2G2T0   3 0.25 -1.27278 0.943444
Q2FY62   2 0.166667 -1.27278 0.943444
Q2G2K4   4 0.333333 -1.27278 0.943444
Q2FW65   4 0.333333 -1.27278 0.943444
Q2FY05   3 0.25 -1.27278 0.943444
Q2FV96   4 0.333333 -1.27278 0.943444
Q2G1S7   1 0.0833333 -1.27278 0.943444
Q2FWS9   2 0.166667 -1.27278 0.943444
Q2G180   4 0.333333 -1.27278 0.943444
Q2G0L6   2 0.166667 -1.27278 0.943444
Q2G189   2 0.166667 -1.27278 0.943444
Q2FYD9   2 0.166667 -1.27278 0.943444
Q2FWM6   2 0.166667 -1.27278 0.943444
Q2FXA6   2 0.166667 -1.27278 0.943444
Q2G0U8   4 0.333333 -1.27278 0.943444
Q2FXD9   2 0.166667 -1.27278 0.943444
Q2FWF9   0 0 -1.27278 0.943444
Q2FXS3   1 0.0833333 -1.27278 0.943444
Q2FXX6   4 0.333333 -1.27278 0.943444
Q2FWU2   6 0.5 -1.27278 0.943444
Q2FXD5   4 0.333333 -1.27278 0.943444
Q2FZK8   5 0.416667 -1.27278 0.943444
Q2FV15   3 0.25 -1.27278 0.943444
Q2FZZ5   4 0.333333 -1.27278 0.943444
Q2FW48   3 0.25 -1.27278 0.943444
Q2FYB3   4 0.333333 -1.27278 0.943444
Q2FWT5   3 0.25 -1.27278 0.943444
Q2FVH4   4 0.333333 -1.27278 0.943444
Q2FWP4   3 0.25 -1.27278 0.943444
Q2FYX9   5 0.416667 -1.27278 0.943444
Q2G1U7   1 0.0833333 -1.27278 0.943444
Q2FXY6   3 0.25 -1.27278 0.943444
Q2FYT1   4 0.333333 -1.27278 0.943444
Q2G244   1 0.0833333 -1.27278 0.943444
Q2FX30   2 0.166667 -1.27278 0.943444
Q2FVZ3   3 0.25 -1.27278 0.943444
Q2FWP5   6 0.5 -1.27278 0.943444
Q2FX41   3 0.25 -1.27278 0.943444
Q2G2R5   3 0.25 -1.27278 0.943444
Q2G2S3   9 0.72 -1.27278 0.943444
Q2G004   4 0.32 -1.27278 0.943444
Q2FWV1   4 0.32 -1.27278 0.943444
Q2G003   7 0.56 -1.27278 0.943444
Q2FZV3   3 0.24 -1.27278 0.943444
Q2G026   5 0.4 -1.27278 0.943444
Q2FXG7   2 0.16 -1.27278 0.943444
Q2FYL8   2 0.16 -1.27278 0.943444
Q2FZB6   2 0.16 -1.27278 0.943444
Q2FZE4   7 0.56 -1.27278 0.943444
Q2FX11   5 0.4 -1.27278 0.943444
Q2G0Y3   4 0.32 -1.27278 0.943444
Q2FZW7   3 0.24 -1.27278 0.943444
Q2FX21   4 0.32 -1.27278 0.943444
Q2G092   6 0.48 -1.27278 0.943444
Q2FZB7   4 0.32 -1.27278 0.943444
Q2G0J9   4 0.32 -1.27278 0.943444
Q2G1X2   4 0.32 -1.27278 0.943444
Q2FZD6   8 0.64 -1.27278 0.943444
Q2FW67   6 0.48 -1.27278 0.943444
Q2G111   8 0.64 -1.27278 0.943444
Q2G2Y4   7 0.56 -1.27278 0.943444
Q2FY38   4 0.32 -1.27278 0.943444
Q2FWJ0   6 0.48 -1.27278 0.943444
Q2G2T5   4 0.32 -1.27278 0.943444
Q2FVG6   4 0.32 -1.27278 0.943444
Q2G1V8   5 0.4 -1.27278 0.943444
Q2G1L0   4 0.32 -1.27278 0.943444
Q2FXD6   4 0.32 -1.27278 0.943444
P0C948   3 0.24 -1.27278 0.943444
Q2G1M2   4 0.32 -1.27278 0.943444
Q2FVW8   5 0.4 -1.27278 0.943444
Q2FX24   5 0.4 -1.27278 0.943444
Q2FWS4   3 0.24 -1.27278 0.943444
Q2FYQ3   4 0.32 -1.27278 0.943444
Q2G254   5 0.4 -1.27278 0.943444
Q2FWB4   2 0.16 -1.27278 0.943444
Q2FUP8   5 0.4 -1.27278 0.943444
Q2FZC2   6 0.48 -1.27278 0.943444
Q2FYE4   7 0.56 -1.27278 0.943444
Q2FWS2   4 0.32 -1.27278 0.943444
Q2FY03   6 0.48 -1.27278 0.943444
Q2FVS6   7 0.56 -1.27278 0.943444
Q2FXV2   2 0.16 -1.27278 0.943444
Q2G2L6   3 0.24 -1.27278 0.943444
Q2G2I5   3 0.24 -1.27278 0.943444
Q2FYA2   4 0.32 -1.27278 0.943444
Q2FWV7   3 0.24 -1.27278 0.943444
Q2FXE7   6 0.48 -1.27278 0.943444
Q2G0J6   3 0.24 -1.27278 0.943444
Q2FUU4   7 0.56 -1.27278 0.943444
Q2FVJ4   4 0.32 -1.27278 0.943444
Q2FZM9   4 0.32 -1.27278 0.943444
Q2FZ51   3 0.24 -1.27278 0.943444
Q2FY22   8 0.64 -1.27278 0.943444
Q2G2Q1   3 0.24 -1.27278 0.943444
Q2G109   5 0.4 -1.27278 0.943444
Q2G1D6   3 0.24 -1.27278 0.943444
Q2FVC9   5 0.4 -1.27278 0.943444
Q2G2R6   6 0.48 -1.27278 0.943444
Q2FZ85   7 0.56 -1.27278 0.943444
Q2FVK4   5 0.4 -1.27278 0.943444
Q2G1V9   2 0.16 -1.27278 0.943444
Q2G2H6   3 0.24 -1.27278 0.943444
Q2FWS6   4 0.32 -1.27278 0.943444
Q2FZW4   5 0.4 -1.27278 0.943444
Q2G1M3   6 0.48 -1.27278 0.943444
Q2G1M0   6 0.48 -1.27278 0.943444
Q2G1Y9   5 0.4 -1.27278 0.943444
Q2FX45   4 0.32 -1.27278 0.943444
Q2FWP8   4 0.32 -1.27278 0.943444
Q2FYP4   6 0.48 -1.27278 0.943444
Q2FYL1   6 0.48 -1.27278 0.943444
Q2G1L4   5 0.4 -1.27278 0.943444
Q2FUQ7   5 0.4 -1.27278 0.943444
Q2G247   2 0.16 -1.27278 0.943444
Q2FVV0   4 0.32 -1.27278 0.943444
Q2FYU6   7 0.56 -1.27278 0.943444
Q2G2N6   6 0.48 -1.27278 0.943444
Q2FXC9   4 0.32 -1.27278 0.943444
Q2FX42   4 0.32 -1.27278 0.943444
Q2FX26   8 0.64 -1.27278 0.943444
Q2FWF3   2 0.16 -1.27278 0.943444
Q2FZY1   4 0.32 -1.27278 0.943444
Q2FW15   7 0.538462 -1.27278 0.943444
P0A0G2   6 0.461538 -1.27278 0.943444
Q2G2G5   6 0.461538 -1.27278 0.943444
Q2FY39   7 0.538462 -1.27278 0.943444
Q2G0B5   5 0.384615 -1.27278 0.943444
Q2FZI1   13 1 0.903563 0.161558
Q2FUQ6   4 0.307692 -1.27278 0.943444
Q2FVR5   6 0.461538 -1.27278 0.943444
Q2G2W6   5 0.384615 -1.27278 0.943444
Q2FZR8   10 0.769231 -1.27278 0.943444
Q2FVY8   12 0.923077 -1.27278 0.943444
Q2FZ60   9 0.692308 -1.27278 0.943444
Q2FV82   7 0.538462 -1.27278 0.943444
Q2FX23   8 0.615385 -1.27278 0.943444
Q2G1G3   5 0.384615 -1.27278 0.943444
P68805   5 0.384615 -1.27278 0.943444
Q2FVL0   9 0.692308 -1.27278 0.943444
Q2G2J0   6 0.461538 -1.27278 0.943444
Q2FZF1   10 0.769231 -1.27278 0.943444
Q2FXU9   7 0.538462 -1.27278 0.943444
Q2G1A2   7 0.538462 -1.27278 0.943444
Q2G1C3   5 0.384615 -1.27278 0.943444
Q2G1D4   5 0.384615 -1.27278 0.943444
Q2G0A8   6 0.461538 -1.27278 0.943444
Q2FVC7   4 0.307692 -1.27278 0.943444
Q2G133   6 0.461538 -1.27278 0.943444
Q2FY86   6 0.461538 -1.27278 0.943444
Q2FX92   7 0.538462 -1.27278 0.943444
Q2FW47   2 0.153846 -1.27278 0.943444
Q2G1T9   4 0.307692 -1.27278 0.943444
Q2FVU8   4 0.307692 -1.27278 0.943444
Q2FVD7   7 0.538462 -1.27278 0.943444
Q2FX55   6 0.461538 -1.27278 0.943444
Q2FVD3   7 0.538462 -1.27278 0.943444
Q2G2B5   3 0.230769 -1.27278 0.943444
Q2FWV6   6 0.461538 -1.27278 0.943444
Q2FW29   5 0.384615 -1.27278 0.943444
Q2G0W6   4 0.307692 -1.27278 0.943444
Q2FVD2   8 0.615385 -1.27278 0.943444
Q2FWR8   5 0.384615 -1.27278 0.943444
Q2FXA0   7 0.538462 -1.27278 0.943444
Q2FZB4   6 0.461538 -1.27278 0.943444
Q2FX37   5 0.384615 -1.27278 0.943444
Q2FX13   3 0.230769 -1.27278 0.943444
Q2FWD8   5 0.384615 -1.27278 0.943444
Q2G108   7 0.538462 -1.27278 0.943444
Q2G2V4   5 0.384615 -1.27278 0.943444
Q2FZW2   6 0.461538 -1.27278 0.943444
Q2FYY4   6 0.461538 -1.27278 0.943444
Q2FYB8   4 0.307692 -1.27278 0.943444
Q2FWC2   10 0.769231 -1.27278 0.943444
Q2FYE8   3 0.230769 -1.27278 0.943444
Q2FXK5   6 0.461538 -1.27278 0.943444
Q2FWT0   8 0.615385 -1.27278 0.943444
Q2FW19   6 0.461538 -1.27278 0.943444
Q2G100   8 0.615385 -1.27278 0.943444
Q2FYY3   7 0.538462 -1.27278 0.943444
Q2FZ01   7 0.538462 -1.27278 0.943444
Q2FYY1   7 0.538462 -1.27278 0.943444
Q2G103   8 0.615385 -1.27278 0.943444
Q2FV12   7 0.538462 -1.27278 0.943444
Q2FWQ1   8 0.615385 -1.27278 0.943444
Q2FYY5   7 0.538462 -1.27278 0.943444
Q2G207   5 0.384615 -1.27278 0.943444
Q2G1Y8   7 0.538462 -1.27278 0.943444
Q2FWZ8   7 0.538462 -1.27278 0.943444
Q2G0Z8   4 0.307692 -1.27278 0.943444
Q2G2F7   5 0.384615 -1.27278 0.943444
Q2FYH9   8 0.615385 -1.27278 0.943444
Q2FWB7   6 0.461538 -1.27278 0.943444
Q2FYN2   6 0.444444 -1.27278 0.943444
Q2FVQ6   7 0.518519 -1.27278 0.943444
Q2FWX3   7 0.518519 -1.27278 0.943444
Q2G187   6 0.444444 -1.27278 0.943444
Q2FW05   5 0.37037 -1.27278 0.943444
Q2FYC3   10 0.740741 -1.27278 0.943444
Q2FZJ2   7 0.518519 -1.27278 0.943444
Q2G0D6   8 0.592593 -1.27278 0.943444
Q2FWP7   9 0.666667 -1.27278 0.943444
Q2FX31   12 0.888889 -1.27278 0.943444
Q2FVZ6   4 0.296296 -1.27278 0.943444
Q2G2A2   12 0.888889 -1.27278 0.943444
Q2FWQ8   6 0.444444 -1.27278 0.943444
Q2FVM9   11 0.814815 -1.27278 0.943444
Q2FYD1   10 0.740741 -1.27278 0.943444
Q2FYN3   5 0.37037 -1.27278 0.943444
Q2FYI3   7 0.518519 -1.27278 0.943444
Q2G022   14 1.03704 0.903563 0.161558
Q2G1Q3   6 0.444444 -1.27278 0.943444
Q2FX58   5 0.37037 -1.27278 0.943444
Q2G2V1   9 0.666667 -1.27278 0.943444
Q2FVV5   11 0.814815 -1.27278 0.943444
Q2FZC0   8 0.592593 -1.27278 0.943444
Q2FV63   9 0.666667 -1.27278 0.943444
Q2FWG9   4 0.296296 -1.27278 0.943444
Q2FZA5   7 0.518519 -1.27278 0.943444
Q2FX60   11 0.814815 -1.27278 0.943444
Q2G2I8   12 0.888889 -1.27278 0.943444
Q2G2Y5   8 0.592593 -1.27278 0.943444
Q2G2Y2   10 0.740741 -1.27278 0.943444
Q2FWA6   7 0.518519 -1.27278 0.943444
Q2FWL8   8 0.592593 -1.27278 0.943444
Q2FY95   11 0.814815 -1.27278 0.943444
Q2FYC5   16 1.18519 0.903563 0.161558
Q2FV43   6 0.444444 -1.27278 0.943444
Q2FVU0   11 0.814815 -1.27278 0.943444
Q2FZG5   8 0.592593 -1.27278 0.943444
Q2G2H9   6 0.444444 -1.27278 0.943444
Q2G1D1   7 0.518519 -1.27278 0.943444
Q2FWU7   12 0.888889 -1.27278 0.943444
P60647   5 0.37037 -1.27278 0.943444
Q2FUR7   7 0.518519 -1.27278 0.943444
Q2FWQ2   12 0.888889 -1.27278 0.943444
Q2G2M4   8 0.592593 -1.27278 0.943444
Q2G104   8 0.592593 -1.27278 0.943444
Q2FX76   5 0.37037 -1.27278 0.943444
Q2G2Q4   7 0.518519 -1.27278 0.943444
Q2FXQ1   7 0.518519 -1.27278 0.943444
Q2FX80   7 0.518519 -1.27278 0.943444
Q2FZN6   7 0.518519 -1.27278 0.943444
Q2G009   6 0.444444 -1.27278 0.943444
Q2G021   11 0.814815 -1.27278 0.943444
Q2FWH0   8 0.592593 -1.27278 0.943444
Q2FXQ0   12 0.888889 -1.27278 0.943444
Q2FX64   6 0.444444 -1.27278 0.943444
Q2FY98   6 0.444444 -1.27278 0.943444
Q2FWK5   9 0.666667 -1.27278 0.943444
Q2FYK1   5 0.37037 -1.27278 0.943444
Q2FXF0   7 0.518519 -1.27278 0.943444
Q2FY70   10 0.740741 -1.27278 0.943444
Q2G114   9 0.666667 -1.27278 0.943444
Q2FX38   8 0.592593 -1.27278 0.943444
Q2FUP9   7 0.518519 -1.27278 0.943444
Q2FVV3   12 0.888889 -1.27278 0.943444
Q2G113   9 0.666667 -1.27278 0.943444
Q2FWB2   13 0.962963 -1.27278 0.943444
Q2FWT6   10 0.740741 -1.27278 0.943444
Q2FW28   8 0.592593 -1.27278 0.943444
Q2FUQ9   5 0.37037 -1.27278 0.943444
Q2FY00   6 0.444444 -1.27278 0.943444
Q2G040   6 0.444444 -1.27278 0.943444
Q2FX35   11 0.814815 -1.27278 0.943444
Q2FYW9   7 0.5 -1.27278 0.943444
Q2G2N8   7 0.5 -1.27278 0.943444
Q2G1V7   14 1 0.903563 0.161558
Q2G0C3   8 0.571429 -1.27278 0.943444
Q2FVW0   11 0.785714 -1.27278 0.943444
Q2FUS4   11 0.785714 -1.27278 0.943444
Q2FVP6   5 0.357143 -1.27278 0.943444
Q2FZK1   7 0.5 -1.27278 0.943444
Q2FXY2   9 0.642857 -1.27278 0.943444
Q2FYX3   11 0.785714 -1.27278 0.943444
Q2FZ86   7 0.5 -1.27278 0.943444
Q2FUV7   7 0.5 -1.27278 0.943444
Q2FX70   10 0.714286 -1.27278 0.943444
Q2G1Y1   9 0.642857 -1.27278 0.943444
Q2FVT9   8 0.571429 -1.27278 0.943444
Q2G2K3   9 0.642857 -1.27278 0.943444
P72358   8 0.571429 -1.27278 0.943444
Q2G192   9 0.642857 -1.27278 0.943444
Q2FYX6   11 0.785714 -1.27278 0.943444
Q2FXW0   6 0.428571 -1.27278 0.943444
Q2G202   9 0.642857 -1.27278 0.943444
Q2FYW7   7 0.5 -1.27278 0.943444
Q2G2M0   7 0.5 -1.27278 0.943444
Q2FXT7   10 0.714286 -1.27278 0.943444
Q2FX59   9 0.642857 -1.27278 0.943444
Q2G0X2   8 0.571429 -1.27278 0.943444
Q2FWR6   11 0.785714 -1.27278 0.943444
Q2FW22   11 0.785714 -1.27278 0.943444
Q2FZH4   10 0.714286 -1.27278 0.943444
Q2FYZ1   9 0.642857 -1.27278 0.943444
Q2G2W7   10 0.714286 -1.27278 0.943444
Q2G2I4   11 0.785714 -1.27278 0.943444
Q2FZP5   15 1.07143 0.903563 0.161558
Q2FWQ7   10 0.714286 -1.27278 0.943444
Q2G1W9   8 0.571429 -1.27278 0.943444
Q2FWF7   11 0.785714 -1.27278 0.943444
Q2FYM9   10 0.714286 -1.27278 0.943444
Q2FXV0   12 0.857143 -1.27278 0.943444
Q2FWW2   11 0.785714 -1.27278 0.943444
Q2FVS2   9 0.642857 -1.27278 0.943444
Q2G007   13 0.928571 -1.27278 0.943444
Q2FYA7   10 0.714286 -1.27278 0.943444
Q2G0K0   13 0.928571 -1.27278 0.943444
Q2FXS9   8 0.571429 -1.27278 0.943444
Q2G249   13 0.928571 -1.27278 0.943444
Q2G008   10 0.714286 -1.27278 0.943444
Q2FZD5   11 0.785714 -1.27278 0.943444
Q2FZG0   6 0.428571 -1.27278 0.943444
Q2FX28   11 0.785714 -1.27278 0.943444
Q2FXI4   10 0.714286 -1.27278 0.943444
Q2G176   10 0.714286 -1.27278 0.943444
Q2G116   9 0.642857 -1.27278 0.943444
Q2FXF2   12 0.857143 -1.27278 0.943444
Q2G260   10 0.714286 -1.27278 0.943444
Q2G213   5 0.357143 -1.27278 0.943444
Q2G173   12 0.857143 -1.27278 0.943444
Q2FV71   12 0.857143 -1.27278 0.943444
Q2FWY8   7 0.5 -1.27278 0.943444
Q2FWN3   8 0.571429 -1.27278 0.943444
Q2FYD4   10 0.714286 -1.27278 0.943444
Q2FVQ2   13 0.928571 -1.27278 0.943444
Q2FVK0   13 0.928571 -1.27278 0.943444
Q2G285   10 0.714286 -1.27278 0.943444
Q2FZH6   15 1.07143 0.903563 0.161558
Q2FZX1   10 0.714286 -1.27278 0.943444
Q2FZ83   3 0.214286 -1.27278 0.943444
Q2G0S9   10 0.714286 -1.27278 0.943444
Q2FZH7   8 0.571429 -1.27278 0.943444
Q2FZT3   10 0.714286 -1.27278 0.943444
Q2FX57   14 0.965517 -1.27278 0.943444
Q2G0B9   10 0.689655 -1.27278 0.943444
Q2FY28   14 0.965517 -1.27278 0.943444
Q2G0R5   18 1.24138 0.903563 0.161558
Q2FZG8   8 0.551724 -1.27278 0.943444
Q2G1X1   12 0.827586 -1.27278 0.943444
Q2FX93   6 0.413793 -1.27278 0.943444
Q2FYU5   8 0.551724 -1.27278 0.943444
Q2FWR9   12 0.827586 -1.27278 0.943444
Q2FWS0   14 0.965517 -1.27278 0.943444
Q2G0P4   11 0.758621 -1.27278 0.943444
Q2FX50   18 1.24138 0.903563 0.161558
Q2FZV0   10 0.689655 -1.27278 0.943444
Q2G0S5   14 0.965517 -1.27278 0.943444
Q2FY25   11 0.758621 -1.27278 0.943444
Q2FXG6   11 0.758621 -1.27278 0.943444
Q2FZJ7   15 1.03448 0.903563 0.161558
Q2G0U7   14 0.965517 -1.27278 0.943444
Q2FZV2   14 0.965517 -1.27278 0.943444
Q2FWT8   12 0.827586 -1.27278 0.943444
Q2G0D1   13 0.896552 -1.27278 0.943444
Q2FVW5   8 0.551724 -1.27278 0.943444
Q2FY97   20 1.37931 0.903563 0.161558
Q2FXF3   11 0.758621 -1.27278 0.943444
Q2G063   7 0.482759 -1.27278 0.943444
Q2G0U5   10 0.689655 -1.27278 0.943444
Q2G2B1   13 0.896552 -1.27278 0.943444
Q2FVE3   12 0.827586 -1.27278 0.943444
Q2FZW1   9 0.62069 -1.27278 0.943444
Q2FYK2   13 0.896552 -1.27278 0.943444
Q2FXW2   9 0.62069 -1.27278 0.943444
Q9F0R1   16 1.10345 0.903563 0.161558
Q2FZG3   12 0.827586 -1.27278 0.943444
Q2G2K0   18 1.24138 0.903563 0.161558
Q2FVN4   9 0.62069 -1.27278 0.943444
Q2FYV0   13 0.896552 -1.27278 0.943444
Q2G0A5   7 0.482759 -1.27278 0.943444
Q2FZ03   15 1.03448 0.903563 0.161558
Q2G1I8   9 0.62069 -1.27278 0.943444
Q2FYX8   11 0.758621 -1.27278 0.943444
Q2FV18   6 0.413793 -1.27278 0.943444
Q2FYI7   14 0.965517 -1.27278 0.943444
Q2G0K1   13 0.896552 -1.27278 0.943444
Q2G2U9   14 0.965517 -1.27278 0.943444
Q2FW31   7 0.482759 -1.27278 0.943444
Q2FVB5   15 1.03448 0.903563 0.161558
Q2FVI8   6 0.413793 -1.27278 0.943444
Q2FZT0   9 0.62069 -1.27278 0.943444
P48860   13 0.896552 -1.27278 0.943444
Q2FYC1   9 0.62069 -1.27278 0.943444
Q2G286   11 0.758621 -1.27278 0.943444
Q2FXD3   13 0.896552 -1.27278 0.943444
Q2G027   7 0.482759 -1.27278 0.943444
Q2G0T4   7 0.482759 -1.27278 0.943444
Q2FZJ5   6 0.413793 -1.27278 0.943444
Q2FW10   6 0.413793 -1.27278 0.943444
Q2FY91   11 0.758621 -1.27278 0.943444
Q2FVP0   12 0.827586 -1.27278 0.943444
P60070   12 0.827586 -1.27278 0.943444
Q2FWU1   13 0.896552 -1.27278 0.943444
Q2FYA3   6 0.413793 -1.27278 0.943444
Q2G0V8   10 0.689655 -1.27278 0.943444
Q2G0Z2   11 0.758621 -1.27278 0.943444
Q2FZ47   11 0.758621 -1.27278 0.943444
Q2G0V9   7 0.482759 -1.27278 0.943444
Q2FZE2   16 1.10345 0.903563 0.161558
Q2FWB0   15 1.03448 0.903563 0.161558
Q2G1J1   11 0.758621 -1.27278 0.943444
Q2FYQ1   9 0.62069 -1.27278 0.943444
Q2FZ45   12 0.827586 -1.27278 0.943444
Q2FYW5   19 1.31034 0.903563 0.161558
Q2G1A0   10 0.689655 -1.27278 0.943444
Q2FZB9   10 0.689655 -1.27278 0.943444
Q2FZX2   10 0.689655 -1.27278 0.943444
Q2FZY4   10 0.689655 -1.27278 0.943444
Q2FW56   10 0.689655 -1.27278 0.943444
P0A0G6   8 0.551724 -1.27278 0.943444
Q2FW80   7 0.482759 -1.27278 0.943444
Q2G2S4   10 0.689655 -1.27278 0.943444
Q2G2H0   9 0.62069 -1.27278 0.943444
Q2G2E1   8 0.551724 -1.27278 0.943444
Q2G0I5   11 0.758621 -1.27278 0.943444
Q2FWW6   14 0.965517 -1.27278 0.943444
Q2G112   11 0.758621 -1.27278 0.943444
Q2G214   13 0.896552 -1.27278 0.943444
Q2FYG2   14 0.965517 -1.27278 0.943444
Q2G0J5   9 0.62069 -1.27278 0.943444
Q2FX27   11 0.758621 -1.27278 0.943444
Q2FWV5   12 0.827586 -1.27278 0.943444
Q2FX40   17 1.17241 0.903563 0.161558
Q2FZM5   8 0.551724 -1.27278 0.943444
Q2FXH8   11 0.758621 -1.27278 0.943444
Q2FWS5   11 0.758621 -1.27278 0.943444
Q2FW13   14 0.933333 -1.27278 0.943444
Q2FY93   18 1.2 0.903563 0.161558
Q2FZM8   19 1.26667 0.903563 0.161558
Q2FZV4   14 0.933333 -1.27278 0.943444
Q2FVD4   13 0.866667 -1.27278 0.943444
Q2G0J3   9 0.6 -1.27278 0.943444
Q2FX61   12 0.8 -1.27278 0.943444
Q2FVD6   12 0.8 -1.27278 0.943444
Q2FYY7   18 1.2 0.903563 0.161558
Q2G0W0   13 0.866667 -1.27278 0.943444
Q2FXF7   13 0.866667 -1.27278 0.943444
Q2G191   9 0.6 -1.27278 0.943444
Q2FYT5   12 0.8 -1.27278 0.943444
Q2G1P0   9 0.6 -1.27278 0.943444
Q2FVF8   14 0.933333 -1.27278 0.943444
Q2G0Y1   9 0.6 -1.27278 0.943444
Q2FZD2   13 0.866667 -1.27278 0.943444
Q2FZ59   13 0.866667 -1.27278 0.943444
Q2G2G1   12 0.8 -1.27278 0.943444
Q2G0F9   14 0.933333 -1.27278 0.943444
Q2G1J2   16 1.06667 0.903563 0.161558
Q2G0Q6   16 1.06667 0.903563 0.161558
Q2FYX0   19 1.26667 0.903563 0.161558
Q2FZU8   10 0.666667 -1.27278 0.943444
Q2G267   14 0.933333 -1.27278 0.943444
Q2G174   12 0.8 -1.27278 0.943444
Q2FWC3   13 0.866667 -1.27278 0.943444
Q2FVN6   14 0.933333 -1.27278 0.943444
Q2G2D1   14 0.933333 -1.27278 0.943444
Q2FZK9   17 1.13333 0.903563 0.161558
Q2G2C9   14 0.933333 -1.27278 0.943444
Q2G2V8   11 0.733333 -1.27278 0.943444
Q2FVL6   11 0.733333 -1.27278 0.943444
Q2FY45   9 0.6 -1.27278 0.943444
Q2G2R7   11 0.733333 -1.27278 0.943444
Q2FWD5   13 0.866667 -1.27278 0.943444
Q2FWT3   9 0.6 -1.27278 0.943444
Q2FY92   17 1.13333 0.903563 0.161558
Q2FZM2   11 0.733333 -1.27278 0.943444
Q2G2F0   18 1.2 0.903563 0.161558
Q2FW30   13 0.866667 -1.27278 0.943444
Q2FZV9   12 0.8 -1.27278 0.943444
Q2FVA6   13 0.866667 -1.27278 0.943444
Q2G229   18 1.2 0.903563 0.161558
Q2FZZ3   15 1 0.903563 0.161558
Q2G2F4   7 0.466667 -1.27278 0.943444
Q2FVA7   16 1.06667 0.903563 0.161558
Q2G0R3   10 0.666667 -1.27278 0.943444
Q2G1R1   13 0.866667 -1.27278 0.943444
Q2FZ79   16 1.06667 0.903563 0.161558
Q2FZ12   13 0.866667 -1.27278 0.943444
Q2FX39   16 1.06667 0.903563 0.161558
Q2G186   12 0.8 -1.27278 0.943444
Q2FXE5   6 0.4 -1.27278 0.943444
Q2G0A1   12 0.8 -1.27278 0.943444
Q2G0E7   14 0.933333 -1.27278 0.943444
Q2G2V7   8 0.533333 -1.27278 0.943444
Q2FYA6   21 1.4 0.903563 0.161558
Q2G276   13 0.866667 -1.27278 0.943444
Q2G070   10 0.666667 -1.27278 0.943444
Q2FVZ1   14 0.933333 -1.27278 0.943444
Q2FW84   11 0.733333 -1.27278 0.943444
Q2FVY9   16 1.06667 0.903563 0.161558
Q2FVD9   15 1 0.903563 0.161558
Q2G1T2   20 1.33333 0.903563 0.161558
Q2G0I3   14 0.933333 -1.27278 0.943444
Q2G0E8   11 0.733333 -1.27278 0.943444
Q2FW08   18 1.2 0.903563 0.161558
Q2FVD8   11 0.733333 -1.27278 0.943444
Q2FXF5   13 0.866667 -1.27278 0.943444
Q2FXW1   12 0.8 -1.27278 0.943444
Q2FW79   11 0.733333 -1.27278 0.943444
Q2G2G0   15 1 0.903563 0.161558
P48940   16 1.06667 0.903563 0.161558
Q2FYL6   13 0.866667 -1.27278 0.943444
Q2FZV8   17 1.13333 0.903563 0.161558
Q2FYM5   14 0.933333 -1.27278 0.943444
Q2G2B6   10 0.666667 -1.27278 0.943444
Q2G1L2   12 0.8 -1.27278 0.943444
Q2G1V5   11 0.733333 -1.27278 0.943444
Q2FXT0   10 0.666667 -1.27278 0.943444
Q2FY02   14 0.933333 -1.27278 0.943444
Q2FWQ4   12 0.8 -1.27278 0.943444
Q2FYG4   11 0.733333 -1.27278 0.943444
Q2FW11   15 1 0.903563 0.161558
Q2G257   16 1.03226 0.903563 0.161558
Q2FWJ6   21 1.35484 0.903563 0.161558
Q2FXS8   21 1.35484 0.903563 0.161558
Q2FX12   13 0.83871 -1.27278 0.943444
Q2FYF1   15 0.967742 -1.27278 0.943444
Q2G2E8   15 0.967742 -1.27278 0.943444
Q2FXE6   8 0.516129 -1.27278 0.943444
Q2G2C0   9 0.580645 -1.27278 0.943444
Q2G1V6   9 0.580645 -1.27278 0.943444
Q2FWZ4   12 0.774194 -1.27278 0.943444
Q2G2V0   14 0.903226 -1.27278 0.943444
Q9ZAH6   17 1.09677 0.903563 0.161558
Q2FVU2   21 1.35484 0.903563 0.161558
Q2FWI8   15 0.967742 -1.27278 0.943444
P0A0H0   9 0.580645 -1.27278 0.943444
Q2G0C1   15 0.967742 -1.27278 0.943444
Q2FXH3   9 0.580645 -1.27278 0.943444
Q2FXI6   16 1.03226 0.903563 0.161558
Q2G1X5   9 0.580645 -1.27278 0.943444
Q2FV08   17 1.09677 0.903563 0.161558
Q2FWT7   20 1.29032 0.903563 0.161558
Q2G210   11 0.709677 -1.27278 0.943444
Q2FW66   10 0.645161 -1.27278 0.943444
Q2FWD0   14 0.903226 -1.27278 0.943444
Q2FUQ1   13 0.83871 -1.27278 0.943444
Q2FVI6   13 0.83871 -1.27278 0.943444
Q2FWM7   9 0.580645 -1.27278 0.943444
Q2FVN2   16 1.03226 0.903563 0.161558
Q2FWR2   12 0.774194 -1.27278 0.943444
Q2FYH4   11 0.709677 -1.27278 0.943444
Q2FYM8   6 0.387097 -1.27278 0.943444
Q9RFJ6   15 0.967742 -1.27278 0.943444
Q2FZ42   10 0.645161 -1.27278 0.943444
Q2FVX9   15 0.967742 -1.27278 0.943444
Q2G066   12 0.774194 -1.27278 0.943444
Q2FVM3   17 1.09677 0.903563 0.161558
Q2FWT1   16 1.03226 0.903563 0.161558
Q2FZB8   15 0.967742 -1.27278 0.943444
Q2FUQ8   12 0.774194 -1.27278 0.943444
Q2G2I7   15 0.967742 -1.27278 0.943444
Q2FVF7   12 0.774194 -1.27278 0.943444
Q2FV52   12 0.774194 -1.27278 0.943444
Q2FWE3   14 0.903226 -1.27278 0.943444
Q2G144   8 0.516129 -1.27278 0.943444
Q2FXZ1   16 1.03226 0.903563 0.161558
Q2FX34   12 0.774194 -1.27278 0.943444
Q2FWV4   16 1.03226 0.903563 0.161558
Q2FZ11   14 0.903226 -1.27278 0.943444
Q2G141   16 1.03226 0.903563 0.161558
Q2FWF5   15 0.967742 -1.27278 0.943444
Q2FV34   17 1.09677 0.903563 0.161558
Q2FWQ0   23 1.48387 0.903563 0.161558
Q2FV88   13 0.83871 -1.27278 0.943444
Q2G2P0   14 0.903226 -1.27278 0.943444
Q2FYW8   17 1.09677 0.903563 0.161558
Q2G1W1   15 0.967742 -1.27278 0.943444
Q2FVC2   16 1.03226 0.903563 0.161558
Q2G0D3   12 0.774194 -1.27278 0.943444
Q2FV89   13 0.83871 -1.27278 0.943444
Q2G1U2   15 0.967742 -1.27278 0.943444
Q2FX32   16 1.03226 0.903563 0.161558
Q2FXS7   16 1.03226 0.903563 0.161558
Q2FVX1   9 0.580645 -1.27278 0.943444
Q2FVE0   12 0.774194 -1.27278 0.943444
Q2G270   12 0.774194 -1.27278 0.943444
Q9EYW6   14 0.903226 -1.27278 0.943444
Q2FVB8   11 0.709677 -1.27278 0.943444
Q2FZT9   15 0.967742 -1.27278 0.943444
Q2G298   18 1.16129 0.903563 0.161558
Q2FX49   13 0.83871 -1.27278 0.943444
Q2G0Z0   14 0.903226 -1.27278 0.943444
Q2FW39   17 1.09677 0.903563 0.161558
Q2G252   12 0.774194 -1.27278 0.943444
Q2G0A3   17 1.09677 0.903563 0.161558
Q2FYJ7   15 0.967742 -1.27278 0.943444
Q2FWT2   15 0.967742 -1.27278 0.943444
Q2FWQ5   14 0.903226 -1.27278 0.943444
Q2G2J7   13 0.83871 -1.27278 0.943444
Q2FY75   12 0.774194 -1.27278 0.943444
Q2G106   17 1.09677 0.903563 0.161558
Q2FVY3   15 0.967742 -1.27278 0.943444
Q2FVP9   12 0.774194 -1.27278 0.943444
Q2FW42   15 0.967742 -1.27278 0.943444
Q2FUV9   16 1.03226 0.903563 0.161558
Q2FVR7   15 0.967742 -1.27278 0.943444
Q2FZN1   16 1.03226 0.903563 0.161558
Q2G2Q7   17 1.0625 0.903563 0.161558
Q2G150   17 1.0625 0.903563 0.161558
Q2G081   16 1 0.903563 0.161558
Q2FV45   18 1.125 0.903563 0.161558
Q2FX02   17 1.0625 0.903563 0.161558
P0A0Q4   18 1.125 0.903563 0.161558
Q2G0L9   14 0.875 -1.27278 0.943444
Q2FY04   15 0.9375 -1.27278 0.943444
Q2FV48   11 0.6875 -1.27278 0.943444
Q2FW64   21 1.3125 0.903563 0.161558
Q2FX63   20 1.25 0.903563 0.161558
Q2G1T3   21 1.3125 0.903563 0.161558
Q2G0K9   15 0.9375 -1.27278 0.943444
Q2FZ00   17 1.0625 0.903563 0.161558
Q2FVL9   17 1.0625 0.903563 0.161558
Q2FW33   17 1.0625 0.903563 0.161558
Q2FWT9   14 0.875 -1.27278 0.943444
Q2FZF7   12 0.75 -1.27278 0.943444
Q2FWL1   18 1.125 0.903563 0.161558
Q2FYS7   19 1.1875 0.903563 0.161558
Q2FZX3   13 0.8125 -1.27278 0.943444
Q2FXR0   15 0.9375 -1.27278 0.943444
Q2G2I9   16 1 0.903563 0.161558
Q2FWN1   9 0.5625 -1.27278 0.943444
Q2G297   14 0.875 -1.27278 0.943444
Q2FVA0   12 0.75 -1.27278 0.943444
Q2FXX0   24 1.5 0.903563 0.161558
Q2G2P4   13 0.8125 -1.27278 0.943444
Q2G0P8   18 1.125 0.903563 0.161558
Q2FVN3   17 1.0625 0.903563 0.161558
Q2FXK7   20 1.25 0.903563 0.161558
Q2FZF8   9 0.5625 -1.27278 0.943444
Q2FWR0   14 0.875 -1.27278 0.943444
Q2FXL2   16 1 0.903563 0.161558
Q2FWA9   17 1.0625 0.903563 0.161558
Q2G282   31 1.9375 0.903563 0.161558
Q9RQQ0   14 0.875 -1.27278 0.943444
Q2FXD7   18 1.125 0.903563 0.161558
Q2FUY4   16 1 0.903563 0.161558
Q2G2W4   14 0.875 -1.27278 0.943444
Q2FZF5   14 0.875 -1.27278 0.943444
Q2FY42   18 1.125 0.903563 0.161558
Q2FUS3   18 1.125 0.903563 0.161558
Q2G2E7   13 0.8125 -1.27278 0.943444
Q2G0S6   17 1.0625 0.903563 0.161558
Q2G0C2   19 1.1875 0.903563 0.161558
Q2FWF8   14 0.875 -1.27278 0.943444
Q2G000   15 0.9375 -1.27278 0.943444
Q2FWX2   19 1.1875 0.903563 0.161558
Q2FZS2   17 1.0625 0.903563 0.161558
Q2FW16   18 1.125 0.903563 0.161558
Q2FZI2   11 0.6875 -1.27278 0.943444
Q2G1Q5   14 0.875 -1.27278 0.943444
Q2G1A5   15 0.9375 -1.27278 0.943444
Q2G0P7   15 0.9375 -1.27278 0.943444
Q2FWV3   16 1 0.903563 0.161558
Q2FW51   17 1.0625 0.903563 0.161558
Q2FVI4   21 1.3125 0.903563 0.161558
Q2FVN7   17 1.0625 0.903563 0.161558
Q2FWP9   19 1.1875 0.903563 0.161558
Q2FXT2   17 1.0625 0.903563 0.161558
P0A0F4   19 1.1875 0.903563 0.161558
Q2G126   18 1.125 0.903563 0.161558
Q2FW82   14 0.875 -1.27278 0.943444
Q2FY44   14 0.875 -1.27278 0.943444
Q2G0N9   18 1.125 0.903563 0.161558
Q2G0Z9   9 0.5625 -1.27278 0.943444
Q2FV81   17 1.0625 0.903563 0.161558
Q2FYC4   14 0.875 -1.27278 0.943444
Q2G178   18 1.125 0.903563 0.161558
Q2G079   10 0.625 -1.27278 0.943444
Q2G2B7   20 1.25 0.903563 0.161558
Q2FVF5   16 1 0.903563 0.161558
Q2G2W2   13 0.8125 -1.27278 0.943444
Q2G1I2   15 0.9375 -1.27278 0.943444
Q2G245   11 0.6875 -1.27278 0.943444
Q2G1H7   17 1.0303 0.903563 0.161558
Q2FWF1   17 1.0303 0.903563 0.161558
Q2FZZ9   18 1.09091 0.903563 0.161558
Q2G1W3   17 1.0303 0.903563 0.161558
Q2G204   24 1.45455 0.903563 0.161558
Q2G1H1   14 0.848485 -1.27278 0.943444
Q2FXK3   21 1.27273 0.903563 0.161558
Q2G2H8   14 0.848485 -1.27278 0.943444
Q2FZP9   20 1.21212 0.903563 0.161558
Q2FWI2   18 1.09091 0.903563 0.161558
Q2FYZ6   12 0.727273 -1.27278 0.943444
Q2FXS1   11 0.666667 -1.27278 0.943444
Q2G200   18 1.09091 0.903563 0.161558
Q2G2L5   15 0.909091 -1.27278 0.943444
Q2FY73   25 1.51515 0.903563 0.161558
Q2G177   15 0.909091 -1.27278 0.943444
Q2G2F9   17 1.0303 0.903563 0.161558
Q2FV27   22 1.33333 0.903563 0.161558
Q2FZ56   22 1.33333 0.903563 0.161558
Q2FVF3   11 0.666667 -1.27278 0.943444
Q2G0B6   14 0.848485 -1.27278 0.943444
Q2G2S5   26 1.57576 0.903563 0.161558
Q2FW68   16 0.969697 -1.27278 0.943444
Q2FWX7   15 0.909091 -1.27278 0.943444
Q2FWB6   21 1.27273 0.903563 0.161558
Q2FXA9   22 1.33333 0.903563 0.161558
Q2FXP3   19 1.15152 0.903563 0.161558
Q2FUX5   20 1.21212 0.903563 0.161558
Q2FZZ4   14 0.848485 -1.27278 0.943444
Q2FX98   21 1.27273 0.903563 0.161558
Q2FV23   17 1.0303 0.903563 0.161558
Q2FUR1   10 0.606061 -1.27278 0.943444
Q2FY49   24 1.45455 0.903563 0.161558
Q2G017   25 1.51515 0.903563 0.161558
Q2G2K9   26 1.57576 0.903563 0.161558
Q2G2N9   17 1.0303 0.903563 0.161558
Q2G0E9   10 0.606061 -1.27278 0.943444
Q2FY19   23 1.39394 0.903563 0.161558
Q2G1E3   11 0.666667 -1.27278 0.943444
Q2FW17   17 1.0303 0.903563 0.161558
Q2FWK9   19 1.15152 0.903563 0.161558
Q2G2Q6   17 1.0303 0.903563 0.161558
Q2G2Q5   22 1.33333 0.903563 0.161558
Q2G1U9   30 1.81818 0.903563 0.161558
Q2G299   18 1.09091 0.903563 0.161558
Q2FX75   22 1.33333 0.903563 0.161558
Q2G058   23 1.39394 0.903563 0.161558
Q2G0E3   14 0.848485 -1.27278 0.943444
Q2FYK0   15 0.909091 -1.27278 0.943444
Q2G2K6   20 1.21212 0.903563 0.161558
Q2FYN0   15 0.909091 -1.27278 0.943444
Q2FVK7   17 1.0303 0.903563 0.161558
Q2FX15   15 0.909091 -1.27278 0.943444
Q2FVN9   13 0.787879 -1.27278 0.943444
Q2FWX0   13 0.787879 -1.27278 0.943444
Q2G143   17 1.0303 0.903563 0.161558
Q2G0C7   19 1.15152 0.903563 0.161558
Q2G0K6   15 0.909091 -1.27278 0.943444
Q2FZZ1   11 0.666667 -1.27278 0.943444
Q2FV13   22 1.33333 0.903563 0.161558
Q2G128   15 0.909091 -1.27278 0.943444
Q2FXU2   18 1.09091 0.903563 0.161558
Q2G2R4   14 0.848485 -1.27278 0.943444
Q2FXM1   12 0.727273 -1.27278 0.943444
Q8KQR1   20 1.21212 0.903563 0.161558
Q2G2Q9   18 1.09091 0.903563 0.161558
Q2FVG9   11 0.666667 -1.27278 0.943444
Q2FV56   13 0.787879 -1.27278 0.943444
Q2FWG7   12 0.705882 -1.27278 0.943444
Q2G0T1   17 1 0.903563 0.161558
Q2FXB9   12 0.705882 -1.27278 0.943444
Q2FZP3   15 0.882353 -1.27278 0.943444
Q2FZQ2   15 0.882353 -1.27278 0.943444
Q2FXS4   20 1.17647 0.903563 0.161558
Q2FZ21   20 1.17647 0.903563 0.161558
Q2G2X2   15 0.882353 -1.27278 0.943444
Q2FZF6   20 1.17647 0.903563 0.161558
Q2FYA0   20 1.17647 0.903563 0.161558
Q2G2A9   15 0.882353 -1.27278 0.943444
Q2FYB9   27 1.58824 0.903563 0.161558
Q2FYI4   14 0.823529 -1.27278 0.943444
Q2FYL4   20 1.17647 0.903563 0.161558
Q2G1T0   13 0.764706 -1.27278 0.943444
Q2FXW7   18 1.05882 0.903563 0.161558
Q2FZA1   18 1.05882 0.903563 0.161558
Q2FY76   17 1 0.903563 0.161558
Q2FZ97   29 1.70588 0.903563 0.161558
Q2G1I4   12 0.705882 -1.27278 0.943444
Q2FYQ6   15 0.882353 -1.27278 0.943444
Q2FXL6   13 0.764706 -1.27278 0.943444
Q2G2G6   12 0.705882 -1.27278 0.943444
Q2FVH1   14 0.823529 -1.27278 0.943444
Q2FYA8   31 1.82353 0.903563 0.161558
Q2G2M5   23 1.35294 0.903563 0.161558
Q2FV99   19 1.11765 0.903563 0.161558
Q2G105   22 1.29412 0.903563 0.161558
Q2FW23   25 1.47059 0.903563 0.161558
Q2G012   16 0.941176 -1.27278 0.943444
Q2G2V5   18 1.05882 0.903563 0.161558
Q2FW07   22 1.29412 0.903563 0.161558
Q2G0F2   22 1.29412 0.903563 0.161558
Q2FZC9   19 1.11765 0.903563 0.161558
Q2FXE9   13 0.764706 -1.27278 0.943444
Q2FV47   25 1.47059 0.903563 0.161558
Q2G2Q8   21 1.23529 0.903563 0.161558
Q2FYE7   19 1.11765 0.903563 0.161558
Q2FUT3   19 1.11765 0.903563 0.161558
Q2G068   28 1.64706 0.903563 0.161558
Q2G2D3   21 1.23529 0.903563 0.161558
Q2FYK4   15 0.882353 -1.27278 0.943444
Q2FX36   22 1.29412 0.903563 0.161558
Q2G0A4   14 0.823529 -1.27278 0.943444
Q2G080   12 0.705882 -1.27278 0.943444
Q2FUT1   21 1.23529 0.903563 0.161558
Q2FYH3   18 1.05882 0.903563 0.161558
Q2FXA7   14 0.823529 -1.27278 0.943444
Q2G2Y6   17 1 0.903563 0.161558
Q2FY55   15 0.882353 -1.27278 0.943444
Q2FY61   16 0.941176 -1.27278 0.943444
Q2G0E2   21 1.23529 0.903563 0.161558
Q2FVY1   20 1.17647 0.903563 0.161558
Q2FUV1   26 1.52941 0.903563 0.161558
Q2FUS9   21 1.23529 0.903563 0.161558
Q2G1A1   15 0.882353 -1.27278 0.943444
P60639   19 1.11765 0.903563 0.161558
Q2FZE9   17 1 0.903563 0.161558
Q2G1I9   19 1.11765 0.903563 0.161558
Q2FWN0   21 1.23529 0.903563 0.161558
Q2FZE3   27 1.58824 0.903563 0.161558
Q93Q23   12 0.705882 -1.27278 0.943444
Q2FWE9   18 1.05882 0.903563 0.161558
Q2FUS1   12 0.705882 -1.27278 0.943444
Q2FVM5   25 1.47059 0.903563 0.161558
Q2G2N7   16 0.941176 -1.27278 0.943444
Q2FWG0   16 0.941176 -1.27278 0.943444
Q2FXV7   15 0.882353 -1.27278 0.943444
Q2FW69   16 0.941176 -1.27278 0.943444
P0A0F8   11 0.647059 -1.27278 0.943444
Q2G055   20 1.17647 0.903563 0.161558
Q2FV37   14 0.823529 -1.27278 0.943444
Q2G225   14 0.823529 -1.27278 0.943444
Q2FXG2   12 0.705882 -1.27278 0.943444
Q2FY87   23 1.35294 0.903563 0.161558
Q2FWR7   20 1.17647 0.903563 0.161558
Q2G1U6   15 0.882353 -1.27278 0.943444
Q2G006   20 1.17647 0.903563 0.161558
Q2G2I6   14 0.8 -1.27278 0.943444
Q2FWS1   22 1.25714 0.903563 0.161558
Q2FYF5   23 1.31429 0.903563 0.161558
Q2G0F1   23 1.31429 0.903563 0.161558
Q2G0J2   23 1.31429 0.903563 0.161558
Q2FXE3   28 1.6 0.903563 0.161558
Q2FYV8   21 1.2 0.903563 0.161558
Q2G1X6   17 0.971429 -1.27278 0.943444
Q2FUP5   24 1.37143 0.903563 0.161558
Q2G1A4   17 0.971429 -1.27278 0.943444
Q2G0H9   22 1.25714 0.903563 0.161558
Q2G0M0   17 0.971429 -1.27278 0.943444
Q2FYK6   18 1.02857 0.903563 0.161558
Q2G023   20 1.14286 0.903563 0.161558
Q2G0G2   19 1.08571 0.903563 0.161558
Q2FXC0   23 1.31429 0.903563 0.161558
Q2FXF1   23 1.31429 0.903563 0.161558
Q2FW00   10 0.571429 -1.27278 0.943444
Q2G1E7   16 0.914286 -1.27278 0.943444
Q2FWE7   19 1.08571 0.903563 0.161558
Q2FY32   19 1.08571 0.903563 0.161558
Q2FUU0   28 1.6 0.903563 0.161558
Q2FVU5   26 1.48571 0.903563 0.161558
Q2G062   20 1.14286 0.903563 0.161558
Q2FV26   19 1.08571 0.903563 0.161558
Q2FW97   16 0.914286 -1.27278 0.943444
Q2FZY8   20 1.14286 0.903563 0.161558
Q2G277   16 0.914286 -1.27278 0.943444
Q2G0V1   11 0.628571 -1.27278 0.943444
Q2FWJ3   24 1.37143 0.903563 0.161558
Q2G2J2   21 1.2 0.903563 0.161558
Q2FVB0   16 0.914286 -1.27278 0.943444
Q2G278   25 1.42857 0.903563 0.161558
Q2G107   18 1.02857 0.903563 0.161558
P0A0M9   21 1.2 0.903563 0.161558
Q2G067   12 0.685714 -1.27278 0.943444
Q2FV55   26 1.48571 0.903563 0.161558
Q2G1L3   23 1.31429 0.903563 0.161558
Q2G2R0   17 0.971429 -1.27278 0.943444
Q2G2T3   17 0.971429 -1.27278 0.943444
Q2FWA8   14 0.8 -1.27278 0.943444
Q2G056   26 1.48571 0.903563 0.161558
Q2FWR1   24 1.37143 0.903563 0.161558
Q2FXP9   20 1.14286 0.903563 0.161558
Q2FZI4   19 1.08571 0.903563 0.161558
Q2G2L7   30 1.71429 0.903563 0.161558
Q2FVG1   14 0.8 -1.27278 0.943444
Q2G1I7   26 1.48571 0.903563 0.161558
Q2FVB6   13 0.742857 -1.27278 0.943444
Q2G001   27 1.54286 0.903563 0.161558
Q2FUX3   21 1.2 0.903563 0.161558
Q2G1Q9   21 1.2 0.903563 0.161558
Q2G2S9   22 1.25714 0.903563 0.161558
Q2FXZ8   11 0.628571 -1.27278 0.943444
Q2FZI7   19 1.08571 0.903563 0.161558
Q2FUS6   23 1.31429 0.903563 0.161558
Q2FUZ6   18 1.02857 0.903563 0.161558
Q2FYQ9   18 1.02857 0.903563 0.161558
Q2FYS8   28 1.6 0.903563 0.161558
Q2FYS6   13 0.742857 -1.27278 0.943444
Q2FZG6   16 0.914286 -1.27278 0.943444
Q2G1L9   17 0.971429 -1.27278 0.943444
Q2FXT3   27 1.54286 0.903563 0.161558
Q2FZN9   21 1.2 0.903563 0.161558
Q2FW20   16 0.914286 -1.27278 0.943444
Q2G0H3   17 0.971429 -1.27278 0.943444
Q2FV98   22 1.25714 0.903563 0.161558
Q2FXR7   20 1.14286 0.903563 0.161558
Q2G1T4   24 1.37143 0.903563 0.161558
Q2FW38   17 0.971429 -1.27278 0.943444
Q2G2P6   13 0.742857 -1.27278 0.943444
Q2FVL7   15 0.857143 -1.27278 0.943444
Q2FVY2   28 1.6 0.903563 0.161558
Q2FYZ0   15 0.857143 -1.27278 0.943444
Q2FYW2   12 0.685714 -1.27278 0.943444
P60643   16 0.914286 -1.27278 0.943444
Q2G265   25 1.42857 0.903563 0.161558
Q2FV42   19 1.08571 0.903563 0.161558
Q2FXN0   20 1.14286 0.903563 0.161558
Q2G2D9   15 0.857143 -1.27278 0.943444
Q2FV75   20 1.14286 0.903563 0.161558
Q2FYE0   23 1.31429 0.903563 0.161558
Q2FX03   17 0.971429 -1.27278 0.943444
Q2FX89   14 0.8 -1.27278 0.943444
Q2FX43   27 1.54286 0.903563 0.161558
Q2FV69   22 1.22222 0.903563 0.161558
P72360   11 0.611111 -1.27278 0.943444
Q2FVQ1   23 1.27778 0.903563 0.161558
Q2FYG7   22 1.22222 0.903563 0.161558
Q2G1J8   13 0.722222 -1.27278 0.943444
Q2FW77   12 0.666667 -1.27278 0.943444
Q2FWI4   25 1.38889 0.903563 0.161558
Q2FX62   25 1.38889 0.903563 0.161558
Q2G0U6   21 1.16667 0.903563 0.161558
Q2G0P2   25 1.38889 0.903563 0.161558
Q2G0B8   27 1.5 0.903563 0.161558
Q2FVL3   13 0.722222 -1.27278 0.943444
Q2G1K8   25 1.38889 0.903563 0.161558
Q2G2R9   23 1.27778 0.903563 0.161558
Q2G2I3   13 0.722222 -1.27278 0.943444
Q2FY56   14 0.777778 -1.27278 0.943444
Q2G0B1   21 1.16667 0.903563 0.161558
Q2G1T1   19 1.05556 0.903563 0.161558
Q2FVX5   18 1 0.903563 0.161558
Q2G0H8   18 1 0.903563 0.161558
Q2FVT3   16 0.888889 -1.27278 0.943444
Q2FWF6   21 1.16667 0.903563 0.161558
Q2FWZ6   20 1.11111 0.903563 0.161558
Q2FZ77   22 1.22222 0.903563 0.161558
Q2G0H0   19 1.05556 0.903563 0.161558
Q2G2G7   29 1.61111 0.903563 0.161558
Q2G117   27 1.5 0.903563 0.161558
Q2FXG9   19 1.05556 0.903563 0.161558
Q2FWE4   22 1.22222 0.903563 0.161558
Q2FUS0   26 1.44444 0.903563 0.161558
Q2FWR3   19 1.05556 0.903563 0.161558
Q2FYA9   24 1.33333 0.903563 0.161558
Q2G0Y5   25 1.38889 0.903563 0.161558
Q2FZZ8   22 1.22222 0.903563 0.161558
Q2G1Z6   20 1.11111 0.903563 0.161558
Q2FX53   18 1 0.903563 0.161558
Q2FZC4   19 1.05556 0.903563 0.161558
Q2FUS5   22 1.22222 0.903563 0.161558
Q2G1R0   14 0.777778 -1.27278 0.943444
Q2G0D5   14 0.777778 -1.27278 0.943444
Q2FY18   15 0.833333 -1.27278 0.943444
Q2FYH8   18 1 0.903563 0.161558
Q2G1F2   21 1.16667 0.903563 0.161558
Q2G0Q5   28 1.55556 0.903563 0.161558
Q2FVR2   21 1.16667 0.903563 0.161558
Q2FZE7   17 0.944444 -1.27278 0.943444
Q2G0I0   26 1.44444 0.903563 0.161558
Q2G0R1   20 1.11111 0.903563 0.161558
Q2G0L7   16 0.888889 -1.27278 0.943444
Q2FWI1   29 1.61111 0.903563 0.161558
Q2G0F7   19 1.05556 0.903563 0.161558
Q2FXY3   21 1.16667 0.903563 0.161558
P0A084   24 1.33333 0.903563 0.161558
Q2G0G5   18 1 0.903563 0.161558
Q2FZE5   13 0.722222 -1.27278 0.943444
Q2G0A2   13 0.722222 -1.27278 0.943444
Q2FVE8   18 1 0.903563 0.161558
Q2G2M8   26 1.44444 0.903563 0.161558
Q2FYH7   18 1 0.903563 0.161558
Q2FVR8   20 1.11111 0.903563 0.161558
Q2FZU9   20 1.11111 0.903563 0.161558
Q2FYX7   22 1.22222 0.903563 0.161558
Q2G280   30 1.66667 0.903563 0.161558
Q2FVG5   24 1.33333 0.903563 0.161558
Q2FWX1   26 1.44444 0.903563 0.161558
Q2FVB3   14 0.777778 -1.27278 0.943444
Q2G2A1   27 1.5 0.903563 0.161558
Q2G1W7   25 1.38889 0.903563 0.161558
Q2FW36   20 1.11111 0.903563 0.161558
P31337   27 1.5 0.903563 0.161558
Q2FXB8   14 0.777778 -1.27278 0.943444
Q2G2F3   24 1.33333 0.903563 0.161558
Q2FYM7   10 0.555556 -1.27278 0.943444
Q2FYB2   23 1.27778 0.903563 0.161558
Q2G2E2   25 1.35135 0.903563 0.161558
Q2G2G9   18 0.972973 -1.27278 0.943444
Q2FVC5   29 1.56757 0.903563 0.161558
Q2G0T3   21 1.13514 0.903563 0.161558
Q2G074   19 1.02703 0.903563 0.161558
Q2G016   25 1.35135 0.903563 0.161558
Q2G0G4   31 1.67568 0.903563 0.161558
Q2G2K1   26 1.40541 0.903563 0.161558
Q2FXE1   16 0.864865 -1.27278 0.943444
Q2FWD2   20 1.08108 0.903563 0.161558
Q2G1Q0   36 1.94595 0.903563 0.161558
Q2G073   14 0.756757 -1.27278 0.943444
Q2G1T7   28 1.51351 0.903563 0.161558
Q2FVI3   30 1.62162 0.903563 0.161558
Q2FZ93   26 1.40541 0.903563 0.161558
Q2FVQ7   24 1.2973 0.903563 0.161558
Q2G2B9   13 0.702703 -1.27278 0.943444
Q2FZN5   13 0.702703 -1.27278 0.943444
Q2FY72   26 1.40541 0.903563 0.161558
Q2G0A0   23 1.24324 0.903563 0.161558
Q2FZQ8   18 0.972973 -1.27278 0.943444
Q2FXP1   22 1.18919 0.903563 0.161558
P0A0B7   20 1.08108 0.903563 0.161558
Q2FYW0   23 1.24324 0.903563 0.161558
Q2G230   20 1.08108 0.903563 0.161558
Q2G0H5   29 1.56757 0.903563 0.161558
Q2G0B7   21 1.13514 0.903563 0.161558
Q2G131   12 0.648649 -1.27278 0.943444
Q2G0Y4   21 1.13514 0.903563 0.161558
Q2G2L0   32 1.72973 0.903563 0.161558
Q2G101   26 1.40541 0.903563 0.161558
Q2G036   24 1.2973 0.903563 0.161558
Q2FXN3   16 0.864865 -1.27278 0.943444
Q2FWY2   16 0.864865 -1.27278 0.943444
Q2FXK6   26 1.40541 0.903563 0.161558
Q2G2Y3   29 1.56757 0.903563 0.161558
Q2G1P8   31 1.67568 0.903563 0.161558
Q2G0N7   28 1.51351 0.903563 0.161558
Q2FW43   36 1.94595 0.903563 0.161558
Q2G2N4   25 1.35135 0.903563 0.161558
Q2FW59   22 1.18919 0.903563 0.161558
Q2G1V0   14 0.756757 -1.27278 0.943444
Q2G010   19 1.02703 0.903563 0.161558
Q2FWJ4   21 1.13514 0.903563 0.161558
Q2FUR3   17 0.918919 -1.27278 0.943444
Q2FXE4   29 1.56757 0.903563 0.161558
Q2FY36   20 1.08108 0.903563 0.161558
Q2G1Q7   24 1.2973 0.903563 0.161558
Q2FX09   23 1.24324 0.903563 0.161558
Q2G0Z1   29 1.56757 0.903563 0.161558
Q2FWJ1   27 1.45946 0.903563 0.161558
Q2FUT4   24 1.2973 0.903563 0.161558
Q2FYI1   40 2.16216 3.07991 0.0107511
Q2FXQ8   20 1.08108 0.903563 0.161558
Q2FUZ0   31 1.67568 0.903563 0.161558
P0A086   30 1.62162 0.903563 0.161558
Q2FZM0   14 0.756757 -1.27278 0.943444
Q2FXL3   25 1.35135 0.903563 0.161558
Q2G2K7   13 0.702703 -1.27278 0.943444
Q2FVL1   14 0.756757 -1.27278 0.943444
Q2FW21   24 1.2973 0.903563 0.161558
Q2G201   32 1.72973 0.903563 0.161558
Q2FVV6   26 1.40541 0.903563 0.161558
Q2FV03   23 1.24324 0.903563 0.161558
Q2G2T2   19 1.02703 0.903563 0.161558
Q2FZ44   22 1.18919 0.903563 0.161558
Q2G1N7   39 2.10811 3.07991 0.0107511
Q2G172   15 0.810811 -1.27278 0.943444
Q2G208   21 1.13514 0.903563 0.161558
Q2FZR7   18 0.972973 -1.27278 0.943444
Q2G2K2   21 1.13514 0.903563 0.161558
Q2FVA4   22 1.18919 0.903563 0.161558
Q2G0F5   14 0.756757 -1.27278 0.943444
Q2G0X0   29 1.56757 0.903563 0.161558
Q2FXU0   24 1.2973 0.903563 0.161558
Q2FXX9   18 0.972973 -1.27278 0.943444
Q2G2K8   24 1.2973 0.903563 0.161558
Q2G0X1   30 1.57895 0.903563 0.161558
Q2FXI8   25 1.31579 0.903563 0.161558
Q2G0L1   31 1.63158 0.903563 0.161558
Q2FX07   19 1 0.903563 0.161558
Q2G139   24 1.26316 0.903563 0.161558
Q2FUV5   22 1.15789 0.903563 0.161558
Q2FVD0   33 1.73684 0.903563 0.161558
Q2FX10   20 1.05263 0.903563 0.161558
Q2G1W5   31 1.63158 0.903563 0.161558
Q2G1Y7   29 1.52632 0.903563 0.161558
Q2G190   32 1.68421 0.903563 0.161558
Q2FV59   16 0.842105 -1.27278 0.943444
Q2FZS3   22 1.15789 0.903563 0.161558
Q2FX90   19 1 0.903563 0.161558
Q2FW85   14 0.736842 -1.27278 0.943444
Q2FZ65   31 1.63158 0.903563 0.161558
Q2FXJ7   22 1.15789 0.903563 0.161558
Q2FVW2   23 1.21053 0.903563 0.161558
Q2G0H4   26 1.36842 0.903563 0.161558
Q2FVV4   13 0.684211 -1.27278 0.943444
Q2FUR9   15 0.789474 -1.27278 0.943444
Q2FW06   27 1.42105 0.903563 0.161558
Q2FY84   24 1.26316 0.903563 0.161558
Q2G132   29 1.52632 0.903563 0.161558
Q2G0C9   24 1.26316 0.903563 0.161558
Q2G2N1   17 0.894737 -1.27278 0.943444
Q2FVF2   18 0.947368 -1.27278 0.943444
Q2FZ30   24 1.26316 0.903563 0.161558
Q2FXX8   25 1.31579 0.903563 0.161558
Q2FZX6   17 0.894737 -1.27278 0.943444
Q2G1Z2   17 0.894737 -1.27278 0.943444
Q2G0G7   29 1.52632 0.903563 0.161558
Q2FV53   22 1.15789 0.903563 0.161558
Q2FV28   23 1.21053 0.903563 0.161558
Q2G097   29 1.52632 0.903563 0.161558
Q2FZC5   24 1.26316 0.903563 0.161558
Q2FY77   32 1.68421 0.903563 0.161558
Q2FVA9   26 1.36842 0.903563 0.161558
Q2G2W5   20 1.05263 0.903563 0.161558
Q2FX97   24 1.26316 0.903563 0.161558
Q2G1F3   31 1.63158 0.903563 0.161558
Q2FYU1   24 1.26316 0.903563 0.161558
Q2FUP6   29 1.52632 0.903563 0.161558
Q2G2U7   19 1 0.903563 0.161558
Q2FY09   34 1.78947 0.903563 0.161558
Q2G1J6   26 1.36842 0.903563 0.161558
Q2G059   37 1.94737 0.903563 0.161558
Q2FVK5   17 0.894737 -1.27278 0.943444
Q2G0H7   25 1.31579 0.903563 0.161558
Q2FWN2   16 0.842105 -1.27278 0.943444
Q2FYV7   32 1.68421 0.903563 0.161558
Q2G236   25 1.31579 0.903563 0.161558
Q2FZR6   16 0.842105 -1.27278 0.943444
Q2G1P9   39 2.05263 3.07991 0.0107511
Q2G0R9   23 1.21053 0.903563 0.161558
Q2FUZ9   20 1.05263 0.903563 0.161558
Q2FVP2   20 1.05263 0.903563 0.161558
Q2FXC8   23 1.21053 0.903563 0.161558
Q2FVC4   29 1.52632 0.903563 0.161558
Q2FZ29   26 1.36842 0.903563 0.161558
Q2FYR8   25 1.28205 0.903563 0.161558
Q2FY23   21 1.07692 0.903563 0.161558
Q2G0D4   34 1.74359 0.903563 0.161558
Q2FZ38   28 1.4359 0.903563 0.161558
Q2FXH1   13 0.666667 -1.27278 0.943444
Q2FXZ9   22 1.12821 0.903563 0.161558
Q2G1V3   16 0.820513 -1.27278 0.943444
Q2FVZ0   12 0.615385 -1.27278 0.943444
Q2FV95   15 0.769231 -1.27278 0.943444
Q2G196   26 1.33333 0.903563 0.161558
Q2FZ61   28 1.4359 0.903563 0.161558
Q2FW27   24 1.23077 0.903563 0.161558
Q2FWH2   26 1.33333 0.903563 0.161558
Q2FZQ9   15 0.769231 -1.27278 0.943444
Q2FWQ9   29 1.48718 0.903563 0.161558
Q2G1N5   19 0.974359 -1.27278 0.943444
Q2FZP8   14 0.717949 -1.27278 0.943444
Q2FXC2   27 1.38462 0.903563 0.161558
Q2G0X9   28 1.4359 0.903563 0.161558
Q2FX08   15 0.769231 -1.27278 0.943444
Q2FUV2   23 1.17949 0.903563 0.161558
Q2FZT8   21 1.07692 0.903563 0.161558
Q2G2N2   16 0.820513 -1.27278 0.943444
Q2G0M1   26 1.33333 0.903563 0.161558
Q2FVX8   23 1.17949 0.903563 0.161558
Q2G220   15 0.769231 -1.27278 0.943444
Q2FW37   33 1.69231 0.903563 0.161558
Q2G203   34 1.74359 0.903563 0.161558
Q2FY89   29 1.48718 0.903563 0.161558
Q2G1K7   30 1.53846 0.903563 0.161558
Q2G013   14 0.717949 -1.27278 0.943444
Q2FV91   17 0.871795 -1.27278 0.943444
Q2FW92   31 1.58974 0.903563 0.161558
Q2G1U5   34 1.74359 0.903563 0.161558
Q2G2A6   32 1.64103 0.903563 0.161558
Q2G0G9   29 1.48718 0.903563 0.161558
P0A088   16 0.820513 -1.27278 0.943444
Q2G0B4   16 0.820513 -1.27278 0.943444
Q2G0X7   26 1.33333 0.903563 0.161558
Q2G0S0   35 1.79487 0.903563 0.161558
Q2FW12   26 1.33333 0.903563 0.161558
Q2G0J7   23 1.17949 0.903563 0.161558
Q2FW76   15 0.769231 -1.27278 0.943444
Q2G1Z7   21 1.07692 0.903563 0.161558
Q2G2S1   24 1.23077 0.903563 0.161558
Q2G1B1   33 1.69231 0.903563 0.161558
Q2FVP3   27 1.38462 0.903563 0.161558
Q2G1V1   23 1.17949 0.903563 0.161558
Q2G1H8   35 1.79487 0.903563 0.161558
Q2G149   39 2 3.07991 0.0107511
Q2FXC7   22 1.12821 0.903563 0.161558
Q2G019   27 1.38462 0.903563 0.161558
Q2FWL6   30 1.53846 0.903563 0.161558
Q2G199   13 0.666667 -1.27278 0.943444
Q2FY41   23 1.17949 0.903563 0.161558
Q2FX33   27 1.38462 0.903563 0.161558
Q2G181   30 1.53846 0.903563 0.161558
Q2FVT1   17 0.871795 -1.27278 0.943444
Q2G0Z5   27 1.38462 0.903563 0.161558
Q2FZC7   34 1.74359 0.903563 0.161558
Q2G1U0   22 1.12821 0.903563 0.161558
Q2FW18   17 0.871795 -1.27278 0.943444
Q2G0H1   29 1.48718 0.903563 0.161558
Q2FX22   27 1.38462 0.903563 0.161558
Q2G157   22 1.12821 0.903563 0.161558
Q2G2J5   29 1.48718 0.903563 0.161558
Q2FZH9   17 0.871795 -1.27278 0.943444
Q2FZA6   17 0.871795 -1.27278 0.943444
Q2G1N6   14 0.717949 -1.27278 0.943444
Q2FVR4   27 1.38462 0.903563 0.161558
Q2FY13   27 1.38462 0.903563 0.161558
Q2G025   26 1.33333 0.903563 0.161558
Q2FV36   18 0.923077 -1.27278 0.943444
Q2G0W9   32 1.64103 0.903563 0.161558
Q2G0L0   20 1.02564 0.903563 0.161558
Q2FUR2   32 1.64103 0.903563 0.161558
Q2FVJ9   25 1.28205 0.903563 0.161558
Q2G1S8   31 1.55 0.903563 0.161558
Q2FVJ5   26 1.3 0.903563 0.161558
Q2FZ39   29 1.45 0.903563 0.161558
Q2FWP6   28 1.4 0.903563 0.161558
Q2FVB4   23 1.15 0.903563 0.161558
Q2G0V7   26 1.3 0.903563 0.161558
Q2FUV4   21 1.05 0.903563 0.161558
Q2FYG5   25 1.25 0.903563 0.161558
Q2FW71   18 0.9 -1.27278 0.943444
Q2FZB1   26 1.3 0.903563 0.161558
Q2G0Y9   25 1.25 0.903563 0.161558
Q2G0X4   31 1.55 0.903563 0.161558
Q2FZL2   24 1.2 0.903563 0.161558
Q2FVS1   20 1 0.903563 0.161558
Q2G099   23 1.15 0.903563 0.161558
Q2FZN0   18 0.9 -1.27278 0.943444
Q2FZ50   23 1.15 0.903563 0.161558
Q2G0X8   30 1.5 0.903563 0.161558
Q2G167   25 1.25 0.903563 0.161558
Q2G086   17 0.85 -1.27278 0.943444
Q2G0D0   38 1.9 0.903563 0.161558
Q2FWG3   22 1.1 0.903563 0.161558
Q2G228   28 1.4 0.903563 0.161558
Q2FWW8   24 1.2 0.903563 0.161558
Q2FYL0   24 1.2 0.903563 0.161558
Q2FXX2   25 1.25 0.903563 0.161558
Q2G0C4   19 0.95 -1.27278 0.943444
Q2FZA2   23 1.15 0.903563 0.161558
Q2FWL0   30 1.5 0.903563 0.161558
Q2FUY9   29 1.45 0.903563 0.161558
Q2G0T8   37 1.85 0.903563 0.161558
Q2FWK0   30 1.5 0.903563 0.161558
Q2G0D9   30 1.5 0.903563 0.161558
Q2FZF3   26 1.3 0.903563 0.161558
Q2FZ17   37 1.85 0.903563 0.161558
Q2G0T6   25 1.25 0.903563 0.161558
Q2G140   18 0.9 -1.27278 0.943444
Q2G2F2   18 0.9 -1.27278 0.943444
Q2FXG0   28 1.4 0.903563 0.161558
Q2FWR4   33 1.65 0.903563 0.161558
Q2G195   25 1.25 0.903563 0.161558
Q2FVY4   25 1.25 0.903563 0.161558
Q2G1I6   32 1.6 0.903563 0.161558
Q2FVD5   19 0.95 -1.27278 0.943444
Q2FZM1   34 1.7 0.903563 0.161558
Q2FVG0   28 1.4 0.903563 0.161558
Q2FZM7   32 1.6 0.903563 0.161558
Q2FZB2   32 1.6 0.903563 0.161558
Q2G287   27 1.35 0.903563 0.161558
Q2FWG4   18 0.9 -1.27278 0.943444
Q2G2B3   16 0.8 -1.27278 0.943444
Q2FY48   21 1.05 0.903563 0.161558
Q9ZNI1   38 1.9 0.903563 0.161558
Q2FV94   31 1.55 0.903563 0.161558
Q2G2X5   15 0.75 -1.27278 0.943444
Q2FVX6   24 1.2 0.903563 0.161558
Q2G060   27 1.35 0.903563 0.161558
Q2FVG2   22 1.1 0.903563 0.161558
Q2G1Q1   37 1.85 0.903563 0.161558
Q2G1F1   25 1.25 0.903563 0.161558
Q2FXC5   30 1.5 0.903563 0.161558
Q2G2B0   15 0.75 -1.27278 0.943444
Q2FXR6   20 1 0.903563 0.161558
Q2FXE0   34 1.7 0.903563 0.161558
Q2FUY3   24 1.2 0.903563 0.161558
Q2G1S6   31 1.55 0.903563 0.161558
Q2FVE9   16 0.8 -1.27278 0.943444
Q2FVU7   19 0.95 -1.27278 0.943444
Q2FVM7   26 1.3 0.903563 0.161558
Q2FVU6   18 0.9 -1.27278 0.943444
Q2FVA1   25 1.25 0.903563 0.161558
Q2FWB8   28 1.4 0.903563 0.161558
Q2FYR5   24 1.2 0.903563 0.161558
Q2G261   25 1.25 0.903563 0.161558
Q2G264   33 1.65 0.903563 0.161558
Q2G0U4   28 1.4 0.903563 0.161558
Q2G226   15 0.75 -1.27278 0.943444
Q2FZT7   19 0.95 -1.27278 0.943444
Q2FXJ4   23 1.15 0.903563 0.161558
Q2G047   26 1.3 0.903563 0.161558
Q2FWD9   22 1.1 0.903563 0.161558
Q2FZH2   30 1.5 0.903563 0.161558
Q2G044   25 1.25 0.903563 0.161558
Q2FVZ8   18 0.9 -1.27278 0.943444
Q2G1C5   17 0.85 -1.27278 0.943444
Q2G1Z1   20 1 0.903563 0.161558
Q2G135   19 0.95 -1.27278 0.943444
Q2FVE5   23 1.15 0.903563 0.161558
Q2FZ70   30 1.5 0.903563 0.161558
Q2G2A0   40 2 3.07991 0.0107511
Q2G224   20 0.97561 -1.27278 0.943444
P0A0K3   23 1.12195 0.903563 0.161558
Q2G1A8   32 1.56098 0.903563 0.161558
Q2G1P5   14 0.682927 -1.27278 0.943444
Q2FV93   16 0.780488 -1.27278 0.943444
Q2FXC4   29 1.41463 0.903563 0.161558
Q2FY74   24 1.17073 0.903563 0.161558
Q2G1M1   23 1.12195 0.903563 0.161558
Q9EZ11   30 1.46341 0.903563 0.161558
Q2FZB3   24 1.17073 0.903563 0.161558
Q2G1V2   26 1.26829 0.903563 0.161558
Q2FVM8   24 1.17073 0.903563 0.161558
Q2FVR1   28 1.36585 0.903563 0.161558
Q2FXC3   27 1.31707 0.903563 0.161558
Q2FUV6   29 1.41463 0.903563 0.161558
Q2G1D7   27 1.31707 0.903563 0.161558
Q2FXR2   30 1.46341 0.903563 0.161558
Q2FW83   14 0.682927 -1.27278 0.943444
Q2G2X7   28 1.36585 0.903563 0.161558
Q2FVM4   14 0.682927 -1.27278 0.943444
P0A0J3   26 1.26829 0.903563 0.161558
Q2G2L8   25 1.21951 0.903563 0.161558
Q2FZ27   34 1.65854 0.903563 0.161558
Q2FZ53   27 1.31707 0.903563 0.161558
Q2G154   31 1.5122 0.903563 0.161558
Q2FZS4   14 0.682927 -1.27278 0.943444
Q2FYQ5   17 0.829268 -1.27278 0.943444
Q2FZL6   30 1.46341 0.903563 0.161558
Q2FWB9   23 1.12195 0.903563 0.161558
Q2FUQ4   28 1.36585 0.903563 0.161558
Q2G293   29 1.41463 0.903563 0.161558
Q2FZS5   27 1.31707 0.903563 0.161558
Q2FYP9   18 0.878049 -1.27278 0.943444
Q2G0K7   24 1.17073 0.903563 0.161558
Q2FVV2   26 1.26829 0.903563 0.161558
Q2FVN0   22 1.07317 0.903563 0.161558
Q2FX00   30 1.46341 0.903563 0.161558
Q2G1I0   21 1.02439 0.903563 0.161558
Q2FXI2   26 1.26829 0.903563 0.161558
Q2G2X1   23 1.12195 0.903563 0.161558
Q2FYG6   17 0.829268 -1.27278 0.943444
Q2FXH0   29 1.41463 0.903563 0.161558
Q2FXU7   29 1.41463 0.903563 0.161558
Q2G170   35 1.70732 0.903563 0.161558
Q2FVQ9   32 1.56098 0.903563 0.161558
Q2FWV2   29 1.41463 0.903563 0.161558
Q2FVI5   14 0.682927 -1.27278 0.943444
Q2FUW0   26 1.26829 0.903563 0.161558
Q2FXB7   26 1.26829 0.903563 0.161558
Q2G0J8   31 1.5122 0.903563 0.161558
Q2FXB5   28 1.36585 0.903563 0.161558
Q2FYE9   24 1.17073 0.903563 0.161558
Q2FVE2   15 0.731707 -1.27278 0.943444
Q2G2V6   30 1.46341 0.903563 0.161558
O08387   31 1.5122 0.903563 0.161558
Q2FZ14   23 1.12195 0.903563 0.161558
Q2FXW3   22 1.07317 0.903563 0.161558
Q2FYQ8   25 1.21951 0.903563 0.161558
Q2G2D6   25 1.21951 0.903563 0.161558
Q2G2T7   36 1.7561 0.903563 0.161558
Q2FYP8   20 0.97561 -1.27278 0.943444
Q2FZ25   27 1.31707 0.903563 0.161558
Q2FY65   37 1.80488 0.903563 0.161558
Q2G2T1   28 1.36585 0.903563 0.161558
Q2G1N0   13 0.634146 -1.27278 0.943444
Q2G110   31 1.5122 0.903563 0.161558
Q2G1E1   28 1.36585 0.903563 0.161558
Q2G2F1   28 1.36585 0.903563 0.161558
Q2FXE8   23 1.12195 0.903563 0.161558
Q2FZ06   26 1.26829 0.903563 0.161558
Q2FVH2   13 0.634146 -1.27278 0.943444
Q2FYV6   37 1.80488 0.903563 0.161558
Q2FZJ3   38 1.80952 0.903563 0.161558
Q2G095   35 1.66667 0.903563 0.161558
Q2G2Y0   34 1.61905 0.903563 0.161558
Q2G2W3   26 1.2381 0.903563 0.161558
Q2FY07   32 1.52381 0.903563 0.161558
Q2FXW8   27 1.28571 0.903563 0.161558
Q2FUR6   34 1.61905 0.903563 0.161558
Q2FVW6   13 0.619048 -1.27278 0.943444
Q2G1X0   23 1.09524 0.903563 0.161558
Q2G1F6   19 0.904762 -1.27278 0.943444
Q2FVK8   23 1.09524 0.903563 0.161558
Q2G158   31 1.47619 0.903563 0.161558
Q2G118   29 1.38095 0.903563 0.161558
Q2G077   17 0.809524 -1.27278 0.943444
Q2G0E0   36 1.71429 0.903563 0.161558
Q2G263   41 1.95238 0.903563 0.161558
Q2FUU1   28 1.33333 0.903563 0.161558
Q2G1X7   25 1.19048 0.903563 0.161558
Q2G1C0   25 1.19048 0.903563 0.161558
Q2FVB9   16 0.761905 -1.27278 0.943444
Q2G273   19 0.904762 -1.27278 0.943444
Q53726   22 1.04762 0.903563 0.161558
Q2G2W9   34 1.61905 0.903563 0.161558
Q2FZ22   29 1.38095 0.903563 0.161558
Q2G2U1   24 1.14286 0.903563 0.161558
Q2FXW6   21 1 0.903563 0.161558
Q2G0P9   16 0.761905 -1.27278 0.943444
Q2FYE3   30 1.42857 0.903563 0.161558
Q2FXU3   30 1.42857 0.903563 0.161558
Q2G052   33 1.57143 0.903563 0.161558
Q2FZM6   36 1.71429 0.903563 0.161558
Q2FX25   36 1.71429 0.903563 0.161558
Q2FX05   32 1.52381 0.903563 0.161558
Q2G1P2   15 0.714286 -1.27278 0.943444
Q2G2C4   24 1.14286 0.903563 0.161558
Q2G165   16 0.761905 -1.27278 0.943444
Q2FXK8   10 0.47619 -1.27278 0.943444
Q2FWP1   40 1.90476 0.903563 0.161558
Q2FVU1   15 0.714286 -1.27278 0.943444
Q2FZ78   34 1.61905 0.903563 0.161558
Q2G0P0   38 1.80952 0.903563 0.161558
Q2FXX3   19 0.904762 -1.27278 0.943444
Q2FVX2   38 1.80952 0.903563 0.161558
Q2G0Q7   23 1.09524 0.903563 0.161558
Q2FXS6   33 1.57143 0.903563 0.161558
Q2FUZ1   24 1.14286 0.903563 0.161558
Q2FZ87   26 1.2381 0.903563 0.161558
Q2FXF4   34 1.61905 0.903563 0.161558
Q2G1G4   25 1.19048 0.903563 0.161558
Q2FWE6   27 1.28571 0.903563 0.161558
Q2G2U2   36 1.71429 0.903563 0.161558
Q2FY17   29 1.38095 0.903563 0.161558
Q2FVU3   32 1.52381 0.903563 0.161558
Q2FVK1   24 1.14286 0.903563 0.161558
Q2G0K5   25 1.19048 0.903563 0.161558
Q2G2X8   27 1.28571 0.903563 0.161558
Q2FYZ7   21 1 0.903563 0.161558
Q2FWG1   25 1.19048 0.903563 0.161558
Q2G1Q6   34 1.61905 0.903563 0.161558
Q2G2X9   29 1.38095 0.903563 0.161558
Q2FWN9   22 1.04762 0.903563 0.161558
Q2FYZ2   28 1.33333 0.903563 0.161558
Q2FZJ1   29 1.38095 0.903563 0.161558
Q2G002   21 1 0.903563 0.161558
Q2FVL4   28 1.33333 0.903563 0.161558
Q2G2M7   29 1.38095 0.903563 0.161558
Q2FWH6   40 1.90476 0.903563 0.161558
Q2FXQ3   28 1.33333 0.903563 0.161558
Q2G129   15 0.714286 -1.27278 0.943444
Q7BHL7   38 1.80952 0.903563 0.161558
Q2FZ71   28 1.33333 0.903563 0.161558
Q2FZ88   26 1.2093 0.903563 0.161558
Q2FV22   29 1.34884 0.903563 0.161558
Q2FYM3   37 1.72093 0.903563 0.161558
Q2FY06   41 1.90698 0.903563 0.161558
Q2FXB0   26 1.2093 0.903563 0.161558
Q2FX87   30 1.39535 0.903563 0.161558
Q2FZ33   27 1.25581 0.903563 0.161558
Q2G0J1   30 1.39535 0.903563 0.161558
Q2FUT7   37 1.72093 0.903563 0.161558
Q2FZH1   41 1.90698 0.903563 0.161558
Q2FVX3   40 1.86047 0.903563 0.161558
Q2FWC6   36 1.67442 0.903563 0.161558
Q2FXN6   37 1.72093 0.903563 0.161558
Q2FY79   40 1.86047 0.903563 0.161558
Q2FZ23   38 1.76744 0.903563 0.161558
Q2FVF1   29 1.34884 0.903563 0.161558
Q2FWM5   30 1.39535 0.903563 0.161558
Q2G061   33 1.53488 0.903563 0.161558
Q2FWL7   26 1.2093 0.903563 0.161558
Q2FVK3   28 1.30233 0.903563 0.161558
Q2FX19   25 1.16279 0.903563 0.161558
Q2G2U6   32 1.48837 0.903563 0.161558
Q2G1S5   28 1.30233 0.903563 0.161558
Q2FVS9   27 1.25581 0.903563 0.161558
Q2G1M7   26 1.2093 0.903563 0.161558
Q2FW50   27 1.25581 0.903563 0.161558
Q2G2L1   34 1.5814 0.903563 0.161558
Q2FWB1   29 1.34884 0.903563 0.161558
Q2FXA8   32 1.48837 0.903563 0.161558
Q2FV20   30 1.39535 0.903563 0.161558
Q2FUY1   35 1.62791 0.903563 0.161558
Q2FYJ1   35 1.62791 0.903563 0.161558
Q2G043   19 0.883721 -1.27278 0.943444
Q2FZ43   24 1.11628 0.903563 0.161558
Q9KJN4   33 1.53488 0.903563 0.161558
Q2G194   23 1.06977 0.903563 0.161558
Q2G0F0   30 1.39535 0.903563 0.161558
Q2G2G2   34 1.5814 0.903563 0.161558
Q2G0I8   38 1.76744 0.903563 0.161558
Q2FXG5   29 1.34884 0.903563 0.161558
Q2G2S6   27 1.25581 0.903563 0.161558
Q53700   29 1.34884 0.903563 0.161558
Q2G0D8   32 1.48837 0.903563 0.161558
P60430   34 1.5814 0.903563 0.161558
Q2FV41   26 1.2093 0.903563 0.161558
Q2FXZ5   27 1.25581 0.903563 0.161558
Q2FZL0   19 0.883721 -1.27278 0.943444
Q2FY99   34 1.5814 0.903563 0.161558
Q2FX95   39 1.81395 0.903563 0.161558
Q2FYR6   24 1.11628 0.903563 0.161558
Q2FUW2   30 1.39535 0.903563 0.161558
Q2FVL2   35 1.62791 0.903563 0.161558
Q2G2L4   19 0.883721 -1.27278 0.943444
Q2FXB1   23 1.06977 0.903563 0.161558
Q2FZY7   31 1.44186 0.903563 0.161558
Q2FVN1   16 0.744186 -1.27278 0.943444
Q2G1S1   40 1.86047 0.903563 0.161558
Q2FXK4   26 1.2093 0.903563 0.161558
Q2FXM6   30 1.39535 0.903563 0.161558
Q2FZJ6   34 1.5814 0.903563 0.161558
Q2FVT4   31 1.44186 0.903563 0.161558
Q2FYW1   23 1.06977 0.903563 0.161558
Q2FYZ3   27 1.25581 0.903563 0.161558
Q2FXX5   41 1.90698 0.903563 0.161558
Q2FWM4   22 1.02326 0.903563 0.161558
Q2G2L3   25 1.16279 0.903563 0.161558
Q2FYR3   28 1.30233 0.903563 0.161558
Q2G0I9   38 1.76744 0.903563 0.161558
Q2G0M2   28 1.30233 0.903563 0.161558
Q2G272   30 1.39535 0.903563 0.161558
Q2FXL4   31 1.44186 0.903563 0.161558
Q2G0U9   47 2.18605 3.07991 0.0107511
Q2FVE4   35 1.62791 0.903563 0.161558
Q2FVC6   35 1.62791 0.903563 0.161558
Q2FV19   28 1.30233 0.903563 0.161558
Q2G0S8   42 1.95349 0.903563 0.161558
Q2G2G3   18 0.837209 -1.27278 0.943444
Q2G2X0   33 1.5 0.903563 0.161558
Q2G0F3   32 1.45455 0.903563 0.161558
Q2G037   40 1.81818 0.903563 0.161558
Q2G1G6   31 1.40909 0.903563 0.161558
Q2FWP0   27 1.22727 0.903563 0.161558
Q2FY29   26 1.18182 0.903563 0.161558
Q2FXQ4   21 0.954545 -1.27278 0.943444
Q2G0S7   29 1.31818 0.903563 0.161558
Q2FZX7   23 1.04545 0.903563 0.161558
Q2G0E6   16 0.727273 -1.27278 0.943444
Q2FY37   39 1.77273 0.903563 0.161558
Q2FYQ0   30 1.36364 0.903563 0.161558
Q2FUV3   24 1.09091 0.903563 0.161558
Q2FYV2   38 1.72727 0.903563 0.161558
Q2FVS4   27 1.22727 0.903563 0.161558
Q2G2M3   33 1.5 0.903563 0.161558
Q2FVM6   36 1.63636 0.903563 0.161558
Q2G292   26 1.18182 0.903563 0.161558
Q2FXH7   35 1.59091 0.903563 0.161558
Q2FYQ7   30 1.36364 0.903563 0.161558
Q2FWG2   28 1.27273 0.903563 0.161558
Q2G159   36 1.63636 0.903563 0.161558
Q2FX96   41 1.86364 0.903563 0.161558
Q2FV83   34 1.54545 0.903563 0.161558
Q2G2D8   27 1.22727 0.903563 0.161558
Q2FYJ4   20 0.909091 -1.27278 0.943444
Q2G1E8   18 0.818182 -1.27278 0.943444
Q2FVK2   24 1.09091 0.903563 0.161558
Q2FZP1   20 0.909091 -1.27278 0.943444
Q2FXI0   40 1.81818 0.903563 0.161558
Q2G134   14 0.636364 -1.27278 0.943444
Q2FZZ6   37 1.68182 0.903563 0.161558
Q2G1Z3   34 1.54545 0.903563 0.161558
Q2G030   25 1.13636 0.903563 0.161558
Q2FV21   29 1.31818 0.903563 0.161558
Q9RQP6   16 0.727273 -1.27278 0.943444
Q2FZ62   19 0.863636 -1.27278 0.943444
Q2FZQ7   27 1.22727 0.903563 0.161558
Q2G0F4   25 1.13636 0.903563 0.161558
Q2FWE0   47 2.13636 3.07991 0.0107511
Q2FVS0   23 1.04545 0.903563 0.161558
Q2FUT6   39 1.77273 0.903563 0.161558
Q2FUQ5   34 1.54545 0.903563 0.161558
Q2FZJ9   37 1.68182 0.903563 0.161558
Q2FY81   34 1.54545 0.903563 0.161558
Q2G0K8   25 1.13636 0.903563 0.161558
Q2G262   18 0.818182 -1.27278 0.943444
Q2G0E1   33 1.5 0.903563 0.161558
Q2FWD3   26 1.18182 0.903563 0.161558
Q2FXA4   31 1.40909 0.903563 0.161558
Q2FVF0   31 1.40909 0.903563 0.161558
Q2FWW9   37 1.68182 0.903563 0.161558
Q2FZ54   34 1.54545 0.903563 0.161558
P0A0J0   20 0.909091 -1.27278 0.943444
Q2G1G1   30 1.36364 0.903563 0.161558
Q2FWA1   31 1.40909 0.903563 0.161558
Q2FXN1   42 1.90909 0.903563 0.161558
Q2G2T4   36 1.63636 0.903563 0.161558
Q2FZW9   32 1.45455 0.903563 0.161558
Q2FV90   26 1.18182 0.903563 0.161558
Q2FWB3   32 1.45455 0.903563 0.161558
Q2G0Q0   28 1.27273 0.903563 0.161558
Q2FY10   30 1.36364 0.903563 0.161558
Q2FXM0   23 1.04545 0.903563 0.161558
Q2G1S2   26 1.18182 0.903563 0.161558
Q2FXY5   27 1.2 0.903563 0.161558
Q2FXV3   30 1.33333 0.903563 0.161558
Q2FXG3   29 1.28889 0.903563 0.161558
Q2FVA8   32 1.42222 0.903563 0.161558
Q2G2C2   34 1.51111 0.903563 0.161558
Q2FYU2   33 1.46667 0.903563 0.161558
Q2FYK5   42 1.86667 0.903563 0.161558
Q2FW35   36 1.6 0.903563 0.161558
Q2FY52   31 1.37778 0.903563 0.161558
Q9RQP9   29 1.28889 0.903563 0.161558
Q2G039   29 1.28889 0.903563 0.161558
Q2G1E4   29 1.28889 0.903563 0.161558
Q2G0B0   36 1.6 0.903563 0.161558
Q2FXI7   42 1.86667 0.903563 0.161558
Q2FWN7   35 1.55556 0.903563 0.161558
Q2FV66   26 1.15556 0.903563 0.161558
Q2FYJ5   17 0.755556 -1.27278 0.943444
Q2FYC9   22 0.977778 -1.27278 0.943444
Q2FZC6   30 1.33333 0.903563 0.161558
Q2FXW4   31 1.37778 0.903563 0.161558
Q2FXI1   37 1.64444 0.903563 0.161558
Q2FZF9   31 1.37778 0.903563 0.161558
Q2G171   17 0.755556 -1.27278 0.943444
Q2G2P8   29 1.28889 0.903563 0.161558
Q2G2V9   44 1.95556 0.903563 0.161558
Q2FV31   41 1.82222 0.903563 0.161558
Q9KJN3   24 1.06667 0.903563 0.161558
Q2FZV5   19 0.844444 -1.27278 0.943444
Q2FWC4   37 1.64444 0.903563 0.161558
Q2FYT0   15 0.666667 -1.27278 0.943444
Q2G145   26 1.15556 0.903563 0.161558
Q2G0J0   39 1.73333 0.903563 0.161558
Q2FZQ3   17 0.755556 -1.27278 0.943444
Q2FYE5   37 1.64444 0.903563 0.161558
Q2FWN5   24 1.06667 0.903563 0.161558
Q2FY24   33 1.46667 0.903563 0.161558
Q2FVW7   24 1.06667 0.903563 0.161558
Q2FZ91   41 1.82222 0.903563 0.161558
Q2FWL2   33 1.46667 0.903563 0.161558
Q2FZQ6   33 1.46667 0.903563 0.161558
P02976   21 0.933333 -1.27278 0.943444
Q2G0R7   19 0.844444 -1.27278 0.943444
Q2FUU2   25 1.11111 0.903563 0.161558
Q2FZG1   45 2 3.07991 0.0107511
Q2G0Z4   17 0.755556 -1.27278 0.943444
Q2FZ81   28 1.24444 0.903563 0.161558
Q2G2J8   31 1.37778 0.903563 0.161558
Q2FZD7   39 1.73333 0.903563 0.161558
Q2G288   28 1.24444 0.903563 0.161558
Q2FW52   36 1.6 0.903563 0.161558
Q2FVX4   35 1.55556 0.903563 0.161558
Q2FVN5   18 0.8 -1.27278 0.943444
Q2FY88   34 1.51111 0.903563 0.161558
Q2FWC9   41 1.82222 0.903563 0.161558
Q2FZS7   36 1.6 0.903563 0.161558
Q2FZ63   34 1.51111 0.903563 0.161558
Q2G1L8   35 1.55556 0.903563 0.161558
Q2FV17   33 1.46667 0.903563 0.161558
Q2FVT8   16 0.711111 -1.27278 0.943444
Q2G0W8   32 1.42222 0.903563 0.161558
Q2FV07   24 1.06667 0.903563 0.161558
Q2G0Q1   29 1.28889 0.903563 0.161558
Q2FY69   26 1.15556 0.903563 0.161558
Q2FZ75   32 1.42222 0.903563 0.161558
Q2G0E5   29 1.28889 0.903563 0.161558
Q2G233   38 1.68889 0.903563 0.161558
Q2FWE1   32 1.42222 0.903563 0.161558
Q2FVZ2   39 1.73333 0.903563 0.161558
Q2FYE2   38 1.68889 0.903563 0.161558
Q2G1K6   28 1.21739 0.903563 0.161558
Q2FVT0   37 1.6087 0.903563 0.161558
Q2G0Q9   45 1.95652 0.903563 0.161558
Q2FZ89   28 1.21739 0.903563 0.161558
Q2FVR0   38 1.65217 0.903563 0.161558
Q2FZD9   25 1.08696 0.903563 0.161558
Q2FX85   23 1 0.903563 0.161558
Q2G1B0   27 1.17391 0.903563 0.161558
Q2G2E4   17 0.73913 -1.27278 0.943444
Q2FYK7   43 1.86957 0.903563 0.161558
Q2FZ13   36 1.56522 0.903563 0.161558
Q2FZE6   37 1.6087 0.903563 0.161558
Q2FVI2   33 1.43478 0.903563 0.161558
Q2FZE0   33 1.43478 0.903563 0.161558
Q2FV38   33 1.43478 0.903563 0.161558
Q2FXE2   27 1.17391 0.903563 0.161558
Q2G1Q2   28 1.21739 0.903563 0.161558
Q2FYY8   45 1.95652 0.903563 0.161558
Q2FYN6   31 1.34783 0.903563 0.161558
Q2FV39   32 1.3913 0.903563 0.161558
Q2G130   46 2 3.07991 0.0107511
Q2FUR8   34 1.47826 0.903563 0.161558
Q2FXZ3   38 1.65217 0.903563 0.161558
Q2FYM4   17 0.73913 -1.27278 0.943444
Q2FWY1   40 1.73913 0.903563 0.161558
Q2G1V4   36 1.56522 0.903563 0.161558
P0A011   25 1.08696 0.903563 0.161558
Q2FXZ0   43 1.86957 0.903563 0.161558
Q2G0V4   33 1.43478 0.903563 0.161558
Q2FW34   31 1.34783 0.903563 0.161558
Q2FWC7   35 1.52174 0.903563 0.161558
Q2G0F6   36 1.56522 0.903563 0.161558
Q2G0T0   34 1.47826 0.903563 0.161558
Q2FXM8   34 1.47826 0.903563 0.161558
Q2G0Q8   34 1.47826 0.903563 0.161558
Q2FZ08   37 1.6087 0.903563 0.161558
Q2G160   27 1.17391 0.903563 0.161558
Q2FY78   28 1.21739 0.903563 0.161558
Q2G2H7   21 0.913043 -1.27278 0.943444
Q2FW53   30 1.30435 0.903563 0.161558
Q2FVX0   36 1.56522 0.903563 0.161558
Q2G2U5   32 1.3913 0.903563 0.161558
Q2FZR0   37 1.6087 0.903563 0.161558
Q2G1Z9   24 1.04348 0.903563 0.161558
Q2G1G0   27 1.17391 0.903563 0.161558
Q2FW57   27 1.17391 0.903563 0.161558
Q9RQP7   25 1.08696 0.903563 0.161558
Q2FXP0   45 1.95652 0.903563 0.161558
Q2FVV1   18 0.782609 -1.27278 0.943444
Q2FYU8   15 0.652174 -1.27278 0.943444
Q2FZ04   28 1.21739 0.903563 0.161558
Q2FVQ0   30 1.30435 0.903563 0.161558
Q2G151   27 1.17391 0.903563 0.161558
Q2FXF9   32 1.3913 0.903563 0.161558
Q2G242   46 2 3.07991 0.0107511
Q2FZQ0   29 1.26087 0.903563 0.161558
Q2G1Q8   43 1.86957 0.903563 0.161558
Q2FYG1   32 1.3617 0.903563 0.161558
Q2G1N3   32 1.3617 0.903563 0.161558
Q2FV44   31 1.31915 0.903563 0.161558
Q2FXV4   43 1.82979 0.903563 0.161558
Q2G0I1   31 1.31915 0.903563 0.161558
Q2FZY0   36 1.53191 0.903563 0.161558
Q2G295   34 1.44681 0.903563 0.161558
Q2FWH3   41 1.74468 0.903563 0.161558
Q2G072   35 1.48936 0.903563 0.161558
Q2G217   43 1.82979 0.903563 0.161558
Q2FYP6   39 1.65957 0.903563 0.161558
Q9EZ12   27 1.14894 0.903563 0.161558
Q2FZ48   34 1.44681 0.903563 0.161558
Q2FY16   31 1.31915 0.903563 0.161558
Q2FZU3   30 1.2766 0.903563 0.161558
Q2FVV7   38 1.61702 0.903563 0.161558
Q2FWU0   21 0.893617 -1.27278 0.943444
P0A0Q0   47 2 3.07991 0.0107511
Q2FVS3   46 1.95745 0.903563 0.161558
Q2G0I6   40 1.70213 0.903563 0.161558
Q2FYP3   38 1.61702 0.903563 0.161558
Q2FWM0   32 1.3617 0.903563 0.161558
Q2FZ36   30 1.2766 0.903563 0.161558
Q2G0Y8   23 0.978723 -1.27278 0.943444
Q2FXF6   17 0.723404 -1.27278 0.943444
Q2FXM7   30 1.2766 0.903563 0.161558
Q2G1A6   34 1.44681 0.903563 0.161558
Q2G138   14 0.595745 -1.27278 0.943444
Q2FZR4   39 1.65957 0.903563 0.161558
Q2G162   16 0.680851 -1.27278 0.943444
Q2FYH2   21 0.893617 -1.27278 0.943444
Q2FX56   29 1.23404 0.903563 0.161558
Q2FY68   31 1.31915 0.903563 0.161558
Q2G1K1   22 0.93617 -1.27278 0.943444
Q2G1A3   37 1.57447 0.903563 0.161558
Q2FZX4   34 1.44681 0.903563 0.161558
Q2G1M5   38 1.61702 0.903563 0.161558
Q2FVA3   30 1.2766 0.903563 0.161558
Q2G2G4   38 1.61702 0.903563 0.161558
Q2G0U3   48 2.04255 3.07991 0.0107511
Q2FXQ6   40 1.70213 0.903563 0.161558
Q2G0S2   37 1.57447 0.903563 0.161558
Q2G168   42 1.78723 0.903563 0.161558
Q2FZB0   33 1.40426 0.903563 0.161558
Q2G119   39 1.65957 0.903563 0.161558
Q2FVJ7   30 1.2766 0.903563 0.161558
Q2FY30   41 1.74468 0.903563 0.161558
Q2FXR3   37 1.57447 0.903563 0.161558
Q2G1Z0   35 1.48936 0.903563 0.161558
Q2G0A9   34 1.44681 0.903563 0.161558
O33599   23 0.978723 -1.27278 0.943444
Q2FZ55   37 1.57447 0.903563 0.161558
Q2FYS0   38 1.61702 0.903563 0.161558
Q2G248   29 1.23404 0.903563 0.161558
Q2G049   34 1.44681 0.903563 0.161558
Q2FVA5   43 1.82979 0.903563 0.161558
Q2FUX8   32 1.3617 0.903563 0.161558
Q2G123   39 1.65957 0.903563 0.161558
Q2FVH0   43 1.82979 0.903563 0.161558
Q2FV01   17 0.723404 -1.27278 0.943444
Q2G2L2   27 1.14894 0.903563 0.161558
Q2FYW3   33 1.40426 0.903563 0.161558
Q2FZZ0   35 1.48936 0.903563 0.161558
Q2FVV8   38 1.61702 0.903563 0.161558
Q2G2W0   36 1.5 0.903563 0.161558
Q2G041   27 1.125 0.903563 0.161558
P0A0B9   36 1.5 0.903563 0.161558
Q2FYI6   36 1.5 0.903563 0.161558
Q2G2S2   38 1.58333 0.903563 0.161558
Q2FVQ8   28 1.16667 0.903563 0.161558
Q2FVT2   26 1.08333 0.903563 0.161558
Q2G1Z5   34 1.41667 0.903563 0.161558
Q2G2A4   37 1.54167 0.903563 0.161558
P60393   38 1.58333 0.903563 0.161558
Q2G0P6   41 1.70833 0.903563 0.161558
Q2FW04   28 1.16667 0.903563 0.161558
Q2FYY9   36 1.5 0.903563 0.161558
Q2FWP2   33 1.375 0.903563 0.161558
Q2FVW4   33 1.375 0.903563 0.161558
Q2FY63   40 1.66667 0.903563 0.161558
Q2FZ68   38 1.58333 0.903563 0.161558
Q2G1E2   18 0.75 -1.27278 0.943444
Q2G2T8   32 1.33333 0.903563 0.161558
Q2FY71   32 1.33333 0.903563 0.161558
Q2FVI1   24 1 0.903563 0.161558
Q2G0W2   24 1 0.903563 0.161558
Q2G238   45 1.875 0.903563 0.161558
Q2FZR1   34 1.41667 0.903563 0.161558
Q2FXN2   22 0.916667 -1.27278 0.943444
Q2FXH6   17 0.708333 -1.27278 0.943444
Q2FXM3   39 1.625 0.903563 0.161558
Q2FZW3   23 0.958333 -1.27278 0.943444
Q2FWM9   31 1.29167 0.903563 0.161558
Q2FUW9   18 0.75 -1.27278 0.943444
Q2FW91   26 1.08333 0.903563 0.161558
Q2G137   37 1.54167 0.903563 0.161558
Q2FVM0   38 1.58333 0.903563 0.161558
Q2G057   28 1.16667 0.903563 0.161558
Q2FXP5   32 1.33333 0.903563 0.161558
Q2G1H2   19 0.791667 -1.27278 0.943444
Q2FX99   16 0.666667 -1.27278 0.943444
Q2G0J4   21 0.875 -1.27278 0.943444
Q2FX74   34 1.41667 0.903563 0.161558
Q2G1J9   25 1.04167 0.903563 0.161558
Q2G1F7   18 0.75 -1.27278 0.943444
Q2G2R8   37 1.54167 0.903563 0.161558
Q2FW32   37 1.54167 0.903563 0.161558
Q2FXZ4   35 1.45833 0.903563 0.161558
Q2FUT0   28 1.16667 0.903563 0.161558
Q2G084   41 1.70833 0.903563 0.161558
Q2G148   35 1.45833 0.903563 0.161558
Q2FYR0   31 1.29167 0.903563 0.161558
Q2FW86   35 1.45833 0.903563 0.161558
Q2FW01   51 2.125 3.07991 0.0107511
Q2FUX9   24 1 0.903563 0.161558
Q2G212   23 0.958333 -1.27278 0.943444
Q2FZ84   38 1.58333 0.903563 0.161558
Q2G0Y0   32 1.33333 0.903563 0.161558
Q2FYU4   36 1.5 0.903563 0.161558
Q2G223   32 1.33333 0.903563 0.161558
Q2G136   34 1.41667 0.903563 0.161558
Q2G0G6   32 1.33333 0.903563 0.161558
Q2FWY6   43 1.79167 0.903563 0.161558
Q2FWZ2   31 1.29167 0.903563 0.161558
Q2G240   36 1.5 0.903563 0.161558
O05154   38 1.58333 0.903563 0.161558
Q2FXP4   28 1.16667 0.903563 0.161558
Q2FVH5   30 1.25 0.903563 0.161558
Q2FYP0   34 1.38776 0.903563 0.161558
Q2FUW5   31 1.26531 0.903563 0.161558
Q2FX66   26 1.06122 0.903563 0.161558
Q2G1P4   16 0.653061 -1.27278 0.943444
Q2FYI9   53 2.16327 3.07991 0.0107511
Q2G0I7   38 1.55102 0.903563 0.161558
Q2FXQ9   34 1.38776 0.903563 0.161558
Q2FXL0   40 1.63265 0.903563 0.161558
Q2FYR7   38 1.55102 0.903563 0.161558
Q2G1W4   33 1.34694 0.903563 0.161558
Q2G2C8   28 1.14286 0.903563 0.161558
Q2G163   31 1.26531 0.903563 0.161558
Q2FWL9   14 0.571429 -1.27278 0.943444
Q2FZH3   41 1.67347 0.903563 0.161558
Q2FZR5   38 1.55102 0.903563 0.161558
Q2G1W6   44 1.79592 0.903563 0.161558
Q2FWA5   25 1.02041 0.903563 0.161558
Q2FX17   38 1.55102 0.903563 0.161558
Q2FXY1   40 1.63265 0.903563 0.161558
Q2G2W1   22 0.897959 -1.27278 0.943444
Q2FV06   19 0.77551 -1.27278 0.943444
Q2FYW6   45 1.83673 0.903563 0.161558
Q2G281   37 1.5102 0.903563 0.161558
Q2G227   47 1.91837 0.903563 0.161558
Q2FWZ5   44 1.79592 0.903563 0.161558
Q2FZX0   31 1.26531 0.903563 0.161558
Q2FV51   23 0.938776 -1.27278 0.943444
Q2G082   31 1.26531 0.903563 0.161558
Q2FWX4   19 0.77551 -1.27278 0.943444
Q2FZT1   31 1.26531 0.903563 0.161558
Q2FYF3   34 1.38776 0.903563 0.161558
Q2FXW9   39 1.59184 0.903563 0.161558
O34090   37 1.5102 0.903563 0.161558
Q2FVE1   22 0.897959 -1.27278 0.943444
Q2FZL5   33 1.34694 0.903563 0.161558
Q2G258   35 1.42857 0.903563 0.161558
Q2FZW5   25 1.02041 0.903563 0.161558
Q2FW63   27 1.10204 0.903563 0.161558
Q2FXB4   37 1.5102 0.903563 0.161558
Q2G1T5   21 0.857143 -1.27278 0.943444
Q2G1J5   39 1.59184 0.903563 0.161558
Q2G0V0   35 1.42857 0.903563 0.161558
Q2G0M7   34 1.38776 0.903563 0.161558
Q2G1I5   36 1.46939 0.903563 0.161558
Q2G146   38 1.55102 0.903563 0.161558
Q2G1P6   38 1.55102 0.903563 0.161558
Q2G1W8   44 1.76 0.903563 0.161558
Q2G035   33 1.32 0.903563 0.161558
Q2G1I3   39 1.56 0.903563 0.161558
Q2FWM2   33 1.32 0.903563 0.161558
Q2FYJ3   36 1.44 0.903563 0.161558
Q2G0L8   39 1.56 0.903563 0.161558
Q2G164   40 1.6 0.903563 0.161558
Q2FVT7   35 1.4 0.903563 0.161558
Q2G1R3   29 1.16 0.903563 0.161558
Q2G1T6   41 1.64 0.903563 0.161558
Q2FZN7   44 1.76 0.903563 0.161558
Q2FY83   33 1.32 0.903563 0.161558
Q2FZX9   39 1.56 0.903563 0.161558
Q2FYL5   42 1.68 0.903563 0.161558
Q2G218   33 1.32 0.903563 0.161558
Q2G0M5   33 1.32 0.903563 0.161558
Q2FW78   16 0.64 -1.27278 0.943444
P52078   38 1.52 0.903563 0.161558
Q7X2S2   40 1.6 0.903563 0.161558
Q2FZG4   33 1.32 0.903563 0.161558
Q2G0M4   36 1.44 0.903563 0.161558
Q2FVA2   29 1.16 0.903563 0.161558
Q2G115   40 1.6 0.903563 0.161558
Q2G0M8   37 1.48 0.903563 0.161558
Q2G1U4   33 1.32 0.903563 0.161558
Q2G1D0   36 1.44 0.903563 0.161558
Q2G2S0   36 1.44 0.903563 0.161558
Q2G2N5   24 0.96 -1.27278 0.943444
Q2G222   42 1.68 0.903563 0.161558
Q2G1C8   34 1.36 0.903563 0.161558
Q2FV40   25 1 0.903563 0.161558
Q2FXT1   33 1.32 0.903563 0.161558
Q2FZZ2   39 1.56 0.903563 0.161558
Q2FY01   34 1.36 0.903563 0.161558
Q2FVJ8   46 1.84 0.903563 0.161558
Q2FXK2   47 1.88 0.903563 0.161558
Q2FUS7   37 1.48 0.903563 0.161558
Q2FVP1   23 0.92 -1.27278 0.943444
Q2FYN7   24 0.96 -1.27278 0.943444
P69848   38 1.52 0.903563 0.161558
Q2FWN8   53 2.12 3.07991 0.0107511
Q2FV62   36 1.44 0.903563 0.161558
Q2FWW7   36 1.44 0.903563 0.161558
Q2G1Y5   37 1.48 0.903563 0.161558
Q2FXA3   34 1.36 0.903563 0.161558
Q2FYV3   38 1.52 0.903563 0.161558
Q2G1H4   41 1.64 0.903563 0.161558
Q2G038   37 1.48 0.903563 0.161558
Q2G161   20 0.8 -1.27278 0.943444
Q2FYV1   31 1.24 0.903563 0.161558
Q2FZ09   32 1.28 0.903563 0.161558
Q2FW90   37 1.48 0.903563 0.161558
Q2G290   35 1.4 0.903563 0.161558
P60611   34 1.36 0.903563 0.161558
Q2FV58   37 1.48 0.903563 0.161558
Q2G0C6   38 1.52 0.903563 0.161558
Q2G050   41 1.64 0.903563 0.161558
Q2G0V2   45 1.8 0.903563 0.161558
Q2FVQ4   22 0.88 -1.27278 0.943444
Q2G094   35 1.37255 0.903563 0.161558
Q2FY59   38 1.4902 0.903563 0.161558
Q2FVX7   43 1.68627 0.903563 0.161558
Q2FVP4   30 1.17647 0.903563 0.161558
Q2G185   28 1.09804 0.903563 0.161558
Q2FXP8   20 0.784314 -1.27278 0.943444
Q2G275   40 1.56863 0.903563 0.161558
Q2G1D9   42 1.64706 0.903563 0.161558
Q2FXI3   36 1.41176 0.903563 0.161558
Q2FYM2   36 1.41176 0.903563 0.161558
P14738   21 0.823529 -1.27278 0.943444
Q2G2Q2   37 1.45098 0.903563 0.161558
Q2G0M9   41 1.60784 0.903563 0.161558
Q2FY67   35 1.37255 0.903563 0.161558
Q2FWX8   28 1.09804 0.903563 0.161558
Q2FUT9   41 1.60784 0.903563 0.161558
Q2FZS0   37 1.45098 0.903563 0.161558
Q2G2A8   32 1.2549 0.903563 0.161558
Q2FUY2   20 0.784314 -1.27278 0.943444
Q2FZL8   43 1.68627 0.903563 0.161558
Q2FW93   23 0.901961 -1.27278 0.943444
Q2G1L7   45 1.76471 0.903563 0.161558
Q2FW41   41 1.60784 0.903563 0.161558
Q2FZY6   39 1.52941 0.903563 0.161558
Q2G042   17 0.666667 -1.27278 0.943444
Q2FWK2   30 1.17647 0.903563 0.161558
Q2FYF4   34 1.33333 0.903563 0.161558
Q2FZP2   37 1.45098 0.903563 0.161558
Q2G1G7   36 1.41176 0.903563 0.161558
Q2G1H5   44 1.72549 0.903563 0.161558
Q2G2S7   36 1.41176 0.903563 0.161558
Q2FY53   41 1.60784 0.903563 0.161558
Q2G1N2   42 1.64706 0.903563 0.161558
Q2G2V2   41 1.60784 0.903563 0.161558
Q2G1H6   37 1.45098 0.903563 0.161558
Q2FZA9   36 1.41176 0.903563 0.161558
Q2FXI5   40 1.56863 0.903563 0.161558
Q2G206   16 0.627451 -1.27278 0.943444
Q2FWN6   33 1.29412 0.903563 0.161558
Q2FUQ2   41 1.60784 0.903563 0.161558
Q2G1K3   32 1.2549 0.903563 0.161558
Q2FZ76   36 1.41176 0.903563 0.161558
Q2FY54   33 1.29412 0.903563 0.161558
Q2G289   37 1.45098 0.903563 0.161558
Q2FY14   37 1.45098 0.903563 0.161558
Q2FV77   56 2.19608 3.07991 0.0107511
Q2G064   37 1.45098 0.903563 0.161558
Q2G033   35 1.37255 0.903563 0.161558
Q2G198   34 1.33333 0.903563 0.161558
Q2G0K4   22 0.862745 -1.27278 0.943444
Q2G0V3   50 1.96078 0.903563 0.161558
Q2FWE2   37 1.42308 0.903563 0.161558
Q2G089   40 1.53846 0.903563 0.161558
Q2FZL3   35 1.34615 0.903563 0.161558
Q2G087   43 1.65385 0.903563 0.161558
Q2G0A7   26 1 0.903563 0.161558
Q2FVF9   37 1.42308 0.903563 0.161558
Q2G071   32 1.23077 0.903563 0.161558
Q2FUZ2   44 1.69231 0.903563 0.161558
Q2FY27   45 1.73077 0.903563 0.161558
Q2FXX4   34 1.30769 0.903563 0.161558
Q2G1E6   38 1.46154 0.903563 0.161558
Q2G1G5   34 1.30769 0.903563 0.161558
Q2G2Q3   40 1.53846 0.903563 0.161558
Q2FZF0   36 1.38462 0.903563 0.161558
Q2G2D2   32 1.23077 0.903563 0.161558
Q2FXT4   33 1.26923 0.903563 0.161558
Q2FZI8   51 1.96154 0.903563 0.161558
Q2FUS8   26 1 0.903563 0.161558
Q2FVR9   38 1.46154 0.903563 0.161558
Q2FXP2   39 1.5 0.903563 0.161558
Q2FX94   33 1.26923 0.903563 0.161558
Q2G2A5   36 1.38462 0.903563 0.161558
Q2FZP7   39 1.5 0.903563 0.161558
Q2G1R7   44 1.69231 0.903563 0.161558
Q2G015   21 0.807692 -1.27278 0.943444
Q2FZF4   39 1.5 0.903563 0.161558
Q2G1E5   34 1.30769 0.903563 0.161558
Q2FWH9   24 0.923077 -1.27278 0.943444
Q2G069   37 1.42308 0.903563 0.161558
Q2FZK3   47 1.80769 0.903563 0.161558
Q2FZU5   42 1.61538 0.903563 0.161558
Q2FYT4   33 1.26923 0.903563 0.161558
Q2FWK4   33 1.26923 0.903563 0.161558
Q2FY40   34 1.30769 0.903563 0.161558
Q2FWY4   17 0.653846 -1.27278 0.943444
Q2G156   20 0.769231 -1.27278 0.943444
Q2G045   41 1.57692 0.903563 0.161558
Q2FZS6   26 1 0.903563 0.161558
Q2FYC7   35 1.34615 0.903563 0.161558
Q2FW73   38 1.46154 0.903563 0.161558
Q2G1H3   46 1.76923 0.903563 0.161558
Q2FXJ6   44 1.69231 0.903563 0.161558
Q2FUS2   18 0.679245 -1.27278 0.943444
Q2G120   47 1.77358 0.903563 0.161558
Q2G2T9   39 1.4717 0.903563 0.161558
Q2G1N9   22 0.830189 -1.27278 0.943444
Q2FXL9   41 1.54717 0.903563 0.161558
Q2G0W4   42 1.58491 0.903563 0.161558
Q2G0R6   36 1.35849 0.903563 0.161558
Q2G1C4   35 1.32075 0.903563 0.161558
Q2FWY9   39 1.4717 0.903563 0.161558
Q2G1K4   38 1.43396 0.903563 0.161558
Q2FYK3   38 1.43396 0.903563 0.161558
Q2G1N4   41 1.54717 0.903563 0.161558
Q2G065   40 1.50943 0.903563 0.161558
Q2FX88   43 1.62264 0.903563 0.161558
Q2FVW9   35 1.32075 0.903563 0.161558
Q2G1E0   26 0.981132 -1.27278 0.943444
Q2G2P2   45 1.69811 0.903563 0.161558
Q2G0V5   17 0.641509 -1.27278 0.943444
Q2FWA2   34 1.28302 0.903563 0.161558
Q2FZU1   44 1.66038 0.903563 0.161558
Q2FX77   37 1.39623 0.903563 0.161558
Q2FW75   39 1.4717 0.903563 0.161558
Q2FUT5   42 1.58491 0.903563 0.161558
Q2G234   37 1.39623 0.903563 0.161558
Q2FZU6   48 1.81132 0.903563 0.161558
Q2G1Y2   24 0.90566 -1.27278 0.943444
Q2FXN7   25 0.943396 -1.27278 0.943444
Q2G2J3   16 0.603774 -1.27278 0.943444
Q2G0G1   36 1.35849 0.903563 0.161558
Q2FW62   37 1.39623 0.903563 0.161558
Q2FUP7   35 1.32075 0.903563 0.161558
Q2G1J3   35 1.32075 0.903563 0.161558
Q2FZ15   55 2.07547 3.07991 0.0107511
Q2G1D3   35 1.32075 0.903563 0.161558
Q2G0K2   39 1.4717 0.903563 0.161558
Q2FWC1   44 1.66038 0.903563 0.161558
Q2FXM5   47 1.77358 0.903563 0.161558
Q2FY46   33 1.24528 0.903563 0.161558
Q2G1K0   38 1.43396 0.903563 0.161558
Q2FXT6   41 1.54717 0.903563 0.161558
Q2FZM4   37 1.39623 0.903563 0.161558
Q2FXG1   41 1.54717 0.903563 0.161558
Q2FXL1   38 1.43396 0.903563 0.161558
Q2FWX5   37 1.39623 0.903563 0.161558
# cudaSaTabsearch LTYPE = T LORDER = F LSOLN = F
# QUERY ID = PF12288 
# DBFILE = ./tableaux.ascii.DB                                                             
Q2G1I1   30 1.11111 0.903563  0.161558
Q2G1K2   40 1.48148 0.903563  0.161558
Q2FUU5   35 1.2963 0.903563  0.161558
Q2FXB6   41 1.51852 0.903563  0.161558
Q2FZU2   35 1.2963 0.903563  0.161558
Q2FZK0   21 0.777778 -1.27278  0.943444
Q2FY33   40 1.48148 0.903563  0.161558
Q2G098   46 1.7037 0.903563  0.161558
Q2FZ46   31 1.14815 0.903563  0.161558
Q2FZQ5   30 1.11111 0.903563  0.161558
Q2FXU8   32 1.18519 0.903563  0.161558
Q9EZ08   42 1.55556 0.903563  0.161558
Q2G1B9   40 1.48148 0.903563  0.161558
Q2FZ73   39 1.44444 0.903563  0.161558
Q2FY35   41 1.51852 0.903563  0.161558
Q2FZ16   57 2.11111 3.07991  0.0107511
Q2FYR2   43 1.59259 0.903563  0.161558
Q2FWY3   17 0.62963 -1.27278  0.943444
Q2G2F5   37 1.37037 0.903563  0.161558
Q2G032   38 1.40741 0.903563  0.161558
Q2FZ10   46 1.7037 0.903563  0.161558
Q2G255   35 1.2963 0.903563  0.161558
Q2G0X6   41 1.51852 0.903563  0.161558
Q2FYH0   39 1.44444 0.903563  0.161558
Q2FXJ9   28 1.03704 0.903563  0.161558
Q2FZT4   35 1.2963 0.903563  0.161558
Q2FVE6   43 1.59259 0.903563  0.161558
Q2FYD3   14 0.518519 -1.27278  0.943444
Q2FXT5   38 1.40741 0.903563  0.161558
Q2FY60   36 1.33333 0.903563  0.161558
Q2G2D7   36 1.33333 0.903563  0.161558
Q2FX16   36 1.33333 0.903563  0.161558
Q2FZ34   44 1.62963 0.903563  0.161558
Q2G1S4   36 1.33333 0.903563  0.161558
Q2G147   47 1.74074 0.903563  0.161558
Q2G1J7   41 1.51852 0.903563  0.161558
Q2G2A7   37 1.37037 0.903563  0.161558
Q2G2M6   44 1.62963 0.903563  0.161558
Q2FV30   31 1.14815 0.903563  0.161558
Q2FVL5   46 1.7037 0.903563  0.161558
Q2FXY0   42 1.55556 0.903563  0.161558
Q2FZL1   41 1.51852 0.903563  0.161558
Q2FW45   35 1.2963 0.903563  0.161558
Q2FZU0   36 1.30909 0.903563  0.161558
Q2FWZ0   41 1.49091 0.903563  0.161558
Q2G2H5   33 1.2 0.903563  0.161558
Q2FYG9   53 1.92727 0.903563  0.161558
Q2G2X6   40 1.45455 0.903563  0.161558
Q2G155   36 1.30909 0.903563  0.161558
Q2FXY9   39 1.41818 0.903563  0.161558
Q2FZ37   44 1.6 0.903563  0.161558
Q2FVI7   39 1.41818 0.903563  0.161558
Q2FYS1   37 1.34545 0.903563  0.161558
Q2FXL5   51 1.85455 0.903563  0.161558
Q2G1J4   31 1.12727 0.903563  0.161558
Q2FWZ3   44 1.6 0.903563  0.161558
Q2G2P7   39 1.41818 0.903563  0.161558
Q2FVH3   35 1.27273 0.903563  0.161558
Q2FZ31   48 1.74545 0.903563  0.161558
Q2G283   48 1.74545 0.903563  0.161558
Q2FZ66   43 1.56364 0.903563  0.161558
Q2FWY7   17 0.618182 -1.27278  0.943444
Q2G1F9   41 1.49091 0.903563  0.161558
Q2FZJ4   44 1.6 0.903563  0.161558
Q2FZQ1   25 0.909091 -1.27278  0.943444
Q2FY80   20 0.727273 -1.27278  0.943444
Q2G2D4   28 1.01818 0.903563  0.161558
Q2FYP1   41 1.49091 0.903563  0.161558
Q2FYF9   30 1.09091 0.903563  0.161558
Q2G0B3   35 1.27273 0.903563  0.161558
Q2FUT8   38 1.38182 0.903563  0.161558
Q2FYR1   56 2.03636 3.07991  0.0107511
Q2FYL3   45 1.63636 0.903563  0.161558
Q2FVG4   24 0.872727 -1.27278  0.943444
Q2FVP8   29 1.05455 0.903563  0.161558
Q2FZ28   39 1.39286 0.903563  0.161558
Q2G1F0   40 1.42857 0.903563  0.161558
P95689   44 1.57143 0.903563  0.161558
Q2FYH6   39 1.39286 0.903563  0.161558
Q2FXD1   34 1.21429 0.903563  0.161558
Q2G0X5   35 1.25 0.903563  0.161558
Q2FXN8   19 0.678571 -1.27278  0.943444
Q2G0N0   40 1.42857 0.903563  0.161558
Q2G268   36 1.28571 0.903563  0.161558
Q2FV61   45 1.60714 0.903563  0.161558
Q2FXL7   42 1.5 0.903563  0.161558
Q2FUR5   47 1.67857 0.903563  0.161558
Q2FXV6   37 1.32143 0.903563  0.161558
Q2G2C5   34 1.21429 0.903563  0.161558
Q2FVJ6   45 1.60714 0.903563  0.161558
Q2G1Y4   50 1.78571 0.903563  0.161558
Q2FVI0   22 0.785714 -1.27278  0.943444
Q2FXJ8   25 0.892857 -1.27278  0.943444
Q2FZU7   35 1.25 0.903563  0.161558
Q2G2X4   32 1.14286 0.903563  0.161558
Q2FZA8   33 1.17857 0.903563  0.161558
Q2FW96   40 1.42857 0.903563  0.161558
Q2FYV4   37 1.32143 0.903563  0.161558
O07325   37 1.32143 0.903563  0.161558
Q2G1C1   32 1.14286 0.903563  0.161558
Q2FZR9   35 1.25 0.903563  0.161558
Q2FVW3   47 1.67857 0.903563  0.161558
Q2G124   41 1.46429 0.903563  0.161558
P0C0V7   39 1.39286 0.903563  0.161558
Q2FX52   40 1.40351 0.903563  0.161558
Q2G2C7   35 1.22807 0.903563  0.161558
Q2G2D5   35 1.22807 0.903563  0.161558
Q2FXQ7   36 1.26316 0.903563  0.161558
Q2FZW0   33 1.15789 0.903563  0.161558
Q2FVG3   38 1.33333 0.903563  0.161558
Q2FXR4   49 1.7193 0.903563  0.161558
Q2FZ67   46 1.61404 0.903563  0.161558
Q2G243   35 1.22807 0.903563  0.161558
Q2FV76   40 1.40351 0.903563  0.161558
Q2FVZ4   48 1.68421 0.903563  0.161558
Q2FWC5   38 1.33333 0.903563  0.161558
Q2FZY3   53 1.85965 0.903563  0.161558
Q2FWH5   32 1.12281 0.903563  0.161558
Q2G241   37 1.29825 0.903563  0.161558
Q2FV35   36 1.26316 0.903563  0.161558
Q2G0T5   37 1.29825 0.903563  0.161558
Q2G1A9   35 1.22807 0.903563  0.161558
Q2FYU7   43 1.50877 0.903563  0.161558
Q2G2E0   21 0.736842 -1.27278  0.943444
Q2FVT6   38 1.33333 0.903563  0.161558
Q2G0D7   39 1.36842 0.903563  0.161558
Q2G1M6   36 1.26316 0.903563  0.161558
Q2G0A6   30 1.05263 0.903563  0.161558
Q2FUY6   42 1.47368 0.903563  0.161558
Q2FYJ2   34 1.19298 0.903563  0.161558
Q2G2E5   38 1.31034 0.903563  0.161558
Q2G2P5   42 1.44828 0.903563  0.161558
Q2G1R6   41 1.41379 0.903563  0.161558
Q2FYF0   36 1.24138 0.903563  0.161558
Q2FVH8   31 1.06897 0.903563  0.161558
Q2FUU3   41 1.41379 0.903563  0.161558
Q2FVG8   38 1.31034 0.903563  0.161558
Q9ZAH5   39 1.34483 0.903563  0.161558
Q2G2U0   35 1.2069 0.903563  0.161558
Q2FYR4   35 1.2069 0.903563  0.161558
Q2G256   38 1.31034 0.903563  0.161558
Q2FVY0   29 1 0.903563  0.161558
Q2G0Q2   33 1.13793 0.903563  0.161558
Q2G0R2   42 1.44828 0.903563  0.161558
Q2G0Q3   39 1.34483 0.903563  0.161558
Q2FWZ9   36 1.24138 0.903563  0.161558
Q53705   29 1 0.903563  0.161558
Q2G2U3   41 1.41379 0.903563  0.161558
Q2FYY6   45 1.55172 0.903563  0.161558
Q2FWL3   36 1.24138 0.903563  0.161558
Q2FY50   39 1.34483 0.903563  0.161558
Q2FXN4   41 1.41379 0.903563  0.161558
Q2G179   43 1.48276 0.903563  0.161558
Q2G1L6   39 1.34483 0.903563  0.161558
Q2FXU4   37 1.27586 0.903563  0.161558
Q2G1E9   38 1.31034 0.903563  0.161558
Q2G232   43 1.48276 0.903563  0.161558
Q2FXH9   37 1.27586 0.903563  0.161558
Q2G0X3   29 1 0.903563  0.161558
Q2FXD0   39 1.34483 0.903563  0.161558
Q2G0G3   42 1.44828 0.903563  0.161558
Q2FWW3   41 1.41379 0.903563  0.161558
Q2FYG0   42 1.42373 0.903563  0.161558
Q2FZS9   29 0.983051 -1.27278  0.943444
Q2FYS2   43 1.45763 0.903563  0.161558
Q2G2U4   20 0.677966 -1.27278  0.943444
Q2FWJ9   40 1.35593 0.903563  0.161558
Q2FWF0   39 1.32203 0.903563  0.161558
Q2FXR9   41 1.38983 0.903563  0.161558
Q2FZV7   32 1.08475 0.903563  0.161558
Q2G1W0   34 1.15254 0.903563  0.161558
Q2G2I0   40 1.35593 0.903563  0.161558
Q2G153   42 1.42373 0.903563  0.161558
Q2FWD7   41 1.38983 0.903563  0.161558
Q2FY15   36 1.22034 0.903563  0.161558
Q2FV54   23 0.779661 -1.27278  0.943444
Q2FZ74   38 1.28814 0.903563  0.161558
Q2FYV5   40 1.35593 0.903563  0.161558
Q2G2I1   28 0.949153 -1.27278  0.943444
Q2FXZ6   37 1.25424 0.903563  0.161558
Q2G0U0   34 1.15254 0.903563  0.161558
Q2G0Y6   40 1.35593 0.903563  0.161558
Q2FXJ0   41 1.38983 0.903563  0.161558
Q2FY43   47 1.56667 0.903563  0.161558
Q2FWM1   31 1.03333 0.903563  0.161558
Q2FVJ1   34 1.13333 0.903563  0.161558
Q2G0K3   42 1.4 0.903563  0.161558
Q2FY66   42 1.4 0.903563  0.161558
Q2FW99   27 0.9 -1.27278  0.943444
Q2FV10   43 1.43333 0.903563  0.161558
Q2FXJ5   40 1.33333 0.903563  0.161558
Q2FX69   16 0.533333 -1.27278  0.943444
Q2G0B2   35 1.16667 0.903563  0.161558
Q2FX14   38 1.26667 0.903563  0.161558
Q2FYD8   36 1.2 0.903563  0.161558
Q2FWE5   41 1.36667 0.903563  0.161558
Q2G2A3   41 1.36667 0.903563  0.161558
Q2FZH8   36 1.2 0.903563  0.161558
Q2FX51   37 1.23333 0.903563  0.161558
Q2FWE8   43 1.43333 0.903563  0.161558
Q2G088   41 1.36667 0.903563  0.161558
Q2G028   43 1.40984 0.903563  0.161558
Q2G1S3   45 1.47541 0.903563  0.161558
Q2FYN4   40 1.31148 0.903563  0.161558
Q2FX86   44 1.44262 0.903563  0.161558
Q2G2S8   37 1.21311 0.903563  0.161558
Q2FUW8   42 1.37705 0.903563  0.161558
Q2FWD4   39 1.27869 0.903563  0.161558
Q2FVH6   46 1.5082 0.903563  0.161558
Q2G029   36 1.18033 0.903563  0.161558
Q2G1R5   34 1.11475 0.903563  0.161558
Q2FX65   18 0.590164 -1.27278  0.943444
Q2FZV6   49 1.60656 0.903563  0.161558
Q2G1P1   39 1.27869 0.903563  0.161558
Q2FVU4   33 1.08197 0.903563  0.161558
Q2FVT5   43 1.40984 0.903563  0.161558
Q2G2H4   31 1.01639 0.903563  0.161558
Q2FZ58   46 1.5082 0.903563  0.161558
Q2FVJ2   36 1.18033 0.903563  0.161558
Q2FXW5   32 1.04918 0.903563  0.161558
Q2FWK1   38 1.2459 0.903563  0.161558
Q2G031   44 1.44262 0.903563  0.161558
Q2G0U1   40 1.31148 0.903563  0.161558
Q2FW46   43 1.40984 0.903563  0.161558
Q2FZY5   40 1.31148 0.903563  0.161558
Q2FZI5   41 1.32258 0.903563  0.161558
Q2FYR9   45 1.45161 0.903563  0.161558
Q2FZ92   43 1.3871 0.903563  0.161558
Q2G1D5   42 1.35484 0.903563  0.161558
Q2FXM2   49 1.58065 0.903563  0.161558
Q2FVM2   42 1.35484 0.903563  0.161558
Q2FZN2   37 1.19355 0.903563  0.161558
Q2G1U8   37 1.19355 0.903563  0.161558
Q2FVS7   46 1.48387 0.903563  0.161558
Q2FWB5   34 1.09677 0.903563  0.161558
Q2FXX1   42 1.35484 0.903563  0.161558
Q2G2J9   43 1.3871 0.903563  0.161558
Q2G0Y7   44 1.41935 0.903563  0.161558
Q2FW81   44 1.41935 0.903563  0.161558
Q2FWK3   30 0.967742 -1.27278  0.943444
Q2FY34   39 1.25806 0.903563  0.161558
Q2FXF8   39 1.25806 0.903563  0.161558
Q2FXI9   49 1.58065 0.903563  0.161558
Q05615   40 1.26984 0.903563  0.161558
Q2FUW4   42 1.33333 0.903563  0.161558
Q2FVF4   43 1.36508 0.903563  0.161558
Q2FWI3   41 1.30159 0.903563  0.161558
Q2FWG8   38 1.20635 0.903563  0.161558
Q2G0R0   32 1.01587 0.903563  0.161558
Q2G0I4   39 1.2381 0.903563  0.161558
Q2FV67   47 1.49206 0.903563  0.161558
Q2G091   44 1.39683 0.903563  0.161558
Q2G1U1   47 1.49206 0.903563  0.161558
Q2FUX7   37 1.1746 0.903563  0.161558
Q2FY51   40 1.26984 0.903563  0.161558
Q2FYP2   43 1.36508 0.903563  0.161558
Q2G0F8   41 1.30159 0.903563  0.161558
Q2FXH5   43 1.36508 0.903563  0.161558
Q2G193   47 1.49206 0.903563  0.161558
Q2FWD6   43 1.36508 0.903563  0.161558
Q2FZ98   40 1.25 0.903563  0.161558
Q2FYQ2   32 1 0.903563  0.161558
Q2FWL5   36 1.125 0.903563  0.161558
Q2FV16   53 1.65625 0.903563  0.161558
Q2FWX9   39 1.21875 0.903563  0.161558
Q2G1J0   41 1.28125 0.903563  0.161558
Q2G235   41 1.28125 0.903563  0.161558
Q2FXK1   45 1.40625 0.903563  0.161558
Q2FWF4   35 1.09375 0.903563  0.161558
Q2FZC8   45 1.40625 0.903563  0.161558
Q2FZQ4   31 0.96875 -1.27278  0.943444
O52582   37 1.15625 0.903563  0.161558
Q2FZI6   44 1.375 0.903563  0.161558
Q2FUW7   43 1.34375 0.903563  0.161558
Q2G2M9   32 1 0.903563  0.161558
Q2FZD0   40 1.25 0.903563  0.161558
Q2FWK7   40 1.25 0.903563  0.161558
Q2FWU4   19 0.59375 -1.27278  0.943444
Q2FUX4   39 1.21875 0.903563  0.161558
Q2G2V3   39 1.21875 0.903563  0.161558
O05204   41 1.28125 0.903563  0.161558
Q2FYC2   42 1.29231 0.903563  0.161558
Q2FZP6   45 1.38462 0.903563  0.161558
Q2G0L2   44 1.35385 0.903563  0.161558
Q2FZV1   24 0.738462 -1.27278  0.943444
Q2FVQ5   48 1.47692 0.903563  0.161558
Q2FZW6   39 1.2 0.903563  0.161558
Q2FZI3   34 1.04615 0.903563  0.161558
Q2G219   36 1.10769 0.903563  0.161558
Q2FZR2   39 1.2 0.903563  0.161558
Q2FXZ2   44 1.35385 0.903563  0.161558
Q2FYC6   44 1.35385 0.903563  0.161558
Q2FYZ5   39 1.18182 0.903563  0.161558
Q2FWN4   46 1.39394 0.903563  0.161558
Q2G221   29 0.878788 -1.27278  0.943444
Q2FZX5   39 1.18182 0.903563  0.161558
Q2FUW3   40 1.21212 0.903563  0.161558
Q2G2H3   32 0.969697 -1.27278  0.943444
Q2FY08   41 1.24242 0.903563  0.161558
Q2FXU5   45 1.36364 0.903563  0.161558
Q2G1F8   46 1.39394 0.903563  0.161558
Q2FYW4   39 1.18182 0.903563  0.161558
Q2G142   34 1.0303 0.903563  0.161558
Q2G1U3   39 1.18182 0.903563  0.161558
Q2FZ18   40 1.21212 0.903563  0.161558
Q2FV24   37 1.12121 0.903563  0.161558
Q2G1C2   41 1.24242 0.903563  0.161558
Q2FYZ4   56 1.69697 0.903563  0.161558
Q2FWT4   46 1.39394 0.903563  0.161558
Q2FUX1   42 1.27273 0.903563  0.161558
Q2FZG9   40 1.19403 0.903563  0.161558
Q2FVC1   39 1.16418 0.903563  0.161558
Q2FYT3   46 1.37313 0.903563  0.161558
Q2FY82   38 1.13433 0.903563  0.161558
Q2FV02   40 1.19403 0.903563  0.161558
Q2FXJ2   45 1.34328 0.903563  0.161558
Q2FZ02   34 1.01493 0.903563  0.161558
Q2G0L3   47 1.40299 0.903563  0.161558
Q2FZH5   47 1.40299 0.903563  0.161558
Q2FWH4   39 1.16418 0.903563  0.161558
Q2FW49   36 1.07463 0.903563  0.161558
Q93T05   42 1.25373 0.903563  0.161558
Q2FX73   43 1.28358 0.903563  0.161558
Q2G239   43 1.26471 0.903563  0.161558
Q2G121   39 1.14706 0.903563  0.161558
Q2FY11   48 1.41176 0.903563  0.161558
Q2FV11   44 1.29412 0.903563  0.161558
Q2FZ05   43 1.26471 0.903563  0.161558
Q2G253   40 1.17647 0.903563  0.161558
Q2FW98   38 1.11765 0.903563  0.161558
Q2G205   45 1.32353 0.903563  0.161558
Q2FVE7   45 1.32353 0.903563  0.161558
Q2FYD0   31 0.911765 -1.27278  0.943444
Q2FZ19   37 1.08824 0.903563  0.161558
Q2G1C7   41 1.20588 0.903563  0.161558
Q2FV60   42 1.23529 0.903563  0.161558
Q2FY64   39 1.14706 0.903563  0.161558
Q2FZI9   42 1.23529 0.903563  0.161558
Q2FV57   46 1.33333 0.903563  0.161558
Q2FXA5   47 1.36232 0.903563  0.161558
Q2G2U8   21 0.608696 -1.27278  0.943444
Q2FZP0   41 1.18841 0.903563  0.161558
Q2FZL7   41 1.18841 0.903563  0.161558
Q2FZR3   40 1.15942 0.903563  0.161558
Q2FWA0   47 1.36232 0.903563  0.161558
Q2G090   37 1.07246 0.903563  0.161558
Q2G1H0   38 1.08571 0.903563  0.161558
Q2FZP4   39 1.11429 0.903563  0.161558
Q2FUX0   38 1.08571 0.903563  0.161558
Q2FV86   37 1.05714 0.903563  0.161558
Q2FV14   39 1.11429 0.903563  0.161558
Q2FUT2   43 1.22857 0.903563  0.161558
Q2FZ64   39 1.11429 0.903563  0.161558
Q2FUW1   22 0.619718 -1.27278  0.943444
Q2FWI0   40 1.12676 0.903563  0.161558
Q2G2K5   45 1.26761 0.903563  0.161558
Q2FWK6   40 1.12676 0.903563  0.161558
Q2G0T9   43 1.21127 0.903563  0.161558
Q2G078   45 1.26761 0.903563  0.161558
Q2G1P3   43 1.21127 0.903563  0.161558
Q2G274   49 1.36111 0.903563  0.161558
Q2FZD4   39 1.08333 0.903563  0.161558
Q2FYS5   51 1.41667 0.903563  0.161558
Q2G1K5   35 0.972222 -1.27278  0.943444
Q2G1L5   43 1.19444 0.903563  0.161558
Q2G1M9   45 1.25 0.903563  0.161558
Q2FX67   32 0.888889 -1.27278  0.943444
Q2FZ32   44 1.22222 0.903563  0.161558
Q2FWH7   32 0.888889 -1.27278  0.943444
Q2FXT8   45 1.23288 0.903563  0.161558
Q2FUQ3   44 1.20548 0.903563  0.161558
Q2G1Y6   48 1.31507 0.903563  0.161558
Q2FX68   30 0.821918 -1.27278  0.943444
Q2FWD1   40 1.09589 0.903563  0.161558
Q2FUZ8   42 1.15068 0.903563  0.161558
Q2G1F5   37 1.0137 0.903563  0.161558
Q2G2T6   38 1.0411 0.903563  0.161558
Q2FYD2   33 0.90411 -1.27278  0.943444
Q2FYA1   47 1.28767 0.903563  0.161558
Q2FY21   39 1.06849 0.903563  0.161558
Q2FZD3   25 0.684932 -1.27278  0.943444
Q2G1Z4   39 1.06849 0.903563  0.161558
Q2G0S3   36 0.972973 -1.27278  0.943444
Q2FVQ3   36 0.972973 -1.27278  0.943444
Q2G2J4   39 1.05405 0.903563  0.161558
Q2G2B8   54 1.45946 0.903563  0.161558
Q2G0L5   20 0.540541 -1.27278  0.943444
Q2FW72   41 1.10811 0.903563  0.161558
Q2FYT8   43 1.16216 0.903563  0.161558
Q2FXM9   40 1.08108 0.903563  0.161558
Q2G1Y0   45 1.21622 0.903563  0.161558
Q2G2D0   34 0.918919 -1.27278  0.943444
Q2G2M2   42 1.13514 0.903563  0.161558
Q2G1B7   36 0.972973 -1.27278  0.943444
Q2G1B8   38 1.02703 0.903563  0.161558
Q2G0M6   41 1.10811 0.903563  0.161558
Q2G1D8   44 1.17333 0.903563  0.161558
Q2FV70   44 1.17333 0.903563  0.161558
Q2FV72   37 0.986667 -1.27278  0.943444
Q2FVB2   48 1.28 0.903563  0.161558
Q2G122   35 0.933333 -1.27278  0.943444
Q2G1W2   43 1.13158 0.903563  0.161558
Q2FWW1   33 0.868421 -1.27278  0.943444
Q2G1F4   40 1.05263 0.903563  0.161558
Q2G093   42 1.10526 0.903563  0.161558
Q2FXY7   39 1.02632 0.903563  0.161558
Q2G1C6   43 1.13158 0.903563  0.161558
Q2FZ20   43 1.13158 0.903563  0.161558
O50581   37 0.961039 -1.27278  0.943444
Q2G1N1   48 1.24675 0.903563  0.161558
Q2G188   34 0.871795 -1.27278  0.943444
Q2G296   39 1 0.903563  0.161558
Q2G2E9   39 1 0.903563  0.161558
Q2G294   39 1 0.903563  0.161558
Q2FWJ5   43 1.10256 0.903563  0.161558
Q2FW03   43 1.08861 0.903563  0.161558
Q2G0N1   41 1.03797 0.903563  0.161558
Q2FZJ0   50 1.26582 0.903563  0.161558
Q2FYZ9   42 1.06329 0.903563  0.161558
Q2FV74   36 0.911392 -1.27278  0.943444
Q2FXP7   41 1.03797 0.903563  0.161558
Q2FXU1   43 1.08861 0.903563  0.161558
Q2G1M8   45 1.13924 0.903563  0.161558
Q2FXY4   40 1.01266 0.903563  0.161558
Q2FZ94   36 0.9 -1.27278  0.943444
Q2FYI0   49 1.20988 0.903563  0.161558
Q2FXT9   36 0.888889 -1.27278  0.943444
Q2G0D2   39 0.95122 -1.27278  0.943444
Q2FYB7   37 0.902439 -1.27278  0.943444
Q2FVN8   37 0.902439 -1.27278  0.943444
Q2FZ49   31 0.756098 -1.27278  0.943444
Q2FUW6   43 1.04878 0.903563  0.161558
Q2G1P7   40 0.97561 -1.27278  0.943444
Q2FW70   49 1.18072 0.903563  0.161558
Q2G0W1   51 1.22892 0.903563  0.161558
Q2G024   40 0.963855 -1.27278  0.943444
Q2G1G8   39 0.939759 -1.27278  0.943444
Q2G1R9   34 0.819277 -1.27278  0.943444
O06446   42 1.01205 0.903563  0.161558
Q2G1C9   45 1.08434 0.903563  0.161558
Q2FXV8   39 0.928571 -1.27278  0.943444
Q2G0P5   37 0.880952 -1.27278  0.943444
Q2FV64   36 0.847059 -1.27278  0.943444
Q2FV87   41 0.953488 -1.27278  0.943444
Q2G1K9   33 0.758621 -1.27278  0.943444
Q2G266   36 0.827586 -1.27278  0.943444
Q59801   57 1.29545 0.903563  0.161558
Q2FXH2   47 1.06818 0.903563  0.161558
Q53727   42 0.94382 -1.27278  0.943444
Q2G2Q0   37 0.831461 -1.27278  0.943444
Q2FZD8   40 0.888889 -1.27278  0.943444
Q2FYS4   43 0.955556 -1.27278  0.943444
Q2G1G2   39 0.866667 -1.27278  0.943444
Q2FXV9   48 1.05495 0.903563  0.161558
Q2G0L4   20 0.43956 -1.27278  0.943444
Q2FXR8   38 0.835165 -1.27278  0.943444
Q2FYJ0   34 0.747253 -1.27278  0.943444
Q2FZS8   38 0.826087 -1.27278  0.943444
Q2FXN9   35 0.744681 -1.27278  0.943444
Q2FYM1   45 0.957447 -1.27278  0.943444
Q2FVZ5   37 0.787234 -1.27278  0.943444
Q2FVL8   42 0.884211 -1.27278  0.943444
Q2FZ40   41 0.863158 -1.27278  0.943444
Q2FYH5   42 0.875 -1.27278  0.943444
Q2FXB3   39 0.795918 -1.27278  0.943444
Q2FYS9   40 0.8 -1.27278  0.943444
Q2G1Q4   45 0.9 -1.27278  0.943444
Q2FVC3   38 0.76 -1.27278  0.943444
Q2G046   35 0.693069 -1.27278  0.943444
Q2FWU3   26 0.514851 -1.27278  0.943444
Q2FZ72   41 0.811881 -1.27278  0.943444
Q2FZ82   30 0.594059 -1.27278  0.943444
Q9F1K0   41 0.788462 -1.27278  0.943444
Q2FVV9   40 0.740741 -1.27278  0.943444
Q2FZT6   35 0.642202 -1.27278  0.943444
Q2FWU5   36 0.66055 -1.27278  0.943444
Q2FYC8   30 0.545455 -1.27278  0.943444
Q2FZK7   35 0.625 -1.27278  0.943444
Q2G2C1   34 0.607143 -1.27278  0.943444
Q2FZT5   41 0.713043 -1.27278  0.943444
Q2G0R8   39 0.672414 -1.27278  0.943444
Q2FW95   31 0.534483 -1.27278  0.943444
Q2G0N5   44 0.733333 -1.27278  0.943444
P47768   42 0.688525 -1.27278  0.943444
Q2FXH4   27 0.439024 -1.27278  0.943444
Q2FVM1   46 0.747967 -1.27278  0.943444
```
