## Supplementary Data 3 for "Mining folded proteomes in the era of accurate structure prediction": PF12340.output

```
# cudaSaTabsearch LTYPE = T LORDER = F LSOLN = F
# QUERY ID = PF12340 
# DBFILE = ./tableaux.ascii.DB                                                             
Q2G0V6   0 0 -1.27278 0.943444
Q2G075   0 0 -1.27278 0.943444
Q2G083   0 0 -1.27278 0.943444
Q2FZN3   0 0 -1.27278 0.943444
Q2FY90   0 0 -1.27278 0.943444
Q2FX91   0 0 -1.27278 0.943444
Q2FX54   0 0 -1.27278 0.943444
Q2FYQ4   0 0 -1.27278 0.943444
Q2G284   0 0 -1.27278 0.943444
Q2G0S4   0 0 -1.27278 0.943444
Q2FWM3   0 0 -1.27278 0.943444
Q2FX81   0 0 -1.27278 0.943444
Q2FXC6   0 0 -1.27278 0.943444
Q2FWJ7   0 0 -1.27278 0.943444
Q2FYJ9   0 0 -1.27278 0.943444
Q2G2E6   0 0 -1.27278 0.943444
Q2FWV0   0 0 -1.27278 0.943444
Q2FZC3   0 0 -1.27278 0.943444
Q2FVH9   0 0 -1.27278 0.943444
Q2FXQ5   0 0 -1.27278 0.943444
Q2FZU4   0 0 -1.27278 0.943444
Q2FYF8   0 0 -1.27278 0.943444
Q2FUR4   0 0 -1.27278 0.943444
Q2FYI2   0 0 -1.27278 0.943444
Q2FYY2   0 0 -1.27278 0.943444
Q2FW58   0 0 -1.27278 0.943444
P0C7Z3   0 0 -1.27278 0.943444
Q2G0T2   0 0 -1.27278 0.943444
Q2G1G9   0 0 -1.27278 0.943444
Q2FVJ0   0 0 -1.27278 0.943444
Q2FZ80   0 0 -1.27278 0.943444
Q2G1R4   0 0 -1.27278 0.943444
Q2FW02   0 0 -1.27278 0.943444
Q2G1X3   0 0 -1.27278 0.943444
Q2FWW4   0 0 -1.27278 0.943444
Q2FZE1   0 0 -1.27278 0.943444
Q2FY31   0 0 -1.27278 0.943444
Q2G018   0 0 -1.27278 0.943444
Q2FZI0   0 0 -1.27278 0.943444
Q2FUZ7   0 0 -1.27278 0.943444
Q2G250   0 0 -1.27278 0.943444
Q2FWU8   0 0 -1.27278 0.943444
Q2FYX5   0 0 -1.27278 0.943444
Q2FZY2   0 0 -1.27278 0.943444
Q2FZX8   0 0 -1.27278 0.943444
Q2FUY8   0 0 -1.27278 0.943444
Q2FV73   0 0 -1.27278 0.943444
Q2G0C5   0 0 -1.27278 0.943444
Q2FZ52   0 0 -1.27278 0.943444
Q2FVK6   0 0 -1.27278 0.943444
Q2G0Z3   0 0 -1.27278 0.943444
Q2FZJ8   0 0 -1.27278 0.943444
Q2FY57   0 0 -1.27278 0.943444
Q2G0W3   0 0 -1.27278 0.943444
Q2G0I2   0 0 -1.27278 0.943444
Q2FYX1   0 0 -1.27278 0.943444
Q2G0H2   0 0 -1.27278 0.943444
Q2FWJ8   0 0 -1.27278 0.943444
Q2FWZ7   0 0 -1.27278 0.943444
Q2FV04   0 0 -1.27278 0.943444
Q2G0H6   0 0 -1.27278 0.943444
Q2G291   0 0 -1.27278 0.943444
Q2G1A7   0 0 -1.27278 0.943444
Q2FVS8   0 0 -1.27278 0.943444
Q2FZ26   0 0 -1.27278 0.943444
Q2FXJ3   0 0 -1.27278 0.943444
Q2G231   0 0 -1.27278 0.943444
Q2G2N0   0 0 -1.27278 0.943444
Q2G2I2   0 0 -1.27278 0.943444
Q2FYU3   0 0 -1.27278 0.943444
Q2FWY5   0 0 -1.27278 0.943444
Q2G2E3   0 0 -1.27278 0.943444
Q2FV09   0 0 -1.27278 0.943444
Q2FX72   0 0 -1.27278 0.943444
Q2FWA3   0 0 -1.27278 0.943444
Q2FWF2   0 0 -1.27278 0.943444
Q2G0E4   0 0 -1.27278 0.943444
Q2G251   0 0 -1.27278 0.943444
P0C818   0 0 -1.27278 0.943444
Q2FXQ2   0 0 -1.27278 0.943444
Q2FXD4   0 0 -1.27278 0.943444
Q2G014   0 0 -1.27278 0.943444
Q2FWI9   0 0 -1.27278 0.943444
Q2FX79   0 0 -1.27278 0.943444
Q2FVP7   0 0 -1.27278 0.943444
Q2FZN4   0 0 -1.27278 0.943444
Q2FWU6   0 0 -1.27278 0.943444
Q2G2Y1   0 0 -1.27278 0.943444
Q2FYF6   0 0 -1.27278 0.943444
Q2FXK0   0 0 -1.27278 0.943444
Q2FVI9   0 0 -1.27278 0.943444
Q2G246   0 0 -1.27278 0.943444
Q2G053   0 0 -1.27278 0.943444
Q2FWK8   0 0 -1.27278 0.943444
Q2FXL8   0 0 -1.27278 0.943444
Q2G0Q4   0 0 -1.27278 0.943444
Q2FVB7   0 0 -1.27278 0.943444
Q2FYD6   0 0 -1.27278 0.943444
Q2FXK9   0 0 -1.27278 0.943444
Q2FV78   0 0 -1.27278 0.943444
Q2FXG4   0 0 -1.27278 0.943444
Q2G0C8   0 0 -1.27278 0.943444
Q2FWU9   0 0 -1.27278 0.943444
Q2FUX2   0 0 -1.27278 0.943444
Q2FYI8   0 0 -1.27278 0.943444
Q2FXA1   0 0 -1.27278 0.943444
Q2FV49   0 0 -1.27278 0.943444
Q2G1S0   0 0 -1.27278 0.943444
Q2G0G0   0 0 -1.27278 0.943444
P0C805   0 0 -1.27278 0.943444
Q2FWV9   0 0 -1.27278 0.943444
Q2G152   0 0 -1.27278 0.943444
Q2FX48   0 0 -1.27278 0.943444
Q2FXS5   0 0 -1.27278 0.943444
Q2FWL4   0 0 -1.27278 0.943444
P0C7Y1   0 0 -1.27278 0.943444
Q2FXA2   0 0 -1.27278 0.943444
Q2FY96   0 0 -1.27278 0.943444
Q2FVJ3   0 0 -1.27278 0.943444
Q2FZ24   0 0 -1.27278 0.943444
Q2G1X4   0 0 -1.27278 0.943444
Q2FYM6   0 0 -1.27278 0.943444
Q2FWX6   0 0 -1.27278 0.943444
Q2G1D2   0 0 -1.27278 0.943444
Q2FWC0   0 0 -1.27278 0.943444
Q2FZG7   0 0 -1.27278 0.943444
Q2G2P1   0 0 -1.27278 0.943444
Q2G1M4   0 0 -1.27278 0.943444
Q2FX29   0 0 -1.27278 0.943444
Q2FUZ3   0 0 -1.27278 0.943444
Q2FVZ9   0 0 -1.27278 0.943444
Q2G2N3   0 0 -1.27278 0.943444
Q2G237   0 0 -1.27278 0.943444
Q2FXN5   0 0 -1.27278 0.943444
Q2FYP7   0 0 -1.27278 0.943444
Q2FWC8   0 0 -1.27278 0.943444
Q2G209   0 0 -1.27278 0.943444
Q2FXX7   0 0 -1.27278 0.943444
Q2FV05   0 0 -1.27278 0.943444
Q2FWM8   0 0 -1.27278 0.943444
Q2FV00   0 0 -1.27278 0.943444
Q2FZF2   0 0 -1.27278 0.943444
Q2FV80   0 0 -1.27278 0.943444
Q2FZZ7   0 0 -1.27278 0.943444
Q2FWH8   0 0 -1.27278 0.943444
Q2FVS5   0 0 -1.27278 0.943444
Q2FWY0   0 0 -1.27278 0.943444
Q2FZM3   0 0 -1.27278 0.943444
Q2FZW8   0 0 -1.27278 0.943444
Q2FVY7   0 0 -1.27278 0.943444
Q2FXJ1   0 0 -1.27278 0.943444
Q2G0T7   0 0 -1.27278 0.943444
Q2FW40   0 0 -1.27278 0.943444
Q2FYU9   0 0 -1.27278 0.943444
Q2FUR0   0 0 -1.27278 0.943444
Q2G215   0 0 -1.27278 0.943444
Q2G169   0 0 -1.27278 0.943444
Q2G034   0 0 -1.27278 0.943444
Q2FUV8   0 0 -1.27278 0.943444
Q2FW44   2 0.25 -1.27278 0.943444
Q2FYJ8   0 0 -1.27278 0.943444
Q2FVR6   2 0.25 -1.27278 0.943444
Q2G183   1 0.125 -1.27278 0.943444
Q2G0S1   2 0.25 -1.27278 0.943444
Q2FX83   0 0 -1.27278 0.943444
Q2FYF7   1 0.125 -1.27278 0.943444
Q2G166   0 0 -1.27278 0.943444
Q2FX20   2 0.25 -1.27278 0.943444
Q2G020   1 0.125 -1.27278 0.943444
Q2FVC0   0 0 -1.27278 0.943444
Q2FVD1   0 0 -1.27278 0.943444
Q2FWH1   1 0.125 -1.27278 0.943444
Q2FYX2   1 0.125 -1.27278 0.943444
Q2FZB5   2 0.25 -1.27278 0.943444
Q2G0G8   2 0.25 -1.27278 0.943444
P0A0I4   0 0 -1.27278 0.943444
Q2G2C6   2 0.25 -1.27278 0.943444
Q2FVB1   2 0.25 -1.27278 0.943444
Q2FYN1   1 0.125 -1.27278 0.943444
Q2FV79   2 0.25 -1.27278 0.943444
Q2FVU9   2 0.25 -1.27278 0.943444
Q2G0W5   1 0.125 -1.27278 0.943444
Q2FW60   1 0.125 -1.27278 0.943444
Q2G269   2 0.25 -1.27278 0.943444
Q2FZS1   2 0.25 -1.27278 0.943444
Q2G1Y3   2 0.25 -1.27278 0.943444
Q2FWA4   0 0 -1.27278 0.943444
Q2G0C0   1 0.125 -1.27278 0.943444
Q2G2J6   0 0 -1.27278 0.943444
Q2G1R2   2 0.25 -1.27278 0.943444
Q2FXY8   2 0.25 -1.27278 0.943444
Q2FYL2   2 0.25 -1.27278 0.943444
Q2FYS3   0 0 -1.27278 0.943444
Q2FXS0   2 0.25 -1.27278 0.943444
Q2FWA7   0 0 -1.27278 0.943444
Q2FWV8   1 0.125 -1.27278 0.943444
Q2G279   2 0.25 -1.27278 0.943444
Q2FYB5   0 0 -1.27278 0.943444
Q2G175   1 0.125 -1.27278 0.943444
Q2FZ07   2 0.25 -1.27278 0.943444
Q2FVG7   2 0.25 -1.27278 0.943444
Q2G2P3   1 0.125 -1.27278 0.943444
Q2FZA3   2 0.25 -1.27278 0.943444
Q2FYE1   1 0.125 -1.27278 0.943444
Q2G2F8   0 0 -1.27278 0.943444
Q2FWS8   0 0 -1.27278 0.943444
Q2FXD8   1 0.125 -1.27278 0.943444
Q2FX46   2 0.25 -1.27278 0.943444
Q2FYB4   2 0.25 -1.27278 0.943444
Q2FYC0   2 0.25 -1.27278 0.943444
Q2FUY5   2 0.25 -1.27278 0.943444
Q2FYF2   0 0 -1.27278 0.943444
Q2G0R4   0 0 -1.27278 0.943444
Q2G1L1   1 0.125 -1.27278 0.943444
Q2FYB0   1 0.125 -1.27278 0.943444
Q2FWW5   2 0.25 -1.27278 0.943444
Q2FX04   2 0.25 -1.27278 0.943444
Q2FV33   2 0.25 -1.27278 0.943444
Q2FUX6   2 0.25 -1.27278 0.943444
Q2FVP5   0 0 -1.27278 0.943444
Q2G0W7   2 0.25 -1.27278 0.943444
Q2FXV1   1 0.125 -1.27278 0.943444
Q2G096   1 0.125 -1.27278 0.943444
Q2FV68   2 0.25 -1.27278 0.943444
Q2FVY6   2 0.25 -1.27278 0.943444
Q2FYY0   2 0.25 -1.27278 0.943444
Q2G005   2 0.25 -1.27278 0.943444
Q2G2B4   1 0.125 -1.27278 0.943444
Q2FVZ7   2 0.25 -1.27278 0.943444
Q2FW55   2 0.25 -1.27278 0.943444
Q2FV92   2 0.25 -1.27278 0.943444
Q2FYV9   2 0.25 -1.27278 0.943444
Q2FW74   2 0.25 -1.27278 0.943444
Q2FVK9   2 0.25 -1.27278 0.943444
Q2FZA4   2 0.25 -1.27278 0.943444
Q2FV25   0 0 -1.27278 0.943444
Q2FYG8   2 0.25 -1.27278 0.943444
Q2G216   1 0.125 -1.27278 0.943444
Q2FZ69   1 0.125 -1.27278 0.943444
Q2FV97   2 0.25 -1.27278 0.943444
Q2FZ95   0 0 -1.27278 0.943444
Q2FZN8   1 0.125 -1.27278 0.943444
Q2FZG2   1 0.125 -1.27278 0.943444
Q2G259   2 0.25 -1.27278 0.943444
Q2FYB6   2 0.25 -1.27278 0.943444
Q2FZD1   1 0.125 -1.27278 0.943444
Q2FYT6   2 0.25 -1.27278 0.943444
Q2G0Y2   2 0.25 -1.27278 0.943444
Q2FWZ1   2 0.25 -1.27278 0.943444
Q2FVC8   2 0.25 -1.27278 0.943444
Q2G2H1   2 0.25 -1.27278 0.943444
Q2FY47   1 0.125 -1.27278 0.943444
Q2FX78   2 0.25 -1.27278 0.943444
Q2FX47   1 0.125 -1.27278 0.943444
Q2FZA7   1 0.125 -1.27278 0.943444
Q2FV32   2 0.25 -1.27278 0.943444
Q2FYE6   0 0 -1.27278 0.943444
Q2FZ41   1 0.125 -1.27278 0.943444
Q2FYG3   0 0 -1.27278 0.943444
Q2FX01   0 0 -1.27278 0.943444
Q2FXU6   2 0.25 -1.27278 0.943444
Q2FYL7   1 0.125 -1.27278 0.943444
Q2FWQ3   2 0.25 -1.27278 0.943444
Q2FZY9   1 0.125 -1.27278 0.943444
Q2FV50   2 0.25 -1.27278 0.943444
Q2FUY7   1 0.125 -1.27278 0.943444
Q2FXP6   2 0.25 -1.27278 0.943444
Q2G1S9   2 0.25 -1.27278 0.943444
Q2FX18   2 0.25 -1.27278 0.943444
Q2FYU0   0 0 -1.27278 0.943444
Q2FXZ7   5 0.588235 -1.27278 0.943444
Q2G051   3 0.352941 -1.27278 0.943444
Q2FWS3   2 0.235294 -1.27278 0.943444
Q2FW14   4 0.470588 -1.27278 0.943444
Q2FYD7   4 0.470588 -1.27278 0.943444
Q9RQP8   5 0.588235 -1.27278 0.943444
Q2FZK2   3 0.352941 -1.27278 0.943444
Q2FWI7   4 0.470588 -1.27278 0.943444
Q2G182   2 0.235294 -1.27278 0.943444
Q2FYT7   2 0.235294 -1.27278 0.943444
Q2FV46   4 0.470588 -1.27278 0.943444
Q2FY58   2 0.235294 -1.27278 0.943444
Q2FX06   2 0.235294 -1.27278 0.943444
Q2FZH0   5 0.588235 -1.27278 0.943444
Q2FUZ4   2 0.235294 -1.27278 0.943444
Q2G102   4 0.470588 -1.27278 0.943444
Q2G1R8   4 0.470588 -1.27278 0.943444
Q2G2J1   4 0.470588 -1.27278 0.943444
Q2FX71   5 0.588235 -1.27278 0.943444
Q2FUZ5   0 0 -1.27278 0.943444
Q2FYP5   2 0.235294 -1.27278 0.943444
Q2G048   0 0 -1.27278 0.943444
Q2FUQ0   4 0.470588 -1.27278 0.943444
Q2FWS7   0 0 -1.27278 0.943444
Q2FV65   2 0.235294 -1.27278 0.943444
Q2G125   2 0.235294 -1.27278 0.943444
Q2FYT2   3 0.352941 -1.27278 0.943444
Q2FVH7   2 0.235294 -1.27278 0.943444
Q2G127   4 0.470588 -1.27278 0.943444
Q2FYI5   1 0.117647 -1.27278 0.943444
Q2FYX4   2 0.235294 -1.27278 0.943444
Q2G0M3   2 0.235294 -1.27278 0.943444
Q2FW87   5 0.588235 -1.27278 0.943444
Q2G211   0 0 -1.27278 0.943444
Q2FXR5   2 0.235294 -1.27278 0.943444
Q2FWR5   5 0.588235 -1.27278 0.943444
Q2FYD5   5 0.588235 -1.27278 0.943444
Q2FY94   2 0.235294 -1.27278 0.943444
Q2G2W8   4 0.470588 -1.27278 0.943444
Q2FZL9   3 0.352941 -1.27278 0.943444
Q2FYT9   4 0.470588 -1.27278 0.943444
Q2FX44   4 0.470588 -1.27278 0.943444
Q2FXB2   1 0.117647 -1.27278 0.943444
Q2FVF6   4 0.470588 -1.27278 0.943444
Q2G2F6   2 0.235294 -1.27278 0.943444
Q2G2C3   4 0.470588 -1.27278 0.943444
Q2FYA5   3 0.352941 -1.27278 0.943444
Q2FYB1   3 0.352941 -1.27278 0.943444
Q2G011   4 0.470588 -1.27278 0.943444
Q2FV29   0 0 -1.27278 0.943444
Q2FVW1   3 0.352941 -1.27278 0.943444
Q2FYA4   4 0.470588 -1.27278 0.943444
Q2FY26   5 0.588235 -1.27278 0.943444
Q2FXC1   3 0.352941 -1.27278 0.943444
Q2G2T0   6 0.705882 -1.27278 0.943444
Q2FY62   1 0.117647 -1.27278 0.943444
Q2G2K4   4 0.470588 -1.27278 0.943444
Q2FW65   4 0.470588 -1.27278 0.943444
Q2FY05   2 0.235294 -1.27278 0.943444
Q2FV96   2 0.235294 -1.27278 0.943444
Q2G1S7   1 0.117647 -1.27278 0.943444
Q2FWS9   4 0.470588 -1.27278 0.943444
Q2G180   5 0.588235 -1.27278 0.943444
Q2G0L6   4 0.470588 -1.27278 0.943444
Q2G189   1 0.117647 -1.27278 0.943444
Q2FYD9   0 0 -1.27278 0.943444
Q2FWM6   0 0 -1.27278 0.943444
Q2FXA6   2 0.235294 -1.27278 0.943444
Q2G0U8   3 0.352941 -1.27278 0.943444
Q2FXD9   2 0.235294 -1.27278 0.943444
Q2FWF9   0 0 -1.27278 0.943444
Q2FXS3   5 0.588235 -1.27278 0.943444
Q2FXX6   3 0.352941 -1.27278 0.943444
Q2FWU2   5 0.588235 -1.27278 0.943444
Q2FXD5   3 0.352941 -1.27278 0.943444
Q2FZK8   2 0.235294 -1.27278 0.943444
Q2FV15   2 0.235294 -1.27278 0.943444
Q2FZZ5   3 0.352941 -1.27278 0.943444
Q2FW48   4 0.470588 -1.27278 0.943444
Q2FYB3   2 0.235294 -1.27278 0.943444
Q2FWT5   6 0.705882 -1.27278 0.943444
Q2FVH4   0 0 -1.27278 0.943444
Q2FWP4   4 0.470588 -1.27278 0.943444
Q2FYX9   4 0.470588 -1.27278 0.943444
Q2G1U7   2 0.235294 -1.27278 0.943444
Q2FXY6   3 0.352941 -1.27278 0.943444
Q2FYT1   1 0.117647 -1.27278 0.943444
Q2G244   5 0.588235 -1.27278 0.943444
Q2FX30   0 0 -1.27278 0.943444
Q2FVZ3   4 0.470588 -1.27278 0.943444
Q2FWP5   2 0.235294 -1.27278 0.943444
Q2FX41   2 0.235294 -1.27278 0.943444
Q2G2R5   4 0.470588 -1.27278 0.943444
Q2G2S3   5 0.555556 -1.27278 0.943444
Q2G004   4 0.444444 -1.27278 0.943444
Q2FWV1   7 0.777778 -1.27278 0.943444
Q2G003   6 0.666667 -1.27278 0.943444
Q2FZV3   3 0.333333 -1.27278 0.943444
Q2G026   6 0.666667 -1.27278 0.943444
Q2FXG7   2 0.222222 -1.27278 0.943444
Q2FYL8   2 0.222222 -1.27278 0.943444
Q2FZB6   1 0.111111 -1.27278 0.943444
Q2FZE4   5 0.555556 -1.27278 0.943444
Q2FX11   5 0.555556 -1.27278 0.943444
Q2G0Y3   8 0.888889 -1.27278 0.943444
Q2FZW7   1 0.111111 -1.27278 0.943444
Q2FX21   6 0.666667 -1.27278 0.943444
Q2G092   5 0.555556 -1.27278 0.943444
Q2FZB7   3 0.333333 -1.27278 0.943444
Q2G0J9   6 0.666667 -1.27278 0.943444
Q2G1X2   3 0.333333 -1.27278 0.943444
Q2FZD6   4 0.444444 -1.27278 0.943444
Q2FW67   5 0.555556 -1.27278 0.943444
Q2G111   6 0.666667 -1.27278 0.943444
Q2G2Y4   3 0.333333 -1.27278 0.943444
Q2FY38   3 0.333333 -1.27278 0.943444
Q2FWJ0   6 0.666667 -1.27278 0.943444
Q2G2T5   4 0.444444 -1.27278 0.943444
Q2FVG6   2 0.222222 -1.27278 0.943444
Q2G1V8   5 0.555556 -1.27278 0.943444
Q2G1L0   4 0.444444 -1.27278 0.943444
Q2FXD6   8 0.888889 -1.27278 0.943444
P0C948   4 0.444444 -1.27278 0.943444
Q2G1M2   4 0.444444 -1.27278 0.943444
Q2FVW8   5 0.555556 -1.27278 0.943444
Q2FX24   6 0.666667 -1.27278 0.943444
Q2FWS4   6 0.666667 -1.27278 0.943444
Q2FYQ3   3 0.333333 -1.27278 0.943444
Q2G254   6 0.666667 -1.27278 0.943444
Q2FWB4   4 0.444444 -1.27278 0.943444
Q2FUP8   4 0.444444 -1.27278 0.943444
Q2FZC2   4 0.444444 -1.27278 0.943444
Q2FYE4   3 0.333333 -1.27278 0.943444
Q2FWS2   4 0.444444 -1.27278 0.943444
Q2FY03   6 0.666667 -1.27278 0.943444
Q2FVS6   5 0.555556 -1.27278 0.943444
Q2FXV2   2 0.222222 -1.27278 0.943444
Q2G2L6   4 0.444444 -1.27278 0.943444
Q2G2I5   3 0.333333 -1.27278 0.943444
Q2FYA2   2 0.222222 -1.27278 0.943444
Q2FWV7   2 0.222222 -1.27278 0.943444
Q2FXE7   8 0.888889 -1.27278 0.943444
Q2G0J6   6 0.666667 -1.27278 0.943444
Q2FUU4   6 0.666667 -1.27278 0.943444
Q2FVJ4   5 0.555556 -1.27278 0.943444
Q2FZM9   3 0.333333 -1.27278 0.943444
Q2FZ51   7 0.777778 -1.27278 0.943444
Q2FY22   2 0.222222 -1.27278 0.943444
Q2G2Q1   6 0.666667 -1.27278 0.943444
Q2G109   7 0.777778 -1.27278 0.943444
Q2G1D6   5 0.555556 -1.27278 0.943444
Q2FVC9   1 0.111111 -1.27278 0.943444
Q2G2R6   6 0.666667 -1.27278 0.943444
Q2FZ85   7 0.777778 -1.27278 0.943444
Q2FVK4   4 0.444444 -1.27278 0.943444
Q2G1V9   3 0.333333 -1.27278 0.943444
Q2G2H6   4 0.444444 -1.27278 0.943444
Q2FWS6   6 0.666667 -1.27278 0.943444
Q2FZW4   9 1 0.903563 0.161558
Q2G1M3   4 0.444444 -1.27278 0.943444
Q2G1M0   5 0.555556 -1.27278 0.943444
Q2G1Y9   7 0.777778 -1.27278 0.943444
Q2FX45   2 0.222222 -1.27278 0.943444
Q2FWP8   4 0.444444 -1.27278 0.943444
Q2FYP4   7 0.777778 -1.27278 0.943444
Q2FYL1   5 0.555556 -1.27278 0.943444
Q2G1L4   6 0.666667 -1.27278 0.943444
Q2FUQ7   7 0.777778 -1.27278 0.943444
Q2G247   1 0.111111 -1.27278 0.943444
Q2FVV0   6 0.666667 -1.27278 0.943444
Q2FYU6   2 0.222222 -1.27278 0.943444
Q2G2N6   5 0.555556 -1.27278 0.943444
Q2FXC9   3 0.333333 -1.27278 0.943444
Q2FX42   7 0.777778 -1.27278 0.943444
Q2FX26   6 0.666667 -1.27278 0.943444
Q2FWF3   2 0.222222 -1.27278 0.943444
Q2FZY1   6 0.666667 -1.27278 0.943444
Q2FW15   3 0.315789 -1.27278 0.943444
P0A0G2   9 0.947368 -1.27278 0.943444
Q2G2G5   7 0.736842 -1.27278 0.943444
Q2FY39   8 0.842105 -1.27278 0.943444
Q2G0B5   4 0.421053 -1.27278 0.943444
Q2FZI1   5 0.526316 -1.27278 0.943444
Q2FUQ6   9 0.947368 -1.27278 0.943444
Q2FVR5   8 0.842105 -1.27278 0.943444
Q2G2W6   7 0.736842 -1.27278 0.943444
Q2FZR8   6 0.631579 -1.27278 0.943444
Q2FVY8   5 0.526316 -1.27278 0.943444
Q2FZ60   3 0.315789 -1.27278 0.943444
Q2FV82   7 0.736842 -1.27278 0.943444
Q2FX23   7 0.736842 -1.27278 0.943444
Q2G1G3   7 0.736842 -1.27278 0.943444
P68805   6 0.631579 -1.27278 0.943444
Q2FVL0   3 0.315789 -1.27278 0.943444
Q2G2J0   5 0.526316 -1.27278 0.943444
Q2FZF1   2 0.210526 -1.27278 0.943444
Q2FXU9   5 0.526316 -1.27278 0.943444
Q2G1A2   3 0.315789 -1.27278 0.943444
Q2G1C3   7 0.736842 -1.27278 0.943444
Q2G1D4   6 0.631579 -1.27278 0.943444
Q2G0A8   5 0.526316 -1.27278 0.943444
Q2FVC7   2 0.210526 -1.27278 0.943444
Q2G133   9 0.947368 -1.27278 0.943444
Q2FY86   6 0.631579 -1.27278 0.943444
Q2FX92   7 0.736842 -1.27278 0.943444
Q2FW47   2 0.210526 -1.27278 0.943444
Q2G1T9   3 0.315789 -1.27278 0.943444
Q2FVU8   4 0.421053 -1.27278 0.943444
Q2FVD7   5 0.526316 -1.27278 0.943444
Q2FX55   5 0.526316 -1.27278 0.943444
Q2FVD3   6 0.631579 -1.27278 0.943444
Q2G2B5   3 0.315789 -1.27278 0.943444
Q2FWV6   6 0.631579 -1.27278 0.943444
Q2FW29   6 0.631579 -1.27278 0.943444
Q2G0W6   1 0.105263 -1.27278 0.943444
Q2FVD2   4 0.421053 -1.27278 0.943444
Q2FWR8   2 0.210526 -1.27278 0.943444
Q2FXA0   9 0.947368 -1.27278 0.943444
Q2FZB4   6 0.631579 -1.27278 0.943444
Q2FX37   2 0.210526 -1.27278 0.943444
Q2FX13   5 0.526316 -1.27278 0.943444
Q2FWD8   2 0.210526 -1.27278 0.943444
Q2G108   7 0.736842 -1.27278 0.943444
Q2G2V4   10 1.05263 0.903563 0.161558
Q2FZW2   8 0.842105 -1.27278 0.943444
Q2FYY4   6 0.631579 -1.27278 0.943444
Q2FYB8   4 0.421053 -1.27278 0.943444
Q2FWC2   8 0.842105 -1.27278 0.943444
Q2FYE8   5 0.526316 -1.27278 0.943444
Q2FXK5   5 0.526316 -1.27278 0.943444
Q2FWT0   9 0.947368 -1.27278 0.943444
Q2FW19   5 0.526316 -1.27278 0.943444
Q2G100   8 0.842105 -1.27278 0.943444
Q2FYY3   6 0.631579 -1.27278 0.943444
Q2FZ01   7 0.736842 -1.27278 0.943444
Q2FYY1   7 0.736842 -1.27278 0.943444
Q2G103   8 0.842105 -1.27278 0.943444
Q2FV12   7 0.736842 -1.27278 0.943444
Q2FWQ1   10 1.05263 0.903563 0.161558
Q2FYY5   6 0.631579 -1.27278 0.943444
Q2G207   7 0.736842 -1.27278 0.943444
Q2G1Y8   4 0.421053 -1.27278 0.943444
Q2FWZ8   7 0.736842 -1.27278 0.943444
Q2G0Z8   4 0.421053 -1.27278 0.943444
Q2G2F7   7 0.736842 -1.27278 0.943444
Q2FYH9   6 0.631579 -1.27278 0.943444
Q2FWB7   10 1.05263 0.903563 0.161558
Q2FYN2   3 0.3 -1.27278 0.943444
Q2FVQ6   8 0.8 -1.27278 0.943444
Q2FWX3   5 0.5 -1.27278 0.943444
Q2G187   6 0.6 -1.27278 0.943444
Q2FW05   11 1.1 0.903563 0.161558
Q2FYC3   12 1.2 0.903563 0.161558
Q2FZJ2   8 0.8 -1.27278 0.943444
Q2G0D6   9 0.9 -1.27278 0.943444
Q2FWP7   7 0.7 -1.27278 0.943444
Q2FX31   8 0.8 -1.27278 0.943444
Q2FVZ6   5 0.5 -1.27278 0.943444
Q2G2A2   11 1.1 0.903563 0.161558
Q2FWQ8   2 0.2 -1.27278 0.943444
Q2FVM9   8 0.8 -1.27278 0.943444
Q2FYD1   9 0.9 -1.27278 0.943444
Q2FYN3   10 1 0.903563 0.161558
Q2FYI3   7 0.7 -1.27278 0.943444
Q2G022   8 0.8 -1.27278 0.943444
Q2G1Q3   7 0.7 -1.27278 0.943444
Q2FX58   5 0.5 -1.27278 0.943444
Q2G2V1   6 0.6 -1.27278 0.943444
Q2FVV5   8 0.8 -1.27278 0.943444
Q2FZC0   9 0.9 -1.27278 0.943444
Q2FV63   6 0.6 -1.27278 0.943444
Q2FWG9   7 0.7 -1.27278 0.943444
Q2FZA5   5 0.5 -1.27278 0.943444
Q2FX60   11 1.1 0.903563 0.161558
Q2G2I8   5 0.5 -1.27278 0.943444
Q2G2Y5   6 0.6 -1.27278 0.943444
Q2G2Y2   10 1 0.903563 0.161558
Q2FWA6   18 1.8 0.903563 0.161558
Q2FWL8   15 1.5 0.903563 0.161558
Q2FY95   11 1.1 0.903563 0.161558
Q2FYC5   7 0.7 -1.27278 0.943444
Q2FV43   7 0.7 -1.27278 0.943444
Q2FVU0   9 0.9 -1.27278 0.943444
Q2FZG5   6 0.6 -1.27278 0.943444
Q2G2H9   8 0.8 -1.27278 0.943444
Q2G1D1   2 0.2 -1.27278 0.943444
Q2FWU7   5 0.5 -1.27278 0.943444
P60647   5 0.5 -1.27278 0.943444
Q2FUR7   13 1.3 0.903563 0.161558
Q2FWQ2   6 0.6 -1.27278 0.943444
Q2G2M4   12 1.2 0.903563 0.161558
Q2G104   8 0.8 -1.27278 0.943444
Q2FX76   5 0.5 -1.27278 0.943444
Q2G2Q4   9 0.9 -1.27278 0.943444
Q2FXQ1   7 0.7 -1.27278 0.943444
Q2FX80   7 0.7 -1.27278 0.943444
Q2FZN6   4 0.4 -1.27278 0.943444
Q2G009   3 0.3 -1.27278 0.943444
Q2G021   10 1 0.903563 0.161558
Q2FWH0   6 0.6 -1.27278 0.943444
Q2FXQ0   8 0.8 -1.27278 0.943444
Q2FX64   8 0.8 -1.27278 0.943444
Q2FY98   7 0.7 -1.27278 0.943444
Q2FWK5   7 0.7 -1.27278 0.943444
Q2FYK1   6 0.6 -1.27278 0.943444
Q2FXF0   10 1 0.903563 0.161558
Q2FY70   11 1.1 0.903563 0.161558
Q2G114   8 0.8 -1.27278 0.943444
Q2FX38   9 0.9 -1.27278 0.943444
Q2FUP9   9 0.9 -1.27278 0.943444
Q2FVV3   6 0.6 -1.27278 0.943444
Q2G113   7 0.7 -1.27278 0.943444
Q2FWB2   4 0.4 -1.27278 0.943444
Q2FWT6   8 0.8 -1.27278 0.943444
Q2FW28   6 0.6 -1.27278 0.943444
Q2FUQ9   3 0.3 -1.27278 0.943444
Q2FY00   7 0.7 -1.27278 0.943444
Q2G040   7 0.7 -1.27278 0.943444
Q2FX35   5 0.5 -1.27278 0.943444
Q2FYW9   6 0.571429 -1.27278 0.943444
Q2G2N8   11 1.04762 0.903563 0.161558
Q2G1V7   11 1.04762 0.903563 0.161558
Q2G0C3   9 0.857143 -1.27278 0.943444
Q2FVW0   11 1.04762 0.903563 0.161558
Q2FUS4   13 1.2381 0.903563 0.161558
Q2FVP6   8 0.761905 -1.27278 0.943444
Q2FZK1   12 1.14286 0.903563 0.161558
Q2FXY2   21 2 3.07991 0.0107511
Q2FYX3   17 1.61905 0.903563 0.161558
Q2FZ86   16 1.52381 0.903563 0.161558
Q2FUV7   8 0.761905 -1.27278 0.943444
Q2FX70   4 0.380952 -1.27278 0.943444
Q2G1Y1   13 1.2381 0.903563 0.161558
Q2FVT9   13 1.2381 0.903563 0.161558
Q2G2K3   11 1.04762 0.903563 0.161558
P72358   11 1.04762 0.903563 0.161558
Q2G192   10 0.952381 -1.27278 0.943444
Q2FYX6   7 0.666667 -1.27278 0.943444
Q2FXW0   5 0.47619 -1.27278 0.943444
Q2G202   12 1.14286 0.903563 0.161558
Q2FYW7   3 0.285714 -1.27278 0.943444
Q2G2M0   7 0.666667 -1.27278 0.943444
Q2FXT7   5 0.47619 -1.27278 0.943444
Q2FX59   7 0.666667 -1.27278 0.943444
Q2G0X2   4 0.380952 -1.27278 0.943444
Q2FWR6   8 0.761905 -1.27278 0.943444
Q2FW22   19 1.80952 0.903563 0.161558
Q2FZH4   18 1.71429 0.903563 0.161558
Q2FYZ1   5 0.47619 -1.27278 0.943444
Q2G2W7   19 1.80952 0.903563 0.161558
Q2G2I4   9 0.857143 -1.27278 0.943444
Q2FZP5   8 0.761905 -1.27278 0.943444
Q2FWQ7   8 0.761905 -1.27278 0.943444
Q2G1W9   8 0.761905 -1.27278 0.943444
Q2FWF7   10 0.952381 -1.27278 0.943444
Q2FYM9   10 0.952381 -1.27278 0.943444
Q2FXV0   9 0.857143 -1.27278 0.943444
Q2FWW2   12 1.14286 0.903563 0.161558
Q2FVS2   10 0.952381 -1.27278 0.943444
Q2G007   14 1.33333 0.903563 0.161558
Q2FYA7   12 1.14286 0.903563 0.161558
Q2G0K0   8 0.761905 -1.27278 0.943444
Q2FXS9   11 1.04762 0.903563 0.161558
Q2G249   7 0.666667 -1.27278 0.943444
Q2G008   5 0.47619 -1.27278 0.943444
Q2FZD5   13 1.2381 0.903563 0.161558
Q2FZG0   7 0.666667 -1.27278 0.943444
Q2FX28   10 0.952381 -1.27278 0.943444
Q2FXI4   8 0.761905 -1.27278 0.943444
Q2G176   9 0.857143 -1.27278 0.943444
Q2G116   7 0.666667 -1.27278 0.943444
Q2FXF2   12 1.14286 0.903563 0.161558
Q2G260   7 0.666667 -1.27278 0.943444
Q2G213   4 0.380952 -1.27278 0.943444
Q2G173   7 0.666667 -1.27278 0.943444
Q2FV71   11 1.04762 0.903563 0.161558
Q2FWY8   4 0.380952 -1.27278 0.943444
Q2FWN3   3 0.285714 -1.27278 0.943444
Q2FYD4   8 0.761905 -1.27278 0.943444
Q2FVQ2   9 0.857143 -1.27278 0.943444
Q2FVK0   13 1.2381 0.903563 0.161558
Q2G285   11 1.04762 0.903563 0.161558
Q2FZH6   11 1.04762 0.903563 0.161558
Q2FZX1   10 0.952381 -1.27278 0.943444
Q2FZ83   4 0.380952 -1.27278 0.943444
Q2G0S9   10 0.952381 -1.27278 0.943444
Q2FZH7   14 1.33333 0.903563 0.161558
Q2FZT3   10 0.952381 -1.27278 0.943444
Q2FX57   13 1.18182 0.903563 0.161558
Q2G0B9   11 1 0.903563 0.161558
Q2FY28   11 1 0.903563 0.161558
Q2G0R5   14 1.27273 0.903563 0.161558
Q2FZG8   13 1.18182 0.903563 0.161558
Q2G1X1   6 0.545455 -1.27278 0.943444
Q2FX93   9 0.818182 -1.27278 0.943444
Q2FYU5   7 0.636364 -1.27278 0.943444
Q2FWR9   10 0.909091 -1.27278 0.943444
Q2FWS0   15 1.36364 0.903563 0.161558
Q2G0P4   8 0.727273 -1.27278 0.943444
Q2FX50   11 1 0.903563 0.161558
Q2FZV0   8 0.727273 -1.27278 0.943444
Q2G0S5   8 0.727273 -1.27278 0.943444
Q2FY25   13 1.18182 0.903563 0.161558
Q2FXG6   12 1.09091 0.903563 0.161558
Q2FZJ7   6 0.545455 -1.27278 0.943444
Q2G0U7   12 1.09091 0.903563 0.161558
Q2FZV2   12 1.09091 0.903563 0.161558
Q2FWT8   10 0.909091 -1.27278 0.943444
Q2G0D1   13 1.18182 0.903563 0.161558
Q2FVW5   9 0.818182 -1.27278 0.943444
Q2FY97   15 1.36364 0.903563 0.161558
Q2FXF3   8 0.727273 -1.27278 0.943444
Q2G063   10 0.909091 -1.27278 0.943444
Q2G0U5   15 1.36364 0.903563 0.161558
Q2G2B1   18 1.63636 0.903563 0.161558
Q2FVE3   11 1 0.903563 0.161558
Q2FZW1   21 1.90909 0.903563 0.161558
Q2FYK2   11 1 0.903563 0.161558
Q2FXW2   9 0.818182 -1.27278 0.943444
Q9F0R1   17 1.54545 0.903563 0.161558
Q2FZG3   11 1 0.903563 0.161558
Q2G2K0   14 1.27273 0.903563 0.161558
Q2FVN4   5 0.454545 -1.27278 0.943444
Q2FYV0   9 0.818182 -1.27278 0.943444
Q2G0A5   6 0.545455 -1.27278 0.943444
Q2FZ03   12 1.09091 0.903563 0.161558
Q2G1I8   8 0.727273 -1.27278 0.943444
Q2FYX8   10 0.909091 -1.27278 0.943444
Q2FV18   11 1 0.903563 0.161558
Q2FYI7   5 0.454545 -1.27278 0.943444
Q2G0K1   12 1.09091 0.903563 0.161558
Q2G2U9   14 1.27273 0.903563 0.161558
Q2FW31   22 2 3.07991 0.0107511
Q2FVB5   15 1.36364 0.903563 0.161558
Q2FVI8   9 0.818182 -1.27278 0.943444
Q2FZT0   10 0.909091 -1.27278 0.943444
P48860   14 1.27273 0.903563 0.161558
Q2FYC1   22 2 3.07991 0.0107511
Q2G286   11 1 0.903563 0.161558
Q2FXD3   9 0.818182 -1.27278 0.943444
Q2G027   9 0.818182 -1.27278 0.943444
Q2G0T4   9 0.818182 -1.27278 0.943444
Q2FZJ5   29 2.63636 3.07991 0.0107511
Q2FW10   4 0.363636 -1.27278 0.943444
Q2FY91   20 1.81818 0.903563 0.161558
Q2FVP0   7 0.636364 -1.27278 0.943444
P60070   24 2.18182 3.07991 0.0107511
Q2FWU1   14 1.27273 0.903563 0.161558
Q2FYA3   5 0.454545 -1.27278 0.943444
Q2G0V8   16 1.45455 0.903563 0.161558
Q2G0Z2   13 1.18182 0.903563 0.161558
Q2FZ47   9 0.818182 -1.27278 0.943444
Q2G0V9   9 0.818182 -1.27278 0.943444
Q2FZE2   13 1.18182 0.903563 0.161558
Q2FWB0   17 1.54545 0.903563 0.161558
Q2G1J1   13 1.18182 0.903563 0.161558
Q2FYQ1   11 1 0.903563 0.161558
Q2FZ45   13 1.18182 0.903563 0.161558
Q2FYW5   10 0.909091 -1.27278 0.943444
Q2G1A0   10 0.909091 -1.27278 0.943444
Q2FZB9   16 1.45455 0.903563 0.161558
Q2FZX2   8 0.727273 -1.27278 0.943444
Q2FZY4   13 1.18182 0.903563 0.161558
Q2FW56   9 0.818182 -1.27278 0.943444
P0A0G6   17 1.54545 0.903563 0.161558
Q2FW80   10 0.909091 -1.27278 0.943444
Q2G2S4   5 0.454545 -1.27278 0.943444
Q2G2H0   8 0.727273 -1.27278 0.943444
Q2G2E1   8 0.727273 -1.27278 0.943444
Q2G0I5   22 2 3.07991 0.0107511
Q2FWW6   14 1.27273 0.903563 0.161558
Q2G112   8 0.727273 -1.27278 0.943444
Q2G214   8 0.727273 -1.27278 0.943444
Q2FYG2   13 1.18182 0.903563 0.161558
Q2G0J5   12 1.09091 0.903563 0.161558
Q2FX27   11 1 0.903563 0.161558
Q2FWV5   11 1 0.903563 0.161558
Q2FX40   17 1.54545 0.903563 0.161558
Q2FZM5   7 0.636364 -1.27278 0.943444
Q2FXH8   13 1.18182 0.903563 0.161558
Q2FWS5   15 1.36364 0.903563 0.161558
Q2FW13   10 0.869565 -1.27278 0.943444
Q2FY93   17 1.47826 0.903563 0.161558
Q2FZM8   14 1.21739 0.903563 0.161558
Q2FZV4   8 0.695652 -1.27278 0.943444
Q2FVD4   16 1.3913 0.903563 0.161558
Q2G0J3   11 0.956522 -1.27278 0.943444
Q2FX61   14 1.21739 0.903563 0.161558
Q2FVD6   9 0.782609 -1.27278 0.943444
Q2FYY7   16 1.3913 0.903563 0.161558
Q2G0W0   16 1.3913 0.903563 0.161558
Q2FXF7   16 1.3913 0.903563 0.161558
Q2G191   11 0.956522 -1.27278 0.943444
Q2FYT5   9 0.782609 -1.27278 0.943444
Q2G1P0   8 0.695652 -1.27278 0.943444
Q2FVF8   13 1.13043 0.903563 0.161558
Q2G0Y1   11 0.956522 -1.27278 0.943444
Q2FZD2   31 2.69565 3.07991 0.0107511
Q2FZ59   10 0.869565 -1.27278 0.943444
Q2G2G1   17 1.47826 0.903563 0.161558
Q2G0F9   7 0.608696 -1.27278 0.943444
Q2G1J2   13 1.13043 0.903563 0.161558
Q2G0Q6   12 1.04348 0.903563 0.161558
Q2FYX0   13 1.13043 0.903563 0.161558
Q2FZU8   8 0.695652 -1.27278 0.943444
Q2G267   10 0.869565 -1.27278 0.943444
Q2G174   7 0.608696 -1.27278 0.943444
Q2FWC3   12 1.04348 0.903563 0.161558
Q2FVN6   7 0.608696 -1.27278 0.943444
Q2G2D1   14 1.21739 0.903563 0.161558
Q2FZK9   18 1.56522 0.903563 0.161558
Q2G2C9   25 2.17391 3.07991 0.0107511
Q2G2V8   4 0.347826 -1.27278 0.943444
Q2FVL6   9 0.782609 -1.27278 0.943444
Q2FY45   14 1.21739 0.903563 0.161558
Q2G2R7   10 0.869565 -1.27278 0.943444
Q2FWD5   18 1.56522 0.903563 0.161558
Q2FWT3   6 0.521739 -1.27278 0.943444
Q2FY92   15 1.30435 0.903563 0.161558
Q2FZM2   10 0.869565 -1.27278 0.943444
Q2G2F0   12 1.04348 0.903563 0.161558
Q2FW30   15 1.30435 0.903563 0.161558
Q2FZV9   24 2.08696 3.07991 0.0107511
Q2FVA6   13 1.13043 0.903563 0.161558
Q2G229   9 0.782609 -1.27278 0.943444
Q2FZZ3   24 2.08696 3.07991 0.0107511
Q2G2F4   15 1.30435 0.903563 0.161558
Q2FVA7   15 1.30435 0.903563 0.161558
Q2G0R3   14 1.21739 0.903563 0.161558
Q2G1R1   15 1.30435 0.903563 0.161558
Q2FZ79   10 0.869565 -1.27278 0.943444
Q2FZ12   11 0.956522 -1.27278 0.943444
Q2FX39   11 0.956522 -1.27278 0.943444
Q2G186   9 0.782609 -1.27278 0.943444
Q2FXE5   11 0.956522 -1.27278 0.943444
Q2G0A1   10 0.869565 -1.27278 0.943444
Q2G0E7   17 1.47826 0.903563 0.161558
Q2G2V7   13 1.13043 0.903563 0.161558
Q2FYA6   13 1.13043 0.903563 0.161558
Q2G276   13 1.13043 0.903563 0.161558
Q2G070   9 0.782609 -1.27278 0.943444
Q2FVZ1   19 1.65217 0.903563 0.161558
Q2FW84   10 0.869565 -1.27278 0.943444
Q2FVY9   15 1.30435 0.903563 0.161558
Q2FVD9   9 0.782609 -1.27278 0.943444
Q2G1T2   10 0.869565 -1.27278 0.943444
Q2G0I3   13 1.13043 0.903563 0.161558
Q2G0E8   39 3.3913 5.25625 0.000662855
Q2FW08   13 1.13043 0.903563 0.161558
Q2FVD8   9 0.782609 -1.27278 0.943444
Q2FXF5   40 3.47826 5.25625 0.000662855
Q2FXW1   29 2.52174 3.07991 0.0107511
Q2FW79   10 0.869565 -1.27278 0.943444
Q2G2G0   6 0.521739 -1.27278 0.943444
P48940   16 1.3913 0.903563 0.161558
Q2FYL6   15 1.30435 0.903563 0.161558
Q2FZV8   11 0.956522 -1.27278 0.943444
Q2FYM5   12 1.04348 0.903563 0.161558
Q2G2B6   37 3.21739 5.25625 0.000662855
Q2G1L2   7 0.608696 -1.27278 0.943444
Q2G1V5   12 1.04348 0.903563 0.161558
Q2FXT0   5 0.434783 -1.27278 0.943444
Q2FY02   33 2.86957 3.07991 0.0107511
Q2FWQ4   14 1.21739 0.903563 0.161558
Q2FYG4   14 1.21739 0.903563 0.161558
Q2FW11   13 1.13043 0.903563 0.161558
Q2G257   21 1.75 0.903563 0.161558
Q2FWJ6   17 1.41667 0.903563 0.161558
Q2FXS8   6 0.5 -1.27278 0.943444
Q2FX12   45 3.75 5.25625 0.000662855
Q2FYF1   11 0.916667 -1.27278 0.943444
Q2G2E8   20 1.66667 0.903563 0.161558
Q2FXE6   12 1 0.903563 0.161558
Q2G2C0   13 1.08333 0.903563 0.161558
Q2G1V6   14 1.16667 0.903563 0.161558
Q2FWZ4   14 1.16667 0.903563 0.161558
Q2G2V0   19 1.58333 0.903563 0.161558
Q9ZAH6   17 1.41667 0.903563 0.161558
Q2FVU2   21 1.75 0.903563 0.161558
Q2FWI8   17 1.41667 0.903563 0.161558
P0A0H0   3 0.25 -1.27278 0.943444
Q2G0C1   21 1.75 0.903563 0.161558
Q2FXH3   29 2.41667 3.07991 0.0107511
Q2FXI6   34 2.83333 3.07991 0.0107511
Q2G1X5   10 0.833333 -1.27278 0.943444
Q2FV08   16 1.33333 0.903563 0.161558
Q2FWT7   8 0.666667 -1.27278 0.943444
Q2G210   13 1.08333 0.903563 0.161558
Q2FW66   9 0.75 -1.27278 0.943444
Q2FWD0   15 1.25 0.903563 0.161558
Q2FUQ1   18 1.5 0.903563 0.161558
Q2FVI6   17 1.41667 0.903563 0.161558
Q2FWM7   10 0.833333 -1.27278 0.943444
Q2FVN2   10 0.833333 -1.27278 0.943444
Q2FWR2   13 1.08333 0.903563 0.161558
Q2FYH4   16 1.33333 0.903563 0.161558
Q2FYM8   9 0.75 -1.27278 0.943444
Q9RFJ6   14 1.16667 0.903563 0.161558
Q2FZ42   3 0.25 -1.27278 0.943444
Q2FVX9   16 1.33333 0.903563 0.161558
Q2G066   30 2.5 3.07991 0.0107511
Q2FVM3   19 1.58333 0.903563 0.161558
Q2FWT1   10 0.833333 -1.27278 0.943444
Q2FZB8   6 0.5 -1.27278 0.943444
Q2FUQ8   12 1 0.903563 0.161558
Q2G2I7   7 0.583333 -1.27278 0.943444
Q2FVF7   12 1 0.903563 0.161558
Q2FV52   13 1.08333 0.903563 0.161558
Q2FWE3   37 3.08333 5.25625 0.000662855
Q2G144   37 3.08333 5.25625 0.000662855
Q2FXZ1   11 0.916667 -1.27278 0.943444
Q2FX34   9 0.75 -1.27278 0.943444
Q2FWV4   5 0.416667 -1.27278 0.943444
Q2FZ11   15 1.25 0.903563 0.161558
Q2G141   17 1.41667 0.903563 0.161558
Q2FWF5   9 0.75 -1.27278 0.943444
Q2FV34   9 0.75 -1.27278 0.943444
Q2FWQ0   16 1.33333 0.903563 0.161558
Q2FV88   15 1.25 0.903563 0.161558
Q2G2P0   11 0.916667 -1.27278 0.943444
Q2FYW8   14 1.16667 0.903563 0.161558
Q2G1W1   14 1.16667 0.903563 0.161558
Q2FVC2   13 1.08333 0.903563 0.161558
Q2G0D3   13 1.08333 0.903563 0.161558
Q2FV89   31 2.58333 3.07991 0.0107511
Q2G1U2   14 1.16667 0.903563 0.161558
Q2FX32   7 0.583333 -1.27278 0.943444
Q2FXS7   17 1.41667 0.903563 0.161558
Q2FVX1   14 1.16667 0.903563 0.161558
Q2FVE0   16 1.33333 0.903563 0.161558
Q2G270   10 0.833333 -1.27278 0.943444
Q9EYW6   11 0.916667 -1.27278 0.943444
Q2FVB8   21 1.75 0.903563 0.161558
Q2FZT9   17 1.41667 0.903563 0.161558
Q2G298   21 1.75 0.903563 0.161558
Q2FX49   15 1.25 0.903563 0.161558
Q2G0Z0   20 1.66667 0.903563 0.161558
Q2FW39   18 1.5 0.903563 0.161558
Q2G252   34 2.83333 3.07991 0.0107511
Q2G0A3   7 0.583333 -1.27278 0.943444
Q2FYJ7   28 2.33333 3.07991 0.0107511
Q2FWT2   9 0.75 -1.27278 0.943444
Q2FWQ5   16 1.33333 0.903563 0.161558
Q2G2J7   7 0.583333 -1.27278 0.943444
Q2FY75   20 1.66667 0.903563 0.161558
Q2G106   12 1 0.903563 0.161558
Q2FVY3   12 1 0.903563 0.161558
Q2FVP9   16 1.33333 0.903563 0.161558
Q2FW42   6 0.5 -1.27278 0.943444
Q2FUV9   15 1.25 0.903563 0.161558
Q2FVR7   14 1.16667 0.903563 0.161558
Q2FZN1   11 0.916667 -1.27278 0.943444
Q2G2Q7   20 1.6 0.903563 0.161558
Q2G150   19 1.52 0.903563 0.161558
Q2G081   12 0.96 -1.27278 0.943444
Q2FV45   17 1.36 0.903563 0.161558
Q2FX02   18 1.44 0.903563 0.161558
P0A0Q4   16 1.28 0.903563 0.161558
Q2G0L9   26 2.08 3.07991 0.0107511
Q2FY04   18 1.44 0.903563 0.161558
Q2FV48   18 1.44 0.903563 0.161558
Q2FW64   13 1.04 0.903563 0.161558
Q2FX63   20 1.6 0.903563 0.161558
Q2G1T3   12 0.96 -1.27278 0.943444
Q2G0K9   10 0.8 -1.27278 0.943444
Q2FZ00   22 1.76 0.903563 0.161558
Q2FVL9   5 0.4 -1.27278 0.943444
Q2FW33   20 1.6 0.903563 0.161558
Q2FWT9   10 0.8 -1.27278 0.943444
Q2FZF7   25 2 3.07991 0.0107511
Q2FWL1   29 2.32 3.07991 0.0107511
Q2FYS7   14 1.12 0.903563 0.161558
Q2FZX3   13 1.04 0.903563 0.161558
Q2FXR0   15 1.2 0.903563 0.161558
Q2G2I9   12 0.96 -1.27278 0.943444
Q2FWN1   8 0.64 -1.27278 0.943444
Q2G297   21 1.68 0.903563 0.161558
Q2FVA0   23 1.84 0.903563 0.161558
Q2FXX0   5 0.4 -1.27278 0.943444
Q2G2P4   43 3.44 5.25625 0.000662855
Q2G0P8   24 1.92 0.903563 0.161558
Q2FVN3   18 1.44 0.903563 0.161558
Q2FXK7   21 1.68 0.903563 0.161558
Q2FZF8   8 0.64 -1.27278 0.943444
Q2FWR0   15 1.2 0.903563 0.161558
Q2FXL2   18 1.44 0.903563 0.161558
Q2FWA9   12 0.96 -1.27278 0.943444
Q2G282   19 1.52 0.903563 0.161558
Q9RQQ0   18 1.44 0.903563 0.161558
Q2FXD7   16 1.28 0.903563 0.161558
Q2FUY4   18 1.44 0.903563 0.161558
Q2G2W4   20 1.6 0.903563 0.161558
Q2FZF5   45 3.6 5.25625 0.000662855
Q2FY42   4 0.32 -1.27278 0.943444
Q2FUS3   14 1.12 0.903563 0.161558
Q2G2E7   15 1.2 0.903563 0.161558
Q2G0S6   13 1.04 0.903563 0.161558
Q2G0C2   17 1.36 0.903563 0.161558
Q2FWF8   14 1.12 0.903563 0.161558
Q2G000   31 2.48 3.07991 0.0107511
Q2FWX2   10 0.8 -1.27278 0.943444
Q2FZS2   15 1.2 0.903563 0.161558
Q2FW16   9 0.72 -1.27278 0.943444
Q2FZI2   15 1.2 0.903563 0.161558
Q2G1Q5   13 1.04 0.903563 0.161558
Q2G1A5   39 3.12 5.25625 0.000662855
Q2G0P7   16 1.28 0.903563 0.161558
Q2FWV3   8 0.64 -1.27278 0.943444
Q2FW51   12 0.96 -1.27278 0.943444
Q2FVI4   18 1.44 0.903563 0.161558
Q2FVN7   18 1.44 0.903563 0.161558
Q2FWP9   11 0.88 -1.27278 0.943444
Q2FXT2   15 1.2 0.903563 0.161558
P0A0F4   17 1.36 0.903563 0.161558
Q2G126   16 1.28 0.903563 0.161558
Q2FW82   15 1.2 0.903563 0.161558
Q2FY44   19 1.52 0.903563 0.161558
Q2G0N9   19 1.52 0.903563 0.161558
Q2G0Z9   9 0.72 -1.27278 0.943444
Q2FV81   16 1.28 0.903563 0.161558
Q2FYC4   10 0.8 -1.27278 0.943444
Q2G178   20 1.6 0.903563 0.161558
Q2G079   34 2.72 3.07991 0.0107511
Q2G2B7   22 1.76 0.903563 0.161558
Q2FVF5   11 0.88 -1.27278 0.943444
Q2G2W2   22 1.76 0.903563 0.161558
Q2G1I2   17 1.36 0.903563 0.161558
Q2G245   6 0.48 -1.27278 0.943444
Q2G1H7   17 1.30769 0.903563 0.161558
Q2FWF1   13 1 0.903563 0.161558
Q2FZZ9   29 2.23077 3.07991 0.0107511
Q2G1W3   13 1 0.903563 0.161558
Q2G204   21 1.61538 0.903563 0.161558
Q2G1H1   26 2 3.07991 0.0107511
Q2FXK3   13 1 0.903563 0.161558
Q2G2H8   19 1.46154 0.903563 0.161558
Q2FZP9   14 1.07692 0.903563 0.161558
Q2FWI2   14 1.07692 0.903563 0.161558
Q2FYZ6   17 1.30769 0.903563 0.161558
Q2FXS1   14 1.07692 0.903563 0.161558
Q2G200   20 1.53846 0.903563 0.161558
Q2G2L5   13 1 0.903563 0.161558
Q2FY73   20 1.53846 0.903563 0.161558
Q2G177   18 1.38462 0.903563 0.161558
Q2G2F9   18 1.38462 0.903563 0.161558
Q2FV27   15 1.15385 0.903563 0.161558
Q2FZ56   15 1.15385 0.903563 0.161558
Q2FVF3   19 1.46154 0.903563 0.161558
Q2G0B6   40 3.07692 5.25625 0.000662855
Q2G2S5   18 1.38462 0.903563 0.161558
Q2FW68   17 1.30769 0.903563 0.161558
Q2FWX7   6 0.461538 -1.27278 0.943444
Q2FWB6   31 2.38462 3.07991 0.0107511
Q2FXA9   17 1.30769 0.903563 0.161558
Q2FXP3   18 1.38462 0.903563 0.161558
Q2FUX5   21 1.61538 0.903563 0.161558
Q2FZZ4   43 3.30769 5.25625 0.000662855
Q2FX98   19 1.46154 0.903563 0.161558
Q2FV23   12 0.923077 -1.27278 0.943444
Q2FUR1   19 1.46154 0.903563 0.161558
Q2FY49   21 1.61538 0.903563 0.161558
Q2G017   9 0.692308 -1.27278 0.943444
Q2G2K9   26 2 3.07991 0.0107511
Q2G2N9   23 1.76923 0.903563 0.161558
Q2G0E9   16 1.23077 0.903563 0.161558
Q2FY19   22 1.69231 0.903563 0.161558
Q2G1E3   11 0.846154 -1.27278 0.943444
Q2FW17   4 0.307692 -1.27278 0.943444
Q2FWK9   35 2.69231 3.07991 0.0107511
Q2G2Q6   21 1.61538 0.903563 0.161558
Q2G2Q5   21 1.61538 0.903563 0.161558
Q2G1U9   24 1.84615 0.903563 0.161558
Q2G299   11 0.846154 -1.27278 0.943444
Q2FX75   7 0.538462 -1.27278 0.943444
Q2G058   21 1.61538 0.903563 0.161558
Q2G0E3   10 0.769231 -1.27278 0.943444
Q2FYK0   22 1.69231 0.903563 0.161558
Q2G2K6   8 0.615385 -1.27278 0.943444
Q2FYN0   7 0.538462 -1.27278 0.943444
Q2FVK7   14 1.07692 0.903563 0.161558
Q2FX15   17 1.30769 0.903563 0.161558
Q2FVN9   16 1.23077 0.903563 0.161558
Q2FWX0   24 1.84615 0.903563 0.161558
Q2G143   23 1.76923 0.903563 0.161558
Q2G0C7   12 0.923077 -1.27278 0.943444
Q2G0K6   39 3 5.25625 0.000662855
Q2FZZ1   19 1.46154 0.903563 0.161558
Q2FV13   15 1.15385 0.903563 0.161558
Q2G128   18 1.38462 0.903563 0.161558
Q2FXU2   23 1.76923 0.903563 0.161558
Q2G2R4   48 3.69231 5.25625 0.000662855
Q2FXM1   49 3.76923 5.25625 0.000662855
Q8KQR1   5 0.384615 -1.27278 0.943444
Q2G2Q9   20 1.53846 0.903563 0.161558
Q2FVG9   13 1 0.903563 0.161558
Q2FV56   14 1.07692 0.903563 0.161558
Q2FWG7   19 1.40741 0.903563 0.161558
Q2G0T1   44 3.25926 5.25625 0.000662855
Q2FXB9   18 1.33333 0.903563 0.161558
Q2FZP3   16 1.18519 0.903563 0.161558
Q2FZQ2   19 1.40741 0.903563 0.161558
Q2FXS4   17 1.25926 0.903563 0.161558
Q2FZ21   11 0.814815 -1.27278 0.943444
Q2G2X2   40 2.96296 3.07991 0.0107511
Q2FZF6   40 2.96296 3.07991 0.0107511
Q2FYA0   14 1.03704 0.903563 0.161558
Q2G2A9   20 1.48148 0.903563 0.161558
Q2FYB9   17 1.25926 0.903563 0.161558
Q2FYI4   45 3.33333 5.25625 0.000662855
Q2FYL4   23 1.7037 0.903563 0.161558
Q2G1T0   18 1.33333 0.903563 0.161558
Q2FXW7   15 1.11111 0.903563 0.161558
Q2FZA1   22 1.62963 0.903563 0.161558
Q2FY76   11 0.814815 -1.27278 0.943444
Q2FZ97   22 1.62963 0.903563 0.161558
Q2G1I4   18 1.33333 0.903563 0.161558
Q2FYQ6   18 1.33333 0.903563 0.161558
Q2FXL6   47 3.48148 5.25625 0.000662855
Q2G2G6   11 0.814815 -1.27278 0.943444
Q2FVH1   16 1.18519 0.903563 0.161558
Q2FYA8   13 0.962963 -1.27278 0.943444
Q2G2M5   44 3.25926 5.25625 0.000662855
Q2FV99   14 1.03704 0.903563 0.161558
Q2G105   9 0.666667 -1.27278 0.943444
Q2FW23   20 1.48148 0.903563 0.161558
Q2G012   6 0.444444 -1.27278 0.943444
Q2G2V5   12 0.888889 -1.27278 0.943444
Q2FW07   55 4.07407 7.4326 4.06742e-05
Q2G0F2   15 1.11111 0.903563 0.161558
Q2FZC9   25 1.85185 0.903563 0.161558
Q2FXE9   19 1.40741 0.903563 0.161558
Q2FV47   18 1.33333 0.903563 0.161558
Q2G2Q8   21 1.55556 0.903563 0.161558
Q2FYE7   21 1.55556 0.903563 0.161558
Q2FUT3   21 1.55556 0.903563 0.161558
Q2G068   27 2 3.07991 0.0107511
Q2G2D3   13 0.962963 -1.27278 0.943444
Q2FYK4   37 2.74074 3.07991 0.0107511
Q2FX36   18 1.33333 0.903563 0.161558
Q2G0A4   17 1.25926 0.903563 0.161558
Q2G080   17 1.25926 0.903563 0.161558
Q2FUT1   20 1.48148 0.903563 0.161558
Q2FYH3   23 1.7037 0.903563 0.161558
Q2FXA7   48 3.55556 5.25625 0.000662855
Q2G2Y6   5 0.37037 -1.27278 0.943444
Q2FY55   36 2.66667 3.07991 0.0107511
Q2FY61   23 1.7037 0.903563 0.161558
Q2G0E2   28 2.07407 3.07991 0.0107511
Q2FVY1   37 2.74074 3.07991 0.0107511
Q2FUV1   21 1.55556 0.903563 0.161558
Q2FUS9   9 0.666667 -1.27278 0.943444
Q2G1A1   12 0.888889 -1.27278 0.943444
P60639   22 1.62963 0.903563 0.161558
Q2FZE9   6 0.444444 -1.27278 0.943444
Q2G1I9   14 1.03704 0.903563 0.161558
Q2FWN0   22 1.62963 0.903563 0.161558
Q2FZE3   20 1.48148 0.903563 0.161558
Q93Q23   19 1.40741 0.903563 0.161558
Q2FWE9   34 2.51852 3.07991 0.0107511
Q2FUS1   16 1.18519 0.903563 0.161558
Q2FVM5   20 1.48148 0.903563 0.161558
Q2G2N7   18 1.33333 0.903563 0.161558
Q2FWG0   18 1.33333 0.903563 0.161558
Q2FXV7   19 1.40741 0.903563 0.161558
Q2FW69   18 1.33333 0.903563 0.161558
P0A0F8   13 0.962963 -1.27278 0.943444
Q2G055   15 1.11111 0.903563 0.161558
Q2FV37   18 1.33333 0.903563 0.161558
Q2G225   16 1.18519 0.903563 0.161558
Q2FXG2   33 2.44444 3.07991 0.0107511
Q2FY87   13 0.962963 -1.27278 0.943444
Q2FWR7   17 1.25926 0.903563 0.161558
Q2G1U6   25 1.85185 0.903563 0.161558
Q2G006   19 1.40741 0.903563 0.161558
Q2G2I6   17 1.21429 0.903563 0.161558
Q2FWS1   5 0.357143 -1.27278 0.943444
Q2FYF5   25 1.78571 0.903563 0.161558
Q2G0F1   19 1.35714 0.903563 0.161558
Q2G0J2   21 1.5 0.903563 0.161558
Q2FXE3   21 1.5 0.903563 0.161558
Q2FYV8   17 1.21429 0.903563 0.161558
Q2G1X6   44 3.14286 5.25625 0.000662855
Q2FUP5   24 1.71429 0.903563 0.161558
Q2G1A4   15 1.07143 0.903563 0.161558
Q2G0H9   19 1.35714 0.903563 0.161558
Q2G0M0   46 3.28571 5.25625 0.000662855
Q2FYK6   31 2.21429 3.07991 0.0107511
Q2G023   18 1.28571 0.903563 0.161558
Q2G0G2   20 1.42857 0.903563 0.161558
Q2FXC0   14 1 0.903563 0.161558
Q2FXF1   16 1.14286 0.903563 0.161558
Q2FW00   18 1.28571 0.903563 0.161558
Q2G1E7   20 1.42857 0.903563 0.161558
Q2FWE7   23 1.64286 0.903563 0.161558
Q2FY32   53 3.78571 5.25625 0.000662855
Q2FUU0   26 1.85714 0.903563 0.161558
Q2FVU5   17 1.21429 0.903563 0.161558
Q2G062   20 1.42857 0.903563 0.161558
Q2FV26   23 1.64286 0.903563 0.161558
Q2FW97   21 1.5 0.903563 0.161558
Q2FZY8   21 1.5 0.903563 0.161558
Q2G277   23 1.64286 0.903563 0.161558
Q2G0V1   22 1.57143 0.903563 0.161558
Q2FWJ3   21 1.5 0.903563 0.161558
Q2G2J2   16 1.14286 0.903563 0.161558
Q2FVB0   22 1.57143 0.903563 0.161558
Q2G278   15 1.07143 0.903563 0.161558
Q2G107   10 0.714286 -1.27278 0.943444
P0A0M9   23 1.64286 0.903563 0.161558
Q2G067   14 1 0.903563 0.161558
Q2FV55   15 1.07143 0.903563 0.161558
Q2G1L3   12 0.857143 -1.27278 0.943444
Q2G2R0   54 3.85714 5.25625 0.000662855
Q2G2T3   10 0.714286 -1.27278 0.943444
Q2FWA8   19 1.35714 0.903563 0.161558
Q2G056   47 3.35714 5.25625 0.000662855
Q2FWR1   23 1.64286 0.903563 0.161558
Q2FXP9   19 1.35714 0.903563 0.161558
Q2FZI4   14 1 0.903563 0.161558
Q2G2L7   22 1.57143 0.903563 0.161558
Q2FVG1   15 1.07143 0.903563 0.161558
Q2G1I7   22 1.57143 0.903563 0.161558
Q2FVB6   19 1.35714 0.903563 0.161558
Q2G001   21 1.5 0.903563 0.161558
Q2FUX3   12 0.857143 -1.27278 0.943444
Q2G1Q9   59 4.21429 7.4326 4.06742e-05
Q2G2S9   20 1.42857 0.903563 0.161558
Q2FXZ8   13 0.928571 -1.27278 0.943444
Q2FZI7   46 3.28571 5.25625 0.000662855
Q2FUS6   43 3.07143 5.25625 0.000662855
Q2FUZ6   25 1.78571 0.903563 0.161558
Q2FYQ9   13 0.928571 -1.27278 0.943444
Q2FYS8   19 1.35714 0.903563 0.161558
Q2FYS6   23 1.64286 0.903563 0.161558
Q2FZG6   13 0.928571 -1.27278 0.943444
Q2G1L9   18 1.28571 0.903563 0.161558
Q2FXT3   21 1.5 0.903563 0.161558
Q2FZN9   15 1.07143 0.903563 0.161558
Q2FW20   16 1.14286 0.903563 0.161558
Q2G0H3   13 0.928571 -1.27278 0.943444
Q2FV98   26 1.85714 0.903563 0.161558
Q2FXR7   26 1.85714 0.903563 0.161558
Q2G1T4   26 1.85714 0.903563 0.161558
Q2FW38   31 2.21429 3.07991 0.0107511
Q2G2P6   23 1.64286 0.903563 0.161558
Q2FVL7   31 2.21429 3.07991 0.0107511
Q2FVY2   22 1.57143 0.903563 0.161558
Q2FYZ0   23 1.64286 0.903563 0.161558
Q2FYW2   18 1.28571 0.903563 0.161558
P60643   22 1.57143 0.903563 0.161558
Q2G265   15 1.07143 0.903563 0.161558
Q2FV42   23 1.64286 0.903563 0.161558
Q2FXN0   16 1.14286 0.903563 0.161558
Q2G2D9   24 1.71429 0.903563 0.161558
Q2FV75   19 1.35714 0.903563 0.161558
Q2FYE0   24 1.71429 0.903563 0.161558
Q2FX03   19 1.35714 0.903563 0.161558
Q2FX89   35 2.5 3.07991 0.0107511
Q2FX43   10 0.714286 -1.27278 0.943444
Q2FV69   22 1.51724 0.903563 0.161558
P72360   17 1.17241 0.903563 0.161558
Q2FVQ1   36 2.48276 3.07991 0.0107511
Q2FYG7   28 1.93103 0.903563 0.161558
Q2G1J8   16 1.10345 0.903563 0.161558
Q2FW77   21 1.44828 0.903563 0.161558
Q2FWI4   18 1.24138 0.903563 0.161558
Q2FX62   12 0.827586 -1.27278 0.943444
Q2G0U6   30 2.06897 3.07991 0.0107511
Q2G0P2   12 0.827586 -1.27278 0.943444
Q2G0B8   30 2.06897 3.07991 0.0107511
Q2FVL3   17 1.17241 0.903563 0.161558
Q2G1K8   19 1.31034 0.903563 0.161558
Q2G2R9   18 1.24138 0.903563 0.161558
Q2G2I3   15 1.03448 0.903563 0.161558
Q2FY56   13 0.896552 -1.27278 0.943444
Q2G0B1   22 1.51724 0.903563 0.161558
Q2G1T1   37 2.55172 3.07991 0.0107511
Q2FVX5   29 2 3.07991 0.0107511
Q2G0H8   13 0.896552 -1.27278 0.943444
Q2FVT3   16 1.10345 0.903563 0.161558
Q2FWF6   12 0.827586 -1.27278 0.943444
Q2FWZ6   37 2.55172 3.07991 0.0107511
Q2FZ77   35 2.41379 3.07991 0.0107511
Q2G0H0   15 1.03448 0.903563 0.161558
Q2G2G7   23 1.58621 0.903563 0.161558
Q2G117   9 0.62069 -1.27278 0.943444
Q2FXG9   43 2.96552 3.07991 0.0107511
Q2FWE4   31 2.13793 3.07991 0.0107511
Q2FUS0   34 2.34483 3.07991 0.0107511
Q2FWR3   23 1.58621 0.903563 0.161558
Q2FYA9   9 0.62069 -1.27278 0.943444
Q2G0Y5   46 3.17241 5.25625 0.000662855
Q2FZZ8   20 1.37931 0.903563 0.161558
Q2G1Z6   24 1.65517 0.903563 0.161558
Q2FX53   15 1.03448 0.903563 0.161558
Q2FZC4   17 1.17241 0.903563 0.161558
Q2FUS5   15 1.03448 0.903563 0.161558
Q2G1R0   15 1.03448 0.903563 0.161558
Q2G0D5   17 1.17241 0.903563 0.161558
Q2FY18   24 1.65517 0.903563 0.161558
Q2FYH8   21 1.44828 0.903563 0.161558
Q2G1F2   35 2.41379 3.07991 0.0107511
Q2G0Q5   18 1.24138 0.903563 0.161558
Q2FVR2   22 1.51724 0.903563 0.161558
Q2FZE7   7 0.482759 -1.27278 0.943444
Q2G0I0   17 1.17241 0.903563 0.161558
Q2G0R1   27 1.86207 0.903563 0.161558
Q2G0L7   39 2.68966 3.07991 0.0107511
Q2FWI1   19 1.31034 0.903563 0.161558
Q2G0F7   24 1.65517 0.903563 0.161558
Q2FXY3   44 3.03448 5.25625 0.000662855
P0A084   32 2.2069 3.07991 0.0107511
Q2G0G5   64 4.41379 7.4326 4.06742e-05
Q2FZE5   24 1.65517 0.903563 0.161558
Q2G0A2   17 1.17241 0.903563 0.161558
Q2FVE8   19 1.31034 0.903563 0.161558
Q2G2M8   15 1.03448 0.903563 0.161558
Q2FYH7   15 1.03448 0.903563 0.161558
Q2FVR8   23 1.58621 0.903563 0.161558
Q2FZU9   22 1.51724 0.903563 0.161558
Q2FYX7   15 1.03448 0.903563 0.161558
Q2G280   40 2.75862 3.07991 0.0107511
Q2FVG5   19 1.31034 0.903563 0.161558
Q2FWX1   31 2.13793 3.07991 0.0107511
Q2FVB3   21 1.44828 0.903563 0.161558
Q2G2A1   32 2.2069 3.07991 0.0107511
Q2G1W7   14 0.965517 -1.27278 0.943444
Q2FW36   21 1.44828 0.903563 0.161558
P31337   23 1.58621 0.903563 0.161558
Q2FXB8   21 1.44828 0.903563 0.161558
Q2G2F3   25 1.72414 0.903563 0.161558
Q2FYM7   11 0.758621 -1.27278 0.943444
Q2FYB2   13 0.896552 -1.27278 0.943444
Q2G2E2   18 1.2 0.903563 0.161558
Q2G2G9   22 1.46667 0.903563 0.161558
Q2FVC5   15 1 0.903563 0.161558
Q2G0T3   43 2.86667 3.07991 0.0107511
Q2G074   21 1.4 0.903563 0.161558
Q2G016   26 1.73333 0.903563 0.161558
Q2G0G4   24 1.6 0.903563 0.161558
Q2G2K1   15 1 0.903563 0.161558
Q2FXE1   21 1.4 0.903563 0.161558
Q2FWD2   37 2.46667 3.07991 0.0107511
Q2G1Q0   20 1.33333 0.903563 0.161558
Q2G073   19 1.26667 0.903563 0.161558
Q2G1T7   22 1.46667 0.903563 0.161558
Q2FVI3   21 1.4 0.903563 0.161558
Q2FZ93   21 1.4 0.903563 0.161558
Q2FVQ7   16 1.06667 0.903563 0.161558
Q2G2B9   22 1.46667 0.903563 0.161558
Q2FZN5   16 1.06667 0.903563 0.161558
Q2FY72   13 0.866667 -1.27278 0.943444
Q2G0A0   22 1.46667 0.903563 0.161558
Q2FZQ8   23 1.53333 0.903563 0.161558
Q2FXP1   53 3.53333 5.25625 0.000662855
P0A0B7   28 1.86667 0.903563 0.161558
Q2FYW0   48 3.2 5.25625 0.000662855
Q2G230   49 3.26667 5.25625 0.000662855
Q2G0H5   18 1.2 0.903563 0.161558
Q2G0B7   46 3.06667 5.25625 0.000662855
Q2G131   15 1 0.903563 0.161558
Q2G0Y4   18 1.2 0.903563 0.161558
Q2G2L0   24 1.6 0.903563 0.161558
Q2G101   47 3.13333 5.25625 0.000662855
Q2G036   40 2.66667 3.07991 0.0107511
Q2FXN3   24 1.6 0.903563 0.161558
Q2FWY2   41 2.73333 3.07991 0.0107511
Q2FXK6   25 1.66667 0.903563 0.161558
Q2G2Y3   17 1.13333 0.903563 0.161558
Q2G1P8   20 1.33333 0.903563 0.161558
Q2G0N7   44 2.93333 3.07991 0.0107511
Q2FW43   17 1.13333 0.903563 0.161558
Q2G2N4   23 1.53333 0.903563 0.161558
Q2FW59   18 1.2 0.903563 0.161558
Q2G1V0   20 1.33333 0.903563 0.161558
Q2G010   17 1.13333 0.903563 0.161558
Q2FWJ4   13 0.866667 -1.27278 0.943444
Q2FUR3   34 2.26667 3.07991 0.0107511
Q2FXE4   19 1.26667 0.903563 0.161558
Q2FY36   36 2.4 3.07991 0.0107511
Q2G1Q7   18 1.2 0.903563 0.161558
Q2FX09   50 3.33333 5.25625 0.000662855
Q2G0Z1   34 2.26667 3.07991 0.0107511
Q2FWJ1   20 1.33333 0.903563 0.161558
Q2FUT4   27 1.8 0.903563 0.161558
Q2FYI1   34 2.26667 3.07991 0.0107511
Q2FXQ8   42 2.8 3.07991 0.0107511
Q2FUZ0   22 1.46667 0.903563 0.161558
P0A086   32 2.13333 3.07991 0.0107511
Q2FZM0   20 1.33333 0.903563 0.161558
Q2FXL3   31 2.06667 3.07991 0.0107511
Q2G2K7   20 1.33333 0.903563 0.161558
Q2FVL1   15 1 0.903563 0.161558
Q2FW21   11 0.733333 -1.27278 0.943444
Q2G201   21 1.4 0.903563 0.161558
Q2FVV6   15 1 0.903563 0.161558
Q2FV03   33 2.2 3.07991 0.0107511
Q2G2T2   18 1.2 0.903563 0.161558
Q2FZ44   11 0.733333 -1.27278 0.943444
Q2G1N7   24 1.6 0.903563 0.161558
Q2G172   24 1.6 0.903563 0.161558
Q2G208   20 1.33333 0.903563 0.161558
Q2FZR7   18 1.2 0.903563 0.161558
Q2G2K2   6 0.4 -1.27278 0.943444
Q2FVA4   27 1.8 0.903563 0.161558
Q2G0F5   21 1.4 0.903563 0.161558
Q2G0X0   15 1 0.903563 0.161558
Q2FXU0   41 2.73333 3.07991 0.0107511
Q2FXX9   55 3.66667 5.25625 0.000662855
Q2G2K8   11 0.733333 -1.27278 0.943444
Q2G0X1   18 1.16129 0.903563 0.161558
Q2FXI8   9 0.580645 -1.27278 0.943444
Q2G0L1   22 1.41935 0.903563 0.161558
Q2FX07   13 0.83871 -1.27278 0.943444
Q2G139   17 1.09677 0.903563 0.161558
Q2FUV5   28 1.80645 0.903563 0.161558
Q2FVD0   13 0.83871 -1.27278 0.943444
Q2FX10   22 1.41935 0.903563 0.161558
Q2G1W5   29 1.87097 0.903563 0.161558
Q2G1Y7   15 0.967742 -1.27278 0.943444
Q2G190   20 1.29032 0.903563 0.161558
Q2FV59   20 1.29032 0.903563 0.161558
Q2FZS3   16 1.03226 0.903563 0.161558
Q2FX90   41 2.64516 3.07991 0.0107511
Q2FW85   15 0.967742 -1.27278 0.943444
Q2FZ65   25 1.6129 0.903563 0.161558
Q2FXJ7   47 3.03226 5.25625 0.000662855
Q2FVW2   23 1.48387 0.903563 0.161558
Q2G0H4   17 1.09677 0.903563 0.161558
Q2FVV4   15 0.967742 -1.27278 0.943444
Q2FUR9   18 1.16129 0.903563 0.161558
Q2FW06   10 0.645161 -1.27278 0.943444
Q2FY84   17 1.09677 0.903563 0.161558
Q2G132   40 2.58065 3.07991 0.0107511
Q2G0C9   15 0.967742 -1.27278 0.943444
Q2G2N1   17 1.09677 0.903563 0.161558
Q2FVF2   20 1.29032 0.903563 0.161558
Q2FZ30   24 1.54839 0.903563 0.161558
Q2FXX8   33 2.12903 3.07991 0.0107511
Q2FZX6   17 1.09677 0.903563 0.161558
Q2G1Z2   21 1.35484 0.903563 0.161558
Q2G0G7   21 1.35484 0.903563 0.161558
Q2FV53   28 1.80645 0.903563 0.161558
Q2FV28   61 3.93548 5.25625 0.000662855
Q2G097   32 2.06452 3.07991 0.0107511
Q2FZC5   35 2.25806 3.07991 0.0107511
Q2FY77   24 1.54839 0.903563 0.161558
Q2FVA9   43 2.77419 3.07991 0.0107511
Q2G2W5   5 0.322581 -1.27278 0.943444
Q2FX97   49 3.16129 5.25625 0.000662855
Q2G1F3   19 1.22581 0.903563 0.161558
Q2FYU1   8 0.516129 -1.27278 0.943444
Q2FUP6   24 1.54839 0.903563 0.161558
Q2G2U7   22 1.41935 0.903563 0.161558
Q2FY09   24 1.54839 0.903563 0.161558
Q2G1J6   33 2.12903 3.07991 0.0107511
Q2G059   19 1.22581 0.903563 0.161558
Q2FVK5   13 0.83871 -1.27278 0.943444
Q2G0H7   19 1.22581 0.903563 0.161558
Q2FWN2   19 1.22581 0.903563 0.161558
Q2FYV7   30 1.93548 0.903563 0.161558
Q2G236   55 3.54839 5.25625 0.000662855
Q2FZR6   22 1.41935 0.903563 0.161558
Q2G1P9   20 1.29032 0.903563 0.161558
Q2G0R9   41 2.64516 3.07991 0.0107511
Q2FUZ9   30 1.93548 0.903563 0.161558
Q2FVP2   24 1.54839 0.903563 0.161558
Q2FXC8   16 1.03226 0.903563 0.161558
Q2FVC4   15 0.967742 -1.27278 0.943444
Q2FZ29   19 1.22581 0.903563 0.161558
Q2FYR8   36 2.25 3.07991 0.0107511
Q2FY23   34 2.125 3.07991 0.0107511
Q2G0D4   24 1.5 0.903563 0.161558
Q2FZ38   36 2.25 3.07991 0.0107511
Q2FXH1   18 1.125 0.903563 0.161558
Q2FXZ9   21 1.3125 0.903563 0.161558
Q2G1V3   21 1.3125 0.903563 0.161558
Q2FVZ0   17 1.0625 0.903563 0.161558
Q2FV95   23 1.4375 0.903563 0.161558
Q2G196   48 3 5.25625 0.000662855
Q2FZ61   34 2.125 3.07991 0.0107511
Q2FW27   57 3.5625 5.25625 0.000662855
Q2FWH2   27 1.6875 0.903563 0.161558
Q2FZQ9   21 1.3125 0.903563 0.161558
Q2FWQ9   47 2.9375 3.07991 0.0107511
Q2G1N5   18 1.125 0.903563 0.161558
Q2FZP8   18 1.125 0.903563 0.161558
Q2FXC2   18 1.125 0.903563 0.161558
Q2G0X9   14 0.875 -1.27278 0.943444
Q2FX08   12 0.75 -1.27278 0.943444
Q2FUV2   65 4.0625 7.4326 4.06742e-05
Q2FZT8   14 0.875 -1.27278 0.943444
Q2G2N2   15 0.9375 -1.27278 0.943444
Q2G0M1   48 3 5.25625 0.000662855
Q2FVX8   46 2.875 3.07991 0.0107511
Q2G220   43 2.6875 3.07991 0.0107511
Q2FW37   19 1.1875 0.903563 0.161558
Q2G203   40 2.5 3.07991 0.0107511
Q2FY89   17 1.0625 0.903563 0.161558
Q2G1K7   61 3.8125 5.25625 0.000662855
Q2G013   19 1.1875 0.903563 0.161558
Q2FV91   22 1.375 0.903563 0.161558
Q2FW92   36 2.25 3.07991 0.0107511
Q2G1U5   22 1.375 0.903563 0.161558
Q2G2A6   12 0.75 -1.27278 0.943444
Q2G0G9   17 1.0625 0.903563 0.161558
P0A088   11 0.6875 -1.27278 0.943444
Q2G0B4   18 1.125 0.903563 0.161558
Q2G0X7   16 1 0.903563 0.161558
Q2G0S0   17 1.0625 0.903563 0.161558
Q2FW12   19 1.1875 0.903563 0.161558
Q2G0J7   59 3.6875 5.25625 0.000662855
Q2FW76   20 1.25 0.903563 0.161558
Q2G1Z7   47 2.9375 3.07991 0.0107511
Q2G2S1   49 3.0625 5.25625 0.000662855
Q2G1B1   27 1.6875 0.903563 0.161558
Q2FVP3   23 1.4375 0.903563 0.161558
Q2G1V1   31 1.9375 0.903563 0.161558
Q2G1H8   29 1.8125 0.903563 0.161558
Q2G149   47 2.9375 3.07991 0.0107511
Q2FXC7   12 0.75 -1.27278 0.943444
Q2G019   17 1.0625 0.903563 0.161558
Q2FWL6   45 2.8125 3.07991 0.0107511
Q2G199   20 1.25 0.903563 0.161558
Q2FY41   5 0.3125 -1.27278 0.943444
Q2FX33   37 2.3125 3.07991 0.0107511
Q2G181   20 1.25 0.903563 0.161558
Q2FVT1   23 1.4375 0.903563 0.161558
Q2G0Z5   24 1.5 0.903563 0.161558
Q2FZC7   24 1.5 0.903563 0.161558
Q2G1U0   45 2.8125 3.07991 0.0107511
Q2FW18   15 0.9375 -1.27278 0.943444
Q2G0H1   19 1.1875 0.903563 0.161558
Q2FX22   12 0.75 -1.27278 0.943444
Q2G157   59 3.6875 5.25625 0.000662855
Q2G2J5   23 1.4375 0.903563 0.161558
Q2FZH9   19 1.1875 0.903563 0.161558
Q2FZA6   24 1.5 0.903563 0.161558
Q2G1N6   20 1.25 0.903563 0.161558
Q2FVR4   50 3.125 5.25625 0.000662855
Q2FY13   54 3.375 5.25625 0.000662855
Q2G025   44 2.75 3.07991 0.0107511
Q2FV36   20 1.25 0.903563 0.161558
Q2G0W9   16 1 0.903563 0.161558
Q2G0L0   53 3.3125 5.25625 0.000662855
Q2FUR2   19 1.1875 0.903563 0.161558
Q2FVJ9   22 1.375 0.903563 0.161558
Q2G1S8   18 1.09091 0.903563 0.161558
Q2FVJ5   50 3.0303 5.25625 0.000662855
Q2FZ39   52 3.15152 5.25625 0.000662855
Q2FWP6   15 0.909091 -1.27278 0.943444
Q2FVB4   47 2.84848 3.07991 0.0107511
Q2G0V7   46 2.78788 3.07991 0.0107511
Q2FUV4   23 1.39394 0.903563 0.161558
Q2FYG5   45 2.72727 3.07991 0.0107511
Q2FW71   15 0.909091 -1.27278 0.943444
Q2FZB1   13 0.787879 -1.27278 0.943444
Q2G0Y9   37 2.24242 3.07991 0.0107511
Q2G0X4   15 0.909091 -1.27278 0.943444
Q2FZL2   16 0.969697 -1.27278 0.943444
Q2FVS1   24 1.45455 0.903563 0.161558
Q2G099   36 2.18182 3.07991 0.0107511
Q2FZN0   38 2.30303 3.07991 0.0107511
Q2FZ50   26 1.57576 0.903563 0.161558
Q2G0X8   15 0.909091 -1.27278 0.943444
Q2G167   40 2.42424 3.07991 0.0107511
Q2G086   43 2.60606 3.07991 0.0107511
Q2G0D0   37 2.24242 3.07991 0.0107511
Q2FWG3   51 3.09091 5.25625 0.000662855
Q2G228   41 2.48485 3.07991 0.0107511
Q2FWW8   23 1.39394 0.903563 0.161558
Q2FYL0   10 0.606061 -1.27278 0.943444
Q2FXX2   50 3.0303 5.25625 0.000662855
Q2G0C4   16 0.969697 -1.27278 0.943444
Q2FZA2   53 3.21212 5.25625 0.000662855
Q2FWL0   27 1.63636 0.903563 0.161558
Q2FUY9   57 3.45455 5.25625 0.000662855
Q2G0T8   28 1.69697 0.903563 0.161558
Q2FWK0   41 2.48485 3.07991 0.0107511
Q2G0D9   25 1.51515 0.903563 0.161558
Q2FZF3   16 0.969697 -1.27278 0.943444
Q2FZ17   25 1.51515 0.903563 0.161558
Q2G0T6   22 1.33333 0.903563 0.161558
Q2G140   20 1.21212 0.903563 0.161558
Q2G2F2   18 1.09091 0.903563 0.161558
Q2FXG0   18 1.09091 0.903563 0.161558
Q2FWR4   44 2.66667 3.07991 0.0107511
Q2G195   32 1.93939 0.903563 0.161558
Q2FVY4   48 2.90909 3.07991 0.0107511
Q2G1I6   45 2.72727 3.07991 0.0107511
Q2FVD5   50 3.0303 5.25625 0.000662855
Q2FZM1   31 1.87879 0.903563 0.161558
Q2FVG0   46 2.78788 3.07991 0.0107511
Q2FZM7   29 1.75758 0.903563 0.161558
Q2FZB2   16 0.969697 -1.27278 0.943444
Q2G287   34 2.06061 3.07991 0.0107511
Q2FWG4   23 1.39394 0.903563 0.161558
Q2G2B3   21 1.27273 0.903563 0.161558
Q2FY48   28 1.69697 0.903563 0.161558
Q9ZNI1   26 1.57576 0.903563 0.161558
Q2FV94   26 1.57576 0.903563 0.161558
Q2G2X5   22 1.33333 0.903563 0.161558
Q2FVX6   39 2.36364 3.07991 0.0107511
Q2G060   28 1.69697 0.903563 0.161558
Q2FVG2   21 1.27273 0.903563 0.161558
Q2G1Q1   25 1.51515 0.903563 0.161558
Q2G1F1   17 1.0303 0.903563 0.161558
Q2FXC5   16 0.969697 -1.27278 0.943444
Q2G2B0   23 1.39394 0.903563 0.161558
Q2FXR6   21 1.27273 0.903563 0.161558
Q2FXE0   27 1.63636 0.903563 0.161558
Q2FUY3   55 3.33333 5.25625 0.000662855
Q2G1S6   16 0.969697 -1.27278 0.943444
Q2FVE9   20 1.21212 0.903563 0.161558
Q2FVU7   51 3.09091 5.25625 0.000662855
Q2FVM7   54 3.27273 5.25625 0.000662855
Q2FVU6   24 1.45455 0.903563 0.161558
Q2FVA1   45 2.72727 3.07991 0.0107511
Q2FWB8   42 2.54545 3.07991 0.0107511
Q2FYR5   40 2.42424 3.07991 0.0107511
Q2G261   32 1.93939 0.903563 0.161558
Q2G264   31 1.87879 0.903563 0.161558
Q2G0U4   22 1.33333 0.903563 0.161558
Q2G226   20 1.21212 0.903563 0.161558
Q2FZT7   14 0.848485 -1.27278 0.943444
Q2FXJ4   27 1.63636 0.903563 0.161558
Q2G047   46 2.78788 3.07991 0.0107511
Q2FWD9   23 1.39394 0.903563 0.161558
Q2FZH2   28 1.69697 0.903563 0.161558
Q2G044   22 1.33333 0.903563 0.161558
Q2FVZ8   24 1.45455 0.903563 0.161558
Q2G1C5   20 1.21212 0.903563 0.161558
Q2G1Z1   22 1.33333 0.903563 0.161558
Q2G135   33 2 3.07991 0.0107511
Q2FVE5   51 3.09091 5.25625 0.000662855
Q2FZ70   40 2.42424 3.07991 0.0107511
Q2G2A0   42 2.54545 3.07991 0.0107511
Q2G224   65 3.82353 5.25625 0.000662855
P0A0K3   42 2.47059 3.07991 0.0107511
Q2G1A8   42 2.47059 3.07991 0.0107511
Q2G1P5   19 1.11765 0.903563 0.161558
Q2FV93   20 1.17647 0.903563 0.161558
Q2FXC4   13 0.764706 -1.27278 0.943444
Q2FY74   25 1.47059 0.903563 0.161558
Q2G1M1   52 3.05882 5.25625 0.000662855
Q9EZ11   41 2.41176 3.07991 0.0107511
Q2FZB3   14 0.823529 -1.27278 0.943444
Q2G1V2   41 2.41176 3.07991 0.0107511
Q2FVM8   18 1.05882 0.903563 0.161558
Q2FVR1   41 2.41176 3.07991 0.0107511
Q2FXC3   17 1 0.903563 0.161558
Q2FUV6   21 1.23529 0.903563 0.161558
Q2G1D7   49 2.88235 3.07991 0.0107511
Q2FXR2   39 2.29412 3.07991 0.0107511
Q2FW83   16 0.941176 -1.27278 0.943444
Q2G2X7   19 1.11765 0.903563 0.161558
Q2FVM4   21 1.23529 0.903563 0.161558
P0A0J3   30 1.76471 0.903563 0.161558
Q2G2L8   28 1.64706 0.903563 0.161558
Q2FZ27   34 2 3.07991 0.0107511
Q2FZ53   56 3.29412 5.25625 0.000662855
Q2G154   54 3.17647 5.25625 0.000662855
Q2FZS4   20 1.17647 0.903563 0.161558
Q2FYQ5   21 1.23529 0.903563 0.161558
Q2FZL6   51 3 5.25625 0.000662855
Q2FWB9   58 3.41176 5.25625 0.000662855
Q2FUQ4   59 3.47059 5.25625 0.000662855
Q2G293   32 1.88235 0.903563 0.161558
Q2FZS5   32 1.88235 0.903563 0.161558
Q2FYP9   19 1.11765 0.903563 0.161558
Q2G0K7   61 3.58824 5.25625 0.000662855
Q2FVV2   44 2.58824 3.07991 0.0107511
Q2FVN0   36 2.11765 3.07991 0.0107511
Q2FX00   39 2.29412 3.07991 0.0107511
Q2G1I0   18 1.05882 0.903563 0.161558
Q2FXI2   50 2.94118 3.07991 0.0107511
Q2G2X1   32 1.88235 0.903563 0.161558
Q2FYG6   26 1.52941 0.903563 0.161558
Q2FXH0   43 2.52941 3.07991 0.0107511
Q2FXU7   53 3.11765 5.25625 0.000662855
Q2G170   43 2.52941 3.07991 0.0107511
Q2FVQ9   39 2.29412 3.07991 0.0107511
Q2FWV2   16 0.941176 -1.27278 0.943444
Q2FVI5   19 1.11765 0.903563 0.161558
Q2FUW0   20 1.17647 0.903563 0.161558
Q2FXB7   44 2.58824 3.07991 0.0107511
Q2G0J8   56 3.29412 5.25625 0.000662855
Q2FXB5   53 3.11765 5.25625 0.000662855
Q2FYE9   25 1.47059 0.903563 0.161558
Q2FVE2   38 2.23529 3.07991 0.0107511
Q2G2V6   47 2.76471 3.07991 0.0107511
O08387   24 1.41176 0.903563 0.161558
Q2FZ14   47 2.76471 3.07991 0.0107511
Q2FXW3   43 2.52941 3.07991 0.0107511
Q2FYQ8   47 2.76471 3.07991 0.0107511
Q2G2D6   49 2.88235 3.07991 0.0107511
Q2G2T7   48 2.82353 3.07991 0.0107511
Q2FYP8   24 1.41176 0.903563 0.161558
Q2FZ25   39 2.29412 3.07991 0.0107511
Q2FY65   33 1.94118 0.903563 0.161558
Q2G2T1   19 1.11765 0.903563 0.161558
Q2G1N0   21 1.23529 0.903563 0.161558
Q2G110   29 1.70588 0.903563 0.161558
Q2G1E1   52 3.05882 5.25625 0.000662855
Q2G2F1   41 2.41176 3.07991 0.0107511
Q2FXE8   65 3.82353 5.25625 0.000662855
Q2FZ06   28 1.64706 0.903563 0.161558
Q2FVH2   18 1.05882 0.903563 0.161558
Q2FYV6   26 1.52941 0.903563 0.161558
Q2FZJ3   24 1.37143 0.903563 0.161558
Q2G095   18 1.02857 0.903563 0.161558
Q2G2Y0   18 1.02857 0.903563 0.161558
Q2G2W3   50 2.85714 3.07991 0.0107511
Q2FY07   27 1.54286 0.903563 0.161558
Q2FXW8   20 1.14286 0.903563 0.161558
Q2FUR6   48 2.74286 3.07991 0.0107511
Q2FVW6   21 1.2 0.903563 0.161558
Q2G1X0   9 0.514286 -1.27278 0.943444
Q2G1F6   23 1.31429 0.903563 0.161558
Q2FVK8   41 2.34286 3.07991 0.0107511
Q2G158   57 3.25714 5.25625 0.000662855
Q2G118   27 1.54286 0.903563 0.161558
Q2G077   19 1.08571 0.903563 0.161558
Q2G0E0   42 2.4 3.07991 0.0107511
Q2G263   29 1.65714 0.903563 0.161558
Q2FUU1   46 2.62857 3.07991 0.0107511
Q2G1X7   39 2.22857 3.07991 0.0107511
Q2G1C0   42 2.4 3.07991 0.0107511
Q2FVB9   19 1.08571 0.903563 0.161558
Q2G273   45 2.57143 3.07991 0.0107511
Q53726   46 2.62857 3.07991 0.0107511
Q2G2W9   22 1.25714 0.903563 0.161558
Q2FZ22   62 3.54286 5.25625 0.000662855
Q2G2U1   27 1.54286 0.903563 0.161558
Q2FXW6   42 2.4 3.07991 0.0107511
Q2G0P9   23 1.31429 0.903563 0.161558
Q2FYE3   25 1.42857 0.903563 0.161558
Q2FXU3   33 1.88571 0.903563 0.161558
Q2G052   25 1.42857 0.903563 0.161558
Q2FZM6   53 3.02857 5.25625 0.000662855
Q2FX25   25 1.42857 0.903563 0.161558
Q2FX05   21 1.2 0.903563 0.161558
Q2G1P2   25 1.42857 0.903563 0.161558
Q2G2C4   41 2.34286 3.07991 0.0107511
Q2G165   21 1.2 0.903563 0.161558
Q2FXK8   10 0.571429 -1.27278 0.943444
Q2FWP1   26 1.48571 0.903563 0.161558
Q2FVU1   21 1.2 0.903563 0.161558
Q2FZ78   17 0.971429 -1.27278 0.943444
Q2G0P0   33 1.88571 0.903563 0.161558
Q2FXX3   22 1.25714 0.903563 0.161558
Q2FVX2   24 1.37143 0.903563 0.161558
Q2G0Q7   53 3.02857 5.25625 0.000662855
Q2FXS6   12 0.685714 -1.27278 0.943444
Q2FUZ1   50 2.85714 3.07991 0.0107511
Q2FZ87   47 2.68571 3.07991 0.0107511
Q2FXF4   31 1.77143 0.903563 0.161558
Q2G1G4   43 2.45714 3.07991 0.0107511
Q2FWE6   43 2.45714 3.07991 0.0107511
Q2G2U2   15 0.857143 -1.27278 0.943444
Q2FY17   50 2.85714 3.07991 0.0107511
Q2FVU3   42 2.4 3.07991 0.0107511
Q2FVK1   7 0.4 -1.27278 0.943444
Q2G0K5   55 3.14286 5.25625 0.000662855
Q2G2X8   18 1.02857 0.903563 0.161558
Q2FYZ7   45 2.57143 3.07991 0.0107511
Q2FWG1   61 3.48571 5.25625 0.000662855
Q2G1Q6   25 1.42857 0.903563 0.161558
Q2G2X9   19 1.08571 0.903563 0.161558
Q2FWN9   10 0.571429 -1.27278 0.943444
Q2FYZ2   51 2.91429 3.07991 0.0107511
Q2FZJ1   37 2.11429 3.07991 0.0107511
Q2G002   44 2.51429 3.07991 0.0107511
Q2FVL4   58 3.31429 5.25625 0.000662855
Q2G2M7   19 1.08571 0.903563 0.161558
Q2FWH6   43 2.45714 3.07991 0.0107511
Q2FXQ3   24 1.37143 0.903563 0.161558
Q2G129   14 0.8 -1.27278 0.943444
Q7BHL7   43 2.45714 3.07991 0.0107511
Q2FZ71   58 3.31429 5.25625 0.000662855
Q2FZ88   22 1.22222 0.903563 0.161558
Q2FV22   52 2.88889 3.07991 0.0107511
Q2FYM3   17 0.944444 -1.27278 0.943444
Q2FY06   48 2.66667 3.07991 0.0107511
Q2FXB0   9 0.5 -1.27278 0.943444
Q2FX87   45 2.5 3.07991 0.0107511
Q2FZ33   57 3.16667 5.25625 0.000662855
Q2G0J1   28 1.55556 0.903563 0.161558
Q2FUT7   31 1.72222 0.903563 0.161558
Q2FZH1   44 2.44444 3.07991 0.0107511
Q2FVX3   32 1.77778 0.903563 0.161558
Q2FWC6   28 1.55556 0.903563 0.161558
Q2FXN6   43 2.38889 3.07991 0.0107511
Q2FY79   57 3.16667 5.25625 0.000662855
Q2FZ23   23 1.27778 0.903563 0.161558
Q2FVF1   55 3.05556 5.25625 0.000662855
Q2FWM5   24 1.33333 0.903563 0.161558
Q2G061   29 1.61111 0.903563 0.161558
Q2FWL7   26 1.44444 0.903563 0.161558
Q2FVK3   11 0.611111 -1.27278 0.943444
Q2FX19   27 1.5 0.903563 0.161558
Q2G2U6   50 2.77778 3.07991 0.0107511
Q2G1S5   14 0.777778 -1.27278 0.943444
Q2FVS9   21 1.16667 0.903563 0.161558
Q2G1M7   56 3.11111 5.25625 0.000662855
Q2FW50   25 1.38889 0.903563 0.161558
Q2G2L1   44 2.44444 3.07991 0.0107511
Q2FWB1   60 3.33333 5.25625 0.000662855
Q2FXA8   33 1.83333 0.903563 0.161558
Q2FV20   36 2 3.07991 0.0107511
Q2FUY1   24 1.33333 0.903563 0.161558
Q2FYJ1   54 3 5.25625 0.000662855
Q2G043   21 1.16667 0.903563 0.161558
Q2FZ43   43 2.38889 3.07991 0.0107511
Q9KJN4   40 2.22222 3.07991 0.0107511
Q2G194   33 1.83333 0.903563 0.161558
Q2G0F0   51 2.83333 3.07991 0.0107511
Q2G2G2   40 2.22222 3.07991 0.0107511
Q2G0I8   32 1.77778 0.903563 0.161558
Q2FXG5   48 2.66667 3.07991 0.0107511
Q2G2S6   25 1.38889 0.903563 0.161558
Q53700   41 2.27778 3.07991 0.0107511
Q2G0D8   43 2.38889 3.07991 0.0107511
P60430   7 0.388889 -1.27278 0.943444
Q2FV41   58 3.22222 5.25625 0.000662855
Q2FXZ5   43 2.38889 3.07991 0.0107511
Q2FZL0   26 1.44444 0.903563 0.161558
Q2FY99   29 1.61111 0.903563 0.161558
Q2FX95   15 0.833333 -1.27278 0.943444
Q2FYR6   59 3.27778 5.25625 0.000662855
Q2FUW2   20 1.11111 0.903563 0.161558
Q2FVL2   36 2 3.07991 0.0107511
Q2G2L4   21 1.16667 0.903563 0.161558
Q2FXB1   10 0.555556 -1.27278 0.943444
Q2FZY7   40 2.22222 3.07991 0.0107511
Q2FVN1   21 1.16667 0.903563 0.161558
Q2G1S1   37 2.05556 3.07991 0.0107511
Q2FXK4   53 2.94444 3.07991 0.0107511
Q2FXM6   46 2.55556 3.07991 0.0107511
Q2FZJ6   41 2.27778 3.07991 0.0107511
Q2FVT4   27 1.5 0.903563 0.161558
Q2FYW1   20 1.11111 0.903563 0.161558
Q2FYZ3   53 2.94444 3.07991 0.0107511
Q2FXX5   22 1.22222 0.903563 0.161558
Q2FWM4   28 1.55556 0.903563 0.161558
Q2G2L3   62 3.44444 5.25625 0.000662855
Q2FYR3   52 2.88889 3.07991 0.0107511
Q2G0I9   31 1.72222 0.903563 0.161558
Q2G0M2   40 2.22222 3.07991 0.0107511
Q2G272   15 0.833333 -1.27278 0.943444
Q2FXL4   46 2.55556 3.07991 0.0107511
Q2G0U9   26 1.44444 0.903563 0.161558
Q2FVE4   17 0.944444 -1.27278 0.943444
Q2FVC6   48 2.66667 3.07991 0.0107511
Q2FV19   23 1.27778 0.903563 0.161558
Q2G0S8   37 2.05556 3.07991 0.0107511
Q2G2G3   22 1.22222 0.903563 0.161558
Q2G2X0   49 2.64865 3.07991 0.0107511
Q2G0F3   53 2.86486 3.07991 0.0107511
Q2G037   25 1.35135 0.903563 0.161558
Q2G1G6   45 2.43243 3.07991 0.0107511
Q2FWP0   10 0.540541 -1.27278 0.943444
Q2FY29   27 1.45946 0.903563 0.161558
Q2FXQ4   20 1.08108 0.903563 0.161558
Q2G0S7   33 1.78378 0.903563 0.161558
Q2FZX7   50 2.7027 3.07991 0.0107511
Q2G0E6   23 1.24324 0.903563 0.161558
Q2FY37   40 2.16216 3.07991 0.0107511
Q2FYQ0   54 2.91892 3.07991 0.0107511
Q2FUV3   53 2.86486 3.07991 0.0107511
Q2FYV2   34 1.83784 0.903563 0.161558
Q2FVS4   26 1.40541 0.903563 0.161558
Q2G2M3   43 2.32432 3.07991 0.0107511
Q2FVM6   23 1.24324 0.903563 0.161558
Q2G292   64 3.45946 5.25625 0.000662855
Q2FXH7   18 0.972973 -1.27278 0.943444
Q2FYQ7   55 2.97297 3.07991 0.0107511
Q2FWG2   61 3.2973 5.25625 0.000662855
Q2G159   40 2.16216 3.07991 0.0107511
Q2FX96   32 1.72973 0.903563 0.161558
Q2FV83   26 1.40541 0.903563 0.161558
Q2G2D8   49 2.64865 3.07991 0.0107511
Q2FYJ4   22 1.18919 0.903563 0.161558
Q2G1E8   17 0.918919 -1.27278 0.943444
Q2FVK2   8 0.432432 -1.27278 0.943444
Q2FZP1   28 1.51351 0.903563 0.161558
Q2FXI0   31 1.67568 0.903563 0.161558
Q2G134   20 1.08108 0.903563 0.161558
Q2FZZ6   15 0.810811 -1.27278 0.943444
Q2G1Z3   42 2.27027 3.07991 0.0107511
Q2G030   59 3.18919 5.25625 0.000662855
Q2FV21   57 3.08108 5.25625 0.000662855
Q9RQP6   22 1.18919 0.903563 0.161558
Q2FZ62   52 2.81081 3.07991 0.0107511
Q2FZQ7   57 3.08108 5.25625 0.000662855
Q2G0F4   51 2.75676 3.07991 0.0107511
Q2FWE0   27 1.45946 0.903563 0.161558
Q2FVS0   26 1.40541 0.903563 0.161558
Q2FUT6   27 1.45946 0.903563 0.161558
Q2FUQ5   26 1.40541 0.903563 0.161558
Q2FZJ9   25 1.35135 0.903563 0.161558
Q2FY81   26 1.40541 0.903563 0.161558
Q2G0K8   47 2.54054 3.07991 0.0107511
Q2G262   18 0.972973 -1.27278 0.943444
Q2G0E1   38 2.05405 3.07991 0.0107511
Q2FWD3   62 3.35135 5.25625 0.000662855
Q2FXA4   46 2.48649 3.07991 0.0107511
Q2FVF0   44 2.37838 3.07991 0.0107511
Q2FWW9   42 2.27027 3.07991 0.0107511
Q2FZ54   48 2.59459 3.07991 0.0107511
P0A0J0   23 1.24324 0.903563 0.161558
Q2G1G1   49 2.64865 3.07991 0.0107511
Q2FWA1   40 2.16216 3.07991 0.0107511
Q2FXN1   37 2 3.07991 0.0107511
Q2G2T4   51 2.75676 3.07991 0.0107511
Q2FZW9   45 2.43243 3.07991 0.0107511
Q2FV90   58 3.13514 5.25625 0.000662855
Q2FWB3   14 0.756757 -1.27278 0.943444
Q2G0Q0   37 2 3.07991 0.0107511
Q2FY10   49 2.64865 3.07991 0.0107511
Q2FXM0   36 1.94595 0.903563 0.161558
Q2G1S2   52 2.81081 3.07991 0.0107511
Q2FXY5   43 2.26316 3.07991 0.0107511
Q2FXV3   48 2.52632 3.07991 0.0107511
Q2FXG3   51 2.68421 3.07991 0.0107511
Q2FVA8   17 0.894737 -1.27278 0.943444
Q2G2C2   24 1.26316 0.903563 0.161558
Q2FYU2   29 1.52632 0.903563 0.161558
Q2FYK5   37 1.94737 0.903563 0.161558
Q2FW35   52 2.73684 3.07991 0.0107511
Q2FY52   59 3.10526 5.25625 0.000662855
Q9RQP9   48 2.52632 3.07991 0.0107511
Q2G039   46 2.42105 3.07991 0.0107511
Q2G1E4   50 2.63158 3.07991 0.0107511
Q2G0B0   47 2.47368 3.07991 0.0107511
Q2FXI7   23 1.21053 0.903563 0.161558
Q2FWN7   49 2.57895 3.07991 0.0107511
Q2FV66   21 1.10526 0.903563 0.161558
Q2FYJ5   18 0.947368 -1.27278 0.943444
Q2FYC9   8 0.421053 -1.27278 0.943444
Q2FZC6   61 3.21053 5.25625 0.000662855
Q2FXW4   49 2.57895 3.07991 0.0107511
Q2FXI1   25 1.31579 0.903563 0.161558
Q2FZF9   52 2.73684 3.07991 0.0107511
Q2G171   20 1.05263 0.903563 0.161558
Q2G2P8   62 3.26316 5.25625 0.000662855
Q2G2V9   25 1.31579 0.903563 0.161558
Q2FV31   24 1.26316 0.903563 0.161558
Q9KJN3   16 0.842105 -1.27278 0.943444
Q2FZV5   22 1.15789 0.903563 0.161558
Q2FWC4   48 2.52632 3.07991 0.0107511
Q2FYT0   19 1 0.903563 0.161558
Q2G145   39 2.05263 3.07991 0.0107511
Q2G0J0   49 2.57895 3.07991 0.0107511
Q2FZQ3   50 2.63158 3.07991 0.0107511
Q2FYE5   30 1.57895 0.903563 0.161558
Q2FWN5   24 1.26316 0.903563 0.161558
Q2FY24   49 2.57895 3.07991 0.0107511
Q2FVW7   27 1.42105 0.903563 0.161558
Q2FZ91   47 2.47368 3.07991 0.0107511
Q2FWL2   34 1.78947 0.903563 0.161558
Q2FZQ6   19 1 0.903563 0.161558
P02976   17 0.894737 -1.27278 0.943444
Q2G0R7   19 1 0.903563 0.161558
Q2FUU2   52 2.73684 3.07991 0.0107511
Q2FZG1   32 1.68421 0.903563 0.161558
Q2G0Z4   20 1.05263 0.903563 0.161558
Q2FZ81   17 0.894737 -1.27278 0.943444
Q2G2J8   61 3.21053 5.25625 0.000662855
Q2FZD7   41 2.15789 3.07991 0.0107511
Q2G288   28 1.47368 0.903563 0.161558
Q2FW52   50 2.63158 3.07991 0.0107511
Q2FVX4   31 1.63158 0.903563 0.161558
Q2FVN5   23 1.21053 0.903563 0.161558
Q2FY88   43 2.26316 3.07991 0.0107511
Q2FWC9   27 1.42105 0.903563 0.161558
Q2FZS7   36 1.89474 0.903563 0.161558
Q2FZ63   46 2.42105 3.07991 0.0107511
Q2G1L8   49 2.57895 3.07991 0.0107511
Q2FV17   54 2.84211 3.07991 0.0107511
Q2FVT8   50 2.63158 3.07991 0.0107511
Q2G0W8   49 2.57895 3.07991 0.0107511
Q2FV07   21 1.10526 0.903563 0.161558
Q2G0Q1   57 3 5.25625 0.000662855
Q2FY69   49 2.57895 3.07991 0.0107511
Q2FZ75   48 2.52632 3.07991 0.0107511
Q2G0E5   50 2.63158 3.07991 0.0107511
Q2G233   31 1.63158 0.903563 0.161558
Q2FWE1   48 2.52632 3.07991 0.0107511
Q2FVZ2   25 1.31579 0.903563 0.161558
Q2FYE2   28 1.47368 0.903563 0.161558
Q2G1K6   48 2.46154 3.07991 0.0107511
Q2FVT0   36 1.84615 0.903563 0.161558
Q2G0Q9   31 1.58974 0.903563 0.161558
Q2FZ89   62 3.17949 5.25625 0.000662855
Q2FVR0   27 1.38462 0.903563 0.161558
Q2FZD9   24 1.23077 0.903563 0.161558
Q2FX85   26 1.33333 0.903563 0.161558
Q2G1B0   17 0.871795 -1.27278 0.943444
Q2G2E4   24 1.23077 0.903563 0.161558
Q2FYK7   46 2.35897 3.07991 0.0107511
Q2FZ13   51 2.61538 3.07991 0.0107511
Q2FZE6   39 2 3.07991 0.0107511
Q2FVI2   38 1.94872 0.903563 0.161558
Q2FZE0   41 2.10256 3.07991 0.0107511
Q2FV38   43 2.20513 3.07991 0.0107511
Q2FXE2   47 2.41026 3.07991 0.0107511
Q2G1Q2   39 2 3.07991 0.0107511
Q2FYY8   43 2.20513 3.07991 0.0107511
Q2FYN6   47 2.41026 3.07991 0.0107511
Q2FV39   66 3.38462 5.25625 0.000662855
Q2G130   26 1.33333 0.903563 0.161558
Q2FUR8   27 1.38462 0.903563 0.161558
Q2FXZ3   20 1.02564 0.903563 0.161558
Q2FYM4   19 0.974359 -1.27278 0.943444
Q2FWY1   37 1.89744 0.903563 0.161558
Q2G1V4   44 2.25641 3.07991 0.0107511
P0A011   55 2.82051 3.07991 0.0107511
Q2FXZ0   35 1.79487 0.903563 0.161558
Q2G0V4   46 2.35897 3.07991 0.0107511
Q2FW34   45 2.30769 3.07991 0.0107511
Q2FWC7   45 2.30769 3.07991 0.0107511
Q2G0F6   48 2.46154 3.07991 0.0107511
Q2G0T0   55 2.82051 3.07991 0.0107511
Q2FXM8   43 2.20513 3.07991 0.0107511
Q2G0Q8   46 2.35897 3.07991 0.0107511
Q2FZ08   28 1.4359 0.903563 0.161558
Q2G160   51 2.61538 3.07991 0.0107511
Q2FY78   18 0.923077 -1.27278 0.943444
Q2G2H7   26 1.33333 0.903563 0.161558
Q2FW53   14 0.717949 -1.27278 0.943444
Q2FVX0   64 3.28205 5.25625 0.000662855
Q2G2U5   42 2.15385 3.07991 0.0107511
Q2FZR0   46 2.35897 3.07991 0.0107511
Q2G1Z9   25 1.28205 0.903563 0.161558
Q2G1G0   41 2.10256 3.07991 0.0107511
Q2FW57   50 2.5641 3.07991 0.0107511
Q9RQP7   55 2.82051 3.07991 0.0107511
Q2FXP0   27 1.38462 0.903563 0.161558
Q2FVV1   22 1.12821 0.903563 0.161558
Q2FYU8   18 0.923077 -1.27278 0.943444
Q2FZ04   47 2.41026 3.07991 0.0107511
Q2FVQ0   37 1.89744 0.903563 0.161558
Q2G151   51 2.61538 3.07991 0.0107511
Q2FXF9   40 2.05128 3.07991 0.0107511
Q2G242   39 2 3.07991 0.0107511
Q2FZQ0   49 2.51282 3.07991 0.0107511
Q2G1Q8   32 1.64103 0.903563 0.161558
Q2FYG1   52 2.6 3.07991 0.0107511
Q2G1N3   46 2.3 3.07991 0.0107511
Q2FV44   57 2.85 3.07991 0.0107511
Q2FXV4   38 1.9 0.903563 0.161558
Q2G0I1   24 1.2 0.903563 0.161558
Q2FZY0   33 1.65 0.903563 0.161558
Q2G295   41 2.05 3.07991 0.0107511
Q2FWH3   42 2.1 3.07991 0.0107511
Q2G072   40 2 3.07991 0.0107511
Q2G217   60 3 5.25625 0.000662855
Q2FYP6   38 1.9 0.903563 0.161558
Q9EZ12   55 2.75 3.07991 0.0107511
Q2FZ48   47 2.35 3.07991 0.0107511
Q2FY16   51 2.55 3.07991 0.0107511
Q2FZU3   48 2.4 3.07991 0.0107511
Q2FVV7   32 1.6 0.903563 0.161558
Q2FWU0   14 0.7 -1.27278 0.943444
P0A0Q0   39 1.95 0.903563 0.161558
Q2FVS3   44 2.2 3.07991 0.0107511
Q2G0I6   39 1.95 0.903563 0.161558
Q2FYP3   21 1.05 0.903563 0.161558
Q2FWM0   44 2.2 3.07991 0.0107511
Q2FZ36   38 1.9 0.903563 0.161558
Q2G0Y8   29 1.45 0.903563 0.161558
Q2FXF6   22 1.1 0.903563 0.161558
Q2FXM7   56 2.8 3.07991 0.0107511
Q2G1A6   58 2.9 3.07991 0.0107511
Q2G138   21 1.05 0.903563 0.161558
Q2FZR4   42 2.1 3.07991 0.0107511
Q2G162   23 1.15 0.903563 0.161558
Q2FYH2   21 1.05 0.903563 0.161558
Q2FX56   32 1.6 0.903563 0.161558
Q2FY68   43 2.15 3.07991 0.0107511
Q2G1K1   12 0.6 -1.27278 0.943444
Q2G1A3   40 2 3.07991 0.0107511
Q2FZX4   55 2.75 3.07991 0.0107511
Q2G1M5   30 1.5 0.903563 0.161558
Q2FVA3   49 2.45 3.07991 0.0107511
Q2G2G4   35 1.75 0.903563 0.161558
Q2G0U3   28 1.4 0.903563 0.161558
Q2FXQ6   24 1.2 0.903563 0.161558
Q2G0S2   41 2.05 3.07991 0.0107511
Q2G168   22 1.1 0.903563 0.161558
Q2FZB0   52 2.6 3.07991 0.0107511
Q2G119   54 2.7 3.07991 0.0107511
Q2FVJ7   53 2.65 3.07991 0.0107511
Q2FY30   42 2.1 3.07991 0.0107511
Q2FXR3   53 2.65 3.07991 0.0107511
Q2G1Z0   45 2.25 3.07991 0.0107511
Q2G0A9   52 2.6 3.07991 0.0107511
O33599   18 0.9 -1.27278 0.943444
Q2FZ55   46 2.3 3.07991 0.0107511
Q2FYS0   38 1.9 0.903563 0.161558
Q2G248   53 2.65 3.07991 0.0107511
Q2G049   34 1.7 0.903563 0.161558
Q2FVA5   20 1 0.903563 0.161558
Q2FUX8   50 2.5 3.07991 0.0107511
Q2G123   36 1.8 0.903563 0.161558
Q2FVH0   44 2.2 3.07991 0.0107511
Q2FV01   22 1.1 0.903563 0.161558
Q2G2L2   41 2.05 3.07991 0.0107511
Q2FYW3   51 2.55 3.07991 0.0107511
Q2FZZ0   34 1.7 0.903563 0.161558
Q2FVV8   35 1.75 0.903563 0.161558
Q2G2W0   29 1.41463 0.903563 0.161558
Q2G041   29 1.41463 0.903563 0.161558
P0A0B9   60 2.92683 3.07991 0.0107511
Q2FYI6   43 2.09756 3.07991 0.0107511
Q2G2S2   31 1.5122 0.903563 0.161558
Q2FVQ8   22 1.07317 0.903563 0.161558
Q2FVT2   67 3.26829 5.25625 0.000662855
Q2G1Z5   21 1.02439 0.903563 0.161558
Q2G2A4   23 1.12195 0.903563 0.161558
P60393   56 2.73171 3.07991 0.0107511
Q2G0P6   31 1.5122 0.903563 0.161558
Q2FW04   26 1.26829 0.903563 0.161558
Q2FYY9   50 2.43902 3.07991 0.0107511
Q2FWP2   28 1.36585 0.903563 0.161558
Q2FVW4   43 2.09756 3.07991 0.0107511
Q2FY63   40 1.95122 0.903563 0.161558
Q2FZ68   40 1.95122 0.903563 0.161558
Q2G1E2   21 1.02439 0.903563 0.161558
Q2G2T8   52 2.53659 3.07991 0.0107511
Q2FY71   56 2.73171 3.07991 0.0107511
Q2FVI1   25 1.21951 0.903563 0.161558
Q2G0W2   20 0.97561 -1.27278 0.943444
Q2G238   47 2.29268 3.07991 0.0107511
Q2FZR1   48 2.34146 3.07991 0.0107511
Q2FXN2   25 1.21951 0.903563 0.161558
Q2FXH6   20 0.97561 -1.27278 0.943444
Q2FXM3   34 1.65854 0.903563 0.161558
Q2FZW3   60 2.92683 3.07991 0.0107511
Q2FWM9   34 1.65854 0.903563 0.161558
Q2FUW9   19 0.926829 -1.27278 0.943444
Q2FW91   50 2.43902 3.07991 0.0107511
Q2G137   24 1.17073 0.903563 0.161558
Q2FVM0   35 1.70732 0.903563 0.161558
Q2G057   41 2 3.07991 0.0107511
Q2FXP5   42 2.04878 3.07991 0.0107511
Q2G1H2   25 1.21951 0.903563 0.161558
Q2FX99   15 0.731707 -1.27278 0.943444
Q2G0J4   26 1.26829 0.903563 0.161558
Q2FX74   24 1.17073 0.903563 0.161558
Q2G1J9   25 1.21951 0.903563 0.161558
Q2G1F7   19 0.926829 -1.27278 0.943444
Q2G2R8   30 1.46341 0.903563 0.161558
Q2FW32   21 1.02439 0.903563 0.161558
Q2FXZ4   43 2.09756 3.07991 0.0107511
Q2FUT0   32 1.56098 0.903563 0.161558
Q2G084   40 1.95122 0.903563 0.161558
Q2G148   47 2.29268 3.07991 0.0107511
Q2FYR0   41 2 3.07991 0.0107511
Q2FW86   52 2.53659 3.07991 0.0107511
Q2FW01   31 1.5122 0.903563 0.161558
Q2FUX9   24 1.17073 0.903563 0.161558
Q2G212   21 1.02439 0.903563 0.161558
Q2FZ84   21 1.02439 0.903563 0.161558
Q2G0Y0   54 2.63415 3.07991 0.0107511
Q2FYU4   57 2.78049 3.07991 0.0107511
Q2G223   19 0.926829 -1.27278 0.943444
Q2G136   52 2.53659 3.07991 0.0107511
Q2G0G6   51 2.4878 3.07991 0.0107511
Q2FWY6   28 1.36585 0.903563 0.161558
Q2FWZ2   44 2.14634 3.07991 0.0107511
Q2G240   46 2.2439 3.07991 0.0107511
O05154   39 1.90244 0.903563 0.161558
Q2FXP4   22 1.07317 0.903563 0.161558
Q2FVH5   51 2.4878 3.07991 0.0107511
Q2FYP0   46 2.19048 3.07991 0.0107511
Q2FUW5   29 1.38095 0.903563 0.161558
Q2FX66   10 0.47619 -1.27278 0.943444
Q2G1P4   19 0.904762 -1.27278 0.943444
Q2FYI9   35 1.66667 0.903563 0.161558
Q2G0I7   27 1.28571 0.903563 0.161558
Q2FXQ9   38 1.80952 0.903563 0.161558
Q2FXL0   43 2.04762 3.07991 0.0107511
Q2FYR7   60 2.85714 3.07991 0.0107511
Q2G1W4   29 1.38095 0.903563 0.161558
Q2G2C8   41 1.95238 0.903563 0.161558
Q2G163   61 2.90476 3.07991 0.0107511
Q2FWL9   20 0.952381 -1.27278 0.943444
Q2FZH3   30 1.42857 0.903563 0.161558
Q2FZR5   47 2.2381 3.07991 0.0107511
Q2G1W6   22 1.04762 0.903563 0.161558
Q2FWA5   23 1.09524 0.903563 0.161558
Q2FX17   29 1.38095 0.903563 0.161558
Q2FXY1   51 2.42857 3.07991 0.0107511
Q2G2W1   22 1.04762 0.903563 0.161558
Q2FV06   21 1 0.903563 0.161558
Q2FYW6   60 2.85714 3.07991 0.0107511
Q2G281   40 1.90476 0.903563 0.161558
Q2G227   48 2.28571 3.07991 0.0107511
Q2FWZ5   34 1.61905 0.903563 0.161558
Q2FZX0   46 2.19048 3.07991 0.0107511
Q2FV51   24 1.14286 0.903563 0.161558
Q2G082   24 1.14286 0.903563 0.161558
Q2FWX4   10 0.47619 -1.27278 0.943444
Q2FZT1   39 1.85714 0.903563 0.161558
Q2FYF3   34 1.61905 0.903563 0.161558
Q2FXW9   20 0.952381 -1.27278 0.943444
O34090   34 1.61905 0.903563 0.161558
Q2FVE1   19 0.904762 -1.27278 0.943444
Q2FZL5   40 1.90476 0.903563 0.161558
Q2G258   30 1.42857 0.903563 0.161558
Q2FZW5   29 1.38095 0.903563 0.161558
Q2FW63   23 1.09524 0.903563 0.161558
Q2FXB4   31 1.47619 0.903563 0.161558
Q2G1T5   11 0.52381 -1.27278 0.943444
Q2G1J5   53 2.52381 3.07991 0.0107511
Q2G0V0   33 1.57143 0.903563 0.161558
Q2G0M7   38 1.80952 0.903563 0.161558
Q2G1I5   40 1.90476 0.903563 0.161558
Q2G146   54 2.57143 3.07991 0.0107511
Q2G1P6   46 2.19048 3.07991 0.0107511
Q2G1W8   32 1.48837 0.903563 0.161558
Q2G035   56 2.60465 3.07991 0.0107511
Q2G1I3   29 1.34884 0.903563 0.161558
Q2FWM2   54 2.51163 3.07991 0.0107511
Q2FYJ3   51 2.37209 3.07991 0.0107511
Q2G0L8   45 2.09302 3.07991 0.0107511
Q2G164   61 2.83721 3.07991 0.0107511
Q2FVT7   52 2.4186 3.07991 0.0107511
Q2G1R3   54 2.51163 3.07991 0.0107511
Q2G1T6   44 2.04651 3.07991 0.0107511
Q2FZN7   34 1.5814 0.903563 0.161558
Q2FY83   29 1.34884 0.903563 0.161558
Q2FZX9   54 2.51163 3.07991 0.0107511
Q2FYL5   48 2.23256 3.07991 0.0107511
Q2G218   44 2.04651 3.07991 0.0107511
Q2G0M5   43 2 3.07991 0.0107511
Q2FW78   22 1.02326 0.903563 0.161558
P52078   39 1.81395 0.903563 0.161558
Q7X2S2   49 2.27907 3.07991 0.0107511
Q2FZG4   61 2.83721 3.07991 0.0107511
Q2G0M4   28 1.30233 0.903563 0.161558
Q2FVA2   43 2 3.07991 0.0107511
Q2G115   42 1.95349 0.903563 0.161558
Q2G0M8   43 2 3.07991 0.0107511
Q2G1U4   27 1.25581 0.903563 0.161558
Q2G1D0   43 2 3.07991 0.0107511
Q2G2S0   21 0.976744 -1.27278 0.943444
Q2G2N5   25 1.16279 0.903563 0.161558
Q2G222   30 1.39535 0.903563 0.161558
Q2G1C8   29 1.34884 0.903563 0.161558
Q2FV40   55 2.55814 3.07991 0.0107511
Q2FXT1   38 1.76744 0.903563 0.161558
Q2FZZ2   47 2.18605 3.07991 0.0107511
Q2FY01   57 2.65116 3.07991 0.0107511
Q2FVJ8   40 1.86047 0.903563 0.161558
Q2FXK2   46 2.13953 3.07991 0.0107511
Q2FUS7   33 1.53488 0.903563 0.161558
Q2FVP1   24 1.11628 0.903563 0.161558
Q2FYN7   13 0.604651 -1.27278 0.943444
P69848   49 2.27907 3.07991 0.0107511
Q2FWN8   48 2.23256 3.07991 0.0107511
Q2FV62   45 2.09302 3.07991 0.0107511
Q2FWW7   44 2.04651 3.07991 0.0107511
Q2G1Y5   56 2.60465 3.07991 0.0107511
Q2FXA3   53 2.46512 3.07991 0.0107511
Q2FYV3   47 2.18605 3.07991 0.0107511
Q2G1H4   45 2.09302 3.07991 0.0107511
Q2G038   57 2.65116 3.07991 0.0107511
Q2G161   22 1.02326 0.903563 0.161558
Q2FYV1   43 2 3.07991 0.0107511
Q2FZ09   39 1.81395 0.903563 0.161558
Q2FW90   33 1.53488 0.903563 0.161558
Q2G290   48 2.23256 3.07991 0.0107511
P60611   36 1.67442 0.903563 0.161558
Q2FV58   43 2 3.07991 0.0107511
Q2G0C6   25 1.16279 0.903563 0.161558
Q2G050   39 1.81395 0.903563 0.161558
Q2G0V2   40 1.86047 0.903563 0.161558
Q2FVQ4   22 1.02326 0.903563 0.161558
Q2G094   22 1 0.903563 0.161558
Q2FY59   44 2 3.07991 0.0107511
Q2FVX7   49 2.22727 3.07991 0.0107511
Q2FVP4   25 1.13636 0.903563 0.161558
Q2G185   21 0.954545 -1.27278 0.943444
Q2FXP8   24 1.09091 0.903563 0.161558
Q2G275   34 1.54545 0.903563 0.161558
Q2G1D9   36 1.63636 0.903563 0.161558
Q2FXI3   36 1.63636 0.903563 0.161558
Q2FYM2   25 1.13636 0.903563 0.161558
P14738   8 0.363636 -1.27278 0.943444
Q2G2Q2   37 1.68182 0.903563 0.161558
Q2G0M9   45 2.04545 3.07991 0.0107511
Q2FY67   42 1.90909 0.903563 0.161558
Q2FWX8   6 0.272727 -1.27278 0.943444
Q2FUT9   49 2.22727 3.07991 0.0107511
Q2FZS0   39 1.77273 0.903563 0.161558
Q2G2A8   34 1.54545 0.903563 0.161558
Q2FUY2   5 0.227273 -1.27278 0.943444
Q2FZL8   28 1.27273 0.903563 0.161558
Q2FW93   15 0.681818 -1.27278 0.943444
Q2G1L7   42 1.90909 0.903563 0.161558
Q2FW41   30 1.36364 0.903563 0.161558
Q2FZY6   37 1.68182 0.903563 0.161558
Q2G042   19 0.863636 -1.27278 0.943444
Q2FWK2   49 2.22727 3.07991 0.0107511
Q2FYF4   42 1.90909 0.903563 0.161558
Q2FZP2   21 0.954545 -1.27278 0.943444
Q2G1G7   45 2.04545 3.07991 0.0107511
Q2G1H5   41 1.86364 0.903563 0.161558
Q2G2S7   24 1.09091 0.903563 0.161558
Q2FY53   44 2 3.07991 0.0107511
Q2G1N2   47 2.13636 3.07991 0.0107511
Q2G2V2   44 2 3.07991 0.0107511
Q2G1H6   50 2.27273 3.07991 0.0107511
Q2FZA9   39 1.77273 0.903563 0.161558
Q2FXI5   48 2.18182 3.07991 0.0107511
Q2G206   21 0.954545 -1.27278 0.943444
Q2FWN6   34 1.54545 0.903563 0.161558
Q2FUQ2   37 1.68182 0.903563 0.161558
Q2G1K3   44 2 3.07991 0.0107511
Q2FZ76   31 1.40909 0.903563 0.161558
Q2FY54   26 1.18182 0.903563 0.161558
Q2G289   46 2.09091 3.07991 0.0107511
Q2FY14   47 2.13636 3.07991 0.0107511
Q2FV77   31 1.40909 0.903563 0.161558
Q2G064   52 2.36364 3.07991 0.0107511
Q2G033   46 2.09091 3.07991 0.0107511
Q2G198   23 1.04545 0.903563 0.161558
Q2G0K4   30 1.36364 0.903563 0.161558
Q2G0V3   54 2.45455 3.07991 0.0107511
Q2FWE2   30 1.33333 0.903563 0.161558
Q2G089   47 2.08889 3.07991 0.0107511
Q2FZL3   27 1.2 0.903563 0.161558
Q2G087   50 2.22222 3.07991 0.0107511
Q2G0A7   23 1.02222 0.903563 0.161558
Q2FVF9   45 2 3.07991 0.0107511
Q2G071   48 2.13333 3.07991 0.0107511
Q2FUZ2   25 1.11111 0.903563 0.161558
Q2FY27   40 1.77778 0.903563 0.161558
Q2FXX4   26 1.15556 0.903563 0.161558
Q2G1E6   47 2.08889 3.07991 0.0107511
Q2G1G5   24 1.06667 0.903563 0.161558
Q2G2Q3   23 1.02222 0.903563 0.161558
Q2FZF0   19 0.844444 -1.27278 0.943444
Q2G2D2   27 1.2 0.903563 0.161558
Q2FXT4   39 1.73333 0.903563 0.161558
Q2FZI8   37 1.64444 0.903563 0.161558
Q2FUS8   7 0.311111 -1.27278 0.943444
Q2FVR9   57 2.53333 3.07991 0.0107511
Q2FXP2   38 1.68889 0.903563 0.161558
Q2FX94   25 1.11111 0.903563 0.161558
Q2G2A5   46 2.04444 3.07991 0.0107511
Q2FZP7   45 2 3.07991 0.0107511
Q2G1R7   48 2.13333 3.07991 0.0107511
Q2G015   8 0.355556 -1.27278 0.943444
Q2FZF4   45 2 3.07991 0.0107511
Q2G1E5   54 2.4 3.07991 0.0107511
Q2FWH9   22 0.977778 -1.27278 0.943444
Q2G069   28 1.24444 0.903563 0.161558
Q2FZK3   34 1.51111 0.903563 0.161558
Q2FZU5   39 1.73333 0.903563 0.161558
Q2FYT4   37 1.64444 0.903563 0.161558
Q2FWK4   55 2.44444 3.07991 0.0107511
Q2FY40   39 1.73333 0.903563 0.161558
Q2FWY4   19 0.844444 -1.27278 0.943444
Q2G156   27 1.2 0.903563 0.161558
Q2G045   32 1.42222 0.903563 0.161558
Q2FZS6   44 1.95556 0.903563 0.161558
Q2FYC7   33 1.46667 0.903563 0.161558
Q2FW73   50 2.22222 3.07991 0.0107511
Q2G1H3   45 2 3.07991 0.0107511
Q2FXJ6   25 1.11111 0.903563 0.161558
Q2FUS2   23 1 0.903563 0.161558
Q2G120   60 2.6087 3.07991 0.0107511
Q2G2T9   28 1.21739 0.903563 0.161558
Q2G1N9   24 1.04348 0.903563 0.161558
Q2FXL9   37 1.6087 0.903563 0.161558
Q2G0W4   45 1.95652 0.903563 0.161558
Q2G0R6   38 1.65217 0.903563 0.161558
Q2G1C4   43 1.86957 0.903563 0.161558
Q2FWY9   41 1.78261 0.903563 0.161558
Q2G1K4   48 2.08696 3.07991 0.0107511
Q2FYK3   32 1.3913 0.903563 0.161558
Q2G1N4   42 1.82609 0.903563 0.161558
Q2G065   45 1.95652 0.903563 0.161558
Q2FX88   35 1.52174 0.903563 0.161558
Q2FVW9   41 1.78261 0.903563 0.161558
Q2G1E0   12 0.521739 -1.27278 0.943444
Q2G2P2   51 2.21739 3.07991 0.0107511
Q2G0V5   23 1 0.903563 0.161558
Q2FWA2   48 2.08696 3.07991 0.0107511
Q2FZU1   41 1.78261 0.903563 0.161558
Q2FX77   34 1.47826 0.903563 0.161558
Q2FW75   39 1.69565 0.903563 0.161558
Q2FUT5   43 1.86957 0.903563 0.161558
Q2G234   28 1.21739 0.903563 0.161558
Q2FZU6   36 1.56522 0.903563 0.161558
Q2G1Y2   24 1.04348 0.903563 0.161558
Q2FXN7   22 0.956522 -1.27278 0.943444
Q2G2J3   20 0.869565 -1.27278 0.943444
Q2G0G1   49 2.13043 3.07991 0.0107511
Q2FW62   45 1.95652 0.903563 0.161558
Q2FUP7   49 2.13043 3.07991 0.0107511
Q2G1J3   55 2.3913 3.07991 0.0107511
Q2FZ15   34 1.47826 0.903563 0.161558
Q2G1D3   21 0.913043 -1.27278 0.943444
Q2G0K2   45 1.95652 0.903563 0.161558
Q2FWC1   60 2.6087 3.07991 0.0107511
Q2FXM5   52 2.26087 3.07991 0.0107511
Q2FY46   36 1.56522 0.903563 0.161558
Q2G1K0   55 2.3913 3.07991 0.0107511
Q2FXT6   47 2.04348 3.07991 0.0107511
Q2FZM4   44 1.91304 0.903563 0.161558
Q2FXG1   39 1.69565 0.903563 0.161558
Q2FXL1   38 1.65217 0.903563 0.161558
Q2FWX5   36 1.56522 0.903563 0.161558
# cudaSaTabsearch LTYPE = T LORDER = F LSOLN = F
# QUERY ID = PF12340 
# DBFILE = ./tableaux.ascii.DB                                                             
Q2G1I1   41 1.74468 0.903563  0.161558
Q2G1K2   53 2.25532 3.07991  0.0107511
Q2FUU5   57 2.42553 3.07991  0.0107511
Q2FXB6   45 1.91489 0.903563  0.161558
Q2FZU2   24 1.02128 0.903563  0.161558
Q2FZK0   19 0.808511 -1.27278  0.943444
Q2FY33   25 1.06383 0.903563  0.161558
Q2G098   27 1.14894 0.903563  0.161558
Q2FZ46   46 1.95745 0.903563  0.161558
Q2FZQ5   31 1.31915 0.903563  0.161558
Q2FXU8   45 1.91489 0.903563  0.161558
Q9EZ08   55 2.34043 3.07991  0.0107511
Q2G1B9   44 1.87234 0.903563  0.161558
Q2FZ73   49 2.08511 3.07991  0.0107511
Q2FY35   45 1.91489 0.903563  0.161558
Q2FZ16   33 1.40426 0.903563  0.161558
Q2FYR2   32 1.3617 0.903563  0.161558
Q2FWY3   18 0.765957 -1.27278  0.943444
Q2G2F5   51 2.17021 3.07991  0.0107511
Q2G032   40 1.70213 0.903563  0.161558
Q2FZ10   43 1.82979 0.903563  0.161558
Q2G255   53 2.25532 3.07991  0.0107511
Q2G0X6   42 1.78723 0.903563  0.161558
Q2FYH0   45 1.91489 0.903563  0.161558
Q2FXJ9   51 2.17021 3.07991  0.0107511
Q2FZT4   23 0.978723 -1.27278  0.943444
Q2FVE6   38 1.61702 0.903563  0.161558
Q2FYD3   13 0.553191 -1.27278  0.943444
Q2FXT5   29 1.23404 0.903563  0.161558
Q2FY60   52 2.21277 3.07991  0.0107511
Q2G2D7   46 1.95745 0.903563  0.161558
Q2FX16   45 1.91489 0.903563  0.161558
Q2FZ34   35 1.48936 0.903563  0.161558
Q2G1S4   46 1.95745 0.903563  0.161558
Q2G147   37 1.57447 0.903563  0.161558
Q2G1J7   46 1.95745 0.903563  0.161558
Q2G2A7   45 1.91489 0.903563  0.161558
Q2G2M6   35 1.48936 0.903563  0.161558
Q2FV30   52 2.21277 3.07991  0.0107511
Q2FVL5   32 1.3617 0.903563  0.161558
Q2FXY0   46 1.95745 0.903563  0.161558
Q2FZL1   50 2.12766 3.07991  0.0107511
Q2FW45   48 2.04255 3.07991  0.0107511
Q2FZU0   45 1.875 0.903563  0.161558
Q2FWZ0   26 1.08333 0.903563  0.161558
Q2G2H5   33 1.375 0.903563  0.161558
Q2FYG9   34 1.41667 0.903563  0.161558
Q2G2X6   34 1.41667 0.903563  0.161558
Q2G155   52 2.16667 3.07991  0.0107511
Q2FXY9   39 1.625 0.903563  0.161558
Q2FZ37   40 1.66667 0.903563  0.161558
Q2FVI7   50 2.08333 3.07991  0.0107511
Q2FYS1   50 2.08333 3.07991  0.0107511
Q2FXL5   34 1.41667 0.903563  0.161558
Q2G1J4   42 1.75 0.903563  0.161558
Q2FWZ3   40 1.66667 0.903563  0.161558
Q2G2P7   32 1.33333 0.903563  0.161558
Q2FVH3   50 2.08333 3.07991  0.0107511
Q2FZ31   39 1.625 0.903563  0.161558
Q2G283   43 1.79167 0.903563  0.161558
Q2FZ66   40 1.66667 0.903563  0.161558
Q2FWY7   22 0.916667 -1.27278  0.943444
Q2G1F9   31 1.29167 0.903563  0.161558
Q2FZJ4   41 1.70833 0.903563  0.161558
Q2FZQ1   24 1 0.903563  0.161558
Q2FY80   15 0.625 -1.27278  0.943444
Q2G2D4   41 1.70833 0.903563  0.161558
Q2FYP1   46 1.91667 0.903563  0.161558
Q2FYF9   18 0.75 -1.27278  0.943444
Q2G0B3   35 1.45833 0.903563  0.161558
Q2FUT8   45 1.875 0.903563  0.161558
Q2FYR1   34 1.41667 0.903563  0.161558
Q2FYL3   37 1.54167 0.903563  0.161558
Q2FVG4   29 1.20833 0.903563  0.161558
Q2FVP8   29 1.20833 0.903563  0.161558
Q2FZ28   42 1.71429 0.903563  0.161558
Q2G1F0   42 1.71429 0.903563  0.161558
P95689   30 1.22449 0.903563  0.161558
Q2FYH6   31 1.26531 0.903563  0.161558
Q2FXD1   24 0.979592 -1.27278  0.943444
Q2G0X5   27 1.10204 0.903563  0.161558
Q2FXN8   25 1.02041 0.903563  0.161558
Q2G0N0   45 1.83673 0.903563  0.161558
Q2G268   40 1.63265 0.903563  0.161558
Q2FV61   42 1.71429 0.903563  0.161558
Q2FXL7   44 1.79592 0.903563  0.161558
Q2FUR5   25 1.02041 0.903563  0.161558
Q2FXV6   36 1.46939 0.903563  0.161558
Q2G2C5   56 2.28571 3.07991  0.0107511
Q2FVJ6   45 1.83673 0.903563  0.161558
Q2G1Y4   42 1.71429 0.903563  0.161558
Q2FVI0   19 0.77551 -1.27278  0.943444
Q2FXJ8   22 0.897959 -1.27278  0.943444
Q2FZU7   52 2.12245 3.07991  0.0107511
Q2G2X4   48 1.95918 0.903563  0.161558
Q2FZA8   27 1.10204 0.903563  0.161558
Q2FW96   44 1.79592 0.903563  0.161558
Q2FYV4   49 2 3.07991  0.0107511
O07325   38 1.55102 0.903563  0.161558
Q2G1C1   52 2.12245 3.07991  0.0107511
Q2FZR9   42 1.71429 0.903563  0.161558
Q2FVW3   35 1.42857 0.903563  0.161558
Q2G124   39 1.59184 0.903563  0.161558
P0C0V7   37 1.5102 0.903563  0.161558
Q2FX52   26 1.04 0.903563  0.161558
Q2G2C7   46 1.84 0.903563  0.161558
Q2G2D5   54 2.16 3.07991  0.0107511
Q2FXQ7   49 1.96 0.903563  0.161558
Q2FZW0   30 1.2 0.903563  0.161558
Q2FVG3   48 1.92 0.903563  0.161558
Q2FXR4   45 1.8 0.903563  0.161558
Q2FZ67   39 1.56 0.903563  0.161558
Q2G243   44 1.76 0.903563  0.161558
Q2FV76   40 1.6 0.903563  0.161558
Q2FVZ4   33 1.32 0.903563  0.161558
Q2FWC5   41 1.64 0.903563  0.161558
Q2FZY3   35 1.4 0.903563  0.161558
Q2FWH5   56 2.24 3.07991  0.0107511
Q2G241   38 1.52 0.903563  0.161558
Q2FV35   31 1.24 0.903563  0.161558
Q2G0T5   35 1.4 0.903563  0.161558
Q2G1A9   51 2.04 3.07991  0.0107511
Q2FYU7   30 1.2 0.903563  0.161558
Q2G2E0   21 0.84 -1.27278  0.943444
Q2FVT6   49 1.96 0.903563  0.161558
Q2G0D7   25 1 0.903563  0.161558
Q2G1M6   48 1.92 0.903563  0.161558
Q2G0A6   46 1.84 0.903563  0.161558
Q2FUY6   50 2 3.07991  0.0107511
Q2FYJ2   42 1.68 0.903563  0.161558
Q2G2E5   42 1.64706 0.903563  0.161558
Q2G2P5   33 1.29412 0.903563  0.161558
Q2G1R6   36 1.41176 0.903563  0.161558
Q2FYF0   61 2.39216 3.07991  0.0107511
Q2FVH8   38 1.4902 0.903563  0.161558
Q2FUU3   44 1.72549 0.903563  0.161558
Q2FVG8   46 1.80392 0.903563  0.161558
Q9ZAH5   50 1.96078 0.903563  0.161558
Q2G2U0   51 2 3.07991  0.0107511
Q2FYR4   52 2.03922 3.07991  0.0107511
Q2G256   32 1.2549 0.903563  0.161558
Q2FVY0   36 1.41176 0.903563  0.161558
Q2G0Q2   44 1.72549 0.903563  0.161558
Q2G0R2   36 1.41176 0.903563  0.161558
Q2G0Q3   28 1.09804 0.903563  0.161558
Q2FWZ9   53 2.07843 3.07991  0.0107511
Q53705   24 0.941176 -1.27278  0.943444
Q2G2U3   25 0.980392 -1.27278  0.943444
Q2FYY6   33 1.29412 0.903563  0.161558
Q2FWL3   34 1.33333 0.903563  0.161558
Q2FY50   31 1.21569 0.903563  0.161558
Q2FXN4   48 1.88235 0.903563  0.161558
Q2G179   24 0.941176 -1.27278  0.943444
Q2G1L6   38 1.4902 0.903563  0.161558
Q2FXU4   33 1.29412 0.903563  0.161558
Q2G1E9   35 1.37255 0.903563  0.161558
Q2G232   40 1.56863 0.903563  0.161558
Q2FXH9   41 1.60784 0.903563  0.161558
Q2G0X3   11 0.431373 -1.27278  0.943444
Q2FXD0   39 1.52941 0.903563  0.161558
Q2G0G3   27 1.05882 0.903563  0.161558
Q2FWW3   46 1.80392 0.903563  0.161558
Q2FYG0   39 1.5 0.903563  0.161558
Q2FZS9   48 1.84615 0.903563  0.161558
Q2FYS2   26 1 0.903563  0.161558
Q2G2U4   18 0.692308 -1.27278  0.943444
Q2FWJ9   42 1.61538 0.903563  0.161558
Q2FWF0   54 2.07692 3.07991  0.0107511
Q2FXR9   46 1.76923 0.903563  0.161558
Q2FZV7   32 1.23077 0.903563  0.161558
Q2G1W0   51 1.96154 0.903563  0.161558
Q2G2I0   34 1.30769 0.903563  0.161558
Q2G153   59 2.26923 3.07991  0.0107511
Q2FWD7   41 1.57692 0.903563  0.161558
Q2FY15   56 2.15385 3.07991  0.0107511
Q2FV54   42 1.61538 0.903563  0.161558
Q2FZ74   38 1.46154 0.903563  0.161558
Q2FYV5   41 1.57692 0.903563  0.161558
Q2G2I1   18 0.692308 -1.27278  0.943444
Q2FXZ6   33 1.26923 0.903563  0.161558
Q2G0U0   26 1 0.903563  0.161558
Q2G0Y6   40 1.53846 0.903563  0.161558
Q2FXJ0   39 1.5 0.903563  0.161558
Q2FY43   41 1.54717 0.903563  0.161558
Q2FWM1   8 0.301887 -1.27278  0.943444
Q2FVJ1   34 1.28302 0.903563  0.161558
Q2G0K3   61 2.30189 3.07991  0.0107511
Q2FY66   44 1.66038 0.903563  0.161558
Q2FW99   42 1.58491 0.903563  0.161558
Q2FV10   43 1.62264 0.903563  0.161558
Q2FXJ5   46 1.73585 0.903563  0.161558
Q2FX69   9 0.339623 -1.27278  0.943444
Q2G0B2   33 1.24528 0.903563  0.161558
Q2FX14   40 1.50943 0.903563  0.161558
Q2FYD8   41 1.54717 0.903563  0.161558
Q2FWE5   38 1.43396 0.903563  0.161558
Q2G2A3   30 1.13208 0.903563  0.161558
Q2FZH8   38 1.43396 0.903563  0.161558
Q2FX51   42 1.58491 0.903563  0.161558
Q2FWE8   44 1.66038 0.903563  0.161558
Q2G088   32 1.20755 0.903563  0.161558
Q2G028   48 1.77778 0.903563  0.161558
Q2G1S3   38 1.40741 0.903563  0.161558
Q2FYN4   52 1.92593 0.903563  0.161558
Q2FX86   35 1.2963 0.903563  0.161558
Q2G2S8   28 1.03704 0.903563  0.161558
Q2FUW8   42 1.55556 0.903563  0.161558
Q2FWD4   30 1.11111 0.903563  0.161558
Q2FVH6   27 1 0.903563  0.161558
Q2G029   41 1.51852 0.903563  0.161558
Q2G1R5   36 1.33333 0.903563  0.161558
Q2FX65   15 0.555556 -1.27278  0.943444
Q2FZV6   47 1.74074 0.903563  0.161558
Q2G1P1   43 1.59259 0.903563  0.161558
Q2FVU4   26 0.962963 -1.27278  0.943444
Q2FVT5   47 1.74074 0.903563  0.161558
Q2G2H4   17 0.62963 -1.27278  0.943444
Q2FZ58   39 1.44444 0.903563  0.161558
Q2FVJ2   39 1.44444 0.903563  0.161558
Q2FXW5   49 1.81481 0.903563  0.161558
Q2FWK1   42 1.55556 0.903563  0.161558
Q2G031   43 1.59259 0.903563  0.161558
Q2G0U1   55 2.03704 3.07991  0.0107511
Q2FW46   28 1.03704 0.903563  0.161558
Q2FZY5   45 1.66667 0.903563  0.161558
Q2FZI5   39 1.41818 0.903563  0.161558
Q2FYR9   30 1.09091 0.903563  0.161558
Q2FZ92   48 1.74545 0.903563  0.161558
Q2G1D5   54 1.96364 0.903563  0.161558
Q2FXM2   29 1.05455 0.903563  0.161558
Q2FVM2   33 1.2 0.903563  0.161558
Q2FZN2   24 0.872727 -1.27278  0.943444
Q2G1U8   41 1.49091 0.903563  0.161558
Q2FVS7   21 0.763636 -1.27278  0.943444
Q2FWB5   37 1.34545 0.903563  0.161558
Q2FXX1   37 1.34545 0.903563  0.161558
Q2G2J9   38 1.38182 0.903563  0.161558
Q2G0Y7   47 1.70909 0.903563  0.161558
Q2FW81   39 1.41818 0.903563  0.161558
Q2FWK3   48 1.74545 0.903563  0.161558
Q2FY34   37 1.34545 0.903563  0.161558
Q2FXF8   31 1.12727 0.903563  0.161558
Q2FXI9   34 1.23636 0.903563  0.161558
Q05615   33 1.17857 0.903563  0.161558
Q2FUW4   36 1.28571 0.903563  0.161558
Q2FVF4   48 1.71429 0.903563  0.161558
Q2FWI3   24 0.857143 -1.27278  0.943444
Q2FWG8   33 1.17857 0.903563  0.161558
Q2G0R0   38 1.35714 0.903563  0.161558
Q2G0I4   26 0.928571 -1.27278  0.943444
Q2FV67   46 1.64286 0.903563  0.161558
Q2G091   42 1.5 0.903563  0.161558
Q2G1U1   26 0.928571 -1.27278  0.943444
Q2FUX7   38 1.35714 0.903563  0.161558
Q2FY51   31 1.10714 0.903563  0.161558
Q2FYP2   40 1.42857 0.903563  0.161558
Q2G0F8   43 1.53571 0.903563  0.161558
Q2FXH5   39 1.39286 0.903563  0.161558
Q2G193   30 1.07143 0.903563  0.161558
Q2FWD6   44 1.57143 0.903563  0.161558
Q2FZ98   57 2 3.07991  0.0107511
Q2FYQ2   28 0.982456 -1.27278  0.943444
Q2FWL5   35 1.22807 0.903563  0.161558
Q2FV16   37 1.29825 0.903563  0.161558
Q2FWX9   39 1.36842 0.903563  0.161558
Q2G1J0   45 1.57895 0.903563  0.161558
Q2G235   42 1.47368 0.903563  0.161558
Q2FXK1   36 1.26316 0.903563  0.161558
Q2FWF4   28 0.982456 -1.27278  0.943444
Q2FZC8   37 1.29825 0.903563  0.161558
Q2FZQ4   44 1.54386 0.903563  0.161558
O52582   31 1.08772 0.903563  0.161558
Q2FZI6   38 1.33333 0.903563  0.161558
Q2FUW7   42 1.47368 0.903563  0.161558
Q2G2M9   42 1.47368 0.903563  0.161558
Q2FZD0   25 0.877193 -1.27278  0.943444
Q2FWK7   44 1.54386 0.903563  0.161558
Q2FWU4   6 0.210526 -1.27278  0.943444
Q2FUX4   26 0.912281 -1.27278  0.943444
Q2G2V3   46 1.61404 0.903563  0.161558
O05204   43 1.50877 0.903563  0.161558
Q2FYC2   64 2.2069 3.07991  0.0107511
Q2FZP6   54 1.86207 0.903563  0.161558
Q2G0L2   49 1.68966 0.903563  0.161558
Q2FZV1   25 0.862069 -1.27278  0.943444
Q2FVQ5   28 0.965517 -1.27278  0.943444
Q2FZW6   46 1.58621 0.903563  0.161558
Q2FZI3   34 1.17241 0.903563  0.161558
Q2G219   25 0.862069 -1.27278  0.943444
Q2FZR2   29 1 0.903563  0.161558
Q2FXZ2   33 1.13793 0.903563  0.161558
Q2FYC6   43 1.48276 0.903563  0.161558
Q2FYZ5   37 1.25424 0.903563  0.161558
Q2FWN4   30 1.01695 0.903563  0.161558
Q2G221   21 0.711864 -1.27278  0.943444
Q2FZX5   35 1.18644 0.903563  0.161558
Q2FUW3   46 1.55932 0.903563  0.161558
Q2G2H3   31 1.05085 0.903563  0.161558
Q2FY08   37 1.25424 0.903563  0.161558
Q2FXU5   28 0.949153 -1.27278  0.943444
Q2G1F8   38 1.28814 0.903563  0.161558
Q2FYW4   31 1.05085 0.903563  0.161558
Q2G142   31 1.05085 0.903563  0.161558
Q2G1U3   31 1.05085 0.903563  0.161558
Q2FZ18   35 1.18644 0.903563  0.161558
Q2FV24   41 1.38983 0.903563  0.161558
Q2G1C2   39 1.32203 0.903563  0.161558
Q2FYZ4   35 1.18644 0.903563  0.161558
Q2FWT4   45 1.52542 0.903563  0.161558
Q2FUX1   34 1.15254 0.903563  0.161558
Q2FZG9   39 1.3 0.903563  0.161558
Q2FVC1   45 1.5 0.903563  0.161558
Q2FYT3   24 0.8 -1.27278  0.943444
Q2FY82   38 1.26667 0.903563  0.161558
Q2FV02   40 1.33333 0.903563  0.161558
Q2FXJ2   24 0.8 -1.27278  0.943444
Q2FZ02   39 1.3 0.903563  0.161558
Q2G0L3   49 1.63333 0.903563  0.161558
Q2FZH5   42 1.4 0.903563  0.161558
Q2FWH4   46 1.53333 0.903563  0.161558
Q2FW49   50 1.66667 0.903563  0.161558
Q93T05   31 1.03333 0.903563  0.161558
Q2FX73   29 0.966667 -1.27278  0.943444
Q2G239   33 1.08197 0.903563  0.161558
Q2G121   48 1.57377 0.903563  0.161558
Q2FY11   46 1.5082 0.903563  0.161558
Q2FV11   38 1.2459 0.903563  0.161558
Q2FZ05   45 1.47541 0.903563  0.161558
Q2G253   36 1.18033 0.903563  0.161558
Q2FW98   27 0.885246 -1.27278  0.943444
Q2G205   37 1.21311 0.903563  0.161558
Q2FVE7   32 1.04918 0.903563  0.161558
Q2FYD0   19 0.622951 -1.27278  0.943444
Q2FZ19   45 1.47541 0.903563  0.161558
Q2G1C7   46 1.5082 0.903563  0.161558
Q2FV60   38 1.2459 0.903563  0.161558
Q2FY64   46 1.5082 0.903563  0.161558
Q2FZI9   38 1.2459 0.903563  0.161558
Q2FV57   41 1.32258 0.903563  0.161558
Q2FXA5   36 1.16129 0.903563  0.161558
Q2G2U8   19 0.612903 -1.27278  0.943444
Q2FZP0   37 1.19355 0.903563  0.161558
Q2FZL7   41 1.32258 0.903563  0.161558
Q2FZR3   34 1.09677 0.903563  0.161558
Q2FWA0   37 1.19355 0.903563  0.161558
Q2G090   53 1.70968 0.903563  0.161558
Q2G1H0   53 1.68254 0.903563  0.161558
Q2FZP4   39 1.2381 0.903563  0.161558
Q2FUX0   28 0.888889 -1.27278  0.943444
Q2FV86   43 1.36508 0.903563  0.161558
Q2FV14   38 1.20635 0.903563  0.161558
Q2FUT2   40 1.26984 0.903563  0.161558
Q2FZ64   27 0.857143 -1.27278  0.943444
Q2FUW1   14 0.4375 -1.27278  0.943444
Q2FWI0   34 1.0625 0.903563  0.161558
Q2G2K5   46 1.4375 0.903563  0.161558
Q2FWK6   43 1.34375 0.903563  0.161558
Q2G0T9   45 1.40625 0.903563  0.161558
Q2G078   35 1.09375 0.903563  0.161558
Q2G1P3   34 1.0625 0.903563  0.161558
Q2G274   34 1.04615 0.903563  0.161558
Q2FZD4   38 1.16923 0.903563  0.161558
Q2FYS5   39 1.2 0.903563  0.161558
Q2G1K5   39 1.2 0.903563  0.161558
Q2G1L5   32 0.984615 -1.27278  0.943444
Q2G1M9   28 0.861538 -1.27278  0.943444
Q2FX67   31 0.953846 -1.27278  0.943444
Q2FZ32   35 1.07692 0.903563  0.161558
Q2FWH7   29 0.892308 -1.27278  0.943444
Q2FXT8   23 0.69697 -1.27278  0.943444
Q2FUQ3   33 1 0.903563  0.161558
Q2G1Y6   39 1.18182 0.903563  0.161558
Q2FX68   16 0.484848 -1.27278  0.943444
Q2FWD1   46 1.39394 0.903563  0.161558
Q2FUZ8   38 1.15152 0.903563  0.161558
Q2G1F5   27 0.818182 -1.27278  0.943444
Q2G2T6   21 0.636364 -1.27278  0.943444
Q2FYD2   17 0.515152 -1.27278  0.943444
Q2FYA1   29 0.878788 -1.27278  0.943444
Q2FY21   29 0.878788 -1.27278  0.943444
Q2FZD3   24 0.727273 -1.27278  0.943444
Q2G1Z4   32 0.969697 -1.27278  0.943444
Q2G0S3   38 1.13433 0.903563  0.161558
Q2FVQ3   35 1.04478 0.903563  0.161558
Q2G2J4   36 1.07463 0.903563  0.161558
Q2G2B8   27 0.80597 -1.27278  0.943444
Q2G0L5   7 0.208955 -1.27278  0.943444
Q2FW72   28 0.835821 -1.27278  0.943444
Q2FYT8   45 1.34328 0.903563  0.161558
Q2FXM9   42 1.25373 0.903563  0.161558
Q2G1Y0   31 0.925373 -1.27278  0.943444
Q2G2D0   29 0.865672 -1.27278  0.943444
Q2G2M2   30 0.895522 -1.27278  0.943444
Q2G1B7   32 0.955224 -1.27278  0.943444
Q2G1B8   43 1.28358 0.903563  0.161558
Q2G0M6   40 1.19403 0.903563  0.161558
Q2G1D8   38 1.11765 0.903563  0.161558
Q2FV70   25 0.735294 -1.27278  0.943444
Q2FV72   41 1.20588 0.903563  0.161558
Q2FVB2   36 1.05882 0.903563  0.161558
Q2G122   53 1.55882 0.903563  0.161558
Q2G1W2   37 1.07246 0.903563  0.161558
Q2FWW1   20 0.57971 -1.27278  0.943444
Q2G1F4   32 0.927536 -1.27278  0.943444
Q2G093   42 1.21739 0.903563  0.161558
Q2FXY7   37 1.07246 0.903563  0.161558
Q2G1C6   35 1.01449 0.903563  0.161558
Q2FZ20   26 0.753623 -1.27278  0.943444
O50581   44 1.25714 0.903563  0.161558
Q2G1N1   28 0.8 -1.27278  0.943444
Q2G188   22 0.619718 -1.27278  0.943444
Q2G296   44 1.23944 0.903563  0.161558
Q2G2E9   40 1.12676 0.903563  0.161558
Q2G294   39 1.09859 0.903563  0.161558
Q2FWJ5   27 0.760563 -1.27278  0.943444
Q2FW03   34 0.944444 -1.27278  0.943444
Q2G0N1   43 1.19444 0.903563  0.161558
Q2FZJ0   40 1.11111 0.903563  0.161558
Q2FYZ9   32 0.888889 -1.27278  0.943444
Q2FV74   42 1.16667 0.903563  0.161558
Q2FXP7   26 0.722222 -1.27278  0.943444
Q2FXU1   22 0.611111 -1.27278  0.943444
Q2G1M8   31 0.861111 -1.27278  0.943444
Q2FXY4   29 0.805556 -1.27278  0.943444
Q2FZ94   25 0.684932 -1.27278  0.943444
Q2FYI0   31 0.837838 -1.27278  0.943444
Q2FXT9   34 0.918919 -1.27278  0.943444
Q2G0D2   32 0.853333 -1.27278  0.943444
Q2FYB7   22 0.586667 -1.27278  0.943444
Q2FVN8   35 0.933333 -1.27278  0.943444
Q2FZ49   27 0.72 -1.27278  0.943444
Q2FUW6   53 1.41333 0.903563  0.161558
Q2G1P7   32 0.853333 -1.27278  0.943444
Q2FW70   32 0.842105 -1.27278  0.943444
Q2G0W1   32 0.842105 -1.27278  0.943444
Q2G024   26 0.684211 -1.27278  0.943444
Q2G1G8   25 0.657895 -1.27278  0.943444
Q2G1R9   41 1.07895 0.903563  0.161558
O06446   42 1.10526 0.903563  0.161558
Q2G1C9   37 0.973684 -1.27278  0.943444
Q2FXV8   33 0.857143 -1.27278  0.943444
Q2G0P5   27 0.701299 -1.27278  0.943444
Q2FV64   36 0.923077 -1.27278  0.943444
Q2FV87   28 0.708861 -1.27278  0.943444
Q2G1K9   34 0.85 -1.27278  0.943444
Q2G266   36 0.9 -1.27278  0.943444
Q59801   26 0.641975 -1.27278  0.943444
Q2FXH2   31 0.765432 -1.27278  0.943444
Q53727   36 0.878049 -1.27278  0.943444
Q2G2Q0   25 0.609756 -1.27278  0.943444
Q2FZD8   25 0.60241 -1.27278  0.943444
Q2FYS4   23 0.554217 -1.27278  0.943444
Q2G1G2   44 1.06024 0.903563  0.161558
Q2FXV9   27 0.642857 -1.27278  0.943444
Q2G0L4   10 0.238095 -1.27278  0.943444
Q2FXR8   35 0.833333 -1.27278  0.943444
Q2FYJ0   31 0.738095 -1.27278  0.943444
Q2FZS8   35 0.823529 -1.27278  0.943444
Q2FXN9   24 0.551724 -1.27278  0.943444
Q2FYM1   39 0.896552 -1.27278  0.943444
Q2FVZ5   21 0.482759 -1.27278  0.943444
Q2FVL8   30 0.681818 -1.27278  0.943444
Q2FZ40   23 0.522727 -1.27278  0.943444
Q2FYH5   31 0.696629 -1.27278  0.943444
Q2FXB3   26 0.571429 -1.27278  0.943444
Q2FYS9   39 0.83871 -1.27278  0.943444
Q2G1Q4   38 0.817204 -1.27278  0.943444
Q2FVC3   30 0.645161 -1.27278  0.943444
Q2G046   27 0.574468 -1.27278  0.943444
Q2FWU3   17 0.361702 -1.27278  0.943444
Q2FZ72   32 0.680851 -1.27278  0.943444
Q2FZ82   32 0.680851 -1.27278  0.943444
Q9F1K0   27 0.556701 -1.27278  0.943444
Q2FVV9   34 0.673267 -1.27278  0.943444
Q2FZT6   28 0.54902 -1.27278  0.943444
Q2FWU5   17 0.333333 -1.27278  0.943444
Q2FYC8   18 0.349515 -1.27278  0.943444
Q2FZK7   33 0.628571 -1.27278  0.943444
Q2G2C1   31 0.590476 -1.27278  0.943444
Q2FZT5   39 0.722222 -1.27278  0.943444
Q2G0R8   32 0.587156 -1.27278  0.943444
Q2FW95   18 0.330275 -1.27278  0.943444
Q2G0N5   24 0.424779 -1.27278  0.943444
P47768   25 0.434783 -1.27278  0.943444
Q2FXH4   18 0.310345 -1.27278  0.943444
Q2FVM1   32 0.551724 -1.27278  0.943444
```
