## Supplementary Data 3 for "Mining folded proteomes in the era of accurate structure prediction": PF12363.output

```
# cudaSaTabsearch LTYPE = T LORDER = F LSOLN = F
# QUERY ID = PF12363 
# DBFILE = ./tableaux.ascii.DB                                                             
Q2G0V6   0 0 -1.27278 0.943444
Q2G075   0 0 -1.27278 0.943444
Q2G083   0 0 -1.27278 0.943444
Q2FZN3   0 0 -1.27278 0.943444
Q2FY90   0 0 -1.27278 0.943444
Q2FX91   0 0 -1.27278 0.943444
Q2FX54   0 0 -1.27278 0.943444
Q2FYQ4   0 0 -1.27278 0.943444
Q2G284   0 0 -1.27278 0.943444
Q2G0S4   0 0 -1.27278 0.943444
Q2FWM3   0 0 -1.27278 0.943444
Q2FX81   0 0 -1.27278 0.943444
Q2FXC6   0 0 -1.27278 0.943444
Q2FWJ7   0 0 -1.27278 0.943444
Q2FYJ9   0 0 -1.27278 0.943444
Q2G2E6   0 0 -1.27278 0.943444
Q2FWV0   0 0 -1.27278 0.943444
Q2FZC3   0 0 -1.27278 0.943444
Q2FVH9   0 0 -1.27278 0.943444
Q2FXQ5   0 0 -1.27278 0.943444
Q2FZU4   0 0 -1.27278 0.943444
Q2FYF8   0 0 -1.27278 0.943444
Q2FUR4   0 0 -1.27278 0.943444
Q2FYI2   0 0 -1.27278 0.943444
Q2FYY2   0 0 -1.27278 0.943444
Q2FW58   0 0 -1.27278 0.943444
P0C7Z3   0 0 -1.27278 0.943444
Q2G0T2   0 0 -1.27278 0.943444
Q2G1G9   0 0 -1.27278 0.943444
Q2FVJ0   0 0 -1.27278 0.943444
Q2FZ80   0 0 -1.27278 0.943444
Q2G1R4   0 0 -1.27278 0.943444
Q2FW02   0 0 -1.27278 0.943444
Q2G1X3   0 0 -1.27278 0.943444
Q2FWW4   0 0 -1.27278 0.943444
Q2FZE1   0 0 -1.27278 0.943444
Q2FY31   0 0 -1.27278 0.943444
Q2G018   0 0 -1.27278 0.943444
Q2FZI0   0 0 -1.27278 0.943444
Q2FUZ7   0 0 -1.27278 0.943444
Q2G250   0 0 -1.27278 0.943444
Q2FWU8   0 0 -1.27278 0.943444
Q2FYX5   0 0 -1.27278 0.943444
Q2FZY2   0 0 -1.27278 0.943444
Q2FZX8   0 0 -1.27278 0.943444
Q2FUY8   0 0 -1.27278 0.943444
Q2FV73   0 0 -1.27278 0.943444
Q2G0C5   0 0 -1.27278 0.943444
Q2FZ52   0 0 -1.27278 0.943444
Q2FVK6   0 0 -1.27278 0.943444
Q2G0Z3   0 0 -1.27278 0.943444
Q2FZJ8   0 0 -1.27278 0.943444
Q2FY57   0 0 -1.27278 0.943444
Q2G0W3   0 0 -1.27278 0.943444
Q2G0I2   0 0 -1.27278 0.943444
Q2FYX1   0 0 -1.27278 0.943444
Q2G0H2   0 0 -1.27278 0.943444
Q2FWJ8   0 0 -1.27278 0.943444
Q2FWZ7   0 0 -1.27278 0.943444
Q2FV04   0 0 -1.27278 0.943444
Q2G0H6   0 0 -1.27278 0.943444
Q2G291   0 0 -1.27278 0.943444
Q2G1A7   0 0 -1.27278 0.943444
Q2FVS8   0 0 -1.27278 0.943444
Q2FZ26   0 0 -1.27278 0.943444
Q2FXJ3   0 0 -1.27278 0.943444
Q2G231   0 0 -1.27278 0.943444
Q2G2N0   0 0 -1.27278 0.943444
Q2G2I2   0 0 -1.27278 0.943444
Q2FYU3   0 0 -1.27278 0.943444
Q2FWY5   0 0 -1.27278 0.943444
Q2G2E3   0 0 -1.27278 0.943444
Q2FV09   0 0 -1.27278 0.943444
Q2FX72   0 0 -1.27278 0.943444
Q2FWA3   0 0 -1.27278 0.943444
Q2FWF2   0 0 -1.27278 0.943444
Q2G0E4   0 0 -1.27278 0.943444
Q2G251   0 0 -1.27278 0.943444
P0C818   0 0 -1.27278 0.943444
Q2FXQ2   0 0 -1.27278 0.943444
Q2FXD4   0 0 -1.27278 0.943444
Q2G014   0 0 -1.27278 0.943444
Q2FWI9   0 0 -1.27278 0.943444
Q2FX79   0 0 -1.27278 0.943444
Q2FVP7   0 0 -1.27278 0.943444
Q2FZN4   0 0 -1.27278 0.943444
Q2FWU6   0 0 -1.27278 0.943444
Q2G2Y1   0 0 -1.27278 0.943444
Q2FYF6   0 0 -1.27278 0.943444
Q2FXK0   0 0 -1.27278 0.943444
Q2FVI9   0 0 -1.27278 0.943444
Q2G246   0 0 -1.27278 0.943444
Q2G053   0 0 -1.27278 0.943444
Q2FWK8   0 0 -1.27278 0.943444
Q2FXL8   0 0 -1.27278 0.943444
Q2G0Q4   0 0 -1.27278 0.943444
Q2FVB7   0 0 -1.27278 0.943444
Q2FYD6   0 0 -1.27278 0.943444
Q2FXK9   0 0 -1.27278 0.943444
Q2FV78   0 0 -1.27278 0.943444
Q2FXG4   0 0 -1.27278 0.943444
Q2G0C8   0 0 -1.27278 0.943444
Q2FWU9   0 0 -1.27278 0.943444
Q2FUX2   0 0 -1.27278 0.943444
Q2FYI8   0 0 -1.27278 0.943444
Q2FXA1   0 0 -1.27278 0.943444
Q2FV49   0 0 -1.27278 0.943444
Q2G1S0   0 0 -1.27278 0.943444
Q2G0G0   0 0 -1.27278 0.943444
P0C805   0 0 -1.27278 0.943444
Q2FWV9   0 0 -1.27278 0.943444
Q2G152   0 0 -1.27278 0.943444
Q2FX48   0 0 -1.27278 0.943444
Q2FXS5   0 0 -1.27278 0.943444
Q2FWL4   0 0 -1.27278 0.943444
P0C7Y1   0 0 -1.27278 0.943444
Q2FXA2   0 0 -1.27278 0.943444
Q2FY96   0 0 -1.27278 0.943444
Q2FVJ3   0 0 -1.27278 0.943444
Q2FZ24   0 0 -1.27278 0.943444
Q2G1X4   0 0 -1.27278 0.943444
Q2FYM6   0 0 -1.27278 0.943444
Q2FWX6   0 0 -1.27278 0.943444
Q2G1D2   0 0 -1.27278 0.943444
Q2FWC0   0 0 -1.27278 0.943444
Q2FZG7   0 0 -1.27278 0.943444
Q2G2P1   0 0 -1.27278 0.943444
Q2G1M4   0 0 -1.27278 0.943444
Q2FX29   0 0 -1.27278 0.943444
Q2FUZ3   0 0 -1.27278 0.943444
Q2FVZ9   0 0 -1.27278 0.943444
Q2G2N3   0 0 -1.27278 0.943444
Q2G237   0 0 -1.27278 0.943444
Q2FXN5   0 0 -1.27278 0.943444
Q2FYP7   0 0 -1.27278 0.943444
Q2FWC8   0 0 -1.27278 0.943444
Q2G209   0 0 -1.27278 0.943444
Q2FXX7   0 0 -1.27278 0.943444
Q2FV05   0 0 -1.27278 0.943444
Q2FWM8   0 0 -1.27278 0.943444
Q2FV00   0 0 -1.27278 0.943444
Q2FZF2   0 0 -1.27278 0.943444
Q2FV80   0 0 -1.27278 0.943444
Q2FZZ7   0 0 -1.27278 0.943444
Q2FWH8   0 0 -1.27278 0.943444
Q2FVS5   0 0 -1.27278 0.943444
Q2FWY0   0 0 -1.27278 0.943444
Q2FZM3   0 0 -1.27278 0.943444
Q2FZW8   0 0 -1.27278 0.943444
Q2FVY7   0 0 -1.27278 0.943444
Q2FXJ1   0 0 -1.27278 0.943444
Q2G0T7   0 0 -1.27278 0.943444
Q2FW40   0 0 -1.27278 0.943444
Q2FYU9   0 0 -1.27278 0.943444
Q2FUR0   0 0 -1.27278 0.943444
Q2G215   0 0 -1.27278 0.943444
Q2G169   0 0 -1.27278 0.943444
Q2G034   0 0 -1.27278 0.943444
Q2FUV8   0 0 -1.27278 0.943444
Q2FW44   2 0.333333 -1.27278 0.943444
Q2FYJ8   0 0 -1.27278 0.943444
Q2FVR6   2 0.333333 -1.27278 0.943444
Q2G183   0 0 -1.27278 0.943444
Q2G0S1   0 0 -1.27278 0.943444
Q2FX83   0 0 -1.27278 0.943444
Q2FYF7   1 0.166667 -1.27278 0.943444
Q2G166   2 0.333333 -1.27278 0.943444
Q2FX20   2 0.333333 -1.27278 0.943444
Q2G020   1 0.166667 -1.27278 0.943444
Q2FVC0   0 0 -1.27278 0.943444
Q2FVD1   0 0 -1.27278 0.943444
Q2FWH1   1 0.166667 -1.27278 0.943444
Q2FYX2   1 0.166667 -1.27278 0.943444
Q2FZB5   0 0 -1.27278 0.943444
Q2G0G8   2 0.333333 -1.27278 0.943444
P0A0I4   0 0 -1.27278 0.943444
Q2G2C6   0 0 -1.27278 0.943444
Q2FVB1   1 0.166667 -1.27278 0.943444
Q2FYN1   1 0.166667 -1.27278 0.943444
Q2FV79   2 0.333333 -1.27278 0.943444
Q2FVU9   2 0.333333 -1.27278 0.943444
Q2G0W5   2 0.333333 -1.27278 0.943444
Q2FW60   1 0.166667 -1.27278 0.943444
Q2G269   2 0.333333 -1.27278 0.943444
Q2FZS1   1 0.166667 -1.27278 0.943444
Q2G1Y3   1 0.166667 -1.27278 0.943444
Q2FWA4   2 0.333333 -1.27278 0.943444
Q2G0C0   0 0 -1.27278 0.943444
Q2G2J6   0 0 -1.27278 0.943444
Q2G1R2   1 0.166667 -1.27278 0.943444
Q2FXY8   2 0.333333 -1.27278 0.943444
Q2FYL2   1 0.166667 -1.27278 0.943444
Q2FYS3   0 0 -1.27278 0.943444
Q2FXS0   2 0.333333 -1.27278 0.943444
Q2FWA7   0 0 -1.27278 0.943444
Q2FWV8   0 0 -1.27278 0.943444
Q2G279   1 0.166667 -1.27278 0.943444
Q2FYB5   0 0 -1.27278 0.943444
Q2G175   1 0.166667 -1.27278 0.943444
Q2FZ07   1 0.166667 -1.27278 0.943444
Q2FVG7   1 0.166667 -1.27278 0.943444
Q2G2P3   1 0.166667 -1.27278 0.943444
Q2FZA3   1 0.166667 -1.27278 0.943444
Q2FYE1   1 0.166667 -1.27278 0.943444
Q2G2F8   0 0 -1.27278 0.943444
Q2FWS8   0 0 -1.27278 0.943444
Q2FXD8   1 0.166667 -1.27278 0.943444
Q2FX46   2 0.333333 -1.27278 0.943444
Q2FYB4   2 0.333333 -1.27278 0.943444
Q2FYC0   1 0.166667 -1.27278 0.943444
Q2FUY5   1 0.166667 -1.27278 0.943444
Q2FYF2   0 0 -1.27278 0.943444
Q2G0R4   0 0 -1.27278 0.943444
Q2G1L1   1 0.166667 -1.27278 0.943444
Q2FYB0   0 0 -1.27278 0.943444
Q2FWW5   2 0.333333 -1.27278 0.943444
Q2FX04   2 0.333333 -1.27278 0.943444
Q2FV33   2 0.333333 -1.27278 0.943444
Q2FUX6   1 0.166667 -1.27278 0.943444
Q2FVP5   0 0 -1.27278 0.943444
Q2G0W7   2 0.333333 -1.27278 0.943444
Q2FXV1   1 0.166667 -1.27278 0.943444
Q2G096   2 0.333333 -1.27278 0.943444
Q2FV68   1 0.166667 -1.27278 0.943444
Q2FVY6   2 0.333333 -1.27278 0.943444
Q2FYY0   1 0.166667 -1.27278 0.943444
Q2G005   2 0.333333 -1.27278 0.943444
Q2G2B4   1 0.166667 -1.27278 0.943444
Q2FVZ7   2 0.333333 -1.27278 0.943444
Q2FW55   2 0.333333 -1.27278 0.943444
Q2FV92   0 0 -1.27278 0.943444
Q2FYV9   1 0.166667 -1.27278 0.943444
Q2FW74   2 0.333333 -1.27278 0.943444
Q2FVK9   2 0.333333 -1.27278 0.943444
Q2FZA4   2 0.333333 -1.27278 0.943444
Q2FV25   0 0 -1.27278 0.943444
Q2FYG8   2 0.333333 -1.27278 0.943444
Q2G216   0 0 -1.27278 0.943444
Q2FZ69   0 0 -1.27278 0.943444
Q2FV97   2 0.333333 -1.27278 0.943444
Q2FZ95   0 0 -1.27278 0.943444
Q2FZN8   1 0.166667 -1.27278 0.943444
Q2FZG2   2 0.333333 -1.27278 0.943444
Q2G259   2 0.333333 -1.27278 0.943444
Q2FYB6   0 0 -1.27278 0.943444
Q2FZD1   0 0 -1.27278 0.943444
Q2FYT6   2 0.333333 -1.27278 0.943444
Q2G0Y2   1 0.166667 -1.27278 0.943444
Q2FWZ1   2 0.333333 -1.27278 0.943444
Q2FVC8   2 0.333333 -1.27278 0.943444
Q2G2H1   2 0.333333 -1.27278 0.943444
Q2FY47   1 0.166667 -1.27278 0.943444
Q2FX78   2 0.333333 -1.27278 0.943444
Q2FX47   0 0 -1.27278 0.943444
Q2FZA7   2 0.333333 -1.27278 0.943444
Q2FV32   2 0.333333 -1.27278 0.943444
Q2FYE6   0 0 -1.27278 0.943444
Q2FZ41   0 0 -1.27278 0.943444
Q2FYG3   0 0 -1.27278 0.943444
Q2FX01   2 0.333333 -1.27278 0.943444
Q2FXU6   2 0.333333 -1.27278 0.943444
Q2FYL7   2 0.333333 -1.27278 0.943444
Q2FWQ3   2 0.333333 -1.27278 0.943444
Q2FZY9   1 0.166667 -1.27278 0.943444
Q2FV50   2 0.333333 -1.27278 0.943444
Q2FUY7   0 0 -1.27278 0.943444
Q2FXP6   2 0.333333 -1.27278 0.943444
Q2G1S9   2 0.333333 -1.27278 0.943444
Q2FX18   2 0.333333 -1.27278 0.943444
Q2FYU0   0 0 -1.27278 0.943444
Q2FXZ7   4 0.615385 -1.27278 0.943444
Q2G051   3 0.461538 -1.27278 0.943444
Q2FWS3   2 0.307692 -1.27278 0.943444
Q2FW14   4 0.615385 -1.27278 0.943444
Q2FYD7   4 0.615385 -1.27278 0.943444
Q9RQP8   2 0.307692 -1.27278 0.943444
Q2FZK2   3 0.461538 -1.27278 0.943444
Q2FWI7   4 0.615385 -1.27278 0.943444
Q2G182   2 0.307692 -1.27278 0.943444
Q2FYT7   2 0.307692 -1.27278 0.943444
Q2FV46   4 0.615385 -1.27278 0.943444
Q2FY58   2 0.307692 -1.27278 0.943444
Q2FX06   2 0.307692 -1.27278 0.943444
Q2FZH0   4 0.615385 -1.27278 0.943444
Q2FUZ4   2 0.307692 -1.27278 0.943444
Q2G102   3 0.461538 -1.27278 0.943444
Q2G1R8   3 0.461538 -1.27278 0.943444
Q2G2J1   4 0.615385 -1.27278 0.943444
Q2FX71   2 0.307692 -1.27278 0.943444
Q2FUZ5   2 0.307692 -1.27278 0.943444
Q2FYP5   0 0 -1.27278 0.943444
Q2G048   0 0 -1.27278 0.943444
Q2FUQ0   3 0.461538 -1.27278 0.943444
Q2FWS7   3 0.461538 -1.27278 0.943444
Q2FV65   0 0 -1.27278 0.943444
Q2G125   2 0.307692 -1.27278 0.943444
Q2FYT2   3 0.461538 -1.27278 0.943444
Q2FVH7   1 0.153846 -1.27278 0.943444
Q2G127   2 0.307692 -1.27278 0.943444
Q2FYI5   0 0 -1.27278 0.943444
Q2FYX4   2 0.307692 -1.27278 0.943444
Q2G0M3   4 0.615385 -1.27278 0.943444
Q2FW87   4 0.615385 -1.27278 0.943444
Q2G211   0 0 -1.27278 0.943444
Q2FXR5   6 0.923077 -1.27278 0.943444
Q2FWR5   4 0.615385 -1.27278 0.943444
Q2FYD5   2 0.307692 -1.27278 0.943444
Q2FY94   1 0.153846 -1.27278 0.943444
Q2G2W8   2 0.307692 -1.27278 0.943444
Q2FZL9   5 0.769231 -1.27278 0.943444
Q2FYT9   3 0.461538 -1.27278 0.943444
Q2FX44   5 0.769231 -1.27278 0.943444
Q2FXB2   0 0 -1.27278 0.943444
Q2FVF6   4 0.615385 -1.27278 0.943444
Q2G2F6   2 0.307692 -1.27278 0.943444
Q2G2C3   2 0.307692 -1.27278 0.943444
Q2FYA5   4 0.615385 -1.27278 0.943444
Q2FYB1   1 0.153846 -1.27278 0.943444
Q2G011   4 0.615385 -1.27278 0.943444
Q2FV29   0 0 -1.27278 0.943444
Q2FVW1   3 0.461538 -1.27278 0.943444
Q2FYA4   4 0.615385 -1.27278 0.943444
Q2FY26   6 0.923077 -1.27278 0.943444
Q2FXC1   2 0.307692 -1.27278 0.943444
Q2G2T0   3 0.461538 -1.27278 0.943444
Q2FY62   1 0.153846 -1.27278 0.943444
Q2G2K4   2 0.307692 -1.27278 0.943444
Q2FW65   3 0.461538 -1.27278 0.943444
Q2FY05   2 0.307692 -1.27278 0.943444
Q2FV96   4 0.615385 -1.27278 0.943444
Q2G1S7   1 0.153846 -1.27278 0.943444
Q2FWS9   2 0.307692 -1.27278 0.943444
Q2G180   4 0.615385 -1.27278 0.943444
Q2G0L6   3 0.461538 -1.27278 0.943444
Q2G189   2 0.307692 -1.27278 0.943444
Q2FYD9   0 0 -1.27278 0.943444
Q2FWM6   0 0 -1.27278 0.943444
Q2FXA6   2 0.307692 -1.27278 0.943444
Q2G0U8   3 0.461538 -1.27278 0.943444
Q2FXD9   0 0 -1.27278 0.943444
Q2FWF9   0 0 -1.27278 0.943444
Q2FXS3   2 0.307692 -1.27278 0.943444
Q2FXX6   4 0.615385 -1.27278 0.943444
Q2FWU2   5 0.769231 -1.27278 0.943444
Q2FXD5   5 0.769231 -1.27278 0.943444
Q2FZK8   4 0.615385 -1.27278 0.943444
Q2FV15   1 0.153846 -1.27278 0.943444
Q2FZZ5   4 0.615385 -1.27278 0.943444
Q2FW48   3 0.461538 -1.27278 0.943444
Q2FYB3   2 0.307692 -1.27278 0.943444
Q2FWT5   2 0.307692 -1.27278 0.943444
Q2FVH4   0 0 -1.27278 0.943444
Q2FWP4   3 0.461538 -1.27278 0.943444
Q2FYX9   5 0.769231 -1.27278 0.943444
Q2G1U7   1 0.153846 -1.27278 0.943444
Q2FXY6   3 0.461538 -1.27278 0.943444
Q2FYT1   1 0.153846 -1.27278 0.943444
Q2G244   2 0.307692 -1.27278 0.943444
Q2FX30   0 0 -1.27278 0.943444
Q2FVZ3   4 0.615385 -1.27278 0.943444
Q2FWP5   6 0.923077 -1.27278 0.943444
Q2FX41   1 0.153846 -1.27278 0.943444
Q2G2R5   4 0.615385 -1.27278 0.943444
Q2G2S3   9 1.28571 0.903563 0.161558
Q2G004   4 0.571429 -1.27278 0.943444
Q2FWV1   5 0.714286 -1.27278 0.943444
Q2G003   8 1.14286 0.903563 0.161558
Q2FZV3   3 0.428571 -1.27278 0.943444
Q2G026   3 0.428571 -1.27278 0.943444
Q2FXG7   1 0.142857 -1.27278 0.943444
Q2FYL8   2 0.285714 -1.27278 0.943444
Q2FZB6   0 0 -1.27278 0.943444
Q2FZE4   6 0.857143 -1.27278 0.943444
Q2FX11   4 0.571429 -1.27278 0.943444
Q2G0Y3   5 0.714286 -1.27278 0.943444
Q2FZW7   0 0 -1.27278 0.943444
Q2FX21   4 0.571429 -1.27278 0.943444
Q2G092   6 0.857143 -1.27278 0.943444
Q2FZB7   2 0.285714 -1.27278 0.943444
Q2G0J9   4 0.571429 -1.27278 0.943444
Q2G1X2   3 0.428571 -1.27278 0.943444
Q2FZD6   6 0.857143 -1.27278 0.943444
Q2FW67   3 0.428571 -1.27278 0.943444
Q2G111   8 1.14286 0.903563 0.161558
Q2G2Y4   5 0.714286 -1.27278 0.943444
Q2FY38   0 0 -1.27278 0.943444
Q2FWJ0   7 1 0.903563 0.161558
Q2G2T5   5 0.714286 -1.27278 0.943444
Q2FVG6   4 0.571429 -1.27278 0.943444
Q2G1V8   3 0.428571 -1.27278 0.943444
Q2G1L0   2 0.285714 -1.27278 0.943444
Q2FXD6   4 0.571429 -1.27278 0.943444
P0C948   3 0.428571 -1.27278 0.943444
Q2G1M2   3 0.428571 -1.27278 0.943444
Q2FVW8   2 0.285714 -1.27278 0.943444
Q2FX24   5 0.714286 -1.27278 0.943444
Q2FWS4   3 0.428571 -1.27278 0.943444
Q2FYQ3   2 0.285714 -1.27278 0.943444
Q2G254   5 0.714286 -1.27278 0.943444
Q2FWB4   4 0.571429 -1.27278 0.943444
Q2FUP8   5 0.714286 -1.27278 0.943444
Q2FZC2   2 0.285714 -1.27278 0.943444
Q2FYE4   5 0.714286 -1.27278 0.943444
Q2FWS2   1 0.142857 -1.27278 0.943444
Q2FY03   7 1 0.903563 0.161558
Q2FVS6   4 0.571429 -1.27278 0.943444
Q2FXV2   1 0.142857 -1.27278 0.943444
Q2G2L6   3 0.428571 -1.27278 0.943444
Q2G2I5   2 0.285714 -1.27278 0.943444
Q2FYA2   4 0.571429 -1.27278 0.943444
Q2FWV7   4 0.571429 -1.27278 0.943444
Q2FXE7   4 0.571429 -1.27278 0.943444
Q2G0J6   2 0.285714 -1.27278 0.943444
Q2FUU4   6 0.857143 -1.27278 0.943444
Q2FVJ4   4 0.571429 -1.27278 0.943444
Q2FZM9   3 0.428571 -1.27278 0.943444
Q2FZ51   4 0.571429 -1.27278 0.943444
Q2FY22   3 0.428571 -1.27278 0.943444
Q2G2Q1   7 1 0.903563 0.161558
Q2G109   4 0.571429 -1.27278 0.943444
Q2G1D6   6 0.857143 -1.27278 0.943444
Q2FVC9   1 0.142857 -1.27278 0.943444
Q2G2R6   6 0.857143 -1.27278 0.943444
Q2FZ85   5 0.714286 -1.27278 0.943444
Q2FVK4   4 0.571429 -1.27278 0.943444
Q2G1V9   1 0.142857 -1.27278 0.943444
Q2G2H6   3 0.428571 -1.27278 0.943444
Q2FWS6   6 0.857143 -1.27278 0.943444
Q2FZW4   7 1 0.903563 0.161558
Q2G1M3   5 0.714286 -1.27278 0.943444
Q2G1M0   4 0.571429 -1.27278 0.943444
Q2G1Y9   7 1 0.903563 0.161558
Q2FX45   4 0.571429 -1.27278 0.943444
Q2FWP8   4 0.571429 -1.27278 0.943444
Q2FYP4   5 0.714286 -1.27278 0.943444
Q2FYL1   8 1.14286 0.903563 0.161558
Q2G1L4   7 1 0.903563 0.161558
Q2FUQ7   5 0.714286 -1.27278 0.943444
Q2G247   0 0 -1.27278 0.943444
Q2FVV0   6 0.857143 -1.27278 0.943444
Q2FYU6   3 0.428571 -1.27278 0.943444
Q2G2N6   6 0.857143 -1.27278 0.943444
Q2FXC9   4 0.571429 -1.27278 0.943444
Q2FX42   4 0.571429 -1.27278 0.943444
Q2FX26   9 1.28571 0.903563 0.161558
Q2FWF3   2 0.285714 -1.27278 0.943444
Q2FZY1   4 0.571429 -1.27278 0.943444
Q2FW15   4 0.533333 -1.27278 0.943444
P0A0G2   7 0.933333 -1.27278 0.943444
Q2G2G5   5 0.666667 -1.27278 0.943444
Q2FY39   5 0.666667 -1.27278 0.943444
Q2G0B5   1 0.133333 -1.27278 0.943444
Q2FZI1   7 0.933333 -1.27278 0.943444
Q2FUQ6   6 0.8 -1.27278 0.943444
Q2FVR5   8 1.06667 0.903563 0.161558
Q2G2W6   6 0.8 -1.27278 0.943444
Q2FZR8   6 0.8 -1.27278 0.943444
Q2FVY8   7 0.933333 -1.27278 0.943444
Q2FZ60   6 0.8 -1.27278 0.943444
Q2FV82   8 1.06667 0.903563 0.161558
Q2FX23   10 1.33333 0.903563 0.161558
Q2G1G3   4 0.533333 -1.27278 0.943444
P68805   3 0.4 -1.27278 0.943444
Q2FVL0   4 0.533333 -1.27278 0.943444
Q2G2J0   6 0.8 -1.27278 0.943444
Q2FZF1   3 0.4 -1.27278 0.943444
Q2FXU9   7 0.933333 -1.27278 0.943444
Q2G1A2   4 0.533333 -1.27278 0.943444
Q2G1C3   5 0.666667 -1.27278 0.943444
Q2G1D4   4 0.533333 -1.27278 0.943444
Q2G0A8   3 0.4 -1.27278 0.943444
Q2FVC7   2 0.266667 -1.27278 0.943444
Q2G133   7 0.933333 -1.27278 0.943444
Q2FY86   6 0.8 -1.27278 0.943444
Q2FX92   9 1.2 0.903563 0.161558
Q2FW47   2 0.266667 -1.27278 0.943444
Q2G1T9   6 0.8 -1.27278 0.943444
Q2FVU8   4 0.533333 -1.27278 0.943444
Q2FVD7   6 0.8 -1.27278 0.943444
Q2FX55   4 0.533333 -1.27278 0.943444
Q2FVD3   6 0.8 -1.27278 0.943444
Q2G2B5   3 0.4 -1.27278 0.943444
Q2FWV6   4 0.533333 -1.27278 0.943444
Q2FW29   2 0.266667 -1.27278 0.943444
Q2G0W6   1 0.133333 -1.27278 0.943444
Q2FVD2   8 1.06667 0.903563 0.161558
Q2FWR8   3 0.4 -1.27278 0.943444
Q2FXA0   5 0.666667 -1.27278 0.943444
Q2FZB4   7 0.933333 -1.27278 0.943444
Q2FX37   4 0.533333 -1.27278 0.943444
Q2FX13   4 0.533333 -1.27278 0.943444
Q2FWD8   3 0.4 -1.27278 0.943444
Q2G108   7 0.933333 -1.27278 0.943444
Q2G2V4   7 0.933333 -1.27278 0.943444
Q2FZW2   7 0.933333 -1.27278 0.943444
Q2FYY4   7 0.933333 -1.27278 0.943444
Q2FYB8   4 0.533333 -1.27278 0.943444
Q2FWC2   10 1.33333 0.903563 0.161558
Q2FYE8   6 0.8 -1.27278 0.943444
Q2FXK5   6 0.8 -1.27278 0.943444
Q2FWT0   6 0.8 -1.27278 0.943444
Q2FW19   5 0.666667 -1.27278 0.943444
Q2G100   7 0.933333 -1.27278 0.943444
Q2FYY3   7 0.933333 -1.27278 0.943444
Q2FZ01   5 0.666667 -1.27278 0.943444
Q2FYY1   7 0.933333 -1.27278 0.943444
Q2G103   8 1.06667 0.903563 0.161558
Q2FV12   8 1.06667 0.903563 0.161558
Q2FWQ1   9 1.2 0.903563 0.161558
Q2FYY5   7 0.933333 -1.27278 0.943444
Q2G207   6 0.8 -1.27278 0.943444
Q2G1Y8   4 0.533333 -1.27278 0.943444
Q2FWZ8   4 0.533333 -1.27278 0.943444
Q2G0Z8   5 0.666667 -1.27278 0.943444
Q2G2F7   3 0.4 -1.27278 0.943444
Q2FYH9   3 0.4 -1.27278 0.943444
Q2FWB7   7 0.933333 -1.27278 0.943444
Q2FYN2   4 0.5 -1.27278 0.943444
Q2FVQ6   7 0.875 -1.27278 0.943444
Q2FWX3   6 0.75 -1.27278 0.943444
Q2G187   2 0.25 -1.27278 0.943444
Q2FW05   7 0.875 -1.27278 0.943444
Q2FYC3   9 1.125 0.903563 0.161558
Q2FZJ2   7 0.875 -1.27278 0.943444
Q2G0D6   5 0.625 -1.27278 0.943444
Q2FWP7   10 1.25 0.903563 0.161558
Q2FX31   8 1 0.903563 0.161558
Q2FVZ6   5 0.625 -1.27278 0.943444
Q2G2A2   15 1.875 0.903563 0.161558
Q2FWQ8   4 0.5 -1.27278 0.943444
Q2FVM9   8 1 0.903563 0.161558
Q2FYD1   10 1.25 0.903563 0.161558
Q2FYN3   4 0.5 -1.27278 0.943444
Q2FYI3   9 1.125 0.903563 0.161558
Q2G022   8 1 0.903563 0.161558
Q2G1Q3   6 0.75 -1.27278 0.943444
Q2FX58   5 0.625 -1.27278 0.943444
Q2G2V1   4 0.5 -1.27278 0.943444
Q2FVV5   11 1.375 0.903563 0.161558
Q2FZC0   10 1.25 0.903563 0.161558
Q2FV63   7 0.875 -1.27278 0.943444
Q2FWG9   4 0.5 -1.27278 0.943444
Q2FZA5   7 0.875 -1.27278 0.943444
Q2FX60   13 1.625 0.903563 0.161558
Q2G2I8   6 0.75 -1.27278 0.943444
Q2G2Y5   8 1 0.903563 0.161558
Q2G2Y2   8 1 0.903563 0.161558
Q2FWA6   7 0.875 -1.27278 0.943444
Q2FWL8   7 0.875 -1.27278 0.943444
Q2FY95   11 1.375 0.903563 0.161558
Q2FYC5   14 1.75 0.903563 0.161558
Q2FV43   7 0.875 -1.27278 0.943444
Q2FVU0   8 1 0.903563 0.161558
Q2FZG5   4 0.5 -1.27278 0.943444
Q2G2H9   5 0.625 -1.27278 0.943444
Q2G1D1   4 0.5 -1.27278 0.943444
Q2FWU7   9 1.125 0.903563 0.161558
P60647   4 0.5 -1.27278 0.943444
Q2FUR7   5 0.625 -1.27278 0.943444
Q2FWQ2   8 1 0.903563 0.161558
Q2G2M4   13 1.625 0.903563 0.161558
Q2G104   7 0.875 -1.27278 0.943444
Q2FX76   4 0.5 -1.27278 0.943444
Q2G2Q4   11 1.375 0.903563 0.161558
Q2FXQ1   6 0.75 -1.27278 0.943444
Q2FX80   7 0.875 -1.27278 0.943444
Q2FZN6   4 0.5 -1.27278 0.943444
Q2G009   4 0.5 -1.27278 0.943444
Q2G021   10 1.25 0.903563 0.161558
Q2FWH0   9 1.125 0.903563 0.161558
Q2FXQ0   8 1 0.903563 0.161558
Q2FX64   4 0.5 -1.27278 0.943444
Q2FY98   3 0.375 -1.27278 0.943444
Q2FWK5   10 1.25 0.903563 0.161558
Q2FYK1   5 0.625 -1.27278 0.943444
Q2FXF0   6 0.75 -1.27278 0.943444
Q2FY70   13 1.625 0.903563 0.161558
Q2G114   11 1.375 0.903563 0.161558
Q2FX38   7 0.875 -1.27278 0.943444
Q2FUP9   6 0.75 -1.27278 0.943444
Q2FVV3   7 0.875 -1.27278 0.943444
Q2G113   9 1.125 0.903563 0.161558
Q2FWB2   4 0.5 -1.27278 0.943444
Q2FWT6   8 1 0.903563 0.161558
Q2FW28   7 0.875 -1.27278 0.943444
Q2FUQ9   4 0.5 -1.27278 0.943444
Q2FY00   4 0.5 -1.27278 0.943444
Q2G040   5 0.625 -1.27278 0.943444
Q2FX35   7 0.875 -1.27278 0.943444
Q2FYW9   6 0.705882 -1.27278 0.943444
Q2G2N8   6 0.705882 -1.27278 0.943444
Q2G1V7   18 2.11765 3.07991 0.0107511
Q2G0C3   7 0.823529 -1.27278 0.943444
Q2FVW0   6 0.705882 -1.27278 0.943444
Q2FUS4   15 1.76471 0.903563 0.161558
Q2FVP6   5 0.588235 -1.27278 0.943444
Q2FZK1   5 0.588235 -1.27278 0.943444
Q2FXY2   10 1.17647 0.903563 0.161558
Q2FYX3   9 1.05882 0.903563 0.161558
Q2FZ86   5 0.588235 -1.27278 0.943444
Q2FUV7   8 0.941176 -1.27278 0.943444
Q2FX70   8 0.941176 -1.27278 0.943444
Q2G1Y1   9 1.05882 0.903563 0.161558
Q2FVT9   7 0.823529 -1.27278 0.943444
Q2G2K3   21 2.47059 3.07991 0.0107511
P72358   10 1.17647 0.903563 0.161558
Q2G192   7 0.823529 -1.27278 0.943444
Q2FYX6   7 0.823529 -1.27278 0.943444
Q2FXW0   7 0.823529 -1.27278 0.943444
Q2G202   12 1.41176 0.903563 0.161558
Q2FYW7   4 0.470588 -1.27278 0.943444
Q2G2M0   7 0.823529 -1.27278 0.943444
Q2FXT7   8 0.941176 -1.27278 0.943444
Q2FX59   7 0.823529 -1.27278 0.943444
Q2G0X2   7 0.823529 -1.27278 0.943444
Q2FWR6   8 0.941176 -1.27278 0.943444
Q2FW22   8 0.941176 -1.27278 0.943444
Q2FZH4   9 1.05882 0.903563 0.161558
Q2FYZ1   9 1.05882 0.903563 0.161558
Q2G2W7   11 1.29412 0.903563 0.161558
Q2G2I4   13 1.52941 0.903563 0.161558
Q2FZP5   9 1.05882 0.903563 0.161558
Q2FWQ7   9 1.05882 0.903563 0.161558
Q2G1W9   7 0.823529 -1.27278 0.943444
Q2FWF7   10 1.17647 0.903563 0.161558
Q2FYM9   10 1.17647 0.903563 0.161558
Q2FXV0   14 1.64706 0.903563 0.161558
Q2FWW2   13 1.52941 0.903563 0.161558
Q2FVS2   6 0.705882 -1.27278 0.943444
Q2G007   16 1.88235 0.903563 0.161558
Q2FYA7   12 1.41176 0.903563 0.161558
Q2G0K0   12 1.41176 0.903563 0.161558
Q2FXS9   10 1.17647 0.903563 0.161558
Q2G249   7 0.823529 -1.27278 0.943444
Q2G008   4 0.470588 -1.27278 0.943444
Q2FZD5   9 1.05882 0.903563 0.161558
Q2FZG0   4 0.470588 -1.27278 0.943444
Q2FX28   12 1.41176 0.903563 0.161558
Q2FXI4   7 0.823529 -1.27278 0.943444
Q2G176   7 0.823529 -1.27278 0.943444
Q2G116   8 0.941176 -1.27278 0.943444
Q2FXF2   9 1.05882 0.903563 0.161558
Q2G260   11 1.29412 0.903563 0.161558
Q2G213   6 0.705882 -1.27278 0.943444
Q2G173   7 0.823529 -1.27278 0.943444
Q2FV71   9 1.05882 0.903563 0.161558
Q2FWY8   6 0.705882 -1.27278 0.943444
Q2FWN3   4 0.470588 -1.27278 0.943444
Q2FYD4   11 1.29412 0.903563 0.161558
Q2FVQ2   13 1.52941 0.903563 0.161558
Q2FVK0   16 1.88235 0.903563 0.161558
Q2G285   9 1.05882 0.903563 0.161558
Q2FZH6   14 1.64706 0.903563 0.161558
Q2FZX1   8 0.941176 -1.27278 0.943444
Q2FZ83   3 0.352941 -1.27278 0.943444
Q2G0S9   12 1.41176 0.903563 0.161558
Q2FZH7   8 0.941176 -1.27278 0.943444
Q2FZT3   13 1.52941 0.903563 0.161558
Q2FX57   12 1.33333 0.903563 0.161558
Q2G0B9   13 1.44444 0.903563 0.161558
Q2FY28   13 1.44444 0.903563 0.161558
Q2G0R5   16 1.77778 0.903563 0.161558
Q2FZG8   9 1 0.903563 0.161558
Q2G1X1   4 0.444444 -1.27278 0.943444
Q2FX93   9 1 0.903563 0.161558
Q2FYU5   7 0.777778 -1.27278 0.943444
Q2FWR9   9 1 0.903563 0.161558
Q2FWS0   13 1.44444 0.903563 0.161558
Q2G0P4   8 0.888889 -1.27278 0.943444
Q2FX50   16 1.77778 0.903563 0.161558
Q2FZV0   15 1.66667 0.903563 0.161558
Q2G0S5   8 0.888889 -1.27278 0.943444
Q2FY25   6 0.666667 -1.27278 0.943444
Q2FXG6   11 1.22222 0.903563 0.161558
Q2FZJ7   4 0.444444 -1.27278 0.943444
Q2G0U7   11 1.22222 0.903563 0.161558
Q2FZV2   15 1.66667 0.903563 0.161558
Q2FWT8   14 1.55556 0.903563 0.161558
Q2G0D1   18 2 3.07991 0.0107511
Q2FVW5   11 1.22222 0.903563 0.161558
Q2FY97   16 1.77778 0.903563 0.161558
Q2FXF3   10 1.11111 0.903563 0.161558
Q2G063   10 1.11111 0.903563 0.161558
Q2G0U5   9 1 0.903563 0.161558
Q2G2B1   23 2.55556 3.07991 0.0107511
Q2FVE3   11 1.22222 0.903563 0.161558
Q2FZW1   10 1.11111 0.903563 0.161558
Q2FYK2   11 1.22222 0.903563 0.161558
Q2FXW2   6 0.666667 -1.27278 0.943444
Q9F0R1   17 1.88889 0.903563 0.161558
Q2FZG3   14 1.55556 0.903563 0.161558
Q2G2K0   15 1.66667 0.903563 0.161558
Q2FVN4   6 0.666667 -1.27278 0.943444
Q2FYV0   8 0.888889 -1.27278 0.943444
Q2G0A5   8 0.888889 -1.27278 0.943444
Q2FZ03   15 1.66667 0.903563 0.161558
Q2G1I8   7 0.777778 -1.27278 0.943444
Q2FYX8   13 1.44444 0.903563 0.161558
Q2FV18   9 1 0.903563 0.161558
Q2FYI7   8 0.888889 -1.27278 0.943444
Q2G0K1   12 1.33333 0.903563 0.161558
Q2G2U9   19 2.11111 3.07991 0.0107511
Q2FW31   6 0.666667 -1.27278 0.943444
Q2FVB5   14 1.55556 0.903563 0.161558
Q2FVI8   7 0.777778 -1.27278 0.943444
Q2FZT0   9 1 0.903563 0.161558
P48860   13 1.44444 0.903563 0.161558
Q2FYC1   8 0.888889 -1.27278 0.943444
Q2G286   10 1.11111 0.903563 0.161558
Q2FXD3   13 1.44444 0.903563 0.161558
Q2G027   6 0.666667 -1.27278 0.943444
Q2G0T4   8 0.888889 -1.27278 0.943444
Q2FZJ5   9 1 0.903563 0.161558
Q2FW10   5 0.555556 -1.27278 0.943444
Q2FY91   13 1.44444 0.903563 0.161558
Q2FVP0   12 1.33333 0.903563 0.161558
P60070   10 1.11111 0.903563 0.161558
Q2FWU1   22 2.44444 3.07991 0.0107511
Q2FYA3   9 1 0.903563 0.161558
Q2G0V8   8 0.888889 -1.27278 0.943444
Q2G0Z2   13 1.44444 0.903563 0.161558
Q2FZ47   9 1 0.903563 0.161558
Q2G0V9   6 0.666667 -1.27278 0.943444
Q2FZE2   14 1.55556 0.903563 0.161558
Q2FWB0   19 2.11111 3.07991 0.0107511
Q2G1J1   13 1.44444 0.903563 0.161558
Q2FYQ1   5 0.555556 -1.27278 0.943444
Q2FZ45   15 1.66667 0.903563 0.161558
Q2FYW5   15 1.66667 0.903563 0.161558
Q2G1A0   10 1.11111 0.903563 0.161558
Q2FZB9   10 1.11111 0.903563 0.161558
Q2FZX2   11 1.22222 0.903563 0.161558
Q2FZY4   13 1.44444 0.903563 0.161558
Q2FW56   6 0.666667 -1.27278 0.943444
P0A0G6   9 1 0.903563 0.161558
Q2FW80   7 0.777778 -1.27278 0.943444
Q2G2S4   8 0.888889 -1.27278 0.943444
Q2G2H0   11 1.22222 0.903563 0.161558
Q2G2E1   6 0.666667 -1.27278 0.943444
Q2G0I5   14 1.55556 0.903563 0.161558
Q2FWW6   15 1.66667 0.903563 0.161558
Q2G112   10 1.11111 0.903563 0.161558
Q2G214   13 1.44444 0.903563 0.161558
Q2FYG2   12 1.33333 0.903563 0.161558
Q2G0J5   7 0.777778 -1.27278 0.943444
Q2FX27   9 1 0.903563 0.161558
Q2FWV5   11 1.22222 0.903563 0.161558
Q2FX40   12 1.33333 0.903563 0.161558
Q2FZM5   7 0.777778 -1.27278 0.943444
Q2FXH8   7 0.777778 -1.27278 0.943444
Q2FWS5   9 1 0.903563 0.161558
Q2FW13   12 1.26316 0.903563 0.161558
Q2FY93   23 2.42105 3.07991 0.0107511
Q2FZM8   20 2.10526 3.07991 0.0107511
Q2FZV4   11 1.15789 0.903563 0.161558
Q2FVD4   14 1.47368 0.903563 0.161558
Q2G0J3   8 0.842105 -1.27278 0.943444
Q2FX61   10 1.05263 0.903563 0.161558
Q2FVD6   12 1.26316 0.903563 0.161558
Q2FYY7   19 2 3.07991 0.0107511
Q2G0W0   14 1.47368 0.903563 0.161558
Q2FXF7   18 1.89474 0.903563 0.161558
Q2G191   8 0.842105 -1.27278 0.943444
Q2FYT5   9 0.947368 -1.27278 0.943444
Q2G1P0   10 1.05263 0.903563 0.161558
Q2FVF8   12 1.26316 0.903563 0.161558
Q2G0Y1   10 1.05263 0.903563 0.161558
Q2FZD2   11 1.15789 0.903563 0.161558
Q2FZ59   11 1.15789 0.903563 0.161558
Q2G2G1   10 1.05263 0.903563 0.161558
Q2G0F9   4 0.421053 -1.27278 0.943444
Q2G1J2   13 1.36842 0.903563 0.161558
Q2G0Q6   17 1.78947 0.903563 0.161558
Q2FYX0   13 1.36842 0.903563 0.161558
Q2FZU8   6 0.631579 -1.27278 0.943444
Q2G267   12 1.26316 0.903563 0.161558
Q2G174   9 0.947368 -1.27278 0.943444
Q2FWC3   14 1.47368 0.903563 0.161558
Q2FVN6   8 0.842105 -1.27278 0.943444
Q2G2D1   14 1.47368 0.903563 0.161558
Q2FZK9   20 2.10526 3.07991 0.0107511
Q2G2C9   12 1.26316 0.903563 0.161558
Q2G2V8   4 0.421053 -1.27278 0.943444
Q2FVL6   10 1.05263 0.903563 0.161558
Q2FY45   12 1.26316 0.903563 0.161558
Q2G2R7   8 0.842105 -1.27278 0.943444
Q2FWD5   22 2.31579 3.07991 0.0107511
Q2FWT3   10 1.05263 0.903563 0.161558
Q2FY92   12 1.26316 0.903563 0.161558
Q2FZM2   14 1.47368 0.903563 0.161558
Q2G2F0   11 1.15789 0.903563 0.161558
Q2FW30   18 1.89474 0.903563 0.161558
Q2FZV9   12 1.26316 0.903563 0.161558
Q2FVA6   10 1.05263 0.903563 0.161558
Q2G229   12 1.26316 0.903563 0.161558
Q2FZZ3   15 1.57895 0.903563 0.161558
Q2G2F4   9 0.947368 -1.27278 0.943444
Q2FVA7   16 1.68421 0.903563 0.161558
Q2G0R3   15 1.57895 0.903563 0.161558
Q2G1R1   15 1.57895 0.903563 0.161558
Q2FZ79   13 1.36842 0.903563 0.161558
Q2FZ12   10 1.05263 0.903563 0.161558
Q2FX39   10 1.05263 0.903563 0.161558
Q2G186   10 1.05263 0.903563 0.161558
Q2FXE5   8 0.842105 -1.27278 0.943444
Q2G0A1   11 1.15789 0.903563 0.161558
Q2G0E7   11 1.15789 0.903563 0.161558
Q2G2V7   11 1.15789 0.903563 0.161558
Q2FYA6   13 1.36842 0.903563 0.161558
Q2G276   12 1.26316 0.903563 0.161558
Q2G070   13 1.36842 0.903563 0.161558
Q2FVZ1   18 1.89474 0.903563 0.161558
Q2FW84   12 1.26316 0.903563 0.161558
Q2FVY9   16 1.68421 0.903563 0.161558
Q2FVD9   13 1.36842 0.903563 0.161558
Q2G1T2   15 1.57895 0.903563 0.161558
Q2G0I3   15 1.57895 0.903563 0.161558
Q2G0E8   11 1.15789 0.903563 0.161558
Q2FW08   14 1.47368 0.903563 0.161558
Q2FVD8   12 1.26316 0.903563 0.161558
Q2FXF5   12 1.26316 0.903563 0.161558
Q2FXW1   16 1.68421 0.903563 0.161558
Q2FW79   8 0.842105 -1.27278 0.943444
Q2G2G0   4 0.421053 -1.27278 0.943444
P48940   16 1.68421 0.903563 0.161558
Q2FYL6   10 1.05263 0.903563 0.161558
Q2FZV8   11 1.15789 0.903563 0.161558
Q2FYM5   12 1.26316 0.903563 0.161558
Q2G2B6   10 1.05263 0.903563 0.161558
Q2G1L2   7 0.736842 -1.27278 0.943444
Q2G1V5   7 0.736842 -1.27278 0.943444
Q2FXT0   4 0.421053 -1.27278 0.943444
Q2FY02   17 1.78947 0.903563 0.161558
Q2FWQ4   13 1.36842 0.903563 0.161558
Q2FYG4   11 1.15789 0.903563 0.161558
Q2FW11   11 1.15789 0.903563 0.161558
Q2G257   18 1.8 0.903563 0.161558
Q2FWJ6   22 2.2 3.07991 0.0107511
Q2FXS8   7 0.7 -1.27278 0.943444
Q2FX12   12 1.2 0.903563 0.161558
Q2FYF1   12 1.2 0.903563 0.161558
Q2G2E8   13 1.3 0.903563 0.161558
Q2FXE6   9 0.9 -1.27278 0.943444
Q2G2C0   8 0.8 -1.27278 0.943444
Q2G1V6   9 0.9 -1.27278 0.943444
Q2FWZ4   16 1.6 0.903563 0.161558
Q2G2V0   12 1.2 0.903563 0.161558
Q9ZAH6   19 1.9 0.903563 0.161558
Q2FVU2   17 1.7 0.903563 0.161558
Q2FWI8   16 1.6 0.903563 0.161558
P0A0H0   4 0.4 -1.27278 0.943444
Q2G0C1   19 1.9 0.903563 0.161558
Q2FXH3   11 1.1 0.903563 0.161558
Q2FXI6   12 1.2 0.903563 0.161558
Q2G1X5   11 1.1 0.903563 0.161558
Q2FV08   19 1.9 0.903563 0.161558
Q2FWT7   10 1 0.903563 0.161558
Q2G210   12 1.2 0.903563 0.161558
Q2FW66   10 1 0.903563 0.161558
Q2FWD0   15 1.5 0.903563 0.161558
Q2FUQ1   10 1 0.903563 0.161558
Q2FVI6   10 1 0.903563 0.161558
Q2FWM7   8 0.8 -1.27278 0.943444
Q2FVN2   8 0.8 -1.27278 0.943444
Q2FWR2   13 1.3 0.903563 0.161558
Q2FYH4   10 1 0.903563 0.161558
Q2FYM8   5 0.5 -1.27278 0.943444
Q9RFJ6   16 1.6 0.903563 0.161558
Q2FZ42   8 0.8 -1.27278 0.943444
Q2FVX9   16 1.6 0.903563 0.161558
Q2G066   11 1.1 0.903563 0.161558
Q2FVM3   16 1.6 0.903563 0.161558
Q2FWT1   14 1.4 0.903563 0.161558
Q2FZB8   9 0.9 -1.27278 0.943444
Q2FUQ8   11 1.1 0.903563 0.161558
Q2G2I7   8 0.8 -1.27278 0.943444
Q2FVF7   13 1.3 0.903563 0.161558
Q2FV52   16 1.6 0.903563 0.161558
Q2FWE3   13 1.3 0.903563 0.161558
Q2G144   7 0.7 -1.27278 0.943444
Q2FXZ1   15 1.5 0.903563 0.161558
Q2FX34   11 1.1 0.903563 0.161558
Q2FWV4   4 0.4 -1.27278 0.943444
Q2FZ11   17 1.7 0.903563 0.161558
Q2G141   15 1.5 0.903563 0.161558
Q2FWF5   10 1 0.903563 0.161558
Q2FV34   8 0.8 -1.27278 0.943444
Q2FWQ0   20 2 3.07991 0.0107511
Q2FV88   14 1.4 0.903563 0.161558
Q2G2P0   14 1.4 0.903563 0.161558
Q2FYW8   15 1.5 0.903563 0.161558
Q2G1W1   15 1.5 0.903563 0.161558
Q2FVC2   12 1.2 0.903563 0.161558
Q2G0D3   10 1 0.903563 0.161558
Q2FV89   11 1.1 0.903563 0.161558
Q2G1U2   9 0.9 -1.27278 0.943444
Q2FX32   8 0.8 -1.27278 0.943444
Q2FXS7   17 1.7 0.903563 0.161558
Q2FVX1   10 1 0.903563 0.161558
Q2FVE0   10 1 0.903563 0.161558
Q2G270   9 0.9 -1.27278 0.943444
Q9EYW6   10 1 0.903563 0.161558
Q2FVB8   13 1.3 0.903563 0.161558
Q2FZT9   10 1 0.903563 0.161558
Q2G298   18 1.8 0.903563 0.161558
Q2FX49   13 1.3 0.903563 0.161558
Q2G0Z0   14 1.4 0.903563 0.161558
Q2FW39   15 1.5 0.903563 0.161558
Q2G252   13 1.3 0.903563 0.161558
Q2G0A3   10 1 0.903563 0.161558
Q2FYJ7   12 1.2 0.903563 0.161558
Q2FWT2   15 1.5 0.903563 0.161558
Q2FWQ5   24 2.4 3.07991 0.0107511
Q2G2J7   12 1.2 0.903563 0.161558
Q2FY75   8 0.8 -1.27278 0.943444
Q2G106   12 1.2 0.903563 0.161558
Q2FVY3   12 1.2 0.903563 0.161558
Q2FVP9   12 1.2 0.903563 0.161558
Q2FW42   10 1 0.903563 0.161558
Q2FUV9   15 1.5 0.903563 0.161558
Q2FVR7   13 1.3 0.903563 0.161558
Q2FZN1   12 1.2 0.903563 0.161558
Q2G2Q7   16 1.52381 0.903563 0.161558
Q2G150   21 2 3.07991 0.0107511
Q2G081   12 1.14286 0.903563 0.161558
Q2FV45   14 1.33333 0.903563 0.161558
Q2FX02   15 1.42857 0.903563 0.161558
P0A0Q4   18 1.71429 0.903563 0.161558
Q2G0L9   12 1.14286 0.903563 0.161558
Q2FY04   17 1.61905 0.903563 0.161558
Q2FV48   12 1.14286 0.903563 0.161558
Q2FW64   12 1.14286 0.903563 0.161558
Q2FX63   51 4.85714 7.4326 4.06742e-05
Q2G1T3   14 1.33333 0.903563 0.161558
Q2G0K9   10 0.952381 -1.27278 0.943444
Q2FZ00   19 1.80952 0.903563 0.161558
Q2FVL9   4 0.380952 -1.27278 0.943444
Q2FW33   19 1.80952 0.903563 0.161558
Q2FWT9   11 1.04762 0.903563 0.161558
Q2FZF7   11 1.04762 0.903563 0.161558
Q2FWL1   20 1.90476 0.903563 0.161558
Q2FYS7   11 1.04762 0.903563 0.161558
Q2FZX3   12 1.14286 0.903563 0.161558
Q2FXR0   12 1.14286 0.903563 0.161558
Q2G2I9   11 1.04762 0.903563 0.161558
Q2FWN1   4 0.380952 -1.27278 0.943444
Q2G297   13 1.2381 0.903563 0.161558
Q2FVA0   11 1.04762 0.903563 0.161558
Q2FXX0   9 0.857143 -1.27278 0.943444
Q2G2P4   10 0.952381 -1.27278 0.943444
Q2G0P8   21 2 3.07991 0.0107511
Q2FVN3   19 1.80952 0.903563 0.161558
Q2FXK7   19 1.80952 0.903563 0.161558
Q2FZF8   10 0.952381 -1.27278 0.943444
Q2FWR0   17 1.61905 0.903563 0.161558
Q2FXL2   10 0.952381 -1.27278 0.943444
Q2FWA9   11 1.04762 0.903563 0.161558
Q2G282   22 2.09524 3.07991 0.0107511
Q9RQQ0   12 1.14286 0.903563 0.161558
Q2FXD7   19 1.80952 0.903563 0.161558
Q2FUY4   18 1.71429 0.903563 0.161558
Q2G2W4   11 1.04762 0.903563 0.161558
Q2FZF5   15 1.42857 0.903563 0.161558
Q2FY42   11 1.04762 0.903563 0.161558
Q2FUS3   14 1.33333 0.903563 0.161558
Q2G2E7   10 0.952381 -1.27278 0.943444
Q2G0S6   12 1.14286 0.903563 0.161558
Q2G0C2   16 1.52381 0.903563 0.161558
Q2FWF8   16 1.52381 0.903563 0.161558
Q2G000   14 1.33333 0.903563 0.161558
Q2FWX2   8 0.761905 -1.27278 0.943444
Q2FZS2   15 1.42857 0.903563 0.161558
Q2FW16   10 0.952381 -1.27278 0.943444
Q2FZI2   9 0.857143 -1.27278 0.943444
Q2G1Q5   18 1.71429 0.903563 0.161558
Q2G1A5   17 1.61905 0.903563 0.161558
Q2G0P7   13 1.2381 0.903563 0.161558
Q2FWV3   10 0.952381 -1.27278 0.943444
Q2FW51   13 1.2381 0.903563 0.161558
Q2FVI4   14 1.33333 0.903563 0.161558
Q2FVN7   15 1.42857 0.903563 0.161558
Q2FWP9   8 0.761905 -1.27278 0.943444
Q2FXT2   15 1.42857 0.903563 0.161558
P0A0F4   20 1.90476 0.903563 0.161558
Q2G126   18 1.71429 0.903563 0.161558
Q2FW82   9 0.857143 -1.27278 0.943444
Q2FY44   14 1.33333 0.903563 0.161558
Q2G0N9   18 1.71429 0.903563 0.161558
Q2G0Z9   8 0.761905 -1.27278 0.943444
Q2FV81   16 1.52381 0.903563 0.161558
Q2FYC4   18 1.71429 0.903563 0.161558
Q2G178   16 1.52381 0.903563 0.161558
Q2G079   10 0.952381 -1.27278 0.943444
Q2G2B7   19 1.80952 0.903563 0.161558
Q2FVF5   13 1.2381 0.903563 0.161558
Q2G2W2   16 1.52381 0.903563 0.161558
Q2G1I2   19 1.80952 0.903563 0.161558
Q2G245   4 0.380952 -1.27278 0.943444
Q2G1H7   16 1.45455 0.903563 0.161558
Q2FWF1   12 1.09091 0.903563 0.161558
Q2FZZ9   18 1.63636 0.903563 0.161558
Q2G1W3   17 1.54545 0.903563 0.161558
Q2G204   20 1.81818 0.903563 0.161558
Q2G1H1   10 0.909091 -1.27278 0.943444
Q2FXK3   14 1.27273 0.903563 0.161558
Q2G2H8   13 1.18182 0.903563 0.161558
Q2FZP9   17 1.54545 0.903563 0.161558
Q2FWI2   17 1.54545 0.903563 0.161558
Q2FYZ6   12 1.09091 0.903563 0.161558
Q2FXS1   11 1 0.903563 0.161558
Q2G200   18 1.63636 0.903563 0.161558
Q2G2L5   8 0.727273 -1.27278 0.943444
Q2FY73   22 2 3.07991 0.0107511
Q2G177   10 0.909091 -1.27278 0.943444
Q2G2F9   13 1.18182 0.903563 0.161558
Q2FV27   15 1.36364 0.903563 0.161558
Q2FZ56   15 1.36364 0.903563 0.161558
Q2FVF3   9 0.818182 -1.27278 0.943444
Q2G0B6   10 0.909091 -1.27278 0.943444
Q2G2S5   15 1.36364 0.903563 0.161558
Q2FW68   12 1.09091 0.903563 0.161558
Q2FWX7   12 1.09091 0.903563 0.161558
Q2FWB6   17 1.54545 0.903563 0.161558
Q2FXA9   14 1.27273 0.903563 0.161558
Q2FXP3   20 1.81818 0.903563 0.161558
Q2FUX5   27 2.45455 3.07991 0.0107511
Q2FZZ4   14 1.27273 0.903563 0.161558
Q2FX98   23 2.09091 3.07991 0.0107511
Q2FV23   12 1.09091 0.903563 0.161558
Q2FUR1   13 1.18182 0.903563 0.161558
Q2FY49   22 2 3.07991 0.0107511
Q2G017   10 0.909091 -1.27278 0.943444
Q2G2K9   22 2 3.07991 0.0107511
Q2G2N9   21 1.90909 0.903563 0.161558
Q2G0E9   9 0.818182 -1.27278 0.943444
Q2FY19   20 1.81818 0.903563 0.161558
Q2G1E3   8 0.727273 -1.27278 0.943444
Q2FW17   5 0.454545 -1.27278 0.943444
Q2FWK9   13 1.18182 0.903563 0.161558
Q2G2Q6   16 1.45455 0.903563 0.161558
Q2G2Q5   20 1.81818 0.903563 0.161558
Q2G1U9   23 2.09091 3.07991 0.0107511
Q2G299   11 1 0.903563 0.161558
Q2FX75   10 0.909091 -1.27278 0.943444
Q2G058   17 1.54545 0.903563 0.161558
Q2G0E3   12 1.09091 0.903563 0.161558
Q2FYK0   16 1.45455 0.903563 0.161558
Q2G2K6   9 0.818182 -1.27278 0.943444
Q2FYN0   7 0.636364 -1.27278 0.943444
Q2FVK7   12 1.09091 0.903563 0.161558
Q2FX15   15 1.36364 0.903563 0.161558
Q2FVN9   9 0.818182 -1.27278 0.943444
Q2FWX0   12 1.09091 0.903563 0.161558
Q2G143   18 1.63636 0.903563 0.161558
Q2G0C7   13 1.18182 0.903563 0.161558
Q2G0K6   11 1 0.903563 0.161558
Q2FZZ1   10 0.909091 -1.27278 0.943444
Q2FV13   16 1.45455 0.903563 0.161558
Q2G128   14 1.27273 0.903563 0.161558
Q2FXU2   10 0.909091 -1.27278 0.943444
Q2G2R4   12 1.09091 0.903563 0.161558
Q2FXM1   15 1.36364 0.903563 0.161558
Q8KQR1   6 0.545455 -1.27278 0.943444
Q2G2Q9   16 1.45455 0.903563 0.161558
Q2FVG9   10 0.909091 -1.27278 0.943444
Q2FV56   11 1 0.903563 0.161558
Q2FWG7   12 1.04348 0.903563 0.161558
Q2G0T1   17 1.47826 0.903563 0.161558
Q2FXB9   12 1.04348 0.903563 0.161558
Q2FZP3   14 1.21739 0.903563 0.161558
Q2FZQ2   9 0.782609 -1.27278 0.943444
Q2FXS4   20 1.73913 0.903563 0.161558
Q2FZ21   13 1.13043 0.903563 0.161558
Q2G2X2   15 1.30435 0.903563 0.161558
Q2FZF6   16 1.3913 0.903563 0.161558
Q2FYA0   14 1.21739 0.903563 0.161558
Q2G2A9   12 1.04348 0.903563 0.161558
Q2FYB9   20 1.73913 0.903563 0.161558
Q2FYI4   15 1.30435 0.903563 0.161558
Q2FYL4   17 1.47826 0.903563 0.161558
Q2G1T0   11 0.956522 -1.27278 0.943444
Q2FXW7   13 1.13043 0.903563 0.161558
Q2FZA1   18 1.56522 0.903563 0.161558
Q2FY76   14 1.21739 0.903563 0.161558
Q2FZ97   21 1.82609 0.903563 0.161558
Q2G1I4   10 0.869565 -1.27278 0.943444
Q2FYQ6   12 1.04348 0.903563 0.161558
Q2FXL6   14 1.21739 0.903563 0.161558
Q2G2G6   7 0.608696 -1.27278 0.943444
Q2FVH1   10 0.869565 -1.27278 0.943444
Q2FYA8   15 1.30435 0.903563 0.161558
Q2G2M5   18 1.56522 0.903563 0.161558
Q2FV99   13 1.13043 0.903563 0.161558
Q2G105   13 1.13043 0.903563 0.161558
Q2FW23   15 1.30435 0.903563 0.161558
Q2G012   6 0.521739 -1.27278 0.943444
Q2G2V5   12 1.04348 0.903563 0.161558
Q2FW07   18 1.56522 0.903563 0.161558
Q2G0F2   12 1.04348 0.903563 0.161558
Q2FZC9   10 0.869565 -1.27278 0.943444
Q2FXE9   10 0.869565 -1.27278 0.943444
Q2FV47   16 1.3913 0.903563 0.161558
Q2G2Q8   16 1.3913 0.903563 0.161558
Q2FYE7   17 1.47826 0.903563 0.161558
Q2FUT3   15 1.30435 0.903563 0.161558
Q2G068   22 1.91304 0.903563 0.161558
Q2G2D3   15 1.30435 0.903563 0.161558
Q2FYK4   14 1.21739 0.903563 0.161558
Q2FX36   12 1.04348 0.903563 0.161558
Q2G0A4   12 1.04348 0.903563 0.161558
Q2G080   11 0.956522 -1.27278 0.943444
Q2FUT1   19 1.65217 0.903563 0.161558
Q2FYH3   17 1.47826 0.903563 0.161558
Q2FXA7   15 1.30435 0.903563 0.161558
Q2G2Y6   6 0.521739 -1.27278 0.943444
Q2FY55   14 1.21739 0.903563 0.161558
Q2FY61   16 1.3913 0.903563 0.161558
Q2G0E2   20 1.73913 0.903563 0.161558
Q2FVY1   13 1.13043 0.903563 0.161558
Q2FUV1   19 1.65217 0.903563 0.161558
Q2FUS9   8 0.695652 -1.27278 0.943444
Q2G1A1   11 0.956522 -1.27278 0.943444
P60639   10 0.869565 -1.27278 0.943444
Q2FZE9   4 0.347826 -1.27278 0.943444
Q2G1I9   10 0.869565 -1.27278 0.943444
Q2FWN0   22 1.91304 0.903563 0.161558
Q2FZE3   17 1.47826 0.903563 0.161558
Q93Q23   12 1.04348 0.903563 0.161558
Q2FWE9   12 1.04348 0.903563 0.161558
Q2FUS1   13 1.13043 0.903563 0.161558
Q2FVM5   25 2.17391 3.07991 0.0107511
Q2G2N7   11 0.956522 -1.27278 0.943444
Q2FWG0   12 1.04348 0.903563 0.161558
Q2FXV7   8 0.695652 -1.27278 0.943444
Q2FW69   12 1.04348 0.903563 0.161558
P0A0F8   8 0.695652 -1.27278 0.943444
Q2G055   11 0.956522 -1.27278 0.943444
Q2FV37   12 1.04348 0.903563 0.161558
Q2G225   9 0.782609 -1.27278 0.943444
Q2FXG2   14 1.21739 0.903563 0.161558
Q2FY87   14 1.21739 0.903563 0.161558
Q2FWR7   13 1.13043 0.903563 0.161558
Q2G1U6   22 1.91304 0.903563 0.161558
Q2G006   19 1.65217 0.903563 0.161558
Q2G2I6   10 0.833333 -1.27278 0.943444
Q2FWS1   8 0.666667 -1.27278 0.943444
Q2FYF5   20 1.66667 0.903563 0.161558
Q2G0F1   14 1.16667 0.903563 0.161558
Q2G0J2   15 1.25 0.903563 0.161558
Q2FXE3   20 1.66667 0.903563 0.161558
Q2FYV8   19 1.58333 0.903563 0.161558
Q2G1X6   16 1.33333 0.903563 0.161558
Q2FUP5   24 2 3.07991 0.0107511
Q2G1A4   11 0.916667 -1.27278 0.943444
Q2G0H9   19 1.58333 0.903563 0.161558
Q2G0M0   15 1.25 0.903563 0.161558
Q2FYK6   17 1.41667 0.903563 0.161558
Q2G023   15 1.25 0.903563 0.161558
Q2G0G2   16 1.33333 0.903563 0.161558
Q2FXC0   13 1.08333 0.903563 0.161558
Q2FXF1   15 1.25 0.903563 0.161558
Q2FW00   10 0.833333 -1.27278 0.943444
Q2G1E7   10 0.833333 -1.27278 0.943444
Q2FWE7   17 1.41667 0.903563 0.161558
Q2FY32   18 1.5 0.903563 0.161558
Q2FUU0   13 1.08333 0.903563 0.161558
Q2FVU5   18 1.5 0.903563 0.161558
Q2G062   12 1 0.903563 0.161558
Q2FV26   19 1.58333 0.903563 0.161558
Q2FW97   20 1.66667 0.903563 0.161558
Q2FZY8   15 1.25 0.903563 0.161558
Q2G277   12 1 0.903563 0.161558
Q2G0V1   14 1.16667 0.903563 0.161558
Q2FWJ3   23 1.91667 0.903563 0.161558
Q2G2J2   15 1.25 0.903563 0.161558
Q2FVB0   11 0.916667 -1.27278 0.943444
Q2G278   18 1.5 0.903563 0.161558
Q2G107   10 0.833333 -1.27278 0.943444
P0A0M9   18 1.5 0.903563 0.161558
Q2G067   7 0.583333 -1.27278 0.943444
Q2FV55   18 1.5 0.903563 0.161558
Q2G1L3   13 1.08333 0.903563 0.161558
Q2G2R0   14 1.16667 0.903563 0.161558
Q2G2T3   10 0.833333 -1.27278 0.943444
Q2FWA8   12 1 0.903563 0.161558
Q2G056   20 1.66667 0.903563 0.161558
Q2FWR1   24 2 3.07991 0.0107511
Q2FXP9   13 1.08333 0.903563 0.161558
Q2FZI4   13 1.08333 0.903563 0.161558
Q2G2L7   24 2 3.07991 0.0107511
Q2FVG1   8 0.666667 -1.27278 0.943444
Q2G1I7   19 1.58333 0.903563 0.161558
Q2FVB6   9 0.75 -1.27278 0.943444
Q2G001   20 1.66667 0.903563 0.161558
Q2FUX3   12 1 0.903563 0.161558
Q2G1Q9   16 1.33333 0.903563 0.161558
Q2G2S9   22 1.83333 0.903563 0.161558
Q2FXZ8   11 0.916667 -1.27278 0.943444
Q2FZI7   18 1.5 0.903563 0.161558
Q2FUS6   22 1.83333 0.903563 0.161558
Q2FUZ6   19 1.58333 0.903563 0.161558
Q2FYQ9   20 1.66667 0.903563 0.161558
Q2FYS8   23 1.91667 0.903563 0.161558
Q2FYS6   12 1 0.903563 0.161558
Q2FZG6   15 1.25 0.903563 0.161558
Q2G1L9   8 0.666667 -1.27278 0.943444
Q2FXT3   25 2.08333 3.07991 0.0107511
Q2FZN9   18 1.5 0.903563 0.161558
Q2FW20   14 1.16667 0.903563 0.161558
Q2G0H3   16 1.33333 0.903563 0.161558
Q2FV98   18 1.5 0.903563 0.161558
Q2FXR7   18 1.5 0.903563 0.161558
Q2G1T4   20 1.66667 0.903563 0.161558
Q2FW38   19 1.58333 0.903563 0.161558
Q2G2P6   12 1 0.903563 0.161558
Q2FVL7   15 1.25 0.903563 0.161558
Q2FVY2   19 1.58333 0.903563 0.161558
Q2FYZ0   16 1.33333 0.903563 0.161558
Q2FYW2   9 0.75 -1.27278 0.943444
P60643   12 1 0.903563 0.161558
Q2G265   16 1.33333 0.903563 0.161558
Q2FV42   13 1.08333 0.903563 0.161558
Q2FXN0   16 1.33333 0.903563 0.161558
Q2G2D9   14 1.16667 0.903563 0.161558
Q2FV75   17 1.41667 0.903563 0.161558
Q2FYE0   16 1.33333 0.903563 0.161558
Q2FX03   8 0.666667 -1.27278 0.943444
Q2FX89   14 1.16667 0.903563 0.161558
Q2FX43   14 1.16667 0.903563 0.161558
Q2FV69   25 2 3.07991 0.0107511
P72360   9 0.72 -1.27278 0.943444
Q2FVQ1   22 1.76 0.903563 0.161558
Q2FYG7   24 1.92 0.903563 0.161558
Q2G1J8   11 0.88 -1.27278 0.943444
Q2FW77   13 1.04 0.903563 0.161558
Q2FWI4   22 1.76 0.903563 0.161558
Q2FX62   16 1.28 0.903563 0.161558
Q2G0U6   19 1.52 0.903563 0.161558
Q2G0P2   13 1.04 0.903563 0.161558
Q2G0B8   22 1.76 0.903563 0.161558
Q2FVL3   8 0.64 -1.27278 0.943444
Q2G1K8   19 1.52 0.903563 0.161558
Q2G2R9   17 1.36 0.903563 0.161558
Q2G2I3   11 0.88 -1.27278 0.943444
Q2FY56   6 0.48 -1.27278 0.943444
Q2G0B1   21 1.68 0.903563 0.161558
Q2G1T1   16 1.28 0.903563 0.161558
Q2FVX5   12 0.96 -1.27278 0.943444
Q2G0H8   15 1.2 0.903563 0.161558
Q2FVT3   10 0.8 -1.27278 0.943444
Q2FWF6   13 1.04 0.903563 0.161558
Q2FWZ6   25 2 3.07991 0.0107511
Q2FZ77   20 1.6 0.903563 0.161558
Q2G0H0   18 1.44 0.903563 0.161558
Q2G2G7   20 1.6 0.903563 0.161558
Q2G117   12 0.96 -1.27278 0.943444
Q2FXG9   17 1.36 0.903563 0.161558
Q2FWE4   20 1.6 0.903563 0.161558
Q2FUS0   24 1.92 0.903563 0.161558
Q2FWR3   17 1.36 0.903563 0.161558
Q2FYA9   10 0.8 -1.27278 0.943444
Q2G0Y5   20 1.6 0.903563 0.161558
Q2FZZ8   18 1.44 0.903563 0.161558
Q2G1Z6   17 1.36 0.903563 0.161558
Q2FX53   14 1.12 0.903563 0.161558
Q2FZC4   12 0.96 -1.27278 0.943444
Q2FUS5   14 1.12 0.903563 0.161558
Q2G1R0   10 0.8 -1.27278 0.943444
Q2G0D5   12 0.96 -1.27278 0.943444
Q2FY18   11 0.88 -1.27278 0.943444
Q2FYH8   12 0.96 -1.27278 0.943444
Q2G1F2   14 1.12 0.903563 0.161558
Q2G0Q5   18 1.44 0.903563 0.161558
Q2FVR2   15 1.2 0.903563 0.161558
Q2FZE7   6 0.48 -1.27278 0.943444
Q2G0I0   22 1.76 0.903563 0.161558
Q2G0R1   15 1.2 0.903563 0.161558
Q2G0L7   15 1.2 0.903563 0.161558
Q2FWI1   25 2 3.07991 0.0107511
Q2G0F7   14 1.12 0.903563 0.161558
Q2FXY3   19 1.52 0.903563 0.161558
P0A084   24 1.92 0.903563 0.161558
Q2G0G5   17 1.36 0.903563 0.161558
Q2FZE5   12 0.96 -1.27278 0.943444
Q2G0A2   9 0.72 -1.27278 0.943444
Q2FVE8   9 0.72 -1.27278 0.943444
Q2G2M8   16 1.28 0.903563 0.161558
Q2FYH7   16 1.28 0.903563 0.161558
Q2FVR8   18 1.44 0.903563 0.161558
Q2FZU9   20 1.6 0.903563 0.161558
Q2FYX7   23 1.84 0.903563 0.161558
Q2G280   18 1.44 0.903563 0.161558
Q2FVG5   17 1.36 0.903563 0.161558
Q2FWX1   24 1.92 0.903563 0.161558
Q2FVB3   11 0.88 -1.27278 0.943444
Q2G2A1   20 1.6 0.903563 0.161558
Q2G1W7   12 0.96 -1.27278 0.943444
Q2FW36   14 1.12 0.903563 0.161558
P31337   18 1.44 0.903563 0.161558
Q2FXB8   12 0.96 -1.27278 0.943444
Q2G2F3   19 1.52 0.903563 0.161558
Q2FYM7   5 0.4 -1.27278 0.943444
Q2FYB2   14 1.12 0.903563 0.161558
Q2G2E2   16 1.23077 0.903563 0.161558
Q2G2G9   14 1.07692 0.903563 0.161558
Q2FVC5   14 1.07692 0.903563 0.161558
Q2G0T3   17 1.30769 0.903563 0.161558
Q2G074   15 1.15385 0.903563 0.161558
Q2G016   17 1.30769 0.903563 0.161558
Q2G0G4   21 1.61538 0.903563 0.161558
Q2G2K1   15 1.15385 0.903563 0.161558
Q2FXE1   18 1.38462 0.903563 0.161558
Q2FWD2   16 1.23077 0.903563 0.161558
Q2G1Q0   24 1.84615 0.903563 0.161558
Q2G073   12 0.923077 -1.27278 0.943444
Q2G1T7   23 1.76923 0.903563 0.161558
Q2FVI3   20 1.53846 0.903563 0.161558
Q2FZ93   18 1.38462 0.903563 0.161558
Q2FVQ7   17 1.30769 0.903563 0.161558
Q2G2B9   12 0.923077 -1.27278 0.943444
Q2FZN5   12 0.923077 -1.27278 0.943444
Q2FY72   16 1.23077 0.903563 0.161558
Q2G0A0   17 1.30769 0.903563 0.161558
Q2FZQ8   15 1.15385 0.903563 0.161558
Q2FXP1   17 1.30769 0.903563 0.161558
P0A0B7   18 1.38462 0.903563 0.161558
Q2FYW0   19 1.46154 0.903563 0.161558
Q2G230   20 1.53846 0.903563 0.161558
Q2G0H5   16 1.23077 0.903563 0.161558
Q2G0B7   18 1.38462 0.903563 0.161558
Q2G131   10 0.769231 -1.27278 0.943444
Q2G0Y4   19 1.46154 0.903563 0.161558
Q2G2L0   25 1.92308 0.903563 0.161558
Q2G101   17 1.30769 0.903563 0.161558
Q2G036   19 1.46154 0.903563 0.161558
Q2FXN3   11 0.846154 -1.27278 0.943444
Q2FWY2   14 1.07692 0.903563 0.161558
Q2FXK6   24 1.84615 0.903563 0.161558
Q2G2Y3   14 1.07692 0.903563 0.161558
Q2G1P8   21 1.61538 0.903563 0.161558
Q2G0N7   16 1.23077 0.903563 0.161558
Q2FW43   23 1.76923 0.903563 0.161558
Q2G2N4   23 1.76923 0.903563 0.161558
Q2FW59   18 1.38462 0.903563 0.161558
Q2G1V0   12 0.923077 -1.27278 0.943444
Q2G010   17 1.30769 0.903563 0.161558
Q2FWJ4   12 0.923077 -1.27278 0.943444
Q2FUR3   17 1.30769 0.903563 0.161558
Q2FXE4   21 1.61538 0.903563 0.161558
Q2FY36   15 1.15385 0.903563 0.161558
Q2G1Q7   17 1.30769 0.903563 0.161558
Q2FX09   16 1.23077 0.903563 0.161558
Q2G0Z1   23 1.76923 0.903563 0.161558
Q2FWJ1   17 1.30769 0.903563 0.161558
Q2FUT4   20 1.53846 0.903563 0.161558
Q2FYI1   19 1.46154 0.903563 0.161558
Q2FXQ8   19 1.46154 0.903563 0.161558
Q2FUZ0   17 1.30769 0.903563 0.161558
P0A086   25 1.92308 0.903563 0.161558
Q2FZM0   11 0.846154 -1.27278 0.943444
Q2FXL3   16 1.23077 0.903563 0.161558
Q2G2K7   12 0.923077 -1.27278 0.943444
Q2FVL1   11 0.846154 -1.27278 0.943444
Q2FW21   13 1 0.903563 0.161558
Q2G201   18 1.38462 0.903563 0.161558
Q2FVV6   17 1.30769 0.903563 0.161558
Q2FV03   18 1.38462 0.903563 0.161558
Q2G2T2   11 0.846154 -1.27278 0.943444
Q2FZ44   14 1.07692 0.903563 0.161558
Q2G1N7   23 1.76923 0.903563 0.161558
Q2G172   12 0.923077 -1.27278 0.943444
Q2G208   21 1.61538 0.903563 0.161558
Q2FZR7   11 0.846154 -1.27278 0.943444
Q2G2K2   4 0.307692 -1.27278 0.943444
Q2FVA4   24 1.84615 0.903563 0.161558
Q2G0F5   13 1 0.903563 0.161558
Q2G0X0   18 1.38462 0.903563 0.161558
Q2FXU0   16 1.23077 0.903563 0.161558
Q2FXX9   21 1.61538 0.903563 0.161558
Q2G2K8   14 1.07692 0.903563 0.161558
Q2G0X1   17 1.25926 0.903563 0.161558
Q2FXI8   16 1.18519 0.903563 0.161558
Q2G0L1   19 1.40741 0.903563 0.161558
Q2FX07   7 0.518519 -1.27278 0.943444
Q2G139   15 1.11111 0.903563 0.161558
Q2FUV5   20 1.48148 0.903563 0.161558
Q2FVD0   14 1.03704 0.903563 0.161558
Q2FX10   16 1.18519 0.903563 0.161558
Q2G1W5   19 1.40741 0.903563 0.161558
Q2G1Y7   14 1.03704 0.903563 0.161558
Q2G190   21 1.55556 0.903563 0.161558
Q2FV59   15 1.11111 0.903563 0.161558
Q2FZS3   13 0.962963 -1.27278 0.943444
Q2FX90   16 1.18519 0.903563 0.161558
Q2FW85   10 0.740741 -1.27278 0.943444
Q2FZ65   25 1.85185 0.903563 0.161558
Q2FXJ7   22 1.62963 0.903563 0.161558
Q2FVW2   27 2 3.07991 0.0107511
Q2G0H4   16 1.18519 0.903563 0.161558
Q2FVV4   11 0.814815 -1.27278 0.943444
Q2FUR9   12 0.888889 -1.27278 0.943444
Q2FW06   15 1.11111 0.903563 0.161558
Q2FY84   17 1.25926 0.903563 0.161558
Q2G132   22 1.62963 0.903563 0.161558
Q2G0C9   17 1.25926 0.903563 0.161558
Q2G2N1   8 0.592593 -1.27278 0.943444
Q2FVF2   10 0.740741 -1.27278 0.943444
Q2FZ30   21 1.55556 0.903563 0.161558
Q2FXX8   18 1.33333 0.903563 0.161558
Q2FZX6   19 1.40741 0.903563 0.161558
Q2G1Z2   14 1.03704 0.903563 0.161558
Q2G0G7   18 1.33333 0.903563 0.161558
Q2FV53   19 1.40741 0.903563 0.161558
Q2FV28   17 1.25926 0.903563 0.161558
Q2G097   20 1.48148 0.903563 0.161558
Q2FZC5   19 1.40741 0.903563 0.161558
Q2FY77   28 2.07407 3.07991 0.0107511
Q2FVA9   16 1.18519 0.903563 0.161558
Q2G2W5   8 0.592593 -1.27278 0.943444
Q2FX97   18 1.33333 0.903563 0.161558
Q2G1F3   18 1.33333 0.903563 0.161558
Q2FYU1   17 1.25926 0.903563 0.161558
Q2FUP6   22 1.62963 0.903563 0.161558
Q2G2U7   17 1.25926 0.903563 0.161558
Q2FY09   28 2.07407 3.07991 0.0107511
Q2G1J6   17 1.25926 0.903563 0.161558
Q2G059   18 1.33333 0.903563 0.161558
Q2FVK5   6 0.444444 -1.27278 0.943444
Q2G0H7   15 1.11111 0.903563 0.161558
Q2FWN2   11 0.814815 -1.27278 0.943444
Q2FYV7   21 1.55556 0.903563 0.161558
Q2G236   19 1.40741 0.903563 0.161558
Q2FZR6   10 0.740741 -1.27278 0.943444
Q2G1P9   22 1.62963 0.903563 0.161558
Q2G0R9   21 1.55556 0.903563 0.161558
Q2FUZ9   17 1.25926 0.903563 0.161558
Q2FVP2   14 1.03704 0.903563 0.161558
Q2FXC8   16 1.18519 0.903563 0.161558
Q2FVC4   18 1.33333 0.903563 0.161558
Q2FZ29   19 1.40741 0.903563 0.161558
Q2FYR8   18 1.28571 0.903563 0.161558
Q2FY23   19 1.35714 0.903563 0.161558
Q2G0D4   25 1.78571 0.903563 0.161558
Q2FZ38   20 1.42857 0.903563 0.161558
Q2FXH1   11 0.785714 -1.27278 0.943444
Q2FXZ9   19 1.35714 0.903563 0.161558
Q2G1V3   9 0.642857 -1.27278 0.943444
Q2FVZ0   10 0.714286 -1.27278 0.943444
Q2FV95   11 0.785714 -1.27278 0.943444
Q2G196   21 1.5 0.903563 0.161558
Q2FZ61   19 1.35714 0.903563 0.161558
Q2FW27   23 1.64286 0.903563 0.161558
Q2FWH2   23 1.64286 0.903563 0.161558
Q2FZQ9   9 0.642857 -1.27278 0.943444
Q2FWQ9   20 1.42857 0.903563 0.161558
Q2G1N5   11 0.785714 -1.27278 0.943444
Q2FZP8   9 0.642857 -1.27278 0.943444
Q2FXC2   18 1.28571 0.903563 0.161558
Q2G0X9   15 1.07143 0.903563 0.161558
Q2FX08   11 0.785714 -1.27278 0.943444
Q2FUV2   26 1.85714 0.903563 0.161558
Q2FZT8   14 1 0.903563 0.161558
Q2G2N2   10 0.714286 -1.27278 0.943444
Q2G0M1   16 1.14286 0.903563 0.161558
Q2FVX8   15 1.07143 0.903563 0.161558
Q2G220   15 1.07143 0.903563 0.161558
Q2FW37   19 1.35714 0.903563 0.161558
Q2G203   30 2.14286 3.07991 0.0107511
Q2FY89   22 1.57143 0.903563 0.161558
Q2G1K7   24 1.71429 0.903563 0.161558
Q2G013   10 0.714286 -1.27278 0.943444
Q2FV91   11 0.785714 -1.27278 0.943444
Q2FW92   23 1.64286 0.903563 0.161558
Q2G1U5   23 1.64286 0.903563 0.161558
Q2G2A6   20 1.42857 0.903563 0.161558
Q2G0G9   17 1.21429 0.903563 0.161558
P0A088   12 0.857143 -1.27278 0.943444
Q2G0B4   11 0.785714 -1.27278 0.943444
Q2G0X7   18 1.28571 0.903563 0.161558
Q2G0S0   15 1.07143 0.903563 0.161558
Q2FW12   19 1.35714 0.903563 0.161558
Q2G0J7   20 1.42857 0.903563 0.161558
Q2FW76   12 0.857143 -1.27278 0.943444
Q2G1Z7   18 1.28571 0.903563 0.161558
Q2G2S1   25 1.78571 0.903563 0.161558
Q2G1B1   23 1.64286 0.903563 0.161558
Q2FVP3   19 1.35714 0.903563 0.161558
Q2G1V1   23 1.64286 0.903563 0.161558
Q2G1H8   21 1.5 0.903563 0.161558
Q2G149   29 2.07143 3.07991 0.0107511
Q2FXC7   16 1.14286 0.903563 0.161558
Q2G019   14 1 0.903563 0.161558
Q2FWL6   21 1.5 0.903563 0.161558
Q2G199   11 0.785714 -1.27278 0.943444
Q2FY41   10 0.714286 -1.27278 0.943444
Q2FX33   19 1.35714 0.903563 0.161558
Q2G181   21 1.5 0.903563 0.161558
Q2FVT1   14 1 0.903563 0.161558
Q2G0Z5   24 1.71429 0.903563 0.161558
Q2FZC7   24 1.71429 0.903563 0.161558
Q2G1U0   19 1.35714 0.903563 0.161558
Q2FW18   19 1.35714 0.903563 0.161558
Q2G0H1   17 1.21429 0.903563 0.161558
Q2FX22   16 1.14286 0.903563 0.161558
Q2G157   18 1.28571 0.903563 0.161558
Q2G2J5   26 1.85714 0.903563 0.161558
Q2FZH9   11 0.785714 -1.27278 0.943444
Q2FZA6   12 0.857143 -1.27278 0.943444
Q2G1N6   11 0.785714 -1.27278 0.943444
Q2FVR4   16 1.14286 0.903563 0.161558
Q2FY13   25 1.78571 0.903563 0.161558
Q2G025   20 1.42857 0.903563 0.161558
Q2FV36   15 1.07143 0.903563 0.161558
Q2G0W9   19 1.35714 0.903563 0.161558
Q2G0L0   25 1.78571 0.903563 0.161558
Q2FUR2   17 1.21429 0.903563 0.161558
Q2FVJ9   16 1.14286 0.903563 0.161558
Q2G1S8   18 1.24138 0.903563 0.161558
Q2FVJ5   28 1.93103 0.903563 0.161558
Q2FZ39   17 1.17241 0.903563 0.161558
Q2FWP6   19 1.31034 0.903563 0.161558
Q2FVB4   22 1.51724 0.903563 0.161558
Q2G0V7   19 1.31034 0.903563 0.161558
Q2FUV4   23 1.58621 0.903563 0.161558
Q2FYG5   17 1.17241 0.903563 0.161558
Q2FW71   10 0.689655 -1.27278 0.943444
Q2FZB1   16 1.10345 0.903563 0.161558
Q2G0Y9   16 1.10345 0.903563 0.161558
Q2G0X4   16 1.10345 0.903563 0.161558
Q2FZL2   16 1.10345 0.903563 0.161558
Q2FVS1   16 1.10345 0.903563 0.161558
Q2G099   20 1.37931 0.903563 0.161558
Q2FZN0   15 1.03448 0.903563 0.161558
Q2FZ50   19 1.31034 0.903563 0.161558
Q2G0X8   16 1.10345 0.903563 0.161558
Q2G167   18 1.24138 0.903563 0.161558
Q2G086   14 0.965517 -1.27278 0.943444
Q2G0D0   24 1.65517 0.903563 0.161558
Q2FWG3   20 1.37931 0.903563 0.161558
Q2G228   22 1.51724 0.903563 0.161558
Q2FWW8   27 1.86207 0.903563 0.161558
Q2FYL0   16 1.10345 0.903563 0.161558
Q2FXX2   19 1.31034 0.903563 0.161558
Q2G0C4   9 0.62069 -1.27278 0.943444
Q2FZA2   21 1.44828 0.903563 0.161558
Q2FWL0   16 1.10345 0.903563 0.161558
Q2FUY9   29 2 3.07991 0.0107511
Q2G0T8   22 1.51724 0.903563 0.161558
Q2FWK0   19 1.31034 0.903563 0.161558
Q2G0D9   20 1.37931 0.903563 0.161558
Q2FZF3   13 0.896552 -1.27278 0.943444
Q2FZ17   22 1.51724 0.903563 0.161558
Q2G0T6   21 1.44828 0.903563 0.161558
Q2G140   9 0.62069 -1.27278 0.943444
Q2G2F2   8 0.551724 -1.27278 0.943444
Q2FXG0   19 1.31034 0.903563 0.161558
Q2FWR4   27 1.86207 0.903563 0.161558
Q2G195   15 1.03448 0.903563 0.161558
Q2FVY4   30 2.06897 3.07991 0.0107511
Q2G1I6   16 1.10345 0.903563 0.161558
Q2FVD5   14 0.965517 -1.27278 0.943444
Q2FZM1   25 1.72414 0.903563 0.161558
Q2FVG0   24 1.65517 0.903563 0.161558
Q2FZM7   21 1.44828 0.903563 0.161558
Q2FZB2   16 1.10345 0.903563 0.161558
Q2G287   21 1.44828 0.903563 0.161558
Q2FWG4   14 0.965517 -1.27278 0.943444
Q2G2B3   11 0.758621 -1.27278 0.943444
Q2FY48   17 1.17241 0.903563 0.161558
Q9ZNI1   24 1.65517 0.903563 0.161558
Q2FV94   19 1.31034 0.903563 0.161558
Q2G2X5   11 0.758621 -1.27278 0.943444
Q2FVX6   17 1.17241 0.903563 0.161558
Q2G060   25 1.72414 0.903563 0.161558
Q2FVG2   15 1.03448 0.903563 0.161558
Q2G1Q1   23 1.58621 0.903563 0.161558
Q2G1F1   15 1.03448 0.903563 0.161558
Q2FXC5   17 1.17241 0.903563 0.161558
Q2G2B0   12 0.827586 -1.27278 0.943444
Q2FXR6   13 0.896552 -1.27278 0.943444
Q2FXE0   27 1.86207 0.903563 0.161558
Q2FUY3   22 1.51724 0.903563 0.161558
Q2G1S6   19 1.31034 0.903563 0.161558
Q2FVE9   10 0.689655 -1.27278 0.943444
Q2FVU7   17 1.17241 0.903563 0.161558
Q2FVM7   22 1.51724 0.903563 0.161558
Q2FVU6   12 0.827586 -1.27278 0.943444
Q2FVA1   18 1.24138 0.903563 0.161558
Q2FWB8   22 1.51724 0.903563 0.161558
Q2FYR5   16 1.10345 0.903563 0.161558
Q2G261   23 1.58621 0.903563 0.161558
Q2G264   25 1.72414 0.903563 0.161558
Q2G0U4   16 1.10345 0.903563 0.161558
Q2G226   9 0.62069 -1.27278 0.943444
Q2FZT7   15 1.03448 0.903563 0.161558
Q2FXJ4   22 1.51724 0.903563 0.161558
Q2G047   16 1.10345 0.903563 0.161558
Q2FWD9   14 0.965517 -1.27278 0.943444
Q2FZH2   23 1.58621 0.903563 0.161558
Q2G044   18 1.24138 0.903563 0.161558
Q2FVZ8   11 0.758621 -1.27278 0.943444
Q2G1C5   10 0.689655 -1.27278 0.943444
Q2G1Z1   20 1.37931 0.903563 0.161558
Q2G135   15 1.03448 0.903563 0.161558
Q2FVE5   21 1.44828 0.903563 0.161558
Q2FZ70   24 1.65517 0.903563 0.161558
Q2G2A0   28 1.93103 0.903563 0.161558
Q2G224   16 1.06667 0.903563 0.161558
P0A0K3   21 1.4 0.903563 0.161558
Q2G1A8   20 1.33333 0.903563 0.161558
Q2G1P5   12 0.8 -1.27278 0.943444
Q2FV93   13 0.866667 -1.27278 0.943444
Q2FXC4   17 1.13333 0.903563 0.161558
Q2FY74   25 1.66667 0.903563 0.161558
Q2G1M1   17 1.13333 0.903563 0.161558
Q9EZ11   23 1.53333 0.903563 0.161558
Q2FZB3   17 1.13333 0.903563 0.161558
Q2G1V2   17 1.13333 0.903563 0.161558
Q2FVM8   21 1.4 0.903563 0.161558
Q2FVR1   23 1.53333 0.903563 0.161558
Q2FXC3   17 1.13333 0.903563 0.161558
Q2FUV6   18 1.2 0.903563 0.161558
Q2G1D7   20 1.33333 0.903563 0.161558
Q2FXR2   18 1.2 0.903563 0.161558
Q2FW83   11 0.733333 -1.27278 0.943444
Q2G2X7   17 1.13333 0.903563 0.161558
Q2FVM4   11 0.733333 -1.27278 0.943444
P0A0J3   21 1.4 0.903563 0.161558
Q2G2L8   23 1.53333 0.903563 0.161558
Q2FZ27   21 1.4 0.903563 0.161558
Q2FZ53   20 1.33333 0.903563 0.161558
Q2G154   20 1.33333 0.903563 0.161558
Q2FZS4   11 0.733333 -1.27278 0.943444
Q2FYQ5   10 0.666667 -1.27278 0.943444
Q2FZL6   23 1.53333 0.903563 0.161558
Q2FWB9   18 1.2 0.903563 0.161558
Q2FUQ4   23 1.53333 0.903563 0.161558
Q2G293   26 1.73333 0.903563 0.161558
Q2FZS5   23 1.53333 0.903563 0.161558
Q2FYP9   12 0.8 -1.27278 0.943444
Q2G0K7   25 1.66667 0.903563 0.161558
Q2FVV2   15 1 0.903563 0.161558
Q2FVN0   27 1.8 0.903563 0.161558
Q2FX00   23 1.53333 0.903563 0.161558
Q2G1I0   14 0.933333 -1.27278 0.943444
Q2FXI2   21 1.4 0.903563 0.161558
Q2G2X1   13 0.866667 -1.27278 0.943444
Q2FYG6   17 1.13333 0.903563 0.161558
Q2FXH0   22 1.46667 0.903563 0.161558
Q2FXU7   20 1.33333 0.903563 0.161558
Q2G170   19 1.26667 0.903563 0.161558
Q2FVQ9   18 1.2 0.903563 0.161558
Q2FWV2   17 1.13333 0.903563 0.161558
Q2FVI5   11 0.733333 -1.27278 0.943444
Q2FUW0   23 1.53333 0.903563 0.161558
Q2FXB7   18 1.2 0.903563 0.161558
Q2G0J8   21 1.4 0.903563 0.161558
Q2FXB5   23 1.53333 0.903563 0.161558
Q2FYE9   12 0.8 -1.27278 0.943444
Q2FVE2   15 1 0.903563 0.161558
Q2G2V6   22 1.46667 0.903563 0.161558
O08387   15 1 0.903563 0.161558
Q2FZ14   19 1.26667 0.903563 0.161558
Q2FXW3   19 1.26667 0.903563 0.161558
Q2FYQ8   20 1.33333 0.903563 0.161558
Q2G2D6   19 1.26667 0.903563 0.161558
Q2G2T7   20 1.33333 0.903563 0.161558
Q2FYP8   17 1.13333 0.903563 0.161558
Q2FZ25   20 1.33333 0.903563 0.161558
Q2FY65   21 1.4 0.903563 0.161558
Q2G2T1   18 1.2 0.903563 0.161558
Q2G1N0   10 0.666667 -1.27278 0.943444
Q2G110   12 0.8 -1.27278 0.943444
Q2G1E1   19 1.26667 0.903563 0.161558
Q2G2F1   19 1.26667 0.903563 0.161558
Q2FXE8   18 1.2 0.903563 0.161558
Q2FZ06   15 1 0.903563 0.161558
Q2FVH2   12 0.8 -1.27278 0.943444
Q2FYV6   25 1.66667 0.903563 0.161558
Q2FZJ3   25 1.6129 0.903563 0.161558
Q2G095   17 1.09677 0.903563 0.161558
Q2G2Y0   19 1.22581 0.903563 0.161558
Q2G2W3   24 1.54839 0.903563 0.161558
Q2FY07   23 1.48387 0.903563 0.161558
Q2FXW8   18 1.16129 0.903563 0.161558
Q2FUR6   25 1.6129 0.903563 0.161558
Q2FVW6   13 0.83871 -1.27278 0.943444
Q2G1X0   9 0.580645 -1.27278 0.943444
Q2G1F6   10 0.645161 -1.27278 0.943444
Q2FVK8   18 1.16129 0.903563 0.161558
Q2G158   18 1.16129 0.903563 0.161558
Q2G118   24 1.54839 0.903563 0.161558
Q2G077   11 0.709677 -1.27278 0.943444
Q2G0E0   23 1.48387 0.903563 0.161558
Q2G263   25 1.6129 0.903563 0.161558
Q2FUU1   19 1.22581 0.903563 0.161558
Q2G1X7   21 1.35484 0.903563 0.161558
Q2G1C0   25 1.6129 0.903563 0.161558
Q2FVB9   9 0.580645 -1.27278 0.943444
Q2G273   20 1.29032 0.903563 0.161558
Q53726   19 1.22581 0.903563 0.161558
Q2G2W9   19 1.22581 0.903563 0.161558
Q2FZ22   20 1.29032 0.903563 0.161558
Q2G2U1   19 1.22581 0.903563 0.161558
Q2FXW6   21 1.35484 0.903563 0.161558
Q2G0P9   13 0.83871 -1.27278 0.943444
Q2FYE3   25 1.6129 0.903563 0.161558
Q2FXU3   18 1.16129 0.903563 0.161558
Q2G052   21 1.35484 0.903563 0.161558
Q2FZM6   18 1.16129 0.903563 0.161558
Q2FX25   23 1.48387 0.903563 0.161558
Q2FX05   22 1.41935 0.903563 0.161558
Q2G1P2   11 0.709677 -1.27278 0.943444
Q2G2C4   24 1.54839 0.903563 0.161558
Q2G165   12 0.774194 -1.27278 0.943444
Q2FXK8   7 0.451613 -1.27278 0.943444
Q2FWP1   20 1.29032 0.903563 0.161558
Q2FVU1   11 0.709677 -1.27278 0.943444
Q2FZ78   18 1.16129 0.903563 0.161558
Q2G0P0   27 1.74194 0.903563 0.161558
Q2FXX3   11 0.709677 -1.27278 0.943444
Q2FVX2   24 1.54839 0.903563 0.161558
Q2G0Q7   18 1.16129 0.903563 0.161558
Q2FXS6   9 0.580645 -1.27278 0.943444
Q2FUZ1   25 1.6129 0.903563 0.161558
Q2FZ87   21 1.35484 0.903563 0.161558
Q2FXF4   25 1.6129 0.903563 0.161558
Q2G1G4   15 0.967742 -1.27278 0.943444
Q2FWE6   22 1.41935 0.903563 0.161558
Q2G2U2   15 0.967742 -1.27278 0.943444
Q2FY17   23 1.48387 0.903563 0.161558
Q2FVU3   18 1.16129 0.903563 0.161558
Q2FVK1   12 0.774194 -1.27278 0.943444
Q2G0K5   19 1.22581 0.903563 0.161558
Q2G2X8   19 1.22581 0.903563 0.161558
Q2FYZ7   15 0.967742 -1.27278 0.943444
Q2FWG1   21 1.35484 0.903563 0.161558
Q2G1Q6   21 1.35484 0.903563 0.161558
Q2G2X9   25 1.6129 0.903563 0.161558
Q2FWN9   10 0.645161 -1.27278 0.943444
Q2FYZ2   18 1.16129 0.903563 0.161558
Q2FZJ1   25 1.6129 0.903563 0.161558
Q2G002   16 1.03226 0.903563 0.161558
Q2FVL4   26 1.67742 0.903563 0.161558
Q2G2M7   17 1.09677 0.903563 0.161558
Q2FWH6   23 1.48387 0.903563 0.161558
Q2FXQ3   26 1.67742 0.903563 0.161558
Q2G129   10 0.645161 -1.27278 0.943444
Q7BHL7   28 1.80645 0.903563 0.161558
Q2FZ71   20 1.29032 0.903563 0.161558
Q2FZ88   14 0.875 -1.27278 0.943444
Q2FV22   24 1.5 0.903563 0.161558
Q2FYM3   16 1 0.903563 0.161558
Q2FY06   25 1.5625 0.903563 0.161558
Q2FXB0   10 0.625 -1.27278 0.943444
Q2FX87   23 1.4375 0.903563 0.161558
Q2FZ33   24 1.5 0.903563 0.161558
Q2G0J1   29 1.8125 0.903563 0.161558
Q2FUT7   21 1.3125 0.903563 0.161558
Q2FZH1   19 1.1875 0.903563 0.161558
Q2FVX3   28 1.75 0.903563 0.161558
Q2FWC6   21 1.3125 0.903563 0.161558
Q2FXN6   23 1.4375 0.903563 0.161558
Q2FY79   23 1.4375 0.903563 0.161558
Q2FZ23   25 1.5625 0.903563 0.161558
Q2FVF1   25 1.5625 0.903563 0.161558
Q2FWM5   20 1.25 0.903563 0.161558
Q2G061   20 1.25 0.903563 0.161558
Q2FWL7   17 1.0625 0.903563 0.161558
Q2FVK3   12 0.75 -1.27278 0.943444
Q2FX19   18 1.125 0.903563 0.161558
Q2G2U6   23 1.4375 0.903563 0.161558
Q2G1S5   20 1.25 0.903563 0.161558
Q2FVS9   24 1.5 0.903563 0.161558
Q2G1M7   21 1.3125 0.903563 0.161558
Q2FW50   25 1.5625 0.903563 0.161558
Q2G2L1   19 1.1875 0.903563 0.161558
Q2FWB1   21 1.3125 0.903563 0.161558
Q2FXA8   25 1.5625 0.903563 0.161558
Q2FV20   19 1.1875 0.903563 0.161558
Q2FUY1   27 1.6875 0.903563 0.161558
Q2FYJ1   24 1.5 0.903563 0.161558
Q2G043   14 0.875 -1.27278 0.943444
Q2FZ43   18 1.125 0.903563 0.161558
Q9KJN4   23 1.4375 0.903563 0.161558
Q2G194   17 1.0625 0.903563 0.161558
Q2G0F0   24 1.5 0.903563 0.161558
Q2G2G2   25 1.5625 0.903563 0.161558
Q2G0I8   30 1.875 0.903563 0.161558
Q2FXG5   21 1.3125 0.903563 0.161558
Q2G2S6   22 1.375 0.903563 0.161558
Q53700   28 1.75 0.903563 0.161558
Q2G0D8   18 1.125 0.903563 0.161558
P60430   10 0.625 -1.27278 0.943444
Q2FV41   23 1.4375 0.903563 0.161558
Q2FXZ5   21 1.3125 0.903563 0.161558
Q2FZL0   13 0.8125 -1.27278 0.943444
Q2FY99   26 1.625 0.903563 0.161558
Q2FX95   19 1.1875 0.903563 0.161558
Q2FYR6   23 1.4375 0.903563 0.161558
Q2FUW2   22 1.375 0.903563 0.161558
Q2FVL2   31 1.9375 0.903563 0.161558
Q2G2L4   10 0.625 -1.27278 0.943444
Q2FXB1   10 0.625 -1.27278 0.943444
Q2FZY7   24 1.5 0.903563 0.161558
Q2FVN1   10 0.625 -1.27278 0.943444
Q2G1S1   22 1.375 0.903563 0.161558
Q2FXK4   17 1.0625 0.903563 0.161558
Q2FXM6   23 1.4375 0.903563 0.161558
Q2FZJ6   23 1.4375 0.903563 0.161558
Q2FVT4   18 1.125 0.903563 0.161558
Q2FYW1   14 0.875 -1.27278 0.943444
Q2FYZ3   25 1.5625 0.903563 0.161558
Q2FXX5   20 1.25 0.903563 0.161558
Q2FWM4   14 0.875 -1.27278 0.943444
Q2G2L3   22 1.375 0.903563 0.161558
Q2FYR3   22 1.375 0.903563 0.161558
Q2G0I9   32 2 3.07991 0.0107511
Q2G0M2   25 1.5625 0.903563 0.161558
Q2G272   12 0.75 -1.27278 0.943444
Q2FXL4   21 1.3125 0.903563 0.161558
Q2G0U9   25 1.5625 0.903563 0.161558
Q2FVE4   18 1.125 0.903563 0.161558
Q2FVC6   27 1.6875 0.903563 0.161558
Q2FV19   26 1.625 0.903563 0.161558
Q2G0S8   23 1.4375 0.903563 0.161558
Q2G2G3   14 0.875 -1.27278 0.943444
Q2G2X0   18 1.09091 0.903563 0.161558
Q2G0F3   26 1.57576 0.903563 0.161558
Q2G037   22 1.33333 0.903563 0.161558
Q2G1G6   21 1.27273 0.903563 0.161558
Q2FWP0   13 0.787879 -1.27278 0.943444
Q2FY29   19 1.15152 0.903563 0.161558
Q2FXQ4   16 0.969697 -1.27278 0.943444
Q2G0S7   16 0.969697 -1.27278 0.943444
Q2FZX7   19 1.15152 0.903563 0.161558
Q2G0E6   12 0.727273 -1.27278 0.943444
Q2FY37   28 1.69697 0.903563 0.161558
Q2FYQ0   26 1.57576 0.903563 0.161558
Q2FUV3   25 1.51515 0.903563 0.161558
Q2FYV2   26 1.57576 0.903563 0.161558
Q2FVS4   15 0.909091 -1.27278 0.943444
Q2G2M3   17 1.0303 0.903563 0.161558
Q2FVM6   19 1.15152 0.903563 0.161558
Q2G292   22 1.33333 0.903563 0.161558
Q2FXH7   18 1.09091 0.903563 0.161558
Q2FYQ7   26 1.57576 0.903563 0.161558
Q2FWG2   32 1.93939 0.903563 0.161558
Q2G159   21 1.27273 0.903563 0.161558
Q2FX96   23 1.39394 0.903563 0.161558
Q2FV83   20 1.21212 0.903563 0.161558
Q2G2D8   20 1.21212 0.903563 0.161558
Q2FYJ4   12 0.727273 -1.27278 0.943444
Q2G1E8   11 0.666667 -1.27278 0.943444
Q2FVK2   10 0.606061 -1.27278 0.943444
Q2FZP1   18 1.09091 0.903563 0.161558
Q2FXI0   23 1.39394 0.903563 0.161558
Q2G134   12 0.727273 -1.27278 0.943444
Q2FZZ6   21 1.27273 0.903563 0.161558
Q2G1Z3   23 1.39394 0.903563 0.161558
Q2G030   23 1.39394 0.903563 0.161558
Q2FV21   22 1.33333 0.903563 0.161558
Q9RQP6   11 0.666667 -1.27278 0.943444
Q2FZ62   17 1.0303 0.903563 0.161558
Q2FZQ7   19 1.15152 0.903563 0.161558
Q2G0F4   16 0.969697 -1.27278 0.943444
Q2FWE0   18 1.09091 0.903563 0.161558
Q2FVS0   15 0.909091 -1.27278 0.943444
Q2FUT6   26 1.57576 0.903563 0.161558
Q2FUQ5   22 1.33333 0.903563 0.161558
Q2FZJ9   22 1.33333 0.903563 0.161558
Q2FY81   23 1.39394 0.903563 0.161558
Q2G0K8   19 1.15152 0.903563 0.161558
Q2G262   11 0.666667 -1.27278 0.943444
Q2G0E1   25 1.51515 0.903563 0.161558
Q2FWD3   24 1.45455 0.903563 0.161558
Q2FXA4   20 1.21212 0.903563 0.161558
Q2FVF0   21 1.27273 0.903563 0.161558
Q2FWW9   24 1.45455 0.903563 0.161558
Q2FZ54   25 1.51515 0.903563 0.161558
P0A0J0   15 0.909091 -1.27278 0.943444
Q2G1G1   25 1.51515 0.903563 0.161558
Q2FWA1   24 1.45455 0.903563 0.161558
Q2FXN1   21 1.27273 0.903563 0.161558
Q2G2T4   22 1.33333 0.903563 0.161558
Q2FZW9   17 1.0303 0.903563 0.161558
Q2FV90   23 1.39394 0.903563 0.161558
Q2FWB3   18 1.09091 0.903563 0.161558
Q2G0Q0   20 1.21212 0.903563 0.161558
Q2FY10   17 1.0303 0.903563 0.161558
Q2FXM0   19 1.15152 0.903563 0.161558
Q2G1S2   17 1.0303 0.903563 0.161558
Q2FXY5   17 1 0.903563 0.161558
Q2FXV3   19 1.11765 0.903563 0.161558
Q2FXG3   22 1.29412 0.903563 0.161558
Q2FVA8   15 0.882353 -1.27278 0.943444
Q2G2C2   21 1.23529 0.903563 0.161558
Q2FYU2   30 1.76471 0.903563 0.161558
Q2FYK5   30 1.76471 0.903563 0.161558
Q2FW35   21 1.23529 0.903563 0.161558
Q2FY52   19 1.11765 0.903563 0.161558
Q9RQP9   25 1.47059 0.903563 0.161558
Q2G039   18 1.05882 0.903563 0.161558
Q2G1E4   22 1.29412 0.903563 0.161558
Q2G0B0   21 1.23529 0.903563 0.161558
Q2FXI7   20 1.17647 0.903563 0.161558
Q2FWN7   24 1.41176 0.903563 0.161558
Q2FV66   18 1.05882 0.903563 0.161558
Q2FYJ5   10 0.588235 -1.27278 0.943444
Q2FYC9   11 0.647059 -1.27278 0.943444
Q2FZC6   25 1.47059 0.903563 0.161558
Q2FXW4   21 1.23529 0.903563 0.161558
Q2FXI1   26 1.52941 0.903563 0.161558
Q2FZF9   24 1.41176 0.903563 0.161558
Q2G171   12 0.705882 -1.27278 0.943444
Q2G2P8   24 1.41176 0.903563 0.161558
Q2G2V9   23 1.35294 0.903563 0.161558
Q2FV31   24 1.41176 0.903563 0.161558
Q9KJN3   16 0.941176 -1.27278 0.943444
Q2FZV5   11 0.647059 -1.27278 0.943444
Q2FWC4   22 1.29412 0.903563 0.161558
Q2FYT0   11 0.647059 -1.27278 0.943444
Q2G145   23 1.35294 0.903563 0.161558
Q2G0J0   21 1.23529 0.903563 0.161558
Q2FZQ3   16 0.941176 -1.27278 0.943444
Q2FYE5   24 1.41176 0.903563 0.161558
Q2FWN5   17 1 0.903563 0.161558
Q2FY24   18 1.05882 0.903563 0.161558
Q2FVW7   20 1.17647 0.903563 0.161558
Q2FZ91   22 1.29412 0.903563 0.161558
Q2FWL2   26 1.52941 0.903563 0.161558
Q2FZQ6   20 1.17647 0.903563 0.161558
P02976   12 0.705882 -1.27278 0.943444
Q2G0R7   10 0.588235 -1.27278 0.943444
Q2FUU2   22 1.29412 0.903563 0.161558
Q2FZG1   26 1.52941 0.903563 0.161558
Q2G0Z4   11 0.647059 -1.27278 0.943444
Q2FZ81   21 1.23529 0.903563 0.161558
Q2G2J8   19 1.11765 0.903563 0.161558
Q2FZD7   22 1.29412 0.903563 0.161558
Q2G288   23 1.35294 0.903563 0.161558
Q2FW52   23 1.35294 0.903563 0.161558
Q2FVX4   23 1.35294 0.903563 0.161558
Q2FVN5   11 0.647059 -1.27278 0.943444
Q2FY88   28 1.64706 0.903563 0.161558
Q2FWC9   22 1.29412 0.903563 0.161558
Q2FZS7   22 1.29412 0.903563 0.161558
Q2FZ63   24 1.41176 0.903563 0.161558
Q2G1L8   20 1.17647 0.903563 0.161558
Q2FV17   28 1.64706 0.903563 0.161558
Q2FVT8   14 0.823529 -1.27278 0.943444
Q2G0W8   23 1.35294 0.903563 0.161558
Q2FV07   15 0.882353 -1.27278 0.943444
Q2G0Q1   24 1.41176 0.903563 0.161558
Q2FY69   19 1.11765 0.903563 0.161558
Q2FZ75   25 1.47059 0.903563 0.161558
Q2G0E5   21 1.23529 0.903563 0.161558
Q2G233   24 1.41176 0.903563 0.161558
Q2FWE1   20 1.17647 0.903563 0.161558
Q2FVZ2   27 1.58824 0.903563 0.161558
Q2FYE2   26 1.52941 0.903563 0.161558
Q2G1K6   22 1.25714 0.903563 0.161558
Q2FVT0   25 1.42857 0.903563 0.161558
Q2G0Q9   26 1.48571 0.903563 0.161558
Q2FZ89   20 1.14286 0.903563 0.161558
Q2FVR0   18 1.02857 0.903563 0.161558
Q2FZD9   20 1.14286 0.903563 0.161558
Q2FX85   21 1.2 0.903563 0.161558
Q2G1B0   17 0.971429 -1.27278 0.943444
Q2G2E4   13 0.742857 -1.27278 0.943444
Q2FYK7   23 1.31429 0.903563 0.161558
Q2FZ13   23 1.31429 0.903563 0.161558
Q2FZE6   23 1.31429 0.903563 0.161558
Q2FVI2   22 1.25714 0.903563 0.161558
Q2FZE0   21 1.2 0.903563 0.161558
Q2FV38   21 1.2 0.903563 0.161558
Q2FXE2   23 1.31429 0.903563 0.161558
Q2G1Q2   22 1.25714 0.903563 0.161558
Q2FYY8   26 1.48571 0.903563 0.161558
Q2FYN6   25 1.42857 0.903563 0.161558
Q2FV39   24 1.37143 0.903563 0.161558
Q2G130   22 1.25714 0.903563 0.161558
Q2FUR8   23 1.31429 0.903563 0.161558
Q2FXZ3   18 1.02857 0.903563 0.161558
Q2FYM4   11 0.628571 -1.27278 0.943444
Q2FWY1   23 1.31429 0.903563 0.161558
Q2G1V4   22 1.25714 0.903563 0.161558
P0A011   18 1.02857 0.903563 0.161558
Q2FXZ0   22 1.25714 0.903563 0.161558
Q2G0V4   26 1.48571 0.903563 0.161558
Q2FW34   24 1.37143 0.903563 0.161558
Q2FWC7   26 1.48571 0.903563 0.161558
Q2G0F6   29 1.65714 0.903563 0.161558
Q2G0T0   25 1.42857 0.903563 0.161558
Q2FXM8   18 1.02857 0.903563 0.161558
Q2G0Q8   28 1.6 0.903563 0.161558
Q2FZ08   22 1.25714 0.903563 0.161558
Q2G160   18 1.02857 0.903563 0.161558
Q2FY78   20 1.14286 0.903563 0.161558
Q2G2H7   18 1.02857 0.903563 0.161558
Q2FW53   15 0.857143 -1.27278 0.943444
Q2FVX0   25 1.42857 0.903563 0.161558
Q2G2U5   22 1.25714 0.903563 0.161558
Q2FZR0   21 1.2 0.903563 0.161558
Q2G1Z9   24 1.37143 0.903563 0.161558
Q2G1G0   19 1.08571 0.903563 0.161558
Q2FW57   24 1.37143 0.903563 0.161558
Q9RQP7   22 1.25714 0.903563 0.161558
Q2FXP0   28 1.6 0.903563 0.161558
Q2FVV1   16 0.914286 -1.27278 0.943444
Q2FYU8   12 0.685714 -1.27278 0.943444
Q2FZ04   16 0.914286 -1.27278 0.943444
Q2FVQ0   24 1.37143 0.903563 0.161558
Q2G151   19 1.08571 0.903563 0.161558
Q2FXF9   23 1.31429 0.903563 0.161558
Q2G242   22 1.25714 0.903563 0.161558
Q2FZQ0   26 1.48571 0.903563 0.161558
Q2G1Q8   23 1.31429 0.903563 0.161558
Q2FYG1   22 1.22222 0.903563 0.161558
Q2G1N3   23 1.27778 0.903563 0.161558
Q2FV44   23 1.27778 0.903563 0.161558
Q2FXV4   24 1.33333 0.903563 0.161558
Q2G0I1   20 1.11111 0.903563 0.161558
Q2FZY0   25 1.38889 0.903563 0.161558
Q2G295   19 1.05556 0.903563 0.161558
Q2FWH3   24 1.33333 0.903563 0.161558
Q2G072   22 1.22222 0.903563 0.161558
Q2G217   26 1.44444 0.903563 0.161558
Q2FYP6   23 1.27778 0.903563 0.161558
Q9EZ12   22 1.22222 0.903563 0.161558
Q2FZ48   27 1.5 0.903563 0.161558
Q2FY16   22 1.22222 0.903563 0.161558
Q2FZU3   20 1.11111 0.903563 0.161558
Q2FVV7   26 1.44444 0.903563 0.161558
Q2FWU0   18 1 0.903563 0.161558
P0A0Q0   22 1.22222 0.903563 0.161558
Q2FVS3   25 1.38889 0.903563 0.161558
Q2G0I6   30 1.66667 0.903563 0.161558
Q2FYP3   19 1.05556 0.903563 0.161558
Q2FWM0   15 0.833333 -1.27278 0.943444
Q2FZ36   21 1.16667 0.903563 0.161558
Q2G0Y8   20 1.11111 0.903563 0.161558
Q2FXF6   12 0.666667 -1.27278 0.943444
Q2FXM7   21 1.16667 0.903563 0.161558
Q2G1A6   22 1.22222 0.903563 0.161558
Q2G138   9 0.5 -1.27278 0.943444
Q2FZR4   21 1.16667 0.903563 0.161558
Q2G162   12 0.666667 -1.27278 0.943444
Q2FYH2   14 0.777778 -1.27278 0.943444
Q2FX56   19 1.05556 0.903563 0.161558
Q2FY68   21 1.16667 0.903563 0.161558
Q2G1K1   14 0.777778 -1.27278 0.943444
Q2G1A3   18 1 0.903563 0.161558
Q2FZX4   23 1.27778 0.903563 0.161558
Q2G1M5   28 1.55556 0.903563 0.161558
Q2FVA3   13 0.722222 -1.27278 0.943444
Q2G2G4   26 1.44444 0.903563 0.161558
Q2G0U3   21 1.16667 0.903563 0.161558
Q2FXQ6   18 1 0.903563 0.161558
Q2G0S2   18 1 0.903563 0.161558
Q2G168   16 0.888889 -1.27278 0.943444
Q2FZB0   24 1.33333 0.903563 0.161558
Q2G119   28 1.55556 0.903563 0.161558
Q2FVJ7   23 1.27778 0.903563 0.161558
Q2FY30   24 1.33333 0.903563 0.161558
Q2FXR3   27 1.5 0.903563 0.161558
Q2G1Z0   27 1.5 0.903563 0.161558
Q2G0A9   29 1.61111 0.903563 0.161558
O33599   18 1 0.903563 0.161558
Q2FZ55   20 1.11111 0.903563 0.161558
Q2FYS0   22 1.22222 0.903563 0.161558
Q2G248   19 1.05556 0.903563 0.161558
Q2G049   24 1.33333 0.903563 0.161558
Q2FVA5   17 0.944444 -1.27278 0.943444
Q2FUX8   26 1.44444 0.903563 0.161558
Q2G123   22 1.22222 0.903563 0.161558
Q2FVH0   24 1.33333 0.903563 0.161558
Q2FV01   11 0.611111 -1.27278 0.943444
Q2G2L2   19 1.05556 0.903563 0.161558
Q2FYW3   23 1.27778 0.903563 0.161558
Q2FZZ0   19 1.05556 0.903563 0.161558
Q2FVV8   23 1.27778 0.903563 0.161558
Q2G2W0   22 1.18919 0.903563 0.161558
Q2G041   14 0.756757 -1.27278 0.943444
P0A0B9   25 1.35135 0.903563 0.161558
Q2FYI6   22 1.18919 0.903563 0.161558
Q2G2S2   21 1.13514 0.903563 0.161558
Q2FVQ8   22 1.18919 0.903563 0.161558
Q2FVT2   22 1.18919 0.903563 0.161558
Q2G1Z5   19 1.02703 0.903563 0.161558
Q2G2A4   21 1.13514 0.903563 0.161558
P60393   18 0.972973 -1.27278 0.943444
Q2G0P6   27 1.45946 0.903563 0.161558
Q2FW04   20 1.08108 0.903563 0.161558
Q2FYY9   22 1.18919 0.903563 0.161558
Q2FWP2   25 1.35135 0.903563 0.161558
Q2FVW4   16 0.864865 -1.27278 0.943444
Q2FY63   18 0.972973 -1.27278 0.943444
Q2FZ68   19 1.02703 0.903563 0.161558
Q2G1E2   18 0.972973 -1.27278 0.943444
Q2G2T8   24 1.2973 0.903563 0.161558
Q2FY71   21 1.13514 0.903563 0.161558
Q2FVI1   17 0.918919 -1.27278 0.943444
Q2G0W2   17 0.918919 -1.27278 0.943444
Q2G238   25 1.35135 0.903563 0.161558
Q2FZR1   26 1.40541 0.903563 0.161558
Q2FXN2   14 0.756757 -1.27278 0.943444
Q2FXH6   9 0.486486 -1.27278 0.943444
Q2FXM3   23 1.24324 0.903563 0.161558
Q2FZW3   18 0.972973 -1.27278 0.943444
Q2FWM9   21 1.13514 0.903563 0.161558
Q2FUW9   11 0.594595 -1.27278 0.943444
Q2FW91   18 0.972973 -1.27278 0.943444
Q2G137   18 0.972973 -1.27278 0.943444
Q2FVM0   22 1.18919 0.903563 0.161558
Q2G057   23 1.24324 0.903563 0.161558
Q2FXP5   19 1.02703 0.903563 0.161558
Q2G1H2   12 0.648649 -1.27278 0.943444
Q2FX99   11 0.594595 -1.27278 0.943444
Q2G0J4   20 1.08108 0.903563 0.161558
Q2FX74   17 0.918919 -1.27278 0.943444
Q2G1J9   22 1.18919 0.903563 0.161558
Q2G1F7   11 0.594595 -1.27278 0.943444
Q2G2R8   24 1.2973 0.903563 0.161558
Q2FW32   22 1.18919 0.903563 0.161558
Q2FXZ4   24 1.2973 0.903563 0.161558
Q2FUT0   24 1.2973 0.903563 0.161558
Q2G084   23 1.24324 0.903563 0.161558
Q2G148   23 1.24324 0.903563 0.161558
Q2FYR0   23 1.24324 0.903563 0.161558
Q2FW86   22 1.18919 0.903563 0.161558
Q2FW01   24 1.2973 0.903563 0.161558
Q2FUX9   22 1.18919 0.903563 0.161558
Q2G212   20 1.08108 0.903563 0.161558
Q2FZ84   21 1.13514 0.903563 0.161558
Q2G0Y0   19 1.02703 0.903563 0.161558
Q2FYU4   21 1.13514 0.903563 0.161558
Q2G223   22 1.18919 0.903563 0.161558
Q2G136   22 1.18919 0.903563 0.161558
Q2G0G6   25 1.35135 0.903563 0.161558
Q2FWY6   20 1.08108 0.903563 0.161558
Q2FWZ2   28 1.51351 0.903563 0.161558
Q2G240   26 1.40541 0.903563 0.161558
O05154   18 0.972973 -1.27278 0.943444
Q2FXP4   18 0.972973 -1.27278 0.943444
Q2FVH5   23 1.24324 0.903563 0.161558
Q2FYP0   21 1.10526 0.903563 0.161558
Q2FUW5   18 0.947368 -1.27278 0.943444
Q2FX66   15 0.789474 -1.27278 0.943444
Q2G1P4   11 0.578947 -1.27278 0.943444
Q2FYI9   24 1.26316 0.903563 0.161558
Q2G0I7   27 1.42105 0.903563 0.161558
Q2FXQ9   18 0.947368 -1.27278 0.943444
Q2FXL0   25 1.31579 0.903563 0.161558
Q2FYR7   24 1.26316 0.903563 0.161558
Q2G1W4   25 1.31579 0.903563 0.161558
Q2G2C8   21 1.10526 0.903563 0.161558
Q2G163   29 1.52632 0.903563 0.161558
Q2FWL9   10 0.526316 -1.27278 0.943444
Q2FZH3   25 1.31579 0.903563 0.161558
Q2FZR5   22 1.15789 0.903563 0.161558
Q2G1W6   21 1.10526 0.903563 0.161558
Q2FWA5   22 1.15789 0.903563 0.161558
Q2FX17   25 1.31579 0.903563 0.161558
Q2FXY1   26 1.36842 0.903563 0.161558
Q2G2W1   22 1.15789 0.903563 0.161558
Q2FV06   11 0.578947 -1.27278 0.943444
Q2FYW6   23 1.21053 0.903563 0.161558
Q2G281   16 0.842105 -1.27278 0.943444
Q2G227   26 1.36842 0.903563 0.161558
Q2FWZ5   23 1.21053 0.903563 0.161558
Q2FZX0   18 0.947368 -1.27278 0.943444
Q2FV51   17 0.894737 -1.27278 0.943444
Q2G082   20 1.05263 0.903563 0.161558
Q2FWX4   5 0.263158 -1.27278 0.943444
Q2FZT1   18 0.947368 -1.27278 0.943444
Q2FYF3   23 1.21053 0.903563 0.161558
Q2FXW9   17 0.894737 -1.27278 0.943444
O34090   25 1.31579 0.903563 0.161558
Q2FVE1   19 1 0.903563 0.161558
Q2FZL5   28 1.47368 0.903563 0.161558
Q2G258   22 1.15789 0.903563 0.161558
Q2FZW5   17 0.894737 -1.27278 0.943444
Q2FW63   14 0.736842 -1.27278 0.943444
Q2FXB4   24 1.26316 0.903563 0.161558
Q2G1T5   8 0.421053 -1.27278 0.943444
Q2G1J5   18 0.947368 -1.27278 0.943444
Q2G0V0   21 1.10526 0.903563 0.161558
Q2G0M7   30 1.57895 0.903563 0.161558
Q2G1I5   25 1.31579 0.903563 0.161558
Q2G146   21 1.10526 0.903563 0.161558
Q2G1P6   23 1.21053 0.903563 0.161558
Q2G1W8   24 1.23077 0.903563 0.161558
Q2G035   21 1.07692 0.903563 0.161558
Q2G1I3   22 1.12821 0.903563 0.161558
Q2FWM2   28 1.4359 0.903563 0.161558
Q2FYJ3   28 1.4359 0.903563 0.161558
Q2G0L8   23 1.17949 0.903563 0.161558
Q2G164   25 1.28205 0.903563 0.161558
Q2FVT7   20 1.02564 0.903563 0.161558
Q2G1R3   19 0.974359 -1.27278 0.943444
Q2G1T6   26 1.33333 0.903563 0.161558
Q2FZN7   25 1.28205 0.903563 0.161558
Q2FY83   23 1.17949 0.903563 0.161558
Q2FZX9   25 1.28205 0.903563 0.161558
Q2FYL5   22 1.12821 0.903563 0.161558
Q2G218   28 1.4359 0.903563 0.161558
Q2G0M5   23 1.17949 0.903563 0.161558
Q2FW78   11 0.564103 -1.27278 0.943444
P52078   23 1.17949 0.903563 0.161558
Q7X2S2   22 1.12821 0.903563 0.161558
Q2FZG4   22 1.12821 0.903563 0.161558
Q2G0M4   22 1.12821 0.903563 0.161558
Q2FVA2   22 1.12821 0.903563 0.161558
Q2G115   26 1.33333 0.903563 0.161558
Q2G0M8   22 1.12821 0.903563 0.161558
Q2G1U4   27 1.38462 0.903563 0.161558
Q2G1D0   23 1.17949 0.903563 0.161558
Q2G2S0   22 1.12821 0.903563 0.161558
Q2G2N5   19 0.974359 -1.27278 0.943444
Q2G222   26 1.33333 0.903563 0.161558
Q2G1C8   23 1.17949 0.903563 0.161558
Q2FV40   24 1.23077 0.903563 0.161558
Q2FXT1   22 1.12821 0.903563 0.161558
Q2FZZ2   24 1.23077 0.903563 0.161558
Q2FY01   21 1.07692 0.903563 0.161558
Q2FVJ8   26 1.33333 0.903563 0.161558
Q2FXK2   23 1.17949 0.903563 0.161558
Q2FUS7   23 1.17949 0.903563 0.161558
Q2FVP1   16 0.820513 -1.27278 0.943444
Q2FYN7   9 0.461538 -1.27278 0.943444
P69848   25 1.28205 0.903563 0.161558
Q2FWN8   25 1.28205 0.903563 0.161558
Q2FV62   15 0.769231 -1.27278 0.943444
Q2FWW7   25 1.28205 0.903563 0.161558
Q2G1Y5   23 1.17949 0.903563 0.161558
Q2FXA3   25 1.28205 0.903563 0.161558
Q2FYV3   28 1.4359 0.903563 0.161558
Q2G1H4   28 1.4359 0.903563 0.161558
Q2G038   25 1.28205 0.903563 0.161558
Q2G161   12 0.615385 -1.27278 0.943444
Q2FYV1   24 1.23077 0.903563 0.161558
Q2FZ09   25 1.28205 0.903563 0.161558
Q2FW90   22 1.12821 0.903563 0.161558
Q2G290   21 1.07692 0.903563 0.161558
P60611   19 0.974359 -1.27278 0.943444
Q2FV58   25 1.28205 0.903563 0.161558
Q2G0C6   24 1.23077 0.903563 0.161558
Q2G050   19 0.974359 -1.27278 0.943444
Q2G0V2   23 1.17949 0.903563 0.161558
Q2FVQ4   16 0.820513 -1.27278 0.943444
Q2G094   22 1.1 0.903563 0.161558
Q2FY59   19 0.95 -1.27278 0.943444
Q2FVX7   20 1 0.903563 0.161558
Q2FVP4   17 0.85 -1.27278 0.943444
Q2G185   20 1 0.903563 0.161558
Q2FXP8   11 0.55 -1.27278 0.943444
Q2G275   24 1.2 0.903563 0.161558
Q2G1D9   30 1.5 0.903563 0.161558
Q2FXI3   26 1.3 0.903563 0.161558
Q2FYM2   21 1.05 0.903563 0.161558
P14738   9 0.45 -1.27278 0.943444
Q2G2Q2   25 1.25 0.903563 0.161558
Q2G0M9   22 1.1 0.903563 0.161558
Q2FY67   22 1.1 0.903563 0.161558
Q2FWX8   9 0.45 -1.27278 0.943444
Q2FUT9   25 1.25 0.903563 0.161558
Q2FZS0   23 1.15 0.903563 0.161558
Q2G2A8   23 1.15 0.903563 0.161558
Q2FUY2   6 0.3 -1.27278 0.943444
Q2FZL8   22 1.1 0.903563 0.161558
Q2FW93   15 0.75 -1.27278 0.943444
Q2G1L7   23 1.15 0.903563 0.161558
Q2FW41   22 1.1 0.903563 0.161558
Q2FZY6   21 1.05 0.903563 0.161558
Q2G042   17 0.85 -1.27278 0.943444
Q2FWK2   25 1.25 0.903563 0.161558
Q2FYF4   21 1.05 0.903563 0.161558
Q2FZP2   18 0.9 -1.27278 0.943444
Q2G1G7   19 0.95 -1.27278 0.943444
Q2G1H5   22 1.1 0.903563 0.161558
Q2G2S7   17 0.85 -1.27278 0.943444
Q2FY53   23 1.15 0.903563 0.161558
Q2G1N2   26 1.3 0.903563 0.161558
Q2G2V2   21 1.05 0.903563 0.161558
Q2G1H6   25 1.25 0.903563 0.161558
Q2FZA9   22 1.1 0.903563 0.161558
Q2FXI5   27 1.35 0.903563 0.161558
Q2G206   11 0.55 -1.27278 0.943444
Q2FWN6   19 0.95 -1.27278 0.943444
Q2FUQ2   23 1.15 0.903563 0.161558
Q2G1K3   16 0.8 -1.27278 0.943444
Q2FZ76   28 1.4 0.903563 0.161558
Q2FY54   22 1.1 0.903563 0.161558
Q2G289   22 1.1 0.903563 0.161558
Q2FY14   20 1 0.903563 0.161558
Q2FV77   30 1.5 0.903563 0.161558
Q2G064   26 1.3 0.903563 0.161558
Q2G033   20 1 0.903563 0.161558
Q2G198   19 0.95 -1.27278 0.943444
Q2G0K4   15 0.75 -1.27278 0.943444
Q2G0V3   29 1.45 0.903563 0.161558
Q2FWE2   23 1.12195 0.903563 0.161558
Q2G089   22 1.07317 0.903563 0.161558
Q2FZL3   23 1.12195 0.903563 0.161558
Q2G087   28 1.36585 0.903563 0.161558
Q2G0A7   14 0.682927 -1.27278 0.943444
Q2FVF9   21 1.02439 0.903563 0.161558
Q2G071   24 1.17073 0.903563 0.161558
Q2FUZ2   17 0.829268 -1.27278 0.943444
Q2FY27   23 1.12195 0.903563 0.161558
Q2FXX4   24 1.17073 0.903563 0.161558
Q2G1E6   22 1.07317 0.903563 0.161558
Q2G1G5   18 0.878049 -1.27278 0.943444
Q2G2Q3   19 0.926829 -1.27278 0.943444
Q2FZF0   19 0.926829 -1.27278 0.943444
Q2G2D2   21 1.02439 0.903563 0.161558
Q2FXT4   22 1.07317 0.903563 0.161558
Q2FZI8   26 1.26829 0.903563 0.161558
Q2FUS8   9 0.439024 -1.27278 0.943444
Q2FVR9   22 1.07317 0.903563 0.161558
Q2FXP2   27 1.31707 0.903563 0.161558
Q2FX94   24 1.17073 0.903563 0.161558
Q2G2A5   22 1.07317 0.903563 0.161558
Q2FZP7   26 1.26829 0.903563 0.161558
Q2G1R7   22 1.07317 0.903563 0.161558
Q2G015   10 0.487805 -1.27278 0.943444
Q2FZF4   22 1.07317 0.903563 0.161558
Q2G1E5   20 0.97561 -1.27278 0.943444
Q2FWH9   21 1.02439 0.903563 0.161558
Q2G069   26 1.26829 0.903563 0.161558
Q2FZK3   31 1.5122 0.903563 0.161558
Q2FZU5   24 1.17073 0.903563 0.161558
Q2FYT4   18 0.878049 -1.27278 0.943444
Q2FWK4   22 1.07317 0.903563 0.161558
Q2FY40   26 1.26829 0.903563 0.161558
Q2FWY4   11 0.536585 -1.27278 0.943444
Q2G156   18 0.878049 -1.27278 0.943444
Q2G045   20 0.97561 -1.27278 0.943444
Q2FZS6   16 0.780488 -1.27278 0.943444
Q2FYC7   22 1.07317 0.903563 0.161558
Q2FW73   23 1.12195 0.903563 0.161558
Q2G1H3   24 1.17073 0.903563 0.161558
Q2FXJ6   18 0.878049 -1.27278 0.943444
Q2FUS2   10 0.47619 -1.27278 0.943444
Q2G120   31 1.47619 0.903563 0.161558
Q2G2T9   24 1.14286 0.903563 0.161558
Q2G1N9   17 0.809524 -1.27278 0.943444
Q2FXL9   23 1.09524 0.903563 0.161558
Q2G0W4   23 1.09524 0.903563 0.161558
Q2G0R6   22 1.04762 0.903563 0.161558
Q2G1C4   23 1.09524 0.903563 0.161558
Q2FWY9   27 1.28571 0.903563 0.161558
Q2G1K4   20 0.952381 -1.27278 0.943444
Q2FYK3   24 1.14286 0.903563 0.161558
Q2G1N4   25 1.19048 0.903563 0.161558
Q2G065   19 0.904762 -1.27278 0.943444
Q2FX88   25 1.19048 0.903563 0.161558
Q2FVW9   26 1.2381 0.903563 0.161558
Q2G1E0   11 0.52381 -1.27278 0.943444
Q2G2P2   22 1.04762 0.903563 0.161558
Q2G0V5   11 0.52381 -1.27278 0.943444
Q2FWA2   23 1.09524 0.903563 0.161558
Q2FZU1   27 1.28571 0.903563 0.161558
Q2FX77   24 1.14286 0.903563 0.161558
Q2FW75   19 0.904762 -1.27278 0.943444
Q2FUT5   21 1 0.903563 0.161558
Q2G234   23 1.09524 0.903563 0.161558
Q2FZU6   26 1.2381 0.903563 0.161558
Q2G1Y2   17 0.809524 -1.27278 0.943444
Q2FXN7   12 0.571429 -1.27278 0.943444
Q2G2J3   11 0.52381 -1.27278 0.943444
Q2G0G1   21 1 0.903563 0.161558
Q2FW62   24 1.14286 0.903563 0.161558
Q2FUP7   23 1.09524 0.903563 0.161558
Q2G1J3   23 1.09524 0.903563 0.161558
Q2FZ15   24 1.14286 0.903563 0.161558
Q2G1D3   20 0.952381 -1.27278 0.943444
Q2G0K2   22 1.04762 0.903563 0.161558
Q2FWC1   28 1.33333 0.903563 0.161558
Q2FXM5   24 1.14286 0.903563 0.161558
Q2FY46   15 0.714286 -1.27278 0.943444
Q2G1K0   23 1.09524 0.903563 0.161558
Q2FXT6   21 1 0.903563 0.161558
Q2FZM4   25 1.19048 0.903563 0.161558
Q2FXG1   20 0.952381 -1.27278 0.943444
Q2FXL1   23 1.09524 0.903563 0.161558
Q2FWX5   22 1.04762 0.903563 0.161558
# cudaSaTabsearch LTYPE = T LORDER = F LSOLN = F
# QUERY ID = PF12363 
# DBFILE = ./tableaux.ascii.DB                                                             
Q2G1I1   19 0.883721 -1.27278  0.943444
Q2G1K2   22 1.02326 0.903563  0.161558
Q2FUU5   21 0.976744 -1.27278  0.943444
Q2FXB6   19 0.883721 -1.27278  0.943444
Q2FZU2   20 0.930233 -1.27278  0.943444
Q2FZK0   15 0.697674 -1.27278  0.943444
Q2FY33   21 0.976744 -1.27278  0.943444
Q2G098   25 1.16279 0.903563  0.161558
Q2FZ46   20 0.930233 -1.27278  0.943444
Q2FZQ5   20 0.930233 -1.27278  0.943444
Q2FXU8   18 0.837209 -1.27278  0.943444
Q9EZ08   25 1.16279 0.903563  0.161558
Q2G1B9   29 1.34884 0.903563  0.161558
Q2FZ73   24 1.11628 0.903563  0.161558
Q2FY35   25 1.16279 0.903563  0.161558
Q2FZ16   24 1.11628 0.903563  0.161558
Q2FYR2   24 1.11628 0.903563  0.161558
Q2FWY3   8 0.372093 -1.27278  0.943444
Q2G2F5   24 1.11628 0.903563  0.161558
Q2G032   20 0.930233 -1.27278  0.943444
Q2FZ10   22 1.02326 0.903563  0.161558
Q2G255   20 0.930233 -1.27278  0.943444
Q2G0X6   24 1.11628 0.903563  0.161558
Q2FYH0   23 1.06977 0.903563  0.161558
Q2FXJ9   15 0.697674 -1.27278  0.943444
Q2FZT4   20 0.930233 -1.27278  0.943444
Q2FVE6   23 1.06977 0.903563  0.161558
Q2FYD3   9 0.418605 -1.27278  0.943444
Q2FXT5   19 0.883721 -1.27278  0.943444
Q2FY60   21 0.976744 -1.27278  0.943444
Q2G2D7   28 1.30233 0.903563  0.161558
Q2FX16   25 1.16279 0.903563  0.161558
Q2FZ34   23 1.06977 0.903563  0.161558
Q2G1S4   24 1.11628 0.903563  0.161558
Q2G147   28 1.30233 0.903563  0.161558
Q2G1J7   20 0.930233 -1.27278  0.943444
Q2G2A7   27 1.25581 0.903563  0.161558
Q2G2M6   24 1.11628 0.903563  0.161558
Q2FV30   22 1.02326 0.903563  0.161558
Q2FVL5   23 1.06977 0.903563  0.161558
Q2FXY0   26 1.2093 0.903563  0.161558
Q2FZL1   23 1.06977 0.903563  0.161558
Q2FW45   22 1.02326 0.903563  0.161558
Q2FZU0   23 1.04545 0.903563  0.161558
Q2FWZ0   20 0.909091 -1.27278  0.943444
Q2G2H5   18 0.818182 -1.27278  0.943444
Q2FYG9   26 1.18182 0.903563  0.161558
Q2G2X6   27 1.22727 0.903563  0.161558
Q2G155   22 1 0.903563  0.161558
Q2FXY9   25 1.13636 0.903563  0.161558
Q2FZ37   23 1.04545 0.903563  0.161558
Q2FVI7   23 1.04545 0.903563  0.161558
Q2FYS1   20 0.909091 -1.27278  0.943444
Q2FXL5   24 1.09091 0.903563  0.161558
Q2G1J4   20 0.909091 -1.27278  0.943444
Q2FWZ3   23 1.04545 0.903563  0.161558
Q2G2P7   28 1.27273 0.903563  0.161558
Q2FVH3   25 1.13636 0.903563  0.161558
Q2FZ31   25 1.13636 0.903563  0.161558
Q2G283   22 1 0.903563  0.161558
Q2FZ66   26 1.18182 0.903563  0.161558
Q2FWY7   12 0.545455 -1.27278  0.943444
Q2G1F9   24 1.09091 0.903563  0.161558
Q2FZJ4   26 1.18182 0.903563  0.161558
Q2FZQ1   20 0.909091 -1.27278  0.943444
Q2FY80   15 0.681818 -1.27278  0.943444
Q2G2D4   18 0.818182 -1.27278  0.943444
Q2FYP1   24 1.09091 0.903563  0.161558
Q2FYF9   19 0.863636 -1.27278  0.943444
Q2G0B3   19 0.863636 -1.27278  0.943444
Q2FUT8   24 1.09091 0.903563  0.161558
Q2FYR1   23 1.04545 0.903563  0.161558
Q2FYL3   18 0.818182 -1.27278  0.943444
Q2FVG4   20 0.909091 -1.27278  0.943444
Q2FVP8   17 0.772727 -1.27278  0.943444
Q2FZ28   23 1.02222 0.903563  0.161558
Q2G1F0   23 1.02222 0.903563  0.161558
P95689   26 1.15556 0.903563  0.161558
Q2FYH6   25 1.11111 0.903563  0.161558
Q2FXD1   21 0.933333 -1.27278  0.943444
Q2G0X5   20 0.888889 -1.27278  0.943444
Q2FXN8   15 0.666667 -1.27278  0.943444
Q2G0N0   25 1.11111 0.903563  0.161558
Q2G268   22 0.977778 -1.27278  0.943444
Q2FV61   27 1.2 0.903563  0.161558
Q2FXL7   18 0.8 -1.27278  0.943444
Q2FUR5   20 0.888889 -1.27278  0.943444
Q2FXV6   21 0.933333 -1.27278  0.943444
Q2G2C5   28 1.24444 0.903563  0.161558
Q2FVJ6   25 1.11111 0.903563  0.161558
Q2G1Y4   28 1.24444 0.903563  0.161558
Q2FVI0   17 0.755556 -1.27278  0.943444
Q2FXJ8   18 0.8 -1.27278  0.943444
Q2FZU7   24 1.06667 0.903563  0.161558
Q2G2X4   20 0.888889 -1.27278  0.943444
Q2FZA8   24 1.06667 0.903563  0.161558
Q2FW96   22 0.977778 -1.27278  0.943444
Q2FYV4   22 0.977778 -1.27278  0.943444
O07325   26 1.15556 0.903563  0.161558
Q2G1C1   25 1.11111 0.903563  0.161558
Q2FZR9   25 1.11111 0.903563  0.161558
Q2FVW3   26 1.15556 0.903563  0.161558
Q2G124   25 1.11111 0.903563  0.161558
P0C0V7   23 1.02222 0.903563  0.161558
Q2FX52   28 1.21739 0.903563  0.161558
Q2G2C7   26 1.13043 0.903563  0.161558
Q2G2D5   24 1.04348 0.903563  0.161558
Q2FXQ7   26 1.13043 0.903563  0.161558
Q2FZW0   19 0.826087 -1.27278  0.943444
Q2FVG3   22 0.956522 -1.27278  0.943444
Q2FXR4   27 1.17391 0.903563  0.161558
Q2FZ67   22 0.956522 -1.27278  0.943444
Q2G243   25 1.08696 0.903563  0.161558
Q2FV76   25 1.08696 0.903563  0.161558
Q2FVZ4   24 1.04348 0.903563  0.161558
Q2FWC5   21 0.913043 -1.27278  0.943444
Q2FZY3   20 0.869565 -1.27278  0.943444
Q2FWH5   22 0.956522 -1.27278  0.943444
Q2G241   22 0.956522 -1.27278  0.943444
Q2FV35   18 0.782609 -1.27278  0.943444
Q2G0T5   16 0.695652 -1.27278  0.943444
Q2G1A9   24 1.04348 0.903563  0.161558
Q2FYU7   22 0.956522 -1.27278  0.943444
Q2G2E0   16 0.695652 -1.27278  0.943444
Q2FVT6   32 1.3913 0.903563  0.161558
Q2G0D7   18 0.782609 -1.27278  0.943444
Q2G1M6   24 1.04348 0.903563  0.161558
Q2G0A6   15 0.652174 -1.27278  0.943444
Q2FUY6   26 1.13043 0.903563  0.161558
Q2FYJ2   22 0.956522 -1.27278  0.943444
Q2G2E5   20 0.851064 -1.27278  0.943444
Q2G2P5   23 0.978723 -1.27278  0.943444
Q2G1R6   22 0.93617 -1.27278  0.943444
Q2FYF0   21 0.893617 -1.27278  0.943444
Q2FVH8   12 0.510638 -1.27278  0.943444
Q2FUU3   23 0.978723 -1.27278  0.943444
Q2FVG8   20 0.851064 -1.27278  0.943444
Q9ZAH5   27 1.14894 0.903563  0.161558
Q2G2U0   23 0.978723 -1.27278  0.943444
Q2FYR4   23 0.978723 -1.27278  0.943444
Q2G256   23 0.978723 -1.27278  0.943444
Q2FVY0   17 0.723404 -1.27278  0.943444
Q2G0Q2   20 0.851064 -1.27278  0.943444
Q2G0R2   26 1.10638 0.903563  0.161558
Q2G0Q3   19 0.808511 -1.27278  0.943444
Q2FWZ9   26 1.10638 0.903563  0.161558
Q53705   18 0.765957 -1.27278  0.943444
Q2G2U3   25 1.06383 0.903563  0.161558
Q2FYY6   27 1.14894 0.903563  0.161558
Q2FWL3   20 0.851064 -1.27278  0.943444
Q2FY50   17 0.723404 -1.27278  0.943444
Q2FXN4   23 0.978723 -1.27278  0.943444
Q2G179   20 0.851064 -1.27278  0.943444
Q2G1L6   21 0.893617 -1.27278  0.943444
Q2FXU4   21 0.893617 -1.27278  0.943444
Q2G1E9   26 1.10638 0.903563  0.161558
Q2G232   24 1.02128 0.903563  0.161558
Q2FXH9   22 0.93617 -1.27278  0.943444
Q2G0X3   12 0.510638 -1.27278  0.943444
Q2FXD0   17 0.723404 -1.27278  0.943444
Q2G0G3   24 1.02128 0.903563  0.161558
Q2FWW3   26 1.10638 0.903563  0.161558
Q2FYG0   23 0.958333 -1.27278  0.943444
Q2FZS9   17 0.708333 -1.27278  0.943444
Q2FYS2   29 1.20833 0.903563  0.161558
Q2G2U4   12 0.5 -1.27278  0.943444
Q2FWJ9   24 1 0.903563  0.161558
Q2FWF0   23 0.958333 -1.27278  0.943444
Q2FXR9   23 0.958333 -1.27278  0.943444
Q2FZV7   22 0.916667 -1.27278  0.943444
Q2G1W0   29 1.20833 0.903563  0.161558
Q2G2I0   24 1 0.903563  0.161558
Q2G153   27 1.125 0.903563  0.161558
Q2FWD7   27 1.125 0.903563  0.161558
Q2FY15   22 0.916667 -1.27278  0.943444
Q2FV54   16 0.666667 -1.27278  0.943444
Q2FZ74   23 0.958333 -1.27278  0.943444
Q2FYV5   25 1.04167 0.903563  0.161558
Q2G2I1   19 0.791667 -1.27278  0.943444
Q2FXZ6   21 0.875 -1.27278  0.943444
Q2G0U0   22 0.916667 -1.27278  0.943444
Q2G0Y6   22 0.916667 -1.27278  0.943444
Q2FXJ0   23 0.958333 -1.27278  0.943444
Q2FY43   23 0.938776 -1.27278  0.943444
Q2FWM1   12 0.489796 -1.27278  0.943444
Q2FVJ1   19 0.77551 -1.27278  0.943444
Q2G0K3   23 0.938776 -1.27278  0.943444
Q2FY66   21 0.857143 -1.27278  0.943444
Q2FW99   16 0.653061 -1.27278  0.943444
Q2FV10   21 0.857143 -1.27278  0.943444
Q2FXJ5   21 0.857143 -1.27278  0.943444
Q2FX69   8 0.326531 -1.27278  0.943444
Q2G0B2   20 0.816327 -1.27278  0.943444
Q2FX14   27 1.10204 0.903563  0.161558
Q2FYD8   17 0.693878 -1.27278  0.943444
Q2FWE5   25 1.02041 0.903563  0.161558
Q2G2A3   23 0.938776 -1.27278  0.943444
Q2FZH8   21 0.857143 -1.27278  0.943444
Q2FX51   21 0.857143 -1.27278  0.943444
Q2FWE8   23 0.938776 -1.27278  0.943444
Q2G088   21 0.857143 -1.27278  0.943444
Q2G028   28 1.12 0.903563  0.161558
Q2G1S3   23 0.92 -1.27278  0.943444
Q2FYN4   20 0.8 -1.27278  0.943444
Q2FX86   22 0.88 -1.27278  0.943444
Q2G2S8   20 0.8 -1.27278  0.943444
Q2FUW8   20 0.8 -1.27278  0.943444
Q2FWD4   21 0.84 -1.27278  0.943444
Q2FVH6   29 1.16 0.903563  0.161558
Q2G029   20 0.8 -1.27278  0.943444
Q2G1R5   20 0.8 -1.27278  0.943444
Q2FX65   8 0.32 -1.27278  0.943444
Q2FZV6   24 0.96 -1.27278  0.943444
Q2G1P1   19 0.76 -1.27278  0.943444
Q2FVU4   22 0.88 -1.27278  0.943444
Q2FVT5   22 0.88 -1.27278  0.943444
Q2G2H4   19 0.76 -1.27278  0.943444
Q2FZ58   22 0.88 -1.27278  0.943444
Q2FVJ2   20 0.8 -1.27278  0.943444
Q2FXW5   19 0.76 -1.27278  0.943444
Q2FWK1   25 1 0.903563  0.161558
Q2G031   20 0.8 -1.27278  0.943444
Q2G0U1   23 0.92 -1.27278  0.943444
Q2FW46   21 0.84 -1.27278  0.943444
Q2FZY5   27 1.08 0.903563  0.161558
Q2FZI5   23 0.901961 -1.27278  0.943444
Q2FYR9   28 1.09804 0.903563  0.161558
Q2FZ92   23 0.901961 -1.27278  0.943444
Q2G1D5   22 0.862745 -1.27278  0.943444
Q2FXM2   22 0.862745 -1.27278  0.943444
Q2FVM2   29 1.13725 0.903563  0.161558
Q2FZN2   21 0.823529 -1.27278  0.943444
Q2G1U8   22 0.862745 -1.27278  0.943444
Q2FVS7   23 0.901961 -1.27278  0.943444
Q2FWB5   20 0.784314 -1.27278  0.943444
Q2FXX1   23 0.901961 -1.27278  0.943444
Q2G2J9   23 0.901961 -1.27278  0.943444
Q2G0Y7   22 0.862745 -1.27278  0.943444
Q2FW81   23 0.901961 -1.27278  0.943444
Q2FWK3   18 0.705882 -1.27278  0.943444
Q2FY34   21 0.823529 -1.27278  0.943444
Q2FXF8   22 0.862745 -1.27278  0.943444
Q2FXI9   19 0.745098 -1.27278  0.943444
Q05615   18 0.692308 -1.27278  0.943444
Q2FUW4   23 0.884615 -1.27278  0.943444
Q2FVF4   27 1.03846 0.903563  0.161558
Q2FWI3   24 0.923077 -1.27278  0.943444
Q2FWG8   23 0.884615 -1.27278  0.943444
Q2G0R0   18 0.692308 -1.27278  0.943444
Q2G0I4   20 0.769231 -1.27278  0.943444
Q2FV67   20 0.769231 -1.27278  0.943444
Q2G091   20 0.769231 -1.27278  0.943444
Q2G1U1   20 0.769231 -1.27278  0.943444
Q2FUX7   26 1 0.903563  0.161558
Q2FY51   21 0.807692 -1.27278  0.943444
Q2FYP2   19 0.730769 -1.27278  0.943444
Q2G0F8   20 0.769231 -1.27278  0.943444
Q2FXH5   23 0.884615 -1.27278  0.943444
Q2G193   24 0.923077 -1.27278  0.943444
Q2FWD6   22 0.846154 -1.27278  0.943444
Q2FZ98   24 0.90566 -1.27278  0.943444
Q2FYQ2   28 1.0566 0.903563  0.161558
Q2FWL5   23 0.867925 -1.27278  0.943444
Q2FV16   22 0.830189 -1.27278  0.943444
Q2FWX9   20 0.754717 -1.27278  0.943444
Q2G1J0   24 0.90566 -1.27278  0.943444
Q2G235   25 0.943396 -1.27278  0.943444
Q2FXK1   18 0.679245 -1.27278  0.943444
Q2FWF4   16 0.603774 -1.27278  0.943444
Q2FZC8   25 0.943396 -1.27278  0.943444
Q2FZQ4   20 0.754717 -1.27278  0.943444
O52582   17 0.641509 -1.27278  0.943444
Q2FZI6   21 0.792453 -1.27278  0.943444
Q2FUW7   18 0.679245 -1.27278  0.943444
Q2G2M9   22 0.830189 -1.27278  0.943444
Q2FZD0   18 0.679245 -1.27278  0.943444
Q2FWK7   23 0.867925 -1.27278  0.943444
Q2FWU4   8 0.301887 -1.27278  0.943444
Q2FUX4   22 0.830189 -1.27278  0.943444
Q2G2V3   25 0.943396 -1.27278  0.943444
O05204   23 0.867925 -1.27278  0.943444
Q2FYC2   21 0.777778 -1.27278  0.943444
Q2FZP6   23 0.851852 -1.27278  0.943444
Q2G0L2   23 0.851852 -1.27278  0.943444
Q2FZV1   16 0.592593 -1.27278  0.943444
Q2FVQ5   21 0.777778 -1.27278  0.943444
Q2FZW6   27 1 0.903563  0.161558
Q2FZI3   18 0.666667 -1.27278  0.943444
Q2G219   22 0.814815 -1.27278  0.943444
Q2FZR2   24 0.888889 -1.27278  0.943444
Q2FXZ2   22 0.814815 -1.27278  0.943444
Q2FYC6   27 1 0.903563  0.161558
Q2FYZ5   28 1.01818 0.903563  0.161558
Q2FWN4   24 0.872727 -1.27278  0.943444
Q2G221   23 0.836364 -1.27278  0.943444
Q2FZX5   26 0.945455 -1.27278  0.943444
Q2FUW3   22 0.8 -1.27278  0.943444
Q2G2H3   18 0.654545 -1.27278  0.943444
Q2FY08   26 0.945455 -1.27278  0.943444
Q2FXU5   20 0.727273 -1.27278  0.943444
Q2G1F8   22 0.8 -1.27278  0.943444
Q2FYW4   23 0.836364 -1.27278  0.943444
Q2G142   17 0.618182 -1.27278  0.943444
Q2G1U3   22 0.8 -1.27278  0.943444
Q2FZ18   16 0.581818 -1.27278  0.943444
Q2FV24   21 0.763636 -1.27278  0.943444
Q2G1C2   19 0.690909 -1.27278  0.943444
Q2FYZ4   21 0.763636 -1.27278  0.943444
Q2FWT4   19 0.690909 -1.27278  0.943444
Q2FUX1   29 1.05455 0.903563  0.161558
Q2FZG9   19 0.678571 -1.27278  0.943444
Q2FVC1   23 0.821429 -1.27278  0.943444
Q2FYT3   18 0.642857 -1.27278  0.943444
Q2FY82   20 0.714286 -1.27278  0.943444
Q2FV02   24 0.857143 -1.27278  0.943444
Q2FXJ2   20 0.714286 -1.27278  0.943444
Q2FZ02   19 0.678571 -1.27278  0.943444
Q2G0L3   20 0.714286 -1.27278  0.943444
Q2FZH5   21 0.75 -1.27278  0.943444
Q2FWH4   25 0.892857 -1.27278  0.943444
Q2FW49   21 0.75 -1.27278  0.943444
Q93T05   22 0.785714 -1.27278  0.943444
Q2FX73   23 0.821429 -1.27278  0.943444
Q2G239   19 0.666667 -1.27278  0.943444
Q2G121   17 0.596491 -1.27278  0.943444
Q2FY11   22 0.77193 -1.27278  0.943444
Q2FV11   23 0.807018 -1.27278  0.943444
Q2FZ05   21 0.736842 -1.27278  0.943444
Q2G253   26 0.912281 -1.27278  0.943444
Q2FW98   20 0.701754 -1.27278  0.943444
Q2G205   24 0.842105 -1.27278  0.943444
Q2FVE7   23 0.807018 -1.27278  0.943444
Q2FYD0   20 0.701754 -1.27278  0.943444
Q2FZ19   18 0.631579 -1.27278  0.943444
Q2G1C7   22 0.77193 -1.27278  0.943444
Q2FV60   24 0.842105 -1.27278  0.943444
Q2FY64   23 0.807018 -1.27278  0.943444
Q2FZI9   20 0.701754 -1.27278  0.943444
Q2FV57   22 0.758621 -1.27278  0.943444
Q2FXA5   21 0.724138 -1.27278  0.943444
Q2G2U8   15 0.517241 -1.27278  0.943444
Q2FZP0   25 0.862069 -1.27278  0.943444
Q2FZL7   21 0.724138 -1.27278  0.943444
Q2FZR3   19 0.655172 -1.27278  0.943444
Q2FWA0   19 0.655172 -1.27278  0.943444
Q2G090   23 0.793103 -1.27278  0.943444
Q2G1H0   22 0.745763 -1.27278  0.943444
Q2FZP4   26 0.881356 -1.27278  0.943444
Q2FUX0   17 0.576271 -1.27278  0.943444
Q2FV86   20 0.677966 -1.27278  0.943444
Q2FV14   24 0.813559 -1.27278  0.943444
Q2FUT2   21 0.711864 -1.27278  0.943444
Q2FZ64   19 0.644068 -1.27278  0.943444
Q2FUW1   16 0.533333 -1.27278  0.943444
Q2FWI0   20 0.666667 -1.27278  0.943444
Q2G2K5   25 0.833333 -1.27278  0.943444
Q2FWK6   22 0.733333 -1.27278  0.943444
Q2G0T9   24 0.8 -1.27278  0.943444
Q2G078   22 0.733333 -1.27278  0.943444
Q2G1P3   21 0.7 -1.27278  0.943444
Q2G274   20 0.655738 -1.27278  0.943444
Q2FZD4   20 0.655738 -1.27278  0.943444
Q2FYS5   23 0.754098 -1.27278  0.943444
Q2G1K5   21 0.688525 -1.27278  0.943444
Q2G1L5   23 0.754098 -1.27278  0.943444
Q2G1M9   21 0.688525 -1.27278  0.943444
Q2FX67   19 0.622951 -1.27278  0.943444
Q2FZ32   20 0.655738 -1.27278  0.943444
Q2FWH7   14 0.459016 -1.27278  0.943444
Q2FXT8   22 0.709677 -1.27278  0.943444
Q2FUQ3   20 0.645161 -1.27278  0.943444
Q2G1Y6   23 0.741935 -1.27278  0.943444
Q2FX68   15 0.483871 -1.27278  0.943444
Q2FWD1   22 0.709677 -1.27278  0.943444
Q2FUZ8   21 0.677419 -1.27278  0.943444
Q2G1F5   21 0.677419 -1.27278  0.943444
Q2G2T6   16 0.516129 -1.27278  0.943444
Q2FYD2   17 0.548387 -1.27278  0.943444
Q2FYA1   23 0.741935 -1.27278  0.943444
Q2FY21   24 0.774194 -1.27278  0.943444
Q2FZD3   17 0.548387 -1.27278  0.943444
Q2G1Z4   25 0.806452 -1.27278  0.943444
Q2G0S3   21 0.666667 -1.27278  0.943444
Q2FVQ3   21 0.666667 -1.27278  0.943444
Q2G2J4   19 0.603175 -1.27278  0.943444
Q2G2B8   22 0.698413 -1.27278  0.943444
Q2G0L5   12 0.380952 -1.27278  0.943444
Q2FW72   22 0.698413 -1.27278  0.943444
Q2FYT8   22 0.698413 -1.27278  0.943444
Q2FXM9   21 0.666667 -1.27278  0.943444
Q2G1Y0   22 0.698413 -1.27278  0.943444
Q2G2D0   18 0.571429 -1.27278  0.943444
Q2G2M2   22 0.698413 -1.27278  0.943444
Q2G1B7   21 0.666667 -1.27278  0.943444
Q2G1B8   20 0.634921 -1.27278  0.943444
Q2G0M6   24 0.761905 -1.27278  0.943444
Q2G1D8   24 0.75 -1.27278  0.943444
Q2FV70   18 0.5625 -1.27278  0.943444
Q2FV72   26 0.8125 -1.27278  0.943444
Q2FVB2   23 0.71875 -1.27278  0.943444
Q2G122   22 0.6875 -1.27278  0.943444
Q2G1W2   23 0.707692 -1.27278  0.943444
Q2FWW1   17 0.523077 -1.27278  0.943444
Q2G1F4   28 0.861538 -1.27278  0.943444
Q2G093   20 0.615385 -1.27278  0.943444
Q2FXY7   22 0.676923 -1.27278  0.943444
Q2G1C6   24 0.738462 -1.27278  0.943444
Q2FZ20   20 0.615385 -1.27278  0.943444
O50581   24 0.727273 -1.27278  0.943444
Q2G1N1   21 0.636364 -1.27278  0.943444
Q2G188   16 0.477612 -1.27278  0.943444
Q2G296   23 0.686567 -1.27278  0.943444
Q2G2E9   24 0.716418 -1.27278  0.943444
Q2G294   22 0.656716 -1.27278  0.943444
Q2FWJ5   20 0.597015 -1.27278  0.943444
Q2FW03   18 0.529412 -1.27278  0.943444
Q2G0N1   20 0.588235 -1.27278  0.943444
Q2FZJ0   23 0.676471 -1.27278  0.943444
Q2FYZ9   19 0.558824 -1.27278  0.943444
Q2FV74   17 0.5 -1.27278  0.943444
Q2FXP7   20 0.588235 -1.27278  0.943444
Q2FXU1   17 0.5 -1.27278  0.943444
Q2G1M8   27 0.794118 -1.27278  0.943444
Q2FXY4   22 0.647059 -1.27278  0.943444
Q2FZ94   27 0.782609 -1.27278  0.943444
Q2FYI0   26 0.742857 -1.27278  0.943444
Q2FXT9   20 0.571429 -1.27278  0.943444
Q2G0D2   21 0.591549 -1.27278  0.943444
Q2FYB7   17 0.478873 -1.27278  0.943444
Q2FVN8   19 0.535211 -1.27278  0.943444
Q2FZ49   14 0.394366 -1.27278  0.943444
Q2FUW6   22 0.619718 -1.27278  0.943444
Q2G1P7   16 0.450704 -1.27278  0.943444
Q2FW70   23 0.638889 -1.27278  0.943444
Q2G0W1   21 0.583333 -1.27278  0.943444
Q2G024   27 0.75 -1.27278  0.943444
Q2G1G8   21 0.583333 -1.27278  0.943444
Q2G1R9   23 0.638889 -1.27278  0.943444
O06446   20 0.555556 -1.27278  0.943444
Q2G1C9   21 0.583333 -1.27278  0.943444
Q2FXV8   24 0.657534 -1.27278  0.943444
Q2G0P5   20 0.547945 -1.27278  0.943444
Q2FV64   21 0.567568 -1.27278  0.943444
Q2FV87   20 0.533333 -1.27278  0.943444
Q2G1K9   18 0.473684 -1.27278  0.943444
Q2G266   19 0.5 -1.27278  0.943444
Q59801   20 0.519481 -1.27278  0.943444
Q2FXH2   23 0.597403 -1.27278  0.943444
Q53727   20 0.512821 -1.27278  0.943444
Q2G2Q0   18 0.461538 -1.27278  0.943444
Q2FZD8   26 0.658228 -1.27278  0.943444
Q2FYS4   18 0.455696 -1.27278  0.943444
Q2G1G2   21 0.531646 -1.27278  0.943444
Q2FXV9   18 0.45 -1.27278  0.943444
Q2G0L4   8 0.2 -1.27278  0.943444
Q2FXR8   25 0.625 -1.27278  0.943444
Q2FYJ0   16 0.4 -1.27278  0.943444
Q2FZS8   17 0.419753 -1.27278  0.943444
Q2FXN9   19 0.457831 -1.27278  0.943444
Q2FYM1   22 0.53012 -1.27278  0.943444
Q2FVZ5   16 0.385542 -1.27278  0.943444
Q2FVL8   19 0.452381 -1.27278  0.943444
Q2FZ40   20 0.47619 -1.27278  0.943444
Q2FYH5   19 0.447059 -1.27278  0.943444
Q2FXB3   21 0.482759 -1.27278  0.943444
Q2FYS9   19 0.426966 -1.27278  0.943444
Q2G1Q4   19 0.426966 -1.27278  0.943444
Q2FVC3   20 0.449438 -1.27278  0.943444
Q2G046   17 0.377778 -1.27278  0.943444
Q2FWU3   14 0.311111 -1.27278  0.943444
Q2FZ72   20 0.444444 -1.27278  0.943444
Q2FZ82   20 0.444444 -1.27278  0.943444
Q9F1K0   18 0.387097 -1.27278  0.943444
Q2FVV9   28 0.57732 -1.27278  0.943444
Q2FZT6   18 0.367347 -1.27278  0.943444
Q2FWU5   14 0.285714 -1.27278  0.943444
Q2FYC8   14 0.282828 -1.27278  0.943444
Q2FZK7   15 0.29703 -1.27278  0.943444
Q2G2C1   17 0.336634 -1.27278  0.943444
Q2FZT5   17 0.326923 -1.27278  0.943444
Q2G0R8   17 0.32381 -1.27278  0.943444
Q2FW95   15 0.285714 -1.27278  0.943444
Q2G0N5   19 0.348624 -1.27278  0.943444
P47768   18 0.324324 -1.27278  0.943444
Q2FXH4   15 0.267857 -1.27278  0.943444
Q2FVM1   24 0.428571 -1.27278  0.943444
```
