## Supplementary Data 3 for "Mining folded proteomes in the era of accurate structure prediction": PF12366.output

```
# cudaSaTabsearch LTYPE = T LORDER = F LSOLN = F
# QUERY ID = PF12366 
# DBFILE = ./tableaux.ascii.DB                                                             
Q2G0V6   0 0 -1.27278 0.943444
Q2G075   0 0 -1.27278 0.943444
Q2G083   0 0 -1.27278 0.943444
Q2FZN3   0 0 -1.27278 0.943444
Q2FY90   0 0 -1.27278 0.943444
Q2FX91   0 0 -1.27278 0.943444
Q2FX54   0 0 -1.27278 0.943444
Q2FYQ4   0 0 -1.27278 0.943444
Q2G284   0 0 -1.27278 0.943444
Q2G0S4   0 0 -1.27278 0.943444
Q2FWM3   0 0 -1.27278 0.943444
Q2FX81   0 0 -1.27278 0.943444
Q2FXC6   0 0 -1.27278 0.943444
Q2FWJ7   0 0 -1.27278 0.943444
Q2FYJ9   0 0 -1.27278 0.943444
Q2G2E6   0 0 -1.27278 0.943444
Q2FWV0   0 0 -1.27278 0.943444
Q2FZC3   0 0 -1.27278 0.943444
Q2FVH9   0 0 -1.27278 0.943444
Q2FXQ5   0 0 -1.27278 0.943444
Q2FZU4   0 0 -1.27278 0.943444
Q2FYF8   0 0 -1.27278 0.943444
Q2FUR4   0 0 -1.27278 0.943444
Q2FYI2   0 0 -1.27278 0.943444
Q2FYY2   0 0 -1.27278 0.943444
Q2FW58   0 0 -1.27278 0.943444
P0C7Z3   0 0 -1.27278 0.943444
Q2G0T2   0 0 -1.27278 0.943444
Q2G1G9   0 0 -1.27278 0.943444
Q2FVJ0   0 0 -1.27278 0.943444
Q2FZ80   0 0 -1.27278 0.943444
Q2G1R4   0 0 -1.27278 0.943444
Q2FW02   0 0 -1.27278 0.943444
Q2G1X3   0 0 -1.27278 0.943444
Q2FWW4   0 0 -1.27278 0.943444
Q2FZE1   0 0 -1.27278 0.943444
Q2FY31   0 0 -1.27278 0.943444
Q2G018   0 0 -1.27278 0.943444
Q2FZI0   0 0 -1.27278 0.943444
Q2FUZ7   0 0 -1.27278 0.943444
Q2G250   0 0 -1.27278 0.943444
Q2FWU8   0 0 -1.27278 0.943444
Q2FYX5   0 0 -1.27278 0.943444
Q2FZY2   0 0 -1.27278 0.943444
Q2FZX8   0 0 -1.27278 0.943444
Q2FUY8   0 0 -1.27278 0.943444
Q2FV73   0 0 -1.27278 0.943444
Q2G0C5   0 0 -1.27278 0.943444
Q2FZ52   0 0 -1.27278 0.943444
Q2FVK6   0 0 -1.27278 0.943444
Q2G0Z3   0 0 -1.27278 0.943444
Q2FZJ8   0 0 -1.27278 0.943444
Q2FY57   0 0 -1.27278 0.943444
Q2G0W3   0 0 -1.27278 0.943444
Q2G0I2   0 0 -1.27278 0.943444
Q2FYX1   0 0 -1.27278 0.943444
Q2G0H2   0 0 -1.27278 0.943444
Q2FWJ8   0 0 -1.27278 0.943444
Q2FWZ7   0 0 -1.27278 0.943444
Q2FV04   0 0 -1.27278 0.943444
Q2G0H6   0 0 -1.27278 0.943444
Q2G291   0 0 -1.27278 0.943444
Q2G1A7   0 0 -1.27278 0.943444
Q2FVS8   0 0 -1.27278 0.943444
Q2FZ26   0 0 -1.27278 0.943444
Q2FXJ3   0 0 -1.27278 0.943444
Q2G231   0 0 -1.27278 0.943444
Q2G2N0   0 0 -1.27278 0.943444
Q2G2I2   0 0 -1.27278 0.943444
Q2FYU3   0 0 -1.27278 0.943444
Q2FWY5   0 0 -1.27278 0.943444
Q2G2E3   0 0 -1.27278 0.943444
Q2FV09   0 0 -1.27278 0.943444
Q2FX72   0 0 -1.27278 0.943444
Q2FWA3   0 0 -1.27278 0.943444
Q2FWF2   0 0 -1.27278 0.943444
Q2G0E4   0 0 -1.27278 0.943444
Q2G251   0 0 -1.27278 0.943444
P0C818   0 0 -1.27278 0.943444
Q2FXQ2   0 0 -1.27278 0.943444
Q2FXD4   0 0 -1.27278 0.943444
Q2G014   0 0 -1.27278 0.943444
Q2FWI9   0 0 -1.27278 0.943444
Q2FX79   0 0 -1.27278 0.943444
Q2FVP7   0 0 -1.27278 0.943444
Q2FZN4   0 0 -1.27278 0.943444
Q2FWU6   0 0 -1.27278 0.943444
Q2G2Y1   0 0 -1.27278 0.943444
Q2FYF6   0 0 -1.27278 0.943444
Q2FXK0   0 0 -1.27278 0.943444
Q2FVI9   0 0 -1.27278 0.943444
Q2G246   0 0 -1.27278 0.943444
Q2G053   0 0 -1.27278 0.943444
Q2FWK8   0 0 -1.27278 0.943444
Q2FXL8   0 0 -1.27278 0.943444
Q2G0Q4   0 0 -1.27278 0.943444
Q2FVB7   0 0 -1.27278 0.943444
Q2FYD6   0 0 -1.27278 0.943444
Q2FXK9   0 0 -1.27278 0.943444
Q2FV78   0 0 -1.27278 0.943444
Q2FXG4   0 0 -1.27278 0.943444
Q2G0C8   0 0 -1.27278 0.943444
Q2FWU9   0 0 -1.27278 0.943444
Q2FUX2   0 0 -1.27278 0.943444
Q2FYI8   0 0 -1.27278 0.943444
Q2FXA1   0 0 -1.27278 0.943444
Q2FV49   0 0 -1.27278 0.943444
Q2G1S0   0 0 -1.27278 0.943444
Q2G0G0   0 0 -1.27278 0.943444
P0C805   0 0 -1.27278 0.943444
Q2FWV9   0 0 -1.27278 0.943444
Q2G152   0 0 -1.27278 0.943444
Q2FX48   0 0 -1.27278 0.943444
Q2FXS5   0 0 -1.27278 0.943444
Q2FWL4   0 0 -1.27278 0.943444
P0C7Y1   0 0 -1.27278 0.943444
Q2FXA2   0 0 -1.27278 0.943444
Q2FY96   0 0 -1.27278 0.943444
Q2FVJ3   0 0 -1.27278 0.943444
Q2FZ24   0 0 -1.27278 0.943444
Q2G1X4   0 0 -1.27278 0.943444
Q2FYM6   0 0 -1.27278 0.943444
Q2FWX6   0 0 -1.27278 0.943444
Q2G1D2   0 0 -1.27278 0.943444
Q2FWC0   0 0 -1.27278 0.943444
Q2FZG7   0 0 -1.27278 0.943444
Q2G2P1   0 0 -1.27278 0.943444
Q2G1M4   0 0 -1.27278 0.943444
Q2FX29   0 0 -1.27278 0.943444
Q2FUZ3   0 0 -1.27278 0.943444
Q2FVZ9   0 0 -1.27278 0.943444
Q2G2N3   0 0 -1.27278 0.943444
Q2G237   0 0 -1.27278 0.943444
Q2FXN5   0 0 -1.27278 0.943444
Q2FYP7   0 0 -1.27278 0.943444
Q2FWC8   0 0 -1.27278 0.943444
Q2G209   0 0 -1.27278 0.943444
Q2FXX7   0 0 -1.27278 0.943444
Q2FV05   0 0 -1.27278 0.943444
Q2FWM8   0 0 -1.27278 0.943444
Q2FV00   0 0 -1.27278 0.943444
Q2FZF2   0 0 -1.27278 0.943444
Q2FV80   0 0 -1.27278 0.943444
Q2FZZ7   0 0 -1.27278 0.943444
Q2FWH8   0 0 -1.27278 0.943444
Q2FVS5   0 0 -1.27278 0.943444
Q2FWY0   0 0 -1.27278 0.943444
Q2FZM3   0 0 -1.27278 0.943444
Q2FZW8   0 0 -1.27278 0.943444
Q2FVY7   0 0 -1.27278 0.943444
Q2FXJ1   0 0 -1.27278 0.943444
Q2G0T7   0 0 -1.27278 0.943444
Q2FW40   0 0 -1.27278 0.943444
Q2FYU9   0 0 -1.27278 0.943444
Q2FUR0   0 0 -1.27278 0.943444
Q2G215   0 0 -1.27278 0.943444
Q2G169   0 0 -1.27278 0.943444
Q2G034   0 0 -1.27278 0.943444
Q2FUV8   0 0 -1.27278 0.943444
Q2FW44   1 0.117647 -1.27278 0.943444
Q2FYJ8   0 0 -1.27278 0.943444
Q2FVR6   0 0 -1.27278 0.943444
Q2G183   1 0.117647 -1.27278 0.943444
Q2G0S1   1 0.117647 -1.27278 0.943444
Q2FX83   0 0 -1.27278 0.943444
Q2FYF7   0 0 -1.27278 0.943444
Q2G166   2 0.235294 -1.27278 0.943444
Q2FX20   1 0.117647 -1.27278 0.943444
Q2G020   0 0 -1.27278 0.943444
Q2FVC0   0 0 -1.27278 0.943444
Q2FVD1   0 0 -1.27278 0.943444
Q2FWH1   1 0.117647 -1.27278 0.943444
Q2FYX2   2 0.235294 -1.27278 0.943444
Q2FZB5   0 0 -1.27278 0.943444
Q2G0G8   2 0.235294 -1.27278 0.943444
P0A0I4   0 0 -1.27278 0.943444
Q2G2C6   0 0 -1.27278 0.943444
Q2FVB1   2 0.235294 -1.27278 0.943444
Q2FYN1   0 0 -1.27278 0.943444
Q2FV79   2 0.235294 -1.27278 0.943444
Q2FVU9   0 0 -1.27278 0.943444
Q2G0W5   2 0.235294 -1.27278 0.943444
Q2FW60   2 0.235294 -1.27278 0.943444
Q2G269   2 0.235294 -1.27278 0.943444
Q2FZS1   2 0.235294 -1.27278 0.943444
Q2G1Y3   2 0.235294 -1.27278 0.943444
Q2FWA4   2 0.235294 -1.27278 0.943444
Q2G0C0   0 0 -1.27278 0.943444
Q2G2J6   0 0 -1.27278 0.943444
Q2G1R2   2 0.235294 -1.27278 0.943444
Q2FXY8   2 0.235294 -1.27278 0.943444
Q2FYL2   2 0.235294 -1.27278 0.943444
Q2FYS3   0 0 -1.27278 0.943444
Q2FXS0   0 0 -1.27278 0.943444
Q2FWA7   0 0 -1.27278 0.943444
Q2FWV8   0 0 -1.27278 0.943444
Q2G279   2 0.235294 -1.27278 0.943444
Q2FYB5   0 0 -1.27278 0.943444
Q2G175   2 0.235294 -1.27278 0.943444
Q2FZ07   2 0.235294 -1.27278 0.943444
Q2FVG7   1 0.117647 -1.27278 0.943444
Q2G2P3   0 0 -1.27278 0.943444
Q2FZA3   2 0.235294 -1.27278 0.943444
Q2FYE1   0 0 -1.27278 0.943444
Q2G2F8   0 0 -1.27278 0.943444
Q2FWS8   0 0 -1.27278 0.943444
Q2FXD8   2 0.235294 -1.27278 0.943444
Q2FX46   0 0 -1.27278 0.943444
Q2FYB4   0 0 -1.27278 0.943444
Q2FYC0   2 0.235294 -1.27278 0.943444
Q2FUY5   1 0.117647 -1.27278 0.943444
Q2FYF2   0 0 -1.27278 0.943444
Q2G0R4   0 0 -1.27278 0.943444
Q2G1L1   0 0 -1.27278 0.943444
Q2FYB0   0 0 -1.27278 0.943444
Q2FWW5   1 0.117647 -1.27278 0.943444
Q2FX04   2 0.235294 -1.27278 0.943444
Q2FV33   2 0.235294 -1.27278 0.943444
Q2FUX6   2 0.235294 -1.27278 0.943444
Q2FVP5   0 0 -1.27278 0.943444
Q2G0W7   2 0.235294 -1.27278 0.943444
Q2FXV1   2 0.235294 -1.27278 0.943444
Q2G096   2 0.235294 -1.27278 0.943444
Q2FV68   0 0 -1.27278 0.943444
Q2FVY6   2 0.235294 -1.27278 0.943444
Q2FYY0   0 0 -1.27278 0.943444
Q2G005   0 0 -1.27278 0.943444
Q2G2B4   2 0.235294 -1.27278 0.943444
Q2FVZ7   1 0.117647 -1.27278 0.943444
Q2FW55   2 0.235294 -1.27278 0.943444
Q2FV92   1 0.117647 -1.27278 0.943444
Q2FYV9   2 0.235294 -1.27278 0.943444
Q2FW74   1 0.117647 -1.27278 0.943444
Q2FVK9   0 0 -1.27278 0.943444
Q2FZA4   2 0.235294 -1.27278 0.943444
Q2FV25   0 0 -1.27278 0.943444
Q2FYG8   1 0.117647 -1.27278 0.943444
Q2G216   0 0 -1.27278 0.943444
Q2FZ69   0 0 -1.27278 0.943444
Q2FV97   1 0.117647 -1.27278 0.943444
Q2FZ95   0 0 -1.27278 0.943444
Q2FZN8   0 0 -1.27278 0.943444
Q2FZG2   0 0 -1.27278 0.943444
Q2G259   2 0.235294 -1.27278 0.943444
Q2FYB6   0 0 -1.27278 0.943444
Q2FZD1   2 0.235294 -1.27278 0.943444
Q2FYT6   1 0.117647 -1.27278 0.943444
Q2G0Y2   2 0.235294 -1.27278 0.943444
Q2FWZ1   1 0.117647 -1.27278 0.943444
Q2FVC8   2 0.235294 -1.27278 0.943444
Q2G2H1   2 0.235294 -1.27278 0.943444
Q2FY47   2 0.235294 -1.27278 0.943444
Q2FX78   0 0 -1.27278 0.943444
Q2FX47   0 0 -1.27278 0.943444
Q2FZA7   2 0.235294 -1.27278 0.943444
Q2FV32   0 0 -1.27278 0.943444
Q2FYE6   0 0 -1.27278 0.943444
Q2FZ41   0 0 -1.27278 0.943444
Q2FYG3   0 0 -1.27278 0.943444
Q2FX01   2 0.235294 -1.27278 0.943444
Q2FXU6   1 0.117647 -1.27278 0.943444
Q2FYL7   2 0.235294 -1.27278 0.943444
Q2FWQ3   2 0.235294 -1.27278 0.943444
Q2FZY9   2 0.235294 -1.27278 0.943444
Q2FV50   0 0 -1.27278 0.943444
Q2FUY7   0 0 -1.27278 0.943444
Q2FXP6   2 0.235294 -1.27278 0.943444
Q2G1S9   2 0.235294 -1.27278 0.943444
Q2FX18   1 0.117647 -1.27278 0.943444
Q2FYU0   0 0 -1.27278 0.943444
Q2FXZ7   3 0.333333 -1.27278 0.943444
Q2G051   6 0.666667 -1.27278 0.943444
Q2FWS3   0 0 -1.27278 0.943444
Q2FW14   3 0.333333 -1.27278 0.943444
Q2FYD7   2 0.222222 -1.27278 0.943444
Q9RQP8   3 0.333333 -1.27278 0.943444
Q2FZK2   5 0.555556 -1.27278 0.943444
Q2FWI7   2 0.222222 -1.27278 0.943444
Q2G182   0 0 -1.27278 0.943444
Q2FYT7   1 0.111111 -1.27278 0.943444
Q2FV46   2 0.222222 -1.27278 0.943444
Q2FY58   2 0.222222 -1.27278 0.943444
Q2FX06   0 0 -1.27278 0.943444
Q2FZH0   4 0.444444 -1.27278 0.943444
Q2FUZ4   6 0.666667 -1.27278 0.943444
Q2G102   3 0.333333 -1.27278 0.943444
Q2G1R8   5 0.555556 -1.27278 0.943444
Q2G2J1   1 0.111111 -1.27278 0.943444
Q2FX71   3 0.333333 -1.27278 0.943444
Q2FUZ5   2 0.222222 -1.27278 0.943444
Q2FYP5   0 0 -1.27278 0.943444
Q2G048   0 0 -1.27278 0.943444
Q2FUQ0   2 0.222222 -1.27278 0.943444
Q2FWS7   5 0.555556 -1.27278 0.943444
Q2FV65   0 0 -1.27278 0.943444
Q2G125   1 0.111111 -1.27278 0.943444
Q2FYT2   4 0.444444 -1.27278 0.943444
Q2FVH7   1 0.111111 -1.27278 0.943444
Q2G127   2 0.222222 -1.27278 0.943444
Q2FYI5   1 0.111111 -1.27278 0.943444
Q2FYX4   5 0.555556 -1.27278 0.943444
Q2G0M3   6 0.666667 -1.27278 0.943444
Q2FW87   3 0.333333 -1.27278 0.943444
Q2G211   0 0 -1.27278 0.943444
Q2FXR5   6 0.666667 -1.27278 0.943444
Q2FWR5   2 0.222222 -1.27278 0.943444
Q2FYD5   3 0.333333 -1.27278 0.943444
Q2FY94   2 0.222222 -1.27278 0.943444
Q2G2W8   1 0.111111 -1.27278 0.943444
Q2FZL9   5 0.555556 -1.27278 0.943444
Q2FYT9   2 0.222222 -1.27278 0.943444
Q2FX44   4 0.444444 -1.27278 0.943444
Q2FXB2   0 0 -1.27278 0.943444
Q2FVF6   3 0.333333 -1.27278 0.943444
Q2G2F6   0 0 -1.27278 0.943444
Q2G2C3   2 0.222222 -1.27278 0.943444
Q2FYA5   2 0.222222 -1.27278 0.943444
Q2FYB1   0 0 -1.27278 0.943444
Q2G011   3 0.333333 -1.27278 0.943444
Q2FV29   0 0 -1.27278 0.943444
Q2FVW1   2 0.222222 -1.27278 0.943444
Q2FYA4   0 0 -1.27278 0.943444
Q2FY26   4 0.444444 -1.27278 0.943444
Q2FXC1   0 0 -1.27278 0.943444
Q2G2T0   2 0.222222 -1.27278 0.943444
Q2FY62   2 0.222222 -1.27278 0.943444
Q2G2K4   1 0.111111 -1.27278 0.943444
Q2FW65   4 0.444444 -1.27278 0.943444
Q2FY05   6 0.666667 -1.27278 0.943444
Q2FV96   4 0.444444 -1.27278 0.943444
Q2G1S7   1 0.111111 -1.27278 0.943444
Q2FWS9   3 0.333333 -1.27278 0.943444
Q2G180   2 0.222222 -1.27278 0.943444
Q2G0L6   4 0.444444 -1.27278 0.943444
Q2G189   2 0.222222 -1.27278 0.943444
Q2FYD9   0 0 -1.27278 0.943444
Q2FWM6   0 0 -1.27278 0.943444
Q2FXA6   2 0.222222 -1.27278 0.943444
Q2G0U8   0 0 -1.27278 0.943444
Q2FXD9   1 0.111111 -1.27278 0.943444
Q2FWF9   0 0 -1.27278 0.943444
Q2FXS3   2 0.222222 -1.27278 0.943444
Q2FXX6   3 0.333333 -1.27278 0.943444
Q2FWU2   2 0.222222 -1.27278 0.943444
Q2FXD5   4 0.444444 -1.27278 0.943444
Q2FZK8   4 0.444444 -1.27278 0.943444
Q2FV15   2 0.222222 -1.27278 0.943444
Q2FZZ5   4 0.444444 -1.27278 0.943444
Q2FW48   3 0.333333 -1.27278 0.943444
Q2FYB3   4 0.444444 -1.27278 0.943444
Q2FWT5   3 0.333333 -1.27278 0.943444
Q2FVH4   0 0 -1.27278 0.943444
Q2FWP4   1 0.111111 -1.27278 0.943444
Q2FYX9   4 0.444444 -1.27278 0.943444
Q2G1U7   0 0 -1.27278 0.943444
Q2FXY6   3 0.333333 -1.27278 0.943444
Q2FYT1   0 0 -1.27278 0.943444
Q2G244   3 0.333333 -1.27278 0.943444
Q2FX30   0 0 -1.27278 0.943444
Q2FVZ3   2 0.222222 -1.27278 0.943444
Q2FWP5   6 0.666667 -1.27278 0.943444
Q2FX41   0 0 -1.27278 0.943444
Q2G2R5   1 0.111111 -1.27278 0.943444
Q2G2S3   3 0.315789 -1.27278 0.943444
Q2G004   3 0.315789 -1.27278 0.943444
Q2FWV1   3 0.315789 -1.27278 0.943444
Q2G003   4 0.421053 -1.27278 0.943444
Q2FZV3   0 0 -1.27278 0.943444
Q2G026   3 0.315789 -1.27278 0.943444
Q2FXG7   1 0.105263 -1.27278 0.943444
Q2FYL8   0 0 -1.27278 0.943444
Q2FZB6   1 0.105263 -1.27278 0.943444
Q2FZE4   4 0.421053 -1.27278 0.943444
Q2FX11   2 0.210526 -1.27278 0.943444
Q2G0Y3   3 0.315789 -1.27278 0.943444
Q2FZW7   0 0 -1.27278 0.943444
Q2FX21   10 1.05263 0.903563 0.161558
Q2G092   11 1.15789 0.903563 0.161558
Q2FZB7   3 0.315789 -1.27278 0.943444
Q2G0J9   10 1.05263 0.903563 0.161558
Q2G1X2   3 0.315789 -1.27278 0.943444
Q2FZD6   9 0.947368 -1.27278 0.943444
Q2FW67   4 0.421053 -1.27278 0.943444
Q2G111   5 0.526316 -1.27278 0.943444
Q2G2Y4   5 0.526316 -1.27278 0.943444
Q2FY38   1 0.105263 -1.27278 0.943444
Q2FWJ0   4 0.421053 -1.27278 0.943444
Q2G2T5   1 0.105263 -1.27278 0.943444
Q2FVG6   4 0.421053 -1.27278 0.943444
Q2G1V8   4 0.421053 -1.27278 0.943444
Q2G1L0   0 0 -1.27278 0.943444
Q2FXD6   2 0.210526 -1.27278 0.943444
P0C948   2 0.210526 -1.27278 0.943444
Q2G1M2   4 0.421053 -1.27278 0.943444
Q2FVW8   3 0.315789 -1.27278 0.943444
Q2FX24   3 0.315789 -1.27278 0.943444
Q2FWS4   6 0.631579 -1.27278 0.943444
Q2FYQ3   3 0.315789 -1.27278 0.943444
Q2G254   2 0.210526 -1.27278 0.943444
Q2FWB4   0 0 -1.27278 0.943444
Q2FUP8   1 0.105263 -1.27278 0.943444
Q2FZC2   4 0.421053 -1.27278 0.943444
Q2FYE4   9 0.947368 -1.27278 0.943444
Q2FWS2   2 0.210526 -1.27278 0.943444
Q2FY03   5 0.526316 -1.27278 0.943444
Q2FVS6   3 0.315789 -1.27278 0.943444
Q2FXV2   0 0 -1.27278 0.943444
Q2G2L6   2 0.210526 -1.27278 0.943444
Q2G2I5   3 0.315789 -1.27278 0.943444
Q2FYA2   4 0.421053 -1.27278 0.943444
Q2FWV7   2 0.210526 -1.27278 0.943444
Q2FXE7   4 0.421053 -1.27278 0.943444
Q2G0J6   0 0 -1.27278 0.943444
Q2FUU4   12 1.26316 0.903563 0.161558
Q2FVJ4   3 0.315789 -1.27278 0.943444
Q2FZM9   3 0.315789 -1.27278 0.943444
Q2FZ51   3 0.315789 -1.27278 0.943444
Q2FY22   9 0.947368 -1.27278 0.943444
Q2G2Q1   3 0.315789 -1.27278 0.943444
Q2G109   3 0.315789 -1.27278 0.943444
Q2G1D6   3 0.315789 -1.27278 0.943444
Q2FVC9   0 0 -1.27278 0.943444
Q2G2R6   9 0.947368 -1.27278 0.943444
Q2FZ85   5 0.526316 -1.27278 0.943444
Q2FVK4   10 1.05263 0.903563 0.161558
Q2G1V9   2 0.210526 -1.27278 0.943444
Q2G2H6   0 0 -1.27278 0.943444
Q2FWS6   7 0.736842 -1.27278 0.943444
Q2FZW4   4 0.421053 -1.27278 0.943444
Q2G1M3   7 0.736842 -1.27278 0.943444
Q2G1M0   9 0.947368 -1.27278 0.943444
Q2G1Y9   6 0.631579 -1.27278 0.943444
Q2FX45   5 0.526316 -1.27278 0.943444
Q2FWP8   1 0.105263 -1.27278 0.943444
Q2FYP4   4 0.421053 -1.27278 0.943444
Q2FYL1   5 0.526316 -1.27278 0.943444
Q2G1L4   6 0.631579 -1.27278 0.943444
Q2FUQ7   3 0.315789 -1.27278 0.943444
Q2G247   0 0 -1.27278 0.943444
Q2FVV0   2 0.210526 -1.27278 0.943444
Q2FYU6   9 0.947368 -1.27278 0.943444
Q2G2N6   4 0.421053 -1.27278 0.943444
Q2FXC9   3 0.315789 -1.27278 0.943444
Q2FX42   4 0.421053 -1.27278 0.943444
Q2FX26   8 0.842105 -1.27278 0.943444
Q2FWF3   0 0 -1.27278 0.943444
Q2FZY1   3 0.315789 -1.27278 0.943444
Q2FW15   7 0.7 -1.27278 0.943444
P0A0G2   9 0.9 -1.27278 0.943444
Q2G2G5   4 0.4 -1.27278 0.943444
Q2FY39   5 0.5 -1.27278 0.943444
Q2G0B5   1 0.1 -1.27278 0.943444
Q2FZI1   13 1.3 0.903563 0.161558
Q2FUQ6   5 0.5 -1.27278 0.943444
Q2FVR5   4 0.4 -1.27278 0.943444
Q2G2W6   4 0.4 -1.27278 0.943444
Q2FZR8   4 0.4 -1.27278 0.943444
Q2FVY8   14 1.4 0.903563 0.161558
Q2FZ60   9 0.9 -1.27278 0.943444
Q2FV82   5 0.5 -1.27278 0.943444
Q2FX23   4 0.4 -1.27278 0.943444
Q2G1G3   2 0.2 -1.27278 0.943444
P68805   1 0.1 -1.27278 0.943444
Q2FVL0   17 1.7 0.903563 0.161558
Q2G2J0   5 0.5 -1.27278 0.943444
Q2FZF1   7 0.7 -1.27278 0.943444
Q2FXU9   8 0.8 -1.27278 0.943444
Q2G1A2   18 1.8 0.903563 0.161558
Q2G1C3   5 0.5 -1.27278 0.943444
Q2G1D4   7 0.7 -1.27278 0.943444
Q2G0A8   4 0.4 -1.27278 0.943444
Q2FVC7   1 0.1 -1.27278 0.943444
Q2G133   4 0.4 -1.27278 0.943444
Q2FY86   12 1.2 0.903563 0.161558
Q2FX92   11 1.1 0.903563 0.161558
Q2FW47   1 0.1 -1.27278 0.943444
Q2G1T9   3 0.3 -1.27278 0.943444
Q2FVU8   4 0.4 -1.27278 0.943444
Q2FVD7   11 1.1 0.903563 0.161558
Q2FX55   1 0.1 -1.27278 0.943444
Q2FVD3   6 0.6 -1.27278 0.943444
Q2G2B5   2 0.2 -1.27278 0.943444
Q2FWV6   3 0.3 -1.27278 0.943444
Q2FW29   7 0.7 -1.27278 0.943444
Q2G0W6   0 0 -1.27278 0.943444
Q2FVD2   5 0.5 -1.27278 0.943444
Q2FWR8   4 0.4 -1.27278 0.943444
Q2FXA0   5 0.5 -1.27278 0.943444
Q2FZB4   3 0.3 -1.27278 0.943444
Q2FX37   4 0.4 -1.27278 0.943444
Q2FX13   3 0.3 -1.27278 0.943444
Q2FWD8   4 0.4 -1.27278 0.943444
Q2G108   7 0.7 -1.27278 0.943444
Q2G2V4   9 0.9 -1.27278 0.943444
Q2FZW2   10 1 0.903563 0.161558
Q2FYY4   3 0.3 -1.27278 0.943444
Q2FYB8   2 0.2 -1.27278 0.943444
Q2FWC2   5 0.5 -1.27278 0.943444
Q2FYE8   6 0.6 -1.27278 0.943444
Q2FXK5   7 0.7 -1.27278 0.943444
Q2FWT0   5 0.5 -1.27278 0.943444
Q2FW19   6 0.6 -1.27278 0.943444
Q2G100   5 0.5 -1.27278 0.943444
Q2FYY3   4 0.4 -1.27278 0.943444
Q2FZ01   3 0.3 -1.27278 0.943444
Q2FYY1   3 0.3 -1.27278 0.943444
Q2G103   8 0.8 -1.27278 0.943444
Q2FV12   4 0.4 -1.27278 0.943444
Q2FWQ1   8 0.8 -1.27278 0.943444
Q2FYY5   5 0.5 -1.27278 0.943444
Q2G207   3 0.3 -1.27278 0.943444
Q2G1Y8   16 1.6 0.903563 0.161558
Q2FWZ8   7 0.7 -1.27278 0.943444
Q2G0Z8   3 0.3 -1.27278 0.943444
Q2G2F7   4 0.4 -1.27278 0.943444
Q2FYH9   5 0.5 -1.27278 0.943444
Q2FWB7   4 0.4 -1.27278 0.943444
Q2FYN2   7 0.666667 -1.27278 0.943444
Q2FVQ6   5 0.47619 -1.27278 0.943444
Q2FWX3   2 0.190476 -1.27278 0.943444
Q2G187   2 0.190476 -1.27278 0.943444
Q2FW05   2 0.190476 -1.27278 0.943444
Q2FYC3   4 0.380952 -1.27278 0.943444
Q2FZJ2   11 1.04762 0.903563 0.161558
Q2G0D6   6 0.571429 -1.27278 0.943444
Q2FWP7   5 0.47619 -1.27278 0.943444
Q2FX31   18 1.71429 0.903563 0.161558
Q2FVZ6   4 0.380952 -1.27278 0.943444
Q2G2A2   10 0.952381 -1.27278 0.943444
Q2FWQ8   8 0.761905 -1.27278 0.943444
Q2FVM9   4 0.380952 -1.27278 0.943444
Q2FYD1   14 1.33333 0.903563 0.161558
Q2FYN3   5 0.47619 -1.27278 0.943444
Q2FYI3   6 0.571429 -1.27278 0.943444
Q2G022   16 1.52381 0.903563 0.161558
Q2G1Q3   5 0.47619 -1.27278 0.943444
Q2FX58   2 0.190476 -1.27278 0.943444
Q2G2V1   15 1.42857 0.903563 0.161558
Q2FVV5   5 0.47619 -1.27278 0.943444
Q2FZC0   12 1.14286 0.903563 0.161558
Q2FV63   14 1.33333 0.903563 0.161558
Q2FWG9   5 0.47619 -1.27278 0.943444
Q2FZA5   4 0.380952 -1.27278 0.943444
Q2FX60   12 1.14286 0.903563 0.161558
Q2G2I8   14 1.33333 0.903563 0.161558
Q2G2Y5   14 1.33333 0.903563 0.161558
Q2G2Y2   8 0.761905 -1.27278 0.943444
Q2FWA6   10 0.952381 -1.27278 0.943444
Q2FWL8   14 1.33333 0.903563 0.161558
Q2FY95   10 0.952381 -1.27278 0.943444
Q2FYC5   12 1.14286 0.903563 0.161558
Q2FV43   4 0.380952 -1.27278 0.943444
Q2FVU0   12 1.14286 0.903563 0.161558
Q2FZG5   6 0.571429 -1.27278 0.943444
Q2G2H9   5 0.47619 -1.27278 0.943444
Q2G1D1   11 1.04762 0.903563 0.161558
Q2FWU7   11 1.04762 0.903563 0.161558
P60647   2 0.190476 -1.27278 0.943444
Q2FUR7   6 0.571429 -1.27278 0.943444
Q2FWQ2   14 1.33333 0.903563 0.161558
Q2G2M4   5 0.47619 -1.27278 0.943444
Q2G104   4 0.380952 -1.27278 0.943444
Q2FX76   2 0.190476 -1.27278 0.943444
Q2G2Q4   12 1.14286 0.903563 0.161558
Q2FXQ1   3 0.285714 -1.27278 0.943444
Q2FX80   3 0.285714 -1.27278 0.943444
Q2FZN6   6 0.571429 -1.27278 0.943444
Q2G009   7 0.666667 -1.27278 0.943444
Q2G021   6 0.571429 -1.27278 0.943444
Q2FWH0   13 1.2381 0.903563 0.161558
Q2FXQ0   12 1.14286 0.903563 0.161558
Q2FX64   4 0.380952 -1.27278 0.943444
Q2FY98   6 0.571429 -1.27278 0.943444
Q2FWK5   19 1.80952 0.903563 0.161558
Q2FYK1   4 0.380952 -1.27278 0.943444
Q2FXF0   3 0.285714 -1.27278 0.943444
Q2FY70   15 1.42857 0.903563 0.161558
Q2G114   12 1.14286 0.903563 0.161558
Q2FX38   4 0.380952 -1.27278 0.943444
Q2FUP9   3 0.285714 -1.27278 0.943444
Q2FVV3   10 0.952381 -1.27278 0.943444
Q2G113   17 1.61905 0.903563 0.161558
Q2FWB2   16 1.52381 0.903563 0.161558
Q2FWT6   4 0.380952 -1.27278 0.943444
Q2FW28   16 1.52381 0.903563 0.161558
Q2FUQ9   7 0.666667 -1.27278 0.943444
Q2FY00   1 0.0952381 -1.27278 0.943444
Q2G040   3 0.285714 -1.27278 0.943444
Q2FX35   11 1.04762 0.903563 0.161558
Q2FYW9   9 0.818182 -1.27278 0.943444
Q2G2N8   5 0.454545 -1.27278 0.943444
Q2G1V7   10 0.909091 -1.27278 0.943444
Q2G0C3   5 0.454545 -1.27278 0.943444
Q2FVW0   3 0.272727 -1.27278 0.943444
Q2FUS4   14 1.27273 0.903563 0.161558
Q2FVP6   5 0.454545 -1.27278 0.943444
Q2FZK1   5 0.454545 -1.27278 0.943444
Q2FXY2   17 1.54545 0.903563 0.161558
Q2FYX3   16 1.45455 0.903563 0.161558
Q2FZ86   11 1 0.903563 0.161558
Q2FUV7   5 0.454545 -1.27278 0.943444
Q2FX70   12 1.09091 0.903563 0.161558
Q2G1Y1   6 0.545455 -1.27278 0.943444
Q2FVT9   6 0.545455 -1.27278 0.943444
Q2G2K3   12 1.09091 0.903563 0.161558
P72358   4 0.363636 -1.27278 0.943444
Q2G192   5 0.454545 -1.27278 0.943444
Q2FYX6   15 1.36364 0.903563 0.161558
Q2FXW0   4 0.363636 -1.27278 0.943444
Q2G202   6 0.545455 -1.27278 0.943444
Q2FYW7   6 0.545455 -1.27278 0.943444
Q2G2M0   10 0.909091 -1.27278 0.943444
Q2FXT7   9 0.818182 -1.27278 0.943444
Q2FX59   13 1.18182 0.903563 0.161558
Q2G0X2   8 0.727273 -1.27278 0.943444
Q2FWR6   20 1.81818 0.903563 0.161558
Q2FW22   19 1.72727 0.903563 0.161558
Q2FZH4   17 1.54545 0.903563 0.161558
Q2FYZ1   11 1 0.903563 0.161558
Q2G2W7   15 1.36364 0.903563 0.161558
Q2G2I4   16 1.45455 0.903563 0.161558
Q2FZP5   17 1.54545 0.903563 0.161558
Q2FWQ7   18 1.63636 0.903563 0.161558
Q2G1W9   16 1.45455 0.903563 0.161558
Q2FWF7   14 1.27273 0.903563 0.161558
Q2FYM9   19 1.72727 0.903563 0.161558
Q2FXV0   10 0.909091 -1.27278 0.943444
Q2FWW2   14 1.27273 0.903563 0.161558
Q2FVS2   6 0.545455 -1.27278 0.943444
Q2G007   11 1 0.903563 0.161558
Q2FYA7   25 2.27273 3.07991 0.0107511
Q2G0K0   16 1.45455 0.903563 0.161558
Q2FXS9   18 1.63636 0.903563 0.161558
Q2G249   27 2.45455 3.07991 0.0107511
Q2G008   25 2.27273 3.07991 0.0107511
Q2FZD5   4 0.363636 -1.27278 0.943444
Q2FZG0   2 0.181818 -1.27278 0.943444
Q2FX28   8 0.727273 -1.27278 0.943444
Q2FXI4   18 1.63636 0.903563 0.161558
Q2G176   6 0.545455 -1.27278 0.943444
Q2G116   13 1.18182 0.903563 0.161558
Q2FXF2   4 0.363636 -1.27278 0.943444
Q2G260   13 1.18182 0.903563 0.161558
Q2G213   6 0.545455 -1.27278 0.943444
Q2G173   10 0.909091 -1.27278 0.943444
Q2FV71   11 1 0.903563 0.161558
Q2FWY8   6 0.545455 -1.27278 0.943444
Q2FWN3   10 0.909091 -1.27278 0.943444
Q2FYD4   15 1.36364 0.903563 0.161558
Q2FVQ2   19 1.72727 0.903563 0.161558
Q2FVK0   11 1 0.903563 0.161558
Q2G285   10 0.909091 -1.27278 0.943444
Q2FZH6   19 1.72727 0.903563 0.161558
Q2FZX1   5 0.454545 -1.27278 0.943444
Q2FZ83   0 0 -1.27278 0.943444
Q2G0S9   13 1.18182 0.903563 0.161558
Q2FZH7   5 0.454545 -1.27278 0.943444
Q2FZT3   10 0.909091 -1.27278 0.943444
Q2FX57   13 1.13043 0.903563 0.161558
Q2G0B9   16 1.3913 0.903563 0.161558
Q2FY28   17 1.47826 0.903563 0.161558
Q2G0R5   28 2.43478 3.07991 0.0107511
Q2FZG8   17 1.47826 0.903563 0.161558
Q2G1X1   24 2.08696 3.07991 0.0107511
Q2FX93   5 0.434783 -1.27278 0.943444
Q2FYU5   8 0.695652 -1.27278 0.943444
Q2FWR9   10 0.869565 -1.27278 0.943444
Q2FWS0   24 2.08696 3.07991 0.0107511
Q2G0P4   3 0.26087 -1.27278 0.943444
Q2FX50   9 0.782609 -1.27278 0.943444
Q2FZV0   17 1.47826 0.903563 0.161558
Q2G0S5   17 1.47826 0.903563 0.161558
Q2FY25   4 0.347826 -1.27278 0.943444
Q2FXG6   4 0.347826 -1.27278 0.943444
Q2FZJ7   22 1.91304 0.903563 0.161558
Q2G0U7   18 1.56522 0.903563 0.161558
Q2FZV2   13 1.13043 0.903563 0.161558
Q2FWT8   16 1.3913 0.903563 0.161558
Q2G0D1   17 1.47826 0.903563 0.161558
Q2FVW5   11 0.956522 -1.27278 0.943444
Q2FY97   23 2 3.07991 0.0107511
Q2FXF3   21 1.82609 0.903563 0.161558
Q2G063   4 0.347826 -1.27278 0.943444
Q2G0U5   5 0.434783 -1.27278 0.943444
Q2G2B1   14 1.21739 0.903563 0.161558
Q2FVE3   7 0.608696 -1.27278 0.943444
Q2FZW1   12 1.04348 0.903563 0.161558
Q2FYK2   24 2.08696 3.07991 0.0107511
Q2FXW2   19 1.65217 0.903563 0.161558
Q9F0R1   17 1.47826 0.903563 0.161558
Q2FZG3   12 1.04348 0.903563 0.161558
Q2G2K0   22 1.91304 0.903563 0.161558
Q2FVN4   20 1.73913 0.903563 0.161558
Q2FYV0   21 1.82609 0.903563 0.161558
Q2G0A5   5 0.434783 -1.27278 0.943444
Q2FZ03   14 1.21739 0.903563 0.161558
Q2G1I8   12 1.04348 0.903563 0.161558
Q2FYX8   18 1.56522 0.903563 0.161558
Q2FV18   5 0.434783 -1.27278 0.943444
Q2FYI7   15 1.30435 0.903563 0.161558
Q2G0K1   23 2 3.07991 0.0107511
Q2G2U9   15 1.30435 0.903563 0.161558
Q2FW31   17 1.47826 0.903563 0.161558
Q2FVB5   9 0.782609 -1.27278 0.943444
Q2FVI8   4 0.347826 -1.27278 0.943444
Q2FZT0   15 1.30435 0.903563 0.161558
P48860   15 1.30435 0.903563 0.161558
Q2FYC1   15 1.30435 0.903563 0.161558
Q2G286   19 1.65217 0.903563 0.161558
Q2FXD3   19 1.65217 0.903563 0.161558
Q2G027   8 0.695652 -1.27278 0.943444
Q2G0T4   11 0.956522 -1.27278 0.943444
Q2FZJ5   11 0.956522 -1.27278 0.943444
Q2FW10   7 0.608696 -1.27278 0.943444
Q2FY91   13 1.13043 0.903563 0.161558
Q2FVP0   17 1.47826 0.903563 0.161558
P60070   11 0.956522 -1.27278 0.943444
Q2FWU1   9 0.782609 -1.27278 0.943444
Q2FYA3   6 0.521739 -1.27278 0.943444
Q2G0V8   7 0.608696 -1.27278 0.943444
Q2G0Z2   9 0.782609 -1.27278 0.943444
Q2FZ47   4 0.347826 -1.27278 0.943444
Q2G0V9   5 0.434783 -1.27278 0.943444
Q2FZE2   21 1.82609 0.903563 0.161558
Q2FWB0   13 1.13043 0.903563 0.161558
Q2G1J1   5 0.434783 -1.27278 0.943444
Q2FYQ1   6 0.521739 -1.27278 0.943444
Q2FZ45   19 1.65217 0.903563 0.161558
Q2FYW5   16 1.3913 0.903563 0.161558
Q2G1A0   4 0.347826 -1.27278 0.943444
Q2FZB9   7 0.608696 -1.27278 0.943444
Q2FZX2   18 1.56522 0.903563 0.161558
Q2FZY4   13 1.13043 0.903563 0.161558
Q2FW56   4 0.347826 -1.27278 0.943444
P0A0G6   16 1.3913 0.903563 0.161558
Q2FW80   4 0.347826 -1.27278 0.943444
Q2G2S4   15 1.30435 0.903563 0.161558
Q2G2H0   13 1.13043 0.903563 0.161558
Q2G2E1   4 0.347826 -1.27278 0.943444
Q2G0I5   16 1.3913 0.903563 0.161558
Q2FWW6   11 0.956522 -1.27278 0.943444
Q2G112   17 1.47826 0.903563 0.161558
Q2G214   10 0.869565 -1.27278 0.943444
Q2FYG2   15 1.30435 0.903563 0.161558
Q2G0J5   5 0.434783 -1.27278 0.943444
Q2FX27   13 1.13043 0.903563 0.161558
Q2FWV5   24 2.08696 3.07991 0.0107511
Q2FX40   23 2 3.07991 0.0107511
Q2FZM5   7 0.608696 -1.27278 0.943444
Q2FXH8   6 0.521739 -1.27278 0.943444
Q2FWS5   5 0.434783 -1.27278 0.943444
Q2FW13   23 1.91667 0.903563 0.161558
Q2FY93   14 1.16667 0.903563 0.161558
Q2FZM8   21 1.75 0.903563 0.161558
Q2FZV4   22 1.83333 0.903563 0.161558
Q2FVD4   17 1.41667 0.903563 0.161558
Q2G0J3   4 0.333333 -1.27278 0.943444
Q2FX61   24 2 3.07991 0.0107511
Q2FVD6   23 1.91667 0.903563 0.161558
Q2FYY7   12 1 0.903563 0.161558
Q2G0W0   32 2.66667 3.07991 0.0107511
Q2FXF7   17 1.41667 0.903563 0.161558
Q2G191   6 0.5 -1.27278 0.943444
Q2FYT5   8 0.666667 -1.27278 0.943444
Q2G1P0   11 0.916667 -1.27278 0.943444
Q2FVF8   20 1.66667 0.903563 0.161558
Q2G0Y1   6 0.5 -1.27278 0.943444
Q2FZD2   26 2.16667 3.07991 0.0107511
Q2FZ59   19 1.58333 0.903563 0.161558
Q2G2G1   7 0.583333 -1.27278 0.943444
Q2G0F9   28 2.33333 3.07991 0.0107511
Q2G1J2   22 1.83333 0.903563 0.161558
Q2G0Q6   20 1.66667 0.903563 0.161558
Q2FYX0   24 2 3.07991 0.0107511
Q2FZU8   13 1.08333 0.903563 0.161558
Q2G267   10 0.833333 -1.27278 0.943444
Q2G174   19 1.58333 0.903563 0.161558
Q2FWC3   26 2.16667 3.07991 0.0107511
Q2FVN6   16 1.33333 0.903563 0.161558
Q2G2D1   15 1.25 0.903563 0.161558
Q2FZK9   15 1.25 0.903563 0.161558
Q2G2C9   18 1.5 0.903563 0.161558
Q2G2V8   16 1.33333 0.903563 0.161558
Q2FVL6   24 2 3.07991 0.0107511
Q2FY45   4 0.333333 -1.27278 0.943444
Q2G2R7   27 2.25 3.07991 0.0107511
Q2FWD5   17 1.41667 0.903563 0.161558
Q2FWT3   8 0.666667 -1.27278 0.943444
Q2FY92   25 2.08333 3.07991 0.0107511
Q2FZM2   11 0.916667 -1.27278 0.943444
Q2G2F0   23 1.91667 0.903563 0.161558
Q2FW30   13 1.08333 0.903563 0.161558
Q2FZV9   14 1.16667 0.903563 0.161558
Q2FVA6   21 1.75 0.903563 0.161558
Q2G229   25 2.08333 3.07991 0.0107511
Q2FZZ3   23 1.91667 0.903563 0.161558
Q2G2F4   5 0.416667 -1.27278 0.943444
Q2FVA7   17 1.41667 0.903563 0.161558
Q2G0R3   14 1.16667 0.903563 0.161558
Q2G1R1   24 2 3.07991 0.0107511
Q2FZ79   22 1.83333 0.903563 0.161558
Q2FZ12   7 0.583333 -1.27278 0.943444
Q2FX39   9 0.75 -1.27278 0.943444
Q2G186   16 1.33333 0.903563 0.161558
Q2FXE5   5 0.416667 -1.27278 0.943444
Q2G0A1   11 0.916667 -1.27278 0.943444
Q2G0E7   6 0.5 -1.27278 0.943444
Q2G2V7   7 0.583333 -1.27278 0.943444
Q2FYA6   23 1.91667 0.903563 0.161558
Q2G276   24 2 3.07991 0.0107511
Q2G070   23 1.91667 0.903563 0.161558
Q2FVZ1   13 1.08333 0.903563 0.161558
Q2FW84   9 0.75 -1.27278 0.943444
Q2FVY9   18 1.5 0.903563 0.161558
Q2FVD9   24 2 3.07991 0.0107511
Q2G1T2   19 1.58333 0.903563 0.161558
Q2G0I3   12 1 0.903563 0.161558
Q2G0E8   12 1 0.903563 0.161558
Q2FW08   23 1.91667 0.903563 0.161558
Q2FVD8   23 1.91667 0.903563 0.161558
Q2FXF5   19 1.58333 0.903563 0.161558
Q2FXW1   21 1.75 0.903563 0.161558
Q2FW79   17 1.41667 0.903563 0.161558
Q2G2G0   22 1.83333 0.903563 0.161558
P48940   10 0.833333 -1.27278 0.943444
Q2FYL6   7 0.583333 -1.27278 0.943444
Q2FZV8   24 2 3.07991 0.0107511
Q2FYM5   17 1.41667 0.903563 0.161558
Q2G2B6   12 1 0.903563 0.161558
Q2G1L2   9 0.75 -1.27278 0.943444
Q2G1V5   4 0.333333 -1.27278 0.943444
Q2FXT0   16 1.33333 0.903563 0.161558
Q2FY02   18 1.5 0.903563 0.161558
Q2FWQ4   5 0.416667 -1.27278 0.943444
Q2FYG4   4 0.333333 -1.27278 0.943444
Q2FW11   17 1.41667 0.903563 0.161558
Q2G257   15 1.2 0.903563 0.161558
Q2FWJ6   20 1.6 0.903563 0.161558
Q2FXS8   29 2.32 3.07991 0.0107511
Q2FX12   15 1.2 0.903563 0.161558
Q2FYF1   12 0.96 -1.27278 0.943444
Q2G2E8   11 0.88 -1.27278 0.943444
Q2FXE6   4 0.32 -1.27278 0.943444
Q2G2C0   7 0.56 -1.27278 0.943444
Q2G1V6   5 0.4 -1.27278 0.943444
Q2FWZ4   27 2.16 3.07991 0.0107511
Q2G2V0   7 0.56 -1.27278 0.943444
Q9ZAH6   22 1.76 0.903563 0.161558
Q2FVU2   35 2.8 3.07991 0.0107511
Q2FWI8   19 1.52 0.903563 0.161558
P0A0H0   15 1.2 0.903563 0.161558
Q2G0C1   29 2.32 3.07991 0.0107511
Q2FXH3   20 1.6 0.903563 0.161558
Q2FXI6   28 2.24 3.07991 0.0107511
Q2G1X5   18 1.44 0.903563 0.161558
Q2FV08   21 1.68 0.903563 0.161558
Q2FWT7   18 1.44 0.903563 0.161558
Q2G210   14 1.12 0.903563 0.161558
Q2FW66   13 1.04 0.903563 0.161558
Q2FWD0   12 0.96 -1.27278 0.943444
Q2FUQ1   18 1.44 0.903563 0.161558
Q2FVI6   5 0.4 -1.27278 0.943444
Q2FWM7   6 0.48 -1.27278 0.943444
Q2FVN2   33 2.64 3.07991 0.0107511
Q2FWR2   17 1.36 0.903563 0.161558
Q2FYH4   7 0.56 -1.27278 0.943444
Q2FYM8   5 0.4 -1.27278 0.943444
Q9RFJ6   15 1.2 0.903563 0.161558
Q2FZ42   12 0.96 -1.27278 0.943444
Q2FVX9   29 2.32 3.07991 0.0107511
Q2G066   22 1.76 0.903563 0.161558
Q2FVM3   14 1.12 0.903563 0.161558
Q2FWT1   21 1.68 0.903563 0.161558
Q2FZB8   13 1.04 0.903563 0.161558
Q2FUQ8   5 0.4 -1.27278 0.943444
Q2G2I7   19 1.52 0.903563 0.161558
Q2FVF7   10 0.8 -1.27278 0.943444
Q2FV52   17 1.36 0.903563 0.161558
Q2FWE3   15 1.2 0.903563 0.161558
Q2G144   9 0.72 -1.27278 0.943444
Q2FXZ1   19 1.52 0.903563 0.161558
Q2FX34   15 1.2 0.903563 0.161558
Q2FWV4   22 1.76 0.903563 0.161558
Q2FZ11   14 1.12 0.903563 0.161558
Q2G141   13 1.04 0.903563 0.161558
Q2FWF5   20 1.6 0.903563 0.161558
Q2FV34   20 1.6 0.903563 0.161558
Q2FWQ0   18 1.44 0.903563 0.161558
Q2FV88   22 1.76 0.903563 0.161558
Q2G2P0   23 1.84 0.903563 0.161558
Q2FYW8   19 1.52 0.903563 0.161558
Q2G1W1   22 1.76 0.903563 0.161558
Q2FVC2   26 2.08 3.07991 0.0107511
Q2G0D3   7 0.56 -1.27278 0.943444
Q2FV89   18 1.44 0.903563 0.161558
Q2G1U2   19 1.52 0.903563 0.161558
Q2FX32   12 0.96 -1.27278 0.943444
Q2FXS7   12 0.96 -1.27278 0.943444
Q2FVX1   7 0.56 -1.27278 0.943444
Q2FVE0   5 0.4 -1.27278 0.943444
Q2G270   16 1.28 0.903563 0.161558
Q9EYW6   22 1.76 0.903563 0.161558
Q2FVB8   6 0.48 -1.27278 0.943444
Q2FZT9   7 0.56 -1.27278 0.943444
Q2G298   24 1.92 0.903563 0.161558
Q2FX49   9 0.72 -1.27278 0.943444
Q2G0Z0   15 1.2 0.903563 0.161558
Q2FW39   24 1.92 0.903563 0.161558
Q2G252   21 1.68 0.903563 0.161558
Q2G0A3   23 1.84 0.903563 0.161558
Q2FYJ7   23 1.84 0.903563 0.161558
Q2FWT2   12 0.96 -1.27278 0.943444
Q2FWQ5   13 1.04 0.903563 0.161558
Q2G2J7   11 0.88 -1.27278 0.943444
Q2FY75   8 0.64 -1.27278 0.943444
Q2G106   22 1.76 0.903563 0.161558
Q2FVY3   20 1.6 0.903563 0.161558
Q2FVP9   23 1.84 0.903563 0.161558
Q2FW42   23 1.84 0.903563 0.161558
Q2FUV9   21 1.68 0.903563 0.161558
Q2FVR7   32 2.56 3.07991 0.0107511
Q2FZN1   26 2.08 3.07991 0.0107511
Q2G2Q7   33 2.53846 3.07991 0.0107511
Q2G150   23 1.76923 0.903563 0.161558
Q2G081   26 2 3.07991 0.0107511
Q2FV45   27 2.07692 3.07991 0.0107511
Q2FX02   26 2 3.07991 0.0107511
P0A0Q4   13 1 0.903563 0.161558
Q2G0L9   22 1.69231 0.903563 0.161558
Q2FY04   25 1.92308 0.903563 0.161558
Q2FV48   6 0.461538 -1.27278 0.943444
Q2FW64   19 1.46154 0.903563 0.161558
Q2FX63   21 1.61538 0.903563 0.161558
Q2G1T3   23 1.76923 0.903563 0.161558
Q2G0K9   30 2.30769 3.07991 0.0107511
Q2FZ00   13 1 0.903563 0.161558
Q2FVL9   31 2.38462 3.07991 0.0107511
Q2FW33   24 1.84615 0.903563 0.161558
Q2FWT9   19 1.46154 0.903563 0.161558
Q2FZF7   20 1.53846 0.903563 0.161558
Q2FWL1   26 2 3.07991 0.0107511
Q2FYS7   25 1.92308 0.903563 0.161558
Q2FZX3   23 1.76923 0.903563 0.161558
Q2FXR0   6 0.461538 -1.27278 0.943444
Q2G2I9   28 2.15385 3.07991 0.0107511
Q2FWN1   3 0.230769 -1.27278 0.943444
Q2G297   7 0.538462 -1.27278 0.943444
Q2FVA0   8 0.615385 -1.27278 0.943444
Q2FXX0   32 2.46154 3.07991 0.0107511
Q2G2P4   13 1 0.903563 0.161558
Q2G0P8   21 1.61538 0.903563 0.161558
Q2FVN3   18 1.38462 0.903563 0.161558
Q2FXK7   30 2.30769 3.07991 0.0107511
Q2FZF8   15 1.15385 0.903563 0.161558
Q2FWR0   23 1.76923 0.903563 0.161558
Q2FXL2   6 0.461538 -1.27278 0.943444
Q2FWA9   11 0.846154 -1.27278 0.943444
Q2G282   25 1.92308 0.903563 0.161558
Q9RQQ0   7 0.538462 -1.27278 0.943444
Q2FXD7   25 1.92308 0.903563 0.161558
Q2FUY4   19 1.46154 0.903563 0.161558
Q2G2W4   7 0.538462 -1.27278 0.943444
Q2FZF5   21 1.61538 0.903563 0.161558
Q2FY42   22 1.69231 0.903563 0.161558
Q2FUS3   15 1.15385 0.903563 0.161558
Q2G2E7   8 0.615385 -1.27278 0.943444
Q2G0S6   29 2.23077 3.07991 0.0107511
Q2G0C2   12 0.923077 -1.27278 0.943444
Q2FWF8   21 1.61538 0.903563 0.161558
Q2G000   23 1.76923 0.903563 0.161558
Q2FWX2   43 3.30769 5.25625 0.000662855
Q2FZS2   32 2.46154 3.07991 0.0107511
Q2FW16   23 1.76923 0.903563 0.161558
Q2FZI2   4 0.307692 -1.27278 0.943444
Q2G1Q5   14 1.07692 0.903563 0.161558
Q2G1A5   30 2.30769 3.07991 0.0107511
Q2G0P7   12 0.923077 -1.27278 0.943444
Q2FWV3   28 2.15385 3.07991 0.0107511
Q2FW51   26 2 3.07991 0.0107511
Q2FVI4   40 3.07692 5.25625 0.000662855
Q2FVN7   25 1.92308 0.903563 0.161558
Q2FWP9   25 1.92308 0.903563 0.161558
Q2FXT2   19 1.46154 0.903563 0.161558
P0A0F4   27 2.07692 3.07991 0.0107511
Q2G126   44 3.38462 5.25625 0.000662855
Q2FW82   9 0.692308 -1.27278 0.943444
Q2FY44   21 1.61538 0.903563 0.161558
Q2G0N9   22 1.69231 0.903563 0.161558
Q2G0Z9   7 0.538462 -1.27278 0.943444
Q2FV81   24 1.84615 0.903563 0.161558
Q2FYC4   16 1.23077 0.903563 0.161558
Q2G178   38 2.92308 3.07991 0.0107511
Q2G079   15 1.15385 0.903563 0.161558
Q2G2B7   29 2.23077 3.07991 0.0107511
Q2FVF5   25 1.92308 0.903563 0.161558
Q2G2W2   15 1.15385 0.903563 0.161558
Q2G1I2   25 1.92308 0.903563 0.161558
Q2G245   5 0.384615 -1.27278 0.943444
Q2G1H7   10 0.740741 -1.27278 0.943444
Q2FWF1   30 2.22222 3.07991 0.0107511
Q2FZZ9   22 1.62963 0.903563 0.161558
Q2G1W3   29 2.14815 3.07991 0.0107511
Q2G204   21 1.55556 0.903563 0.161558
Q2G1H1   15 1.11111 0.903563 0.161558
Q2FXK3   26 1.92593 0.903563 0.161558
Q2G2H8   13 0.962963 -1.27278 0.943444
Q2FZP9   29 2.14815 3.07991 0.0107511
Q2FWI2   29 2.14815 3.07991 0.0107511
Q2FYZ6   5 0.37037 -1.27278 0.943444
Q2FXS1   7 0.518519 -1.27278 0.943444
Q2G200   27 2 3.07991 0.0107511
Q2G2L5   5 0.37037 -1.27278 0.943444
Q2FY73   36 2.66667 3.07991 0.0107511
Q2G177   8 0.592593 -1.27278 0.943444
Q2G2F9   13 0.962963 -1.27278 0.943444
Q2FV27   24 1.77778 0.903563 0.161558
Q2FZ56   26 1.92593 0.903563 0.161558
Q2FVF3   5 0.37037 -1.27278 0.943444
Q2G0B6   19 1.40741 0.903563 0.161558
Q2G2S5   24 1.77778 0.903563 0.161558
Q2FW68   17 1.25926 0.903563 0.161558
Q2FWX7   13 0.962963 -1.27278 0.943444
Q2FWB6   19 1.40741 0.903563 0.161558
Q2FXA9   52 3.85185 5.25625 0.000662855
Q2FXP3   18 1.33333 0.903563 0.161558
Q2FUX5   30 2.22222 3.07991 0.0107511
Q2FZZ4   18 1.33333 0.903563 0.161558
Q2FX98   27 2 3.07991 0.0107511
Q2FV23   25 1.85185 0.903563 0.161558
Q2FUR1   12 0.888889 -1.27278 0.943444
Q2FY49   22 1.62963 0.903563 0.161558
Q2G017   42 3.11111 5.25625 0.000662855
Q2G2K9   15 1.11111 0.903563 0.161558
Q2G2N9   21 1.55556 0.903563 0.161558
Q2G0E9   5 0.37037 -1.27278 0.943444
Q2FY19   27 2 3.07991 0.0107511
Q2G1E3   13 0.962963 -1.27278 0.943444
Q2FW17   33 2.44444 3.07991 0.0107511
Q2FWK9   25 1.85185 0.903563 0.161558
Q2G2Q6   30 2.22222 3.07991 0.0107511
Q2G2Q5   39 2.88889 3.07991 0.0107511
Q2G1U9   46 3.40741 5.25625 0.000662855
Q2G299   14 1.03704 0.903563 0.161558
Q2FX75   31 2.2963 3.07991 0.0107511
Q2G058   29 2.14815 3.07991 0.0107511
Q2G0E3   14 1.03704 0.903563 0.161558
Q2FYK0   10 0.740741 -1.27278 0.943444
Q2G2K6   21 1.55556 0.903563 0.161558
Q2FYN0   25 1.85185 0.903563 0.161558
Q2FVK7   9 0.666667 -1.27278 0.943444
Q2FX15   24 1.77778 0.903563 0.161558
Q2FVN9   6 0.444444 -1.27278 0.943444
Q2FWX0   6 0.444444 -1.27278 0.943444
Q2G143   27 2 3.07991 0.0107511
Q2G0C7   36 2.66667 3.07991 0.0107511
Q2G0K6   24 1.77778 0.903563 0.161558
Q2FZZ1   6 0.444444 -1.27278 0.943444
Q2FV13   33 2.44444 3.07991 0.0107511
Q2G128   10 0.740741 -1.27278 0.943444
Q2FXU2   30 2.22222 3.07991 0.0107511
Q2G2R4   18 1.33333 0.903563 0.161558
Q2FXM1   20 1.48148 0.903563 0.161558
Q8KQR1   33 2.44444 3.07991 0.0107511
Q2G2Q9   33 2.44444 3.07991 0.0107511
Q2FVG9   6 0.444444 -1.27278 0.943444
Q2FV56   6 0.444444 -1.27278 0.943444
Q2FWG7   5 0.357143 -1.27278 0.943444
Q2G0T1   17 1.21429 0.903563 0.161558
Q2FXB9   5 0.357143 -1.27278 0.943444
Q2FZP3   12 0.857143 -1.27278 0.943444
Q2FZQ2   5 0.357143 -1.27278 0.943444
Q2FXS4   26 1.85714 0.903563 0.161558
Q2FZ21   25 1.78571 0.903563 0.161558
Q2G2X2   21 1.5 0.903563 0.161558
Q2FZF6   31 2.21429 3.07991 0.0107511
Q2FYA0   27 1.92857 0.903563 0.161558
Q2G2A9   5 0.357143 -1.27278 0.943444
Q2FYB9   26 1.85714 0.903563 0.161558
Q2FYI4   21 1.5 0.903563 0.161558
Q2FYL4   35 2.5 3.07991 0.0107511
Q2G1T0   7 0.5 -1.27278 0.943444
Q2FXW7   23 1.64286 0.903563 0.161558
Q2FZA1   36 2.57143 3.07991 0.0107511
Q2FY76   16 1.14286 0.903563 0.161558
Q2FZ97   38 2.71429 3.07991 0.0107511
Q2G1I4   5 0.357143 -1.27278 0.943444
Q2FYQ6   5 0.357143 -1.27278 0.943444
Q2FXL6   25 1.78571 0.903563 0.161558
Q2G2G6   4 0.285714 -1.27278 0.943444
Q2FVH1   7 0.5 -1.27278 0.943444
Q2FYA8   28 2 3.07991 0.0107511
Q2G2M5   34 2.42857 3.07991 0.0107511
Q2FV99   25 1.78571 0.903563 0.161558
Q2G105   44 3.14286 5.25625 0.000662855
Q2FW23   33 2.35714 3.07991 0.0107511
Q2G012   19 1.35714 0.903563 0.161558
Q2G2V5   26 1.85714 0.903563 0.161558
Q2FW07   27 1.92857 0.903563 0.161558
Q2G0F2   43 3.07143 5.25625 0.000662855
Q2FZC9   8 0.571429 -1.27278 0.943444
Q2FXE9   8 0.571429 -1.27278 0.943444
Q2FV47   55 3.92857 5.25625 0.000662855
Q2G2Q8   40 2.85714 3.07991 0.0107511
Q2FYE7   10 0.714286 -1.27278 0.943444
Q2FUT3   14 1 0.903563 0.161558
Q2G068   27 1.92857 0.903563 0.161558
Q2G2D3   25 1.78571 0.903563 0.161558
Q2FYK4   28 2 3.07991 0.0107511
Q2FX36   34 2.42857 3.07991 0.0107511
Q2G0A4   5 0.357143 -1.27278 0.943444
Q2G080   6 0.428571 -1.27278 0.943444
Q2FUT1   14 1 0.903563 0.161558
Q2FYH3   22 1.57143 0.903563 0.161558
Q2FXA7   23 1.64286 0.903563 0.161558
Q2G2Y6   26 1.85714 0.903563 0.161558
Q2FY55   23 1.64286 0.903563 0.161558
Q2FY61   29 2.07143 3.07991 0.0107511
Q2G0E2   29 2.07143 3.07991 0.0107511
Q2FVY1   30 2.14286 3.07991 0.0107511
Q2FUV1   28 2 3.07991 0.0107511
Q2FUS9   31 2.21429 3.07991 0.0107511
Q2G1A1   22 1.57143 0.903563 0.161558
P60639   8 0.571429 -1.27278 0.943444
Q2FZE9   37 2.64286 3.07991 0.0107511
Q2G1I9   11 0.785714 -1.27278 0.943444
Q2FWN0   20 1.42857 0.903563 0.161558
Q2FZE3   24 1.71429 0.903563 0.161558
Q93Q23   6 0.428571 -1.27278 0.943444
Q2FWE9   23 1.64286 0.903563 0.161558
Q2FUS1   9 0.642857 -1.27278 0.943444
Q2FVM5   27 1.92857 0.903563 0.161558
Q2G2N7   11 0.785714 -1.27278 0.943444
Q2FWG0   8 0.571429 -1.27278 0.943444
Q2FXV7   6 0.428571 -1.27278 0.943444
Q2FW69   7 0.5 -1.27278 0.943444
P0A0F8   21 1.5 0.903563 0.161558
Q2G055   34 2.42857 3.07991 0.0107511
Q2FV37   6 0.428571 -1.27278 0.943444
Q2G225   4 0.285714 -1.27278 0.943444
Q2FXG2   17 1.21429 0.903563 0.161558
Q2FY87   35 2.5 3.07991 0.0107511
Q2FWR7   31 2.21429 3.07991 0.0107511
Q2G1U6   19 1.35714 0.903563 0.161558
Q2G006   30 2.14286 3.07991 0.0107511
Q2G2I6   5 0.344828 -1.27278 0.943444
Q2FWS1   26 1.7931 0.903563 0.161558
Q2FYF5   25 1.72414 0.903563 0.161558
Q2G0F1   13 0.896552 -1.27278 0.943444
Q2G0J2   15 1.03448 0.903563 0.161558
Q2FXE3   20 1.37931 0.903563 0.161558
Q2FYV8   27 1.86207 0.903563 0.161558
Q2G1X6   20 1.37931 0.903563 0.161558
Q2FUP5   16 1.10345 0.903563 0.161558
Q2G1A4   8 0.551724 -1.27278 0.943444
Q2G0H9   21 1.44828 0.903563 0.161558
Q2G0M0   22 1.51724 0.903563 0.161558
Q2FYK6   35 2.41379 3.07991 0.0107511
Q2G023   35 2.41379 3.07991 0.0107511
Q2G0G2   28 1.93103 0.903563 0.161558
Q2FXC0   44 3.03448 5.25625 0.000662855
Q2FXF1   45 3.10345 5.25625 0.000662855
Q2FW00   6 0.413793 -1.27278 0.943444
Q2G1E7   6 0.413793 -1.27278 0.943444
Q2FWE7   16 1.10345 0.903563 0.161558
Q2FY32   22 1.51724 0.903563 0.161558
Q2FUU0   37 2.55172 3.07991 0.0107511
Q2FVU5   27 1.86207 0.903563 0.161558
Q2G062   14 0.965517 -1.27278 0.943444
Q2FV26   17 1.17241 0.903563 0.161558
Q2FW97   23 1.58621 0.903563 0.161558
Q2FZY8   6 0.413793 -1.27278 0.943444
Q2G277   7 0.482759 -1.27278 0.943444
Q2G0V1   6 0.413793 -1.27278 0.943444
Q2FWJ3   40 2.75862 3.07991 0.0107511
Q2G2J2   25 1.72414 0.903563 0.161558
Q2FVB0   8 0.551724 -1.27278 0.943444
Q2G278   23 1.58621 0.903563 0.161558
Q2G107   37 2.55172 3.07991 0.0107511
P0A0M9   32 2.2069 3.07991 0.0107511
Q2G067   8 0.551724 -1.27278 0.943444
Q2FV55   22 1.51724 0.903563 0.161558
Q2G1L3   23 1.58621 0.903563 0.161558
Q2G2R0   17 1.17241 0.903563 0.161558
Q2G2T3   22 1.51724 0.903563 0.161558
Q2FWA8   6 0.413793 -1.27278 0.943444
Q2G056   29 2 3.07991 0.0107511
Q2FWR1   16 1.10345 0.903563 0.161558
Q2FXP9   20 1.37931 0.903563 0.161558
Q2FZI4   11 0.758621 -1.27278 0.943444
Q2G2L7   25 1.72414 0.903563 0.161558
Q2FVG1   5 0.344828 -1.27278 0.943444
Q2G1I7   30 2.06897 3.07991 0.0107511
Q2FVB6   7 0.482759 -1.27278 0.943444
Q2G001   21 1.44828 0.903563 0.161558
Q2FUX3   42 2.89655 3.07991 0.0107511
Q2G1Q9   22 1.51724 0.903563 0.161558
Q2G2S9   26 1.7931 0.903563 0.161558
Q2FXZ8   14 0.965517 -1.27278 0.943444
Q2FZI7   35 2.41379 3.07991 0.0107511
Q2FUS6   28 1.93103 0.903563 0.161558
Q2FUZ6   21 1.44828 0.903563 0.161558
Q2FYQ9   22 1.51724 0.903563 0.161558
Q2FYS8   33 2.27586 3.07991 0.0107511
Q2FYS6   8 0.551724 -1.27278 0.943444
Q2FZG6   27 1.86207 0.903563 0.161558
Q2G1L9   5 0.344828 -1.27278 0.943444
Q2FXT3   21 1.44828 0.903563 0.161558
Q2FZN9   34 2.34483 3.07991 0.0107511
Q2FW20   28 1.93103 0.903563 0.161558
Q2G0H3   19 1.31034 0.903563 0.161558
Q2FV98   36 2.48276 3.07991 0.0107511
Q2FXR7   15 1.03448 0.903563 0.161558
Q2G1T4   37 2.55172 3.07991 0.0107511
Q2FW38   28 1.93103 0.903563 0.161558
Q2G2P6   10 0.689655 -1.27278 0.943444
Q2FVL7   20 1.37931 0.903563 0.161558
Q2FVY2   30 2.06897 3.07991 0.0107511
Q2FYZ0   24 1.65517 0.903563 0.161558
Q2FYW2   5 0.344828 -1.27278 0.943444
P60643   8 0.551724 -1.27278 0.943444
Q2G265   30 2.06897 3.07991 0.0107511
Q2FV42   8 0.551724 -1.27278 0.943444
Q2FXN0   9 0.62069 -1.27278 0.943444
Q2G2D9   7 0.482759 -1.27278 0.943444
Q2FV75   26 1.7931 0.903563 0.161558
Q2FYE0   10 0.689655 -1.27278 0.943444
Q2FX03   7 0.482759 -1.27278 0.943444
Q2FX89   20 1.37931 0.903563 0.161558
Q2FX43   44 3.03448 5.25625 0.000662855
Q2FV69   14 0.933333 -1.27278 0.943444
P72360   6 0.4 -1.27278 0.943444
Q2FVQ1   32 2.13333 3.07991 0.0107511
Q2FYG7   25 1.66667 0.903563 0.161558
Q2G1J8   7 0.466667 -1.27278 0.943444
Q2FW77   7 0.466667 -1.27278 0.943444
Q2FWI4   27 1.8 0.903563 0.161558
Q2FX62   25 1.66667 0.903563 0.161558
Q2G0U6   32 2.13333 3.07991 0.0107511
Q2G0P2   37 2.46667 3.07991 0.0107511
Q2G0B8   38 2.53333 3.07991 0.0107511
Q2FVL3   6 0.4 -1.27278 0.943444
Q2G1K8   25 1.66667 0.903563 0.161558
Q2G2R9   21 1.4 0.903563 0.161558
Q2G2I3   7 0.466667 -1.27278 0.943444
Q2FY56   7 0.466667 -1.27278 0.943444
Q2G0B1   18 1.2 0.903563 0.161558
Q2G1T1   23 1.53333 0.903563 0.161558
Q2FVX5   6 0.4 -1.27278 0.943444
Q2G0H8   14 0.933333 -1.27278 0.943444
Q2FVT3   25 1.66667 0.903563 0.161558
Q2FWF6   32 2.13333 3.07991 0.0107511
Q2FWZ6   25 1.66667 0.903563 0.161558
Q2FZ77   37 2.46667 3.07991 0.0107511
Q2G0H0   19 1.26667 0.903563 0.161558
Q2G2G7   34 2.26667 3.07991 0.0107511
Q2G117   25 1.66667 0.903563 0.161558
Q2FXG9   28 1.86667 0.903563 0.161558
Q2FWE4   31 2.06667 3.07991 0.0107511
Q2FUS0   35 2.33333 3.07991 0.0107511
Q2FWR3   16 1.06667 0.903563 0.161558
Q2FYA9   32 2.13333 3.07991 0.0107511
Q2G0Y5   29 1.93333 0.903563 0.161558
Q2FZZ8   40 2.66667 3.07991 0.0107511
Q2G1Z6   14 0.933333 -1.27278 0.943444
Q2FX53   13 0.866667 -1.27278 0.943444
Q2FZC4   42 2.8 3.07991 0.0107511
Q2FUS5   18 1.2 0.903563 0.161558
Q2G1R0   6 0.4 -1.27278 0.943444
Q2G0D5   5 0.333333 -1.27278 0.943444
Q2FY18   6 0.4 -1.27278 0.943444
Q2FYH8   6 0.4 -1.27278 0.943444
Q2G1F2   24 1.6 0.903563 0.161558
Q2G0Q5   39 2.6 3.07991 0.0107511
Q2FVR2   24 1.6 0.903563 0.161558
Q2FZE7   28 1.86667 0.903563 0.161558
Q2G0I0   21 1.4 0.903563 0.161558
Q2G0R1   34 2.26667 3.07991 0.0107511
Q2G0L7   25 1.66667 0.903563 0.161558
Q2FWI1   22 1.46667 0.903563 0.161558
Q2G0F7   6 0.4 -1.27278 0.943444
Q2FXY3   26 1.73333 0.903563 0.161558
P0A084   34 2.26667 3.07991 0.0107511
Q2G0G5   20 1.33333 0.903563 0.161558
Q2FZE5   8 0.533333 -1.27278 0.943444
Q2G0A2   7 0.466667 -1.27278 0.943444
Q2FVE8   6 0.4 -1.27278 0.943444
Q2G2M8   42 2.8 3.07991 0.0107511
Q2FYH7   11 0.733333 -1.27278 0.943444
Q2FVR8   30 2 3.07991 0.0107511
Q2FZU9   29 1.93333 0.903563 0.161558
Q2FYX7   17 1.13333 0.903563 0.161558
Q2G280   43 2.86667 3.07991 0.0107511
Q2FVG5   34 2.26667 3.07991 0.0107511
Q2FWX1   23 1.53333 0.903563 0.161558
Q2FVB3   7 0.466667 -1.27278 0.943444
Q2G2A1   35 2.33333 3.07991 0.0107511
Q2G1W7   27 1.8 0.903563 0.161558
Q2FW36   14 0.933333 -1.27278 0.943444
P31337   17 1.13333 0.903563 0.161558
Q2FXB8   6 0.4 -1.27278 0.943444
Q2G2F3   39 2.6 3.07991 0.0107511
Q2FYM7   4 0.266667 -1.27278 0.943444
Q2FYB2   49 3.26667 5.25625 0.000662855
Q2G2E2   19 1.22581 0.903563 0.161558
Q2G2G9   14 0.903226 -1.27278 0.943444
Q2FVC5   53 3.41935 5.25625 0.000662855
Q2G0T3   20 1.29032 0.903563 0.161558
Q2G074   6 0.387097 -1.27278 0.943444
Q2G016   41 2.64516 3.07991 0.0107511
Q2G0G4   39 2.51613 3.07991 0.0107511
Q2G2K1   36 2.32258 3.07991 0.0107511
Q2FXE1   11 0.709677 -1.27278 0.943444
Q2FWD2   22 1.41935 0.903563 0.161558
Q2G1Q0   74 4.77419 7.4326 4.06742e-05
Q2G073   7 0.451613 -1.27278 0.943444
Q2G1T7   26 1.67742 0.903563 0.161558
Q2FVI3   27 1.74194 0.903563 0.161558
Q2FZ93   16 1.03226 0.903563 0.161558
Q2FVQ7   34 2.19355 3.07991 0.0107511
Q2G2B9   8 0.516129 -1.27278 0.943444
Q2FZN5   7 0.451613 -1.27278 0.943444
Q2FY72   33 2.12903 3.07991 0.0107511
Q2G0A0   34 2.19355 3.07991 0.0107511
Q2FZQ8   7 0.451613 -1.27278 0.943444
Q2FXP1   26 1.67742 0.903563 0.161558
P0A0B7   40 2.58065 3.07991 0.0107511
Q2FYW0   19 1.22581 0.903563 0.161558
Q2G230   21 1.35484 0.903563 0.161558
Q2G0H5   21 1.35484 0.903563 0.161558
Q2G0B7   24 1.54839 0.903563 0.161558
Q2G131   8 0.516129 -1.27278 0.943444
Q2G0Y4   28 1.80645 0.903563 0.161558
Q2G2L0   26 1.67742 0.903563 0.161558
Q2G101   21 1.35484 0.903563 0.161558
Q2G036   27 1.74194 0.903563 0.161558
Q2FXN3   7 0.451613 -1.27278 0.943444
Q2FWY2   23 1.48387 0.903563 0.161558
Q2FXK6   35 2.25806 3.07991 0.0107511
Q2G2Y3   48 3.09677 5.25625 0.000662855
Q2G1P8   55 3.54839 5.25625 0.000662855
Q2G0N7   36 2.32258 3.07991 0.0107511
Q2FW43   29 1.87097 0.903563 0.161558
Q2G2N4   18 1.16129 0.903563 0.161558
Q2FW59   33 2.12903 3.07991 0.0107511
Q2G1V0   6 0.387097 -1.27278 0.943444
Q2G010   24 1.54839 0.903563 0.161558
Q2FWJ4   8 0.516129 -1.27278 0.943444
Q2FUR3   27 1.74194 0.903563 0.161558
Q2FXE4   23 1.48387 0.903563 0.161558
Q2FY36   23 1.48387 0.903563 0.161558
Q2G1Q7   41 2.64516 3.07991 0.0107511
Q2FX09   17 1.09677 0.903563 0.161558
Q2G0Z1   38 2.45161 3.07991 0.0107511
Q2FWJ1   49 3.16129 5.25625 0.000662855
Q2FUT4   36 2.32258 3.07991 0.0107511
Q2FYI1   50 3.22581 5.25625 0.000662855
Q2FXQ8   30 1.93548 0.903563 0.161558
Q2FUZ0   31 2 3.07991 0.0107511
P0A086   36 2.32258 3.07991 0.0107511
Q2FZM0   7 0.451613 -1.27278 0.943444
Q2FXL3   42 2.70968 3.07991 0.0107511
Q2G2K7   6 0.387097 -1.27278 0.943444
Q2FVL1   6 0.387097 -1.27278 0.943444
Q2FW21   38 2.45161 3.07991 0.0107511
Q2G201   43 2.77419 3.07991 0.0107511
Q2FVV6   21 1.35484 0.903563 0.161558
Q2FV03   28 1.80645 0.903563 0.161558
Q2G2T2   8 0.516129 -1.27278 0.943444
Q2FZ44   34 2.19355 3.07991 0.0107511
Q2G1N7   24 1.54839 0.903563 0.161558
Q2G172   6 0.387097 -1.27278 0.943444
Q2G208   14 0.903226 -1.27278 0.943444
Q2FZR7   6 0.387097 -1.27278 0.943444
Q2G2K2   31 2 3.07991 0.0107511
Q2FVA4   20 1.29032 0.903563 0.161558
Q2G0F5   7 0.451613 -1.27278 0.943444
Q2G0X0   68 4.3871 7.4326 4.06742e-05
Q2FXU0   32 2.06452 3.07991 0.0107511
Q2FXX9   26 1.67742 0.903563 0.161558
Q2G2K8   35 2.25806 3.07991 0.0107511
Q2G0X1   57 3.5625 5.25625 0.000662855
Q2FXI8   41 2.5625 3.07991 0.0107511
Q2G0L1   54 3.375 5.25625 0.000662855
Q2FX07   36 2.25 3.07991 0.0107511
Q2G139   44 2.75 3.07991 0.0107511
Q2FUV5   33 2.0625 3.07991 0.0107511
Q2FVD0   62 3.875 5.25625 0.000662855
Q2FX10   11 0.6875 -1.27278 0.943444
Q2G1W5   40 2.5 3.07991 0.0107511
Q2G1Y7   45 2.8125 3.07991 0.0107511
Q2G190   31 1.9375 0.903563 0.161558
Q2FV59   8 0.5 -1.27278 0.943444
Q2FZS3   36 2.25 3.07991 0.0107511
Q2FX90   27 1.6875 0.903563 0.161558
Q2FW85   7 0.4375 -1.27278 0.943444
Q2FZ65   51 3.1875 5.25625 0.000662855
Q2FXJ7   28 1.75 0.903563 0.161558
Q2FVW2   16 1 0.903563 0.161558
Q2G0H4   22 1.375 0.903563 0.161558
Q2FVV4   7 0.4375 -1.27278 0.943444
Q2FUR9   7 0.4375 -1.27278 0.943444
Q2FW06   31 1.9375 0.903563 0.161558
Q2FY84   19 1.1875 0.903563 0.161558
Q2G132   39 2.4375 3.07991 0.0107511
Q2G0C9   49 3.0625 5.25625 0.000662855
Q2G2N1   5 0.3125 -1.27278 0.943444
Q2FVF2   7 0.4375 -1.27278 0.943444
Q2FZ30   16 1 0.903563 0.161558
Q2FXX8   37 2.3125 3.07991 0.0107511
Q2FZX6   13 0.8125 -1.27278 0.943444
Q2G1Z2   8 0.5 -1.27278 0.943444
Q2G0G7   26 1.625 0.903563 0.161558
Q2FV53   34 2.125 3.07991 0.0107511
Q2FV28   21 1.3125 0.903563 0.161558
Q2G097   38 2.375 3.07991 0.0107511
Q2FZC5   30 1.875 0.903563 0.161558
Q2FY77   25 1.5625 0.903563 0.161558
Q2FVA9   39 2.4375 3.07991 0.0107511
Q2G2W5   27 1.6875 0.903563 0.161558
Q2FX97   21 1.3125 0.903563 0.161558
Q2G1F3   70 4.375 7.4326 4.06742e-05
Q2FYU1   28 1.75 0.903563 0.161558
Q2FUP6   16 1 0.903563 0.161558
Q2G2U7   12 0.75 -1.27278 0.943444
Q2FY09   46 2.875 3.07991 0.0107511
Q2G1J6   20 1.25 0.903563 0.161558
Q2G059   44 2.75 3.07991 0.0107511
Q2FVK5   5 0.3125 -1.27278 0.943444
Q2G0H7   22 1.375 0.903563 0.161558
Q2FWN2   6 0.375 -1.27278 0.943444
Q2FYV7   43 2.6875 3.07991 0.0107511
Q2G236   23 1.4375 0.903563 0.161558
Q2FZR6   9 0.5625 -1.27278 0.943444
Q2G1P9   63 3.9375 5.25625 0.000662855
Q2G0R9   40 2.5 3.07991 0.0107511
Q2FUZ9   28 1.75 0.903563 0.161558
Q2FVP2   31 1.9375 0.903563 0.161558
Q2FXC8   45 2.8125 3.07991 0.0107511
Q2FVC4   65 4.0625 7.4326 4.06742e-05
Q2FZ29   39 2.4375 3.07991 0.0107511
Q2FYR8   37 2.24242 3.07991 0.0107511
Q2FY23   33 2 3.07991 0.0107511
Q2G0D4   34 2.06061 3.07991 0.0107511
Q2FZ38   25 1.51515 0.903563 0.161558
Q2FXH1   6 0.363636 -1.27278 0.943444
Q2FXZ9   16 0.969697 -1.27278 0.943444
Q2G1V3   11 0.666667 -1.27278 0.943444
Q2FVZ0   6 0.363636 -1.27278 0.943444
Q2FV95   9 0.545455 -1.27278 0.943444
Q2G196   43 2.60606 3.07991 0.0107511
Q2FZ61   46 2.78788 3.07991 0.0107511
Q2FW27   27 1.63636 0.903563 0.161558
Q2FWH2   12 0.727273 -1.27278 0.943444
Q2FZQ9   7 0.424242 -1.27278 0.943444
Q2FWQ9   38 2.30303 3.07991 0.0107511
Q2G1N5   8 0.484848 -1.27278 0.943444
Q2FZP8   6 0.363636 -1.27278 0.943444
Q2FXC2   42 2.54545 3.07991 0.0107511
Q2G0X9   42 2.54545 3.07991 0.0107511
Q2FX08   10 0.606061 -1.27278 0.943444
Q2FUV2   36 2.18182 3.07991 0.0107511
Q2FZT8   41 2.48485 3.07991 0.0107511
Q2G2N2   7 0.424242 -1.27278 0.943444
Q2G0M1   21 1.27273 0.903563 0.161558
Q2FVX8   31 1.87879 0.903563 0.161558
Q2G220   21 1.27273 0.903563 0.161558
Q2FW37   37 2.24242 3.07991 0.0107511
Q2G203   29 1.75758 0.903563 0.161558
Q2FY89   26 1.57576 0.903563 0.161558
Q2G1K7   32 1.93939 0.903563 0.161558
Q2G013   6 0.363636 -1.27278 0.943444
Q2FV91   7 0.424242 -1.27278 0.943444
Q2FW92   35 2.12121 3.07991 0.0107511
Q2G1U5   31 1.87879 0.903563 0.161558
Q2G2A6   42 2.54545 3.07991 0.0107511
Q2G0G9   22 1.33333 0.903563 0.161558
P0A088   19 1.15152 0.903563 0.161558
Q2G0B4   8 0.484848 -1.27278 0.943444
Q2G0X7   45 2.72727 3.07991 0.0107511
Q2G0S0   38 2.30303 3.07991 0.0107511
Q2FW12   36 2.18182 3.07991 0.0107511
Q2G0J7   27 1.63636 0.903563 0.161558
Q2FW76   7 0.424242 -1.27278 0.943444
Q2G1Z7   21 1.27273 0.903563 0.161558
Q2G2S1   35 2.12121 3.07991 0.0107511
Q2G1B1   47 2.84848 3.07991 0.0107511
Q2FVP3   14 0.848485 -1.27278 0.943444
Q2G1V1   34 2.06061 3.07991 0.0107511
Q2G1H8   57 3.45455 5.25625 0.000662855
Q2G149   40 2.42424 3.07991 0.0107511
Q2FXC7   51 3.09091 5.25625 0.000662855
Q2G019   44 2.66667 3.07991 0.0107511
Q2FWL6   29 1.75758 0.903563 0.161558
Q2G199   7 0.424242 -1.27278 0.943444
Q2FY41   26 1.57576 0.903563 0.161558
Q2FX33   38 2.30303 3.07991 0.0107511
Q2G181   40 2.42424 3.07991 0.0107511
Q2FVT1   6 0.363636 -1.27278 0.943444
Q2G0Z5   22 1.33333 0.903563 0.161558
Q2FZC7   27 1.63636 0.903563 0.161558
Q2G1U0   38 2.30303 3.07991 0.0107511
Q2FW18   28 1.69697 0.903563 0.161558
Q2G0H1   25 1.51515 0.903563 0.161558
Q2FX22   25 1.51515 0.903563 0.161558
Q2G157   27 1.63636 0.903563 0.161558
Q2G2J5   26 1.57576 0.903563 0.161558
Q2FZH9   9 0.545455 -1.27278 0.943444
Q2FZA6   9 0.545455 -1.27278 0.943444
Q2G1N6   7 0.424242 -1.27278 0.943444
Q2FVR4   18 1.09091 0.903563 0.161558
Q2FY13   32 1.93939 0.903563 0.161558
Q2G025   28 1.69697 0.903563 0.161558
Q2FV36   9 0.545455 -1.27278 0.943444
Q2G0W9   64 3.87879 5.25625 0.000662855
Q2G0L0   27 1.63636 0.903563 0.161558
Q2FUR2   44 2.66667 3.07991 0.0107511
Q2FVJ9   50 3.0303 5.25625 0.000662855
Q2G1S8   40 2.35294 3.07991 0.0107511
Q2FVJ5   32 1.88235 0.903563 0.161558
Q2FZ39   24 1.41176 0.903563 0.161558
Q2FWP6   22 1.29412 0.903563 0.161558
Q2FVB4   37 2.17647 3.07991 0.0107511
Q2G0V7   28 1.64706 0.903563 0.161558
Q2FUV4   37 2.17647 3.07991 0.0107511
Q2FYG5   34 2 3.07991 0.0107511
Q2FW71   8 0.470588 -1.27278 0.943444
Q2FZB1   52 3.05882 5.25625 0.000662855
Q2G0Y9   32 1.88235 0.903563 0.161558
Q2G0X4   42 2.47059 3.07991 0.0107511
Q2FZL2   40 2.35294 3.07991 0.0107511
Q2FVS1   31 1.82353 0.903563 0.161558
Q2G099   53 3.11765 5.25625 0.000662855
Q2FZN0   34 2 3.07991 0.0107511
Q2FZ50   13 0.764706 -1.27278 0.943444
Q2G0X8   42 2.47059 3.07991 0.0107511
Q2G167   47 2.76471 3.07991 0.0107511
Q2G086   23 1.35294 0.903563 0.161558
Q2G0D0   48 2.82353 3.07991 0.0107511
Q2FWG3   25 1.47059 0.903563 0.161558
Q2G228   35 2.05882 3.07991 0.0107511
Q2FWW8   18 1.05882 0.903563 0.161558
Q2FYL0   48 2.82353 3.07991 0.0107511
Q2FXX2   31 1.82353 0.903563 0.161558
Q2G0C4   6 0.352941 -1.27278 0.943444
Q2FZA2   27 1.58824 0.903563 0.161558
Q2FWL0   29 1.70588 0.903563 0.161558
Q2FUY9   38 2.23529 3.07991 0.0107511
Q2G0T8   47 2.76471 3.07991 0.0107511
Q2FWK0   27 1.58824 0.903563 0.161558
Q2G0D9   27 1.58824 0.903563 0.161558
Q2FZF3   37 2.17647 3.07991 0.0107511
Q2FZ17   52 3.05882 5.25625 0.000662855
Q2G0T6   41 2.41176 3.07991 0.0107511
Q2G140   6 0.352941 -1.27278 0.943444
Q2G2F2   5 0.294118 -1.27278 0.943444
Q2FXG0   37 2.17647 3.07991 0.0107511
Q2FWR4   27 1.58824 0.903563 0.161558
Q2G195   16 0.941176 -1.27278 0.943444
Q2FVY4   35 2.05882 3.07991 0.0107511
Q2G1I6   40 2.35294 3.07991 0.0107511
Q2FVD5   24 1.41176 0.903563 0.161558
Q2FZM1   45 2.64706 3.07991 0.0107511
Q2FVG0   48 2.82353 3.07991 0.0107511
Q2FZM7   59 3.47059 5.25625 0.000662855
Q2FZB2   35 2.05882 3.07991 0.0107511
Q2G287   17 1 0.903563 0.161558
Q2FWG4   10 0.588235 -1.27278 0.943444
Q2G2B3   6 0.352941 -1.27278 0.943444
Q2FY48   12 0.705882 -1.27278 0.943444
Q9ZNI1   27 1.58824 0.903563 0.161558
Q2FV94   55 3.23529 5.25625 0.000662855
Q2G2X5   7 0.411765 -1.27278 0.943444
Q2FVX6   35 2.05882 3.07991 0.0107511
Q2G060   18 1.05882 0.903563 0.161558
Q2FVG2   10 0.588235 -1.27278 0.943444
Q2G1Q1   66 3.88235 5.25625 0.000662855
Q2G1F1   47 2.76471 3.07991 0.0107511
Q2FXC5   42 2.47059 3.07991 0.0107511
Q2G2B0   7 0.411765 -1.27278 0.943444
Q2FXR6   9 0.529412 -1.27278 0.943444
Q2FXE0   33 1.94118 0.903563 0.161558
Q2FUY3   36 2.11765 3.07991 0.0107511
Q2G1S6   37 2.17647 3.07991 0.0107511
Q2FVE9   6 0.352941 -1.27278 0.943444
Q2FVU7   22 1.29412 0.903563 0.161558
Q2FVM7   24 1.41176 0.903563 0.161558
Q2FVU6   8 0.470588 -1.27278 0.943444
Q2FVA1   35 2.05882 3.07991 0.0107511
Q2FWB8   41 2.41176 3.07991 0.0107511
Q2FYR5   29 1.70588 0.903563 0.161558
Q2G261   20 1.17647 0.903563 0.161558
Q2G264   58 3.41176 5.25625 0.000662855
Q2G0U4   17 1 0.903563 0.161558
Q2G226   7 0.411765 -1.27278 0.943444
Q2FZT7   37 2.17647 3.07991 0.0107511
Q2FXJ4   15 0.882353 -1.27278 0.943444
Q2G047   26 1.52941 0.903563 0.161558
Q2FWD9   33 1.94118 0.903563 0.161558
Q2FZH2   18 1.05882 0.903563 0.161558
Q2G044   22 1.29412 0.903563 0.161558
Q2FVZ8   8 0.470588 -1.27278 0.943444
Q2G1C5   6 0.352941 -1.27278 0.943444
Q2G1Z1   11 0.647059 -1.27278 0.943444
Q2G135   29 1.70588 0.903563 0.161558
Q2FVE5   31 1.82353 0.903563 0.161558
Q2FZ70   35 2.05882 3.07991 0.0107511
Q2G2A0   47 2.76471 3.07991 0.0107511
Q2G224   27 1.54286 0.903563 0.161558
P0A0K3   36 2.05714 3.07991 0.0107511
Q2G1A8   35 2 3.07991 0.0107511
Q2G1P5   8 0.457143 -1.27278 0.943444
Q2FV93   7 0.4 -1.27278 0.943444
Q2FXC4   41 2.34286 3.07991 0.0107511
Q2FY74   21 1.2 0.903563 0.161558
Q2G1M1   24 1.37143 0.903563 0.161558
Q9EZ11   32 1.82857 0.903563 0.161558
Q2FZB3   35 2 3.07991 0.0107511
Q2G1V2   27 1.54286 0.903563 0.161558
Q2FVM8   12 0.685714 -1.27278 0.943444
Q2FVR1   44 2.51429 3.07991 0.0107511
Q2FXC3   51 2.91429 3.07991 0.0107511
Q2FUV6   38 2.17143 3.07991 0.0107511
Q2G1D7   30 1.71429 0.903563 0.161558
Q2FXR2   32 1.82857 0.903563 0.161558
Q2FW83   6 0.342857 -1.27278 0.943444
Q2G2X7   42 2.4 3.07991 0.0107511
Q2FVM4   5 0.285714 -1.27278 0.943444
P0A0J3   20 1.14286 0.903563 0.161558
Q2G2L8   22 1.25714 0.903563 0.161558
Q2FZ27   31 1.77143 0.903563 0.161558
Q2FZ53   25 1.42857 0.903563 0.161558
Q2G154   37 2.11429 3.07991 0.0107511
Q2FZS4   7 0.4 -1.27278 0.943444
Q2FYQ5   6 0.342857 -1.27278 0.943444
Q2FZL6   36 2.05714 3.07991 0.0107511
Q2FWB9   28 1.6 0.903563 0.161558
Q2FUQ4   33 1.88571 0.903563 0.161558
Q2G293   41 2.34286 3.07991 0.0107511
Q2FZS5   38 2.17143 3.07991 0.0107511
Q2FYP9   7 0.4 -1.27278 0.943444
Q2G0K7   28 1.6 0.903563 0.161558
Q2FVV2   22 1.25714 0.903563 0.161558
Q2FVN0   25 1.42857 0.903563 0.161558
Q2FX00   41 2.34286 3.07991 0.0107511
Q2G1I0   11 0.628571 -1.27278 0.943444
Q2FXI2   34 1.94286 0.903563 0.161558
Q2G2X1   13 0.742857 -1.27278 0.943444
Q2FYG6   13 0.742857 -1.27278 0.943444
Q2FXH0   30 1.71429 0.903563 0.161558
Q2FXU7   32 1.82857 0.903563 0.161558
Q2G170   34 1.94286 0.903563 0.161558
Q2FVQ9   34 1.94286 0.903563 0.161558
Q2FWV2   38 2.17143 3.07991 0.0107511
Q2FVI5   7 0.4 -1.27278 0.943444
Q2FUW0   35 2 3.07991 0.0107511
Q2FXB7   48 2.74286 3.07991 0.0107511
Q2G0J8   35 2 3.07991 0.0107511
Q2FXB5   30 1.71429 0.903563 0.161558
Q2FYE9   5 0.285714 -1.27278 0.943444
Q2FVE2   14 0.8 -1.27278 0.943444
Q2G2V6   37 2.11429 3.07991 0.0107511
O08387   12 0.685714 -1.27278 0.943444
Q2FZ14   26 1.48571 0.903563 0.161558
Q2FXW3   33 1.88571 0.903563 0.161558
Q2FYQ8   34 1.94286 0.903563 0.161558
Q2G2D6   29 1.65714 0.903563 0.161558
Q2G2T7   41 2.34286 3.07991 0.0107511
Q2FYP8   18 1.02857 0.903563 0.161558
Q2FZ25   20 1.14286 0.903563 0.161558
Q2FY65   43 2.45714 3.07991 0.0107511
Q2G2T1   17 0.971429 -1.27278 0.943444
Q2G1N0   7 0.4 -1.27278 0.943444
Q2G110   11 0.628571 -1.27278 0.943444
Q2G1E1   25 1.42857 0.903563 0.161558
Q2G2F1   46 2.62857 3.07991 0.0107511
Q2FXE8   25 1.42857 0.903563 0.161558
Q2FZ06   40 2.28571 3.07991 0.0107511
Q2FVH2   7 0.4 -1.27278 0.943444
Q2FYV6   39 2.22857 3.07991 0.0107511
Q2FZJ3   61 3.38889 5.25625 0.000662855
Q2G095   38 2.11111 3.07991 0.0107511
Q2G2Y0   41 2.27778 3.07991 0.0107511
Q2G2W3   34 1.88889 0.903563 0.161558
Q2FY07   31 1.72222 0.903563 0.161558
Q2FXW8   41 2.27778 3.07991 0.0107511
Q2FUR6   47 2.61111 3.07991 0.0107511
Q2FVW6   8 0.444444 -1.27278 0.943444
Q2G1X0   41 2.27778 3.07991 0.0107511
Q2G1F6   7 0.388889 -1.27278 0.943444
Q2FVK8   30 1.66667 0.903563 0.161558
Q2G158   24 1.33333 0.903563 0.161558
Q2G118   24 1.33333 0.903563 0.161558
Q2G077   9 0.5 -1.27278 0.943444
Q2G0E0   36 2 3.07991 0.0107511
Q2G263   42 2.33333 3.07991 0.0107511
Q2FUU1   40 2.22222 3.07991 0.0107511
Q2G1X7   28 1.55556 0.903563 0.161558
Q2G1C0   38 2.11111 3.07991 0.0107511
Q2FVB9   6 0.333333 -1.27278 0.943444
Q2G273   25 1.38889 0.903563 0.161558
Q53726   23 1.27778 0.903563 0.161558
Q2G2W9   39 2.16667 3.07991 0.0107511
Q2FZ22   40 2.22222 3.07991 0.0107511
Q2G2U1   30 1.66667 0.903563 0.161558
Q2FXW6   26 1.44444 0.903563 0.161558
Q2G0P9   8 0.444444 -1.27278 0.943444
Q2FYE3   44 2.44444 3.07991 0.0107511
Q2FXU3   41 2.27778 3.07991 0.0107511
Q2G052   48 2.66667 3.07991 0.0107511
Q2FZM6   28 1.55556 0.903563 0.161558
Q2FX25   27 1.5 0.903563 0.161558
Q2FX05   53 2.94444 3.07991 0.0107511
Q2G1P2   7 0.388889 -1.27278 0.943444
Q2G2C4   38 2.11111 3.07991 0.0107511
Q2G165   8 0.444444 -1.27278 0.943444
Q2FXK8   5 0.277778 -1.27278 0.943444
Q2FWP1   58 3.22222 5.25625 0.000662855
Q2FVU1   6 0.333333 -1.27278 0.943444
Q2FZ78   43 2.38889 3.07991 0.0107511
Q2G0P0   38 2.11111 3.07991 0.0107511
Q2FXX3   8 0.444444 -1.27278 0.943444
Q2FVX2   62 3.44444 5.25625 0.000662855
Q2G0Q7   25 1.38889 0.903563 0.161558
Q2FXS6   37 2.05556 3.07991 0.0107511
Q2FUZ1   49 2.72222 3.07991 0.0107511
Q2FZ87   27 1.5 0.903563 0.161558
Q2FXF4   20 1.11111 0.903563 0.161558
Q2G1G4   24 1.33333 0.903563 0.161558
Q2FWE6   42 2.33333 3.07991 0.0107511
Q2G2U2   47 2.61111 3.07991 0.0107511
Q2FY17   44 2.44444 3.07991 0.0107511
Q2FVU3   26 1.44444 0.903563 0.161558
Q2FVK1   38 2.11111 3.07991 0.0107511
Q2G0K5   29 1.61111 0.903563 0.161558
Q2G2X8   42 2.33333 3.07991 0.0107511
Q2FYZ7   28 1.55556 0.903563 0.161558
Q2FWG1   34 1.88889 0.903563 0.161558
Q2G1Q6   30 1.66667 0.903563 0.161558
Q2G2X9   46 2.55556 3.07991 0.0107511
Q2FWN9   42 2.33333 3.07991 0.0107511
Q2FYZ2   20 1.11111 0.903563 0.161558
Q2FZJ1   40 2.22222 3.07991 0.0107511
Q2G002   23 1.27778 0.903563 0.161558
Q2FVL4   47 2.61111 3.07991 0.0107511
Q2G2M7   37 2.05556 3.07991 0.0107511
Q2FWH6   38 2.11111 3.07991 0.0107511
Q2FXQ3   33 1.83333 0.903563 0.161558
Q2G129   6 0.333333 -1.27278 0.943444
Q7BHL7   50 2.77778 3.07991 0.0107511
Q2FZ71   28 1.55556 0.903563 0.161558
Q2FZ88   37 2 3.07991 0.0107511
Q2FV22   33 1.78378 0.903563 0.161558
Q2FYM3   54 2.91892 3.07991 0.0107511
Q2FY06   27 1.45946 0.903563 0.161558
Q2FXB0   38 2.05405 3.07991 0.0107511
Q2FX87   46 2.48649 3.07991 0.0107511
Q2FZ33   30 1.62162 0.903563 0.161558
Q2G0J1   29 1.56757 0.903563 0.161558
Q2FUT7   52 2.81081 3.07991 0.0107511
Q2FZH1   37 2 3.07991 0.0107511
Q2FVX3   41 2.21622 3.07991 0.0107511
Q2FWC6   32 1.72973 0.903563 0.161558
Q2FXN6   40 2.16216 3.07991 0.0107511
Q2FY79   41 2.21622 3.07991 0.0107511
Q2FZ23   39 2.10811 3.07991 0.0107511
Q2FVF1   52 2.81081 3.07991 0.0107511
Q2FWM5   22 1.18919 0.903563 0.161558
Q2G061   29 1.56757 0.903563 0.161558
Q2FWL7   15 0.810811 -1.27278 0.943444
Q2FVK3   38 2.05405 3.07991 0.0107511
Q2FX19   24 1.2973 0.903563 0.161558
Q2G2U6   42 2.27027 3.07991 0.0107511
Q2G1S5   40 2.16216 3.07991 0.0107511
Q2FVS9   36 1.94595 0.903563 0.161558
Q2G1M7   24 1.2973 0.903563 0.161558
Q2FW50   53 2.86486 3.07991 0.0107511
Q2G2L1   45 2.43243 3.07991 0.0107511
Q2FWB1   44 2.37838 3.07991 0.0107511
Q2FXA8   43 2.32432 3.07991 0.0107511
Q2FV20   34 1.83784 0.903563 0.161558
Q2FUY1   59 3.18919 5.25625 0.000662855
Q2FYJ1   31 1.67568 0.903563 0.161558
Q2G043   31 1.67568 0.903563 0.161558
Q2FZ43   26 1.40541 0.903563 0.161558
Q9KJN4   36 1.94595 0.903563 0.161558
Q2G194   15 0.810811 -1.27278 0.943444
Q2G0F0   38 2.05405 3.07991 0.0107511
Q2G2G2   41 2.21622 3.07991 0.0107511
Q2G0I8   40 2.16216 3.07991 0.0107511
Q2FXG5   40 2.16216 3.07991 0.0107511
Q2G2S6   19 1.02703 0.903563 0.161558
Q53700   34 1.83784 0.903563 0.161558
Q2G0D8   43 2.32432 3.07991 0.0107511
P60430   33 1.78378 0.903563 0.161558
Q2FV41   28 1.51351 0.903563 0.161558
Q2FXZ5   31 1.67568 0.903563 0.161558
Q2FZL0   5 0.27027 -1.27278 0.943444
Q2FY99   20 1.08108 0.903563 0.161558
Q2FX95   58 3.13514 5.25625 0.000662855
Q2FYR6   29 1.56757 0.903563 0.161558
Q2FUW2   14 0.756757 -1.27278 0.943444
Q2FVL2   38 2.05405 3.07991 0.0107511
Q2G2L4   6 0.324324 -1.27278 0.943444
Q2FXB1   42 2.27027 3.07991 0.0107511
Q2FZY7   42 2.27027 3.07991 0.0107511
Q2FVN1   7 0.378378 -1.27278 0.943444
Q2G1S1   37 2 3.07991 0.0107511
Q2FXK4   25 1.35135 0.903563 0.161558
Q2FXM6   37 2 3.07991 0.0107511
Q2FZJ6   31 1.67568 0.903563 0.161558
Q2FVT4   30 1.62162 0.903563 0.161558
Q2FYW1   26 1.40541 0.903563 0.161558
Q2FYZ3   37 2 3.07991 0.0107511
Q2FXX5   46 2.48649 3.07991 0.0107511
Q2FWM4   34 1.83784 0.903563 0.161558
Q2G2L3   28 1.51351 0.903563 0.161558
Q2FYR3   30 1.62162 0.903563 0.161558
Q2G0I9   41 2.21622 3.07991 0.0107511
Q2G0M2   27 1.45946 0.903563 0.161558
Q2G272   48 2.59459 3.07991 0.0107511
Q2FXL4   40 2.16216 3.07991 0.0107511
Q2G0U9   42 2.27027 3.07991 0.0107511
Q2FVE4   40 2.16216 3.07991 0.0107511
Q2FVC6   44 2.37838 3.07991 0.0107511
Q2FV19   44 2.37838 3.07991 0.0107511
Q2G0S8   47 2.54054 3.07991 0.0107511
Q2G2G3   10 0.540541 -1.27278 0.943444
Q2G2X0   47 2.47368 3.07991 0.0107511
Q2G0F3   33 1.73684 0.903563 0.161558
Q2G037   42 2.21053 3.07991 0.0107511
Q2G1G6   25 1.31579 0.903563 0.161558
Q2FWP0   41 2.15789 3.07991 0.0107511
Q2FY29   44 2.31579 3.07991 0.0107511
Q2FXQ4   19 1 0.903563 0.161558
Q2G0S7   38 2 3.07991 0.0107511
Q2FZX7   25 1.31579 0.903563 0.161558
Q2G0E6   8 0.421053 -1.27278 0.943444
Q2FY37   54 2.84211 3.07991 0.0107511
Q2FYQ0   50 2.63158 3.07991 0.0107511
Q2FUV3   29 1.52632 0.903563 0.161558
Q2FYV2   46 2.42105 3.07991 0.0107511
Q2FVS4   15 0.789474 -1.27278 0.943444
Q2G2M3   28 1.47368 0.903563 0.161558
Q2FVM6   33 1.73684 0.903563 0.161558
Q2G292   32 1.68421 0.903563 0.161558
Q2FXH7   44 2.31579 3.07991 0.0107511
Q2FYQ7   43 2.26316 3.07991 0.0107511
Q2FWG2   47 2.47368 3.07991 0.0107511
Q2G159   48 2.52632 3.07991 0.0107511
Q2FX96   36 1.89474 0.903563 0.161558
Q2FV83   36 1.89474 0.903563 0.161558
Q2G2D8   23 1.21053 0.903563 0.161558
Q2FYJ4   8 0.421053 -1.27278 0.943444
Q2G1E8   8 0.421053 -1.27278 0.943444
Q2FVK2   43 2.26316 3.07991 0.0107511
Q2FZP1   12 0.631579 -1.27278 0.943444
Q2FXI0   46 2.42105 3.07991 0.0107511
Q2G134   8 0.421053 -1.27278 0.943444
Q2FZZ6   41 2.15789 3.07991 0.0107511
Q2G1Z3   50 2.63158 3.07991 0.0107511
Q2G030   27 1.42105 0.903563 0.161558
Q2FV21   26 1.36842 0.903563 0.161558
Q9RQP6   7 0.368421 -1.27278 0.943444
Q2FZ62   28 1.47368 0.903563 0.161558
Q2FZQ7   25 1.31579 0.903563 0.161558
Q2G0F4   25 1.31579 0.903563 0.161558
Q2FWE0   41 2.15789 3.07991 0.0107511
Q2FVS0   13 0.684211 -1.27278 0.943444
Q2FUT6   47 2.47368 3.07991 0.0107511
Q2FUQ5   20 1.05263 0.903563 0.161558
Q2FZJ9   54 2.84211 3.07991 0.0107511
Q2FY81   44 2.31579 3.07991 0.0107511
Q2G0K8   33 1.73684 0.903563 0.161558
Q2G262   6 0.315789 -1.27278 0.943444
Q2G0E1   39 2.05263 3.07991 0.0107511
Q2FWD3   26 1.36842 0.903563 0.161558
Q2FXA4   25 1.31579 0.903563 0.161558
Q2FVF0   43 2.26316 3.07991 0.0107511
Q2FWW9   40 2.10526 3.07991 0.0107511
Q2FZ54   32 1.68421 0.903563 0.161558
P0A0J0   10 0.526316 -1.27278 0.943444
Q2G1G1   25 1.31579 0.903563 0.161558
Q2FWA1   53 2.78947 3.07991 0.0107511
Q2FXN1   40 2.10526 3.07991 0.0107511
Q2G2T4   40 2.10526 3.07991 0.0107511
Q2FZW9   35 1.84211 0.903563 0.161558
Q2FV90   38 2 3.07991 0.0107511
Q2FWB3   50 2.63158 3.07991 0.0107511
Q2G0Q0   40 2.10526 3.07991 0.0107511
Q2FY10   21 1.10526 0.903563 0.161558
Q2FXM0   40 2.10526 3.07991 0.0107511
Q2G1S2   22 1.15789 0.903563 0.161558
Q2FXY5   21 1.07692 0.903563 0.161558
Q2FXV3   29 1.48718 0.903563 0.161558
Q2FXG3   28 1.4359 0.903563 0.161558
Q2FVA8   49 2.51282 3.07991 0.0107511
Q2G2C2   16 0.820513 -1.27278 0.943444
Q2FYU2   52 2.66667 3.07991 0.0107511
Q2FYK5   41 2.10256 3.07991 0.0107511
Q2FW35   55 2.82051 3.07991 0.0107511
Q2FY52   28 1.4359 0.903563 0.161558
Q9RQP9   35 1.79487 0.903563 0.161558
Q2G039   29 1.48718 0.903563 0.161558
Q2G1E4   26 1.33333 0.903563 0.161558
Q2G0B0   39 2 3.07991 0.0107511
Q2FXI7   34 1.74359 0.903563 0.161558
Q2FWN7   33 1.69231 0.903563 0.161558
Q2FV66   41 2.10256 3.07991 0.0107511
Q2FYJ5   7 0.358974 -1.27278 0.943444
Q2FYC9   37 1.89744 0.903563 0.161558
Q2FZC6   32 1.64103 0.903563 0.161558
Q2FXW4   46 2.35897 3.07991 0.0107511
Q2FXI1   41 2.10256 3.07991 0.0107511
Q2FZF9   31 1.58974 0.903563 0.161558
Q2G171   8 0.410256 -1.27278 0.943444
Q2G2P8   36 1.84615 0.903563 0.161558
Q2G2V9   36 1.84615 0.903563 0.161558
Q2FV31   52 2.66667 3.07991 0.0107511
Q9KJN3   28 1.4359 0.903563 0.161558
Q2FZV5   6 0.307692 -1.27278 0.943444
Q2FWC4   42 2.15385 3.07991 0.0107511
Q2FYT0   7 0.358974 -1.27278 0.943444
Q2G145   17 0.871795 -1.27278 0.943444
Q2G0J0   40 2.05128 3.07991 0.0107511
Q2FZQ3   24 1.23077 0.903563 0.161558
Q2FYE5   42 2.15385 3.07991 0.0107511
Q2FWN5   14 0.717949 -1.27278 0.943444
Q2FY24   26 1.33333 0.903563 0.161558
Q2FVW7   26 1.33333 0.903563 0.161558
Q2FZ91   45 2.30769 3.07991 0.0107511
Q2FWL2   40 2.05128 3.07991 0.0107511
Q2FZQ6   54 2.76923 3.07991 0.0107511
P02976   8 0.410256 -1.27278 0.943444
Q2G0R7   7 0.358974 -1.27278 0.943444
Q2FUU2   38 1.94872 0.903563 0.161558
Q2FZG1   61 3.12821 5.25625 0.000662855
Q2G0Z4   11 0.564103 -1.27278 0.943444
Q2FZ81   52 2.66667 3.07991 0.0107511
Q2G2J8   37 1.89744 0.903563 0.161558
Q2FZD7   35 1.79487 0.903563 0.161558
Q2G288   18 0.923077 -1.27278 0.943444
Q2FW52   40 2.05128 3.07991 0.0107511
Q2FVX4   43 2.20513 3.07991 0.0107511
Q2FVN5   11 0.564103 -1.27278 0.943444
Q2FY88   34 1.74359 0.903563 0.161558
Q2FWC9   51 2.61538 3.07991 0.0107511
Q2FZS7   33 1.69231 0.903563 0.161558
Q2FZ63   53 2.71795 3.07991 0.0107511
Q2G1L8   51 2.61538 3.07991 0.0107511
Q2FV17   38 1.94872 0.903563 0.161558
Q2FVT8   22 1.12821 0.903563 0.161558
Q2G0W8   31 1.58974 0.903563 0.161558
Q2FV07   51 2.61538 3.07991 0.0107511
Q2G0Q1   28 1.4359 0.903563 0.161558
Q2FY69   28 1.4359 0.903563 0.161558
Q2FZ75   34 1.74359 0.903563 0.161558
Q2G0E5   38 1.94872 0.903563 0.161558
Q2G233   41 2.10256 3.07991 0.0107511
Q2FWE1   45 2.30769 3.07991 0.0107511
Q2FVZ2   57 2.92308 3.07991 0.0107511
Q2FYE2   47 2.41026 3.07991 0.0107511
Q2G1K6   33 1.65 0.903563 0.161558
Q2FVT0   40 2 3.07991 0.0107511
Q2G0Q9   69 3.45 5.25625 0.000662855
Q2FZ89   36 1.8 0.903563 0.161558
Q2FVR0   47 2.35 3.07991 0.0107511
Q2FZD9   22 1.1 0.903563 0.161558
Q2FX85   12 0.6 -1.27278 0.943444
Q2G1B0   47 2.35 3.07991 0.0107511
Q2G2E4   8 0.4 -1.27278 0.943444
Q2FYK7   44 2.2 3.07991 0.0107511
Q2FZ13   50 2.5 3.07991 0.0107511
Q2FZE6   33 1.65 0.903563 0.161558
Q2FVI2   38 1.9 0.903563 0.161558
Q2FZE0   40 2 3.07991 0.0107511
Q2FV38   50 2.5 3.07991 0.0107511
Q2FXE2   29 1.45 0.903563 0.161558
Q2G1Q2   35 1.75 0.903563 0.161558
Q2FYY8   46 2.3 3.07991 0.0107511
Q2FYN6   39 1.95 0.903563 0.161558
Q2FV39   33 1.65 0.903563 0.161558
Q2G130   47 2.35 3.07991 0.0107511
Q2FUR8   54 2.7 3.07991 0.0107511
Q2FXZ3   32 1.6 0.903563 0.161558
Q2FYM4   10 0.5 -1.27278 0.943444
Q2FWY1   37 1.85 0.903563 0.161558
Q2G1V4   39 1.95 0.903563 0.161558
P0A011   25 1.25 0.903563 0.161558
Q2FXZ0   38 1.9 0.903563 0.161558
Q2G0V4   37 1.85 0.903563 0.161558
Q2FW34   43 2.15 3.07991 0.0107511
Q2FWC7   42 2.1 3.07991 0.0107511
Q2G0F6   40 2 3.07991 0.0107511
Q2G0T0   41 2.05 3.07991 0.0107511
Q2FXM8   35 1.75 0.903563 0.161558
Q2G0Q8   38 1.9 0.903563 0.161558
Q2FZ08   26 1.3 0.903563 0.161558
Q2G160   29 1.45 0.903563 0.161558
Q2FY78   42 2.1 3.07991 0.0107511
Q2G2H7   16 0.8 -1.27278 0.943444
Q2FW53   34 1.7 0.903563 0.161558
Q2FVX0   29 1.45 0.903563 0.161558
Q2G2U5   47 2.35 3.07991 0.0107511
Q2FZR0   60 3 5.25625 0.000662855
Q2G1Z9   47 2.35 3.07991 0.0107511
Q2G1G0   33 1.65 0.903563 0.161558
Q2FW57   29 1.45 0.903563 0.161558
Q9RQP7   29 1.45 0.903563 0.161558
Q2FXP0   38 1.9 0.903563 0.161558
Q2FVV1   10 0.5 -1.27278 0.943444
Q2FYU8   8 0.4 -1.27278 0.943444
Q2FZ04   25 1.25 0.903563 0.161558
Q2FVQ0   39 1.95 0.903563 0.161558
Q2G151   28 1.4 0.903563 0.161558
Q2FXF9   33 1.65 0.903563 0.161558
Q2G242   23 1.15 0.903563 0.161558
Q2FZQ0   39 1.95 0.903563 0.161558
Q2G1Q8   41 2.05 3.07991 0.0107511
Q2FYG1   33 1.60976 0.903563 0.161558
Q2G1N3   51 2.4878 3.07991 0.0107511
Q2FV44   35 1.70732 0.903563 0.161558
Q2FXV4   43 2.09756 3.07991 0.0107511
Q2G0I1   20 0.97561 -1.27278 0.943444
Q2FZY0   36 1.7561 0.903563 0.161558
Q2G295   42 2.04878 3.07991 0.0107511
Q2FWH3   52 2.53659 3.07991 0.0107511
Q2G072   45 2.19512 3.07991 0.0107511
Q2G217   40 1.95122 0.903563 0.161558
Q2FYP6   43 2.09756 3.07991 0.0107511
Q9EZ12   29 1.41463 0.903563 0.161558
Q2FZ48   33 1.60976 0.903563 0.161558
Q2FY16   33 1.60976 0.903563 0.161558
Q2FZU3   33 1.60976 0.903563 0.161558
Q2FVV7   66 3.21951 5.25625 0.000662855
Q2FWU0   34 1.65854 0.903563 0.161558
P0A0Q0   37 1.80488 0.903563 0.161558
Q2FVS3   55 2.68293 3.07991 0.0107511
Q2G0I6   41 2 3.07991 0.0107511
Q2FYP3   32 1.56098 0.903563 0.161558
Q2FWM0   42 2.04878 3.07991 0.0107511
Q2FZ36   34 1.65854 0.903563 0.161558
Q2G0Y8   12 0.585366 -1.27278 0.943444
Q2FXF6   7 0.341463 -1.27278 0.943444
Q2FXM7   34 1.65854 0.903563 0.161558
Q2G1A6   48 2.34146 3.07991 0.0107511
Q2G138   6 0.292683 -1.27278 0.943444
Q2FZR4   49 2.39024 3.07991 0.0107511
Q2G162   7 0.341463 -1.27278 0.943444
Q2FYH2   13 0.634146 -1.27278 0.943444
Q2FX56   34 1.65854 0.903563 0.161558
Q2FY68   33 1.60976 0.903563 0.161558
Q2G1K1   36 1.7561 0.903563 0.161558
Q2G1A3   40 1.95122 0.903563 0.161558
Q2FZX4   32 1.56098 0.903563 0.161558
Q2G1M5   44 2.14634 3.07991 0.0107511
Q2FVA3   27 1.31707 0.903563 0.161558
Q2G2G4   59 2.87805 3.07991 0.0107511
Q2G0U3   36 1.7561 0.903563 0.161558
Q2FXQ6   24 1.17073 0.903563 0.161558
Q2G0S2   44 2.14634 3.07991 0.0107511
Q2G168   28 1.36585 0.903563 0.161558
Q2FZB0   29 1.41463 0.903563 0.161558
Q2G119   46 2.2439 3.07991 0.0107511
Q2FVJ7   33 1.60976 0.903563 0.161558
Q2FY30   50 2.43902 3.07991 0.0107511
Q2FXR3   30 1.46341 0.903563 0.161558
Q2G1Z0   48 2.34146 3.07991 0.0107511
Q2G0A9   31 1.5122 0.903563 0.161558
O33599   46 2.2439 3.07991 0.0107511
Q2FZ55   39 1.90244 0.903563 0.161558
Q2FYS0   44 2.14634 3.07991 0.0107511
Q2G248   25 1.21951 0.903563 0.161558
Q2G049   32 1.56098 0.903563 0.161558
Q2FVA5   44 2.14634 3.07991 0.0107511
Q2FUX8   28 1.36585 0.903563 0.161558
Q2G123   53 2.58537 3.07991 0.0107511
Q2FVH0   40 1.95122 0.903563 0.161558
Q2FV01   7 0.341463 -1.27278 0.943444
Q2G2L2   42 2.04878 3.07991 0.0107511
Q2FYW3   41 2 3.07991 0.0107511
Q2FZZ0   44 2.14634 3.07991 0.0107511
Q2FVV8   54 2.63415 3.07991 0.0107511
Q2G2W0   25 1.19048 0.903563 0.161558
Q2G041   32 1.52381 0.903563 0.161558
P0A0B9   40 1.90476 0.903563 0.161558
Q2FYI6   42 2 3.07991 0.0107511
Q2G2S2   50 2.38095 3.07991 0.0107511
Q2FVQ8   32 1.52381 0.903563 0.161558
Q2FVT2   34 1.61905 0.903563 0.161558
Q2G1Z5   33 1.57143 0.903563 0.161558
Q2G2A4   32 1.52381 0.903563 0.161558
P60393   38 1.80952 0.903563 0.161558
Q2G0P6   55 2.61905 3.07991 0.0107511
Q2FW04   20 0.952381 -1.27278 0.943444
Q2FYY9   32 1.52381 0.903563 0.161558
Q2FWP2   27 1.28571 0.903563 0.161558
Q2FVW4   33 1.57143 0.903563 0.161558
Q2FY63   37 1.7619 0.903563 0.161558
Q2FZ68   39 1.85714 0.903563 0.161558
Q2G1E2   14 0.666667 -1.27278 0.943444
Q2G2T8   30 1.42857 0.903563 0.161558
Q2FY71   37 1.7619 0.903563 0.161558
Q2FVI1   14 0.666667 -1.27278 0.943444
Q2G0W2   14 0.666667 -1.27278 0.943444
Q2G238   43 2.04762 3.07991 0.0107511
Q2FZR1   56 2.66667 3.07991 0.0107511
Q2FXN2   11 0.52381 -1.27278 0.943444
Q2FXH6   7 0.333333 -1.27278 0.943444
Q2FXM3   35 1.66667 0.903563 0.161558
Q2FZW3   23 1.09524 0.903563 0.161558
Q2FWM9   55 2.61905 3.07991 0.0107511
Q2FUW9   5 0.238095 -1.27278 0.943444
Q2FW91   32 1.52381 0.903563 0.161558
Q2G137   49 2.33333 3.07991 0.0107511
Q2FVM0   37 1.7619 0.903563 0.161558
Q2G057   36 1.71429 0.903563 0.161558
Q2FXP5   34 1.61905 0.903563 0.161558
Q2G1H2   9 0.428571 -1.27278 0.943444
Q2FX99   13 0.619048 -1.27278 0.943444
Q2G0J4   12 0.571429 -1.27278 0.943444
Q2FX74   30 1.42857 0.903563 0.161558
Q2G1J9   19 0.904762 -1.27278 0.943444
Q2G1F7   7 0.333333 -1.27278 0.943444
Q2G2R8   58 2.7619 3.07991 0.0107511
Q2FW32   47 2.2381 3.07991 0.0107511
Q2FXZ4   43 2.04762 3.07991 0.0107511
Q2FUT0   38 1.80952 0.903563 0.161558
Q2G084   47 2.2381 3.07991 0.0107511
Q2G148   36 1.71429 0.903563 0.161558
Q2FYR0   38 1.80952 0.903563 0.161558
Q2FW86   33 1.57143 0.903563 0.161558
Q2FW01   49 2.33333 3.07991 0.0107511
Q2FUX9   13 0.619048 -1.27278 0.943444
Q2G212   19 0.904762 -1.27278 0.943444
Q2FZ84   34 1.61905 0.903563 0.161558
Q2G0Y0   30 1.42857 0.903563 0.161558
Q2FYU4   36 1.71429 0.903563 0.161558
Q2G223   49 2.33333 3.07991 0.0107511
Q2G136   32 1.52381 0.903563 0.161558
Q2G0G6   29 1.38095 0.903563 0.161558
Q2FWY6   60 2.85714 3.07991 0.0107511
Q2FWZ2   39 1.85714 0.903563 0.161558
Q2G240   37 1.7619 0.903563 0.161558
O05154   36 1.71429 0.903563 0.161558
Q2FXP4   14 0.666667 -1.27278 0.943444
Q2FVH5   33 1.57143 0.903563 0.161558
Q2FYP0   41 1.90698 0.903563 0.161558
Q2FUW5   42 1.95349 0.903563 0.161558
Q2FX66   39 1.81395 0.903563 0.161558
Q2G1P4   7 0.325581 -1.27278 0.943444
Q2FYI9   52 2.4186 3.07991 0.0107511
Q2G0I7   47 2.18605 3.07991 0.0107511
Q2FXQ9   28 1.30233 0.903563 0.161558
Q2FXL0   45 2.09302 3.07991 0.0107511
Q2FYR7   32 1.48837 0.903563 0.161558
Q2G1W4   40 1.86047 0.903563 0.161558
Q2G2C8   24 1.11628 0.903563 0.161558
Q2G163   28 1.30233 0.903563 0.161558
Q2FWL9   8 0.372093 -1.27278 0.943444
Q2FZH3   31 1.44186 0.903563 0.161558
Q2FZR5   54 2.51163 3.07991 0.0107511
Q2G1W6   33 1.53488 0.903563 0.161558
Q2FWA5   13 0.604651 -1.27278 0.943444
Q2FX17   28 1.30233 0.903563 0.161558
Q2FXY1   33 1.53488 0.903563 0.161558
Q2G2W1   13 0.604651 -1.27278 0.943444
Q2FV06   8 0.372093 -1.27278 0.943444
Q2FYW6   41 1.90698 0.903563 0.161558
Q2G281   34 1.5814 0.903563 0.161558
Q2G227   44 2.04651 3.07991 0.0107511
Q2FWZ5   41 1.90698 0.903563 0.161558
Q2FZX0   38 1.76744 0.903563 0.161558
Q2FV51   13 0.604651 -1.27278 0.943444
Q2G082   16 0.744186 -1.27278 0.943444
Q2FWX4   29 1.34884 0.903563 0.161558
Q2FZT1   49 2.27907 3.07991 0.0107511
Q2FYF3   30 1.39535 0.903563 0.161558
Q2FXW9   41 1.90698 0.903563 0.161558
O34090   52 2.4186 3.07991 0.0107511
Q2FVE1   12 0.55814 -1.27278 0.943444
Q2FZL5   38 1.76744 0.903563 0.161558
Q2G258   58 2.69767 3.07991 0.0107511
Q2FZW5   16 0.744186 -1.27278 0.943444
Q2FW63   10 0.465116 -1.27278 0.943444
Q2FXB4   28 1.30233 0.903563 0.161558
Q2G1T5   34 1.5814 0.903563 0.161558
Q2G1J5   35 1.62791 0.903563 0.161558
Q2G0V0   40 1.86047 0.903563 0.161558
Q2G0M7   42 1.95349 0.903563 0.161558
Q2G1I5   47 2.18605 3.07991 0.0107511
Q2G146   31 1.44186 0.903563 0.161558
Q2G1P6   51 2.37209 3.07991 0.0107511
Q2G1W8   47 2.13636 3.07991 0.0107511
Q2G035   32 1.45455 0.903563 0.161558
Q2G1I3   25 1.13636 0.903563 0.161558
Q2FWM2   55 2.5 3.07991 0.0107511
Q2FYJ3   38 1.72727 0.903563 0.161558
Q2G0L8   45 2.04545 3.07991 0.0107511
Q2G164   38 1.72727 0.903563 0.161558
Q2FVT7   38 1.72727 0.903563 0.161558
Q2G1R3   30 1.36364 0.903563 0.161558
Q2G1T6   39 1.77273 0.903563 0.161558
Q2FZN7   46 2.09091 3.07991 0.0107511
Q2FY83   27 1.22727 0.903563 0.161558
Q2FZX9   36 1.63636 0.903563 0.161558
Q2FYL5   35 1.59091 0.903563 0.161558
Q2G218   42 1.90909 0.903563 0.161558
Q2G0M5   34 1.54545 0.903563 0.161558
Q2FW78   7 0.318182 -1.27278 0.943444
P52078   53 2.40909 3.07991 0.0107511
Q7X2S2   43 1.95455 0.903563 0.161558
Q2FZG4   31 1.40909 0.903563 0.161558
Q2G0M4   61 2.77273 3.07991 0.0107511
Q2FVA2   44 2 3.07991 0.0107511
Q2G115   37 1.68182 0.903563 0.161558
Q2G0M8   41 1.86364 0.903563 0.161558
Q2G1U4   40 1.81818 0.903563 0.161558
Q2G1D0   32 1.45455 0.903563 0.161558
Q2G2S0   20 0.909091 -1.27278 0.943444
Q2G2N5   13 0.590909 -1.27278 0.943444
Q2G222   42 1.90909 0.903563 0.161558
Q2G1C8   25 1.13636 0.903563 0.161558
Q2FV40   27 1.22727 0.903563 0.161558
Q2FXT1   42 1.90909 0.903563 0.161558
Q2FZZ2   48 2.18182 3.07991 0.0107511
Q2FY01   32 1.45455 0.903563 0.161558
Q2FVJ8   41 1.86364 0.903563 0.161558
Q2FXK2   45 2.04545 3.07991 0.0107511
Q2FUS7   47 2.13636 3.07991 0.0107511
Q2FVP1   13 0.590909 -1.27278 0.943444
Q2FYN7   29 1.31818 0.903563 0.161558
P69848   39 1.77273 0.903563 0.161558
Q2FWN8   43 1.95455 0.903563 0.161558
Q2FV62   33 1.5 0.903563 0.161558
Q2FWW7   48 2.18182 3.07991 0.0107511
Q2G1Y5   44 2 3.07991 0.0107511
Q2FXA3   33 1.5 0.903563 0.161558
Q2FYV3   36 1.63636 0.903563 0.161558
Q2G1H4   42 1.90909 0.903563 0.161558
Q2G038   41 1.86364 0.903563 0.161558
Q2G161   8 0.363636 -1.27278 0.943444
Q2FYV1   48 2.18182 3.07991 0.0107511
Q2FZ09   44 2 3.07991 0.0107511
Q2FW90   36 1.63636 0.903563 0.161558
Q2G290   40 1.81818 0.903563 0.161558
P60611   39 1.77273 0.903563 0.161558
Q2FV58   41 1.86364 0.903563 0.161558
Q2G0C6   43 1.95455 0.903563 0.161558
Q2G050   35 1.59091 0.903563 0.161558
Q2G0V2   49 2.22727 3.07991 0.0107511
Q2FVQ4   13 0.590909 -1.27278 0.943444
Q2G094   54 2.4 3.07991 0.0107511
Q2FY59   39 1.73333 0.903563 0.161558
Q2FVX7   42 1.86667 0.903563 0.161558
Q2FVP4   24 1.06667 0.903563 0.161558
Q2G185   28 1.24444 0.903563 0.161558
Q2FXP8   8 0.355556 -1.27278 0.943444
Q2G275   54 2.4 3.07991 0.0107511
Q2G1D9   32 1.42222 0.903563 0.161558
Q2FXI3   37 1.64444 0.903563 0.161558
Q2FYM2   39 1.73333 0.903563 0.161558
P14738   33 1.46667 0.903563 0.161558
Q2G2Q2   44 1.95556 0.903563 0.161558
Q2G0M9   42 1.86667 0.903563 0.161558
Q2FY67   53 2.35556 3.07991 0.0107511
Q2FWX8   43 1.91111 0.903563 0.161558
Q2FUT9   48 2.13333 3.07991 0.0107511
Q2FZS0   48 2.13333 3.07991 0.0107511
Q2G2A8   32 1.42222 0.903563 0.161558
Q2FUY2   34 1.51111 0.903563 0.161558
Q2FZL8   52 2.31111 3.07991 0.0107511
Q2FW93   27 1.2 0.903563 0.161558
Q2G1L7   42 1.86667 0.903563 0.161558
Q2FW41   50 2.22222 3.07991 0.0107511
Q2FZY6   51 2.26667 3.07991 0.0107511
Q2G042   6 0.266667 -1.27278 0.943444
Q2FWK2   42 1.86667 0.903563 0.161558
Q2FYF4   42 1.86667 0.903563 0.161558
Q2FZP2   37 1.64444 0.903563 0.161558
Q2G1G7   28 1.24444 0.903563 0.161558
Q2G1H5   51 2.26667 3.07991 0.0107511
Q2G2S7   40 1.77778 0.903563 0.161558
Q2FY53   41 1.82222 0.903563 0.161558
Q2G1N2   44 1.95556 0.903563 0.161558
Q2G2V2   36 1.6 0.903563 0.161558
Q2G1H6   46 2.04444 3.07991 0.0107511
Q2FZA9   40 1.77778 0.903563 0.161558
Q2FXI5   39 1.73333 0.903563 0.161558
Q2G206   7 0.311111 -1.27278 0.943444
Q2FWN6   36 1.6 0.903563 0.161558
Q2FUQ2   34 1.51111 0.903563 0.161558
Q2G1K3   35 1.55556 0.903563 0.161558
Q2FZ76   23 1.02222 0.903563 0.161558
Q2FY54   45 2 3.07991 0.0107511
Q2G289   31 1.37778 0.903563 0.161558
Q2FY14   34 1.51111 0.903563 0.161558
Q2FV77   36 1.6 0.903563 0.161558
Q2G064   40 1.77778 0.903563 0.161558
Q2G033   40 1.77778 0.903563 0.161558
Q2G198   54 2.4 3.07991 0.0107511
Q2G0K4   13 0.577778 -1.27278 0.943444
Q2G0V3   49 2.17778 3.07991 0.0107511
Q2FWE2   37 1.6087 0.903563 0.161558
Q2G089   43 1.86957 0.903563 0.161558
Q2FZL3   44 1.91304 0.903563 0.161558
Q2G087   44 1.91304 0.903563 0.161558
Q2G0A7   10 0.434783 -1.27278 0.943444
Q2FVF9   47 2.04348 3.07991 0.0107511
Q2G071   31 1.34783 0.903563 0.161558
Q2FUZ2   30 1.30435 0.903563 0.161558
Q2FY27   48 2.08696 3.07991 0.0107511
Q2FXX4   34 1.47826 0.903563 0.161558
Q2G1E6   54 2.34783 3.07991 0.0107511
Q2G1G5   23 1 0.903563 0.161558
Q2G2Q3   40 1.73913 0.903563 0.161558
Q2FZF0   45 1.95652 0.903563 0.161558
Q2G2D2   38 1.65217 0.903563 0.161558
Q2FXT4   31 1.34783 0.903563 0.161558
Q2FZI8   46 2 3.07991 0.0107511
Q2FUS8   60 2.6087 3.07991 0.0107511
Q2FVR9   40 1.73913 0.903563 0.161558
Q2FXP2   36 1.56522 0.903563 0.161558
Q2FX94   25 1.08696 0.903563 0.161558
Q2G2A5   41 1.78261 0.903563 0.161558
Q2FZP7   38 1.65217 0.903563 0.161558
Q2G1R7   37 1.6087 0.903563 0.161558
Q2G015   33 1.43478 0.903563 0.161558
Q2FZF4   33 1.43478 0.903563 0.161558
Q2G1E5   37 1.6087 0.903563 0.161558
Q2FWH9   17 0.73913 -1.27278 0.943444
Q2G069   51 2.21739 3.07991 0.0107511
Q2FZK3   43 1.86957 0.903563 0.161558
Q2FZU5   41 1.78261 0.903563 0.161558
Q2FYT4   36 1.56522 0.903563 0.161558
Q2FWK4   29 1.26087 0.903563 0.161558
Q2FY40   47 2.04348 3.07991 0.0107511
Q2FWY4   6 0.26087 -1.27278 0.943444
Q2G156   12 0.521739 -1.27278 0.943444
Q2G045   37 1.6087 0.903563 0.161558
Q2FZS6   24 1.04348 0.903563 0.161558
Q2FYC7   34 1.47826 0.903563 0.161558
Q2FW73   34 1.47826 0.903563 0.161558
Q2G1H3   61 2.65217 3.07991 0.0107511
Q2FXJ6   42 1.82609 0.903563 0.161558
Q2FUS2   7 0.297872 -1.27278 0.943444
Q2G120   45 1.91489 0.903563 0.161558
Q2G2T9   42 1.78723 0.903563 0.161558
Q2G1N9   13 0.553191 -1.27278 0.943444
Q2FXL9   39 1.65957 0.903563 0.161558
Q2G0W4   46 1.95745 0.903563 0.161558
Q2G0R6   34 1.44681 0.903563 0.161558
Q2G1C4   39 1.65957 0.903563 0.161558
Q2FWY9   49 2.08511 3.07991 0.0107511
Q2G1K4   37 1.57447 0.903563 0.161558
Q2FYK3   43 1.82979 0.903563 0.161558
Q2G1N4   37 1.57447 0.903563 0.161558
Q2G065   41 1.74468 0.903563 0.161558
Q2FX88   33 1.40426 0.903563 0.161558
Q2FVW9   39 1.65957 0.903563 0.161558
Q2G1E0   29 1.23404 0.903563 0.161558
Q2G2P2   41 1.74468 0.903563 0.161558
Q2G0V5   8 0.340426 -1.27278 0.943444
Q2FWA2   43 1.82979 0.903563 0.161558
Q2FZU1   44 1.87234 0.903563 0.161558
Q2FX77   27 1.14894 0.903563 0.161558
Q2FW75   32 1.3617 0.903563 0.161558
Q2FUT5   42 1.78723 0.903563 0.161558
Q2G234   45 1.91489 0.903563 0.161558
Q2FZU6   50 2.12766 3.07991 0.0107511
Q2G1Y2   13 0.553191 -1.27278 0.943444
Q2FXN7   23 0.978723 -1.27278 0.943444
Q2G2J3   7 0.297872 -1.27278 0.943444
Q2G0G1   38 1.61702 0.903563 0.161558
Q2FW62   34 1.44681 0.903563 0.161558
Q2FUP7   38 1.61702 0.903563 0.161558
Q2G1J3   37 1.57447 0.903563 0.161558
Q2FZ15   66 2.80851 3.07991 0.0107511
Q2G1D3   44 1.87234 0.903563 0.161558
Q2G0K2   40 1.70213 0.903563 0.161558
Q2FWC1   39 1.65957 0.903563 0.161558
Q2FXM5   36 1.53191 0.903563 0.161558
Q2FY46   24 1.02128 0.903563 0.161558
Q2G1K0   34 1.44681 0.903563 0.161558
Q2FXT6   42 1.78723 0.903563 0.161558
Q2FZM4   35 1.48936 0.903563 0.161558
Q2FXG1   31 1.31915 0.903563 0.161558
Q2FXL1   36 1.53191 0.903563 0.161558
Q2FWX5   60 2.55319 3.07991 0.0107511
# cudaSaTabsearch LTYPE = T LORDER = F LSOLN = F
# QUERY ID = PF12366 
# DBFILE = ./tableaux.ascii.DB                                                             
Q2G1I1   31 1.29167 0.903563  0.161558
Q2G1K2   34 1.41667 0.903563  0.161558
Q2FUU5   35 1.45833 0.903563  0.161558
Q2FXB6   36 1.5 0.903563  0.161558
Q2FZU2   28 1.16667 0.903563  0.161558
Q2FZK0   13 0.541667 -1.27278  0.943444
Q2FY33   47 1.95833 0.903563  0.161558
Q2G098   53 2.20833 3.07991  0.0107511
Q2FZ46   28 1.16667 0.903563  0.161558
Q2FZQ5   29 1.20833 0.903563  0.161558
Q2FXU8   23 0.958333 -1.27278  0.943444
Q9EZ08   33 1.375 0.903563  0.161558
Q2G1B9   41 1.70833 0.903563  0.161558
Q2FZ73   46 1.91667 0.903563  0.161558
Q2FY35   46 1.91667 0.903563  0.161558
Q2FZ16   46 1.91667 0.903563  0.161558
Q2FYR2   49 2.04167 3.07991  0.0107511
Q2FWY3   29 1.20833 0.903563  0.161558
Q2G2F5   34 1.41667 0.903563  0.161558
Q2G032   39 1.625 0.903563  0.161558
Q2FZ10   40 1.66667 0.903563  0.161558
Q2G255   39 1.625 0.903563  0.161558
Q2G0X6   43 1.79167 0.903563  0.161558
Q2FYH0   51 2.125 3.07991  0.0107511
Q2FXJ9   25 1.04167 0.903563  0.161558
Q2FZT4   42 1.75 0.903563  0.161558
Q2FVE6   50 2.08333 3.07991  0.0107511
Q2FYD3   24 1 0.903563  0.161558
Q2FXT5   41 1.70833 0.903563  0.161558
Q2FY60   30 1.25 0.903563  0.161558
Q2G2D7   33 1.375 0.903563  0.161558
Q2FX16   36 1.5 0.903563  0.161558
Q2FZ34   51 2.125 3.07991  0.0107511
Q2G1S4   41 1.70833 0.903563  0.161558
Q2G147   52 2.16667 3.07991  0.0107511
Q2G1J7   38 1.58333 0.903563  0.161558
Q2G2A7   43 1.79167 0.903563  0.161558
Q2G2M6   32 1.33333 0.903563  0.161558
Q2FV30   46 1.91667 0.903563  0.161558
Q2FVL5   52 2.16667 3.07991  0.0107511
Q2FXY0   48 2 3.07991  0.0107511
Q2FZL1   46 1.91667 0.903563  0.161558
Q2FW45   35 1.45833 0.903563  0.161558
Q2FZU0   33 1.34694 0.903563  0.161558
Q2FWZ0   41 1.67347 0.903563  0.161558
Q2G2H5   26 1.06122 0.903563  0.161558
Q2FYG9   38 1.55102 0.903563  0.161558
Q2G2X6   47 1.91837 0.903563  0.161558
Q2G155   36 1.46939 0.903563  0.161558
Q2FXY9   48 1.95918 0.903563  0.161558
Q2FZ37   45 1.83673 0.903563  0.161558
Q2FVI7   43 1.7551 0.903563  0.161558
Q2FYS1   35 1.42857 0.903563  0.161558
Q2FXL5   62 2.53061 3.07991  0.0107511
Q2G1J4   31 1.26531 0.903563  0.161558
Q2FWZ3   37 1.5102 0.903563  0.161558
Q2G2P7   28 1.14286 0.903563  0.161558
Q2FVH3   37 1.5102 0.903563  0.161558
Q2FZ31   36 1.46939 0.903563  0.161558
Q2G283   43 1.7551 0.903563  0.161558
Q2FZ66   49 2 3.07991  0.0107511
Q2FWY7   7 0.285714 -1.27278  0.943444
Q2G1F9   39 1.59184 0.903563  0.161558
Q2FZJ4   47 1.91837 0.903563  0.161558
Q2FZQ1   16 0.653061 -1.27278  0.943444
Q2FY80   23 0.938776 -1.27278  0.943444
Q2G2D4   21 0.857143 -1.27278  0.943444
Q2FYP1   45 1.83673 0.903563  0.161558
Q2FYF9   28 1.14286 0.903563  0.161558
Q2G0B3   36 1.46939 0.903563  0.161558
Q2FUT8   34 1.38776 0.903563  0.161558
Q2FYR1   47 1.91837 0.903563  0.161558
Q2FYL3   29 1.18367 0.903563  0.161558
Q2FVG4   14 0.571429 -1.27278  0.943444
Q2FVP8   36 1.46939 0.903563  0.161558
Q2FZ28   27 1.08 0.903563  0.161558
Q2G1F0   44 1.76 0.903563  0.161558
P95689   55 2.2 3.07991  0.0107511
Q2FYH6   44 1.76 0.903563  0.161558
Q2FXD1   37 1.48 0.903563  0.161558
Q2G0X5   40 1.6 0.903563  0.161558
Q2FXN8   12 0.48 -1.27278  0.943444
Q2G0N0   38 1.52 0.903563  0.161558
Q2G268   38 1.52 0.903563  0.161558
Q2FV61   43 1.72 0.903563  0.161558
Q2FXL7   32 1.28 0.903563  0.161558
Q2FUR5   39 1.56 0.903563  0.161558
Q2FXV6   39 1.56 0.903563  0.161558
Q2G2C5   40 1.6 0.903563  0.161558
Q2FVJ6   51 2.04 3.07991  0.0107511
Q2G1Y4   41 1.64 0.903563  0.161558
Q2FVI0   10 0.4 -1.27278  0.943444
Q2FXJ8   19 0.76 -1.27278  0.943444
Q2FZU7   39 1.56 0.903563  0.161558
Q2G2X4   32 1.28 0.903563  0.161558
Q2FZA8   29 1.16 0.903563  0.161558
Q2FW96   34 1.36 0.903563  0.161558
Q2FYV4   39 1.56 0.903563  0.161558
O07325   43 1.72 0.903563  0.161558
Q2G1C1   33 1.32 0.903563  0.161558
Q2FZR9   39 1.56 0.903563  0.161558
Q2FVW3   44 1.76 0.903563  0.161558
Q2G124   38 1.52 0.903563  0.161558
P0C0V7   39 1.56 0.903563  0.161558
Q2FX52   35 1.37255 0.903563  0.161558
Q2G2C7   42 1.64706 0.903563  0.161558
Q2G2D5   39 1.52941 0.903563  0.161558
Q2FXQ7   25 0.980392 -1.27278  0.943444
Q2FZW0   40 1.56863 0.903563  0.161558
Q2FVG3   47 1.84314 0.903563  0.161558
Q2FXR4   43 1.68627 0.903563  0.161558
Q2FZ67   41 1.60784 0.903563  0.161558
Q2G243   50 1.96078 0.903563  0.161558
Q2FV76   47 1.84314 0.903563  0.161558
Q2FVZ4   40 1.56863 0.903563  0.161558
Q2FWC5   42 1.64706 0.903563  0.161558
Q2FZY3   59 2.31373 3.07991  0.0107511
Q2FWH5   35 1.37255 0.903563  0.161558
Q2G241   33 1.29412 0.903563  0.161558
Q2FV35   32 1.2549 0.903563  0.161558
Q2G0T5   21 0.823529 -1.27278  0.943444
Q2G1A9   33 1.29412 0.903563  0.161558
Q2FYU7   42 1.64706 0.903563  0.161558
Q2G2E0   10 0.392157 -1.27278  0.943444
Q2FVT6   38 1.4902 0.903563  0.161558
Q2G0D7   31 1.21569 0.903563  0.161558
Q2G1M6   40 1.56863 0.903563  0.161558
Q2G0A6   15 0.588235 -1.27278  0.943444
Q2FUY6   34 1.33333 0.903563  0.161558
Q2FYJ2   40 1.56863 0.903563  0.161558
Q2G2E5   45 1.73077 0.903563  0.161558
Q2G2P5   39 1.5 0.903563  0.161558
Q2G1R6   40 1.53846 0.903563  0.161558
Q2FYF0   32 1.23077 0.903563  0.161558
Q2FVH8   16 0.615385 -1.27278  0.943444
Q2FUU3   35 1.34615 0.903563  0.161558
Q2FVG8   50 1.92308 0.903563  0.161558
Q9ZAH5   35 1.34615 0.903563  0.161558
Q2G2U0   39 1.5 0.903563  0.161558
Q2FYR4   37 1.42308 0.903563  0.161558
Q2G256   39 1.5 0.903563  0.161558
Q2FVY0   34 1.30769 0.903563  0.161558
Q2G0Q2   49 1.88462 0.903563  0.161558
Q2G0R2   46 1.76923 0.903563  0.161558
Q2G0Q3   40 1.53846 0.903563  0.161558
Q2FWZ9   46 1.76923 0.903563  0.161558
Q53705   26 1 0.903563  0.161558
Q2G2U3   42 1.61538 0.903563  0.161558
Q2FYY6   48 1.84615 0.903563  0.161558
Q2FWL3   33 1.26923 0.903563  0.161558
Q2FY50   44 1.69231 0.903563  0.161558
Q2FXN4   41 1.57692 0.903563  0.161558
Q2G179   36 1.38462 0.903563  0.161558
Q2G1L6   40 1.53846 0.903563  0.161558
Q2FXU4   42 1.61538 0.903563  0.161558
Q2G1E9   40 1.53846 0.903563  0.161558
Q2G232   44 1.69231 0.903563  0.161558
Q2FXH9   37 1.42308 0.903563  0.161558
Q2G0X3   40 1.53846 0.903563  0.161558
Q2FXD0   51 1.96154 0.903563  0.161558
Q2G0G3   30 1.15385 0.903563  0.161558
Q2FWW3   49 1.88462 0.903563  0.161558
Q2FYG0   48 1.81132 0.903563  0.161558
Q2FZS9   20 0.754717 -1.27278  0.943444
Q2FYS2   47 1.77358 0.903563  0.161558
Q2G2U4   19 0.716981 -1.27278  0.943444
Q2FWJ9   33 1.24528 0.903563  0.161558
Q2FWF0   43 1.62264 0.903563  0.161558
Q2FXR9   41 1.54717 0.903563  0.161558
Q2FZV7   36 1.35849 0.903563  0.161558
Q2G1W0   41 1.54717 0.903563  0.161558
Q2G2I0   33 1.24528 0.903563  0.161558
Q2G153   43 1.62264 0.903563  0.161558
Q2FWD7   44 1.66038 0.903563  0.161558
Q2FY15   35 1.32075 0.903563  0.161558
Q2FV54   18 0.679245 -1.27278  0.943444
Q2FZ74   34 1.28302 0.903563  0.161558
Q2FYV5   44 1.66038 0.903563  0.161558
Q2G2I1   34 1.28302 0.903563  0.161558
Q2FXZ6   38 1.43396 0.903563  0.161558
Q2G0U0   24 0.90566 -1.27278  0.943444
Q2G0Y6   38 1.43396 0.903563  0.161558
Q2FXJ0   40 1.50943 0.903563  0.161558
Q2FY43   42 1.55556 0.903563  0.161558
Q2FWM1   41 1.51852 0.903563  0.161558
Q2FVJ1   42 1.55556 0.903563  0.161558
Q2G0K3   36 1.33333 0.903563  0.161558
Q2FY66   44 1.62963 0.903563  0.161558
Q2FW99   16 0.592593 -1.27278  0.943444
Q2FV10   35 1.2963 0.903563  0.161558
Q2FXJ5   30 1.11111 0.903563  0.161558
Q2FX69   25 0.925926 -1.27278  0.943444
Q2G0B2   36 1.33333 0.903563  0.161558
Q2FX14   46 1.7037 0.903563  0.161558
Q2FYD8   33 1.22222 0.903563  0.161558
Q2FWE5   42 1.55556 0.903563  0.161558
Q2G2A3   36 1.33333 0.903563  0.161558
Q2FZH8   46 1.7037 0.903563  0.161558
Q2FX51   45 1.66667 0.903563  0.161558
Q2FWE8   41 1.51852 0.903563  0.161558
Q2G088   32 1.18519 0.903563  0.161558
Q2G028   40 1.45455 0.903563  0.161558
Q2G1S3   46 1.67273 0.903563  0.161558
Q2FYN4   36 1.30909 0.903563  0.161558
Q2FX86   33 1.2 0.903563  0.161558
Q2G2S8   45 1.63636 0.903563  0.161558
Q2FUW8   43 1.56364 0.903563  0.161558
Q2FWD4   37 1.34545 0.903563  0.161558
Q2FVH6   45 1.63636 0.903563  0.161558
Q2G029   36 1.30909 0.903563  0.161558
Q2G1R5   34 1.23636 0.903563  0.161558
Q2FX65   4 0.145455 -1.27278  0.943444
Q2FZV6   40 1.45455 0.903563  0.161558
Q2G1P1   42 1.52727 0.903563  0.161558
Q2FVU4   26 0.945455 -1.27278  0.943444
Q2FVT5   46 1.67273 0.903563  0.161558
Q2G2H4   44 1.6 0.903563  0.161558
Q2FZ58   41 1.49091 0.903563  0.161558
Q2FVJ2   45 1.63636 0.903563  0.161558
Q2FXW5   39 1.41818 0.903563  0.161558
Q2FWK1   43 1.56364 0.903563  0.161558
Q2G031   36 1.30909 0.903563  0.161558
Q2G0U1   40 1.45455 0.903563  0.161558
Q2FW46   46 1.67273 0.903563  0.161558
Q2FZY5   42 1.52727 0.903563  0.161558
Q2FZI5   48 1.71429 0.903563  0.161558
Q2FYR9   50 1.78571 0.903563  0.161558
Q2FZ92   37 1.32143 0.903563  0.161558
Q2G1D5   35 1.25 0.903563  0.161558
Q2FXM2   35 1.25 0.903563  0.161558
Q2FVM2   46 1.64286 0.903563  0.161558
Q2FZN2   39 1.39286 0.903563  0.161558
Q2G1U8   28 1 0.903563  0.161558
Q2FVS7   56 2 3.07991  0.0107511
Q2FWB5   28 1 0.903563  0.161558
Q2FXX1   46 1.64286 0.903563  0.161558
Q2G2J9   31 1.10714 0.903563  0.161558
Q2G0Y7   36 1.28571 0.903563  0.161558
Q2FW81   47 1.67857 0.903563  0.161558
Q2FWK3   31 1.10714 0.903563  0.161558
Q2FY34   46 1.64286 0.903563  0.161558
Q2FXF8   30 1.07143 0.903563  0.161558
Q2FXI9   38 1.35714 0.903563  0.161558
Q05615   34 1.19298 0.903563  0.161558
Q2FUW4   35 1.22807 0.903563  0.161558
Q2FVF4   35 1.22807 0.903563  0.161558
Q2FWI3   47 1.64912 0.903563  0.161558
Q2FWG8   62 2.17544 3.07991  0.0107511
Q2G0R0   30 1.05263 0.903563  0.161558
Q2G0I4   37 1.29825 0.903563  0.161558
Q2FV67   39 1.36842 0.903563  0.161558
Q2G091   36 1.26316 0.903563  0.161558
Q2G1U1   34 1.19298 0.903563  0.161558
Q2FUX7   51 1.78947 0.903563  0.161558
Q2FY51   40 1.40351 0.903563  0.161558
Q2FYP2   37 1.29825 0.903563  0.161558
Q2G0F8   35 1.22807 0.903563  0.161558
Q2FXH5   36 1.26316 0.903563  0.161558
Q2G193   54 1.89474 0.903563  0.161558
Q2FWD6   39 1.36842 0.903563  0.161558
Q2FZ98   38 1.31034 0.903563  0.161558
Q2FYQ2   18 0.62069 -1.27278  0.943444
Q2FWL5   36 1.24138 0.903563  0.161558
Q2FV16   50 1.72414 0.903563  0.161558
Q2FWX9   34 1.17241 0.903563  0.161558
Q2G1J0   40 1.37931 0.903563  0.161558
Q2G235   42 1.44828 0.903563  0.161558
Q2FXK1   39 1.34483 0.903563  0.161558
Q2FWF4   34 1.17241 0.903563  0.161558
Q2FZC8   42 1.44828 0.903563  0.161558
Q2FZQ4   28 0.965517 -1.27278  0.943444
O52582   37 1.27586 0.903563  0.161558
Q2FZI6   50 1.72414 0.903563  0.161558
Q2FUW7   36 1.24138 0.903563  0.161558
Q2G2M9   39 1.34483 0.903563  0.161558
Q2FZD0   36 1.24138 0.903563  0.161558
Q2FWK7   33 1.13793 0.903563  0.161558
Q2FWU4   27 0.931034 -1.27278  0.943444
Q2FUX4   39 1.34483 0.903563  0.161558
Q2G2V3   38 1.31034 0.903563  0.161558
O05204   33 1.13793 0.903563  0.161558
Q2FYC2   40 1.35593 0.903563  0.161558
Q2FZP6   43 1.45763 0.903563  0.161558
Q2G0L2   45 1.52542 0.903563  0.161558
Q2FZV1   15 0.508475 -1.27278  0.943444
Q2FVQ5   40 1.35593 0.903563  0.161558
Q2FZW6   49 1.66102 0.903563  0.161558
Q2FZI3   39 1.32203 0.903563  0.161558
Q2G219   31 1.05085 0.903563  0.161558
Q2FZR2   46 1.55932 0.903563  0.161558
Q2FXZ2   35 1.18644 0.903563  0.161558
Q2FYC6   41 1.38983 0.903563  0.161558
Q2FYZ5   45 1.5 0.903563  0.161558
Q2FWN4   34 1.13333 0.903563  0.161558
Q2G221   22 0.733333 -1.27278  0.943444
Q2FZX5   42 1.4 0.903563  0.161558
Q2FUW3   37 1.23333 0.903563  0.161558
Q2G2H3   41 1.36667 0.903563  0.161558
Q2FY08   46 1.53333 0.903563  0.161558
Q2FXU5   43 1.43333 0.903563  0.161558
Q2G1F8   45 1.5 0.903563  0.161558
Q2FYW4   47 1.56667 0.903563  0.161558
Q2G142   24 0.8 -1.27278  0.943444
Q2G1U3   25 0.833333 -1.27278  0.943444
Q2FZ18   43 1.43333 0.903563  0.161558
Q2FV24   43 1.43333 0.903563  0.161558
Q2G1C2   35 1.16667 0.903563  0.161558
Q2FYZ4   38 1.26667 0.903563  0.161558
Q2FWT4   48 1.6 0.903563  0.161558
Q2FUX1   32 1.06667 0.903563  0.161558
Q2FZG9   46 1.5082 0.903563  0.161558
Q2FVC1   40 1.31148 0.903563  0.161558
Q2FYT3   42 1.37705 0.903563  0.161558
Q2FY82   35 1.14754 0.903563  0.161558
Q2FV02   46 1.5082 0.903563  0.161558
Q2FXJ2   38 1.2459 0.903563  0.161558
Q2FZ02   38 1.2459 0.903563  0.161558
Q2G0L3   44 1.44262 0.903563  0.161558
Q2FZH5   31 1.01639 0.903563  0.161558
Q2FWH4   38 1.2459 0.903563  0.161558
Q2FW49   35 1.14754 0.903563  0.161558
Q93T05   39 1.27869 0.903563  0.161558
Q2FX73   39 1.27869 0.903563  0.161558
Q2G239   40 1.29032 0.903563  0.161558
Q2G121   34 1.09677 0.903563  0.161558
Q2FY11   34 1.09677 0.903563  0.161558
Q2FV11   38 1.22581 0.903563  0.161558
Q2FZ05   42 1.35484 0.903563  0.161558
Q2G253   35 1.12903 0.903563  0.161558
Q2FW98   30 0.967742 -1.27278  0.943444
Q2G205   48 1.54839 0.903563  0.161558
Q2FVE7   31 1 0.903563  0.161558
Q2FYD0   37 1.19355 0.903563  0.161558
Q2FZ19   46 1.48387 0.903563  0.161558
Q2G1C7   38 1.22581 0.903563  0.161558
Q2FV60   50 1.6129 0.903563  0.161558
Q2FY64   40 1.29032 0.903563  0.161558
Q2FZI9   43 1.3871 0.903563  0.161558
Q2FV57   38 1.20635 0.903563  0.161558
Q2FXA5   46 1.46032 0.903563  0.161558
Q2G2U8   13 0.412698 -1.27278  0.943444
Q2FZP0   48 1.52381 0.903563  0.161558
Q2FZL7   33 1.04762 0.903563  0.161558
Q2FZR3   39 1.2381 0.903563  0.161558
Q2FWA0   41 1.30159 0.903563  0.161558
Q2G090   31 0.984127 -1.27278  0.943444
Q2G1H0   35 1.09375 0.903563  0.161558
Q2FZP4   37 1.15625 0.903563  0.161558
Q2FUX0   30 0.9375 -1.27278  0.943444
Q2FV86   33 1.03125 0.903563  0.161558
Q2FV14   38 1.1875 0.903563  0.161558
Q2FUT2   42 1.3125 0.903563  0.161558
Q2FZ64   33 1.03125 0.903563  0.161558
Q2FUW1   45 1.38462 0.903563  0.161558
Q2FWI0   35 1.07692 0.903563  0.161558
Q2G2K5   42 1.29231 0.903563  0.161558
Q2FWK6   35 1.07692 0.903563  0.161558
Q2G0T9   36 1.10769 0.903563  0.161558
Q2G078   57 1.75385 0.903563  0.161558
Q2G1P3   40 1.23077 0.903563  0.161558
Q2G274   45 1.36364 0.903563  0.161558
Q2FZD4   39 1.18182 0.903563  0.161558
Q2FYS5   50 1.51515 0.903563  0.161558
Q2G1K5   35 1.06061 0.903563  0.161558
Q2G1L5   34 1.0303 0.903563  0.161558
Q2G1M9   46 1.39394 0.903563  0.161558
Q2FX67   38 1.15152 0.903563  0.161558
Q2FZ32   28 0.848485 -1.27278  0.943444
Q2FWH7   31 0.939394 -1.27278  0.943444
Q2FXT8   39 1.16418 0.903563  0.161558
Q2FUQ3   37 1.10448 0.903563  0.161558
Q2G1Y6   36 1.07463 0.903563  0.161558
Q2FX68   57 1.70149 0.903563  0.161558
Q2FWD1   39 1.16418 0.903563  0.161558
Q2FUZ8   36 1.07463 0.903563  0.161558
Q2G1F5   41 1.22388 0.903563  0.161558
Q2G2T6   27 0.80597 -1.27278  0.943444
Q2FYD2   49 1.46269 0.903563  0.161558
Q2FYA1   43 1.28358 0.903563  0.161558
Q2FY21   40 1.19403 0.903563  0.161558
Q2FZD3   25 0.746269 -1.27278  0.943444
Q2G1Z4   42 1.25373 0.903563  0.161558
Q2G0S3   29 0.852941 -1.27278  0.943444
Q2FVQ3   29 0.852941 -1.27278  0.943444
Q2G2J4   45 1.32353 0.903563  0.161558
Q2G2B8   37 1.08824 0.903563  0.161558
Q2G0L5   29 0.852941 -1.27278  0.943444
Q2FW72   46 1.35294 0.903563  0.161558
Q2FYT8   32 0.941176 -1.27278  0.943444
Q2FXM9   36 1.05882 0.903563  0.161558
Q2G1Y0   37 1.08824 0.903563  0.161558
Q2G2D0   31 0.911765 -1.27278  0.943444
Q2G2M2   47 1.38235 0.903563  0.161558
Q2G1B7   37 1.08824 0.903563  0.161558
Q2G1B8   50 1.47059 0.903563  0.161558
Q2G0M6   41 1.20588 0.903563  0.161558
Q2G1D8   54 1.56522 0.903563  0.161558
Q2FV70   41 1.18841 0.903563  0.161558
Q2FV72   33 0.956522 -1.27278  0.943444
Q2FVB2   34 0.985507 -1.27278  0.943444
Q2G122   34 0.985507 -1.27278  0.943444
Q2G1W2   40 1.14286 0.903563  0.161558
Q2FWW1   25 0.714286 -1.27278  0.943444
Q2G1F4   54 1.54286 0.903563  0.161558
Q2G093   45 1.28571 0.903563  0.161558
Q2FXY7   35 1 0.903563  0.161558
Q2G1C6   39 1.11429 0.903563  0.161558
Q2FZ20   40 1.14286 0.903563  0.161558
O50581   31 0.873239 -1.27278  0.943444
Q2G1N1   37 1.04225 0.903563  0.161558
Q2G188   38 1.05556 0.903563  0.161558
Q2G296   37 1.02778 0.903563  0.161558
Q2G2E9   53 1.47222 0.903563  0.161558
Q2G294   42 1.16667 0.903563  0.161558
Q2FWJ5   31 0.861111 -1.27278  0.943444
Q2FW03   35 0.958904 -1.27278  0.943444
Q2G0N1   35 0.958904 -1.27278  0.943444
Q2FZJ0   54 1.47945 0.903563  0.161558
Q2FYZ9   28 0.767123 -1.27278  0.943444
Q2FV74   26 0.712329 -1.27278  0.943444
Q2FXP7   34 0.931507 -1.27278  0.943444
Q2FXU1   30 0.821918 -1.27278  0.943444
Q2G1M8   42 1.15068 0.903563  0.161558
Q2FXY4   43 1.17808 0.903563  0.161558
Q2FZ94   34 0.918919 -1.27278  0.943444
Q2FYI0   33 0.88 -1.27278  0.943444
Q2FXT9   31 0.826667 -1.27278  0.943444
Q2G0D2   34 0.894737 -1.27278  0.943444
Q2FYB7   36 0.947368 -1.27278  0.943444
Q2FVN8   36 0.947368 -1.27278  0.943444
Q2FZ49   41 1.07895 0.903563  0.161558
Q2FUW6   30 0.789474 -1.27278  0.943444
Q2G1P7   38 1 0.903563  0.161558
Q2FW70   38 0.987013 -1.27278  0.943444
Q2G0W1   36 0.935065 -1.27278  0.943444
Q2G024   33 0.857143 -1.27278  0.943444
Q2G1G8   43 1.11688 0.903563  0.161558
Q2G1R9   33 0.857143 -1.27278  0.943444
O06446   36 0.935065 -1.27278  0.943444
Q2G1C9   32 0.831169 -1.27278  0.943444
Q2FXV8   28 0.717949 -1.27278  0.943444
Q2G0P5   25 0.641026 -1.27278  0.943444
Q2FV64   32 0.810127 -1.27278  0.943444
Q2FV87   46 1.15 0.903563  0.161558
Q2G1K9   35 0.864198 -1.27278  0.943444
Q2G266   38 0.938272 -1.27278  0.943444
Q59801   54 1.31707 0.903563  0.161558
Q2FXH2   31 0.756098 -1.27278  0.943444
Q53727   30 0.722892 -1.27278  0.943444
Q2G2Q0   26 0.626506 -1.27278  0.943444
Q2FZD8   29 0.690476 -1.27278  0.943444
Q2FYS4   30 0.714286 -1.27278  0.943444
Q2G1G2   44 1.04762 0.903563  0.161558
Q2FXV9   28 0.658824 -1.27278  0.943444
Q2G0L4   23 0.541176 -1.27278  0.943444
Q2FXR8   30 0.705882 -1.27278  0.943444
Q2FYJ0   47 1.10588 0.903563  0.161558
Q2FZS8   25 0.581395 -1.27278  0.943444
Q2FXN9   33 0.75 -1.27278  0.943444
Q2FYM1   44 1 0.903563  0.161558
Q2FVZ5   32 0.727273 -1.27278  0.943444
Q2FVL8   31 0.696629 -1.27278  0.943444
Q2FZ40   37 0.831461 -1.27278  0.943444
Q2FYH5   30 0.666667 -1.27278  0.943444
Q2FXB3   35 0.76087 -1.27278  0.943444
Q2FYS9   38 0.808511 -1.27278  0.943444
Q2G1Q4   32 0.680851 -1.27278  0.943444
Q2FVC3   32 0.680851 -1.27278  0.943444
Q2G046   30 0.631579 -1.27278  0.943444
Q2FWU3   25 0.526316 -1.27278  0.943444
Q2FZ72   33 0.694737 -1.27278  0.943444
Q2FZ82   29 0.610526 -1.27278  0.943444
Q9F1K0   26 0.530612 -1.27278  0.943444
Q2FVV9   31 0.607843 -1.27278  0.943444
Q2FZT6   25 0.485437 -1.27278  0.943444
Q2FWU5   25 0.485437 -1.27278  0.943444
Q2FYC8   28 0.538462 -1.27278  0.943444
Q2FZK7   25 0.471698 -1.27278  0.943444
Q2G2C1   31 0.584906 -1.27278  0.943444
Q2FZT5   28 0.513761 -1.27278  0.943444
Q2G0R8   27 0.490909 -1.27278  0.943444
Q2FW95   41 0.745455 -1.27278  0.943444
Q2G0N5   36 0.631579 -1.27278  0.943444
P47768   28 0.482759 -1.27278  0.943444
Q2FXH4   33 0.564103 -1.27278  0.943444
Q2FVM1   31 0.529915 -1.27278  0.943444
```
