## Supplementary Data 3 for "Mining folded proteomes in the era of accurate structure prediction": PF12381.output

```
# cudaSaTabsearch LTYPE = T LORDER = F LSOLN = F
# QUERY ID = PF12381 
# DBFILE = ./tableaux.ascii.DB                                                             
Q2G0V6   0 0 -1.27278 0.943444
Q2G075   0 0 -1.27278 0.943444
Q2G083   0 0 -1.27278 0.943444
Q2FZN3   0 0 -1.27278 0.943444
Q2FY90   0 0 -1.27278 0.943444
Q2FX91   0 0 -1.27278 0.943444
Q2FX54   0 0 -1.27278 0.943444
Q2FYQ4   0 0 -1.27278 0.943444
Q2G284   0 0 -1.27278 0.943444
Q2G0S4   0 0 -1.27278 0.943444
Q2FWM3   0 0 -1.27278 0.943444
Q2FX81   0 0 -1.27278 0.943444
Q2FXC6   0 0 -1.27278 0.943444
Q2FWJ7   0 0 -1.27278 0.943444
Q2FYJ9   0 0 -1.27278 0.943444
Q2G2E6   0 0 -1.27278 0.943444
Q2FWV0   0 0 -1.27278 0.943444
Q2FZC3   0 0 -1.27278 0.943444
Q2FVH9   0 0 -1.27278 0.943444
Q2FXQ5   0 0 -1.27278 0.943444
Q2FZU4   0 0 -1.27278 0.943444
Q2FYF8   0 0 -1.27278 0.943444
Q2FUR4   0 0 -1.27278 0.943444
Q2FYI2   0 0 -1.27278 0.943444
Q2FYY2   0 0 -1.27278 0.943444
Q2FW58   0 0 -1.27278 0.943444
P0C7Z3   0 0 -1.27278 0.943444
Q2G0T2   0 0 -1.27278 0.943444
Q2G1G9   0 0 -1.27278 0.943444
Q2FVJ0   0 0 -1.27278 0.943444
Q2FZ80   0 0 -1.27278 0.943444
Q2G1R4   0 0 -1.27278 0.943444
Q2FW02   0 0 -1.27278 0.943444
Q2G1X3   0 0 -1.27278 0.943444
Q2FWW4   0 0 -1.27278 0.943444
Q2FZE1   0 0 -1.27278 0.943444
Q2FY31   0 0 -1.27278 0.943444
Q2G018   0 0 -1.27278 0.943444
Q2FZI0   0 0 -1.27278 0.943444
Q2FUZ7   0 0 -1.27278 0.943444
Q2G250   0 0 -1.27278 0.943444
Q2FWU8   0 0 -1.27278 0.943444
Q2FYX5   0 0 -1.27278 0.943444
Q2FZY2   0 0 -1.27278 0.943444
Q2FZX8   0 0 -1.27278 0.943444
Q2FUY8   0 0 -1.27278 0.943444
Q2FV73   0 0 -1.27278 0.943444
Q2G0C5   0 0 -1.27278 0.943444
Q2FZ52   0 0 -1.27278 0.943444
Q2FVK6   0 0 -1.27278 0.943444
Q2G0Z3   0 0 -1.27278 0.943444
Q2FZJ8   0 0 -1.27278 0.943444
Q2FY57   0 0 -1.27278 0.943444
Q2G0W3   0 0 -1.27278 0.943444
Q2G0I2   0 0 -1.27278 0.943444
Q2FYX1   0 0 -1.27278 0.943444
Q2G0H2   0 0 -1.27278 0.943444
Q2FWJ8   0 0 -1.27278 0.943444
Q2FWZ7   0 0 -1.27278 0.943444
Q2FV04   0 0 -1.27278 0.943444
Q2G0H6   0 0 -1.27278 0.943444
Q2G291   0 0 -1.27278 0.943444
Q2G1A7   0 0 -1.27278 0.943444
Q2FVS8   0 0 -1.27278 0.943444
Q2FZ26   0 0 -1.27278 0.943444
Q2FXJ3   0 0 -1.27278 0.943444
Q2G231   0 0 -1.27278 0.943444
Q2G2N0   0 0 -1.27278 0.943444
Q2G2I2   0 0 -1.27278 0.943444
Q2FYU3   0 0 -1.27278 0.943444
Q2FWY5   0 0 -1.27278 0.943444
Q2G2E3   0 0 -1.27278 0.943444
Q2FV09   0 0 -1.27278 0.943444
Q2FX72   0 0 -1.27278 0.943444
Q2FWA3   0 0 -1.27278 0.943444
Q2FWF2   0 0 -1.27278 0.943444
Q2G0E4   0 0 -1.27278 0.943444
Q2G251   0 0 -1.27278 0.943444
P0C818   0 0 -1.27278 0.943444
Q2FXQ2   0 0 -1.27278 0.943444
Q2FXD4   0 0 -1.27278 0.943444
Q2G014   0 0 -1.27278 0.943444
Q2FWI9   0 0 -1.27278 0.943444
Q2FX79   0 0 -1.27278 0.943444
Q2FVP7   0 0 -1.27278 0.943444
Q2FZN4   0 0 -1.27278 0.943444
Q2FWU6   0 0 -1.27278 0.943444
Q2G2Y1   0 0 -1.27278 0.943444
Q2FYF6   0 0 -1.27278 0.943444
Q2FXK0   0 0 -1.27278 0.943444
Q2FVI9   0 0 -1.27278 0.943444
Q2G246   0 0 -1.27278 0.943444
Q2G053   0 0 -1.27278 0.943444
Q2FWK8   0 0 -1.27278 0.943444
Q2FXL8   0 0 -1.27278 0.943444
Q2G0Q4   0 0 -1.27278 0.943444
Q2FVB7   0 0 -1.27278 0.943444
Q2FYD6   0 0 -1.27278 0.943444
Q2FXK9   0 0 -1.27278 0.943444
Q2FV78   0 0 -1.27278 0.943444
Q2FXG4   0 0 -1.27278 0.943444
Q2G0C8   0 0 -1.27278 0.943444
Q2FWU9   0 0 -1.27278 0.943444
Q2FUX2   0 0 -1.27278 0.943444
Q2FYI8   0 0 -1.27278 0.943444
Q2FXA1   0 0 -1.27278 0.943444
Q2FV49   0 0 -1.27278 0.943444
Q2G1S0   0 0 -1.27278 0.943444
Q2G0G0   0 0 -1.27278 0.943444
P0C805   0 0 -1.27278 0.943444
Q2FWV9   0 0 -1.27278 0.943444
Q2G152   0 0 -1.27278 0.943444
Q2FX48   0 0 -1.27278 0.943444
Q2FXS5   0 0 -1.27278 0.943444
Q2FWL4   0 0 -1.27278 0.943444
P0C7Y1   0 0 -1.27278 0.943444
Q2FXA2   0 0 -1.27278 0.943444
Q2FY96   0 0 -1.27278 0.943444
Q2FVJ3   0 0 -1.27278 0.943444
Q2FZ24   0 0 -1.27278 0.943444
Q2G1X4   0 0 -1.27278 0.943444
Q2FYM6   0 0 -1.27278 0.943444
Q2FWX6   0 0 -1.27278 0.943444
Q2G1D2   0 0 -1.27278 0.943444
Q2FWC0   0 0 -1.27278 0.943444
Q2FZG7   0 0 -1.27278 0.943444
Q2G2P1   0 0 -1.27278 0.943444
Q2G1M4   0 0 -1.27278 0.943444
Q2FX29   0 0 -1.27278 0.943444
Q2FUZ3   0 0 -1.27278 0.943444
Q2FVZ9   0 0 -1.27278 0.943444
Q2G2N3   0 0 -1.27278 0.943444
Q2G237   0 0 -1.27278 0.943444
Q2FXN5   0 0 -1.27278 0.943444
Q2FYP7   0 0 -1.27278 0.943444
Q2FWC8   0 0 -1.27278 0.943444
Q2G209   0 0 -1.27278 0.943444
Q2FXX7   0 0 -1.27278 0.943444
Q2FV05   0 0 -1.27278 0.943444
Q2FWM8   0 0 -1.27278 0.943444
Q2FV00   0 0 -1.27278 0.943444
Q2FZF2   0 0 -1.27278 0.943444
Q2FV80   0 0 -1.27278 0.943444
Q2FZZ7   0 0 -1.27278 0.943444
Q2FWH8   0 0 -1.27278 0.943444
Q2FVS5   0 0 -1.27278 0.943444
Q2FWY0   0 0 -1.27278 0.943444
Q2FZM3   0 0 -1.27278 0.943444
Q2FZW8   0 0 -1.27278 0.943444
Q2FVY7   0 0 -1.27278 0.943444
Q2FXJ1   0 0 -1.27278 0.943444
Q2G0T7   0 0 -1.27278 0.943444
Q2FW40   0 0 -1.27278 0.943444
Q2FYU9   0 0 -1.27278 0.943444
Q2FUR0   0 0 -1.27278 0.943444
Q2G215   0 0 -1.27278 0.943444
Q2G169   0 0 -1.27278 0.943444
Q2G034   0 0 -1.27278 0.943444
Q2FUV8   0 0 -1.27278 0.943444
Q2FW44   1 0.0909091 -1.27278 0.943444
Q2FYJ8   0 0 -1.27278 0.943444
Q2FVR6   0 0 -1.27278 0.943444
Q2G183   1 0.0909091 -1.27278 0.943444
Q2G0S1   1 0.0909091 -1.27278 0.943444
Q2FX83   0 0 -1.27278 0.943444
Q2FYF7   1 0.0909091 -1.27278 0.943444
Q2G166   2 0.181818 -1.27278 0.943444
Q2FX20   2 0.181818 -1.27278 0.943444
Q2G020   0 0 -1.27278 0.943444
Q2FVC0   0 0 -1.27278 0.943444
Q2FVD1   0 0 -1.27278 0.943444
Q2FWH1   1 0.0909091 -1.27278 0.943444
Q2FYX2   2 0.181818 -1.27278 0.943444
Q2FZB5   0 0 -1.27278 0.943444
Q2G0G8   0 0 -1.27278 0.943444
P0A0I4   0 0 -1.27278 0.943444
Q2G2C6   0 0 -1.27278 0.943444
Q2FVB1   0 0 -1.27278 0.943444
Q2FYN1   1 0.0909091 -1.27278 0.943444
Q2FV79   0 0 -1.27278 0.943444
Q2FVU9   0 0 -1.27278 0.943444
Q2G0W5   2 0.181818 -1.27278 0.943444
Q2FW60   2 0.181818 -1.27278 0.943444
Q2G269   0 0 -1.27278 0.943444
Q2FZS1   0 0 -1.27278 0.943444
Q2G1Y3   0 0 -1.27278 0.943444
Q2FWA4   2 0.181818 -1.27278 0.943444
Q2G0C0   0 0 -1.27278 0.943444
Q2G2J6   0 0 -1.27278 0.943444
Q2G1R2   0 0 -1.27278 0.943444
Q2FXY8   0 0 -1.27278 0.943444
Q2FYL2   0 0 -1.27278 0.943444
Q2FYS3   0 0 -1.27278 0.943444
Q2FXS0   0 0 -1.27278 0.943444
Q2FWA7   0 0 -1.27278 0.943444
Q2FWV8   0 0 -1.27278 0.943444
Q2G279   0 0 -1.27278 0.943444
Q2FYB5   0 0 -1.27278 0.943444
Q2G175   2 0.181818 -1.27278 0.943444
Q2FZ07   1 0.0909091 -1.27278 0.943444
Q2FVG7   2 0.181818 -1.27278 0.943444
Q2G2P3   0 0 -1.27278 0.943444
Q2FZA3   0 0 -1.27278 0.943444
Q2FYE1   1 0.0909091 -1.27278 0.943444
Q2G2F8   0 0 -1.27278 0.943444
Q2FWS8   0 0 -1.27278 0.943444
Q2FXD8   0 0 -1.27278 0.943444
Q2FX46   0 0 -1.27278 0.943444
Q2FYB4   0 0 -1.27278 0.943444
Q2FYC0   2 0.181818 -1.27278 0.943444
Q2FUY5   1 0.0909091 -1.27278 0.943444
Q2FYF2   0 0 -1.27278 0.943444
Q2G0R4   0 0 -1.27278 0.943444
Q2G1L1   2 0.181818 -1.27278 0.943444
Q2FYB0   0 0 -1.27278 0.943444
Q2FWW5   0 0 -1.27278 0.943444
Q2FX04   0 0 -1.27278 0.943444
Q2FV33   0 0 -1.27278 0.943444
Q2FUX6   0 0 -1.27278 0.943444
Q2FVP5   0 0 -1.27278 0.943444
Q2G0W7   0 0 -1.27278 0.943444
Q2FXV1   2 0.181818 -1.27278 0.943444
Q2G096   2 0.181818 -1.27278 0.943444
Q2FV68   0 0 -1.27278 0.943444
Q2FVY6   1 0.0909091 -1.27278 0.943444
Q2FYY0   2 0.181818 -1.27278 0.943444
Q2G005   0 0 -1.27278 0.943444
Q2G2B4   2 0.181818 -1.27278 0.943444
Q2FVZ7   0 0 -1.27278 0.943444
Q2FW55   0 0 -1.27278 0.943444
Q2FV92   0 0 -1.27278 0.943444
Q2FYV9   0 0 -1.27278 0.943444
Q2FW74   2 0.181818 -1.27278 0.943444
Q2FVK9   0 0 -1.27278 0.943444
Q2FZA4   0 0 -1.27278 0.943444
Q2FV25   0 0 -1.27278 0.943444
Q2FYG8   0 0 -1.27278 0.943444
Q2G216   0 0 -1.27278 0.943444
Q2FZ69   1 0.0909091 -1.27278 0.943444
Q2FV97   0 0 -1.27278 0.943444
Q2FZ95   0 0 -1.27278 0.943444
Q2FZN8   2 0.181818 -1.27278 0.943444
Q2FZG2   0 0 -1.27278 0.943444
Q2G259   0 0 -1.27278 0.943444
Q2FYB6   0 0 -1.27278 0.943444
Q2FZD1   2 0.181818 -1.27278 0.943444
Q2FYT6   0 0 -1.27278 0.943444
Q2G0Y2   0 0 -1.27278 0.943444
Q2FWZ1   0 0 -1.27278 0.943444
Q2FVC8   0 0 -1.27278 0.943444
Q2G2H1   0 0 -1.27278 0.943444
Q2FY47   2 0.181818 -1.27278 0.943444
Q2FX78   1 0.0909091 -1.27278 0.943444
Q2FX47   0 0 -1.27278 0.943444
Q2FZA7   2 0.181818 -1.27278 0.943444
Q2FV32   0 0 -1.27278 0.943444
Q2FYE6   0 0 -1.27278 0.943444
Q2FZ41   0 0 -1.27278 0.943444
Q2FYG3   0 0 -1.27278 0.943444
Q2FX01   2 0.181818 -1.27278 0.943444
Q2FXU6   2 0.181818 -1.27278 0.943444
Q2FYL7   2 0.181818 -1.27278 0.943444
Q2FWQ3   0 0 -1.27278 0.943444
Q2FZY9   2 0.181818 -1.27278 0.943444
Q2FV50   1 0.0909091 -1.27278 0.943444
Q2FUY7   0 0 -1.27278 0.943444
Q2FXP6   0 0 -1.27278 0.943444
Q2G1S9   0 0 -1.27278 0.943444
Q2FX18   0 0 -1.27278 0.943444
Q2FYU0   0 0 -1.27278 0.943444
Q2FXZ7   2 0.173913 -1.27278 0.943444
Q2G051   2 0.173913 -1.27278 0.943444
Q2FWS3   1 0.0869565 -1.27278 0.943444
Q2FW14   1 0.0869565 -1.27278 0.943444
Q2FYD7   2 0.173913 -1.27278 0.943444
Q9RQP8   2 0.173913 -1.27278 0.943444
Q2FZK2   2 0.173913 -1.27278 0.943444
Q2FWI7   3 0.26087 -1.27278 0.943444
Q2G182   0 0 -1.27278 0.943444
Q2FYT7   0 0 -1.27278 0.943444
Q2FV46   2 0.173913 -1.27278 0.943444
Q2FY58   0 0 -1.27278 0.943444
Q2FX06   0 0 -1.27278 0.943444
Q2FZH0   3 0.26087 -1.27278 0.943444
Q2FUZ4   6 0.521739 -1.27278 0.943444
Q2G102   2 0.173913 -1.27278 0.943444
Q2G1R8   2 0.173913 -1.27278 0.943444
Q2G2J1   0 0 -1.27278 0.943444
Q2FX71   0 0 -1.27278 0.943444
Q2FUZ5   2 0.173913 -1.27278 0.943444
Q2FYP5   0 0 -1.27278 0.943444
Q2G048   0 0 -1.27278 0.943444
Q2FUQ0   1 0.0869565 -1.27278 0.943444
Q2FWS7   5 0.434783 -1.27278 0.943444
Q2FV65   0 0 -1.27278 0.943444
Q2G125   0 0 -1.27278 0.943444
Q2FYT2   5 0.434783 -1.27278 0.943444
Q2FVH7   1 0.0869565 -1.27278 0.943444
Q2G127   1 0.0869565 -1.27278 0.943444
Q2FYI5   1 0.0869565 -1.27278 0.943444
Q2FYX4   6 0.521739 -1.27278 0.943444
Q2G0M3   5 0.434783 -1.27278 0.943444
Q2FW87   2 0.173913 -1.27278 0.943444
Q2G211   0 0 -1.27278 0.943444
Q2FXR5   6 0.521739 -1.27278 0.943444
Q2FWR5   0 0 -1.27278 0.943444
Q2FYD5   0 0 -1.27278 0.943444
Q2FY94   1 0.0869565 -1.27278 0.943444
Q2G2W8   0 0 -1.27278 0.943444
Q2FZL9   6 0.521739 -1.27278 0.943444
Q2FYT9   2 0.173913 -1.27278 0.943444
Q2FX44   0 0 -1.27278 0.943444
Q2FXB2   0 0 -1.27278 0.943444
Q2FVF6   3 0.26087 -1.27278 0.943444
Q2G2F6   0 0 -1.27278 0.943444
Q2G2C3   0 0 -1.27278 0.943444
Q2FYA5   1 0.0869565 -1.27278 0.943444
Q2FYB1   0 0 -1.27278 0.943444
Q2G011   0 0 -1.27278 0.943444
Q2FV29   0 0 -1.27278 0.943444
Q2FVW1   1 0.0869565 -1.27278 0.943444
Q2FYA4   0 0 -1.27278 0.943444
Q2FY26   0 0 -1.27278 0.943444
Q2FXC1   2 0.173913 -1.27278 0.943444
Q2G2T0   1 0.0869565 -1.27278 0.943444
Q2FY62   2 0.173913 -1.27278 0.943444
Q2G2K4   2 0.173913 -1.27278 0.943444
Q2FW65   3 0.26087 -1.27278 0.943444
Q2FY05   5 0.434783 -1.27278 0.943444
Q2FV96   4 0.347826 -1.27278 0.943444
Q2G1S7   0 0 -1.27278 0.943444
Q2FWS9   1 0.0869565 -1.27278 0.943444
Q2G180   1 0.0869565 -1.27278 0.943444
Q2G0L6   2 0.173913 -1.27278 0.943444
Q2G189   0 0 -1.27278 0.943444
Q2FYD9   0 0 -1.27278 0.943444
Q2FWM6   0 0 -1.27278 0.943444
Q2FXA6   0 0 -1.27278 0.943444
Q2G0U8   1 0.0869565 -1.27278 0.943444
Q2FXD9   1 0.0869565 -1.27278 0.943444
Q2FWF9   0 0 -1.27278 0.943444
Q2FXS3   0 0 -1.27278 0.943444
Q2FXX6   0 0 -1.27278 0.943444
Q2FWU2   2 0.173913 -1.27278 0.943444
Q2FXD5   0 0 -1.27278 0.943444
Q2FZK8   6 0.521739 -1.27278 0.943444
Q2FV15   0 0 -1.27278 0.943444
Q2FZZ5   4 0.347826 -1.27278 0.943444
Q2FW48   3 0.26087 -1.27278 0.943444
Q2FYB3   6 0.521739 -1.27278 0.943444
Q2FWT5   1 0.0869565 -1.27278 0.943444
Q2FVH4   0 0 -1.27278 0.943444
Q2FWP4   2 0.173913 -1.27278 0.943444
Q2FYX9   0 0 -1.27278 0.943444
Q2G1U7   0 0 -1.27278 0.943444
Q2FXY6   3 0.26087 -1.27278 0.943444
Q2FYT1   1 0.0869565 -1.27278 0.943444
Q2G244   0 0 -1.27278 0.943444
Q2FX30   0 0 -1.27278 0.943444
Q2FVZ3   0 0 -1.27278 0.943444
Q2FWP5   6 0.521739 -1.27278 0.943444
Q2FX41   0 0 -1.27278 0.943444
Q2G2R5   0 0 -1.27278 0.943444
Q2G2S3   1 0.0833333 -1.27278 0.943444
Q2G004   0 0 -1.27278 0.943444
Q2FWV1   2 0.166667 -1.27278 0.943444
Q2G003   2 0.166667 -1.27278 0.943444
Q2FZV3   1 0.0833333 -1.27278 0.943444
Q2G026   3 0.25 -1.27278 0.943444
Q2FXG7   1 0.0833333 -1.27278 0.943444
Q2FYL8   0 0 -1.27278 0.943444
Q2FZB6   1 0.0833333 -1.27278 0.943444
Q2FZE4   2 0.166667 -1.27278 0.943444
Q2FX11   2 0.166667 -1.27278 0.943444
Q2G0Y3   2 0.166667 -1.27278 0.943444
Q2FZW7   0 0 -1.27278 0.943444
Q2FX21   9 0.75 -1.27278 0.943444
Q2G092   8 0.666667 -1.27278 0.943444
Q2FZB7   3 0.25 -1.27278 0.943444
Q2G0J9   11 0.916667 -1.27278 0.943444
Q2G1X2   1 0.0833333 -1.27278 0.943444
Q2FZD6   8 0.666667 -1.27278 0.943444
Q2FW67   3 0.25 -1.27278 0.943444
Q2G111   2 0.166667 -1.27278 0.943444
Q2G2Y4   4 0.333333 -1.27278 0.943444
Q2FY38   1 0.0833333 -1.27278 0.943444
Q2FWJ0   3 0.25 -1.27278 0.943444
Q2G2T5   3 0.25 -1.27278 0.943444
Q2FVG6   4 0.333333 -1.27278 0.943444
Q2G1V8   4 0.333333 -1.27278 0.943444
Q2G1L0   0 0 -1.27278 0.943444
Q2FXD6   2 0.166667 -1.27278 0.943444
P0C948   2 0.166667 -1.27278 0.943444
Q2G1M2   4 0.333333 -1.27278 0.943444
Q2FVW8   1 0.0833333 -1.27278 0.943444
Q2FX24   0 0 -1.27278 0.943444
Q2FWS4   10 0.833333 -1.27278 0.943444
Q2FYQ3   2 0.166667 -1.27278 0.943444
Q2G254   3 0.25 -1.27278 0.943444
Q2FWB4   0 0 -1.27278 0.943444
Q2FUP8   0 0 -1.27278 0.943444
Q2FZC2   4 0.333333 -1.27278 0.943444
Q2FYE4   5 0.416667 -1.27278 0.943444
Q2FWS2   3 0.25 -1.27278 0.943444
Q2FY03   2 0.166667 -1.27278 0.943444
Q2FVS6   3 0.25 -1.27278 0.943444
Q2FXV2   0 0 -1.27278 0.943444
Q2G2L6   2 0.166667 -1.27278 0.943444
Q2G2I5   2 0.166667 -1.27278 0.943444
Q2FYA2   6 0.5 -1.27278 0.943444
Q2FWV7   0 0 -1.27278 0.943444
Q2FXE7   2 0.166667 -1.27278 0.943444
Q2G0J6   0 0 -1.27278 0.943444
Q2FUU4   10 0.833333 -1.27278 0.943444
Q2FVJ4   0 0 -1.27278 0.943444
Q2FZM9   1 0.0833333 -1.27278 0.943444
Q2FZ51   0 0 -1.27278 0.943444
Q2FY22   10 0.833333 -1.27278 0.943444
Q2G2Q1   3 0.25 -1.27278 0.943444
Q2G109   1 0.0833333 -1.27278 0.943444
Q2G1D6   1 0.0833333 -1.27278 0.943444
Q2FVC9   2 0.166667 -1.27278 0.943444
Q2G2R6   10 0.833333 -1.27278 0.943444
Q2FZ85   4 0.333333 -1.27278 0.943444
Q2FVK4   6 0.5 -1.27278 0.943444
Q2G1V9   0 0 -1.27278 0.943444
Q2G2H6   1 0.0833333 -1.27278 0.943444
Q2FWS6   8 0.666667 -1.27278 0.943444
Q2FZW4   1 0.0833333 -1.27278 0.943444
Q2G1M3   4 0.333333 -1.27278 0.943444
Q2G1M0   9 0.75 -1.27278 0.943444
Q2G1Y9   7 0.583333 -1.27278 0.943444
Q2FX45   5 0.416667 -1.27278 0.943444
Q2FWP8   1 0.0833333 -1.27278 0.943444
Q2FYP4   4 0.333333 -1.27278 0.943444
Q2FYL1   2 0.166667 -1.27278 0.943444
Q2G1L4   2 0.166667 -1.27278 0.943444
Q2FUQ7   3 0.25 -1.27278 0.943444
Q2G247   0 0 -1.27278 0.943444
Q2FVV0   1 0.0833333 -1.27278 0.943444
Q2FYU6   9 0.75 -1.27278 0.943444
Q2G2N6   3 0.25 -1.27278 0.943444
Q2FXC9   0 0 -1.27278 0.943444
Q2FX42   3 0.25 -1.27278 0.943444
Q2FX26   7 0.583333 -1.27278 0.943444
Q2FWF3   0 0 -1.27278 0.943444
Q2FZY1   1 0.0833333 -1.27278 0.943444
Q2FW15   11 0.88 -1.27278 0.943444
P0A0G2   11 0.88 -1.27278 0.943444
Q2G2G5   4 0.32 -1.27278 0.943444
Q2FY39   3 0.24 -1.27278 0.943444
Q2G0B5   1 0.08 -1.27278 0.943444
Q2FZI1   12 0.96 -1.27278 0.943444
Q2FUQ6   4 0.32 -1.27278 0.943444
Q2FVR5   6 0.48 -1.27278 0.943444
Q2G2W6   5 0.4 -1.27278 0.943444
Q2FZR8   2 0.16 -1.27278 0.943444
Q2FVY8   11 0.88 -1.27278 0.943444
Q2FZ60   9 0.72 -1.27278 0.943444
Q2FV82   2 0.16 -1.27278 0.943444
Q2FX23   3 0.24 -1.27278 0.943444
Q2G1G3   4 0.32 -1.27278 0.943444
P68805   2 0.16 -1.27278 0.943444
Q2FVL0   14 1.12 0.903563 0.161558
Q2G2J0   7 0.56 -1.27278 0.943444
Q2FZF1   11 0.88 -1.27278 0.943444
Q2FXU9   6 0.48 -1.27278 0.943444
Q2G1A2   12 0.96 -1.27278 0.943444
Q2G1C3   4 0.32 -1.27278 0.943444
Q2G1D4   4 0.32 -1.27278 0.943444
Q2G0A8   3 0.24 -1.27278 0.943444
Q2FVC7   1 0.08 -1.27278 0.943444
Q2G133   3 0.24 -1.27278 0.943444
Q2FY86   9 0.72 -1.27278 0.943444
Q2FX92   11 0.88 -1.27278 0.943444
Q2FW47   0 0 -1.27278 0.943444
Q2G1T9   1 0.08 -1.27278 0.943444
Q2FVU8   2 0.16 -1.27278 0.943444
Q2FVD7   8 0.64 -1.27278 0.943444
Q2FX55   2 0.16 -1.27278 0.943444
Q2FVD3   9 0.72 -1.27278 0.943444
Q2G2B5   1 0.08 -1.27278 0.943444
Q2FWV6   5 0.4 -1.27278 0.943444
Q2FW29   8 0.64 -1.27278 0.943444
Q2G0W6   2 0.16 -1.27278 0.943444
Q2FVD2   0 0 -1.27278 0.943444
Q2FWR8   6 0.48 -1.27278 0.943444
Q2FXA0   5 0.4 -1.27278 0.943444
Q2FZB4   2 0.16 -1.27278 0.943444
Q2FX37   6 0.48 -1.27278 0.943444
Q2FX13   0 0 -1.27278 0.943444
Q2FWD8   8 0.64 -1.27278 0.943444
Q2G108   10 0.8 -1.27278 0.943444
Q2G2V4   7 0.56 -1.27278 0.943444
Q2FZW2   10 0.8 -1.27278 0.943444
Q2FYY4   2 0.16 -1.27278 0.943444
Q2FYB8   4 0.32 -1.27278 0.943444
Q2FWC2   4 0.32 -1.27278 0.943444
Q2FYE8   6 0.48 -1.27278 0.943444
Q2FXK5   8 0.64 -1.27278 0.943444
Q2FWT0   2 0.16 -1.27278 0.943444
Q2FW19   6 0.48 -1.27278 0.943444
Q2G100   2 0.16 -1.27278 0.943444
Q2FYY3   1 0.08 -1.27278 0.943444
Q2FZ01   4 0.32 -1.27278 0.943444
Q2FYY1   1 0.08 -1.27278 0.943444
Q2G103   8 0.64 -1.27278 0.943444
Q2FV12   2 0.16 -1.27278 0.943444
Q2FWQ1   10 0.8 -1.27278 0.943444
Q2FYY5   2 0.16 -1.27278 0.943444
Q2G207   1 0.08 -1.27278 0.943444
Q2G1Y8   18 1.44 0.903563 0.161558
Q2FWZ8   4 0.32 -1.27278 0.943444
Q2G0Z8   3 0.24 -1.27278 0.943444
Q2G2F7   2 0.16 -1.27278 0.943444
Q2FYH9   4 0.32 -1.27278 0.943444
Q2FWB7   2 0.16 -1.27278 0.943444
Q2FYN2   15 1.15385 0.903563 0.161558
Q2FVQ6   4 0.307692 -1.27278 0.943444
Q2FWX3   2 0.153846 -1.27278 0.943444
Q2G187   2 0.153846 -1.27278 0.943444
Q2FW05   2 0.153846 -1.27278 0.943444
Q2FYC3   4 0.307692 -1.27278 0.943444
Q2FZJ2   10 0.769231 -1.27278 0.943444
Q2G0D6   5 0.384615 -1.27278 0.943444
Q2FWP7   2 0.153846 -1.27278 0.943444
Q2FX31   17 1.30769 0.903563 0.161558
Q2FVZ6   1 0.0769231 -1.27278 0.943444
Q2G2A2   10 0.769231 -1.27278 0.943444
Q2FWQ8   11 0.846154 -1.27278 0.943444
Q2FVM9   5 0.384615 -1.27278 0.943444
Q2FYD1   16 1.23077 0.903563 0.161558
Q2FYN3   4 0.307692 -1.27278 0.943444
Q2FYI3   3 0.230769 -1.27278 0.943444
Q2G022   16 1.23077 0.903563 0.161558
Q2G1Q3   5 0.384615 -1.27278 0.943444
Q2FX58   2 0.153846 -1.27278 0.943444
Q2G2V1   12 0.923077 -1.27278 0.943444
Q2FVV5   3 0.230769 -1.27278 0.943444
Q2FZC0   12 0.923077 -1.27278 0.943444
Q2FV63   14 1.07692 0.903563 0.161558
Q2FWG9   3 0.230769 -1.27278 0.943444
Q2FZA5   0 0 -1.27278 0.943444
Q2FX60   7 0.538462 -1.27278 0.943444
Q2G2I8   9 0.692308 -1.27278 0.943444
Q2G2Y5   13 1 0.903563 0.161558
Q2G2Y2   5 0.384615 -1.27278 0.943444
Q2FWA6   8 0.615385 -1.27278 0.943444
Q2FWL8   14 1.07692 0.903563 0.161558
Q2FY95   10 0.769231 -1.27278 0.943444
Q2FYC5   9 0.692308 -1.27278 0.943444
Q2FV43   1 0.0769231 -1.27278 0.943444
Q2FVU0   9 0.692308 -1.27278 0.943444
Q2FZG5   4 0.307692 -1.27278 0.943444
Q2G2H9   5 0.384615 -1.27278 0.943444
Q2G1D1   8 0.615385 -1.27278 0.943444
Q2FWU7   12 0.923077 -1.27278 0.943444
P60647   5 0.384615 -1.27278 0.943444
Q2FUR7   6 0.461538 -1.27278 0.943444
Q2FWQ2   17 1.30769 0.903563 0.161558
Q2G2M4   4 0.307692 -1.27278 0.943444
Q2G104   2 0.153846 -1.27278 0.943444
Q2FX76   2 0.153846 -1.27278 0.943444
Q2G2Q4   11 0.846154 -1.27278 0.943444
Q2FXQ1   4 0.307692 -1.27278 0.943444
Q2FX80   1 0.0769231 -1.27278 0.943444
Q2FZN6   15 1.15385 0.903563 0.161558
Q2G009   11 0.846154 -1.27278 0.943444
Q2G021   5 0.384615 -1.27278 0.943444
Q2FWH0   15 1.15385 0.903563 0.161558
Q2FXQ0   12 0.923077 -1.27278 0.943444
Q2FX64   5 0.384615 -1.27278 0.943444
Q2FY98   4 0.307692 -1.27278 0.943444
Q2FWK5   13 1 0.903563 0.161558
Q2FYK1   1 0.0769231 -1.27278 0.943444
Q2FXF0   3 0.230769 -1.27278 0.943444
Q2FY70   9 0.692308 -1.27278 0.943444
Q2G114   13 1 0.903563 0.161558
Q2FX38   3 0.230769 -1.27278 0.943444
Q2FUP9   2 0.153846 -1.27278 0.943444
Q2FVV3   6 0.461538 -1.27278 0.943444
Q2G113   18 1.38462 0.903563 0.161558
Q2FWB2   11 0.846154 -1.27278 0.943444
Q2FWT6   3 0.230769 -1.27278 0.943444
Q2FW28   16 1.23077 0.903563 0.161558
Q2FUQ9   11 0.846154 -1.27278 0.943444
Q2FY00   3 0.230769 -1.27278 0.943444
Q2G040   3 0.230769 -1.27278 0.943444
Q2FX35   14 1.07692 0.903563 0.161558
Q2FYW9   15 1.11111 0.903563 0.161558
Q2G2N8   4 0.296296 -1.27278 0.943444
Q2G1V7   10 0.740741 -1.27278 0.943444
Q2G0C3   5 0.37037 -1.27278 0.943444
Q2FVW0   2 0.148148 -1.27278 0.943444
Q2FUS4   12 0.888889 -1.27278 0.943444
Q2FVP6   5 0.37037 -1.27278 0.943444
Q2FZK1   6 0.444444 -1.27278 0.943444
Q2FXY2   15 1.11111 0.903563 0.161558
Q2FYX3   16 1.18519 0.903563 0.161558
Q2FZ86   12 0.888889 -1.27278 0.943444
Q2FUV7   4 0.296296 -1.27278 0.943444
Q2FX70   19 1.40741 0.903563 0.161558
Q2G1Y1   6 0.444444 -1.27278 0.943444
Q2FVT9   6 0.444444 -1.27278 0.943444
Q2G2K3   10 0.740741 -1.27278 0.943444
P72358   4 0.296296 -1.27278 0.943444
Q2G192   4 0.296296 -1.27278 0.943444
Q2FYX6   15 1.11111 0.903563 0.161558
Q2FXW0   2 0.148148 -1.27278 0.943444
Q2G202   5 0.37037 -1.27278 0.943444
Q2FYW7   14 1.03704 0.903563 0.161558
Q2G2M0   11 0.814815 -1.27278 0.943444
Q2FXT7   13 0.962963 -1.27278 0.943444
Q2FX59   18 1.33333 0.903563 0.161558
Q2G0X2   9 0.666667 -1.27278 0.943444
Q2FWR6   21 1.55556 0.903563 0.161558
Q2FW22   18 1.33333 0.903563 0.161558
Q2FZH4   16 1.18519 0.903563 0.161558
Q2FYZ1   17 1.25926 0.903563 0.161558
Q2G2W7   13 0.962963 -1.27278 0.943444
Q2G2I4   10 0.740741 -1.27278 0.943444
Q2FZP5   16 1.18519 0.903563 0.161558
Q2FWQ7   13 0.962963 -1.27278 0.943444
Q2G1W9   14 1.03704 0.903563 0.161558
Q2FWF7   17 1.25926 0.903563 0.161558
Q2FYM9   18 1.33333 0.903563 0.161558
Q2FXV0   8 0.592593 -1.27278 0.943444
Q2FWW2   12 0.888889 -1.27278 0.943444
Q2FVS2   5 0.37037 -1.27278 0.943444
Q2G007   10 0.740741 -1.27278 0.943444
Q2FYA7   17 1.25926 0.903563 0.161558
Q2G0K0   19 1.40741 0.903563 0.161558
Q2FXS9   16 1.18519 0.903563 0.161558
Q2G249   20 1.48148 0.903563 0.161558
Q2G008   18 1.33333 0.903563 0.161558
Q2FZD5   6 0.444444 -1.27278 0.943444
Q2FZG0   3 0.222222 -1.27278 0.943444
Q2FX28   8 0.592593 -1.27278 0.943444
Q2FXI4   17 1.25926 0.903563 0.161558
Q2G176   6 0.444444 -1.27278 0.943444
Q2G116   22 1.62963 0.903563 0.161558
Q2FXF2   4 0.296296 -1.27278 0.943444
Q2G260   13 0.962963 -1.27278 0.943444
Q2G213   6 0.444444 -1.27278 0.943444
Q2G173   8 0.592593 -1.27278 0.943444
Q2FV71   21 1.55556 0.903563 0.161558
Q2FWY8   5 0.37037 -1.27278 0.943444
Q2FWN3   14 1.03704 0.903563 0.161558
Q2FYD4   22 1.62963 0.903563 0.161558
Q2FVQ2   14 1.03704 0.903563 0.161558
Q2FVK0   11 0.814815 -1.27278 0.943444
Q2G285   12 0.888889 -1.27278 0.943444
Q2FZH6   18 1.33333 0.903563 0.161558
Q2FZX1   4 0.296296 -1.27278 0.943444
Q2FZ83   0 0 -1.27278 0.943444
Q2G0S9   20 1.48148 0.903563 0.161558
Q2FZH7   5 0.37037 -1.27278 0.943444
Q2FZT3   9 0.666667 -1.27278 0.943444
Q2FX57   20 1.42857 0.903563 0.161558
Q2G0B9   18 1.28571 0.903563 0.161558
Q2FY28   19 1.35714 0.903563 0.161558
Q2G0R5   18 1.28571 0.903563 0.161558
Q2FZG8   13 0.928571 -1.27278 0.943444
Q2G1X1   21 1.5 0.903563 0.161558
Q2FX93   5 0.357143 -1.27278 0.943444
Q2FYU5   9 0.642857 -1.27278 0.943444
Q2FWR9   7 0.5 -1.27278 0.943444
Q2FWS0   24 1.71429 0.903563 0.161558
Q2G0P4   4 0.285714 -1.27278 0.943444
Q2FX50   10 0.714286 -1.27278 0.943444
Q2FZV0   26 1.85714 0.903563 0.161558
Q2G0S5   26 1.85714 0.903563 0.161558
Q2FY25   4 0.285714 -1.27278 0.943444
Q2FXG6   4 0.285714 -1.27278 0.943444
Q2FZJ7   18 1.28571 0.903563 0.161558
Q2G0U7   19 1.35714 0.903563 0.161558
Q2FZV2   10 0.714286 -1.27278 0.943444
Q2FWT8   14 1 0.903563 0.161558
Q2G0D1   16 1.14286 0.903563 0.161558
Q2FVW5   9 0.642857 -1.27278 0.943444
Q2FY97   13 0.928571 -1.27278 0.943444
Q2FXF3   12 0.857143 -1.27278 0.943444
Q2G063   4 0.285714 -1.27278 0.943444
Q2G0U5   4 0.285714 -1.27278 0.943444
Q2G2B1   12 0.857143 -1.27278 0.943444
Q2FVE3   4 0.285714 -1.27278 0.943444
Q2FZW1   14 1 0.903563 0.161558
Q2FYK2   19 1.35714 0.903563 0.161558
Q2FXW2   24 1.71429 0.903563 0.161558
Q9F0R1   14 1 0.903563 0.161558
Q2FZG3   10 0.714286 -1.27278 0.943444
Q2G2K0   20 1.42857 0.903563 0.161558
Q2FVN4   19 1.35714 0.903563 0.161558
Q2FYV0   16 1.14286 0.903563 0.161558
Q2G0A5   3 0.214286 -1.27278 0.943444
Q2FZ03   17 1.21429 0.903563 0.161558
Q2G1I8   16 1.14286 0.903563 0.161558
Q2FYX8   22 1.57143 0.903563 0.161558
Q2FV18   4 0.285714 -1.27278 0.943444
Q2FYI7   18 1.28571 0.903563 0.161558
Q2G0K1   22 1.57143 0.903563 0.161558
Q2G2U9   14 1 0.903563 0.161558
Q2FW31   15 1.07143 0.903563 0.161558
Q2FVB5   9 0.642857 -1.27278 0.943444
Q2FVI8   2 0.142857 -1.27278 0.943444
Q2FZT0   17 1.21429 0.903563 0.161558
P48860   11 0.785714 -1.27278 0.943444
Q2FYC1   18 1.28571 0.903563 0.161558
Q2G286   16 1.14286 0.903563 0.161558
Q2FXD3   15 1.07143 0.903563 0.161558
Q2G027   5 0.357143 -1.27278 0.943444
Q2G0T4   10 0.714286 -1.27278 0.943444
Q2FZJ5   15 1.07143 0.903563 0.161558
Q2FW10   7 0.5 -1.27278 0.943444
Q2FY91   10 0.714286 -1.27278 0.943444
Q2FVP0   13 0.928571 -1.27278 0.943444
P60070   16 1.14286 0.903563 0.161558
Q2FWU1   9 0.642857 -1.27278 0.943444
Q2FYA3   7 0.5 -1.27278 0.943444
Q2G0V8   7 0.5 -1.27278 0.943444
Q2G0Z2   8 0.571429 -1.27278 0.943444
Q2FZ47   4 0.285714 -1.27278 0.943444
Q2G0V9   6 0.428571 -1.27278 0.943444
Q2FZE2   12 0.857143 -1.27278 0.943444
Q2FWB0   14 1 0.903563 0.161558
Q2G1J1   4 0.285714 -1.27278 0.943444
Q2FYQ1   5 0.357143 -1.27278 0.943444
Q2FZ45   16 1.14286 0.903563 0.161558
Q2FYW5   16 1.14286 0.903563 0.161558
Q2G1A0   4 0.285714 -1.27278 0.943444
Q2FZB9   6 0.428571 -1.27278 0.943444
Q2FZX2   14 1 0.903563 0.161558
Q2FZY4   13 0.928571 -1.27278 0.943444
Q2FW56   3 0.214286 -1.27278 0.943444
P0A0G6   15 1.07143 0.903563 0.161558
Q2FW80   4 0.285714 -1.27278 0.943444
Q2G2S4   23 1.64286 0.903563 0.161558
Q2G2H0   13 0.928571 -1.27278 0.943444
Q2G2E1   7 0.5 -1.27278 0.943444
Q2G0I5   18 1.28571 0.903563 0.161558
Q2FWW6   13 0.928571 -1.27278 0.943444
Q2G112   18 1.28571 0.903563 0.161558
Q2G214   12 0.857143 -1.27278 0.943444
Q2FYG2   17 1.21429 0.903563 0.161558
Q2G0J5   6 0.428571 -1.27278 0.943444
Q2FX27   11 0.785714 -1.27278 0.943444
Q2FWV5   16 1.14286 0.903563 0.161558
Q2FX40   23 1.64286 0.903563 0.161558
Q2FZM5   4 0.285714 -1.27278 0.943444
Q2FXH8   6 0.428571 -1.27278 0.943444
Q2FWS5   4 0.285714 -1.27278 0.943444
Q2FW13   26 1.7931 0.903563 0.161558
Q2FY93   12 0.827586 -1.27278 0.943444
Q2FZM8   24 1.65517 0.903563 0.161558
Q2FZV4   30 2.06897 3.07991 0.0107511
Q2FVD4   15 1.03448 0.903563 0.161558
Q2G0J3   4 0.275862 -1.27278 0.943444
Q2FX61   22 1.51724 0.903563 0.161558
Q2FVD6   20 1.37931 0.903563 0.161558
Q2FYY7   18 1.24138 0.903563 0.161558
Q2G0W0   16 1.10345 0.903563 0.161558
Q2FXF7   17 1.17241 0.903563 0.161558
Q2G191   6 0.413793 -1.27278 0.943444
Q2FYT5   9 0.62069 -1.27278 0.943444
Q2G1P0   10 0.689655 -1.27278 0.943444
Q2FVF8   20 1.37931 0.903563 0.161558
Q2G0Y1   5 0.344828 -1.27278 0.943444
Q2FZD2   18 1.24138 0.903563 0.161558
Q2FZ59   17 1.17241 0.903563 0.161558
Q2G2G1   5 0.344828 -1.27278 0.943444
Q2G0F9   35 2.41379 3.07991 0.0107511
Q2G1J2   15 1.03448 0.903563 0.161558
Q2G0Q6   16 1.10345 0.903563 0.161558
Q2FYX0   28 1.93103 0.903563 0.161558
Q2FZU8   13 0.896552 -1.27278 0.943444
Q2G267   12 0.827586 -1.27278 0.943444
Q2G174   17 1.17241 0.903563 0.161558
Q2FWC3   16 1.10345 0.903563 0.161558
Q2FVN6   16 1.10345 0.903563 0.161558
Q2G2D1   25 1.72414 0.903563 0.161558
Q2FZK9   15 1.03448 0.903563 0.161558
Q2G2C9   16 1.10345 0.903563 0.161558
Q2G2V8   17 1.17241 0.903563 0.161558
Q2FVL6   16 1.10345 0.903563 0.161558
Q2FY45   5 0.344828 -1.27278 0.943444
Q2G2R7   27 1.86207 0.903563 0.161558
Q2FWD5   17 1.17241 0.903563 0.161558
Q2FWT3   8 0.551724 -1.27278 0.943444
Q2FY92   19 1.31034 0.903563 0.161558
Q2FZM2   10 0.689655 -1.27278 0.943444
Q2G2F0   20 1.37931 0.903563 0.161558
Q2FW30   16 1.10345 0.903563 0.161558
Q2FZV9   15 1.03448 0.903563 0.161558
Q2FVA6   16 1.10345 0.903563 0.161558
Q2G229   24 1.65517 0.903563 0.161558
Q2FZZ3   19 1.31034 0.903563 0.161558
Q2G2F4   4 0.275862 -1.27278 0.943444
Q2FVA7   15 1.03448 0.903563 0.161558
Q2G0R3   17 1.17241 0.903563 0.161558
Q2G1R1   22 1.51724 0.903563 0.161558
Q2FZ79   17 1.17241 0.903563 0.161558
Q2FZ12   5 0.344828 -1.27278 0.943444
Q2FX39   9 0.62069 -1.27278 0.943444
Q2G186   13 0.896552 -1.27278 0.943444
Q2FXE5   4 0.275862 -1.27278 0.943444
Q2G0A1   18 1.24138 0.903563 0.161558
Q2G0E7   6 0.413793 -1.27278 0.943444
Q2G2V7   5 0.344828 -1.27278 0.943444
Q2FYA6   20 1.37931 0.903563 0.161558
Q2G276   20 1.37931 0.903563 0.161558
Q2G070   17 1.17241 0.903563 0.161558
Q2FVZ1   10 0.689655 -1.27278 0.943444
Q2FW84   8 0.551724 -1.27278 0.943444
Q2FVY9   14 0.965517 -1.27278 0.943444
Q2FVD9   21 1.44828 0.903563 0.161558
Q2G1T2   17 1.17241 0.903563 0.161558
Q2G0I3   13 0.896552 -1.27278 0.943444
Q2G0E8   16 1.10345 0.903563 0.161558
Q2FW08   16 1.10345 0.903563 0.161558
Q2FVD8   16 1.10345 0.903563 0.161558
Q2FXF5   17 1.17241 0.903563 0.161558
Q2FXW1   18 1.24138 0.903563 0.161558
Q2FW79   21 1.44828 0.903563 0.161558
Q2G2G0   25 1.72414 0.903563 0.161558
P48940   10 0.689655 -1.27278 0.943444
Q2FYL6   6 0.413793 -1.27278 0.943444
Q2FZV8   27 1.86207 0.903563 0.161558
Q2FYM5   13 0.896552 -1.27278 0.943444
Q2G2B6   14 0.965517 -1.27278 0.943444
Q2G1L2   7 0.482759 -1.27278 0.943444
Q2G1V5   5 0.344828 -1.27278 0.943444
Q2FXT0   17 1.17241 0.903563 0.161558
Q2FY02   18 1.24138 0.903563 0.161558
Q2FWQ4   5 0.344828 -1.27278 0.943444
Q2FYG4   4 0.275862 -1.27278 0.943444
Q2FW11   15 1.03448 0.903563 0.161558
Q2G257   14 0.933333 -1.27278 0.943444
Q2FWJ6   18 1.2 0.903563 0.161558
Q2FXS8   21 1.4 0.903563 0.161558
Q2FX12   18 1.2 0.903563 0.161558
Q2FYF1   12 0.8 -1.27278 0.943444
Q2G2E8   12 0.8 -1.27278 0.943444
Q2FXE6   6 0.4 -1.27278 0.943444
Q2G2C0   3 0.2 -1.27278 0.943444
Q2G1V6   7 0.466667 -1.27278 0.943444
Q2FWZ4   23 1.53333 0.903563 0.161558
Q2G2V0   10 0.666667 -1.27278 0.943444
Q9ZAH6   24 1.6 0.903563 0.161558
Q2FVU2   33 2.2 3.07991 0.0107511
Q2FWI8   31 2.06667 3.07991 0.0107511
P0A0H0   17 1.13333 0.903563 0.161558
Q2G0C1   21 1.4 0.903563 0.161558
Q2FXH3   17 1.13333 0.903563 0.161558
Q2FXI6   22 1.46667 0.903563 0.161558
Q2G1X5   19 1.26667 0.903563 0.161558
Q2FV08   15 1 0.903563 0.161558
Q2FWT7   25 1.66667 0.903563 0.161558
Q2G210   15 1 0.903563 0.161558
Q2FW66   14 0.933333 -1.27278 0.943444
Q2FWD0   18 1.2 0.903563 0.161558
Q2FUQ1   15 1 0.903563 0.161558
Q2FVI6   5 0.333333 -1.27278 0.943444
Q2FWM7   6 0.4 -1.27278 0.943444
Q2FVN2   21 1.4 0.903563 0.161558
Q2FWR2   13 0.866667 -1.27278 0.943444
Q2FYH4   8 0.533333 -1.27278 0.943444
Q2FYM8   3 0.2 -1.27278 0.943444
Q9RFJ6   13 0.866667 -1.27278 0.943444
Q2FZ42   19 1.26667 0.903563 0.161558
Q2FVX9   20 1.33333 0.903563 0.161558
Q2G066   27 1.8 0.903563 0.161558
Q2FVM3   11 0.733333 -1.27278 0.943444
Q2FWT1   18 1.2 0.903563 0.161558
Q2FZB8   10 0.666667 -1.27278 0.943444
Q2FUQ8   4 0.266667 -1.27278 0.943444
Q2G2I7   28 1.86667 0.903563 0.161558
Q2FVF7   12 0.8 -1.27278 0.943444
Q2FV52   17 1.13333 0.903563 0.161558
Q2FWE3   16 1.06667 0.903563 0.161558
Q2G144   13 0.866667 -1.27278 0.943444
Q2FXZ1   20 1.33333 0.903563 0.161558
Q2FX34   24 1.6 0.903563 0.161558
Q2FWV4   32 2.13333 3.07991 0.0107511
Q2FZ11   13 0.866667 -1.27278 0.943444
Q2G141   11 0.733333 -1.27278 0.943444
Q2FWF5   24 1.6 0.903563 0.161558
Q2FV34   22 1.46667 0.903563 0.161558
Q2FWQ0   20 1.33333 0.903563 0.161558
Q2FV88   24 1.6 0.903563 0.161558
Q2G2P0   19 1.26667 0.903563 0.161558
Q2FYW8   23 1.53333 0.903563 0.161558
Q2G1W1   21 1.4 0.903563 0.161558
Q2FVC2   23 1.53333 0.903563 0.161558
Q2G0D3   5 0.333333 -1.27278 0.943444
Q2FV89   22 1.46667 0.903563 0.161558
Q2G1U2   22 1.46667 0.903563 0.161558
Q2FX32   12 0.8 -1.27278 0.943444
Q2FXS7   10 0.666667 -1.27278 0.943444
Q2FVX1   4 0.266667 -1.27278 0.943444
Q2FVE0   4 0.266667 -1.27278 0.943444
Q2G270   26 1.73333 0.903563 0.161558
Q9EYW6   30 2 3.07991 0.0107511
Q2FVB8   6 0.4 -1.27278 0.943444
Q2FZT9   6 0.4 -1.27278 0.943444
Q2G298   30 2 3.07991 0.0107511
Q2FX49   10 0.666667 -1.27278 0.943444
Q2G0Z0   21 1.4 0.903563 0.161558
Q2FW39   18 1.2 0.903563 0.161558
Q2G252   22 1.46667 0.903563 0.161558
Q2G0A3   30 2 3.07991 0.0107511
Q2FYJ7   20 1.33333 0.903563 0.161558
Q2FWT2   14 0.933333 -1.27278 0.943444
Q2FWQ5   14 0.933333 -1.27278 0.943444
Q2G2J7   14 0.933333 -1.27278 0.943444
Q2FY75   6 0.4 -1.27278 0.943444
Q2G106   21 1.4 0.903563 0.161558
Q2FVY3   23 1.53333 0.903563 0.161558
Q2FVP9   17 1.13333 0.903563 0.161558
Q2FW42   20 1.33333 0.903563 0.161558
Q2FUV9   17 1.13333 0.903563 0.161558
Q2FVR7   23 1.53333 0.903563 0.161558
Q2FZN1   18 1.2 0.903563 0.161558
Q2G2Q7   21 1.35484 0.903563 0.161558
Q2G150   23 1.48387 0.903563 0.161558
Q2G081   20 1.29032 0.903563 0.161558
Q2FV45   33 2.12903 3.07991 0.0107511
Q2FX02   29 1.87097 0.903563 0.161558
P0A0Q4   12 0.774194 -1.27278 0.943444
Q2G0L9   26 1.67742 0.903563 0.161558
Q2FY04   21 1.35484 0.903563 0.161558
Q2FV48   5 0.322581 -1.27278 0.943444
Q2FW64   21 1.35484 0.903563 0.161558
Q2FX63   23 1.48387 0.903563 0.161558
Q2G1T3   18 1.16129 0.903563 0.161558
Q2G0K9   31 2 3.07991 0.0107511
Q2FZ00   13 0.83871 -1.27278 0.943444
Q2FVL9   33 2.12903 3.07991 0.0107511
Q2FW33   21 1.35484 0.903563 0.161558
Q2FWT9   15 0.967742 -1.27278 0.943444
Q2FZF7   21 1.35484 0.903563 0.161558
Q2FWL1   29 1.87097 0.903563 0.161558
Q2FYS7   25 1.6129 0.903563 0.161558
Q2FZX3   21 1.35484 0.903563 0.161558
Q2FXR0   5 0.322581 -1.27278 0.943444
Q2G2I9   23 1.48387 0.903563 0.161558
Q2FWN1   3 0.193548 -1.27278 0.943444
Q2G297   7 0.451613 -1.27278 0.943444
Q2FVA0   8 0.516129 -1.27278 0.943444
Q2FXX0   28 1.80645 0.903563 0.161558
Q2G2P4   12 0.774194 -1.27278 0.943444
Q2G0P8   15 0.967742 -1.27278 0.943444
Q2FVN3   14 0.903226 -1.27278 0.943444
Q2FXK7   25 1.6129 0.903563 0.161558
Q2FZF8   19 1.22581 0.903563 0.161558
Q2FWR0   23 1.48387 0.903563 0.161558
Q2FXL2   6 0.387097 -1.27278 0.943444
Q2FWA9   13 0.83871 -1.27278 0.943444
Q2G282   24 1.54839 0.903563 0.161558
Q9RQQ0   6 0.387097 -1.27278 0.943444
Q2FXD7   17 1.09677 0.903563 0.161558
Q2FUY4   15 0.967742 -1.27278 0.943444
Q2G2W4   6 0.387097 -1.27278 0.943444
Q2FZF5   21 1.35484 0.903563 0.161558
Q2FY42   24 1.54839 0.903563 0.161558
Q2FUS3   15 0.967742 -1.27278 0.943444
Q2G2E7   5 0.322581 -1.27278 0.943444
Q2G0S6   17 1.09677 0.903563 0.161558
Q2G0C2   8 0.516129 -1.27278 0.943444
Q2FWF8   16 1.03226 0.903563 0.161558
Q2G000   21 1.35484 0.903563 0.161558
Q2FWX2   36 2.32258 3.07991 0.0107511
Q2FZS2   32 2.06452 3.07991 0.0107511
Q2FW16   31 2 3.07991 0.0107511
Q2FZI2   3 0.193548 -1.27278 0.943444
Q2G1Q5   11 0.709677 -1.27278 0.943444
Q2G1A5   28 1.80645 0.903563 0.161558
Q2G0P7   10 0.645161 -1.27278 0.943444
Q2FWV3   27 1.74194 0.903563 0.161558
Q2FW51   30 1.93548 0.903563 0.161558
Q2FVI4   32 2.06452 3.07991 0.0107511
Q2FVN7   36 2.32258 3.07991 0.0107511
Q2FWP9   29 1.87097 0.903563 0.161558
Q2FXT2   17 1.09677 0.903563 0.161558
P0A0F4   17 1.09677 0.903563 0.161558
Q2G126   26 1.67742 0.903563 0.161558
Q2FW82   8 0.516129 -1.27278 0.943444
Q2FY44   20 1.29032 0.903563 0.161558
Q2G0N9   21 1.35484 0.903563 0.161558
Q2G0Z9   5 0.322581 -1.27278 0.943444
Q2FV81   22 1.41935 0.903563 0.161558
Q2FYC4   14 0.903226 -1.27278 0.943444
Q2G178   23 1.48387 0.903563 0.161558
Q2G079   16 1.03226 0.903563 0.161558
Q2G2B7   20 1.29032 0.903563 0.161558
Q2FVF5   26 1.67742 0.903563 0.161558
Q2G2W2   16 1.03226 0.903563 0.161558
Q2G1I2   17 1.09677 0.903563 0.161558
Q2G245   6 0.387097 -1.27278 0.943444
Q2G1H7   10 0.625 -1.27278 0.943444
Q2FWF1   24 1.5 0.903563 0.161558
Q2FZZ9   17 1.0625 0.903563 0.161558
Q2G1W3   21 1.3125 0.903563 0.161558
Q2G204   23 1.4375 0.903563 0.161558
Q2G1H1   18 1.125 0.903563 0.161558
Q2FXK3   29 1.8125 0.903563 0.161558
Q2G2H8   13 0.8125 -1.27278 0.943444
Q2FZP9   36 2.25 3.07991 0.0107511
Q2FWI2   30 1.875 0.903563 0.161558
Q2FYZ6   6 0.375 -1.27278 0.943444
Q2FXS1   5 0.3125 -1.27278 0.943444
Q2G200   34 2.125 3.07991 0.0107511
Q2G2L5   5 0.3125 -1.27278 0.943444
Q2FY73   25 1.5625 0.903563 0.161558
Q2G177   10 0.625 -1.27278 0.943444
Q2G2F9   14 0.875 -1.27278 0.943444
Q2FV27   25 1.5625 0.903563 0.161558
Q2FZ56   26 1.625 0.903563 0.161558
Q2FVF3   7 0.4375 -1.27278 0.943444
Q2G0B6   23 1.4375 0.903563 0.161558
Q2G2S5   23 1.4375 0.903563 0.161558
Q2FW68   20 1.25 0.903563 0.161558
Q2FWX7   14 0.875 -1.27278 0.943444
Q2FWB6   18 1.125 0.903563 0.161558
Q2FXA9   34 2.125 3.07991 0.0107511
Q2FXP3   19 1.1875 0.903563 0.161558
Q2FUX5   32 2 3.07991 0.0107511
Q2FZZ4   23 1.4375 0.903563 0.161558
Q2FX98   20 1.25 0.903563 0.161558
Q2FV23   29 1.8125 0.903563 0.161558
Q2FUR1   12 0.75 -1.27278 0.943444
Q2FY49   20 1.25 0.903563 0.161558
Q2G017   36 2.25 3.07991 0.0107511
Q2G2K9   17 1.0625 0.903563 0.161558
Q2G2N9   20 1.25 0.903563 0.161558
Q2G0E9   5 0.3125 -1.27278 0.943444
Q2FY19   34 2.125 3.07991 0.0107511
Q2G1E3   12 0.75 -1.27278 0.943444
Q2FW17   33 2.0625 3.07991 0.0107511
Q2FWK9   22 1.375 0.903563 0.161558
Q2G2Q6   22 1.375 0.903563 0.161558
Q2G2Q5   27 1.6875 0.903563 0.161558
Q2G1U9   40 2.5 3.07991 0.0107511
Q2G299   12 0.75 -1.27278 0.943444
Q2FX75   28 1.75 0.903563 0.161558
Q2G058   29 1.8125 0.903563 0.161558
Q2G0E3   18 1.125 0.903563 0.161558
Q2FYK0   12 0.75 -1.27278 0.943444
Q2G2K6   25 1.5625 0.903563 0.161558
Q2FYN0   24 1.5 0.903563 0.161558
Q2FVK7   11 0.6875 -1.27278 0.943444
Q2FX15   24 1.5 0.903563 0.161558
Q2FVN9   5 0.3125 -1.27278 0.943444
Q2FWX0   5 0.3125 -1.27278 0.943444
Q2G143   21 1.3125 0.903563 0.161558
Q2G0C7   39 2.4375 3.07991 0.0107511
Q2G0K6   18 1.125 0.903563 0.161558
Q2FZZ1   6 0.375 -1.27278 0.943444
Q2FV13   35 2.1875 3.07991 0.0107511
Q2G128   12 0.75 -1.27278 0.943444
Q2FXU2   33 2.0625 3.07991 0.0107511
Q2G2R4   17 1.0625 0.903563 0.161558
Q2FXM1   23 1.4375 0.903563 0.161558
Q8KQR1   32 2 3.07991 0.0107511
Q2G2Q9   25 1.5625 0.903563 0.161558
Q2FVG9   6 0.375 -1.27278 0.943444
Q2FV56   5 0.3125 -1.27278 0.943444
Q2FWG7   6 0.363636 -1.27278 0.943444
Q2G0T1   16 0.969697 -1.27278 0.943444
Q2FXB9   6 0.363636 -1.27278 0.943444
Q2FZP3   16 0.969697 -1.27278 0.943444
Q2FZQ2   5 0.30303 -1.27278 0.943444
Q2FXS4   25 1.51515 0.903563 0.161558
Q2FZ21   21 1.27273 0.903563 0.161558
Q2G2X2   17 1.0303 0.903563 0.161558
Q2FZF6   24 1.45455 0.903563 0.161558
Q2FYA0   32 1.93939 0.903563 0.161558
Q2G2A9   5 0.30303 -1.27278 0.943444
Q2FYB9   28 1.69697 0.903563 0.161558
Q2FYI4   30 1.81818 0.903563 0.161558
Q2FYL4   31 1.87879 0.903563 0.161558
Q2G1T0   6 0.363636 -1.27278 0.943444
Q2FXW7   28 1.69697 0.903563 0.161558
Q2FZA1   31 1.87879 0.903563 0.161558
Q2FY76   13 0.787879 -1.27278 0.943444
Q2FZ97   43 2.60606 3.07991 0.0107511
Q2G1I4   6 0.363636 -1.27278 0.943444
Q2FYQ6   6 0.363636 -1.27278 0.943444
Q2FXL6   18 1.09091 0.903563 0.161558
Q2G2G6   4 0.242424 -1.27278 0.943444
Q2FVH1   5 0.30303 -1.27278 0.943444
Q2FYA8   33 2 3.07991 0.0107511
Q2G2M5   24 1.45455 0.903563 0.161558
Q2FV99   32 1.93939 0.903563 0.161558
Q2G105   23 1.39394 0.903563 0.161558
Q2FW23   32 1.93939 0.903563 0.161558
Q2G012   22 1.33333 0.903563 0.161558
Q2G2V5   29 1.75758 0.903563 0.161558
Q2FW07   27 1.63636 0.903563 0.161558
Q2G0F2   39 2.36364 3.07991 0.0107511
Q2FZC9   8 0.484848 -1.27278 0.943444
Q2FXE9   7 0.424242 -1.27278 0.943444
Q2FV47   30 1.81818 0.903563 0.161558
Q2G2Q8   21 1.27273 0.903563 0.161558
Q2FYE7   10 0.606061 -1.27278 0.943444
Q2FUT3   14 0.848485 -1.27278 0.943444
Q2G068   26 1.57576 0.903563 0.161558
Q2G2D3   25 1.51515 0.903563 0.161558
Q2FYK4   21 1.27273 0.903563 0.161558
Q2FX36   31 1.87879 0.903563 0.161558
Q2G0A4   8 0.484848 -1.27278 0.943444
Q2G080   6 0.363636 -1.27278 0.943444
Q2FUT1   10 0.606061 -1.27278 0.943444
Q2FYH3   19 1.15152 0.903563 0.161558
Q2FXA7   22 1.33333 0.903563 0.161558
Q2G2Y6   33 2 3.07991 0.0107511
Q2FY55   21 1.27273 0.903563 0.161558
Q2FY61   23 1.39394 0.903563 0.161558
Q2G0E2   34 2.06061 3.07991 0.0107511
Q2FVY1   23 1.39394 0.903563 0.161558
Q2FUV1   25 1.51515 0.903563 0.161558
Q2FUS9   37 2.24242 3.07991 0.0107511
Q2G1A1   35 2.12121 3.07991 0.0107511
P60639   8 0.484848 -1.27278 0.943444
Q2FZE9   40 2.42424 3.07991 0.0107511
Q2G1I9   11 0.666667 -1.27278 0.943444
Q2FWN0   23 1.39394 0.903563 0.161558
Q2FZE3   32 1.93939 0.903563 0.161558
Q93Q23   6 0.363636 -1.27278 0.943444
Q2FWE9   20 1.21212 0.903563 0.161558
Q2FUS1   6 0.363636 -1.27278 0.943444
Q2FVM5   21 1.27273 0.903563 0.161558
Q2G2N7   11 0.666667 -1.27278 0.943444
Q2FWG0   8 0.484848 -1.27278 0.943444
Q2FXV7   6 0.363636 -1.27278 0.943444
Q2FW69   9 0.545455 -1.27278 0.943444
P0A0F8   18 1.09091 0.903563 0.161558
Q2G055   26 1.57576 0.903563 0.161558
Q2FV37   4 0.242424 -1.27278 0.943444
Q2G225   5 0.30303 -1.27278 0.943444
Q2FXG2   23 1.39394 0.903563 0.161558
Q2FY87   28 1.69697 0.903563 0.161558
Q2FWR7   33 2 3.07991 0.0107511
Q2G1U6   22 1.33333 0.903563 0.161558
Q2G006   45 2.72727 3.07991 0.0107511
Q2G2I6   5 0.294118 -1.27278 0.943444
Q2FWS1   35 2.05882 3.07991 0.0107511
Q2FYF5   24 1.41176 0.903563 0.161558
Q2G0F1   11 0.647059 -1.27278 0.943444
Q2G0J2   14 0.823529 -1.27278 0.943444
Q2FXE3   23 1.35294 0.903563 0.161558
Q2FYV8   32 1.88235 0.903563 0.161558
Q2G1X6   22 1.29412 0.903563 0.161558
Q2FUP5   19 1.11765 0.903563 0.161558
Q2G1A4   5 0.294118 -1.27278 0.943444
Q2G0H9   25 1.47059 0.903563 0.161558
Q2G0M0   22 1.29412 0.903563 0.161558
Q2FYK6   36 2.11765 3.07991 0.0107511
Q2G023   39 2.29412 3.07991 0.0107511
Q2G0G2   31 1.82353 0.903563 0.161558
Q2FXC0   36 2.11765 3.07991 0.0107511
Q2FXF1   32 1.88235 0.903563 0.161558
Q2FW00   5 0.294118 -1.27278 0.943444
Q2G1E7   6 0.352941 -1.27278 0.943444
Q2FWE7   15 0.882353 -1.27278 0.943444
Q2FY32   18 1.05882 0.903563 0.161558
Q2FUU0   38 2.23529 3.07991 0.0107511
Q2FVU5   32 1.88235 0.903563 0.161558
Q2G062   13 0.764706 -1.27278 0.943444
Q2FV26   13 0.764706 -1.27278 0.943444
Q2FW97   23 1.35294 0.903563 0.161558
Q2FZY8   8 0.470588 -1.27278 0.943444
Q2G277   6 0.352941 -1.27278 0.943444
Q2G0V1   6 0.352941 -1.27278 0.943444
Q2FWJ3   25 1.47059 0.903563 0.161558
Q2G2J2   25 1.47059 0.903563 0.161558
Q2FVB0   8 0.470588 -1.27278 0.943444
Q2G278   22 1.29412 0.903563 0.161558
Q2G107   35 2.05882 3.07991 0.0107511
P0A0M9   35 2.05882 3.07991 0.0107511
Q2G067   7 0.411765 -1.27278 0.943444
Q2FV55   28 1.64706 0.903563 0.161558
Q2G1L3   19 1.11765 0.903563 0.161558
Q2G2R0   18 1.05882 0.903563 0.161558
Q2G2T3   19 1.11765 0.903563 0.161558
Q2FWA8   5 0.294118 -1.27278 0.943444
Q2G056   27 1.58824 0.903563 0.161558
Q2FWR1   18 1.05882 0.903563 0.161558
Q2FXP9   19 1.11765 0.903563 0.161558
Q2FZI4   9 0.529412 -1.27278 0.943444
Q2G2L7   26 1.52941 0.903563 0.161558
Q2FVG1   4 0.235294 -1.27278 0.943444
Q2G1I7   42 2.47059 3.07991 0.0107511
Q2FVB6   6 0.352941 -1.27278 0.943444
Q2G001   18 1.05882 0.903563 0.161558
Q2FUX3   32 1.88235 0.903563 0.161558
Q2G1Q9   22 1.29412 0.903563 0.161558
Q2G2S9   23 1.35294 0.903563 0.161558
Q2FXZ8   13 0.764706 -1.27278 0.943444
Q2FZI7   30 1.76471 0.903563 0.161558
Q2FUS6   44 2.58824 3.07991 0.0107511
Q2FUZ6   30 1.76471 0.903563 0.161558
Q2FYQ9   16 0.941176 -1.27278 0.943444
Q2FYS8   29 1.70588 0.903563 0.161558
Q2FYS6   8 0.470588 -1.27278 0.943444
Q2FZG6   31 1.82353 0.903563 0.161558
Q2G1L9   5 0.294118 -1.27278 0.943444
Q2FXT3   25 1.47059 0.903563 0.161558
Q2FZN9   29 1.70588 0.903563 0.161558
Q2FW20   30 1.76471 0.903563 0.161558
Q2G0H3   23 1.35294 0.903563 0.161558
Q2FV98   29 1.70588 0.903563 0.161558
Q2FXR7   16 0.941176 -1.27278 0.943444
Q2G1T4   30 1.76471 0.903563 0.161558
Q2FW38   25 1.47059 0.903563 0.161558
Q2G2P6   9 0.529412 -1.27278 0.943444
Q2FVL7   19 1.11765 0.903563 0.161558
Q2FVY2   35 2.05882 3.07991 0.0107511
Q2FYZ0   25 1.47059 0.903563 0.161558
Q2FYW2   9 0.529412 -1.27278 0.943444
P60643   8 0.470588 -1.27278 0.943444
Q2G265   27 1.58824 0.903563 0.161558
Q2FV42   8 0.470588 -1.27278 0.943444
Q2FXN0   10 0.588235 -1.27278 0.943444
Q2G2D9   6 0.352941 -1.27278 0.943444
Q2FV75   22 1.29412 0.903563 0.161558
Q2FYE0   10 0.588235 -1.27278 0.943444
Q2FX03   6 0.352941 -1.27278 0.943444
Q2FX89   32 1.88235 0.903563 0.161558
Q2FX43   42 2.47059 3.07991 0.0107511
Q2FV69   11 0.628571 -1.27278 0.943444
P72360   7 0.4 -1.27278 0.943444
Q2FVQ1   35 2 3.07991 0.0107511
Q2FYG7   18 1.02857 0.903563 0.161558
Q2G1J8   6 0.342857 -1.27278 0.943444
Q2FW77   6 0.342857 -1.27278 0.943444
Q2FWI4   26 1.48571 0.903563 0.161558
Q2FX62   30 1.71429 0.903563 0.161558
Q2G0U6   34 1.94286 0.903563 0.161558
Q2G0P2   33 1.88571 0.903563 0.161558
Q2G0B8   43 2.45714 3.07991 0.0107511
Q2FVL3   7 0.4 -1.27278 0.943444
Q2G1K8   19 1.08571 0.903563 0.161558
Q2G2R9   15 0.857143 -1.27278 0.943444
Q2G2I3   6 0.342857 -1.27278 0.943444
Q2FY56   6 0.342857 -1.27278 0.943444
Q2G0B1   12 0.685714 -1.27278 0.943444
Q2G1T1   23 1.31429 0.903563 0.161558
Q2FVX5   6 0.342857 -1.27278 0.943444
Q2G0H8   16 0.914286 -1.27278 0.943444
Q2FVT3   25 1.42857 0.903563 0.161558
Q2FWF6   33 1.88571 0.903563 0.161558
Q2FWZ6   27 1.54286 0.903563 0.161558
Q2FZ77   36 2.05714 3.07991 0.0107511
Q2G0H0   19 1.08571 0.903563 0.161558
Q2G2G7   27 1.54286 0.903563 0.161558
Q2G117   25 1.42857 0.903563 0.161558
Q2FXG9   28 1.6 0.903563 0.161558
Q2FWE4   27 1.54286 0.903563 0.161558
Q2FUS0   35 2 3.07991 0.0107511
Q2FWR3   11 0.628571 -1.27278 0.943444
Q2FYA9   47 2.68571 3.07991 0.0107511
Q2G0Y5   24 1.37143 0.903563 0.161558
Q2FZZ8   52 2.97143 3.07991 0.0107511
Q2G1Z6   10 0.571429 -1.27278 0.943444
Q2FX53   13 0.742857 -1.27278 0.943444
Q2FZC4   47 2.68571 3.07991 0.0107511
Q2FUS5   13 0.742857 -1.27278 0.943444
Q2G1R0   6 0.342857 -1.27278 0.943444
Q2G0D5   6 0.342857 -1.27278 0.943444
Q2FY18   6 0.342857 -1.27278 0.943444
Q2FYH8   6 0.342857 -1.27278 0.943444
Q2G1F2   22 1.25714 0.903563 0.161558
Q2G0Q5   43 2.45714 3.07991 0.0107511
Q2FVR2   30 1.71429 0.903563 0.161558
Q2FZE7   28 1.6 0.903563 0.161558
Q2G0I0   22 1.25714 0.903563 0.161558
Q2G0R1   30 1.71429 0.903563 0.161558
Q2G0L7   26 1.48571 0.903563 0.161558
Q2FWI1   18 1.02857 0.903563 0.161558
Q2G0F7   6 0.342857 -1.27278 0.943444
Q2FXY3   28 1.6 0.903563 0.161558
P0A084   36 2.05714 3.07991 0.0107511
Q2G0G5   24 1.37143 0.903563 0.161558
Q2FZE5   5 0.285714 -1.27278 0.943444
Q2G0A2   6 0.342857 -1.27278 0.943444
Q2FVE8   8 0.457143 -1.27278 0.943444
Q2G2M8   53 3.02857 5.25625 0.000662855
Q2FYH7   9 0.514286 -1.27278 0.943444
Q2FVR8   28 1.6 0.903563 0.161558
Q2FZU9   36 2.05714 3.07991 0.0107511
Q2FYX7   17 0.971429 -1.27278 0.943444
Q2G280   43 2.45714 3.07991 0.0107511
Q2FVG5   20 1.14286 0.903563 0.161558
Q2FWX1   23 1.31429 0.903563 0.161558
Q2FVB3   6 0.342857 -1.27278 0.943444
Q2G2A1   32 1.82857 0.903563 0.161558
Q2G1W7   33 1.88571 0.903563 0.161558
Q2FW36   13 0.742857 -1.27278 0.943444
P31337   20 1.14286 0.903563 0.161558
Q2FXB8   6 0.342857 -1.27278 0.943444
Q2G2F3   40 2.28571 3.07991 0.0107511
Q2FYM7   5 0.285714 -1.27278 0.943444
Q2FYB2   42 2.4 3.07991 0.0107511
Q2G2E2   18 1 0.903563 0.161558
Q2G2G9   12 0.666667 -1.27278 0.943444
Q2FVC5   43 2.38889 3.07991 0.0107511
Q2G0T3   20 1.11111 0.903563 0.161558
Q2G074   5 0.277778 -1.27278 0.943444
Q2G016   43 2.38889 3.07991 0.0107511
Q2G0G4   40 2.22222 3.07991 0.0107511
Q2G2K1   48 2.66667 3.07991 0.0107511
Q2FXE1   11 0.611111 -1.27278 0.943444
Q2FWD2   25 1.38889 0.903563 0.161558
Q2G1Q0   42 2.33333 3.07991 0.0107511
Q2G073   6 0.333333 -1.27278 0.943444
Q2G1T7   17 0.944444 -1.27278 0.943444
Q2FVI3   33 1.83333 0.903563 0.161558
Q2FZ93   13 0.722222 -1.27278 0.943444
Q2FVQ7   36 2 3.07991 0.0107511
Q2G2B9   7 0.388889 -1.27278 0.943444
Q2FZN5   5 0.277778 -1.27278 0.943444
Q2FY72   49 2.72222 3.07991 0.0107511
Q2G0A0   41 2.27778 3.07991 0.0107511
Q2FZQ8   5 0.277778 -1.27278 0.943444
Q2FXP1   21 1.16667 0.903563 0.161558
P0A0B7   39 2.16667 3.07991 0.0107511
Q2FYW0   22 1.22222 0.903563 0.161558
Q2G230   21 1.16667 0.903563 0.161558
Q2G0H5   24 1.33333 0.903563 0.161558
Q2G0B7   34 1.88889 0.903563 0.161558
Q2G131   8 0.444444 -1.27278 0.943444
Q2G0Y4   26 1.44444 0.903563 0.161558
Q2G2L0   27 1.5 0.903563 0.161558
Q2G101   21 1.16667 0.903563 0.161558
Q2G036   31 1.72222 0.903563 0.161558
Q2FXN3   5 0.277778 -1.27278 0.943444
Q2FWY2   31 1.72222 0.903563 0.161558
Q2FXK6   23 1.27778 0.903563 0.161558
Q2G2Y3   48 2.66667 3.07991 0.0107511
Q2G1P8   36 2 3.07991 0.0107511
Q2G0N7   37 2.05556 3.07991 0.0107511
Q2FW43   27 1.5 0.903563 0.161558
Q2G2N4   22 1.22222 0.903563 0.161558
Q2FW59   31 1.72222 0.903563 0.161558
Q2G1V0   5 0.277778 -1.27278 0.943444
Q2G010   26 1.44444 0.903563 0.161558
Q2FWJ4   7 0.388889 -1.27278 0.943444
Q2FUR3   23 1.27778 0.903563 0.161558
Q2FXE4   22 1.22222 0.903563 0.161558
Q2FY36   27 1.5 0.903563 0.161558
Q2G1Q7   49 2.72222 3.07991 0.0107511
Q2FX09   17 0.944444 -1.27278 0.943444
Q2G0Z1   34 1.88889 0.903563 0.161558
Q2FWJ1   33 1.83333 0.903563 0.161558
Q2FUT4   30 1.66667 0.903563 0.161558
Q2FYI1   43 2.38889 3.07991 0.0107511
Q2FXQ8   28 1.55556 0.903563 0.161558
Q2FUZ0   30 1.66667 0.903563 0.161558
P0A086   38 2.11111 3.07991 0.0107511
Q2FZM0   7 0.388889 -1.27278 0.943444
Q2FXL3   45 2.5 3.07991 0.0107511
Q2G2K7   5 0.277778 -1.27278 0.943444
Q2FVL1   6 0.333333 -1.27278 0.943444
Q2FW21   33 1.83333 0.903563 0.161558
Q2G201   45 2.5 3.07991 0.0107511
Q2FVV6   22 1.22222 0.903563 0.161558
Q2FV03   26 1.44444 0.903563 0.161558
Q2G2T2   6 0.333333 -1.27278 0.943444
Q2FZ44   36 2 3.07991 0.0107511
Q2G1N7   16 0.888889 -1.27278 0.943444
Q2G172   6 0.333333 -1.27278 0.943444
Q2G208   14 0.777778 -1.27278 0.943444
Q2FZR7   8 0.444444 -1.27278 0.943444
Q2G2K2   39 2.16667 3.07991 0.0107511
Q2FVA4   21 1.16667 0.903563 0.161558
Q2G0F5   6 0.333333 -1.27278 0.943444
Q2G0X0   36 2 3.07991 0.0107511
Q2FXU0   36 2 3.07991 0.0107511
Q2FXX9   26 1.44444 0.903563 0.161558
Q2G2K8   37 2.05556 3.07991 0.0107511
Q2G0X1   44 2.37838 3.07991 0.0107511
Q2FXI8   43 2.32432 3.07991 0.0107511
Q2G0L1   32 1.72973 0.903563 0.161558
Q2FX07   32 1.72973 0.903563 0.161558
Q2G139   42 2.27027 3.07991 0.0107511
Q2FUV5   31 1.67568 0.903563 0.161558
Q2FVD0   44 2.37838 3.07991 0.0107511
Q2FX10   13 0.702703 -1.27278 0.943444
Q2G1W5   33 1.78378 0.903563 0.161558
Q2G1Y7   42 2.27027 3.07991 0.0107511
Q2G190   39 2.10811 3.07991 0.0107511
Q2FV59   7 0.378378 -1.27278 0.943444
Q2FZS3   41 2.21622 3.07991 0.0107511
Q2FX90   38 2.05405 3.07991 0.0107511
Q2FW85   5 0.27027 -1.27278 0.943444
Q2FZ65   44 2.37838 3.07991 0.0107511
Q2FXJ7   30 1.62162 0.903563 0.161558
Q2FVW2   18 0.972973 -1.27278 0.943444
Q2G0H4   26 1.40541 0.903563 0.161558
Q2FVV4   6 0.324324 -1.27278 0.943444
Q2FUR9   7 0.378378 -1.27278 0.943444
Q2FW06   49 2.64865 3.07991 0.0107511
Q2FY84   19 1.02703 0.903563 0.161558
Q2G132   35 1.89189 0.903563 0.161558
Q2G0C9   45 2.43243 3.07991 0.0107511
Q2G2N1   8 0.432432 -1.27278 0.943444
Q2FVF2   5 0.27027 -1.27278 0.943444
Q2FZ30   16 0.864865 -1.27278 0.943444
Q2FXX8   43 2.32432 3.07991 0.0107511
Q2FZX6   11 0.594595 -1.27278 0.943444
Q2G1Z2   6 0.324324 -1.27278 0.943444
Q2G0G7   31 1.67568 0.903563 0.161558
Q2FV53   31 1.67568 0.903563 0.161558
Q2FV28   19 1.02703 0.903563 0.161558
Q2G097   48 2.59459 3.07991 0.0107511
Q2FZC5   24 1.2973 0.903563 0.161558
Q2FY77   19 1.02703 0.903563 0.161558
Q2FVA9   44 2.37838 3.07991 0.0107511
Q2G2W5   35 1.89189 0.903563 0.161558
Q2FX97   21 1.13514 0.903563 0.161558
Q2G1F3   41 2.21622 3.07991 0.0107511
Q2FYU1   30 1.62162 0.903563 0.161558
Q2FUP6   17 0.918919 -1.27278 0.943444
Q2G2U7   9 0.486486 -1.27278 0.943444
Q2FY09   31 1.67568 0.903563 0.161558
Q2G1J6   19 1.02703 0.903563 0.161558
Q2G059   35 1.89189 0.903563 0.161558
Q2FVK5   5 0.27027 -1.27278 0.943444
Q2G0H7   26 1.40541 0.903563 0.161558
Q2FWN2   6 0.324324 -1.27278 0.943444
Q2FYV7   28 1.51351 0.903563 0.161558
Q2G236   21 1.13514 0.903563 0.161558
Q2FZR6   5 0.27027 -1.27278 0.943444
Q2G1P9   52 2.81081 3.07991 0.0107511
Q2G0R9   30 1.62162 0.903563 0.161558
Q2FUZ9   32 1.72973 0.903563 0.161558
Q2FVP2   27 1.45946 0.903563 0.161558
Q2FXC8   98 5.2973 9.60895 2.49513e-06
Q2FVC4   45 2.43243 3.07991 0.0107511
Q2FZ29   41 2.21622 3.07991 0.0107511
Q2FYR8   33 1.73684 0.903563 0.161558
Q2FY23   45 2.36842 3.07991 0.0107511
Q2G0D4   31 1.63158 0.903563 0.161558
Q2FZ38   20 1.05263 0.903563 0.161558
Q2FXH1   6 0.315789 -1.27278 0.943444
Q2FXZ9   18 0.947368 -1.27278 0.943444
Q2G1V3   6 0.315789 -1.27278 0.943444
Q2FVZ0   5 0.263158 -1.27278 0.943444
Q2FV95   8 0.421053 -1.27278 0.943444
Q2G196   32 1.68421 0.903563 0.161558
Q2FZ61   44 2.31579 3.07991 0.0107511
Q2FW27   32 1.68421 0.903563 0.161558
Q2FWH2   12 0.631579 -1.27278 0.943444
Q2FZQ9   6 0.315789 -1.27278 0.943444
Q2FWQ9   37 1.94737 0.903563 0.161558
Q2G1N5   7 0.368421 -1.27278 0.943444
Q2FZP8   7 0.368421 -1.27278 0.943444
Q2FXC2   66 3.47368 5.25625 0.000662855
Q2G0X9   38 2 3.07991 0.0107511
Q2FX08   9 0.473684 -1.27278 0.943444
Q2FUV2   32 1.68421 0.903563 0.161558
Q2FZT8   36 1.89474 0.903563 0.161558
Q2G2N2   5 0.263158 -1.27278 0.943444
Q2G0M1   20 1.05263 0.903563 0.161558
Q2FVX8   27 1.42105 0.903563 0.161558
Q2G220   27 1.42105 0.903563 0.161558
Q2FW37   36 1.89474 0.903563 0.161558
Q2G203   30 1.57895 0.903563 0.161558
Q2FY89   39 2.05263 3.07991 0.0107511
Q2G1K7   37 1.94737 0.903563 0.161558
Q2G013   6 0.315789 -1.27278 0.943444
Q2FV91   7 0.368421 -1.27278 0.943444
Q2FW92   33 1.73684 0.903563 0.161558
Q2G1U5   29 1.52632 0.903563 0.161558
Q2G2A6   29 1.52632 0.903563 0.161558
Q2G0G9   30 1.57895 0.903563 0.161558
P0A088   27 1.42105 0.903563 0.161558
Q2G0B4   7 0.368421 -1.27278 0.943444
Q2G0X7   42 2.21053 3.07991 0.0107511
Q2G0S0   38 2 3.07991 0.0107511
Q2FW12   29 1.52632 0.903563 0.161558
Q2G0J7   24 1.26316 0.903563 0.161558
Q2FW76   6 0.315789 -1.27278 0.943444
Q2G1Z7   24 1.26316 0.903563 0.161558
Q2G2S1   36 1.89474 0.903563 0.161558
Q2G1B1   40 2.10526 3.07991 0.0107511
Q2FVP3   10 0.526316 -1.27278 0.943444
Q2G1V1   29 1.52632 0.903563 0.161558
Q2G1H8   52 2.73684 3.07991 0.0107511
Q2G149   34 1.78947 0.903563 0.161558
Q2FXC7   77 4.05263 7.4326 4.06742e-05
Q2G019   42 2.21053 3.07991 0.0107511
Q2FWL6   28 1.47368 0.903563 0.161558
Q2G199   6 0.315789 -1.27278 0.943444
Q2FY41   34 1.78947 0.903563 0.161558
Q2FX33   35 1.84211 0.903563 0.161558
Q2G181   41 2.15789 3.07991 0.0107511
Q2FVT1   5 0.263158 -1.27278 0.943444
Q2G0Z5   19 1 0.903563 0.161558
Q2FZC7   30 1.57895 0.903563 0.161558
Q2G1U0   35 1.84211 0.903563 0.161558
Q2FW18   22 1.15789 0.903563 0.161558
Q2G0H1   39 2.05263 3.07991 0.0107511
Q2FX22   26 1.36842 0.903563 0.161558
Q2G157   30 1.57895 0.903563 0.161558
Q2G2J5   17 0.894737 -1.27278 0.943444
Q2FZH9   6 0.315789 -1.27278 0.943444
Q2FZA6   8 0.421053 -1.27278 0.943444
Q2G1N6   6 0.315789 -1.27278 0.943444
Q2FVR4   16 0.842105 -1.27278 0.943444
Q2FY13   26 1.36842 0.903563 0.161558
Q2G025   30 1.57895 0.903563 0.161558
Q2FV36   10 0.526316 -1.27278 0.943444
Q2G0W9   41 2.15789 3.07991 0.0107511
Q2G0L0   30 1.57895 0.903563 0.161558
Q2FUR2   46 2.42105 3.07991 0.0107511
Q2FVJ9   42 2.21053 3.07991 0.0107511
Q2G1S8   50 2.5641 3.07991 0.0107511
Q2FVJ5   35 1.79487 0.903563 0.161558
Q2FZ39   24 1.23077 0.903563 0.161558
Q2FWP6   30 1.53846 0.903563 0.161558
Q2FVB4   32 1.64103 0.903563 0.161558
Q2G0V7   25 1.28205 0.903563 0.161558
Q2FUV4   35 1.79487 0.903563 0.161558
Q2FYG5   29 1.48718 0.903563 0.161558
Q2FW71   5 0.25641 -1.27278 0.943444
Q2FZB1   46 2.35897 3.07991 0.0107511
Q2G0Y9   35 1.79487 0.903563 0.161558
Q2G0X4   41 2.10256 3.07991 0.0107511
Q2FZL2   108 5.53846 9.60895 2.49513e-06
Q2FVS1   37 1.89744 0.903563 0.161558
Q2G099   38 1.94872 0.903563 0.161558
Q2FZN0   31 1.58974 0.903563 0.161558
Q2FZ50   14 0.717949 -1.27278 0.943444
Q2G0X8   50 2.5641 3.07991 0.0107511
Q2G167   35 1.79487 0.903563 0.161558
Q2G086   23 1.17949 0.903563 0.161558
Q2G0D0   37 1.89744 0.903563 0.161558
Q2FWG3   32 1.64103 0.903563 0.161558
Q2G228   39 2 3.07991 0.0107511
Q2FWW8   15 0.769231 -1.27278 0.943444
Q2FYL0   49 2.51282 3.07991 0.0107511
Q2FXX2   45 2.30769 3.07991 0.0107511
Q2G0C4   7 0.358974 -1.27278 0.943444
Q2FZA2   22 1.12821 0.903563 0.161558
Q2FWL0   41 2.10256 3.07991 0.0107511
Q2FUY9   32 1.64103 0.903563 0.161558
Q2G0T8   38 1.94872 0.903563 0.161558
Q2FWK0   34 1.74359 0.903563 0.161558
Q2G0D9   36 1.84615 0.903563 0.161558
Q2FZF3   28 1.4359 0.903563 0.161558
Q2FZ17   45 2.30769 3.07991 0.0107511
Q2G0T6   42 2.15385 3.07991 0.0107511
Q2G140   5 0.25641 -1.27278 0.943444
Q2G2F2   5 0.25641 -1.27278 0.943444
Q2FXG0   47 2.41026 3.07991 0.0107511
Q2FWR4   20 1.02564 0.903563 0.161558
Q2G195   18 0.923077 -1.27278 0.943444
Q2FVY4   40 2.05128 3.07991 0.0107511
Q2G1I6   33 1.69231 0.903563 0.161558
Q2FVD5   25 1.28205 0.903563 0.161558
Q2FZM1   37 1.89744 0.903563 0.161558
Q2FVG0   34 1.74359 0.903563 0.161558
Q2FZM7   49 2.51282 3.07991 0.0107511
Q2FZB2   42 2.15385 3.07991 0.0107511
Q2G287   21 1.07692 0.903563 0.161558
Q2FWG4   12 0.615385 -1.27278 0.943444
Q2G2B3   6 0.307692 -1.27278 0.943444
Q2FY48   11 0.564103 -1.27278 0.943444
Q9ZNI1   36 1.84615 0.903563 0.161558
Q2FV94   55 2.82051 3.07991 0.0107511
Q2G2X5   6 0.307692 -1.27278 0.943444
Q2FVX6   36 1.84615 0.903563 0.161558
Q2G060   18 0.923077 -1.27278 0.943444
Q2FVG2   12 0.615385 -1.27278 0.943444
Q2G1Q1   41 2.10256 3.07991 0.0107511
Q2G1F1   43 2.20513 3.07991 0.0107511
Q2FXC5   78 4 7.4326 4.06742e-05
Q2G2B0   6 0.307692 -1.27278 0.943444
Q2FXR6   7 0.358974 -1.27278 0.943444
Q2FXE0   33 1.69231 0.903563 0.161558
Q2FUY3   36 1.84615 0.903563 0.161558
Q2G1S6   42 2.15385 3.07991 0.0107511
Q2FVE9   6 0.307692 -1.27278 0.943444
Q2FVU7   23 1.17949 0.903563 0.161558
Q2FVM7   21 1.07692 0.903563 0.161558
Q2FVU6   7 0.358974 -1.27278 0.943444
Q2FVA1   27 1.38462 0.903563 0.161558
Q2FWB8   42 2.15385 3.07991 0.0107511
Q2FYR5   39 2 3.07991 0.0107511
Q2G261   17 0.871795 -1.27278 0.943444
Q2G264   34 1.74359 0.903563 0.161558
Q2G0U4   16 0.820513 -1.27278 0.943444
Q2G226   6 0.307692 -1.27278 0.943444
Q2FZT7   39 2 3.07991 0.0107511
Q2FXJ4   13 0.666667 -1.27278 0.943444
Q2G047   21 1.07692 0.903563 0.161558
Q2FWD9   40 2.05128 3.07991 0.0107511
Q2FZH2   22 1.12821 0.903563 0.161558
Q2G044   18 0.923077 -1.27278 0.943444
Q2FVZ8   8 0.410256 -1.27278 0.943444
Q2G1C5   7 0.358974 -1.27278 0.943444
Q2G1Z1   11 0.564103 -1.27278 0.943444
Q2G135   31 1.58974 0.903563 0.161558
Q2FVE5   34 1.74359 0.903563 0.161558
Q2FZ70   36 1.84615 0.903563 0.161558
Q2G2A0   39 2 3.07991 0.0107511
Q2G224   31 1.55 0.903563 0.161558
P0A0K3   43 2.15 3.07991 0.0107511
Q2G1A8   35 1.75 0.903563 0.161558
Q2G1P5   7 0.35 -1.27278 0.943444
Q2FV93   8 0.4 -1.27278 0.943444
Q2FXC4   71 3.55 5.25625 0.000662855
Q2FY74   17 0.85 -1.27278 0.943444
Q2G1M1   26 1.3 0.903563 0.161558
Q9EZ11   37 1.85 0.903563 0.161558
Q2FZB3   45 2.25 3.07991 0.0107511
Q2G1V2   26 1.3 0.903563 0.161558
Q2FVM8   13 0.65 -1.27278 0.943444
Q2FVR1   42 2.1 3.07991 0.0107511
Q2FXC3   73 3.65 5.25625 0.000662855
Q2FUV6   42 2.1 3.07991 0.0107511
Q2G1D7   37 1.85 0.903563 0.161558
Q2FXR2   31 1.55 0.903563 0.161558
Q2FW83   5 0.25 -1.27278 0.943444
Q2G2X7   58 2.9 3.07991 0.0107511
Q2FVM4   6 0.3 -1.27278 0.943444
P0A0J3   17 0.85 -1.27278 0.943444
Q2G2L8   19 0.95 -1.27278 0.943444
Q2FZ27   26 1.3 0.903563 0.161558
Q2FZ53   26 1.3 0.903563 0.161558
Q2G154   32 1.6 0.903563 0.161558
Q2FZS4   7 0.35 -1.27278 0.943444
Q2FYQ5   5 0.25 -1.27278 0.943444
Q2FZL6   31 1.55 0.903563 0.161558
Q2FWB9   30 1.5 0.903563 0.161558
Q2FUQ4   31 1.55 0.903563 0.161558
Q2G293   33 1.65 0.903563 0.161558
Q2FZS5   44 2.2 3.07991 0.0107511
Q2FYP9   6 0.3 -1.27278 0.943444
Q2G0K7   30 1.5 0.903563 0.161558
Q2FVV2   17 0.85 -1.27278 0.943444
Q2FVN0   19 0.95 -1.27278 0.943444
Q2FX00   42 2.1 3.07991 0.0107511
Q2G1I0   12 0.6 -1.27278 0.943444
Q2FXI2   38 1.9 0.903563 0.161558
Q2G2X1   12 0.6 -1.27278 0.943444
Q2FYG6   13 0.65 -1.27278 0.943444
Q2FXH0   30 1.5 0.903563 0.161558
Q2FXU7   28 1.4 0.903563 0.161558
Q2G170   31 1.55 0.903563 0.161558
Q2FVQ9   31 1.55 0.903563 0.161558
Q2FWV2   48 2.4 3.07991 0.0107511
Q2FVI5   7 0.35 -1.27278 0.943444
Q2FUW0   52 2.6 3.07991 0.0107511
Q2FXB7   38 1.9 0.903563 0.161558
Q2G0J8   39 1.95 0.903563 0.161558
Q2FXB5   41 2.05 3.07991 0.0107511
Q2FYE9   6 0.3 -1.27278 0.943444
Q2FVE2   19 0.95 -1.27278 0.943444
Q2G2V6   35 1.75 0.903563 0.161558
O08387   12 0.6 -1.27278 0.943444
Q2FZ14   29 1.45 0.903563 0.161558
Q2FXW3   28 1.4 0.903563 0.161558
Q2FYQ8   29 1.45 0.903563 0.161558
Q2G2D6   30 1.5 0.903563 0.161558
Q2G2T7   31 1.55 0.903563 0.161558
Q2FYP8   9 0.45 -1.27278 0.943444
Q2FZ25   25 1.25 0.903563 0.161558
Q2FY65   41 2.05 3.07991 0.0107511
Q2G2T1   15 0.75 -1.27278 0.943444
Q2G1N0   8 0.4 -1.27278 0.943444
Q2G110   7 0.35 -1.27278 0.943444
Q2G1E1   17 0.85 -1.27278 0.943444
Q2G2F1   33 1.65 0.903563 0.161558
Q2FXE8   31 1.55 0.903563 0.161558
Q2FZ06   39 1.95 0.903563 0.161558
Q2FVH2   7 0.35 -1.27278 0.943444
Q2FYV6   40 2 3.07991 0.0107511
Q2FZJ3   51 2.4878 3.07991 0.0107511
Q2G095   45 2.19512 3.07991 0.0107511
Q2G2Y0   47 2.29268 3.07991 0.0107511
Q2G2W3   34 1.65854 0.903563 0.161558
Q2FY07   30 1.46341 0.903563 0.161558
Q2FXW8   51 2.4878 3.07991 0.0107511
Q2FUR6   33 1.60976 0.903563 0.161558
Q2FVW6   6 0.292683 -1.27278 0.943444
Q2G1X0   44 2.14634 3.07991 0.0107511
Q2G1F6   7 0.341463 -1.27278 0.943444
Q2FVK8   27 1.31707 0.903563 0.161558
Q2G158   16 0.780488 -1.27278 0.943444
Q2G118   20 0.97561 -1.27278 0.943444
Q2G077   10 0.487805 -1.27278 0.943444
Q2G0E0   37 1.80488 0.903563 0.161558
Q2G263   43 2.09756 3.07991 0.0107511
Q2FUU1   37 1.80488 0.903563 0.161558
Q2G1X7   38 1.85366 0.903563 0.161558
Q2G1C0   34 1.65854 0.903563 0.161558
Q2FVB9   7 0.341463 -1.27278 0.943444
Q2G273   25 1.21951 0.903563 0.161558
Q53726   35 1.70732 0.903563 0.161558
Q2G2W9   39 1.90244 0.903563 0.161558
Q2FZ22   36 1.7561 0.903563 0.161558
Q2G2U1   29 1.41463 0.903563 0.161558
Q2FXW6   28 1.36585 0.903563 0.161558
Q2G0P9   6 0.292683 -1.27278 0.943444
Q2FYE3   39 1.90244 0.903563 0.161558
Q2FXU3   36 1.7561 0.903563 0.161558
Q2G052   37 1.80488 0.903563 0.161558
Q2FZM6   25 1.21951 0.903563 0.161558
Q2FX25   22 1.07317 0.903563 0.161558
Q2FX05   52 2.53659 3.07991 0.0107511
Q2G1P2   7 0.341463 -1.27278 0.943444
Q2G2C4   37 1.80488 0.903563 0.161558
Q2G165   8 0.390244 -1.27278 0.943444
Q2FXK8   7 0.341463 -1.27278 0.943444
Q2FWP1   48 2.34146 3.07991 0.0107511
Q2FVU1   7 0.341463 -1.27278 0.943444
Q2FZ78   46 2.2439 3.07991 0.0107511
Q2G0P0   35 1.70732 0.903563 0.161558
Q2FXX3   10 0.487805 -1.27278 0.943444
Q2FVX2   48 2.34146 3.07991 0.0107511
Q2G0Q7   28 1.36585 0.903563 0.161558
Q2FXS6   42 2.04878 3.07991 0.0107511
Q2FUZ1   35 1.70732 0.903563 0.161558
Q2FZ87   34 1.65854 0.903563 0.161558
Q2FXF4   21 1.02439 0.903563 0.161558
Q2G1G4   17 0.829268 -1.27278 0.943444
Q2FWE6   36 1.7561 0.903563 0.161558
Q2G2U2   54 2.63415 3.07991 0.0107511
Q2FY17   34 1.65854 0.903563 0.161558
Q2FVU3   27 1.31707 0.903563 0.161558
Q2FVK1   47 2.29268 3.07991 0.0107511
Q2G0K5   32 1.56098 0.903563 0.161558
Q2G2X8   49 2.39024 3.07991 0.0107511
Q2FYZ7   39 1.90244 0.903563 0.161558
Q2FWG1   32 1.56098 0.903563 0.161558
Q2G1Q6   31 1.5122 0.903563 0.161558
Q2G2X9   44 2.14634 3.07991 0.0107511
Q2FWN9   54 2.63415 3.07991 0.0107511
Q2FYZ2   22 1.07317 0.903563 0.161558
Q2FZJ1   42 2.04878 3.07991 0.0107511
Q2G002   34 1.65854 0.903563 0.161558
Q2FVL4   36 1.7561 0.903563 0.161558
Q2G2M7   59 2.87805 3.07991 0.0107511
Q2FWH6   39 1.90244 0.903563 0.161558
Q2FXQ3   38 1.85366 0.903563 0.161558
Q2G129   7 0.341463 -1.27278 0.943444
Q7BHL7   53 2.58537 3.07991 0.0107511
Q2FZ71   33 1.60976 0.903563 0.161558
Q2FZ88   39 1.85714 0.903563 0.161558
Q2FV22   33 1.57143 0.903563 0.161558
Q2FYM3   50 2.38095 3.07991 0.0107511
Q2FY06   31 1.47619 0.903563 0.161558
Q2FXB0   48 2.28571 3.07991 0.0107511
Q2FX87   32 1.52381 0.903563 0.161558
Q2FZ33   32 1.52381 0.903563 0.161558
Q2G0J1   42 2 3.07991 0.0107511
Q2FUT7   38 1.80952 0.903563 0.161558
Q2FZH1   30 1.42857 0.903563 0.161558
Q2FVX3   41 1.95238 0.903563 0.161558
Q2FWC6   43 2.04762 3.07991 0.0107511
Q2FXN6   39 1.85714 0.903563 0.161558
Q2FY79   34 1.61905 0.903563 0.161558
Q2FZ23   28 1.33333 0.903563 0.161558
Q2FVF1   35 1.66667 0.903563 0.161558
Q2FWM5   17 0.809524 -1.27278 0.943444
Q2G061   32 1.52381 0.903563 0.161558
Q2FWL7   14 0.666667 -1.27278 0.943444
Q2FVK3   45 2.14286 3.07991 0.0107511
Q2FX19   20 0.952381 -1.27278 0.943444
Q2G2U6   38 1.80952 0.903563 0.161558
Q2G1S5   50 2.38095 3.07991 0.0107511
Q2FVS9   47 2.2381 3.07991 0.0107511
Q2G1M7   34 1.61905 0.903563 0.161558
Q2FW50   68 3.2381 5.25625 0.000662855
Q2G2L1   31 1.47619 0.903563 0.161558
Q2FWB1   39 1.85714 0.903563 0.161558
Q2FXA8   34 1.61905 0.903563 0.161558
Q2FV20   41 1.95238 0.903563 0.161558
Q2FUY1   45 2.14286 3.07991 0.0107511
Q2FYJ1   25 1.19048 0.903563 0.161558
Q2G043   43 2.04762 3.07991 0.0107511
Q2FZ43   29 1.38095 0.903563 0.161558
Q9KJN4   31 1.47619 0.903563 0.161558
Q2G194   12 0.571429 -1.27278 0.943444
Q2G0F0   29 1.38095 0.903563 0.161558
Q2G2G2   29 1.38095 0.903563 0.161558
Q2G0I8   48 2.28571 3.07991 0.0107511
Q2FXG5   36 1.71429 0.903563 0.161558
Q2G2S6   15 0.714286 -1.27278 0.943444
Q53700   29 1.38095 0.903563 0.161558
Q2G0D8   31 1.47619 0.903563 0.161558
P60430   57 2.71429 3.07991 0.0107511
Q2FV41   32 1.52381 0.903563 0.161558
Q2FXZ5   32 1.52381 0.903563 0.161558
Q2FZL0   7 0.333333 -1.27278 0.943444
Q2FY99   20 0.952381 -1.27278 0.943444
Q2FX95   45 2.14286 3.07991 0.0107511
Q2FYR6   34 1.61905 0.903563 0.161558
Q2FUW2   16 0.761905 -1.27278 0.943444
Q2FVL2   43 2.04762 3.07991 0.0107511
Q2G2L4   4 0.190476 -1.27278 0.943444
Q2FXB1   41 1.95238 0.903563 0.161558
Q2FZY7   40 1.90476 0.903563 0.161558
Q2FVN1   6 0.285714 -1.27278 0.943444
Q2G1S1   25 1.19048 0.903563 0.161558
Q2FXK4   34 1.61905 0.903563 0.161558
Q2FXM6   34 1.61905 0.903563 0.161558
Q2FZJ6   28 1.33333 0.903563 0.161558
Q2FVT4   31 1.47619 0.903563 0.161558
Q2FYW1   17 0.809524 -1.27278 0.943444
Q2FYZ3   32 1.52381 0.903563 0.161558
Q2FXX5   52 2.47619 3.07991 0.0107511
Q2FWM4   31 1.47619 0.903563 0.161558
Q2G2L3   40 1.90476 0.903563 0.161558
Q2FYR3   34 1.61905 0.903563 0.161558
Q2G0I9   44 2.09524 3.07991 0.0107511
Q2G0M2   25 1.19048 0.903563 0.161558
Q2G272   43 2.04762 3.07991 0.0107511
Q2FXL4   33 1.57143 0.903563 0.161558
Q2G0U9   38 1.80952 0.903563 0.161558
Q2FVE4   59 2.80952 3.07991 0.0107511
Q2FVC6   34 1.61905 0.903563 0.161558
Q2FV19   58 2.7619 3.07991 0.0107511
Q2G0S8   55 2.61905 3.07991 0.0107511
Q2G2G3   8 0.380952 -1.27278 0.943444
Q2G2X0   38 1.76744 0.903563 0.161558
Q2G0F3   32 1.48837 0.903563 0.161558
Q2G037   40 1.86047 0.903563 0.161558
Q2G1G6   22 1.02326 0.903563 0.161558
Q2FWP0   46 2.13953 3.07991 0.0107511
Q2FY29   58 2.69767 3.07991 0.0107511
Q2FXQ4   12 0.55814 -1.27278 0.943444
Q2G0S7   39 1.81395 0.903563 0.161558
Q2FZX7   36 1.67442 0.903563 0.161558
Q2G0E6   7 0.325581 -1.27278 0.943444
Q2FY37   49 2.27907 3.07991 0.0107511
Q2FYQ0   41 1.90698 0.903563 0.161558
Q2FUV3   38 1.76744 0.903563 0.161558
Q2FYV2   50 2.32558 3.07991 0.0107511
Q2FVS4   13 0.604651 -1.27278 0.943444
Q2G2M3   35 1.62791 0.903563 0.161558
Q2FVM6   30 1.39535 0.903563 0.161558
Q2G292   29 1.34884 0.903563 0.161558
Q2FXH7   42 1.95349 0.903563 0.161558
Q2FYQ7   38 1.76744 0.903563 0.161558
Q2FWG2   39 1.81395 0.903563 0.161558
Q2G159   45 2.09302 3.07991 0.0107511
Q2FX96   29 1.34884 0.903563 0.161558
Q2FV83   46 2.13953 3.07991 0.0107511
Q2G2D8   22 1.02326 0.903563 0.161558
Q2FYJ4   8 0.372093 -1.27278 0.943444
Q2G1E8   6 0.27907 -1.27278 0.943444
Q2FVK2   45 2.09302 3.07991 0.0107511
Q2FZP1   11 0.511628 -1.27278 0.943444
Q2FXI0   49 2.27907 3.07991 0.0107511
Q2G134   6 0.27907 -1.27278 0.943444
Q2FZZ6   62 2.88372 3.07991 0.0107511
Q2G1Z3   33 1.53488 0.903563 0.161558
Q2G030   30 1.39535 0.903563 0.161558
Q2FV21   27 1.25581 0.903563 0.161558
Q9RQP6   6 0.27907 -1.27278 0.943444
Q2FZ62   34 1.5814 0.903563 0.161558
Q2FZQ7   19 0.883721 -1.27278 0.943444
Q2G0F4   21 0.976744 -1.27278 0.943444
Q2FWE0   40 1.86047 0.903563 0.161558
Q2FVS0   13 0.604651 -1.27278 0.943444
Q2FUT6   43 2 3.07991 0.0107511
Q2FUQ5   25 1.16279 0.903563 0.161558
Q2FZJ9   56 2.60465 3.07991 0.0107511
Q2FY81   43 2 3.07991 0.0107511
Q2G0K8   45 2.09302 3.07991 0.0107511
Q2G262   7 0.325581 -1.27278 0.943444
Q2G0E1   40 1.86047 0.903563 0.161558
Q2FWD3   44 2.04651 3.07991 0.0107511
Q2FXA4   24 1.11628 0.903563 0.161558
Q2FVF0   32 1.48837 0.903563 0.161558
Q2FWW9   37 1.72093 0.903563 0.161558
Q2FZ54   37 1.72093 0.903563 0.161558
P0A0J0   12 0.55814 -1.27278 0.943444
Q2G1G1   31 1.44186 0.903563 0.161558
Q2FWA1   36 1.67442 0.903563 0.161558
Q2FXN1   39 1.81395 0.903563 0.161558
Q2G2T4   40 1.86047 0.903563 0.161558
Q2FZW9   24 1.11628 0.903563 0.161558
Q2FV90   27 1.25581 0.903563 0.161558
Q2FWB3   46 2.13953 3.07991 0.0107511
Q2G0Q0   46 2.13953 3.07991 0.0107511
Q2FY10   18 0.837209 -1.27278 0.943444
Q2FXM0   46 2.13953 3.07991 0.0107511
Q2G1S2   31 1.44186 0.903563 0.161558
Q2FXY5   19 0.863636 -1.27278 0.943444
Q2FXV3   36 1.63636 0.903563 0.161558
Q2FXG3   30 1.36364 0.903563 0.161558
Q2FVA8   52 2.36364 3.07991 0.0107511
Q2G2C2   14 0.636364 -1.27278 0.943444
Q2FYU2   54 2.45455 3.07991 0.0107511
Q2FYK5   41 1.86364 0.903563 0.161558
Q2FW35   33 1.5 0.903563 0.161558
Q2FY52   28 1.27273 0.903563 0.161558
Q9RQP9   31 1.40909 0.903563 0.161558
Q2G039   33 1.5 0.903563 0.161558
Q2G1E4   35 1.59091 0.903563 0.161558
Q2G0B0   37 1.68182 0.903563 0.161558
Q2FXI7   43 1.95455 0.903563 0.161558
Q2FWN7   28 1.27273 0.903563 0.161558
Q2FV66   51 2.31818 3.07991 0.0107511
Q2FYJ5   7 0.318182 -1.27278 0.943444
Q2FYC9   41 1.86364 0.903563 0.161558
Q2FZC6   36 1.63636 0.903563 0.161558
Q2FXW4   45 2.04545 3.07991 0.0107511
Q2FXI1   31 1.40909 0.903563 0.161558
Q2FZF9   41 1.86364 0.903563 0.161558
Q2G171   8 0.363636 -1.27278 0.943444
Q2G2P8   35 1.59091 0.903563 0.161558
Q2G2V9   42 1.90909 0.903563 0.161558
Q2FV31   38 1.72727 0.903563 0.161558
Q9KJN3   32 1.45455 0.903563 0.161558
Q2FZV5   5 0.227273 -1.27278 0.943444
Q2FWC4   36 1.63636 0.903563 0.161558
Q2FYT0   10 0.454545 -1.27278 0.943444
Q2G145   18 0.818182 -1.27278 0.943444
Q2G0J0   42 1.90909 0.903563 0.161558
Q2FZQ3   26 1.18182 0.903563 0.161558
Q2FYE5   43 1.95455 0.903563 0.161558
Q2FWN5   11 0.5 -1.27278 0.943444
Q2FY24   21 0.954545 -1.27278 0.943444
Q2FVW7   28 1.27273 0.903563 0.161558
Q2FZ91   41 1.86364 0.903563 0.161558
Q2FWL2   38 1.72727 0.903563 0.161558
Q2FZQ6   42 1.90909 0.903563 0.161558
P02976   11 0.5 -1.27278 0.943444
Q2G0R7   6 0.272727 -1.27278 0.943444
Q2FUU2   47 2.13636 3.07991 0.0107511
Q2FZG1   47 2.13636 3.07991 0.0107511
Q2G0Z4   7 0.318182 -1.27278 0.943444
Q2FZ81   58 2.63636 3.07991 0.0107511
Q2G2J8   35 1.59091 0.903563 0.161558
Q2FZD7   30 1.36364 0.903563 0.161558
Q2G288   21 0.954545 -1.27278 0.943444
Q2FW52   41 1.86364 0.903563 0.161558
Q2FVX4   39 1.77273 0.903563 0.161558
Q2FVN5   8 0.363636 -1.27278 0.943444
Q2FY88   35 1.59091 0.903563 0.161558
Q2FWC9   55 2.5 3.07991 0.0107511
Q2FZS7   32 1.45455 0.903563 0.161558
Q2FZ63   44 2 3.07991 0.0107511
Q2G1L8   38 1.72727 0.903563 0.161558
Q2FV17   39 1.77273 0.903563 0.161558
Q2FVT8   26 1.18182 0.903563 0.161558
Q2G0W8   29 1.31818 0.903563 0.161558
Q2FV07   47 2.13636 3.07991 0.0107511
Q2G0Q1   30 1.36364 0.903563 0.161558
Q2FY69   25 1.13636 0.903563 0.161558
Q2FZ75   24 1.09091 0.903563 0.161558
Q2G0E5   36 1.63636 0.903563 0.161558
Q2G233   59 2.68182 3.07991 0.0107511
Q2FWE1   39 1.77273 0.903563 0.161558
Q2FVZ2   60 2.72727 3.07991 0.0107511
Q2FYE2   58 2.63636 3.07991 0.0107511
Q2G1K6   33 1.46667 0.903563 0.161558
Q2FVT0   52 2.31111 3.07991 0.0107511
Q2G0Q9   66 2.93333 3.07991 0.0107511
Q2FZ89   37 1.64444 0.903563 0.161558
Q2FVR0   41 1.82222 0.903563 0.161558
Q2FZD9   18 0.8 -1.27278 0.943444
Q2FX85   11 0.488889 -1.27278 0.943444
Q2G1B0   64 2.84444 3.07991 0.0107511
Q2G2E4   6 0.266667 -1.27278 0.943444
Q2FYK7   45 2 3.07991 0.0107511
Q2FZ13   46 2.04444 3.07991 0.0107511
Q2FZE6   38 1.68889 0.903563 0.161558
Q2FVI2   40 1.77778 0.903563 0.161558
Q2FZE0   38 1.68889 0.903563 0.161558
Q2FV38   38 1.68889 0.903563 0.161558
Q2FXE2   34 1.51111 0.903563 0.161558
Q2G1Q2   41 1.82222 0.903563 0.161558
Q2FYY8   38 1.68889 0.903563 0.161558
Q2FYN6   44 1.95556 0.903563 0.161558
Q2FV39   40 1.77778 0.903563 0.161558
Q2G130   51 2.26667 3.07991 0.0107511
Q2FUR8   60 2.66667 3.07991 0.0107511
Q2FXZ3   37 1.64444 0.903563 0.161558
Q2FYM4   6 0.266667 -1.27278 0.943444
Q2FWY1   34 1.51111 0.903563 0.161558
Q2G1V4   40 1.77778 0.903563 0.161558
P0A011   32 1.42222 0.903563 0.161558
Q2FXZ0   37 1.64444 0.903563 0.161558
Q2G0V4   28 1.24444 0.903563 0.161558
Q2FW34   38 1.68889 0.903563 0.161558
Q2FWC7   40 1.77778 0.903563 0.161558
Q2G0F6   30 1.33333 0.903563 0.161558
Q2G0T0   37 1.64444 0.903563 0.161558
Q2FXM8   32 1.42222 0.903563 0.161558
Q2G0Q8   29 1.28889 0.903563 0.161558
Q2FZ08   24 1.06667 0.903563 0.161558
Q2G160   32 1.42222 0.903563 0.161558
Q2FY78   57 2.53333 3.07991 0.0107511
Q2G2H7   11 0.488889 -1.27278 0.943444
Q2FW53   48 2.13333 3.07991 0.0107511
Q2FVX0   36 1.6 0.903563 0.161558
Q2G2U5   47 2.08889 3.07991 0.0107511
Q2FZR0   42 1.86667 0.903563 0.161558
Q2G1Z9   50 2.22222 3.07991 0.0107511
Q2G1G0   37 1.64444 0.903563 0.161558
Q2FW57   42 1.86667 0.903563 0.161558
Q9RQP7   33 1.46667 0.903563 0.161558
Q2FXP0   39 1.73333 0.903563 0.161558
Q2FVV1   10 0.444444 -1.27278 0.943444
Q2FYU8   10 0.444444 -1.27278 0.943444
Q2FZ04   27 1.2 0.903563 0.161558
Q2FVQ0   42 1.86667 0.903563 0.161558
Q2G151   35 1.55556 0.903563 0.161558
Q2FXF9   40 1.77778 0.903563 0.161558
Q2G242   27 1.2 0.903563 0.161558
Q2FZQ0   36 1.6 0.903563 0.161558
Q2G1Q8   32 1.42222 0.903563 0.161558
Q2FYG1   31 1.34783 0.903563 0.161558
Q2G1N3   29 1.26087 0.903563 0.161558
Q2FV44   38 1.65217 0.903563 0.161558
Q2FXV4   38 1.65217 0.903563 0.161558
Q2G0I1   15 0.652174 -1.27278 0.943444
Q2FZY0   29 1.26087 0.903563 0.161558
Q2G295   38 1.65217 0.903563 0.161558
Q2FWH3   50 2.17391 3.07991 0.0107511
Q2G072   39 1.69565 0.903563 0.161558
Q2G217   46 2 3.07991 0.0107511
Q2FYP6   41 1.78261 0.903563 0.161558
Q9EZ12   36 1.56522 0.903563 0.161558
Q2FZ48   32 1.3913 0.903563 0.161558
Q2FY16   40 1.73913 0.903563 0.161558
Q2FZU3   39 1.69565 0.903563 0.161558
Q2FVV7   57 2.47826 3.07991 0.0107511
Q2FWU0   44 1.91304 0.903563 0.161558
P0A0Q0   46 2 3.07991 0.0107511
Q2FVS3   42 1.82609 0.903563 0.161558
Q2G0I6   45 1.95652 0.903563 0.161558
Q2FYP3   37 1.6087 0.903563 0.161558
Q2FWM0   36 1.56522 0.903563 0.161558
Q2FZ36   42 1.82609 0.903563 0.161558
Q2G0Y8   14 0.608696 -1.27278 0.943444
Q2FXF6   6 0.26087 -1.27278 0.943444
Q2FXM7   38 1.65217 0.903563 0.161558
Q2G1A6   45 1.95652 0.903563 0.161558
Q2G138   6 0.26087 -1.27278 0.943444
Q2FZR4   41 1.78261 0.903563 0.161558
Q2G162   5 0.217391 -1.27278 0.943444
Q2FYH2   12 0.521739 -1.27278 0.943444
Q2FX56   44 1.91304 0.903563 0.161558
Q2FY68   32 1.3913 0.903563 0.161558
Q2G1K1   48 2.08696 3.07991 0.0107511
Q2G1A3   34 1.47826 0.903563 0.161558
Q2FZX4   39 1.69565 0.903563 0.161558
Q2G1M5   44 1.91304 0.903563 0.161558
Q2FVA3   28 1.21739 0.903563 0.161558
Q2G2G4   66 2.86957 3.07991 0.0107511
Q2G0U3   33 1.43478 0.903563 0.161558
Q2FXQ6   25 1.08696 0.903563 0.161558
Q2G0S2   51 2.21739 3.07991 0.0107511
Q2G168   43 1.86957 0.903563 0.161558
Q2FZB0   27 1.17391 0.903563 0.161558
Q2G119   42 1.82609 0.903563 0.161558
Q2FVJ7   37 1.6087 0.903563 0.161558
Q2FY30   42 1.82609 0.903563 0.161558
Q2FXR3   40 1.73913 0.903563 0.161558
Q2G1Z0   59 2.56522 3.07991 0.0107511
Q2G0A9   40 1.73913 0.903563 0.161558
O33599   49 2.13043 3.07991 0.0107511
Q2FZ55   44 1.91304 0.903563 0.161558
Q2FYS0   46 2 3.07991 0.0107511
Q2G248   34 1.47826 0.903563 0.161558
Q2G049   24 1.04348 0.903563 0.161558
Q2FVA5   48 2.08696 3.07991 0.0107511
Q2FUX8   28 1.21739 0.903563 0.161558
Q2G123   48 2.08696 3.07991 0.0107511
Q2FVH0   33 1.43478 0.903563 0.161558
Q2FV01   7 0.304348 -1.27278 0.943444
Q2G2L2   36 1.56522 0.903563 0.161558
Q2FYW3   35 1.52174 0.903563 0.161558
Q2FZZ0   36 1.56522 0.903563 0.161558
Q2FVV8   58 2.52174 3.07991 0.0107511
Q2G2W0   22 0.93617 -1.27278 0.943444
Q2G041   47 2 3.07991 0.0107511
P0A0B9   48 2.04255 3.07991 0.0107511
Q2FYI6   41 1.74468 0.903563 0.161558
Q2G2S2   33 1.40426 0.903563 0.161558
Q2FVQ8   28 1.19149 0.903563 0.161558
Q2FVT2   32 1.3617 0.903563 0.161558
Q2G1Z5   36 1.53191 0.903563 0.161558
Q2G2A4   43 1.82979 0.903563 0.161558
P60393   25 1.06383 0.903563 0.161558
Q2G0P6   50 2.12766 3.07991 0.0107511
Q2FW04   18 0.765957 -1.27278 0.943444
Q2FYY9   36 1.53191 0.903563 0.161558
Q2FWP2   25 1.06383 0.903563 0.161558
Q2FVW4   31 1.31915 0.903563 0.161558
Q2FY63   31 1.31915 0.903563 0.161558
Q2FZ68   41 1.74468 0.903563 0.161558
Q2G1E2   14 0.595745 -1.27278 0.943444
Q2G2T8   37 1.57447 0.903563 0.161558
Q2FY71   43 1.82979 0.903563 0.161558
Q2FVI1   12 0.510638 -1.27278 0.943444
Q2G0W2   15 0.638298 -1.27278 0.943444
Q2G238   48 2.04255 3.07991 0.0107511
Q2FZR1   39 1.65957 0.903563 0.161558
Q2FXN2   11 0.468085 -1.27278 0.943444
Q2FXH6   6 0.255319 -1.27278 0.943444
Q2FXM3   30 1.2766 0.903563 0.161558
Q2FZW3   19 0.808511 -1.27278 0.943444
Q2FWM9   47 2 3.07991 0.0107511
Q2FUW9   6 0.255319 -1.27278 0.943444
Q2FW91   28 1.19149 0.903563 0.161558
Q2G137   51 2.17021 3.07991 0.0107511
Q2FVM0   32 1.3617 0.903563 0.161558
Q2G057   40 1.70213 0.903563 0.161558
Q2FXP5   28 1.19149 0.903563 0.161558
Q2G1H2   8 0.340426 -1.27278 0.943444
Q2FX99   8 0.340426 -1.27278 0.943444
Q2G0J4   12 0.510638 -1.27278 0.943444
Q2FX74   38 1.61702 0.903563 0.161558
Q2G1J9   24 1.02128 0.903563 0.161558
Q2G1F7   6 0.255319 -1.27278 0.943444
Q2G2R8   65 2.76596 3.07991 0.0107511
Q2FW32   57 2.42553 3.07991 0.0107511
Q2FXZ4   53 2.25532 3.07991 0.0107511
Q2FUT0   54 2.29787 3.07991 0.0107511
Q2G084   65 2.76596 3.07991 0.0107511
Q2G148   31 1.31915 0.903563 0.161558
Q2FYR0   46 1.95745 0.903563 0.161558
Q2FW86   43 1.82979 0.903563 0.161558
Q2FW01   40 1.70213 0.903563 0.161558
Q2FUX9   13 0.553191 -1.27278 0.943444
Q2G212   16 0.680851 -1.27278 0.943444
Q2FZ84   55 2.34043 3.07991 0.0107511
Q2G0Y0   40 1.70213 0.903563 0.161558
Q2FYU4   44 1.87234 0.903563 0.161558
Q2G223   61 2.59574 3.07991 0.0107511
Q2G136   39 1.65957 0.903563 0.161558
Q2G0G6   40 1.70213 0.903563 0.161558
Q2FWY6   43 1.82979 0.903563 0.161558
Q2FWZ2   39 1.65957 0.903563 0.161558
Q2G240   44 1.87234 0.903563 0.161558
O05154   42 1.78723 0.903563 0.161558
Q2FXP4   16 0.680851 -1.27278 0.943444
Q2FVH5   38 1.61702 0.903563 0.161558
Q2FYP0   47 1.95833 0.903563 0.161558
Q2FUW5   48 2 3.07991 0.0107511
Q2FX66   41 1.70833 0.903563 0.161558
Q2G1P4   7 0.291667 -1.27278 0.943444
Q2FYI9   37 1.54167 0.903563 0.161558
Q2G0I7   52 2.16667 3.07991 0.0107511
Q2FXQ9   26 1.08333 0.903563 0.161558
Q2FXL0   45 1.875 0.903563 0.161558
Q2FYR7   33 1.375 0.903563 0.161558
Q2G1W4   33 1.375 0.903563 0.161558
Q2G2C8   22 0.916667 -1.27278 0.943444
Q2G163   46 1.91667 0.903563 0.161558
Q2FWL9   6 0.25 -1.27278 0.943444
Q2FZH3   33 1.375 0.903563 0.161558
Q2FZR5   43 1.79167 0.903563 0.161558
Q2G1W6   44 1.83333 0.903563 0.161558
Q2FWA5   10 0.416667 -1.27278 0.943444
Q2FX17   26 1.08333 0.903563 0.161558
Q2FXY1   38 1.58333 0.903563 0.161558
Q2G2W1   13 0.541667 -1.27278 0.943444
Q2FV06   7 0.291667 -1.27278 0.943444
Q2FYW6   45 1.875 0.903563 0.161558
Q2G281   27 1.125 0.903563 0.161558
Q2G227   40 1.66667 0.903563 0.161558
Q2FWZ5   34 1.41667 0.903563 0.161558
Q2FZX0   45 1.875 0.903563 0.161558
Q2FV51   15 0.625 -1.27278 0.943444
Q2G082   18 0.75 -1.27278 0.943444
Q2FWX4   32 1.33333 0.903563 0.161558
Q2FZT1   47 1.95833 0.903563 0.161558
Q2FYF3   41 1.70833 0.903563 0.161558
Q2FXW9   49 2.04167 3.07991 0.0107511
O34090   38 1.58333 0.903563 0.161558
Q2FVE1   11 0.458333 -1.27278 0.943444
Q2FZL5   56 2.33333 3.07991 0.0107511
Q2G258   61 2.54167 3.07991 0.0107511
Q2FZW5   16 0.666667 -1.27278 0.943444
Q2FW63   9 0.375 -1.27278 0.943444
Q2FXB4   29 1.20833 0.903563 0.161558
Q2G1T5   37 1.54167 0.903563 0.161558
Q2G1J5   36 1.5 0.903563 0.161558
Q2G0V0   39 1.625 0.903563 0.161558
Q2G0M7   42 1.75 0.903563 0.161558
Q2G1I5   38 1.58333 0.903563 0.161558
Q2G146   33 1.375 0.903563 0.161558
Q2G1P6   49 2.04167 3.07991 0.0107511
Q2G1W8   50 2.04082 3.07991 0.0107511
Q2G035   40 1.63265 0.903563 0.161558
Q2G1I3   28 1.14286 0.903563 0.161558
Q2FWM2   41 1.67347 0.903563 0.161558
Q2FYJ3   32 1.30612 0.903563 0.161558
Q2G0L8   44 1.79592 0.903563 0.161558
Q2G164   44 1.79592 0.903563 0.161558
Q2FVT7   47 1.91837 0.903563 0.161558
Q2G1R3   29 1.18367 0.903563 0.161558
Q2G1T6   50 2.04082 3.07991 0.0107511
Q2FZN7   53 2.16327 3.07991 0.0107511
Q2FY83   24 0.979592 -1.27278 0.943444
Q2FZX9   41 1.67347 0.903563 0.161558
Q2FYL5   37 1.5102 0.903563 0.161558
Q2G218   50 2.04082 3.07991 0.0107511
Q2G0M5   35 1.42857 0.903563 0.161558
Q2FW78   6 0.244898 -1.27278 0.943444
P52078   53 2.16327 3.07991 0.0107511
Q7X2S2   47 1.91837 0.903563 0.161558
Q2FZG4   29 1.18367 0.903563 0.161558
Q2G0M4   57 2.32653 3.07991 0.0107511
Q2FVA2   51 2.08163 3.07991 0.0107511
Q2G115   44 1.79592 0.903563 0.161558
Q2G0M8   39 1.59184 0.903563 0.161558
Q2G1U4   49 2 3.07991 0.0107511
Q2G1D0   41 1.67347 0.903563 0.161558
Q2G2S0   26 1.06122 0.903563 0.161558
Q2G2N5   14 0.571429 -1.27278 0.943444
Q2G222   48 1.95918 0.903563 0.161558
Q2G1C8   23 0.938776 -1.27278 0.943444
Q2FV40   29 1.18367 0.903563 0.161558
Q2FXT1   43 1.7551 0.903563 0.161558
Q2FZZ2   41 1.67347 0.903563 0.161558
Q2FY01   33 1.34694 0.903563 0.161558
Q2FVJ8   54 2.20408 3.07991 0.0107511
Q2FXK2   44 1.79592 0.903563 0.161558
Q2FUS7   51 2.08163 3.07991 0.0107511
Q2FVP1   12 0.489796 -1.27278 0.943444
Q2FYN7   44 1.79592 0.903563 0.161558
P69848   43 1.7551 0.903563 0.161558
Q2FWN8   46 1.87755 0.903563 0.161558
Q2FV62   25 1.02041 0.903563 0.161558
Q2FWW7   46 1.87755 0.903563 0.161558
Q2G1Y5   56 2.28571 3.07991 0.0107511
Q2FXA3   31 1.26531 0.903563 0.161558
Q2FYV3   27 1.10204 0.903563 0.161558
Q2G1H4   37 1.5102 0.903563 0.161558
Q2G038   42 1.71429 0.903563 0.161558
Q2G161   9 0.367347 -1.27278 0.943444
Q2FYV1   52 2.12245 3.07991 0.0107511
Q2FZ09   53 2.16327 3.07991 0.0107511
Q2FW90   29 1.18367 0.903563 0.161558
Q2G290   40 1.63265 0.903563 0.161558
P60611   47 1.91837 0.903563 0.161558
Q2FV58   44 1.79592 0.903563 0.161558
Q2G0C6   40 1.63265 0.903563 0.161558
Q2G050   49 2 3.07991 0.0107511
Q2G0V2   37 1.5102 0.903563 0.161558
Q2FVQ4   9 0.367347 -1.27278 0.943444
Q2G094   51 2.04 3.07991 0.0107511
Q2FY59   50 2 3.07991 0.0107511
Q2FVX7   46 1.84 0.903563 0.161558
Q2FVP4   29 1.16 0.903563 0.161558
Q2G185   29 1.16 0.903563 0.161558
Q2FXP8   7 0.28 -1.27278 0.943444
Q2G275   42 1.68 0.903563 0.161558
Q2G1D9   36 1.44 0.903563 0.161558
Q2FXI3   55 2.2 3.07991 0.0107511
Q2FYM2   49 1.96 0.903563 0.161558
P14738   42 1.68 0.903563 0.161558
Q2G2Q2   54 2.16 3.07991 0.0107511
Q2G0M9   48 1.92 0.903563 0.161558
Q2FY67   53 2.12 3.07991 0.0107511
Q2FWX8   45 1.8 0.903563 0.161558
Q2FUT9   53 2.12 3.07991 0.0107511
Q2FZS0   56 2.24 3.07991 0.0107511
Q2G2A8   28 1.12 0.903563 0.161558
Q2FUY2   45 1.8 0.903563 0.161558
Q2FZL8   57 2.28 3.07991 0.0107511
Q2FW93   42 1.68 0.903563 0.161558
Q2G1L7   41 1.64 0.903563 0.161558
Q2FW41   51 2.04 3.07991 0.0107511
Q2FZY6   40 1.6 0.903563 0.161558
Q2G042   6 0.24 -1.27278 0.943444
Q2FWK2   48 1.92 0.903563 0.161558
Q2FYF4   41 1.64 0.903563 0.161558
Q2FZP2   91 3.64 5.25625 0.000662855
Q2G1G7   39 1.56 0.903563 0.161558
Q2G1H5   44 1.76 0.903563 0.161558
Q2G2S7   54 2.16 3.07991 0.0107511
Q2FY53   57 2.28 3.07991 0.0107511
Q2G1N2   49 1.96 0.903563 0.161558
Q2G2V2   46 1.84 0.903563 0.161558
Q2G1H6   51 2.04 3.07991 0.0107511
Q2FZA9   54 2.16 3.07991 0.0107511
Q2FXI5   47 1.88 0.903563 0.161558
Q2G206   7 0.28 -1.27278 0.943444
Q2FWN6   39 1.56 0.903563 0.161558
Q2FUQ2   44 1.76 0.903563 0.161558
Q2G1K3   45 1.8 0.903563 0.161558
Q2FZ76   19 0.76 -1.27278 0.943444
Q2FY54   48 1.92 0.903563 0.161558
Q2G289   39 1.56 0.903563 0.161558
Q2FY14   39 1.56 0.903563 0.161558
Q2FV77   33 1.32 0.903563 0.161558
Q2G064   54 2.16 3.07991 0.0107511
Q2G033   42 1.68 0.903563 0.161558
Q2G198   50 2 3.07991 0.0107511
Q2G0K4   9 0.36 -1.27278 0.943444
Q2G0V3   45 1.8 0.903563 0.161558
Q2FWE2   45 1.76471 0.903563 0.161558
Q2G089   38 1.4902 0.903563 0.161558
Q2FZL3   66 2.58824 3.07991 0.0107511
Q2G087   40 1.56863 0.903563 0.161558
Q2G0A7   9 0.352941 -1.27278 0.943444
Q2FVF9   51 2 3.07991 0.0107511
Q2G071   31 1.21569 0.903563 0.161558
Q2FUZ2   37 1.45098 0.903563 0.161558
Q2FY27   50 1.96078 0.903563 0.161558
Q2FXX4   29 1.13725 0.903563 0.161558
Q2G1E6   40 1.56863 0.903563 0.161558
Q2G1G5   19 0.745098 -1.27278 0.943444
Q2G2Q3   44 1.72549 0.903563 0.161558
Q2FZF0   68 2.66667 3.07991 0.0107511
Q2G2D2   46 1.80392 0.903563 0.161558
Q2FXT4   27 1.05882 0.903563 0.161558
Q2FZI8   43 1.68627 0.903563 0.161558
Q2FUS8   49 1.92157 0.903563 0.161558
Q2FVR9   41 1.60784 0.903563 0.161558
Q2FXP2   45 1.76471 0.903563 0.161558
Q2FX94   23 0.901961 -1.27278 0.943444
Q2G2A5   45 1.76471 0.903563 0.161558
Q2FZP7   36 1.41176 0.903563 0.161558
Q2G1R7   46 1.80392 0.903563 0.161558
Q2G015   40 1.56863 0.903563 0.161558
Q2FZF4   39 1.52941 0.903563 0.161558
Q2G1E5   33 1.29412 0.903563 0.161558
Q2FWH9   16 0.627451 -1.27278 0.943444
Q2G069   47 1.84314 0.903563 0.161558
Q2FZK3   50 1.96078 0.903563 0.161558
Q2FZU5   36 1.41176 0.903563 0.161558
Q2FYT4   38 1.4902 0.903563 0.161558
Q2FWK4   36 1.41176 0.903563 0.161558
Q2FY40   50 1.96078 0.903563 0.161558
Q2FWY4   8 0.313725 -1.27278 0.943444
Q2G156   12 0.470588 -1.27278 0.943444
Q2G045   43 1.68627 0.903563 0.161558
Q2FZS6   27 1.05882 0.903563 0.161558
Q2FYC7   37 1.45098 0.903563 0.161558
Q2FW73   44 1.72549 0.903563 0.161558
Q2G1H3   43 1.68627 0.903563 0.161558
Q2FXJ6   90 3.52941 5.25625 0.000662855
Q2FUS2   6 0.230769 -1.27278 0.943444
Q2G120   44 1.69231 0.903563 0.161558
Q2G2T9   39 1.5 0.903563 0.161558
Q2G1N9   11 0.423077 -1.27278 0.943444
Q2FXL9   49 1.88462 0.903563 0.161558
Q2G0W4   39 1.5 0.903563 0.161558
Q2G0R6   26 1 0.903563 0.161558
Q2G1C4   49 1.88462 0.903563 0.161558
Q2FWY9   48 1.84615 0.903563 0.161558
Q2G1K4   41 1.57692 0.903563 0.161558
Q2FYK3   33 1.26923 0.903563 0.161558
Q2G1N4   40 1.53846 0.903563 0.161558
Q2G065   36 1.38462 0.903563 0.161558
Q2FX88   29 1.11538 0.903563 0.161558
Q2FVW9   42 1.61538 0.903563 0.161558
Q2G1E0   31 1.19231 0.903563 0.161558
Q2G2P2   38 1.46154 0.903563 0.161558
Q2G0V5   7 0.269231 -1.27278 0.943444
Q2FWA2   54 2.07692 3.07991 0.0107511
Q2FZU1   42 1.61538 0.903563 0.161558
Q2FX77   42 1.61538 0.903563 0.161558
Q2FW75   32 1.23077 0.903563 0.161558
Q2FUT5   45 1.73077 0.903563 0.161558
Q2G234   48 1.84615 0.903563 0.161558
Q2FZU6   48 1.84615 0.903563 0.161558
Q2G1Y2   11 0.423077 -1.27278 0.943444
Q2FXN7   34 1.30769 0.903563 0.161558
Q2G2J3   8 0.307692 -1.27278 0.943444
Q2G0G1   42 1.61538 0.903563 0.161558
Q2FW62   51 1.96154 0.903563 0.161558
Q2FUP7   37 1.42308 0.903563 0.161558
Q2G1J3   37 1.42308 0.903563 0.161558
Q2FZ15   45 1.73077 0.903563 0.161558
Q2G1D3   40 1.53846 0.903563 0.161558
Q2G0K2   46 1.76923 0.903563 0.161558
Q2FWC1   49 1.88462 0.903563 0.161558
Q2FXM5   29 1.11538 0.903563 0.161558
Q2FY46   29 1.11538 0.903563 0.161558
Q2G1K0   39 1.5 0.903563 0.161558
Q2FXT6   50 1.92308 0.903563 0.161558
Q2FZM4   34 1.30769 0.903563 0.161558
Q2FXG1   39 1.5 0.903563 0.161558
Q2FXL1   48 1.84615 0.903563 0.161558
Q2FWX5   60 2.30769 3.07991 0.0107511
# cudaSaTabsearch LTYPE = T LORDER = F LSOLN = F
# QUERY ID = PF12381 
# DBFILE = ./tableaux.ascii.DB                                                             
Q2G1I1   31 1.16981 0.903563  0.161558
Q2G1K2   31 1.16981 0.903563  0.161558
Q2FUU5   34 1.28302 0.903563  0.161558
Q2FXB6   47 1.77358 0.903563  0.161558
Q2FZU2   27 1.01887 0.903563  0.161558
Q2FZK0   11 0.415094 -1.27278  0.943444
Q2FY33   50 1.88679 0.903563  0.161558
Q2G098   67 2.5283 3.07991  0.0107511
Q2FZ46   34 1.28302 0.903563  0.161558
Q2FZQ5   25 0.943396 -1.27278  0.943444
Q2FXU8   19 0.716981 -1.27278  0.943444
Q9EZ08   44 1.66038 0.903563  0.161558
Q2G1B9   48 1.81132 0.903563  0.161558
Q2FZ73   48 1.81132 0.903563  0.161558
Q2FY35   38 1.43396 0.903563  0.161558
Q2FZ16   36 1.35849 0.903563  0.161558
Q2FYR2   58 2.18868 3.07991  0.0107511
Q2FWY3   34 1.28302 0.903563  0.161558
Q2G2F5   40 1.50943 0.903563  0.161558
Q2G032   47 1.77358 0.903563  0.161558
Q2FZ10   45 1.69811 0.903563  0.161558
Q2G255   49 1.84906 0.903563  0.161558
Q2G0X6   39 1.4717 0.903563  0.161558
Q2FYH0   41 1.54717 0.903563  0.161558
Q2FXJ9   22 0.830189 -1.27278  0.943444
Q2FZT4   63 2.37736 3.07991  0.0107511
Q2FVE6   37 1.39623 0.903563  0.161558
Q2FYD3   39 1.4717 0.903563  0.161558
Q2FXT5   40 1.50943 0.903563  0.161558
Q2FY60   29 1.09434 0.903563  0.161558
Q2G2D7   42 1.58491 0.903563  0.161558
Q2FX16   41 1.54717 0.903563  0.161558
Q2FZ34   61 2.30189 3.07991  0.0107511
Q2G1S4   33 1.24528 0.903563  0.161558
Q2G147   46 1.73585 0.903563  0.161558
Q2G1J7   44 1.66038 0.903563  0.161558
Q2G2A7   40 1.50943 0.903563  0.161558
Q2G2M6   35 1.32075 0.903563  0.161558
Q2FV30   49 1.84906 0.903563  0.161558
Q2FVL5   52 1.96226 0.903563  0.161558
Q2FXY0   53 2 3.07991  0.0107511
Q2FZL1   45 1.69811 0.903563  0.161558
Q2FW45   36 1.35849 0.903563  0.161558
Q2FZU0   26 0.962963 -1.27278  0.943444
Q2FWZ0   54 2 3.07991  0.0107511
Q2G2H5   17 0.62963 -1.27278  0.943444
Q2FYG9   50 1.85185 0.903563  0.161558
Q2G2X6   54 2 3.07991  0.0107511
Q2G155   41 1.51852 0.903563  0.161558
Q2FXY9   43 1.59259 0.903563  0.161558
Q2FZ37   40 1.48148 0.903563  0.161558
Q2FVI7   38 1.40741 0.903563  0.161558
Q2FYS1   48 1.77778 0.903563  0.161558
Q2FXL5   48 1.77778 0.903563  0.161558
Q2G1J4   37 1.37037 0.903563  0.161558
Q2FWZ3   43 1.59259 0.903563  0.161558
Q2G2P7   33 1.22222 0.903563  0.161558
Q2FVH3   51 1.88889 0.903563  0.161558
Q2FZ31   55 2.03704 3.07991  0.0107511
Q2G283   45 1.66667 0.903563  0.161558
Q2FZ66   53 1.96296 0.903563  0.161558
Q2FWY7   8 0.296296 -1.27278  0.943444
Q2G1F9   40 1.48148 0.903563  0.161558
Q2FZJ4   59 2.18519 3.07991  0.0107511
Q2FZQ1   17 0.62963 -1.27278  0.943444
Q2FY80   26 0.962963 -1.27278  0.943444
Q2G2D4   19 0.703704 -1.27278  0.943444
Q2FYP1   50 1.85185 0.903563  0.161558
Q2FYF9   30 1.11111 0.903563  0.161558
Q2G0B3   37 1.37037 0.903563  0.161558
Q2FUT8   38 1.40741 0.903563  0.161558
Q2FYR1   53 1.96296 0.903563  0.161558
Q2FYL3   42 1.55556 0.903563  0.161558
Q2FVG4   12 0.444444 -1.27278  0.943444
Q2FVP8   50 1.85185 0.903563  0.161558
Q2FZ28   29 1.05455 0.903563  0.161558
Q2G1F0   41 1.49091 0.903563  0.161558
P95689   45 1.63636 0.903563  0.161558
Q2FYH6   45 1.63636 0.903563  0.161558
Q2FXD1   42 1.52727 0.903563  0.161558
Q2G0X5   45 1.63636 0.903563  0.161558
Q2FXN8   9 0.327273 -1.27278  0.943444
Q2G0N0   45 1.63636 0.903563  0.161558
Q2G268   41 1.49091 0.903563  0.161558
Q2FV61   40 1.45455 0.903563  0.161558
Q2FXL7   39 1.41818 0.903563  0.161558
Q2FUR5   33 1.2 0.903563  0.161558
Q2FXV6   46 1.67273 0.903563  0.161558
Q2G2C5   45 1.63636 0.903563  0.161558
Q2FVJ6   49 1.78182 0.903563  0.161558
Q2G1Y4   47 1.70909 0.903563  0.161558
Q2FVI0   9 0.327273 -1.27278  0.943444
Q2FXJ8   15 0.545455 -1.27278  0.943444
Q2FZU7   46 1.67273 0.903563  0.161558
Q2G2X4   35 1.27273 0.903563  0.161558
Q2FZA8   22 0.8 -1.27278  0.943444
Q2FW96   56 2.03636 3.07991  0.0107511
Q2FYV4   39 1.41818 0.903563  0.161558
O07325   45 1.63636 0.903563  0.161558
Q2G1C1   40 1.45455 0.903563  0.161558
Q2FZR9   53 1.92727 0.903563  0.161558
Q2FVW3   58 2.10909 3.07991  0.0107511
Q2G124   51 1.85455 0.903563  0.161558
P0C0V7   50 1.81818 0.903563  0.161558
Q2FX52   56 2 3.07991  0.0107511
Q2G2C7   51 1.82143 0.903563  0.161558
Q2G2D5   50 1.78571 0.903563  0.161558
Q2FXQ7   34 1.21429 0.903563  0.161558
Q2FZW0   45 1.60714 0.903563  0.161558
Q2FVG3   52 1.85714 0.903563  0.161558
Q2FXR4   48 1.71429 0.903563  0.161558
Q2FZ67   41 1.46429 0.903563  0.161558
Q2G243   49 1.75 0.903563  0.161558
Q2FV76   56 2 3.07991  0.0107511
Q2FVZ4   57 2.03571 3.07991  0.0107511
Q2FWC5   55 1.96429 0.903563  0.161558
Q2FZY3   44 1.57143 0.903563  0.161558
Q2FWH5   38 1.35714 0.903563  0.161558
Q2G241   32 1.14286 0.903563  0.161558
Q2FV35   45 1.60714 0.903563  0.161558
Q2G0T5   18 0.642857 -1.27278  0.943444
Q2G1A9   45 1.60714 0.903563  0.161558
Q2FYU7   40 1.42857 0.903563  0.161558
Q2G2E0   11 0.392857 -1.27278  0.943444
Q2FVT6   46 1.64286 0.903563  0.161558
Q2G0D7   38 1.35714 0.903563  0.161558
Q2G1M6   46 1.64286 0.903563  0.161558
Q2G0A6   18 0.642857 -1.27278  0.943444
Q2FUY6   42 1.5 0.903563  0.161558
Q2FYJ2   37 1.32143 0.903563  0.161558
Q2G2E5   32 1.12281 0.903563  0.161558
Q2G2P5   49 1.7193 0.903563  0.161558
Q2G1R6   53 1.85965 0.903563  0.161558
Q2FYF0   34 1.19298 0.903563  0.161558
Q2FVH8   18 0.631579 -1.27278  0.943444
Q2FUU3   43 1.50877 0.903563  0.161558
Q2FVG8   41 1.4386 0.903563  0.161558
Q9ZAH5   45 1.57895 0.903563  0.161558
Q2G2U0   51 1.78947 0.903563  0.161558
Q2FYR4   44 1.54386 0.903563  0.161558
Q2G256   34 1.19298 0.903563  0.161558
Q2FVY0   48 1.68421 0.903563  0.161558
Q2G0Q2   44 1.54386 0.903563  0.161558
Q2G0R2   40 1.40351 0.903563  0.161558
Q2G0Q3   43 1.50877 0.903563  0.161558
Q2FWZ9   45 1.57895 0.903563  0.161558
Q53705   33 1.15789 0.903563  0.161558
Q2G2U3   49 1.7193 0.903563  0.161558
Q2FYY6   50 1.75439 0.903563  0.161558
Q2FWL3   41 1.4386 0.903563  0.161558
Q2FY50   41 1.4386 0.903563  0.161558
Q2FXN4   51 1.78947 0.903563  0.161558
Q2G179   45 1.57895 0.903563  0.161558
Q2G1L6   43 1.50877 0.903563  0.161558
Q2FXU4   42 1.47368 0.903563  0.161558
Q2G1E9   51 1.78947 0.903563  0.161558
Q2G232   44 1.54386 0.903563  0.161558
Q2FXH9   41 1.4386 0.903563  0.161558
Q2G0X3   47 1.64912 0.903563  0.161558
Q2FXD0   41 1.4386 0.903563  0.161558
Q2G0G3   25 0.877193 -1.27278  0.943444
Q2FWW3   44 1.54386 0.903563  0.161558
Q2FYG0   47 1.62069 0.903563  0.161558
Q2FZS9   21 0.724138 -1.27278  0.943444
Q2FYS2   51 1.75862 0.903563  0.161558
Q2G2U4   24 0.827586 -1.27278  0.943444
Q2FWJ9   32 1.10345 0.903563  0.161558
Q2FWF0   54 1.86207 0.903563  0.161558
Q2FXR9   46 1.58621 0.903563  0.161558
Q2FZV7   53 1.82759 0.903563  0.161558
Q2G1W0   49 1.68966 0.903563  0.161558
Q2G2I0   39 1.34483 0.903563  0.161558
Q2G153   48 1.65517 0.903563  0.161558
Q2FWD7   39 1.34483 0.903563  0.161558
Q2FY15   35 1.2069 0.903563  0.161558
Q2FV54   20 0.689655 -1.27278  0.943444
Q2FZ74   58 2 3.07991  0.0107511
Q2FYV5   48 1.65517 0.903563  0.161558
Q2G2I1   44 1.51724 0.903563  0.161558
Q2FXZ6   43 1.48276 0.903563  0.161558
Q2G0U0   21 0.724138 -1.27278  0.943444
Q2G0Y6   44 1.51724 0.903563  0.161558
Q2FXJ0   43 1.48276 0.903563  0.161558
Q2FY43   46 1.55932 0.903563  0.161558
Q2FWM1   44 1.49153 0.903563  0.161558
Q2FVJ1   30 1.01695 0.903563  0.161558
Q2G0K3   47 1.59322 0.903563  0.161558
Q2FY66   49 1.66102 0.903563  0.161558
Q2FW99   13 0.440678 -1.27278  0.943444
Q2FV10   41 1.38983 0.903563  0.161558
Q2FXJ5   36 1.22034 0.903563  0.161558
Q2FX69   30 1.01695 0.903563  0.161558
Q2G0B2   36 1.22034 0.903563  0.161558
Q2FX14   62 2.10169 3.07991  0.0107511
Q2FYD8   43 1.45763 0.903563  0.161558
Q2FWE5   45 1.52542 0.903563  0.161558
Q2G2A3   42 1.42373 0.903563  0.161558
Q2FZH8   51 1.72881 0.903563  0.161558
Q2FX51   47 1.59322 0.903563  0.161558
Q2FWE8   60 2.0339 3.07991  0.0107511
Q2G088   33 1.11864 0.903563  0.161558
Q2G028   52 1.73333 0.903563  0.161558
Q2G1S3   52 1.73333 0.903563  0.161558
Q2FYN4   56 1.86667 0.903563  0.161558
Q2FX86   42 1.4 0.903563  0.161558
Q2G2S8   50 1.66667 0.903563  0.161558
Q2FUW8   46 1.53333 0.903563  0.161558
Q2FWD4   34 1.13333 0.903563  0.161558
Q2FVH6   50 1.66667 0.903563  0.161558
Q2G029   44 1.46667 0.903563  0.161558
Q2G1R5   51 1.7 0.903563  0.161558
Q2FX65   5 0.166667 -1.27278  0.943444
Q2FZV6   52 1.73333 0.903563  0.161558
Q2G1P1   47 1.56667 0.903563  0.161558
Q2FVU4   23 0.766667 -1.27278  0.943444
Q2FVT5   59 1.96667 0.903563  0.161558
Q2G2H4   60 2 3.07991  0.0107511
Q2FZ58   44 1.46667 0.903563  0.161558
Q2FVJ2   34 1.13333 0.903563  0.161558
Q2FXW5   51 1.7 0.903563  0.161558
Q2FWK1   46 1.53333 0.903563  0.161558
Q2G031   46 1.53333 0.903563  0.161558
Q2G0U1   51 1.7 0.903563  0.161558
Q2FW46   52 1.73333 0.903563  0.161558
Q2FZY5   46 1.53333 0.903563  0.161558
Q2FZI5   56 1.83607 0.903563  0.161558
Q2FYR9   58 1.90164 0.903563  0.161558
Q2FZ92   46 1.5082 0.903563  0.161558
Q2G1D5   43 1.40984 0.903563  0.161558
Q2FXM2   41 1.34426 0.903563  0.161558
Q2FVM2   45 1.47541 0.903563  0.161558
Q2FZN2   52 1.70492 0.903563  0.161558
Q2G1U8   41 1.34426 0.903563  0.161558
Q2FVS7   64 2.09836 3.07991  0.0107511
Q2FWB5   38 1.2459 0.903563  0.161558
Q2FXX1   45 1.47541 0.903563  0.161558
Q2G2J9   33 1.08197 0.903563  0.161558
Q2G0Y7   50 1.63934 0.903563  0.161558
Q2FW81   43 1.40984 0.903563  0.161558
Q2FWK3   43 1.40984 0.903563  0.161558
Q2FY34   54 1.77049 0.903563  0.161558
Q2FXF8   53 1.7377 0.903563  0.161558
Q2FXI9   45 1.47541 0.903563  0.161558
Q05615   36 1.16129 0.903563  0.161558
Q2FUW4   36 1.16129 0.903563  0.161558
Q2FVF4   50 1.6129 0.903563  0.161558
Q2FWI3   55 1.77419 0.903563  0.161558
Q2FWG8   54 1.74194 0.903563  0.161558
Q2G0R0   31 1 0.903563  0.161558
Q2G0I4   42 1.35484 0.903563  0.161558
Q2FV67   55 1.77419 0.903563  0.161558
Q2G091   34 1.09677 0.903563  0.161558
Q2G1U1   44 1.41935 0.903563  0.161558
Q2FUX7   54 1.74194 0.903563  0.161558
Q2FY51   45 1.45161 0.903563  0.161558
Q2FYP2   40 1.29032 0.903563  0.161558
Q2G0F8   35 1.12903 0.903563  0.161558
Q2FXH5   48 1.54839 0.903563  0.161558
Q2G193   51 1.64516 0.903563  0.161558
Q2FWD6   43 1.3871 0.903563  0.161558
Q2FZ98   44 1.39683 0.903563  0.161558
Q2FYQ2   20 0.634921 -1.27278  0.943444
Q2FWL5   34 1.07937 0.903563  0.161558
Q2FV16   43 1.36508 0.903563  0.161558
Q2FWX9   47 1.49206 0.903563  0.161558
Q2G1J0   42 1.33333 0.903563  0.161558
Q2G235   50 1.5873 0.903563  0.161558
Q2FXK1   41 1.30159 0.903563  0.161558
Q2FWF4   44 1.39683 0.903563  0.161558
Q2FZC8   52 1.65079 0.903563  0.161558
Q2FZQ4   32 1.01587 0.903563  0.161558
O52582   41 1.30159 0.903563  0.161558
Q2FZI6   42 1.33333 0.903563  0.161558
Q2FUW7   39 1.2381 0.903563  0.161558
Q2G2M9   29 0.920635 -1.27278  0.943444
Q2FZD0   48 1.52381 0.903563  0.161558
Q2FWK7   38 1.20635 0.903563  0.161558
Q2FWU4   46 1.46032 0.903563  0.161558
Q2FUX4   48 1.52381 0.903563  0.161558
Q2G2V3   66 2.09524 3.07991  0.0107511
O05204   37 1.1746 0.903563  0.161558
Q2FYC2   42 1.3125 0.903563  0.161558
Q2FZP6   39 1.21875 0.903563  0.161558
Q2G0L2   44 1.375 0.903563  0.161558
Q2FZV1   15 0.46875 -1.27278  0.943444
Q2FVQ5   45 1.40625 0.903563  0.161558
Q2FZW6   51 1.59375 0.903563  0.161558
Q2FZI3   36 1.125 0.903563  0.161558
Q2G219   23 0.71875 -1.27278  0.943444
Q2FZR2   42 1.3125 0.903563  0.161558
Q2FXZ2   41 1.28125 0.903563  0.161558
Q2FYC6   48 1.5 0.903563  0.161558
Q2FYZ5   52 1.6 0.903563  0.161558
Q2FWN4   46 1.41538 0.903563  0.161558
Q2G221   21 0.646154 -1.27278  0.943444
Q2FZX5   53 1.63077 0.903563  0.161558
Q2FUW3   54 1.66154 0.903563  0.161558
Q2G2H3   50 1.53846 0.903563  0.161558
Q2FY08   46 1.41538 0.903563  0.161558
Q2FXU5   48 1.47692 0.903563  0.161558
Q2G1F8   38 1.16923 0.903563  0.161558
Q2FYW4   55 1.69231 0.903563  0.161558
Q2G142   22 0.676923 -1.27278  0.943444
Q2G1U3   19 0.584615 -1.27278  0.943444
Q2FZ18   57 1.75385 0.903563  0.161558
Q2FV24   54 1.66154 0.903563  0.161558
Q2G1C2   45 1.38462 0.903563  0.161558
Q2FYZ4   45 1.38462 0.903563  0.161558
Q2FWT4   48 1.47692 0.903563  0.161558
Q2FUX1   31 0.953846 -1.27278  0.943444
Q2FZG9   52 1.57576 0.903563  0.161558
Q2FVC1   51 1.54545 0.903563  0.161558
Q2FYT3   49 1.48485 0.903563  0.161558
Q2FY82   38 1.15152 0.903563  0.161558
Q2FV02   53 1.60606 0.903563  0.161558
Q2FXJ2   51 1.54545 0.903563  0.161558
Q2FZ02   54 1.63636 0.903563  0.161558
Q2G0L3   48 1.45455 0.903563  0.161558
Q2FZH5   42 1.27273 0.903563  0.161558
Q2FWH4   43 1.30303 0.903563  0.161558
Q2FW49   34 1.0303 0.903563  0.161558
Q93T05   57 1.72727 0.903563  0.161558
Q2FX73   37 1.12121 0.903563  0.161558
Q2G239   37 1.10448 0.903563  0.161558
Q2G121   40 1.19403 0.903563  0.161558
Q2FY11   42 1.25373 0.903563  0.161558
Q2FV11   49 1.46269 0.903563  0.161558
Q2FZ05   43 1.28358 0.903563  0.161558
Q2G253   47 1.40299 0.903563  0.161558
Q2FW98   35 1.04478 0.903563  0.161558
Q2G205   57 1.70149 0.903563  0.161558
Q2FVE7   47 1.40299 0.903563  0.161558
Q2FYD0   39 1.16418 0.903563  0.161558
Q2FZ19   50 1.49254 0.903563  0.161558
Q2G1C7   53 1.58209 0.903563  0.161558
Q2FV60   52 1.55224 0.903563  0.161558
Q2FY64   40 1.19403 0.903563  0.161558
Q2FZI9   55 1.64179 0.903563  0.161558
Q2FV57   50 1.47059 0.903563  0.161558
Q2FXA5   50 1.47059 0.903563  0.161558
Q2G2U8   12 0.352941 -1.27278  0.943444
Q2FZP0   39 1.14706 0.903563  0.161558
Q2FZL7   42 1.23529 0.903563  0.161558
Q2FZR3   49 1.44118 0.903563  0.161558
Q2FWA0   43 1.26471 0.903563  0.161558
Q2G090   38 1.11765 0.903563  0.161558
Q2G1H0   50 1.44928 0.903563  0.161558
Q2FZP4   50 1.44928 0.903563  0.161558
Q2FUX0   33 0.956522 -1.27278  0.943444
Q2FV86   41 1.18841 0.903563  0.161558
Q2FV14   45 1.30435 0.903563  0.161558
Q2FUT2   36 1.04348 0.903563  0.161558
Q2FZ64   34 0.985507 -1.27278  0.943444
Q2FUW1   39 1.11429 0.903563  0.161558
Q2FWI0   42 1.2 0.903563  0.161558
Q2G2K5   55 1.57143 0.903563  0.161558
Q2FWK6   42 1.2 0.903563  0.161558
Q2G0T9   48 1.37143 0.903563  0.161558
Q2G078   59 1.68571 0.903563  0.161558
Q2G1P3   53 1.51429 0.903563  0.161558
Q2G274   45 1.26761 0.903563  0.161558
Q2FZD4   44 1.23944 0.903563  0.161558
Q2FYS5   44 1.23944 0.903563  0.161558
Q2G1K5   43 1.21127 0.903563  0.161558
Q2G1L5   46 1.29577 0.903563  0.161558
Q2G1M9   51 1.43662 0.903563  0.161558
Q2FX67   45 1.26761 0.903563  0.161558
Q2FZ32   40 1.12676 0.903563  0.161558
Q2FWH7   31 0.873239 -1.27278  0.943444
Q2FXT8   40 1.11111 0.903563  0.161558
Q2FUQ3   49 1.36111 0.903563  0.161558
Q2G1Y6   51 1.41667 0.903563  0.161558
Q2FX68   48 1.33333 0.903563  0.161558
Q2FWD1   43 1.19444 0.903563  0.161558
Q2FUZ8   38 1.05556 0.903563  0.161558
Q2G1F5   46 1.27778 0.903563  0.161558
Q2G2T6   36 1 0.903563  0.161558
Q2FYD2   49 1.36111 0.903563  0.161558
Q2FYA1   42 1.16667 0.903563  0.161558
Q2FY21   42 1.16667 0.903563  0.161558
Q2FZD3   30 0.833333 -1.27278  0.943444
Q2G1Z4   46 1.27778 0.903563  0.161558
Q2G0S3   40 1.09589 0.903563  0.161558
Q2FVQ3   36 0.986301 -1.27278  0.943444
Q2G2J4   40 1.09589 0.903563  0.161558
Q2G2B8   37 1.0137 0.903563  0.161558
Q2G0L5   30 0.821918 -1.27278  0.943444
Q2FW72   49 1.34247 0.903563  0.161558
Q2FYT8   39 1.06849 0.903563  0.161558
Q2FXM9   44 1.20548 0.903563  0.161558
Q2G1Y0   43 1.17808 0.903563  0.161558
Q2G2D0   51 1.39726 0.903563  0.161558
Q2G2M2   39 1.06849 0.903563  0.161558
Q2G1B7   37 1.0137 0.903563  0.161558
Q2G1B8   51 1.39726 0.903563  0.161558
Q2G0M6   51 1.39726 0.903563  0.161558
Q2G1D8   56 1.51351 0.903563  0.161558
Q2FV70   44 1.18919 0.903563  0.161558
Q2FV72   35 0.945946 -1.27278  0.943444
Q2FVB2   49 1.32432 0.903563  0.161558
Q2G122   50 1.35135 0.903563  0.161558
Q2G1W2   51 1.36 0.903563  0.161558
Q2FWW1   35 0.933333 -1.27278  0.943444
Q2G1F4   57 1.52 0.903563  0.161558
Q2G093   42 1.12 0.903563  0.161558
Q2FXY7   44 1.17333 0.903563  0.161558
Q2G1C6   39 1.04 0.903563  0.161558
Q2FZ20   48 1.28 0.903563  0.161558
O50581   43 1.13158 0.903563  0.161558
Q2G1N1   49 1.28947 0.903563  0.161558
Q2G188   43 1.11688 0.903563  0.161558
Q2G296   46 1.19481 0.903563  0.161558
Q2G2E9   47 1.22078 0.903563  0.161558
Q2G294   52 1.35065 0.903563  0.161558
Q2FWJ5   41 1.06494 0.903563  0.161558
Q2FW03   43 1.10256 0.903563  0.161558
Q2G0N1   47 1.20513 0.903563  0.161558
Q2FZJ0   48 1.23077 0.903563  0.161558
Q2FYZ9   42 1.07692 0.903563  0.161558
Q2FV74   34 0.871795 -1.27278  0.943444
Q2FXP7   40 1.02564 0.903563  0.161558
Q2FXU1   32 0.820513 -1.27278  0.943444
Q2G1M8   50 1.28205 0.903563  0.161558
Q2FXY4   42 1.07692 0.903563  0.161558
Q2FZ94   34 0.860759 -1.27278  0.943444
Q2FYI0   49 1.225 0.903563  0.161558
Q2FXT9   31 0.775 -1.27278  0.943444
Q2G0D2   37 0.91358 -1.27278  0.943444
Q2FYB7   35 0.864198 -1.27278  0.943444
Q2FVN8   42 1.03704 0.903563  0.161558
Q2FZ49   34 0.839506 -1.27278  0.943444
Q2FUW6   36 0.888889 -1.27278  0.943444
Q2G1P7   40 0.987654 -1.27278  0.943444
Q2FW70   51 1.2439 0.903563  0.161558
Q2G0W1   39 0.95122 -1.27278  0.943444
Q2G024   37 0.902439 -1.27278  0.943444
Q2G1G8   52 1.26829 0.903563  0.161558
Q2G1R9   41 1 0.903563  0.161558
O06446   38 0.926829 -1.27278  0.943444
Q2G1C9   39 0.95122 -1.27278  0.943444
Q2FXV8   38 0.915663 -1.27278  0.943444
Q2G0P5   33 0.795181 -1.27278  0.943444
Q2FV64   41 0.97619 -1.27278  0.943444
Q2FV87   50 1.17647 0.903563  0.161558
Q2G1K9   33 0.767442 -1.27278  0.943444
Q2G266   32 0.744186 -1.27278  0.943444
Q59801   58 1.33333 0.903563  0.161558
Q2FXH2   37 0.850575 -1.27278  0.943444
Q53727   44 1 0.903563  0.161558
Q2G2Q0   30 0.681818 -1.27278  0.943444
Q2FZD8   35 0.786517 -1.27278  0.943444
Q2FYS4   31 0.696629 -1.27278  0.943444
Q2G1G2   42 0.94382 -1.27278  0.943444
Q2FXV9   37 0.822222 -1.27278  0.943444
Q2G0L4   29 0.644444 -1.27278  0.943444
Q2FXR8   39 0.866667 -1.27278  0.943444
Q2FYJ0   43 0.955556 -1.27278  0.943444
Q2FZS8   31 0.681319 -1.27278  0.943444
Q2FXN9   37 0.795699 -1.27278  0.943444
Q2FYM1   50 1.07527 0.903563  0.161558
Q2FVZ5   49 1.05376 0.903563  0.161558
Q2FVL8   35 0.744681 -1.27278  0.943444
Q2FZ40   46 0.978723 -1.27278  0.943444
Q2FYH5   35 0.736842 -1.27278  0.943444
Q2FXB3   41 0.845361 -1.27278  0.943444
Q2FYS9   40 0.808081 -1.27278  0.943444
Q2G1Q4   38 0.767677 -1.27278  0.943444
Q2FVC3   35 0.707071 -1.27278  0.943444
Q2G046   32 0.64 -1.27278  0.943444
Q2FWU3   27 0.54 -1.27278  0.943444
Q2FZ72   38 0.76 -1.27278  0.943444
Q2FZ82   43 0.86 -1.27278  0.943444
Q9F1K0   36 0.699029 -1.27278  0.943444
Q2FVV9   36 0.672897 -1.27278  0.943444
Q2FZT6   33 0.611111 -1.27278  0.943444
Q2FWU5   28 0.518519 -1.27278  0.943444
Q2FYC8   45 0.825688 -1.27278  0.943444
Q2FZK7   29 0.522523 -1.27278  0.943444
Q2G2C1   35 0.630631 -1.27278  0.943444
Q2FZT5   37 0.649123 -1.27278  0.943444
Q2G0R8   30 0.521739 -1.27278  0.943444
Q2FW95   44 0.765217 -1.27278  0.943444
Q2G0N5   29 0.487395 -1.27278  0.943444
P47768   31 0.512397 -1.27278  0.943444
Q2FXH4   42 0.688525 -1.27278  0.943444
Q2FVM1   34 0.557377 -1.27278  0.943444
```
