## Supplementary Data 3 for "Mining folded proteomes in the era of accurate structure prediction": PF12388.output

```
# cudaSaTabsearch LTYPE = T LORDER = F LSOLN = F
# QUERY ID = PF12388 
# DBFILE = ./tableaux.ascii.DB                                                             
Q2G0V6   0 0 -1.27278 0.943444
Q2G075   0 0 -1.27278 0.943444
Q2G083   0 0 -1.27278 0.943444
Q2FZN3   0 0 -1.27278 0.943444
Q2FY90   0 0 -1.27278 0.943444
Q2FX91   0 0 -1.27278 0.943444
Q2FX54   0 0 -1.27278 0.943444
Q2FYQ4   0 0 -1.27278 0.943444
Q2G284   0 0 -1.27278 0.943444
Q2G0S4   0 0 -1.27278 0.943444
Q2FWM3   0 0 -1.27278 0.943444
Q2FX81   0 0 -1.27278 0.943444
Q2FXC6   0 0 -1.27278 0.943444
Q2FWJ7   0 0 -1.27278 0.943444
Q2FYJ9   0 0 -1.27278 0.943444
Q2G2E6   0 0 -1.27278 0.943444
Q2FWV0   0 0 -1.27278 0.943444
Q2FZC3   0 0 -1.27278 0.943444
Q2FVH9   0 0 -1.27278 0.943444
Q2FXQ5   0 0 -1.27278 0.943444
Q2FZU4   0 0 -1.27278 0.943444
Q2FYF8   0 0 -1.27278 0.943444
Q2FUR4   0 0 -1.27278 0.943444
Q2FYI2   0 0 -1.27278 0.943444
Q2FYY2   0 0 -1.27278 0.943444
Q2FW58   0 0 -1.27278 0.943444
P0C7Z3   0 0 -1.27278 0.943444
Q2G0T2   0 0 -1.27278 0.943444
Q2G1G9   0 0 -1.27278 0.943444
Q2FVJ0   0 0 -1.27278 0.943444
Q2FZ80   0 0 -1.27278 0.943444
Q2G1R4   0 0 -1.27278 0.943444
Q2FW02   0 0 -1.27278 0.943444
Q2G1X3   0 0 -1.27278 0.943444
Q2FWW4   0 0 -1.27278 0.943444
Q2FZE1   0 0 -1.27278 0.943444
Q2FY31   0 0 -1.27278 0.943444
Q2G018   0 0 -1.27278 0.943444
Q2FZI0   0 0 -1.27278 0.943444
Q2FUZ7   0 0 -1.27278 0.943444
Q2G250   0 0 -1.27278 0.943444
Q2FWU8   0 0 -1.27278 0.943444
Q2FYX5   0 0 -1.27278 0.943444
Q2FZY2   0 0 -1.27278 0.943444
Q2FZX8   0 0 -1.27278 0.943444
Q2FUY8   0 0 -1.27278 0.943444
Q2FV73   0 0 -1.27278 0.943444
Q2G0C5   0 0 -1.27278 0.943444
Q2FZ52   0 0 -1.27278 0.943444
Q2FVK6   0 0 -1.27278 0.943444
Q2G0Z3   0 0 -1.27278 0.943444
Q2FZJ8   0 0 -1.27278 0.943444
Q2FY57   0 0 -1.27278 0.943444
Q2G0W3   0 0 -1.27278 0.943444
Q2G0I2   0 0 -1.27278 0.943444
Q2FYX1   0 0 -1.27278 0.943444
Q2G0H2   0 0 -1.27278 0.943444
Q2FWJ8   0 0 -1.27278 0.943444
Q2FWZ7   0 0 -1.27278 0.943444
Q2FV04   0 0 -1.27278 0.943444
Q2G0H6   0 0 -1.27278 0.943444
Q2G291   0 0 -1.27278 0.943444
Q2G1A7   0 0 -1.27278 0.943444
Q2FVS8   0 0 -1.27278 0.943444
Q2FZ26   0 0 -1.27278 0.943444
Q2FXJ3   0 0 -1.27278 0.943444
Q2G231   0 0 -1.27278 0.943444
Q2G2N0   0 0 -1.27278 0.943444
Q2G2I2   0 0 -1.27278 0.943444
Q2FYU3   0 0 -1.27278 0.943444
Q2FWY5   0 0 -1.27278 0.943444
Q2G2E3   0 0 -1.27278 0.943444
Q2FV09   0 0 -1.27278 0.943444
Q2FX72   0 0 -1.27278 0.943444
Q2FWA3   0 0 -1.27278 0.943444
Q2FWF2   0 0 -1.27278 0.943444
Q2G0E4   0 0 -1.27278 0.943444
Q2G251   0 0 -1.27278 0.943444
P0C818   0 0 -1.27278 0.943444
Q2FXQ2   0 0 -1.27278 0.943444
Q2FXD4   0 0 -1.27278 0.943444
Q2G014   0 0 -1.27278 0.943444
Q2FWI9   0 0 -1.27278 0.943444
Q2FX79   0 0 -1.27278 0.943444
Q2FVP7   0 0 -1.27278 0.943444
Q2FZN4   0 0 -1.27278 0.943444
Q2FWU6   0 0 -1.27278 0.943444
Q2G2Y1   0 0 -1.27278 0.943444
Q2FYF6   0 0 -1.27278 0.943444
Q2FXK0   0 0 -1.27278 0.943444
Q2FVI9   0 0 -1.27278 0.943444
Q2G246   0 0 -1.27278 0.943444
Q2G053   0 0 -1.27278 0.943444
Q2FWK8   0 0 -1.27278 0.943444
Q2FXL8   0 0 -1.27278 0.943444
Q2G0Q4   0 0 -1.27278 0.943444
Q2FVB7   0 0 -1.27278 0.943444
Q2FYD6   0 0 -1.27278 0.943444
Q2FXK9   0 0 -1.27278 0.943444
Q2FV78   0 0 -1.27278 0.943444
Q2FXG4   0 0 -1.27278 0.943444
Q2G0C8   0 0 -1.27278 0.943444
Q2FWU9   0 0 -1.27278 0.943444
Q2FUX2   0 0 -1.27278 0.943444
Q2FYI8   0 0 -1.27278 0.943444
Q2FXA1   0 0 -1.27278 0.943444
Q2FV49   0 0 -1.27278 0.943444
Q2G1S0   0 0 -1.27278 0.943444
Q2G0G0   0 0 -1.27278 0.943444
P0C805   0 0 -1.27278 0.943444
Q2FWV9   0 0 -1.27278 0.943444
Q2G152   0 0 -1.27278 0.943444
Q2FX48   0 0 -1.27278 0.943444
Q2FXS5   0 0 -1.27278 0.943444
Q2FWL4   0 0 -1.27278 0.943444
P0C7Y1   0 0 -1.27278 0.943444
Q2FXA2   0 0 -1.27278 0.943444
Q2FY96   0 0 -1.27278 0.943444
Q2FVJ3   0 0 -1.27278 0.943444
Q2FZ24   0 0 -1.27278 0.943444
Q2G1X4   0 0 -1.27278 0.943444
Q2FYM6   0 0 -1.27278 0.943444
Q2FWX6   0 0 -1.27278 0.943444
Q2G1D2   0 0 -1.27278 0.943444
Q2FWC0   0 0 -1.27278 0.943444
Q2FZG7   0 0 -1.27278 0.943444
Q2G2P1   0 0 -1.27278 0.943444
Q2G1M4   0 0 -1.27278 0.943444
Q2FX29   0 0 -1.27278 0.943444
Q2FUZ3   0 0 -1.27278 0.943444
Q2FVZ9   0 0 -1.27278 0.943444
Q2G2N3   0 0 -1.27278 0.943444
Q2G237   0 0 -1.27278 0.943444
Q2FXN5   0 0 -1.27278 0.943444
Q2FYP7   0 0 -1.27278 0.943444
Q2FWC8   0 0 -1.27278 0.943444
Q2G209   0 0 -1.27278 0.943444
Q2FXX7   0 0 -1.27278 0.943444
Q2FV05   0 0 -1.27278 0.943444
Q2FWM8   0 0 -1.27278 0.943444
Q2FV00   0 0 -1.27278 0.943444
Q2FZF2   0 0 -1.27278 0.943444
Q2FV80   0 0 -1.27278 0.943444
Q2FZZ7   0 0 -1.27278 0.943444
Q2FWH8   0 0 -1.27278 0.943444
Q2FVS5   0 0 -1.27278 0.943444
Q2FWY0   0 0 -1.27278 0.943444
Q2FZM3   0 0 -1.27278 0.943444
Q2FZW8   0 0 -1.27278 0.943444
Q2FVY7   0 0 -1.27278 0.943444
Q2FXJ1   0 0 -1.27278 0.943444
Q2G0T7   0 0 -1.27278 0.943444
Q2FW40   0 0 -1.27278 0.943444
Q2FYU9   0 0 -1.27278 0.943444
Q2FUR0   0 0 -1.27278 0.943444
Q2G215   0 0 -1.27278 0.943444
Q2G169   0 0 -1.27278 0.943444
Q2G034   0 0 -1.27278 0.943444
Q2FUV8   0 0 -1.27278 0.943444
Q2FW44   0 0 -1.27278 0.943444
Q2FYJ8   0 0 -1.27278 0.943444
Q2FVR6   2 0.285714 -1.27278 0.943444
Q2G183   1 0.142857 -1.27278 0.943444
Q2G0S1   0 0 -1.27278 0.943444
Q2FX83   0 0 -1.27278 0.943444
Q2FYF7   0 0 -1.27278 0.943444
Q2G166   2 0.285714 -1.27278 0.943444
Q2FX20   0 0 -1.27278 0.943444
Q2G020   0 0 -1.27278 0.943444
Q2FVC0   0 0 -1.27278 0.943444
Q2FVD1   0 0 -1.27278 0.943444
Q2FWH1   2 0.285714 -1.27278 0.943444
Q2FYX2   2 0.285714 -1.27278 0.943444
Q2FZB5   2 0.285714 -1.27278 0.943444
Q2G0G8   0 0 -1.27278 0.943444
P0A0I4   0 0 -1.27278 0.943444
Q2G2C6   0 0 -1.27278 0.943444
Q2FVB1   0 0 -1.27278 0.943444
Q2FYN1   1 0.142857 -1.27278 0.943444
Q2FV79   0 0 -1.27278 0.943444
Q2FVU9   0 0 -1.27278 0.943444
Q2G0W5   0 0 -1.27278 0.943444
Q2FW60   2 0.285714 -1.27278 0.943444
Q2G269   0 0 -1.27278 0.943444
Q2FZS1   0 0 -1.27278 0.943444
Q2G1Y3   0 0 -1.27278 0.943444
Q2FWA4   2 0.285714 -1.27278 0.943444
Q2G0C0   2 0.285714 -1.27278 0.943444
Q2G2J6   0 0 -1.27278 0.943444
Q2G1R2   0 0 -1.27278 0.943444
Q2FXY8   1 0.142857 -1.27278 0.943444
Q2FYL2   0 0 -1.27278 0.943444
Q2FYS3   0 0 -1.27278 0.943444
Q2FXS0   2 0.285714 -1.27278 0.943444
Q2FWA7   0 0 -1.27278 0.943444
Q2FWV8   0 0 -1.27278 0.943444
Q2G279   0 0 -1.27278 0.943444
Q2FYB5   0 0 -1.27278 0.943444
Q2G175   2 0.285714 -1.27278 0.943444
Q2FZ07   1 0.142857 -1.27278 0.943444
Q2FVG7   1 0.142857 -1.27278 0.943444
Q2G2P3   0 0 -1.27278 0.943444
Q2FZA3   0 0 -1.27278 0.943444
Q2FYE1   1 0.142857 -1.27278 0.943444
Q2G2F8   0 0 -1.27278 0.943444
Q2FWS8   0 0 -1.27278 0.943444
Q2FXD8   0 0 -1.27278 0.943444
Q2FX46   0 0 -1.27278 0.943444
Q2FYB4   0 0 -1.27278 0.943444
Q2FYC0   0 0 -1.27278 0.943444
Q2FUY5   0 0 -1.27278 0.943444
Q2FYF2   0 0 -1.27278 0.943444
Q2G0R4   0 0 -1.27278 0.943444
Q2G1L1   2 0.285714 -1.27278 0.943444
Q2FYB0   0 0 -1.27278 0.943444
Q2FWW5   0 0 -1.27278 0.943444
Q2FX04   0 0 -1.27278 0.943444
Q2FV33   0 0 -1.27278 0.943444
Q2FUX6   0 0 -1.27278 0.943444
Q2FVP5   0 0 -1.27278 0.943444
Q2G0W7   0 0 -1.27278 0.943444
Q2FXV1   2 0.285714 -1.27278 0.943444
Q2G096   0 0 -1.27278 0.943444
Q2FV68   1 0.142857 -1.27278 0.943444
Q2FVY6   1 0.142857 -1.27278 0.943444
Q2FYY0   1 0.142857 -1.27278 0.943444
Q2G005   0 0 -1.27278 0.943444
Q2G2B4   2 0.285714 -1.27278 0.943444
Q2FVZ7   0 0 -1.27278 0.943444
Q2FW55   0 0 -1.27278 0.943444
Q2FV92   1 0.142857 -1.27278 0.943444
Q2FYV9   0 0 -1.27278 0.943444
Q2FW74   0 0 -1.27278 0.943444
Q2FVK9   0 0 -1.27278 0.943444
Q2FZA4   0 0 -1.27278 0.943444
Q2FV25   0 0 -1.27278 0.943444
Q2FYG8   0 0 -1.27278 0.943444
Q2G216   0 0 -1.27278 0.943444
Q2FZ69   2 0.285714 -1.27278 0.943444
Q2FV97   0 0 -1.27278 0.943444
Q2FZ95   0 0 -1.27278 0.943444
Q2FZN8   1 0.142857 -1.27278 0.943444
Q2FZG2   1 0.142857 -1.27278 0.943444
Q2G259   0 0 -1.27278 0.943444
Q2FYB6   2 0.285714 -1.27278 0.943444
Q2FZD1   0 0 -1.27278 0.943444
Q2FYT6   0 0 -1.27278 0.943444
Q2G0Y2   0 0 -1.27278 0.943444
Q2FWZ1   0 0 -1.27278 0.943444
Q2FVC8   0 0 -1.27278 0.943444
Q2G2H1   0 0 -1.27278 0.943444
Q2FY47   2 0.285714 -1.27278 0.943444
Q2FX78   2 0.285714 -1.27278 0.943444
Q2FX47   0 0 -1.27278 0.943444
Q2FZA7   2 0.285714 -1.27278 0.943444
Q2FV32   0 0 -1.27278 0.943444
Q2FYE6   0 0 -1.27278 0.943444
Q2FZ41   0 0 -1.27278 0.943444
Q2FYG3   0 0 -1.27278 0.943444
Q2FX01   2 0.285714 -1.27278 0.943444
Q2FXU6   0 0 -1.27278 0.943444
Q2FYL7   2 0.285714 -1.27278 0.943444
Q2FWQ3   0 0 -1.27278 0.943444
Q2FZY9   2 0.285714 -1.27278 0.943444
Q2FV50   2 0.285714 -1.27278 0.943444
Q2FUY7   2 0.285714 -1.27278 0.943444
Q2FXP6   0 0 -1.27278 0.943444
Q2G1S9   0 0 -1.27278 0.943444
Q2FX18   0 0 -1.27278 0.943444
Q2FYU0   0 0 -1.27278 0.943444
Q2FXZ7   2 0.266667 -1.27278 0.943444
Q2G051   0 0 -1.27278 0.943444
Q2FWS3   2 0.266667 -1.27278 0.943444
Q2FW14   2 0.266667 -1.27278 0.943444
Q2FYD7   0 0 -1.27278 0.943444
Q9RQP8   2 0.266667 -1.27278 0.943444
Q2FZK2   1 0.133333 -1.27278 0.943444
Q2FWI7   1 0.133333 -1.27278 0.943444
Q2G182   0 0 -1.27278 0.943444
Q2FYT7   0 0 -1.27278 0.943444
Q2FV46   2 0.266667 -1.27278 0.943444
Q2FY58   0 0 -1.27278 0.943444
Q2FX06   0 0 -1.27278 0.943444
Q2FZH0   4 0.533333 -1.27278 0.943444
Q2FUZ4   4 0.533333 -1.27278 0.943444
Q2G102   4 0.533333 -1.27278 0.943444
Q2G1R8   2 0.266667 -1.27278 0.943444
Q2G2J1   0 0 -1.27278 0.943444
Q2FX71   1 0.133333 -1.27278 0.943444
Q2FUZ5   2 0.266667 -1.27278 0.943444
Q2FYP5   2 0.266667 -1.27278 0.943444
Q2G048   0 0 -1.27278 0.943444
Q2FUQ0   2 0.266667 -1.27278 0.943444
Q2FWS7   2 0.266667 -1.27278 0.943444
Q2FV65   2 0.266667 -1.27278 0.943444
Q2G125   0 0 -1.27278 0.943444
Q2FYT2   4 0.533333 -1.27278 0.943444
Q2FVH7   0 0 -1.27278 0.943444
Q2G127   4 0.533333 -1.27278 0.943444
Q2FYI5   1 0.133333 -1.27278 0.943444
Q2FYX4   3 0.4 -1.27278 0.943444
Q2G0M3   5 0.666667 -1.27278 0.943444
Q2FW87   2 0.266667 -1.27278 0.943444
Q2G211   0 0 -1.27278 0.943444
Q2FXR5   4 0.533333 -1.27278 0.943444
Q2FWR5   1 0.133333 -1.27278 0.943444
Q2FYD5   1 0.133333 -1.27278 0.943444
Q2FY94   1 0.133333 -1.27278 0.943444
Q2G2W8   1 0.133333 -1.27278 0.943444
Q2FZL9   6 0.8 -1.27278 0.943444
Q2FYT9   2 0.266667 -1.27278 0.943444
Q2FX44   1 0.133333 -1.27278 0.943444
Q2FXB2   2 0.266667 -1.27278 0.943444
Q2FVF6   4 0.533333 -1.27278 0.943444
Q2G2F6   0 0 -1.27278 0.943444
Q2G2C3   2 0.266667 -1.27278 0.943444
Q2FYA5   4 0.533333 -1.27278 0.943444
Q2FYB1   2 0.266667 -1.27278 0.943444
Q2G011   1 0.133333 -1.27278 0.943444
Q2FV29   0 0 -1.27278 0.943444
Q2FVW1   2 0.266667 -1.27278 0.943444
Q2FYA4   1 0.133333 -1.27278 0.943444
Q2FY26   1 0.133333 -1.27278 0.943444
Q2FXC1   4 0.533333 -1.27278 0.943444
Q2G2T0   4 0.533333 -1.27278 0.943444
Q2FY62   2 0.266667 -1.27278 0.943444
Q2G2K4   2 0.266667 -1.27278 0.943444
Q2FW65   2 0.266667 -1.27278 0.943444
Q2FY05   4 0.533333 -1.27278 0.943444
Q2FV96   4 0.533333 -1.27278 0.943444
Q2G1S7   2 0.266667 -1.27278 0.943444
Q2FWS9   2 0.266667 -1.27278 0.943444
Q2G180   2 0.266667 -1.27278 0.943444
Q2G0L6   2 0.266667 -1.27278 0.943444
Q2G189   0 0 -1.27278 0.943444
Q2FYD9   0 0 -1.27278 0.943444
Q2FWM6   0 0 -1.27278 0.943444
Q2FXA6   0 0 -1.27278 0.943444
Q2G0U8   2 0.266667 -1.27278 0.943444
Q2FXD9   1 0.133333 -1.27278 0.943444
Q2FWF9   0 0 -1.27278 0.943444
Q2FXS3   1 0.133333 -1.27278 0.943444
Q2FXX6   2 0.266667 -1.27278 0.943444
Q2FWU2   1 0.133333 -1.27278 0.943444
Q2FXD5   0 0 -1.27278 0.943444
Q2FZK8   5 0.666667 -1.27278 0.943444
Q2FV15   0 0 -1.27278 0.943444
Q2FZZ5   4 0.533333 -1.27278 0.943444
Q2FW48   3 0.4 -1.27278 0.943444
Q2FYB3   5 0.666667 -1.27278 0.943444
Q2FWT5   3 0.4 -1.27278 0.943444
Q2FVH4   0 0 -1.27278 0.943444
Q2FWP4   3 0.4 -1.27278 0.943444
Q2FYX9   0 0 -1.27278 0.943444
Q2G1U7   1 0.133333 -1.27278 0.943444
Q2FXY6   4 0.533333 -1.27278 0.943444
Q2FYT1   1 0.133333 -1.27278 0.943444
Q2G244   1 0.133333 -1.27278 0.943444
Q2FX30   0 0 -1.27278 0.943444
Q2FVZ3   0 0 -1.27278 0.943444
Q2FWP5   5 0.666667 -1.27278 0.943444
Q2FX41   2 0.266667 -1.27278 0.943444
Q2G2R5   0 0 -1.27278 0.943444
Q2G2S3   3 0.375 -1.27278 0.943444
Q2G004   2 0.25 -1.27278 0.943444
Q2FWV1   5 0.625 -1.27278 0.943444
Q2G003   2 0.25 -1.27278 0.943444
Q2FZV3   3 0.375 -1.27278 0.943444
Q2G026   2 0.25 -1.27278 0.943444
Q2FXG7   2 0.25 -1.27278 0.943444
Q2FYL8   0 0 -1.27278 0.943444
Q2FZB6   1 0.125 -1.27278 0.943444
Q2FZE4   4 0.5 -1.27278 0.943444
Q2FX11   5 0.625 -1.27278 0.943444
Q2G0Y3   2 0.25 -1.27278 0.943444
Q2FZW7   0 0 -1.27278 0.943444
Q2FX21   8 1 0.903563 0.161558
Q2G092   8 1 0.903563 0.161558
Q2FZB7   4 0.5 -1.27278 0.943444
Q2G0J9   8 1 0.903563 0.161558
Q2G1X2   2 0.25 -1.27278 0.943444
Q2FZD6   7 0.875 -1.27278 0.943444
Q2FW67   4 0.5 -1.27278 0.943444
Q2G111   2 0.25 -1.27278 0.943444
Q2G2Y4   3 0.375 -1.27278 0.943444
Q2FY38   3 0.375 -1.27278 0.943444
Q2FWJ0   4 0.5 -1.27278 0.943444
Q2G2T5   5 0.625 -1.27278 0.943444
Q2FVG6   6 0.75 -1.27278 0.943444
Q2G1V8   3 0.375 -1.27278 0.943444
Q2G1L0   3 0.375 -1.27278 0.943444
Q2FXD6   3 0.375 -1.27278 0.943444
P0C948   0 0 -1.27278 0.943444
Q2G1M2   4 0.5 -1.27278 0.943444
Q2FVW8   2 0.25 -1.27278 0.943444
Q2FX24   3 0.375 -1.27278 0.943444
Q2FWS4   9 1.125 0.903563 0.161558
Q2FYQ3   1 0.125 -1.27278 0.943444
Q2G254   4 0.5 -1.27278 0.943444
Q2FWB4   0 0 -1.27278 0.943444
Q2FUP8   2 0.25 -1.27278 0.943444
Q2FZC2   1 0.125 -1.27278 0.943444
Q2FYE4   6 0.75 -1.27278 0.943444
Q2FWS2   5 0.625 -1.27278 0.943444
Q2FY03   4 0.5 -1.27278 0.943444
Q2FVS6   3 0.375 -1.27278 0.943444
Q2FXV2   2 0.25 -1.27278 0.943444
Q2G2L6   3 0.375 -1.27278 0.943444
Q2G2I5   3 0.375 -1.27278 0.943444
Q2FYA2   5 0.625 -1.27278 0.943444
Q2FWV7   2 0.25 -1.27278 0.943444
Q2FXE7   5 0.625 -1.27278 0.943444
Q2G0J6   0 0 -1.27278 0.943444
Q2FUU4   8 1 0.903563 0.161558
Q2FVJ4   2 0.25 -1.27278 0.943444
Q2FZM9   2 0.25 -1.27278 0.943444
Q2FZ51   2 0.25 -1.27278 0.943444
Q2FY22   5 0.625 -1.27278 0.943444
Q2G2Q1   3 0.375 -1.27278 0.943444
Q2G109   4 0.5 -1.27278 0.943444
Q2G1D6   2 0.25 -1.27278 0.943444
Q2FVC9   2 0.25 -1.27278 0.943444
Q2G2R6   10 1.25 0.903563 0.161558
Q2FZ85   4 0.5 -1.27278 0.943444
Q2FVK4   7 0.875 -1.27278 0.943444
Q2G1V9   0 0 -1.27278 0.943444
Q2G2H6   0 0 -1.27278 0.943444
Q2FWS6   10 1.25 0.903563 0.161558
Q2FZW4   3 0.375 -1.27278 0.943444
Q2G1M3   4 0.5 -1.27278 0.943444
Q2G1M0   8 1 0.903563 0.161558
Q2G1Y9   6 0.75 -1.27278 0.943444
Q2FX45   4 0.5 -1.27278 0.943444
Q2FWP8   2 0.25 -1.27278 0.943444
Q2FYP4   4 0.5 -1.27278 0.943444
Q2FYL1   2 0.25 -1.27278 0.943444
Q2G1L4   4 0.5 -1.27278 0.943444
Q2FUQ7   3 0.375 -1.27278 0.943444
Q2G247   0 0 -1.27278 0.943444
Q2FVV0   3 0.375 -1.27278 0.943444
Q2FYU6   5 0.625 -1.27278 0.943444
Q2G2N6   2 0.25 -1.27278 0.943444
Q2FXC9   3 0.375 -1.27278 0.943444
Q2FX42   2 0.25 -1.27278 0.943444
Q2FX26   6 0.75 -1.27278 0.943444
Q2FWF3   0 0 -1.27278 0.943444
Q2FZY1   2 0.25 -1.27278 0.943444
Q2FW15   6 0.705882 -1.27278 0.943444
P0A0G2   7 0.823529 -1.27278 0.943444
Q2G2G5   4 0.470588 -1.27278 0.943444
Q2FY39   4 0.470588 -1.27278 0.943444
Q2G0B5   0 0 -1.27278 0.943444
Q2FZI1   9 1.05882 0.903563 0.161558
Q2FUQ6   4 0.470588 -1.27278 0.943444
Q2FVR5   5 0.588235 -1.27278 0.943444
Q2G2W6   5 0.588235 -1.27278 0.943444
Q2FZR8   1 0.117647 -1.27278 0.943444
Q2FVY8   9 1.05882 0.903563 0.161558
Q2FZ60   6 0.705882 -1.27278 0.943444
Q2FV82   2 0.235294 -1.27278 0.943444
Q2FX23   3 0.352941 -1.27278 0.943444
Q2G1G3   4 0.470588 -1.27278 0.943444
P68805   4 0.470588 -1.27278 0.943444
Q2FVL0   8 0.941176 -1.27278 0.943444
Q2G2J0   6 0.705882 -1.27278 0.943444
Q2FZF1   6 0.705882 -1.27278 0.943444
Q2FXU9   7 0.823529 -1.27278 0.943444
Q2G1A2   6 0.705882 -1.27278 0.943444
Q2G1C3   4 0.470588 -1.27278 0.943444
Q2G1D4   4 0.470588 -1.27278 0.943444
Q2G0A8   4 0.470588 -1.27278 0.943444
Q2FVC7   0 0 -1.27278 0.943444
Q2G133   5 0.588235 -1.27278 0.943444
Q2FY86   8 0.941176 -1.27278 0.943444
Q2FX92   9 1.05882 0.903563 0.161558
Q2FW47   0 0 -1.27278 0.943444
Q2G1T9   0 0 -1.27278 0.943444
Q2FVU8   2 0.235294 -1.27278 0.943444
Q2FVD7   7 0.823529 -1.27278 0.943444
Q2FX55   3 0.352941 -1.27278 0.943444
Q2FVD3   7 0.823529 -1.27278 0.943444
Q2G2B5   2 0.235294 -1.27278 0.943444
Q2FWV6   4 0.470588 -1.27278 0.943444
Q2FW29   8 0.941176 -1.27278 0.943444
Q2G0W6   2 0.235294 -1.27278 0.943444
Q2FVD2   2 0.235294 -1.27278 0.943444
Q2FWR8   5 0.588235 -1.27278 0.943444
Q2FXA0   8 0.941176 -1.27278 0.943444
Q2FZB4   5 0.588235 -1.27278 0.943444
Q2FX37   5 0.588235 -1.27278 0.943444
Q2FX13   0 0 -1.27278 0.943444
Q2FWD8   5 0.588235 -1.27278 0.943444
Q2G108   5 0.588235 -1.27278 0.943444
Q2G2V4   6 0.705882 -1.27278 0.943444
Q2FZW2   11 1.29412 0.903563 0.161558
Q2FYY4   4 0.470588 -1.27278 0.943444
Q2FYB8   4 0.470588 -1.27278 0.943444
Q2FWC2   4 0.470588 -1.27278 0.943444
Q2FYE8   5 0.588235 -1.27278 0.943444
Q2FXK5   7 0.823529 -1.27278 0.943444
Q2FWT0   6 0.705882 -1.27278 0.943444
Q2FW19   6 0.705882 -1.27278 0.943444
Q2G100   2 0.235294 -1.27278 0.943444
Q2FYY3   0 0 -1.27278 0.943444
Q2FZ01   4 0.470588 -1.27278 0.943444
Q2FYY1   0 0 -1.27278 0.943444
Q2G103   10 1.17647 0.903563 0.161558
Q2FV12   2 0.235294 -1.27278 0.943444
Q2FWQ1   8 0.941176 -1.27278 0.943444
Q2FYY5   2 0.235294 -1.27278 0.943444
Q2G207   4 0.470588 -1.27278 0.943444
Q2G1Y8   8 0.941176 -1.27278 0.943444
Q2FWZ8   4 0.470588 -1.27278 0.943444
Q2G0Z8   3 0.352941 -1.27278 0.943444
Q2G2F7   3 0.352941 -1.27278 0.943444
Q2FYH9   4 0.470588 -1.27278 0.943444
Q2FWB7   5 0.588235 -1.27278 0.943444
Q2FYN2   6 0.666667 -1.27278 0.943444
Q2FVQ6   7 0.777778 -1.27278 0.943444
Q2FWX3   4 0.444444 -1.27278 0.943444
Q2G187   1 0.111111 -1.27278 0.943444
Q2FW05   6 0.666667 -1.27278 0.943444
Q2FYC3   7 0.777778 -1.27278 0.943444
Q2FZJ2   11 1.22222 0.903563 0.161558
Q2G0D6   4 0.444444 -1.27278 0.943444
Q2FWP7   3 0.333333 -1.27278 0.943444
Q2FX31   12 1.33333 0.903563 0.161558
Q2FVZ6   2 0.222222 -1.27278 0.943444
Q2G2A2   8 0.888889 -1.27278 0.943444
Q2FWQ8   7 0.777778 -1.27278 0.943444
Q2FVM9   2 0.222222 -1.27278 0.943444
Q2FYD1   10 1.11111 0.903563 0.161558
Q2FYN3   4 0.444444 -1.27278 0.943444
Q2FYI3   4 0.444444 -1.27278 0.943444
Q2G022   12 1.33333 0.903563 0.161558
Q2G1Q3   5 0.555556 -1.27278 0.943444
Q2FX58   4 0.444444 -1.27278 0.943444
Q2G2V1   8 0.888889 -1.27278 0.943444
Q2FVV5   5 0.555556 -1.27278 0.943444
Q2FZC0   14 1.55556 0.903563 0.161558
Q2FV63   13 1.44444 0.903563 0.161558
Q2FWG9   0 0 -1.27278 0.943444
Q2FZA5   0 0 -1.27278 0.943444
Q2FX60   10 1.11111 0.903563 0.161558
Q2G2I8   8 0.888889 -1.27278 0.943444
Q2G2Y5   11 1.22222 0.903563 0.161558
Q2G2Y2   4 0.444444 -1.27278 0.943444
Q2FWA6   13 1.44444 0.903563 0.161558
Q2FWL8   23 2.55556 3.07991 0.0107511
Q2FY95   9 1 0.903563 0.161558
Q2FYC5   7 0.777778 -1.27278 0.943444
Q2FV43   6 0.666667 -1.27278 0.943444
Q2FVU0   9 1 0.903563 0.161558
Q2FZG5   4 0.444444 -1.27278 0.943444
Q2G2H9   4 0.444444 -1.27278 0.943444
Q2G1D1   5 0.555556 -1.27278 0.943444
Q2FWU7   9 1 0.903563 0.161558
P60647   3 0.333333 -1.27278 0.943444
Q2FUR7   4 0.444444 -1.27278 0.943444
Q2FWQ2   10 1.11111 0.903563 0.161558
Q2G2M4   4 0.444444 -1.27278 0.943444
Q2G104   5 0.555556 -1.27278 0.943444
Q2FX76   4 0.444444 -1.27278 0.943444
Q2G2Q4   12 1.33333 0.903563 0.161558
Q2FXQ1   2 0.222222 -1.27278 0.943444
Q2FX80   0 0 -1.27278 0.943444
Q2FZN6   6 0.666667 -1.27278 0.943444
Q2G009   6 0.666667 -1.27278 0.943444
Q2G021   6 0.666667 -1.27278 0.943444
Q2FWH0   12 1.33333 0.903563 0.161558
Q2FXQ0   9 1 0.903563 0.161558
Q2FX64   4 0.444444 -1.27278 0.943444
Q2FY98   2 0.222222 -1.27278 0.943444
Q2FWK5   13 1.44444 0.903563 0.161558
Q2FYK1   4 0.444444 -1.27278 0.943444
Q2FXF0   5 0.555556 -1.27278 0.943444
Q2FY70   15 1.66667 0.903563 0.161558
Q2G114   6 0.666667 -1.27278 0.943444
Q2FX38   4 0.444444 -1.27278 0.943444
Q2FUP9   3 0.333333 -1.27278 0.943444
Q2FVV3   4 0.444444 -1.27278 0.943444
Q2G113   11 1.22222 0.903563 0.161558
Q2FWB2   7 0.777778 -1.27278 0.943444
Q2FWT6   7 0.777778 -1.27278 0.943444
Q2FW28   9 1 0.903563 0.161558
Q2FUQ9   5 0.555556 -1.27278 0.943444
Q2FY00   6 0.666667 -1.27278 0.943444
Q2G040   4 0.444444 -1.27278 0.943444
Q2FX35   7 0.777778 -1.27278 0.943444
Q2FYW9   7 0.736842 -1.27278 0.943444
Q2G2N8   4 0.421053 -1.27278 0.943444
Q2G1V7   11 1.15789 0.903563 0.161558
Q2G0C3   8 0.842105 -1.27278 0.943444
Q2FVW0   6 0.631579 -1.27278 0.943444
Q2FUS4   11 1.15789 0.903563 0.161558
Q2FVP6   5 0.526316 -1.27278 0.943444
Q2FZK1   5 0.526316 -1.27278 0.943444
Q2FXY2   21 2.21053 3.07991 0.0107511
Q2FYX3   15 1.57895 0.903563 0.161558
Q2FZ86   21 2.21053 3.07991 0.0107511
Q2FUV7   5 0.526316 -1.27278 0.943444
Q2FX70   8 0.842105 -1.27278 0.943444
Q2G1Y1   6 0.631579 -1.27278 0.943444
Q2FVT9   5 0.526316 -1.27278 0.943444
Q2G2K3   9 0.947368 -1.27278 0.943444
P72358   4 0.421053 -1.27278 0.943444
Q2G192   5 0.526316 -1.27278 0.943444
Q2FYX6   15 1.57895 0.903563 0.161558
Q2FXW0   3 0.315789 -1.27278 0.943444
Q2G202   5 0.526316 -1.27278 0.943444
Q2FYW7   5 0.526316 -1.27278 0.943444
Q2G2M0   10 1.05263 0.903563 0.161558
Q2FXT7   10 1.05263 0.903563 0.161558
Q2FX59   11 1.15789 0.903563 0.161558
Q2G0X2   8 0.842105 -1.27278 0.943444
Q2FWR6   12 1.26316 0.903563 0.161558
Q2FW22   22 2.31579 3.07991 0.0107511
Q2FZH4   18 1.89474 0.903563 0.161558
Q2FYZ1   8 0.842105 -1.27278 0.943444
Q2G2W7   15 1.57895 0.903563 0.161558
Q2G2I4   9 0.947368 -1.27278 0.943444
Q2FZP5   11 1.15789 0.903563 0.161558
Q2FWQ7   12 1.26316 0.903563 0.161558
Q2G1W9   13 1.36842 0.903563 0.161558
Q2FWF7   10 1.05263 0.903563 0.161558
Q2FYM9   18 1.89474 0.903563 0.161558
Q2FXV0   9 0.947368 -1.27278 0.943444
Q2FWW2   9 0.947368 -1.27278 0.943444
Q2FVS2   5 0.526316 -1.27278 0.943444
Q2G007   9 0.947368 -1.27278 0.943444
Q2FYA7   15 1.57895 0.903563 0.161558
Q2G0K0   10 1.05263 0.903563 0.161558
Q2FXS9   15 1.57895 0.903563 0.161558
Q2G249   15 1.57895 0.903563 0.161558
Q2G008   12 1.26316 0.903563 0.161558
Q2FZD5   11 1.15789 0.903563 0.161558
Q2FZG0   3 0.315789 -1.27278 0.943444
Q2FX28   7 0.736842 -1.27278 0.943444
Q2FXI4   16 1.68421 0.903563 0.161558
Q2G176   6 0.631579 -1.27278 0.943444
Q2G116   9 0.947368 -1.27278 0.943444
Q2FXF2   4 0.421053 -1.27278 0.943444
Q2G260   11 1.15789 0.903563 0.161558
Q2G213   5 0.526316 -1.27278 0.943444
Q2G173   8 0.842105 -1.27278 0.943444
Q2FV71   11 1.15789 0.903563 0.161558
Q2FWY8   3 0.315789 -1.27278 0.943444
Q2FWN3   6 0.631579 -1.27278 0.943444
Q2FYD4   11 1.15789 0.903563 0.161558
Q2FVQ2   12 1.26316 0.903563 0.161558
Q2FVK0   12 1.26316 0.903563 0.161558
Q2G285   12 1.26316 0.903563 0.161558
Q2FZH6   16 1.68421 0.903563 0.161558
Q2FZX1   7 0.736842 -1.27278 0.943444
Q2FZ83   2 0.210526 -1.27278 0.943444
Q2G0S9   9 0.947368 -1.27278 0.943444
Q2FZH7   5 0.526316 -1.27278 0.943444
Q2FZT3   10 1.05263 0.903563 0.161558
Q2FX57   16 1.6 0.903563 0.161558
Q2G0B9   13 1.3 0.903563 0.161558
Q2FY28   16 1.6 0.903563 0.161558
Q2G0R5   15 1.5 0.903563 0.161558
Q2FZG8   9 0.9 -1.27278 0.943444
Q2G1X1   13 1.3 0.903563 0.161558
Q2FX93   5 0.5 -1.27278 0.943444
Q2FYU5   9 0.9 -1.27278 0.943444
Q2FWR9   9 0.9 -1.27278 0.943444
Q2FWS0   19 1.9 0.903563 0.161558
Q2G0P4   5 0.5 -1.27278 0.943444
Q2FX50   9 0.9 -1.27278 0.943444
Q2FZV0   12 1.2 0.903563 0.161558
Q2G0S5   14 1.4 0.903563 0.161558
Q2FY25   6 0.6 -1.27278 0.943444
Q2FXG6   5 0.5 -1.27278 0.943444
Q2FZJ7   11 1.1 0.903563 0.161558
Q2G0U7   15 1.5 0.903563 0.161558
Q2FZV2   12 1.2 0.903563 0.161558
Q2FWT8   12 1.2 0.903563 0.161558
Q2G0D1   12 1.2 0.903563 0.161558
Q2FVW5   10 1 0.903563 0.161558
Q2FY97   15 1.5 0.903563 0.161558
Q2FXF3   13 1.3 0.903563 0.161558
Q2G063   4 0.4 -1.27278 0.943444
Q2G0U5   7 0.7 -1.27278 0.943444
Q2G2B1   16 1.6 0.903563 0.161558
Q2FVE3   4 0.4 -1.27278 0.943444
Q2FZW1   20 2 3.07991 0.0107511
Q2FYK2   17 1.7 0.903563 0.161558
Q2FXW2   10 1 0.903563 0.161558
Q9F0R1   13 1.3 0.903563 0.161558
Q2FZG3   10 1 0.903563 0.161558
Q2G2K0   19 1.9 0.903563 0.161558
Q2FVN4   11 1.1 0.903563 0.161558
Q2FYV0   15 1.5 0.903563 0.161558
Q2G0A5   4 0.4 -1.27278 0.943444
Q2FZ03   16 1.6 0.903563 0.161558
Q2G1I8   11 1.1 0.903563 0.161558
Q2FYX8   15 1.5 0.903563 0.161558
Q2FV18   5 0.5 -1.27278 0.943444
Q2FYI7   9 0.9 -1.27278 0.943444
Q2G0K1   17 1.7 0.903563 0.161558
Q2G2U9   13 1.3 0.903563 0.161558
Q2FW31   28 2.8 3.07991 0.0107511
Q2FVB5   10 1 0.903563 0.161558
Q2FVI8   7 0.7 -1.27278 0.943444
Q2FZT0   19 1.9 0.903563 0.161558
P48860   16 1.6 0.903563 0.161558
Q2FYC1   21 2.1 3.07991 0.0107511
Q2G286   15 1.5 0.903563 0.161558
Q2FXD3   13 1.3 0.903563 0.161558
Q2G027   3 0.3 -1.27278 0.943444
Q2G0T4   11 1.1 0.903563 0.161558
Q2FZJ5   22 2.2 3.07991 0.0107511
Q2FW10   7 0.7 -1.27278 0.943444
Q2FY91   12 1.2 0.903563 0.161558
Q2FVP0   12 1.2 0.903563 0.161558
P60070   22 2.2 3.07991 0.0107511
Q2FWU1   10 1 0.903563 0.161558
Q2FYA3   7 0.7 -1.27278 0.943444
Q2G0V8   6 0.6 -1.27278 0.943444
Q2G0Z2   8 0.8 -1.27278 0.943444
Q2FZ47   4 0.4 -1.27278 0.943444
Q2G0V9   6 0.6 -1.27278 0.943444
Q2FZE2   18 1.8 0.903563 0.161558
Q2FWB0   11 1.1 0.903563 0.161558
Q2G1J1   10 1 0.903563 0.161558
Q2FYQ1   5 0.5 -1.27278 0.943444
Q2FZ45   13 1.3 0.903563 0.161558
Q2FYW5   15 1.5 0.903563 0.161558
Q2G1A0   5 0.5 -1.27278 0.943444
Q2FZB9   6 0.6 -1.27278 0.943444
Q2FZX2   10 1 0.903563 0.161558
Q2FZY4   16 1.6 0.903563 0.161558
Q2FW56   5 0.5 -1.27278 0.943444
P0A0G6   16 1.6 0.903563 0.161558
Q2FW80   6 0.6 -1.27278 0.943444
Q2G2S4   13 1.3 0.903563 0.161558
Q2G2H0   8 0.8 -1.27278 0.943444
Q2G2E1   5 0.5 -1.27278 0.943444
Q2G0I5   20 2 3.07991 0.0107511
Q2FWW6   13 1.3 0.903563 0.161558
Q2G112   10 1 0.903563 0.161558
Q2G214   10 1 0.903563 0.161558
Q2FYG2   13 1.3 0.903563 0.161558
Q2G0J5   7 0.7 -1.27278 0.943444
Q2FX27   14 1.4 0.903563 0.161558
Q2FWV5   13 1.3 0.903563 0.161558
Q2FX40   19 1.9 0.903563 0.161558
Q2FZM5   3 0.3 -1.27278 0.943444
Q2FXH8   5 0.5 -1.27278 0.943444
Q2FWS5   9 0.9 -1.27278 0.943444
Q2FW13   19 1.80952 0.903563 0.161558
Q2FY93   14 1.33333 0.903563 0.161558
Q2FZM8   17 1.61905 0.903563 0.161558
Q2FZV4   14 1.33333 0.903563 0.161558
Q2FVD4   11 1.04762 0.903563 0.161558
Q2G0J3   4 0.380952 -1.27278 0.943444
Q2FX61   21 2 3.07991 0.0107511
Q2FVD6   15 1.42857 0.903563 0.161558
Q2FYY7   13 1.2381 0.903563 0.161558
Q2G0W0   15 1.42857 0.903563 0.161558
Q2FXF7   12 1.14286 0.903563 0.161558
Q2G191   6 0.571429 -1.27278 0.943444
Q2FYT5   9 0.857143 -1.27278 0.943444
Q2G1P0   8 0.761905 -1.27278 0.943444
Q2FVF8   16 1.52381 0.903563 0.161558
Q2G0Y1   6 0.571429 -1.27278 0.943444
Q2FZD2   28 2.66667 3.07991 0.0107511
Q2FZ59   13 1.2381 0.903563 0.161558
Q2G2G1   8 0.761905 -1.27278 0.943444
Q2G0F9   15 1.42857 0.903563 0.161558
Q2G1J2   17 1.61905 0.903563 0.161558
Q2G0Q6   20 1.90476 0.903563 0.161558
Q2FYX0   21 2 3.07991 0.0107511
Q2FZU8   12 1.14286 0.903563 0.161558
Q2G267   10 0.952381 -1.27278 0.943444
Q2G174   11 1.04762 0.903563 0.161558
Q2FWC3   18 1.71429 0.903563 0.161558
Q2FVN6   8 0.761905 -1.27278 0.943444
Q2G2D1   18 1.71429 0.903563 0.161558
Q2FZK9   14 1.33333 0.903563 0.161558
Q2G2C9   18 1.71429 0.903563 0.161558
Q2G2V8   12 1.14286 0.903563 0.161558
Q2FVL6   12 1.14286 0.903563 0.161558
Q2FY45   7 0.666667 -1.27278 0.943444
Q2G2R7   13 1.2381 0.903563 0.161558
Q2FWD5   10 0.952381 -1.27278 0.943444
Q2FWT3   10 0.952381 -1.27278 0.943444
Q2FY92   18 1.71429 0.903563 0.161558
Q2FZM2   9 0.857143 -1.27278 0.943444
Q2G2F0   18 1.71429 0.903563 0.161558
Q2FW30   10 0.952381 -1.27278 0.943444
Q2FZV9   21 2 3.07991 0.0107511
Q2FVA6   17 1.61905 0.903563 0.161558
Q2G229   17 1.61905 0.903563 0.161558
Q2FZZ3   20 1.90476 0.903563 0.161558
Q2G2F4   6 0.571429 -1.27278 0.943444
Q2FVA7   14 1.33333 0.903563 0.161558
Q2G0R3   12 1.14286 0.903563 0.161558
Q2G1R1   16 1.52381 0.903563 0.161558
Q2FZ79   15 1.42857 0.903563 0.161558
Q2FZ12   5 0.47619 -1.27278 0.943444
Q2FX39   11 1.04762 0.903563 0.161558
Q2G186   11 1.04762 0.903563 0.161558
Q2FXE5   7 0.666667 -1.27278 0.943444
Q2G0A1   11 1.04762 0.903563 0.161558
Q2G0E7   10 0.952381 -1.27278 0.943444
Q2G2V7   7 0.666667 -1.27278 0.943444
Q2FYA6   19 1.80952 0.903563 0.161558
Q2G276   19 1.80952 0.903563 0.161558
Q2G070   13 1.2381 0.903563 0.161558
Q2FVZ1   11 1.04762 0.903563 0.161558
Q2FW84   9 0.857143 -1.27278 0.943444
Q2FVY9   13 1.2381 0.903563 0.161558
Q2FVD9   14 1.33333 0.903563 0.161558
Q2G1T2   15 1.42857 0.903563 0.161558
Q2G0I3   12 1.14286 0.903563 0.161558
Q2G0E8   28 2.66667 3.07991 0.0107511
Q2FW08   19 1.80952 0.903563 0.161558
Q2FVD8   15 1.42857 0.903563 0.161558
Q2FXF5   28 2.66667 3.07991 0.0107511
Q2FXW1   30 2.85714 3.07991 0.0107511
Q2FW79   18 1.71429 0.903563 0.161558
Q2G2G0   12 1.14286 0.903563 0.161558
P48940   14 1.33333 0.903563 0.161558
Q2FYL6   10 0.952381 -1.27278 0.943444
Q2FZV8   17 1.61905 0.903563 0.161558
Q2FYM5   15 1.42857 0.903563 0.161558
Q2G2B6   30 2.85714 3.07991 0.0107511
Q2G1L2   9 0.857143 -1.27278 0.943444
Q2G1V5   6 0.571429 -1.27278 0.943444
Q2FXT0   10 0.952381 -1.27278 0.943444
Q2FY02   32 3.04762 5.25625 0.000662855
Q2FWQ4   8 0.761905 -1.27278 0.943444
Q2FYG4   8 0.761905 -1.27278 0.943444
Q2FW11   13 1.2381 0.903563 0.161558
Q2G257   20 1.81818 0.903563 0.161558
Q2FWJ6   20 1.81818 0.903563 0.161558
Q2FXS8   13 1.18182 0.903563 0.161558
Q2FX12   31 2.81818 3.07991 0.0107511
Q2FYF1   10 0.909091 -1.27278 0.943444
Q2G2E8   11 1 0.903563 0.161558
Q2FXE6   7 0.636364 -1.27278 0.943444
Q2G2C0   6 0.545455 -1.27278 0.943444
Q2G1V6   6 0.545455 -1.27278 0.943444
Q2FWZ4   20 1.81818 0.903563 0.161558
Q2G2V0   8 0.727273 -1.27278 0.943444
Q9ZAH6   21 1.90909 0.903563 0.161558
Q2FVU2   27 2.45455 3.07991 0.0107511
Q2FWI8   15 1.36364 0.903563 0.161558
P0A0H0   12 1.09091 0.903563 0.161558
Q2G0C1   21 1.90909 0.903563 0.161558
Q2FXH3   22 2 3.07991 0.0107511
Q2FXI6   29 2.63636 3.07991 0.0107511
Q2G1X5   14 1.27273 0.903563 0.161558
Q2FV08   14 1.27273 0.903563 0.161558
Q2FWT7   12 1.09091 0.903563 0.161558
Q2G210   14 1.27273 0.903563 0.161558
Q2FW66   16 1.45455 0.903563 0.161558
Q2FWD0   9 0.818182 -1.27278 0.943444
Q2FUQ1   20 1.81818 0.903563 0.161558
Q2FVI6   7 0.636364 -1.27278 0.943444
Q2FWM7   6 0.545455 -1.27278 0.943444
Q2FVN2   16 1.45455 0.903563 0.161558
Q2FWR2   14 1.27273 0.903563 0.161558
Q2FYH4   7 0.636364 -1.27278 0.943444
Q2FYM8   6 0.545455 -1.27278 0.943444
Q9RFJ6   11 1 0.903563 0.161558
Q2FZ42   9 0.818182 -1.27278 0.943444
Q2FVX9   19 1.72727 0.903563 0.161558
Q2G066   26 2.36364 3.07991 0.0107511
Q2FVM3   16 1.45455 0.903563 0.161558
Q2FWT1   16 1.45455 0.903563 0.161558
Q2FZB8   8 0.727273 -1.27278 0.943444
Q2FUQ8   5 0.454545 -1.27278 0.943444
Q2G2I7   13 1.18182 0.903563 0.161558
Q2FVF7   10 0.909091 -1.27278 0.943444
Q2FV52   11 1 0.903563 0.161558
Q2FWE3   24 2.18182 3.07991 0.0107511
Q2G144   29 2.63636 3.07991 0.0107511
Q2FXZ1   15 1.36364 0.903563 0.161558
Q2FX34   14 1.27273 0.903563 0.161558
Q2FWV4   16 1.45455 0.903563 0.161558
Q2FZ11   14 1.27273 0.903563 0.161558
Q2G141   12 1.09091 0.903563 0.161558
Q2FWF5   12 1.09091 0.903563 0.161558
Q2FV34   17 1.54545 0.903563 0.161558
Q2FWQ0   17 1.54545 0.903563 0.161558
Q2FV88   19 1.72727 0.903563 0.161558
Q2G2P0   10 0.909091 -1.27278 0.943444
Q2FYW8   19 1.72727 0.903563 0.161558
Q2G1W1   22 2 3.07991 0.0107511
Q2FVC2   20 1.81818 0.903563 0.161558
Q2G0D3   10 0.909091 -1.27278 0.943444
Q2FV89   28 2.54545 3.07991 0.0107511
Q2G1U2   21 1.90909 0.903563 0.161558
Q2FX32   7 0.636364 -1.27278 0.943444
Q2FXS7   11 1 0.903563 0.161558
Q2FVX1   8 0.727273 -1.27278 0.943444
Q2FVE0   6 0.545455 -1.27278 0.943444
Q2G270   15 1.36364 0.903563 0.161558
Q9EYW6   18 1.63636 0.903563 0.161558
Q2FVB8   8 0.727273 -1.27278 0.943444
Q2FZT9   8 0.727273 -1.27278 0.943444
Q2G298   33 3 5.25625 0.000662855
Q2FX49   12 1.09091 0.903563 0.161558
Q2G0Z0   21 1.90909 0.903563 0.161558
Q2FW39   19 1.72727 0.903563 0.161558
Q2G252   30 2.72727 3.07991 0.0107511
Q2G0A3   15 1.36364 0.903563 0.161558
Q2FYJ7   28 2.54545 3.07991 0.0107511
Q2FWT2   16 1.45455 0.903563 0.161558
Q2FWQ5   15 1.36364 0.903563 0.161558
Q2G2J7   13 1.18182 0.903563 0.161558
Q2FY75   9 0.818182 -1.27278 0.943444
Q2G106   12 1.09091 0.903563 0.161558
Q2FVY3   15 1.36364 0.903563 0.161558
Q2FVP9   19 1.72727 0.903563 0.161558
Q2FW42   13 1.18182 0.903563 0.161558
Q2FUV9   21 1.90909 0.903563 0.161558
Q2FVR7   18 1.63636 0.903563 0.161558
Q2FZN1   15 1.36364 0.903563 0.161558
Q2G2Q7   20 1.73913 0.903563 0.161558
Q2G150   17 1.47826 0.903563 0.161558
Q2G081   16 1.3913 0.903563 0.161558
Q2FV45   26 2.26087 3.07991 0.0107511
Q2FX02   24 2.08696 3.07991 0.0107511
P0A0Q4   13 1.13043 0.903563 0.161558
Q2G0L9   30 2.6087 3.07991 0.0107511
Q2FY04   24 2.08696 3.07991 0.0107511
Q2FV48   6 0.521739 -1.27278 0.943444
Q2FW64   21 1.82609 0.903563 0.161558
Q2FX63   17 1.47826 0.903563 0.161558
Q2G1T3   24 2.08696 3.07991 0.0107511
Q2G0K9   17 1.47826 0.903563 0.161558
Q2FZ00   14 1.21739 0.903563 0.161558
Q2FVL9   16 1.3913 0.903563 0.161558
Q2FW33   28 2.43478 3.07991 0.0107511
Q2FWT9   16 1.3913 0.903563 0.161558
Q2FZF7   23 2 3.07991 0.0107511
Q2FWL1   28 2.43478 3.07991 0.0107511
Q2FYS7   18 1.56522 0.903563 0.161558
Q2FZX3   20 1.73913 0.903563 0.161558
Q2FXR0   9 0.782609 -1.27278 0.943444
Q2G2I9   16 1.3913 0.903563 0.161558
Q2FWN1   5 0.434783 -1.27278 0.943444
Q2G297   8 0.695652 -1.27278 0.943444
Q2FVA0   8 0.695652 -1.27278 0.943444
Q2FXX0   20 1.73913 0.903563 0.161558
Q2G2P4   27 2.34783 3.07991 0.0107511
Q2G0P8   19 1.65217 0.903563 0.161558
Q2FVN3   12 1.04348 0.903563 0.161558
Q2FXK7   22 1.91304 0.903563 0.161558
Q2FZF8   12 1.04348 0.903563 0.161558
Q2FWR0   13 1.13043 0.903563 0.161558
Q2FXL2   10 0.869565 -1.27278 0.943444
Q2FWA9   16 1.3913 0.903563 0.161558
Q2G282   20 1.73913 0.903563 0.161558
Q9RQQ0   8 0.695652 -1.27278 0.943444
Q2FXD7   15 1.30435 0.903563 0.161558
Q2FUY4   11 0.956522 -1.27278 0.943444
Q2G2W4   9 0.782609 -1.27278 0.943444
Q2FZF5   31 2.69565 3.07991 0.0107511
Q2FY42   17 1.47826 0.903563 0.161558
Q2FUS3   11 0.956522 -1.27278 0.943444
Q2G2E7   7 0.608696 -1.27278 0.943444
Q2G0S6   23 2 3.07991 0.0107511
Q2G0C2   11 0.956522 -1.27278 0.943444
Q2FWF8   11 0.956522 -1.27278 0.943444
Q2G000   25 2.17391 3.07991 0.0107511
Q2FWX2   20 1.73913 0.903563 0.161558
Q2FZS2   15 1.30435 0.903563 0.161558
Q2FW16   19 1.65217 0.903563 0.161558
Q2FZI2   7 0.608696 -1.27278 0.943444
Q2G1Q5   12 1.04348 0.903563 0.161558
Q2G1A5   34 2.95652 3.07991 0.0107511
Q2G0P7   12 1.04348 0.903563 0.161558
Q2FWV3   15 1.30435 0.903563 0.161558
Q2FW51   16 1.3913 0.903563 0.161558
Q2FVI4   21 1.82609 0.903563 0.161558
Q2FVN7   17 1.47826 0.903563 0.161558
Q2FWP9   16 1.3913 0.903563 0.161558
Q2FXT2   19 1.65217 0.903563 0.161558
P0A0F4   19 1.65217 0.903563 0.161558
Q2G126   21 1.82609 0.903563 0.161558
Q2FW82   9 0.782609 -1.27278 0.943444
Q2FY44   21 1.82609 0.903563 0.161558
Q2G0N9   17 1.47826 0.903563 0.161558
Q2G0Z9   6 0.521739 -1.27278 0.943444
Q2FV81   19 1.65217 0.903563 0.161558
Q2FYC4   19 1.65217 0.903563 0.161558
Q2G178   23 2 3.07991 0.0107511
Q2G079   31 2.69565 3.07991 0.0107511
Q2G2B7   20 1.73913 0.903563 0.161558
Q2FVF5   19 1.65217 0.903563 0.161558
Q2G2W2   18 1.56522 0.903563 0.161558
Q2G1I2   17 1.47826 0.903563 0.161558
Q2G245   4 0.347826 -1.27278 0.943444
Q2G1H7   12 1 0.903563 0.161558
Q2FWF1   18 1.5 0.903563 0.161558
Q2FZZ9   29 2.41667 3.07991 0.0107511
Q2G1W3   16 1.33333 0.903563 0.161558
Q2G204   22 1.83333 0.903563 0.161558
Q2G1H1   23 1.91667 0.903563 0.161558
Q2FXK3   24 2 3.07991 0.0107511
Q2G2H8   17 1.41667 0.903563 0.161558
Q2FZP9   26 2.16667 3.07991 0.0107511
Q2FWI2   16 1.33333 0.903563 0.161558
Q2FYZ6   8 0.666667 -1.27278 0.943444
Q2FXS1   8 0.666667 -1.27278 0.943444
Q2G200   21 1.75 0.903563 0.161558
Q2G2L5   8 0.666667 -1.27278 0.943444
Q2FY73   24 2 3.07991 0.0107511
Q2G177   7 0.583333 -1.27278 0.943444
Q2G2F9   13 1.08333 0.903563 0.161558
Q2FV27   25 2.08333 3.07991 0.0107511
Q2FZ56   18 1.5 0.903563 0.161558
Q2FVF3   8 0.666667 -1.27278 0.943444
Q2G0B6   41 3.41667 5.25625 0.000662855
Q2G2S5   20 1.66667 0.903563 0.161558
Q2FW68   18 1.5 0.903563 0.161558
Q2FWX7   10 0.833333 -1.27278 0.943444
Q2FWB6   19 1.58333 0.903563 0.161558
Q2FXA9   27 2.25 3.07991 0.0107511
Q2FXP3   15 1.25 0.903563 0.161558
Q2FUX5   19 1.58333 0.903563 0.161558
Q2FZZ4   31 2.58333 3.07991 0.0107511
Q2FX98   16 1.33333 0.903563 0.161558
Q2FV23   24 2 3.07991 0.0107511
Q2FUR1   11 0.916667 -1.27278 0.943444
Q2FY49   18 1.5 0.903563 0.161558
Q2G017   22 1.83333 0.903563 0.161558
Q2G2K9   14 1.16667 0.903563 0.161558
Q2G2N9   23 1.91667 0.903563 0.161558
Q2G0E9   7 0.583333 -1.27278 0.943444
Q2FY19   20 1.66667 0.903563 0.161558
Q2G1E3   11 0.916667 -1.27278 0.943444
Q2FW17   16 1.33333 0.903563 0.161558
Q2FWK9   35 2.91667 3.07991 0.0107511
Q2G2Q6   23 1.91667 0.903563 0.161558
Q2G2Q5   21 1.75 0.903563 0.161558
Q2G1U9   29 2.41667 3.07991 0.0107511
Q2G299   10 0.833333 -1.27278 0.943444
Q2FX75   17 1.41667 0.903563 0.161558
Q2G058   25 2.08333 3.07991 0.0107511
Q2G0E3   13 1.08333 0.903563 0.161558
Q2FYK0   14 1.16667 0.903563 0.161558
Q2G2K6   13 1.08333 0.903563 0.161558
Q2FYN0   16 1.33333 0.903563 0.161558
Q2FVK7   14 1.16667 0.903563 0.161558
Q2FX15   26 2.16667 3.07991 0.0107511
Q2FVN9   7 0.583333 -1.27278 0.943444
Q2FWX0   8 0.666667 -1.27278 0.943444
Q2G143   19 1.58333 0.903563 0.161558
Q2G0C7   24 2 3.07991 0.0107511
Q2G0K6   28 2.33333 3.07991 0.0107511
Q2FZZ1   8 0.666667 -1.27278 0.943444
Q2FV13   24 2 3.07991 0.0107511
Q2G128   9 0.75 -1.27278 0.943444
Q2FXU2   28 2.33333 3.07991 0.0107511
Q2G2R4   35 2.91667 3.07991 0.0107511
Q2FXM1   33 2.75 3.07991 0.0107511
Q8KQR1   18 1.5 0.903563 0.161558
Q2G2Q9   24 2 3.07991 0.0107511
Q2FVG9   8 0.666667 -1.27278 0.943444
Q2FV56   8 0.666667 -1.27278 0.943444
Q2FWG7   10 0.8 -1.27278 0.943444
Q2G0T1   35 2.8 3.07991 0.0107511
Q2FXB9   7 0.56 -1.27278 0.943444
Q2FZP3   10 0.8 -1.27278 0.943444
Q2FZQ2   9 0.72 -1.27278 0.943444
Q2FXS4   19 1.52 0.903563 0.161558
Q2FZ21   13 1.04 0.903563 0.161558
Q2G2X2   33 2.64 3.07991 0.0107511
Q2FZF6   43 3.44 5.25625 0.000662855
Q2FYA0   20 1.6 0.903563 0.161558
Q2G2A9   10 0.8 -1.27278 0.943444
Q2FYB9   19 1.52 0.903563 0.161558
Q2FYI4   34 2.72 3.07991 0.0107511
Q2FYL4   31 2.48 3.07991 0.0107511
Q2G1T0   10 0.8 -1.27278 0.943444
Q2FXW7   19 1.52 0.903563 0.161558
Q2FZA1   33 2.64 3.07991 0.0107511
Q2FY76   11 0.88 -1.27278 0.943444
Q2FZ97   27 2.16 3.07991 0.0107511
Q2G1I4   9 0.72 -1.27278 0.943444
Q2FYQ6   8 0.64 -1.27278 0.943444
Q2FXL6   33 2.64 3.07991 0.0107511
Q2G2G6   6 0.48 -1.27278 0.943444
Q2FVH1   10 0.8 -1.27278 0.943444
Q2FYA8   23 1.84 0.903563 0.161558
Q2G2M5   46 3.68 5.25625 0.000662855
Q2FV99   21 1.68 0.903563 0.161558
Q2G105   21 1.68 0.903563 0.161558
Q2FW23   31 2.48 3.07991 0.0107511
Q2G012   13 1.04 0.903563 0.161558
Q2G2V5   21 1.68 0.903563 0.161558
Q2FW07   35 2.8 3.07991 0.0107511
Q2G0F2   26 2.08 3.07991 0.0107511
Q2FZC9   9 0.72 -1.27278 0.943444
Q2FXE9   7 0.56 -1.27278 0.943444
Q2FV47   26 2.08 3.07991 0.0107511
Q2G2Q8   28 2.24 3.07991 0.0107511
Q2FYE7   12 0.96 -1.27278 0.943444
Q2FUT3   15 1.2 0.903563 0.161558
Q2G068   28 2.24 3.07991 0.0107511
Q2G2D3   30 2.4 3.07991 0.0107511
Q2FYK4   27 2.16 3.07991 0.0107511
Q2FX36   27 2.16 3.07991 0.0107511
Q2G0A4   6 0.48 -1.27278 0.943444
Q2G080   9 0.72 -1.27278 0.943444
Q2FUT1   14 1.12 0.903563 0.161558
Q2FYH3   21 1.68 0.903563 0.161558
Q2FXA7   31 2.48 3.07991 0.0107511
Q2G2Y6   16 1.28 0.903563 0.161558
Q2FY55   28 2.24 3.07991 0.0107511
Q2FY61   28 2.24 3.07991 0.0107511
Q2G0E2   29 2.32 3.07991 0.0107511
Q2FVY1   47 3.76 5.25625 0.000662855
Q2FUV1   21 1.68 0.903563 0.161558
Q2FUS9   19 1.52 0.903563 0.161558
Q2G1A1   16 1.28 0.903563 0.161558
P60639   11 0.88 -1.27278 0.943444
Q2FZE9   20 1.6 0.903563 0.161558
Q2G1I9   15 1.2 0.903563 0.161558
Q2FWN0   22 1.76 0.903563 0.161558
Q2FZE3   27 2.16 3.07991 0.0107511
Q93Q23   8 0.64 -1.27278 0.943444
Q2FWE9   41 3.28 5.25625 0.000662855
Q2FUS1   10 0.8 -1.27278 0.943444
Q2FVM5   26 2.08 3.07991 0.0107511
Q2G2N7   12 0.96 -1.27278 0.943444
Q2FWG0   11 0.88 -1.27278 0.943444
Q2FXV7   7 0.56 -1.27278 0.943444
Q2FW69   7 0.56 -1.27278 0.943444
P0A0F8   15 1.2 0.903563 0.161558
Q2G055   24 1.92 0.903563 0.161558
Q2FV37   9 0.72 -1.27278 0.943444
Q2G225   9 0.72 -1.27278 0.943444
Q2FXG2   32 2.56 3.07991 0.0107511
Q2FY87   17 1.36 0.903563 0.161558
Q2FWR7   30 2.4 3.07991 0.0107511
Q2G1U6   18 1.44 0.903563 0.161558
Q2G006   20 1.6 0.903563 0.161558
Q2G2I6   8 0.615385 -1.27278 0.943444
Q2FWS1   15 1.15385 0.903563 0.161558
Q2FYF5   32 2.46154 3.07991 0.0107511
Q2G0F1   17 1.30769 0.903563 0.161558
Q2G0J2   16 1.23077 0.903563 0.161558
Q2FXE3   24 1.84615 0.903563 0.161558
Q2FYV8   17 1.30769 0.903563 0.161558
Q2G1X6   31 2.38462 3.07991 0.0107511
Q2FUP5   23 1.76923 0.903563 0.161558
Q2G1A4   9 0.692308 -1.27278 0.943444
Q2G0H9   21 1.61538 0.903563 0.161558
Q2G0M0   39 3 5.25625 0.000662855
Q2FYK6   33 2.53846 3.07991 0.0107511
Q2G023   24 1.84615 0.903563 0.161558
Q2G0G2   21 1.61538 0.903563 0.161558
Q2FXC0   22 1.69231 0.903563 0.161558
Q2FXF1   24 1.84615 0.903563 0.161558
Q2FW00   8 0.615385 -1.27278 0.943444
Q2G1E7   9 0.692308 -1.27278 0.943444
Q2FWE7   18 1.38462 0.903563 0.161558
Q2FY32   36 2.76923 3.07991 0.0107511
Q2FUU0   41 3.15385 5.25625 0.000662855
Q2FVU5   25 1.92308 0.903563 0.161558
Q2G062   15 1.15385 0.903563 0.161558
Q2FV26   11 0.846154 -1.27278 0.943444
Q2FW97   22 1.69231 0.903563 0.161558
Q2FZY8   8 0.615385 -1.27278 0.943444
Q2G277   8 0.615385 -1.27278 0.943444
Q2G0V1   8 0.615385 -1.27278 0.943444
Q2FWJ3   31 2.38462 3.07991 0.0107511
Q2G2J2   26 2 3.07991 0.0107511
Q2FVB0   10 0.769231 -1.27278 0.943444
Q2G278   22 1.69231 0.903563 0.161558
Q2G107   23 1.76923 0.903563 0.161558
P0A0M9   36 2.76923 3.07991 0.0107511
Q2G067   6 0.461538 -1.27278 0.943444
Q2FV55   21 1.61538 0.903563 0.161558
Q2G1L3   20 1.53846 0.903563 0.161558
Q2G2R0   36 2.76923 3.07991 0.0107511
Q2G2T3   18 1.38462 0.903563 0.161558
Q2FWA8   7 0.538462 -1.27278 0.943444
Q2G056   37 2.84615 3.07991 0.0107511
Q2FWR1   23 1.76923 0.903563 0.161558
Q2FXP9   28 2.15385 3.07991 0.0107511
Q2FZI4   10 0.769231 -1.27278 0.943444
Q2G2L7   22 1.69231 0.903563 0.161558
Q2FVG1   8 0.615385 -1.27278 0.943444
Q2G1I7   23 1.76923 0.903563 0.161558
Q2FVB6   8 0.615385 -1.27278 0.943444
Q2G001   21 1.61538 0.903563 0.161558
Q2FUX3   24 1.84615 0.903563 0.161558
Q2G1Q9   31 2.38462 3.07991 0.0107511
Q2G2S9   19 1.46154 0.903563 0.161558
Q2FXZ8   12 0.923077 -1.27278 0.943444
Q2FZI7   52 4 7.4326 4.06742e-05
Q2FUS6   49 3.76923 5.25625 0.000662855
Q2FUZ6   24 1.84615 0.903563 0.161558
Q2FYQ9   16 1.23077 0.903563 0.161558
Q2FYS8   22 1.69231 0.903563 0.161558
Q2FYS6   10 0.769231 -1.27278 0.943444
Q2FZG6   20 1.53846 0.903563 0.161558
Q2G1L9   8 0.615385 -1.27278 0.943444
Q2FXT3   20 1.53846 0.903563 0.161558
Q2FZN9   26 2 3.07991 0.0107511
Q2FW20   28 2.15385 3.07991 0.0107511
Q2G0H3   20 1.53846 0.903563 0.161558
Q2FV98   30 2.30769 3.07991 0.0107511
Q2FXR7   14 1.07692 0.903563 0.161558
Q2G1T4   36 2.76923 3.07991 0.0107511
Q2FW38   30 2.30769 3.07991 0.0107511
Q2G2P6   19 1.46154 0.903563 0.161558
Q2FVL7   31 2.38462 3.07991 0.0107511
Q2FVY2   35 2.69231 3.07991 0.0107511
Q2FYZ0   24 1.84615 0.903563 0.161558
Q2FYW2   10 0.769231 -1.27278 0.943444
P60643   13 1 0.903563 0.161558
Q2G265   21 1.61538 0.903563 0.161558
Q2FV42   11 0.846154 -1.27278 0.943444
Q2FXN0   12 0.923077 -1.27278 0.943444
Q2G2D9   13 1 0.903563 0.161558
Q2FV75   19 1.46154 0.903563 0.161558
Q2FYE0   15 1.15385 0.903563 0.161558
Q2FX03   7 0.538462 -1.27278 0.943444
Q2FX89   35 2.69231 3.07991 0.0107511
Q2FX43   23 1.76923 0.903563 0.161558
Q2FV69   12 0.888889 -1.27278 0.943444
P72360   9 0.666667 -1.27278 0.943444
Q2FVQ1   33 2.44444 3.07991 0.0107511
Q2FYG7   21 1.55556 0.903563 0.161558
Q2G1J8   8 0.592593 -1.27278 0.943444
Q2FW77   7 0.518519 -1.27278 0.943444
Q2FWI4   15 1.11111 0.903563 0.161558
Q2FX62   16 1.18519 0.903563 0.161558
Q2G0U6   36 2.66667 3.07991 0.0107511
Q2G0P2   24 1.77778 0.903563 0.161558
Q2G0B8   40 2.96296 3.07991 0.0107511
Q2FVL3   8 0.592593 -1.27278 0.943444
Q2G1K8   20 1.48148 0.903563 0.161558
Q2G2R9   20 1.48148 0.903563 0.161558
Q2G2I3   8 0.592593 -1.27278 0.943444
Q2FY56   5 0.37037 -1.27278 0.943444
Q2G0B1   18 1.33333 0.903563 0.161558
Q2G1T1   31 2.2963 3.07991 0.0107511
Q2FVX5   9 0.666667 -1.27278 0.943444
Q2G0H8   14 1.03704 0.903563 0.161558
Q2FVT3   24 1.77778 0.903563 0.161558
Q2FWF6   20 1.48148 0.903563 0.161558
Q2FWZ6   27 2 3.07991 0.0107511
Q2FZ77   35 2.59259 3.07991 0.0107511
Q2G0H0   17 1.25926 0.903563 0.161558
Q2G2G7   34 2.51852 3.07991 0.0107511
Q2G117   19 1.40741 0.903563 0.161558
Q2FXG9   41 3.03704 5.25625 0.000662855
Q2FWE4   37 2.74074 3.07991 0.0107511
Q2FUS0   29 2.14815 3.07991 0.0107511
Q2FWR3   11 0.814815 -1.27278 0.943444
Q2FYA9   19 1.40741 0.903563 0.161558
Q2G0Y5   38 2.81481 3.07991 0.0107511
Q2FZZ8   30 2.22222 3.07991 0.0107511
Q2G1Z6   12 0.888889 -1.27278 0.943444
Q2FX53   11 0.814815 -1.27278 0.943444
Q2FZC4   35 2.59259 3.07991 0.0107511
Q2FUS5   14 1.03704 0.903563 0.161558
Q2G1R0   11 0.814815 -1.27278 0.943444
Q2G0D5   10 0.740741 -1.27278 0.943444
Q2FY18   8 0.592593 -1.27278 0.943444
Q2FYH8   9 0.666667 -1.27278 0.943444
Q2G1F2   32 2.37037 3.07991 0.0107511
Q2G0Q5   30 2.22222 3.07991 0.0107511
Q2FVR2   22 1.62963 0.903563 0.161558
Q2FZE7   17 1.25926 0.903563 0.161558
Q2G0I0   19 1.40741 0.903563 0.161558
Q2G0R1   32 2.37037 3.07991 0.0107511
Q2G0L7   34 2.51852 3.07991 0.0107511
Q2FWI1   15 1.11111 0.903563 0.161558
Q2G0F7   9 0.666667 -1.27278 0.943444
Q2FXY3   36 2.66667 3.07991 0.0107511
P0A084   31 2.2963 3.07991 0.0107511
Q2G0G5   33 2.44444 3.07991 0.0107511
Q2FZE5   10 0.740741 -1.27278 0.943444
Q2G0A2   8 0.592593 -1.27278 0.943444
Q2FVE8   10 0.740741 -1.27278 0.943444
Q2G2M8   22 1.62963 0.903563 0.161558
Q2FYH7   13 0.962963 -1.27278 0.943444
Q2FVR8   26 1.92593 0.903563 0.161558
Q2FZU9   19 1.40741 0.903563 0.161558
Q2FYX7   15 1.11111 0.903563 0.161558
Q2G280   36 2.66667 3.07991 0.0107511
Q2FVG5   30 2.22222 3.07991 0.0107511
Q2FWX1   31 2.2963 3.07991 0.0107511
Q2FVB3   10 0.740741 -1.27278 0.943444
Q2G2A1   42 3.11111 5.25625 0.000662855
Q2G1W7   21 1.55556 0.903563 0.161558
Q2FW36   13 0.962963 -1.27278 0.943444
P31337   25 1.85185 0.903563 0.161558
Q2FXB8   8 0.592593 -1.27278 0.943444
Q2G2F3   33 2.44444 3.07991 0.0107511
Q2FYM7   10 0.740741 -1.27278 0.943444
Q2FYB2   27 2 3.07991 0.0107511
Q2G2E2   17 1.21429 0.903563 0.161558
Q2G2G9   14 1 0.903563 0.161558
Q2FVC5   25 1.78571 0.903563 0.161558
Q2G0T3   38 2.71429 3.07991 0.0107511
Q2G074   9 0.642857 -1.27278 0.943444
Q2G016   42 3 5.25625 0.000662855
Q2G0G4   31 2.21429 3.07991 0.0107511
Q2G2K1   24 1.71429 0.903563 0.161558
Q2FXE1   15 1.07143 0.903563 0.161558
Q2FWD2   34 2.42857 3.07991 0.0107511
Q2G1Q0   27 1.92857 0.903563 0.161558
Q2G073   9 0.642857 -1.27278 0.943444
Q2G1T7   21 1.5 0.903563 0.161558
Q2FVI3   28 2 3.07991 0.0107511
Q2FZ93   14 1 0.903563 0.161558
Q2FVQ7   26 1.85714 0.903563 0.161558
Q2G2B9   12 0.857143 -1.27278 0.943444
Q2FZN5   10 0.714286 -1.27278 0.943444
Q2FY72   22 1.57143 0.903563 0.161558
Q2G0A0   28 2 3.07991 0.0107511
Q2FZQ8   9 0.642857 -1.27278 0.943444
Q2FXP1   39 2.78571 3.07991 0.0107511
P0A0B7   30 2.14286 3.07991 0.0107511
Q2FYW0   32 2.28571 3.07991 0.0107511
Q2G230   36 2.57143 3.07991 0.0107511
Q2G0H5   18 1.28571 0.903563 0.161558
Q2G0B7   35 2.5 3.07991 0.0107511
Q2G131   10 0.714286 -1.27278 0.943444
Q2G0Y4   22 1.57143 0.903563 0.161558
Q2G2L0   18 1.28571 0.903563 0.161558
Q2G101   39 2.78571 3.07991 0.0107511
Q2G036   35 2.5 3.07991 0.0107511
Q2FXN3   9 0.642857 -1.27278 0.943444
Q2FWY2   33 2.35714 3.07991 0.0107511
Q2FXK6   22 1.57143 0.903563 0.161558
Q2G2Y3   22 1.57143 0.903563 0.161558
Q2G1P8   25 1.78571 0.903563 0.161558
Q2G0N7   49 3.5 5.25625 0.000662855
Q2FW43   20 1.42857 0.903563 0.161558
Q2G2N4   18 1.28571 0.903563 0.161558
Q2FW59   28 2 3.07991 0.0107511
Q2G1V0   8 0.571429 -1.27278 0.943444
Q2G010   21 1.5 0.903563 0.161558
Q2FWJ4   8 0.571429 -1.27278 0.943444
Q2FUR3   31 2.21429 3.07991 0.0107511
Q2FXE4   24 1.71429 0.903563 0.161558
Q2FY36   33 2.35714 3.07991 0.0107511
Q2G1Q7   26 1.85714 0.903563 0.161558
Q2FX09   36 2.57143 3.07991 0.0107511
Q2G0Z1   40 2.85714 3.07991 0.0107511
Q2FWJ1   32 2.28571 3.07991 0.0107511
Q2FUT4   33 2.35714 3.07991 0.0107511
Q2FYI1   41 2.92857 3.07991 0.0107511
Q2FXQ8   39 2.78571 3.07991 0.0107511
Q2FUZ0   30 2.14286 3.07991 0.0107511
P0A086   25 1.78571 0.903563 0.161558
Q2FZM0   11 0.785714 -1.27278 0.943444
Q2FXL3   37 2.64286 3.07991 0.0107511
Q2G2K7   10 0.714286 -1.27278 0.943444
Q2FVL1   7 0.5 -1.27278 0.943444
Q2FW21   20 1.42857 0.903563 0.161558
Q2G201   24 1.71429 0.903563 0.161558
Q2FVV6   16 1.14286 0.903563 0.161558
Q2FV03   32 2.28571 3.07991 0.0107511
Q2G2T2   10 0.714286 -1.27278 0.943444
Q2FZ44   25 1.78571 0.903563 0.161558
Q2G1N7   22 1.57143 0.903563 0.161558
Q2G172   9 0.642857 -1.27278 0.943444
Q2G208   16 1.14286 0.903563 0.161558
Q2FZR7   10 0.714286 -1.27278 0.943444
Q2G2K2   15 1.07143 0.903563 0.161558
Q2FVA4   21 1.5 0.903563 0.161558
Q2G0F5   8 0.571429 -1.27278 0.943444
Q2G0X0   26 1.85714 0.903563 0.161558
Q2FXU0   34 2.42857 3.07991 0.0107511
Q2FXX9   34 2.42857 3.07991 0.0107511
Q2G2K8   23 1.64286 0.903563 0.161558
Q2G0X1   26 1.7931 0.903563 0.161558
Q2FXI8   20 1.37931 0.903563 0.161558
Q2G0L1   32 2.2069 3.07991 0.0107511
Q2FX07   22 1.51724 0.903563 0.161558
Q2G139   24 1.65517 0.903563 0.161558
Q2FUV5   37 2.55172 3.07991 0.0107511
Q2FVD0   25 1.72414 0.903563 0.161558
Q2FX10   12 0.827586 -1.27278 0.943444
Q2G1W5   35 2.41379 3.07991 0.0107511
Q2G1Y7   22 1.51724 0.903563 0.161558
Q2G190   23 1.58621 0.903563 0.161558
Q2FV59   9 0.62069 -1.27278 0.943444
Q2FZS3   26 1.7931 0.903563 0.161558
Q2FX90   32 2.2069 3.07991 0.0107511
Q2FW85   9 0.62069 -1.27278 0.943444
Q2FZ65   29 2 3.07991 0.0107511
Q2FXJ7   43 2.96552 3.07991 0.0107511
Q2FVW2   22 1.51724 0.903563 0.161558
Q2G0H4   19 1.31034 0.903563 0.161558
Q2FVV4   12 0.827586 -1.27278 0.943444
Q2FUR9   9 0.62069 -1.27278 0.943444
Q2FW06   23 1.58621 0.903563 0.161558
Q2FY84   14 0.965517 -1.27278 0.943444
Q2G132   40 2.75862 3.07991 0.0107511
Q2G0C9   22 1.51724 0.903563 0.161558
Q2G2N1   7 0.482759 -1.27278 0.943444
Q2FVF2   10 0.689655 -1.27278 0.943444
Q2FZ30   17 1.17241 0.903563 0.161558
Q2FXX8   37 2.55172 3.07991 0.0107511
Q2FZX6   14 0.965517 -1.27278 0.943444
Q2G1Z2   10 0.689655 -1.27278 0.943444
Q2G0G7   20 1.37931 0.903563 0.161558
Q2FV53   32 2.2069 3.07991 0.0107511
Q2FV28   37 2.55172 3.07991 0.0107511
Q2G097   24 1.65517 0.903563 0.161558
Q2FZC5   34 2.34483 3.07991 0.0107511
Q2FY77   20 1.37931 0.903563 0.161558
Q2FVA9   42 2.89655 3.07991 0.0107511
Q2G2W5   16 1.10345 0.903563 0.161558
Q2FX97   35 2.41379 3.07991 0.0107511
Q2G1F3   29 2 3.07991 0.0107511
Q2FYU1   14 0.965517 -1.27278 0.943444
Q2FUP6   19 1.31034 0.903563 0.161558
Q2G2U7   16 1.10345 0.903563 0.161558
Q2FY09   27 1.86207 0.903563 0.161558
Q2G1J6   25 1.72414 0.903563 0.161558
Q2G059   30 2.06897 3.07991 0.0107511
Q2FVK5   5 0.344828 -1.27278 0.943444
Q2G0H7   19 1.31034 0.903563 0.161558
Q2FWN2   10 0.689655 -1.27278 0.943444
Q2FYV7   40 2.75862 3.07991 0.0107511
Q2G236   27 1.86207 0.903563 0.161558
Q2FZR6   10 0.689655 -1.27278 0.943444
Q2G1P9   33 2.27586 3.07991 0.0107511
Q2G0R9   48 3.31034 5.25625 0.000662855
Q2FUZ9   35 2.41379 3.07991 0.0107511
Q2FVP2   28 1.93103 0.903563 0.161558
Q2FXC8   23 1.58621 0.903563 0.161558
Q2FVC4   27 1.86207 0.903563 0.161558
Q2FZ29   27 1.86207 0.903563 0.161558
Q2FYR8   35 2.33333 3.07991 0.0107511
Q2FY23   32 2.13333 3.07991 0.0107511
Q2G0D4   25 1.66667 0.903563 0.161558
Q2FZ38   32 2.13333 3.07991 0.0107511
Q2FXH1   9 0.6 -1.27278 0.943444
Q2FXZ9   14 0.933333 -1.27278 0.943444
Q2G1V3   8 0.533333 -1.27278 0.943444
Q2FVZ0   8 0.533333 -1.27278 0.943444
Q2FV95   11 0.733333 -1.27278 0.943444
Q2G196   38 2.53333 3.07991 0.0107511
Q2FZ61   44 2.93333 3.07991 0.0107511
Q2FW27   39 2.6 3.07991 0.0107511
Q2FWH2   16 1.06667 0.903563 0.161558
Q2FZQ9   10 0.666667 -1.27278 0.943444
Q2FWQ9   40 2.66667 3.07991 0.0107511
Q2G1N5   10 0.666667 -1.27278 0.943444
Q2FZP8   10 0.666667 -1.27278 0.943444
Q2FXC2   29 1.93333 0.903563 0.161558
Q2G0X9   30 2 3.07991 0.0107511
Q2FX08   12 0.8 -1.27278 0.943444
Q2FUV2   43 2.86667 3.07991 0.0107511
Q2FZT8   17 1.13333 0.903563 0.161558
Q2G2N2   8 0.533333 -1.27278 0.943444
Q2G0M1   32 2.13333 3.07991 0.0107511
Q2FVX8   46 3.06667 5.25625 0.000662855
Q2G220   36 2.4 3.07991 0.0107511
Q2FW37   27 1.8 0.903563 0.161558
Q2G203   42 2.8 3.07991 0.0107511
Q2FY89   17 1.13333 0.903563 0.161558
Q2G1K7   46 3.06667 5.25625 0.000662855
Q2G013   10 0.666667 -1.27278 0.943444
Q2FV91   12 0.8 -1.27278 0.943444
Q2FW92   34 2.26667 3.07991 0.0107511
Q2G1U5   27 1.8 0.903563 0.161558
Q2G2A6   19 1.26667 0.903563 0.161558
Q2G0G9   19 1.26667 0.903563 0.161558
P0A088   14 0.933333 -1.27278 0.943444
Q2G0B4   8 0.533333 -1.27278 0.943444
Q2G0X7   32 2.13333 3.07991 0.0107511
Q2G0S0   23 1.53333 0.903563 0.161558
Q2FW12   30 2 3.07991 0.0107511
Q2G0J7   33 2.2 3.07991 0.0107511
Q2FW76   11 0.733333 -1.27278 0.943444
Q2G1Z7   31 2.06667 3.07991 0.0107511
Q2G2S1   44 2.93333 3.07991 0.0107511
Q2G1B1   26 1.73333 0.903563 0.161558
Q2FVP3   14 0.933333 -1.27278 0.943444
Q2G1V1   31 2.06667 3.07991 0.0107511
Q2G1H8   45 3 5.25625 0.000662855
Q2G149   38 2.53333 3.07991 0.0107511
Q2FXC7   25 1.66667 0.903563 0.161558
Q2G019   22 1.46667 0.903563 0.161558
Q2FWL6   40 2.66667 3.07991 0.0107511
Q2G199   8 0.533333 -1.27278 0.943444
Q2FY41   14 0.933333 -1.27278 0.943444
Q2FX33   43 2.86667 3.07991 0.0107511
Q2G181   28 1.86667 0.903563 0.161558
Q2FVT1   10 0.666667 -1.27278 0.943444
Q2G0Z5   22 1.46667 0.903563 0.161558
Q2FZC7   24 1.6 0.903563 0.161558
Q2G1U0   45 3 5.25625 0.000662855
Q2FW18   21 1.4 0.903563 0.161558
Q2G0H1   23 1.53333 0.903563 0.161558
Q2FX22   17 1.13333 0.903563 0.161558
Q2G157   31 2.06667 3.07991 0.0107511
Q2G2J5   18 1.2 0.903563 0.161558
Q2FZH9   8 0.533333 -1.27278 0.943444
Q2FZA6   9 0.6 -1.27278 0.943444
Q2G1N6   9 0.6 -1.27278 0.943444
Q2FVR4   38 2.53333 3.07991 0.0107511
Q2FY13   50 3.33333 5.25625 0.000662855
Q2G025   41 2.73333 3.07991 0.0107511
Q2FV36   8 0.533333 -1.27278 0.943444
Q2G0W9   28 1.86667 0.903563 0.161558
Q2G0L0   40 2.66667 3.07991 0.0107511
Q2FUR2   28 1.86667 0.903563 0.161558
Q2FVJ9   40 2.66667 3.07991 0.0107511
Q2G1S8   35 2.25806 3.07991 0.0107511
Q2FVJ5   36 2.32258 3.07991 0.0107511
Q2FZ39   34 2.19355 3.07991 0.0107511
Q2FWP6   16 1.03226 0.903563 0.161558
Q2FVB4   40 2.58065 3.07991 0.0107511
Q2G0V7   41 2.64516 3.07991 0.0107511
Q2FUV4   33 2.12903 3.07991 0.0107511
Q2FYG5   45 2.90323 3.07991 0.0107511
Q2FW71   12 0.774194 -1.27278 0.943444
Q2FZB1   32 2.06452 3.07991 0.0107511
Q2G0Y9   44 2.83871 3.07991 0.0107511
Q2G0X4   33 2.12903 3.07991 0.0107511
Q2FZL2   26 1.67742 0.903563 0.161558
Q2FVS1   21 1.35484 0.903563 0.161558
Q2G099   40 2.58065 3.07991 0.0107511
Q2FZN0   37 2.3871 3.07991 0.0107511
Q2FZ50   16 1.03226 0.903563 0.161558
Q2G0X8   29 1.87097 0.903563 0.161558
Q2G167   41 2.64516 3.07991 0.0107511
Q2G086   35 2.25806 3.07991 0.0107511
Q2G0D0   35 2.25806 3.07991 0.0107511
Q2FWG3   31 2 3.07991 0.0107511
Q2G228   39 2.51613 3.07991 0.0107511
Q2FWW8   19 1.22581 0.903563 0.161558
Q2FYL0   23 1.48387 0.903563 0.161558
Q2FXX2   39 2.51613 3.07991 0.0107511
Q2G0C4   10 0.645161 -1.27278 0.943444
Q2FZA2   36 2.32258 3.07991 0.0107511
Q2FWL0   40 2.58065 3.07991 0.0107511
Q2FUY9   53 3.41935 5.25625 0.000662855
Q2G0T8   36 2.32258 3.07991 0.0107511
Q2FWK0   32 2.06452 3.07991 0.0107511
Q2G0D9   39 2.51613 3.07991 0.0107511
Q2FZF3   30 1.93548 0.903563 0.161558
Q2FZ17   34 2.19355 3.07991 0.0107511
Q2G0T6   41 2.64516 3.07991 0.0107511
Q2G140   11 0.709677 -1.27278 0.943444
Q2G2F2   7 0.451613 -1.27278 0.943444
Q2FXG0   23 1.48387 0.903563 0.161558
Q2FWR4   35 2.25806 3.07991 0.0107511
Q2G195   23 1.48387 0.903563 0.161558
Q2FVY4   42 2.70968 3.07991 0.0107511
Q2G1I6   44 2.83871 3.07991 0.0107511
Q2FVD5   32 2.06452 3.07991 0.0107511
Q2FZM1   32 2.06452 3.07991 0.0107511
Q2FVG0   38 2.45161 3.07991 0.0107511
Q2FZM7   36 2.32258 3.07991 0.0107511
Q2FZB2   31 2 3.07991 0.0107511
Q2G287   24 1.54839 0.903563 0.161558
Q2FWG4   12 0.774194 -1.27278 0.943444
Q2G2B3   11 0.709677 -1.27278 0.943444
Q2FY48   11 0.709677 -1.27278 0.943444
Q9ZNI1   24 1.54839 0.903563 0.161558
Q2FV94   49 3.16129 5.25625 0.000662855
Q2G2X5   9 0.580645 -1.27278 0.943444
Q2FVX6   41 2.64516 3.07991 0.0107511
Q2G060   18 1.16129 0.903563 0.161558
Q2FVG2   11 0.709677 -1.27278 0.943444
Q2G1Q1   29 1.87097 0.903563 0.161558
Q2G1F1   23 1.48387 0.903563 0.161558
Q2FXC5   28 1.80645 0.903563 0.161558
Q2G2B0   8 0.516129 -1.27278 0.943444
Q2FXR6   10 0.645161 -1.27278 0.943444
Q2FXE0   28 1.80645 0.903563 0.161558
Q2FUY3   45 2.90323 3.07991 0.0107511
Q2G1S6   33 2.12903 3.07991 0.0107511
Q2FVE9   8 0.516129 -1.27278 0.943444
Q2FVU7   39 2.51613 3.07991 0.0107511
Q2FVM7   42 2.70968 3.07991 0.0107511
Q2FVU6   9 0.580645 -1.27278 0.943444
Q2FVA1   41 2.64516 3.07991 0.0107511
Q2FWB8   42 2.70968 3.07991 0.0107511
Q2FYR5   38 2.45161 3.07991 0.0107511
Q2G261   24 1.54839 0.903563 0.161558
Q2G264   29 1.87097 0.903563 0.161558
Q2G0U4   13 0.83871 -1.27278 0.943444
Q2G226   9 0.580645 -1.27278 0.943444
Q2FZT7   19 1.22581 0.903563 0.161558
Q2FXJ4   15 0.967742 -1.27278 0.943444
Q2G047   41 2.64516 3.07991 0.0107511
Q2FWD9   32 2.06452 3.07991 0.0107511
Q2FZH2   16 1.03226 0.903563 0.161558
Q2G044   19 1.22581 0.903563 0.161558
Q2FVZ8   9 0.580645 -1.27278 0.943444
Q2G1C5   10 0.645161 -1.27278 0.943444
Q2G1Z1   13 0.83871 -1.27278 0.943444
Q2G135   34 2.19355 3.07991 0.0107511
Q2FVE5   44 2.83871 3.07991 0.0107511
Q2FZ70   51 3.29032 5.25625 0.000662855
Q2G2A0   59 3.80645 5.25625 0.000662855
Q2G224   33 2.0625 3.07991 0.0107511
P0A0K3   38 2.375 3.07991 0.0107511
Q2G1A8   48 3 5.25625 0.000662855
Q2G1P5   10 0.625 -1.27278 0.943444
Q2FV93   11 0.6875 -1.27278 0.943444
Q2FXC4   24 1.5 0.903563 0.161558
Q2FY74   17 1.0625 0.903563 0.161558
Q2G1M1   43 2.6875 3.07991 0.0107511
Q9EZ11   32 2 3.07991 0.0107511
Q2FZB3   31 1.9375 0.903563 0.161558
Q2G1V2   36 2.25 3.07991 0.0107511
Q2FVM8   11 0.6875 -1.27278 0.943444
Q2FVR1   37 2.3125 3.07991 0.0107511
Q2FXC3   23 1.4375 0.903563 0.161558
Q2FUV6   23 1.4375 0.903563 0.161558
Q2G1D7   47 2.9375 3.07991 0.0107511
Q2FXR2   35 2.1875 3.07991 0.0107511
Q2FW83   9 0.5625 -1.27278 0.943444
Q2G2X7   32 2 3.07991 0.0107511
Q2FVM4   9 0.5625 -1.27278 0.943444
P0A0J3   22 1.375 0.903563 0.161558
Q2G2L8   20 1.25 0.903563 0.161558
Q2FZ27   24 1.5 0.903563 0.161558
Q2FZ53   43 2.6875 3.07991 0.0107511
Q2G154   42 2.625 3.07991 0.0107511
Q2FZS4   8 0.5 -1.27278 0.943444
Q2FYQ5   10 0.625 -1.27278 0.943444
Q2FZL6   44 2.75 3.07991 0.0107511
Q2FWB9   33 2.0625 3.07991 0.0107511
Q2FUQ4   47 2.9375 3.07991 0.0107511
Q2G293   37 2.3125 3.07991 0.0107511
Q2FZS5   30 1.875 0.903563 0.161558
Q2FYP9   8 0.5 -1.27278 0.943444
Q2G0K7   36 2.25 3.07991 0.0107511
Q2FVV2   33 2.0625 3.07991 0.0107511
Q2FVN0   30 1.875 0.903563 0.161558
Q2FX00   36 2.25 3.07991 0.0107511
Q2G1I0   13 0.8125 -1.27278 0.943444
Q2FXI2   42 2.625 3.07991 0.0107511
Q2G2X1   24 1.5 0.903563 0.161558
Q2FYG6   14 0.875 -1.27278 0.943444
Q2FXH0   41 2.5625 3.07991 0.0107511
Q2FXU7   47 2.9375 3.07991 0.0107511
Q2G170   41 2.5625 3.07991 0.0107511
Q2FVQ9   45 2.8125 3.07991 0.0107511
Q2FWV2   28 1.75 0.903563 0.161558
Q2FVI5   9 0.5625 -1.27278 0.943444
Q2FUW0   24 1.5 0.903563 0.161558
Q2FXB7   42 2.625 3.07991 0.0107511
Q2G0J8   48 3 5.25625 0.000662855
Q2FXB5   36 2.25 3.07991 0.0107511
Q2FYE9   10 0.625 -1.27278 0.943444
Q2FVE2   35 2.1875 3.07991 0.0107511
Q2G2V6   46 2.875 3.07991 0.0107511
O08387   16 1 0.903563 0.161558
Q2FZ14   36 2.25 3.07991 0.0107511
Q2FXW3   49 3.0625 5.25625 0.000662855
Q2FYQ8   40 2.5 3.07991 0.0107511
Q2G2D6   39 2.4375 3.07991 0.0107511
Q2G2T7   44 2.75 3.07991 0.0107511
Q2FYP8   12 0.75 -1.27278 0.943444
Q2FZ25   34 2.125 3.07991 0.0107511
Q2FY65   28 1.75 0.903563 0.161558
Q2G2T1   15 0.9375 -1.27278 0.943444
Q2G1N0   11 0.6875 -1.27278 0.943444
Q2G110   11 0.6875 -1.27278 0.943444
Q2G1E1   35 2.1875 3.07991 0.0107511
Q2G2F1   39 2.4375 3.07991 0.0107511
Q2FXE8   32 2 3.07991 0.0107511
Q2FZ06   40 2.5 3.07991 0.0107511
Q2FVH2   10 0.625 -1.27278 0.943444
Q2FYV6   36 2.25 3.07991 0.0107511
Q2FZJ3   35 2.12121 3.07991 0.0107511
Q2G095   27 1.63636 0.903563 0.161558
Q2G2Y0   33 2 3.07991 0.0107511
Q2G2W3   39 2.36364 3.07991 0.0107511
Q2FY07   24 1.45455 0.903563 0.161558
Q2FXW8   30 1.81818 0.903563 0.161558
Q2FUR6   40 2.42424 3.07991 0.0107511
Q2FVW6   9 0.545455 -1.27278 0.943444
Q2G1X0   17 1.0303 0.903563 0.161558
Q2G1F6   8 0.484848 -1.27278 0.943444
Q2FVK8   42 2.54545 3.07991 0.0107511
Q2G158   37 2.24242 3.07991 0.0107511
Q2G118   23 1.39394 0.903563 0.161558
Q2G077   10 0.606061 -1.27278 0.943444
Q2G0E0   48 2.90909 3.07991 0.0107511
Q2G263   29 1.75758 0.903563 0.161558
Q2FUU1   39 2.36364 3.07991 0.0107511
Q2G1X7   35 2.12121 3.07991 0.0107511
Q2G1C0   44 2.66667 3.07991 0.0107511
Q2FVB9   9 0.545455 -1.27278 0.943444
Q2G273   37 2.24242 3.07991 0.0107511
Q53726   30 1.81818 0.903563 0.161558
Q2G2W9   25 1.51515 0.903563 0.161558
Q2FZ22   58 3.51515 5.25625 0.000662855
Q2G2U1   32 1.93939 0.903563 0.161558
Q2FXW6   38 2.30303 3.07991 0.0107511
Q2G0P9   10 0.606061 -1.27278 0.943444
Q2FYE3   31 1.87879 0.903563 0.161558
Q2FXU3   45 2.72727 3.07991 0.0107511
Q2G052   30 1.81818 0.903563 0.161558
Q2FZM6   37 2.24242 3.07991 0.0107511
Q2FX25   22 1.33333 0.903563 0.161558
Q2FX05   26 1.57576 0.903563 0.161558
Q2G1P2   9 0.545455 -1.27278 0.943444
Q2G2C4   53 3.21212 5.25625 0.000662855
Q2G165   10 0.606061 -1.27278 0.943444
Q2FXK8   6 0.363636 -1.27278 0.943444
Q2FWP1   40 2.42424 3.07991 0.0107511
Q2FVU1   8 0.484848 -1.27278 0.943444
Q2FZ78   28 1.69697 0.903563 0.161558
Q2G0P0   34 2.06061 3.07991 0.0107511
Q2FXX3   10 0.606061 -1.27278 0.943444
Q2FVX2   40 2.42424 3.07991 0.0107511
Q2G0Q7   31 1.87879 0.903563 0.161558
Q2FXS6   22 1.33333 0.903563 0.161558
Q2FUZ1   44 2.66667 3.07991 0.0107511
Q2FZ87   31 1.87879 0.903563 0.161558
Q2FXF4   22 1.33333 0.903563 0.161558
Q2G1G4   32 1.93939 0.903563 0.161558
Q2FWE6   41 2.48485 3.07991 0.0107511
Q2G2U2   25 1.51515 0.903563 0.161558
Q2FY17   41 2.48485 3.07991 0.0107511
Q2FVU3   32 1.93939 0.903563 0.161558
Q2FVK1   16 0.969697 -1.27278 0.943444
Q2G0K5   47 2.84848 3.07991 0.0107511
Q2G2X8   35 2.12121 3.07991 0.0107511
Q2FYZ7   31 1.87879 0.903563 0.161558
Q2FWG1   39 2.36364 3.07991 0.0107511
Q2G1Q6   30 1.81818 0.903563 0.161558
Q2G2X9   33 2 3.07991 0.0107511
Q2FWN9   19 1.15152 0.903563 0.161558
Q2FYZ2   37 2.24242 3.07991 0.0107511
Q2FZJ1   40 2.42424 3.07991 0.0107511
Q2G002   29 1.75758 0.903563 0.161558
Q2FVL4   40 2.42424 3.07991 0.0107511
Q2G2M7   26 1.57576 0.903563 0.161558
Q2FWH6   40 2.42424 3.07991 0.0107511
Q2FXQ3   22 1.33333 0.903563 0.161558
Q2G129   9 0.545455 -1.27278 0.943444
Q7BHL7   39 2.36364 3.07991 0.0107511
Q2FZ71   31 1.87879 0.903563 0.161558
Q2FZ88   38 2.23529 3.07991 0.0107511
Q2FV22   39 2.29412 3.07991 0.0107511
Q2FYM3   32 1.88235 0.903563 0.161558
Q2FY06   36 2.11765 3.07991 0.0107511
Q2FXB0   17 1 0.903563 0.161558
Q2FX87   39 2.29412 3.07991 0.0107511
Q2FZ33   48 2.82353 3.07991 0.0107511
Q2G0J1   31 1.82353 0.903563 0.161558
Q2FUT7   41 2.41176 3.07991 0.0107511
Q2FZH1   44 2.58824 3.07991 0.0107511
Q2FVX3   43 2.52941 3.07991 0.0107511
Q2FWC6   31 1.82353 0.903563 0.161558
Q2FXN6   43 2.52941 3.07991 0.0107511
Q2FY79   54 3.17647 5.25625 0.000662855
Q2FZ23   26 1.52941 0.903563 0.161558
Q2FVF1   38 2.23529 3.07991 0.0107511
Q2FWM5   24 1.41176 0.903563 0.161558
Q2G061   30 1.76471 0.903563 0.161558
Q2FWL7   15 0.882353 -1.27278 0.943444
Q2FVK3   17 1 0.903563 0.161558
Q2FX19   19 1.11765 0.903563 0.161558
Q2G2U6   42 2.47059 3.07991 0.0107511
Q2G1S5   27 1.58824 0.903563 0.161558
Q2FVS9   27 1.58824 0.903563 0.161558
Q2G1M7   33 1.94118 0.903563 0.161558
Q2FW50   30 1.76471 0.903563 0.161558
Q2G2L1   45 2.64706 3.07991 0.0107511
Q2FWB1   52 3.05882 5.25625 0.000662855
Q2FXA8   39 2.29412 3.07991 0.0107511
Q2FV20   42 2.47059 3.07991 0.0107511
Q2FUY1   28 1.64706 0.903563 0.161558
Q2FYJ1   46 2.70588 3.07991 0.0107511
Q2G043   23 1.35294 0.903563 0.161558
Q2FZ43   33 1.94118 0.903563 0.161558
Q9KJN4   43 2.52941 3.07991 0.0107511
Q2G194   27 1.58824 0.903563 0.161558
Q2G0F0   40 2.35294 3.07991 0.0107511
Q2G2G2   39 2.29412 3.07991 0.0107511
Q2G0I8   33 1.94118 0.903563 0.161558
Q2FXG5   50 2.94118 3.07991 0.0107511
Q2G2S6   22 1.29412 0.903563 0.161558
Q53700   38 2.23529 3.07991 0.0107511
Q2G0D8   43 2.52941 3.07991 0.0107511
P60430   17 1 0.903563 0.161558
Q2FV41   46 2.70588 3.07991 0.0107511
Q2FXZ5   39 2.29412 3.07991 0.0107511
Q2FZL0   11 0.647059 -1.27278 0.943444
Q2FY99   29 1.70588 0.903563 0.161558
Q2FX95   33 1.94118 0.903563 0.161558
Q2FYR6   31 1.82353 0.903563 0.161558
Q2FUW2   20 1.17647 0.903563 0.161558
Q2FVL2   42 2.47059 3.07991 0.0107511
Q2G2L4   8 0.470588 -1.27278 0.943444
Q2FXB1   16 0.941176 -1.27278 0.943444
Q2FZY7   40 2.35294 3.07991 0.0107511
Q2FVN1   9 0.529412 -1.27278 0.943444
Q2G1S1   34 2 3.07991 0.0107511
Q2FXK4   37 2.17647 3.07991 0.0107511
Q2FXM6   39 2.29412 3.07991 0.0107511
Q2FZJ6   35 2.05882 3.07991 0.0107511
Q2FVT4   32 1.88235 0.903563 0.161558
Q2FYW1   22 1.29412 0.903563 0.161558
Q2FYZ3   39 2.29412 3.07991 0.0107511
Q2FXX5   32 1.88235 0.903563 0.161558
Q2FWM4   25 1.47059 0.903563 0.161558
Q2G2L3   43 2.52941 3.07991 0.0107511
Q2FYR3   33 1.94118 0.903563 0.161558
Q2G0I9   42 2.47059 3.07991 0.0107511
Q2G0M2   36 2.11765 3.07991 0.0107511
Q2G272   26 1.52941 0.903563 0.161558
Q2FXL4   47 2.76471 3.07991 0.0107511
Q2G0U9   28 1.64706 0.903563 0.161558
Q2FVE4   29 1.70588 0.903563 0.161558
Q2FVC6   46 2.70588 3.07991 0.0107511
Q2FV19   31 1.82353 0.903563 0.161558
Q2G0S8   39 2.29412 3.07991 0.0107511
Q2G2G3   11 0.647059 -1.27278 0.943444
Q2G2X0   47 2.68571 3.07991 0.0107511
Q2G0F3   45 2.57143 3.07991 0.0107511
Q2G037   28 1.6 0.903563 0.161558
Q2G1G6   49 2.8 3.07991 0.0107511
Q2FWP0   20 1.14286 0.903563 0.161558
Q2FY29   50 2.85714 3.07991 0.0107511
Q2FXQ4   20 1.14286 0.903563 0.161558
Q2G0S7   42 2.4 3.07991 0.0107511
Q2FZX7   32 1.82857 0.903563 0.161558
Q2G0E6   11 0.628571 -1.27278 0.943444
Q2FY37   41 2.34286 3.07991 0.0107511
Q2FYQ0   40 2.28571 3.07991 0.0107511
Q2FUV3   34 1.94286 0.903563 0.161558
Q2FYV2   38 2.17143 3.07991 0.0107511
Q2FVS4   27 1.54286 0.903563 0.161558
Q2G2M3   35 2 3.07991 0.0107511
Q2FVM6   28 1.6 0.903563 0.161558
Q2G292   37 2.11429 3.07991 0.0107511
Q2FXH7   28 1.6 0.903563 0.161558
Q2FYQ7   37 2.11429 3.07991 0.0107511
Q2FWG2   53 3.02857 5.25625 0.000662855
Q2G159   44 2.51429 3.07991 0.0107511
Q2FX96   30 1.71429 0.903563 0.161558
Q2FV83   37 2.11429 3.07991 0.0107511
Q2G2D8   35 2 3.07991 0.0107511
Q2FYJ4   10 0.571429 -1.27278 0.943444
Q2G1E8   8 0.457143 -1.27278 0.943444
Q2FVK2   17 0.971429 -1.27278 0.943444
Q2FZP1   16 0.914286 -1.27278 0.943444
Q2FXI0   32 1.82857 0.903563 0.161558
Q2G134   10 0.571429 -1.27278 0.943444
Q2FZZ6   25 1.42857 0.903563 0.161558
Q2G1Z3   45 2.57143 3.07991 0.0107511
Q2G030   36 2.05714 3.07991 0.0107511
Q2FV21   38 2.17143 3.07991 0.0107511
Q9RQP6   11 0.628571 -1.27278 0.943444
Q2FZ62   30 1.71429 0.903563 0.161558
Q2FZQ7   36 2.05714 3.07991 0.0107511
Q2G0F4   38 2.17143 3.07991 0.0107511
Q2FWE0   32 1.82857 0.903563 0.161558
Q2FVS0   17 0.971429 -1.27278 0.943444
Q2FUT6   44 2.51429 3.07991 0.0107511
Q2FUQ5   19 1.08571 0.903563 0.161558
Q2FZJ9   31 1.77143 0.903563 0.161558
Q2FY81   32 1.82857 0.903563 0.161558
Q2G0K8   36 2.05714 3.07991 0.0107511
Q2G262   10 0.571429 -1.27278 0.943444
Q2G0E1   44 2.51429 3.07991 0.0107511
Q2FWD3   41 2.34286 3.07991 0.0107511
Q2FXA4   32 1.82857 0.903563 0.161558
Q2FVF0   37 2.11429 3.07991 0.0107511
Q2FWW9   50 2.85714 3.07991 0.0107511
Q2FZ54   45 2.57143 3.07991 0.0107511
P0A0J0   15 0.857143 -1.27278 0.943444
Q2G1G1   28 1.6 0.903563 0.161558
Q2FWA1   37 2.11429 3.07991 0.0107511
Q2FXN1   35 2 3.07991 0.0107511
Q2G2T4   51 2.91429 3.07991 0.0107511
Q2FZW9   43 2.45714 3.07991 0.0107511
Q2FV90   43 2.45714 3.07991 0.0107511
Q2FWB3   27 1.54286 0.903563 0.161558
Q2G0Q0   39 2.22857 3.07991 0.0107511
Q2FY10   35 2 3.07991 0.0107511
Q2FXM0   34 1.94286 0.903563 0.161558
Q2G1S2   30 1.71429 0.903563 0.161558
Q2FXY5   37 2.05556 3.07991 0.0107511
Q2FXV3   34 1.88889 0.903563 0.161558
Q2FXG3   35 1.94444 0.903563 0.161558
Q2FVA8   34 1.88889 0.903563 0.161558
Q2G2C2   14 0.777778 -1.27278 0.943444
Q2FYU2   38 2.11111 3.07991 0.0107511
Q2FYK5   34 1.88889 0.903563 0.161558
Q2FW35   42 2.33333 3.07991 0.0107511
Q2FY52   48 2.66667 3.07991 0.0107511
Q9RQP9   48 2.66667 3.07991 0.0107511
Q2G039   40 2.22222 3.07991 0.0107511
Q2G1E4   37 2.05556 3.07991 0.0107511
Q2G0B0   45 2.5 3.07991 0.0107511
Q2FXI7   27 1.5 0.903563 0.161558
Q2FWN7   51 2.83333 3.07991 0.0107511
Q2FV66   28 1.55556 0.903563 0.161558
Q2FYJ5   10 0.555556 -1.27278 0.943444
Q2FYC9   18 1 0.903563 0.161558
Q2FZC6   38 2.11111 3.07991 0.0107511
Q2FXW4   42 2.33333 3.07991 0.0107511
Q2FXI1   29 1.61111 0.903563 0.161558
Q2FZF9   38 2.11111 3.07991 0.0107511
Q2G171   9 0.5 -1.27278 0.943444
Q2G2P8   44 2.44444 3.07991 0.0107511
Q2G2V9   30 1.66667 0.903563 0.161558
Q2FV31   31 1.72222 0.903563 0.161558
Q9KJN3   20 1.11111 0.903563 0.161558
Q2FZV5   11 0.611111 -1.27278 0.943444
Q2FWC4   44 2.44444 3.07991 0.0107511
Q2FYT0   8 0.444444 -1.27278 0.943444
Q2G145   24 1.33333 0.903563 0.161558
Q2G0J0   52 2.88889 3.07991 0.0107511
Q2FZQ3   37 2.05556 3.07991 0.0107511
Q2FYE5   34 1.88889 0.903563 0.161558
Q2FWN5   15 0.833333 -1.27278 0.943444
Q2FY24   34 1.88889 0.903563 0.161558
Q2FVW7   26 1.44444 0.903563 0.161558
Q2FZ91   43 2.38889 3.07991 0.0107511
Q2FWL2   43 2.38889 3.07991 0.0107511
Q2FZQ6   34 1.88889 0.903563 0.161558
P02976   11 0.611111 -1.27278 0.943444
Q2G0R7   8 0.444444 -1.27278 0.943444
Q2FUU2   41 2.27778 3.07991 0.0107511
Q2FZG1   35 1.94444 0.903563 0.161558
Q2G0Z4   10 0.555556 -1.27278 0.943444
Q2FZ81   31 1.72222 0.903563 0.161558
Q2G2J8   49 2.72222 3.07991 0.0107511
Q2FZD7   37 2.05556 3.07991 0.0107511
Q2G288   17 0.944444 -1.27278 0.943444
Q2FW52   44 2.44444 3.07991 0.0107511
Q2FVX4   41 2.27778 3.07991 0.0107511
Q2FVN5   9 0.5 -1.27278 0.943444
Q2FY88   35 1.94444 0.903563 0.161558
Q2FWC9   40 2.22222 3.07991 0.0107511
Q2FZS7   34 1.88889 0.903563 0.161558
Q2FZ63   45 2.5 3.07991 0.0107511
Q2G1L8   43 2.38889 3.07991 0.0107511
Q2FV17   50 2.77778 3.07991 0.0107511
Q2FVT8   39 2.16667 3.07991 0.0107511
Q2G0W8   39 2.16667 3.07991 0.0107511
Q2FV07   31 1.72222 0.903563 0.161558
Q2G0Q1   35 1.94444 0.903563 0.161558
Q2FY69   37 2.05556 3.07991 0.0107511
Q2FZ75   34 1.88889 0.903563 0.161558
Q2G0E5   47 2.61111 3.07991 0.0107511
Q2G233   40 2.22222 3.07991 0.0107511
Q2FWE1   53 2.94444 3.07991 0.0107511
Q2FVZ2   33 1.83333 0.903563 0.161558
Q2FYE2   38 2.11111 3.07991 0.0107511
Q2G1K6   34 1.83784 0.903563 0.161558
Q2FVT0   42 2.27027 3.07991 0.0107511
Q2G0Q9   44 2.37838 3.07991 0.0107511
Q2FZ89   42 2.27027 3.07991 0.0107511
Q2FVR0   25 1.35135 0.903563 0.161558
Q2FZD9   21 1.13514 0.903563 0.161558
Q2FX85   13 0.702703 -1.27278 0.943444
Q2G1B0   28 1.51351 0.903563 0.161558
Q2G2E4   9 0.486486 -1.27278 0.943444
Q2FYK7   42 2.27027 3.07991 0.0107511
Q2FZ13   44 2.37838 3.07991 0.0107511
Q2FZE6   39 2.10811 3.07991 0.0107511
Q2FVI2   40 2.16216 3.07991 0.0107511
Q2FZE0   43 2.32432 3.07991 0.0107511
Q2FV38   48 2.59459 3.07991 0.0107511
Q2FXE2   33 1.78378 0.903563 0.161558
Q2G1Q2   36 1.94595 0.903563 0.161558
Q2FYY8   46 2.48649 3.07991 0.0107511
Q2FYN6   48 2.59459 3.07991 0.0107511
Q2FV39   42 2.27027 3.07991 0.0107511
Q2G130   33 1.78378 0.903563 0.161558
Q2FUR8   32 1.72973 0.903563 0.161558
Q2FXZ3   20 1.08108 0.903563 0.161558
Q2FYM4   10 0.540541 -1.27278 0.943444
Q2FWY1   37 2 3.07991 0.0107511
Q2G1V4   42 2.27027 3.07991 0.0107511
P0A011   33 1.78378 0.903563 0.161558
Q2FXZ0   35 1.89189 0.903563 0.161558
Q2G0V4   41 2.21622 3.07991 0.0107511
Q2FW34   44 2.37838 3.07991 0.0107511
Q2FWC7   45 2.43243 3.07991 0.0107511
Q2G0F6   41 2.21622 3.07991 0.0107511
Q2G0T0   46 2.48649 3.07991 0.0107511
Q2FXM8   40 2.16216 3.07991 0.0107511
Q2G0Q8   44 2.37838 3.07991 0.0107511
Q2FZ08   21 1.13514 0.903563 0.161558
Q2G160   32 1.72973 0.903563 0.161558
Q2FY78   27 1.45946 0.903563 0.161558
Q2G2H7   22 1.18919 0.903563 0.161558
Q2FW53   21 1.13514 0.903563 0.161558
Q2FVX0   42 2.27027 3.07991 0.0107511
Q2G2U5   37 2 3.07991 0.0107511
Q2FZR0   41 2.21622 3.07991 0.0107511
Q2G1Z9   38 2.05405 3.07991 0.0107511
Q2G1G0   44 2.37838 3.07991 0.0107511
Q2FW57   40 2.16216 3.07991 0.0107511
Q9RQP7   30 1.62162 0.903563 0.161558
Q2FXP0   29 1.56757 0.903563 0.161558
Q2FVV1   9 0.486486 -1.27278 0.943444
Q2FYU8   13 0.702703 -1.27278 0.943444
Q2FZ04   47 2.54054 3.07991 0.0107511
Q2FVQ0   38 2.05405 3.07991 0.0107511
Q2G151   32 1.72973 0.903563 0.161558
Q2FXF9   33 1.78378 0.903563 0.161558
Q2G242   30 1.62162 0.903563 0.161558
Q2FZQ0   42 2.27027 3.07991 0.0107511
Q2G1Q8   29 1.56757 0.903563 0.161558
Q2FYG1   43 2.26316 3.07991 0.0107511
Q2G1N3   40 2.10526 3.07991 0.0107511
Q2FV44   49 2.57895 3.07991 0.0107511
Q2FXV4   38 2 3.07991 0.0107511
Q2G0I1   14 0.736842 -1.27278 0.943444
Q2FZY0   31 1.63158 0.903563 0.161558
Q2G295   46 2.42105 3.07991 0.0107511
Q2FWH3   35 1.84211 0.903563 0.161558
Q2G072   42 2.21053 3.07991 0.0107511
Q2G217   54 2.84211 3.07991 0.0107511
Q2FYP6   35 1.84211 0.903563 0.161558
Q9EZ12   37 1.94737 0.903563 0.161558
Q2FZ48   44 2.31579 3.07991 0.0107511
Q2FY16   39 2.05263 3.07991 0.0107511
Q2FZU3   38 2 3.07991 0.0107511
Q2FVV7   43 2.26316 3.07991 0.0107511
Q2FWU0   22 1.15789 0.903563 0.161558
P0A0Q0   41 2.15789 3.07991 0.0107511
Q2FVS3   45 2.36842 3.07991 0.0107511
Q2G0I6   33 1.73684 0.903563 0.161558
Q2FYP3   25 1.31579 0.903563 0.161558
Q2FWM0   42 2.21053 3.07991 0.0107511
Q2FZ36   37 1.94737 0.903563 0.161558
Q2G0Y8   18 0.947368 -1.27278 0.943444
Q2FXF6   10 0.526316 -1.27278 0.943444
Q2FXM7   38 2 3.07991 0.0107511
Q2G1A6   43 2.26316 3.07991 0.0107511
Q2G138   9 0.473684 -1.27278 0.943444
Q2FZR4   45 2.36842 3.07991 0.0107511
Q2G162   11 0.578947 -1.27278 0.943444
Q2FYH2   17 0.894737 -1.27278 0.943444
Q2FX56   30 1.57895 0.903563 0.161558
Q2FY68   38 2 3.07991 0.0107511
Q2G1K1   21 1.10526 0.903563 0.161558
Q2G1A3   43 2.26316 3.07991 0.0107511
Q2FZX4   45 2.36842 3.07991 0.0107511
Q2G1M5   29 1.52632 0.903563 0.161558
Q2FVA3   40 2.10526 3.07991 0.0107511
Q2G2G4   41 2.15789 3.07991 0.0107511
Q2G0U3   34 1.78947 0.903563 0.161558
Q2FXQ6   20 1.05263 0.903563 0.161558
Q2G0S2   47 2.47368 3.07991 0.0107511
Q2G168   21 1.10526 0.903563 0.161558
Q2FZB0   42 2.21053 3.07991 0.0107511
Q2G119   50 2.63158 3.07991 0.0107511
Q2FVJ7   39 2.05263 3.07991 0.0107511
Q2FY30   41 2.15789 3.07991 0.0107511
Q2FXR3   44 2.31579 3.07991 0.0107511
Q2G1Z0   55 2.89474 3.07991 0.0107511
Q2G0A9   39 2.05263 3.07991 0.0107511
O33599   20 1.05263 0.903563 0.161558
Q2FZ55   57 3 5.25625 0.000662855
Q2FYS0   38 2 3.07991 0.0107511
Q2G248   44 2.31579 3.07991 0.0107511
Q2G049   28 1.47368 0.903563 0.161558
Q2FVA5   37 1.94737 0.903563 0.161558
Q2FUX8   39 2.05263 3.07991 0.0107511
Q2G123   41 2.15789 3.07991 0.0107511
Q2FVH0   36 1.89474 0.903563 0.161558
Q2FV01   10 0.526316 -1.27278 0.943444
Q2G2L2   44 2.31579 3.07991 0.0107511
Q2FYW3   40 2.10526 3.07991 0.0107511
Q2FZZ0   33 1.73684 0.903563 0.161558
Q2FVV8   38 2 3.07991 0.0107511
Q2G2W0   19 0.974359 -1.27278 0.943444
Q2G041   32 1.64103 0.903563 0.161558
P0A0B9   54 2.76923 3.07991 0.0107511
Q2FYI6   39 2 3.07991 0.0107511
Q2G2S2   36 1.84615 0.903563 0.161558
Q2FVQ8   24 1.23077 0.903563 0.161558
Q2FVT2   42 2.15385 3.07991 0.0107511
Q2G1Z5   19 0.974359 -1.27278 0.943444
Q2G2A4   19 0.974359 -1.27278 0.943444
P60393   48 2.46154 3.07991 0.0107511
Q2G0P6   32 1.64103 0.903563 0.161558
Q2FW04   19 0.974359 -1.27278 0.943444
Q2FYY9   41 2.10256 3.07991 0.0107511
Q2FWP2   22 1.12821 0.903563 0.161558
Q2FVW4   40 2.05128 3.07991 0.0107511
Q2FY63   39 2 3.07991 0.0107511
Q2FZ68   47 2.41026 3.07991 0.0107511
Q2G1E2   12 0.615385 -1.27278 0.943444
Q2G2T8   44 2.25641 3.07991 0.0107511
Q2FY71   37 1.89744 0.903563 0.161558
Q2FVI1   12 0.615385 -1.27278 0.943444
Q2G0W2   13 0.666667 -1.27278 0.943444
Q2G238   46 2.35897 3.07991 0.0107511
Q2FZR1   41 2.10256 3.07991 0.0107511
Q2FXN2   15 0.769231 -1.27278 0.943444
Q2FXH6   9 0.461538 -1.27278 0.943444
Q2FXM3   30 1.53846 0.903563 0.161558
Q2FZW3   42 2.15385 3.07991 0.0107511
Q2FWM9   49 2.51282 3.07991 0.0107511
Q2FUW9   9 0.461538 -1.27278 0.943444
Q2FW91   41 2.10256 3.07991 0.0107511
Q2G137   34 1.74359 0.903563 0.161558
Q2FVM0   37 1.89744 0.903563 0.161558
Q2G057   36 1.84615 0.903563 0.161558
Q2FXP5   39 2 3.07991 0.0107511
Q2G1H2   12 0.615385 -1.27278 0.943444
Q2FX99   11 0.564103 -1.27278 0.943444
Q2G0J4   15 0.769231 -1.27278 0.943444
Q2FX74   24 1.23077 0.903563 0.161558
Q2G1J9   19 0.974359 -1.27278 0.943444
Q2G1F7   8 0.410256 -1.27278 0.943444
Q2G2R8   35 1.79487 0.903563 0.161558
Q2FW32   29 1.48718 0.903563 0.161558
Q2FXZ4   43 2.20513 3.07991 0.0107511
Q2FUT0   59 3.02564 5.25625 0.000662855
Q2G084   37 1.89744 0.903563 0.161558
Q2G148   44 2.25641 3.07991 0.0107511
Q2FYR0   41 2.10256 3.07991 0.0107511
Q2FW86   42 2.15385 3.07991 0.0107511
Q2FW01   34 1.74359 0.903563 0.161558
Q2FUX9   14 0.717949 -1.27278 0.943444
Q2G212   15 0.769231 -1.27278 0.943444
Q2FZ84   33 1.69231 0.903563 0.161558
Q2G0Y0   45 2.30769 3.07991 0.0107511
Q2FYU4   36 1.84615 0.903563 0.161558
Q2G223   23 1.17949 0.903563 0.161558
Q2G136   36 1.84615 0.903563 0.161558
Q2G0G6   37 1.89744 0.903563 0.161558
Q2FWY6   41 2.10256 3.07991 0.0107511
Q2FWZ2   43 2.20513 3.07991 0.0107511
Q2G240   45 2.30769 3.07991 0.0107511
O05154   50 2.5641 3.07991 0.0107511
Q2FXP4   14 0.717949 -1.27278 0.943444
Q2FVH5   50 2.5641 3.07991 0.0107511
Q2FYP0   51 2.55 3.07991 0.0107511
Q2FUW5   37 1.85 0.903563 0.161558
Q2FX66   22 1.1 0.903563 0.161558
Q2G1P4   9 0.45 -1.27278 0.943444
Q2FYI9   28 1.4 0.903563 0.161558
Q2G0I7   31 1.55 0.903563 0.161558
Q2FXQ9   36 1.8 0.903563 0.161558
Q2FXL0   41 2.05 3.07991 0.0107511
Q2FYR7   56 2.8 3.07991 0.0107511
Q2G1W4   31 1.55 0.903563 0.161558
Q2G2C8   25 1.25 0.903563 0.161558
Q2G163   39 1.95 0.903563 0.161558
Q2FWL9   9 0.45 -1.27278 0.943444
Q2FZH3   25 1.25 0.903563 0.161558
Q2FZR5   40 2 3.07991 0.0107511
Q2G1W6   28 1.4 0.903563 0.161558
Q2FWA5   12 0.6 -1.27278 0.943444
Q2FX17   26 1.3 0.903563 0.161558
Q2FXY1   41 2.05 3.07991 0.0107511
Q2G2W1   14 0.7 -1.27278 0.943444
Q2FV06   9 0.45 -1.27278 0.943444
Q2FYW6   40 2 3.07991 0.0107511
Q2G281   38 1.9 0.903563 0.161558
Q2G227   43 2.15 3.07991 0.0107511
Q2FWZ5   38 1.9 0.903563 0.161558
Q2FZX0   42 2.1 3.07991 0.0107511
Q2FV51   17 0.85 -1.27278 0.943444
Q2G082   16 0.8 -1.27278 0.943444
Q2FWX4   20 1 0.903563 0.161558
Q2FZT1   46 2.3 3.07991 0.0107511
Q2FYF3   30 1.5 0.903563 0.161558
Q2FXW9   31 1.55 0.903563 0.161558
O34090   41 2.05 3.07991 0.0107511
Q2FVE1   12 0.6 -1.27278 0.943444
Q2FZL5   43 2.15 3.07991 0.0107511
Q2G258   45 2.25 3.07991 0.0107511
Q2FZW5   18 0.9 -1.27278 0.943444
Q2FW63   15 0.75 -1.27278 0.943444
Q2FXB4   27 1.35 0.903563 0.161558
Q2G1T5   18 0.9 -1.27278 0.943444
Q2G1J5   47 2.35 3.07991 0.0107511
Q2G0V0   33 1.65 0.903563 0.161558
Q2G0M7   50 2.5 3.07991 0.0107511
Q2G1I5   35 1.75 0.903563 0.161558
Q2G146   45 2.25 3.07991 0.0107511
Q2G1P6   53 2.65 3.07991 0.0107511
Q2G1W8   35 1.70732 0.903563 0.161558
Q2G035   49 2.39024 3.07991 0.0107511
Q2G1I3   27 1.31707 0.903563 0.161558
Q2FWM2   45 2.19512 3.07991 0.0107511
Q2FYJ3   41 2 3.07991 0.0107511
Q2G0L8   49 2.39024 3.07991 0.0107511
Q2G164   43 2.09756 3.07991 0.0107511
Q2FVT7   44 2.14634 3.07991 0.0107511
Q2G1R3   38 1.85366 0.903563 0.161558
Q2G1T6   40 1.95122 0.903563 0.161558
Q2FZN7   43 2.09756 3.07991 0.0107511
Q2FY83   23 1.12195 0.903563 0.161558
Q2FZX9   34 1.65854 0.903563 0.161558
Q2FYL5   38 1.85366 0.903563 0.161558
Q2G218   58 2.82927 3.07991 0.0107511
Q2G0M5   44 2.14634 3.07991 0.0107511
Q2FW78   10 0.487805 -1.27278 0.943444
P52078   39 1.90244 0.903563 0.161558
Q7X2S2   49 2.39024 3.07991 0.0107511
Q2FZG4   41 2 3.07991 0.0107511
Q2G0M4   36 1.7561 0.903563 0.161558
Q2FVA2   42 2.04878 3.07991 0.0107511
Q2G115   46 2.2439 3.07991 0.0107511
Q2G0M8   47 2.29268 3.07991 0.0107511
Q2G1U4   41 2 3.07991 0.0107511
Q2G1D0   37 1.80488 0.903563 0.161558
Q2G2S0   22 1.07317 0.903563 0.161558
Q2G2N5   17 0.829268 -1.27278 0.943444
Q2G222   29 1.41463 0.903563 0.161558
Q2G1C8   23 1.12195 0.903563 0.161558
Q2FV40   30 1.46341 0.903563 0.161558
Q2FXT1   33 1.60976 0.903563 0.161558
Q2FZZ2   42 2.04878 3.07991 0.0107511
Q2FY01   45 2.19512 3.07991 0.0107511
Q2FVJ8   42 2.04878 3.07991 0.0107511
Q2FXK2   41 2 3.07991 0.0107511
Q2FUS7   39 1.90244 0.903563 0.161558
Q2FVP1   14 0.682927 -1.27278 0.943444
Q2FYN7   18 0.878049 -1.27278 0.943444
P69848   53 2.58537 3.07991 0.0107511
Q2FWN8   47 2.29268 3.07991 0.0107511
Q2FV62   35 1.70732 0.903563 0.161558
Q2FWW7   42 2.04878 3.07991 0.0107511
Q2G1Y5   52 2.53659 3.07991 0.0107511
Q2FXA3   44 2.14634 3.07991 0.0107511
Q2FYV3   41 2 3.07991 0.0107511
Q2G1H4   43 2.09756 3.07991 0.0107511
Q2G038   50 2.43902 3.07991 0.0107511
Q2G161   10 0.487805 -1.27278 0.943444
Q2FYV1   47 2.29268 3.07991 0.0107511
Q2FZ09   45 2.19512 3.07991 0.0107511
Q2FW90   29 1.41463 0.903563 0.161558
Q2G290   39 1.90244 0.903563 0.161558
P60611   45 2.19512 3.07991 0.0107511
Q2FV58   46 2.2439 3.07991 0.0107511
Q2G0C6   39 1.90244 0.903563 0.161558
Q2G050   36 1.7561 0.903563 0.161558
Q2G0V2   47 2.29268 3.07991 0.0107511
Q2FVQ4   14 0.682927 -1.27278 0.943444
Q2G094   34 1.61905 0.903563 0.161558
Q2FY59   47 2.2381 3.07991 0.0107511
Q2FVX7   45 2.14286 3.07991 0.0107511
Q2FVP4   30 1.42857 0.903563 0.161558
Q2G185   31 1.47619 0.903563 0.161558
Q2FXP8   10 0.47619 -1.27278 0.943444
Q2G275   36 1.71429 0.903563 0.161558
Q2G1D9   31 1.47619 0.903563 0.161558
Q2FXI3   40 1.90476 0.903563 0.161558
Q2FYM2   26 1.2381 0.903563 0.161558
P14738   17 0.809524 -1.27278 0.943444
Q2G2Q2   46 2.19048 3.07991 0.0107511
Q2G0M9   44 2.09524 3.07991 0.0107511
Q2FY67   55 2.61905 3.07991 0.0107511
Q2FWX8   22 1.04762 0.903563 0.161558
Q2FUT9   47 2.2381 3.07991 0.0107511
Q2FZS0   43 2.04762 3.07991 0.0107511
Q2G2A8   32 1.52381 0.903563 0.161558
Q2FUY2   19 0.904762 -1.27278 0.943444
Q2FZL8   33 1.57143 0.903563 0.161558
Q2FW93   20 0.952381 -1.27278 0.943444
Q2G1L7   32 1.52381 0.903563 0.161558
Q2FW41   30 1.42857 0.903563 0.161558
Q2FZY6   34 1.61905 0.903563 0.161558
Q2G042   8 0.380952 -1.27278 0.943444
Q2FWK2   58 2.7619 3.07991 0.0107511
Q2FYF4   47 2.2381 3.07991 0.0107511
Q2FZP2   24 1.14286 0.903563 0.161558
Q2G1G7   33 1.57143 0.903563 0.161558
Q2G1H5   35 1.66667 0.903563 0.161558
Q2G2S7   34 1.61905 0.903563 0.161558
Q2FY53   50 2.38095 3.07991 0.0107511
Q2G1N2   36 1.71429 0.903563 0.161558
Q2G2V2   35 1.66667 0.903563 0.161558
Q2G1H6   48 2.28571 3.07991 0.0107511
Q2FZA9   44 2.09524 3.07991 0.0107511
Q2FXI5   45 2.14286 3.07991 0.0107511
Q2G206   9 0.428571 -1.27278 0.943444
Q2FWN6   44 2.09524 3.07991 0.0107511
Q2FUQ2   36 1.71429 0.903563 0.161558
Q2G1K3   41 1.95238 0.903563 0.161558
Q2FZ76   24 1.14286 0.903563 0.161558
Q2FY54   21 1 0.903563 0.161558
Q2G289   46 2.19048 3.07991 0.0107511
Q2FY14   38 1.80952 0.903563 0.161558
Q2FV77   27 1.28571 0.903563 0.161558
Q2G064   39 1.85714 0.903563 0.161558
Q2G033   45 2.14286 3.07991 0.0107511
Q2G198   36 1.71429 0.903563 0.161558
Q2G0K4   21 1 0.903563 0.161558
Q2G0V3   47 2.2381 3.07991 0.0107511
Q2FWE2   32 1.48837 0.903563 0.161558
Q2G089   36 1.67442 0.903563 0.161558
Q2FZL3   39 1.81395 0.903563 0.161558
Q2G087   48 2.23256 3.07991 0.0107511
Q2G0A7   12 0.55814 -1.27278 0.943444
Q2FVF9   41 1.90698 0.903563 0.161558
Q2G071   37 1.72093 0.903563 0.161558
Q2FUZ2   26 1.2093 0.903563 0.161558
Q2FY27   38 1.76744 0.903563 0.161558
Q2FXX4   22 1.02326 0.903563 0.161558
Q2G1E6   41 1.90698 0.903563 0.161558
Q2G1G5   19 0.883721 -1.27278 0.943444
Q2G2Q3   29 1.34884 0.903563 0.161558
Q2FZF0   25 1.16279 0.903563 0.161558
Q2G2D2   29 1.34884 0.903563 0.161558
Q2FXT4   33 1.53488 0.903563 0.161558
Q2FZI8   38 1.76744 0.903563 0.161558
Q2FUS8   21 0.976744 -1.27278 0.943444
Q2FVR9   47 2.18605 3.07991 0.0107511
Q2FXP2   32 1.48837 0.903563 0.161558
Q2FX94   23 1.06977 0.903563 0.161558
Q2G2A5   48 2.23256 3.07991 0.0107511
Q2FZP7   37 1.72093 0.903563 0.161558
Q2G1R7   38 1.76744 0.903563 0.161558
Q2G015   17 0.790698 -1.27278 0.943444
Q2FZF4   47 2.18605 3.07991 0.0107511
Q2G1E5   36 1.67442 0.903563 0.161558
Q2FWH9   15 0.697674 -1.27278 0.943444
Q2G069   45 2.09302 3.07991 0.0107511
Q2FZK3   33 1.53488 0.903563 0.161558
Q2FZU5   41 1.90698 0.903563 0.161558
Q2FYT4   38 1.76744 0.903563 0.161558
Q2FWK4   39 1.81395 0.903563 0.161558
Q2FY40   38 1.76744 0.903563 0.161558
Q2FWY4   10 0.465116 -1.27278 0.943444
Q2G156   14 0.651163 -1.27278 0.943444
Q2G045   26 1.2093 0.903563 0.161558
Q2FZS6   32 1.48837 0.903563 0.161558
Q2FYC7   26 1.2093 0.903563 0.161558
Q2FW73   36 1.67442 0.903563 0.161558
Q2G1H3   38 1.76744 0.903563 0.161558
Q2FXJ6   33 1.53488 0.903563 0.161558
Q2FUS2   9 0.409091 -1.27278 0.943444
Q2G120   45 2.04545 3.07991 0.0107511
Q2G2T9   30 1.36364 0.903563 0.161558
Q2G1N9   16 0.727273 -1.27278 0.943444
Q2FXL9   34 1.54545 0.903563 0.161558
Q2G0W4   47 2.13636 3.07991 0.0107511
Q2G0R6   36 1.63636 0.903563 0.161558
Q2G1C4   48 2.18182 3.07991 0.0107511
Q2FWY9   42 1.90909 0.903563 0.161558
Q2G1K4   46 2.09091 3.07991 0.0107511
Q2FYK3   29 1.31818 0.903563 0.161558
Q2G1N4   41 1.86364 0.903563 0.161558
Q2G065   49 2.22727 3.07991 0.0107511
Q2FX88   32 1.45455 0.903563 0.161558
Q2FVW9   41 1.86364 0.903563 0.161558
Q2G1E0   22 1 0.903563 0.161558
Q2G2P2   39 1.77273 0.903563 0.161558
Q2G0V5   9 0.409091 -1.27278 0.943444
Q2FWA2   47 2.13636 3.07991 0.0107511
Q2FZU1   41 1.86364 0.903563 0.161558
Q2FX77   29 1.31818 0.903563 0.161558
Q2FW75   36 1.63636 0.903563 0.161558
Q2FUT5   37 1.68182 0.903563 0.161558
Q2G234   30 1.36364 0.903563 0.161558
Q2FZU6   47 2.13636 3.07991 0.0107511
Q2G1Y2   13 0.590909 -1.27278 0.943444
Q2FXN7   22 1 0.903563 0.161558
Q2G2J3   10 0.454545 -1.27278 0.943444
Q2G0G1   40 1.81818 0.903563 0.161558
Q2FW62   39 1.77273 0.903563 0.161558
Q2FUP7   48 2.18182 3.07991 0.0107511
Q2G1J3   39 1.77273 0.903563 0.161558
Q2FZ15   37 1.68182 0.903563 0.161558
Q2G1D3   33 1.5 0.903563 0.161558
Q2G0K2   35 1.59091 0.903563 0.161558
Q2FWC1   57 2.59091 3.07991 0.0107511
Q2FXM5   44 2 3.07991 0.0107511
Q2FY46   32 1.45455 0.903563 0.161558
Q2G1K0   37 1.68182 0.903563 0.161558
Q2FXT6   38 1.72727 0.903563 0.161558
Q2FZM4   47 2.13636 3.07991 0.0107511
Q2FXG1   40 1.81818 0.903563 0.161558
Q2FXL1   34 1.54545 0.903563 0.161558
Q2FWX5   36 1.63636 0.903563 0.161558
# cudaSaTabsearch LTYPE = T LORDER = F LSOLN = F
# QUERY ID = PF12388 
# DBFILE = ./tableaux.ascii.DB                                                             
Q2G1I1   36 1.6 0.903563  0.161558
Q2G1K2   38 1.68889 0.903563  0.161558
Q2FUU5   41 1.82222 0.903563  0.161558
Q2FXB6   50 2.22222 3.07991  0.0107511
Q2FZU2   31 1.37778 0.903563  0.161558
Q2FZK0   12 0.533333 -1.27278  0.943444
Q2FY33   27 1.2 0.903563  0.161558
Q2G098   38 1.68889 0.903563  0.161558
Q2FZ46   37 1.64444 0.903563  0.161558
Q2FZQ5   28 1.24444 0.903563  0.161558
Q2FXU8   36 1.6 0.903563  0.161558
Q9EZ08   36 1.6 0.903563  0.161558
Q2G1B9   44 1.95556 0.903563  0.161558
Q2FZ73   43 1.91111 0.903563  0.161558
Q2FY35   52 2.31111 3.07991  0.0107511
Q2FZ16   37 1.64444 0.903563  0.161558
Q2FYR2   34 1.51111 0.903563  0.161558
Q2FWY3   18 0.8 -1.27278  0.943444
Q2G2F5   36 1.6 0.903563  0.161558
Q2G032   34 1.51111 0.903563  0.161558
Q2FZ10   52 2.31111 3.07991  0.0107511
Q2G255   42 1.86667 0.903563  0.161558
Q2G0X6   54 2.4 3.07991  0.0107511
Q2FYH0   48 2.13333 3.07991  0.0107511
Q2FXJ9   42 1.86667 0.903563  0.161558
Q2FZT4   27 1.2 0.903563  0.161558
Q2FVE6   49 2.17778 3.07991  0.0107511
Q2FYD3   16 0.711111 -1.27278  0.943444
Q2FXT5   38 1.68889 0.903563  0.161558
Q2FY60   49 2.17778 3.07991  0.0107511
Q2G2D7   36 1.6 0.903563  0.161558
Q2FX16   43 1.91111 0.903563  0.161558
Q2FZ34   38 1.68889 0.903563  0.161558
Q2G1S4   44 1.95556 0.903563  0.161558
Q2G147   38 1.68889 0.903563  0.161558
Q2G1J7   41 1.82222 0.903563  0.161558
Q2G2A7   38 1.68889 0.903563  0.161558
Q2G2M6   39 1.73333 0.903563  0.161558
Q2FV30   48 2.13333 3.07991  0.0107511
Q2FVL5   39 1.73333 0.903563  0.161558
Q2FXY0   38 1.68889 0.903563  0.161558
Q2FZL1   55 2.44444 3.07991  0.0107511
Q2FW45   35 1.55556 0.903563  0.161558
Q2FZU0   44 1.91304 0.903563  0.161558
Q2FWZ0   30 1.30435 0.903563  0.161558
Q2G2H5   29 1.26087 0.903563  0.161558
Q2FYG9   30 1.30435 0.903563  0.161558
Q2G2X6   28 1.21739 0.903563  0.161558
Q2G155   44 1.91304 0.903563  0.161558
Q2FXY9   43 1.86957 0.903563  0.161558
Q2FZ37   39 1.69565 0.903563  0.161558
Q2FVI7   49 2.13043 3.07991  0.0107511
Q2FYS1   45 1.95652 0.903563  0.161558
Q2FXL5   44 1.91304 0.903563  0.161558
Q2G1J4   38 1.65217 0.903563  0.161558
Q2FWZ3   38 1.65217 0.903563  0.161558
Q2G2P7   26 1.13043 0.903563  0.161558
Q2FVH3   47 2.04348 3.07991  0.0107511
Q2FZ31   43 1.86957 0.903563  0.161558
Q2G283   40 1.73913 0.903563  0.161558
Q2FZ66   43 1.86957 0.903563  0.161558
Q2FWY7   11 0.478261 -1.27278  0.943444
Q2G1F9   26 1.13043 0.903563  0.161558
Q2FZJ4   40 1.73913 0.903563  0.161558
Q2FZQ1   20 0.869565 -1.27278  0.943444
Q2FY80   19 0.826087 -1.27278  0.943444
Q2G2D4   26 1.13043 0.903563  0.161558
Q2FYP1   48 2.08696 3.07991  0.0107511
Q2FYF9   17 0.73913 -1.27278  0.943444
Q2G0B3   47 2.04348 3.07991  0.0107511
Q2FUT8   34 1.47826 0.903563  0.161558
Q2FYR1   34 1.47826 0.903563  0.161558
Q2FYL3   36 1.56522 0.903563  0.161558
Q2FVG4   14 0.608696 -1.27278  0.943444
Q2FVP8   36 1.56522 0.903563  0.161558
Q2FZ28   40 1.70213 0.903563  0.161558
Q2G1F0   41 1.74468 0.903563  0.161558
P95689   32 1.3617 0.903563  0.161558
Q2FYH6   31 1.31915 0.903563  0.161558
Q2FXD1   21 0.893617 -1.27278  0.943444
Q2G0X5   22 0.93617 -1.27278  0.943444
Q2FXN8   16 0.680851 -1.27278  0.943444
Q2G0N0   38 1.61702 0.903563  0.161558
Q2G268   44 1.87234 0.903563  0.161558
Q2FV61   42 1.78723 0.903563  0.161558
Q2FXL7   48 2.04255 3.07991  0.0107511
Q2FUR5   36 1.53191 0.903563  0.161558
Q2FXV6   36 1.53191 0.903563  0.161558
Q2G2C5   40 1.70213 0.903563  0.161558
Q2FVJ6   48 2.04255 3.07991  0.0107511
Q2G1Y4   34 1.44681 0.903563  0.161558
Q2FVI0   16 0.680851 -1.27278  0.943444
Q2FXJ8   18 0.765957 -1.27278  0.943444
Q2FZU7   38 1.61702 0.903563  0.161558
Q2G2X4   36 1.53191 0.903563  0.161558
Q2FZA8   22 0.93617 -1.27278  0.943444
Q2FW96   44 1.87234 0.903563  0.161558
Q2FYV4   39 1.65957 0.903563  0.161558
O07325   45 1.91489 0.903563  0.161558
Q2G1C1   37 1.57447 0.903563  0.161558
Q2FZR9   36 1.53191 0.903563  0.161558
Q2FVW3   38 1.61702 0.903563  0.161558
Q2G124   34 1.44681 0.903563  0.161558
P0C0V7   38 1.61702 0.903563  0.161558
Q2FX52   30 1.25 0.903563  0.161558
Q2G2C7   40 1.66667 0.903563  0.161558
Q2G2D5   47 1.95833 0.903563  0.161558
Q2FXQ7   37 1.54167 0.903563  0.161558
Q2FZW0   40 1.66667 0.903563  0.161558
Q2FVG3   43 1.79167 0.903563  0.161558
Q2FXR4   39 1.625 0.903563  0.161558
Q2FZ67   43 1.79167 0.903563  0.161558
Q2G243   39 1.625 0.903563  0.161558
Q2FV76   44 1.83333 0.903563  0.161558
Q2FVZ4   36 1.5 0.903563  0.161558
Q2FWC5   45 1.875 0.903563  0.161558
Q2FZY3   33 1.375 0.903563  0.161558
Q2FWH5   36 1.5 0.903563  0.161558
Q2G241   48 2 3.07991  0.0107511
Q2FV35   36 1.5 0.903563  0.161558
Q2G0T5   31 1.29167 0.903563  0.161558
Q2G1A9   39 1.625 0.903563  0.161558
Q2FYU7   26 1.08333 0.903563  0.161558
Q2G2E0   12 0.5 -1.27278  0.943444
Q2FVT6   38 1.58333 0.903563  0.161558
Q2G0D7   22 0.916667 -1.27278  0.943444
Q2G1M6   34 1.41667 0.903563  0.161558
Q2G0A6   35 1.45833 0.903563  0.161558
Q2FUY6   42 1.75 0.903563  0.161558
Q2FYJ2   46 1.91667 0.903563  0.161558
Q2G2E5   37 1.5102 0.903563  0.161558
Q2G2P5   35 1.42857 0.903563  0.161558
Q2G1R6   39 1.59184 0.903563  0.161558
Q2FYF0   40 1.63265 0.903563  0.161558
Q2FVH8   27 1.10204 0.903563  0.161558
Q2FUU3   32 1.30612 0.903563  0.161558
Q2FVG8   34 1.38776 0.903563  0.161558
Q9ZAH5   42 1.71429 0.903563  0.161558
Q2G2U0   33 1.34694 0.903563  0.161558
Q2FYR4   38 1.55102 0.903563  0.161558
Q2G256   30 1.22449 0.903563  0.161558
Q2FVY0   34 1.38776 0.903563  0.161558
Q2G0Q2   41 1.67347 0.903563  0.161558
Q2G0R2   30 1.22449 0.903563  0.161558
Q2G0Q3   38 1.55102 0.903563  0.161558
Q2FWZ9   45 1.83673 0.903563  0.161558
Q53705   20 0.816327 -1.27278  0.943444
Q2G2U3   33 1.34694 0.903563  0.161558
Q2FYY6   34 1.38776 0.903563  0.161558
Q2FWL3   36 1.46939 0.903563  0.161558
Q2FY50   30 1.22449 0.903563  0.161558
Q2FXN4   53 2.16327 3.07991  0.0107511
Q2G179   27 1.10204 0.903563  0.161558
Q2G1L6   34 1.38776 0.903563  0.161558
Q2FXU4   33 1.34694 0.903563  0.161558
Q2G1E9   37 1.5102 0.903563  0.161558
Q2G232   40 1.63265 0.903563  0.161558
Q2FXH9   41 1.67347 0.903563  0.161558
Q2G0X3   20 0.816327 -1.27278  0.943444
Q2FXD0   55 2.2449 3.07991  0.0107511
Q2G0G3   26 1.06122 0.903563  0.161558
Q2FWW3   43 1.7551 0.903563  0.161558
Q2FYG0   36 1.44 0.903563  0.161558
Q2FZS9   31 1.24 0.903563  0.161558
Q2FYS2   33 1.32 0.903563  0.161558
Q2G2U4   18 0.72 -1.27278  0.943444
Q2FWJ9   36 1.44 0.903563  0.161558
Q2FWF0   46 1.84 0.903563  0.161558
Q2FXR9   49 1.96 0.903563  0.161558
Q2FZV7   37 1.48 0.903563  0.161558
Q2G1W0   49 1.96 0.903563  0.161558
Q2G2I0   41 1.64 0.903563  0.161558
Q2G153   41 1.64 0.903563  0.161558
Q2FWD7   41 1.64 0.903563  0.161558
Q2FY15   43 1.72 0.903563  0.161558
Q2FV54   33 1.32 0.903563  0.161558
Q2FZ74   33 1.32 0.903563  0.161558
Q2FYV5   43 1.72 0.903563  0.161558
Q2G2I1   23 0.92 -1.27278  0.943444
Q2FXZ6   48 1.92 0.903563  0.161558
Q2G0U0   22 0.88 -1.27278  0.943444
Q2G0Y6   34 1.36 0.903563  0.161558
Q2FXJ0   40 1.6 0.903563  0.161558
Q2FY43   42 1.64706 0.903563  0.161558
Q2FWM1   23 0.901961 -1.27278  0.943444
Q2FVJ1   41 1.60784 0.903563  0.161558
Q2G0K3   42 1.64706 0.903563  0.161558
Q2FY66   38 1.4902 0.903563  0.161558
Q2FW99   35 1.37255 0.903563  0.161558
Q2FV10   41 1.60784 0.903563  0.161558
Q2FXJ5   38 1.4902 0.903563  0.161558
Q2FX69   12 0.470588 -1.27278  0.943444
Q2G0B2   39 1.52941 0.903563  0.161558
Q2FX14   39 1.52941 0.903563  0.161558
Q2FYD8   29 1.13725 0.903563  0.161558
Q2FWE5   45 1.76471 0.903563  0.161558
Q2G2A3   37 1.45098 0.903563  0.161558
Q2FZH8   40 1.56863 0.903563  0.161558
Q2FX51   36 1.41176 0.903563  0.161558
Q2FWE8   44 1.72549 0.903563  0.161558
Q2G088   34 1.33333 0.903563  0.161558
Q2G028   46 1.76923 0.903563  0.161558
Q2G1S3   44 1.69231 0.903563  0.161558
Q2FYN4   42 1.61538 0.903563  0.161558
Q2FX86   34 1.30769 0.903563  0.161558
Q2G2S8   28 1.07692 0.903563  0.161558
Q2FUW8   33 1.26923 0.903563  0.161558
Q2FWD4   44 1.69231 0.903563  0.161558
Q2FVH6   29 1.11538 0.903563  0.161558
Q2G029   40 1.53846 0.903563  0.161558
Q2G1R5   34 1.30769 0.903563  0.161558
Q2FX65   8 0.307692 -1.27278  0.943444
Q2FZV6   43 1.65385 0.903563  0.161558
Q2G1P1   40 1.53846 0.903563  0.161558
Q2FVU4   20 0.769231 -1.27278  0.943444
Q2FVT5   49 1.88462 0.903563  0.161558
Q2G2H4   28 1.07692 0.903563  0.161558
Q2FZ58   42 1.61538 0.903563  0.161558
Q2FVJ2   38 1.46154 0.903563  0.161558
Q2FXW5   42 1.61538 0.903563  0.161558
Q2FWK1   34 1.30769 0.903563  0.161558
Q2G031   37 1.42308 0.903563  0.161558
Q2G0U1   41 1.57692 0.903563  0.161558
Q2FW46   27 1.03846 0.903563  0.161558
Q2FZY5   37 1.42308 0.903563  0.161558
Q2FZI5   49 1.84906 0.903563  0.161558
Q2FYR9   39 1.4717 0.903563  0.161558
Q2FZ92   43 1.62264 0.903563  0.161558
Q2G1D5   46 1.73585 0.903563  0.161558
Q2FXM2   30 1.13208 0.903563  0.161558
Q2FVM2   32 1.20755 0.903563  0.161558
Q2FZN2   27 1.01887 0.903563  0.161558
Q2G1U8   38 1.43396 0.903563  0.161558
Q2FVS7   38 1.43396 0.903563  0.161558
Q2FWB5   34 1.28302 0.903563  0.161558
Q2FXX1   48 1.81132 0.903563  0.161558
Q2G2J9   36 1.35849 0.903563  0.161558
Q2G0Y7   42 1.58491 0.903563  0.161558
Q2FW81   44 1.66038 0.903563  0.161558
Q2FWK3   39 1.4717 0.903563  0.161558
Q2FY34   37 1.39623 0.903563  0.161558
Q2FXF8   30 1.13208 0.903563  0.161558
Q2FXI9   33 1.24528 0.903563  0.161558
Q05615   30 1.11111 0.903563  0.161558
Q2FUW4   39 1.44444 0.903563  0.161558
Q2FVF4   37 1.37037 0.903563  0.161558
Q2FWI3   24 0.888889 -1.27278  0.943444
Q2FWG8   31 1.14815 0.903563  0.161558
Q2G0R0   30 1.11111 0.903563  0.161558
Q2G0I4   31 1.14815 0.903563  0.161558
Q2FV67   41 1.51852 0.903563  0.161558
Q2G091   30 1.11111 0.903563  0.161558
Q2G1U1   22 0.814815 -1.27278  0.943444
Q2FUX7   30 1.11111 0.903563  0.161558
Q2FY51   34 1.25926 0.903563  0.161558
Q2FYP2   38 1.40741 0.903563  0.161558
Q2G0F8   43 1.59259 0.903563  0.161558
Q2FXH5   38 1.40741 0.903563  0.161558
Q2G193   27 1 0.903563  0.161558
Q2FWD6   43 1.59259 0.903563  0.161558
Q2FZ98   40 1.45455 0.903563  0.161558
Q2FYQ2   22 0.8 -1.27278  0.943444
Q2FWL5   37 1.34545 0.903563  0.161558
Q2FV16   40 1.45455 0.903563  0.161558
Q2FWX9   42 1.52727 0.903563  0.161558
Q2G1J0   37 1.34545 0.903563  0.161558
Q2G235   33 1.2 0.903563  0.161558
Q2FXK1   36 1.30909 0.903563  0.161558
Q2FWF4   40 1.45455 0.903563  0.161558
Q2FZC8   49 1.78182 0.903563  0.161558
Q2FZQ4   45 1.63636 0.903563  0.161558
O52582   39 1.41818 0.903563  0.161558
Q2FZI6   38 1.38182 0.903563  0.161558
Q2FUW7   34 1.23636 0.903563  0.161558
Q2G2M9   35 1.27273 0.903563  0.161558
Q2FZD0   32 1.16364 0.903563  0.161558
Q2FWK7   36 1.30909 0.903563  0.161558
Q2FWU4   17 0.618182 -1.27278  0.943444
Q2FUX4   27 0.981818 -1.27278  0.943444
Q2G2V3   47 1.70909 0.903563  0.161558
O05204   45 1.63636 0.903563  0.161558
Q2FYC2   45 1.60714 0.903563  0.161558
Q2FZP6   42 1.5 0.903563  0.161558
Q2G0L2   32 1.14286 0.903563  0.161558
Q2FZV1   15 0.535714 -1.27278  0.943444
Q2FVQ5   31 1.10714 0.903563  0.161558
Q2FZW6   38 1.35714 0.903563  0.161558
Q2FZI3   35 1.25 0.903563  0.161558
Q2G219   21 0.75 -1.27278  0.943444
Q2FZR2   34 1.21429 0.903563  0.161558
Q2FXZ2   25 0.892857 -1.27278  0.943444
Q2FYC6   32 1.14286 0.903563  0.161558
Q2FYZ5   38 1.33333 0.903563  0.161558
Q2FWN4   36 1.26316 0.903563  0.161558
Q2G221   24 0.842105 -1.27278  0.943444
Q2FZX5   32 1.12281 0.903563  0.161558
Q2FUW3   41 1.4386 0.903563  0.161558
Q2G2H3   32 1.12281 0.903563  0.161558
Q2FY08   30 1.05263 0.903563  0.161558
Q2FXU5   29 1.01754 0.903563  0.161558
Q2G1F8   39 1.36842 0.903563  0.161558
Q2FYW4   44 1.54386 0.903563  0.161558
Q2G142   24 0.842105 -1.27278  0.943444
Q2G1U3   24 0.842105 -1.27278  0.943444
Q2FZ18   35 1.22807 0.903563  0.161558
Q2FV24   40 1.40351 0.903563  0.161558
Q2G1C2   35 1.22807 0.903563  0.161558
Q2FYZ4   36 1.26316 0.903563  0.161558
Q2FWT4   32 1.12281 0.903563  0.161558
Q2FUX1   33 1.15789 0.903563  0.161558
Q2FZG9   39 1.34483 0.903563  0.161558
Q2FVC1   43 1.48276 0.903563  0.161558
Q2FYT3   30 1.03448 0.903563  0.161558
Q2FY82   36 1.24138 0.903563  0.161558
Q2FV02   35 1.2069 0.903563  0.161558
Q2FXJ2   30 1.03448 0.903563  0.161558
Q2FZ02   43 1.48276 0.903563  0.161558
Q2G0L3   32 1.10345 0.903563  0.161558
Q2FZH5   42 1.44828 0.903563  0.161558
Q2FWH4   41 1.41379 0.903563  0.161558
Q2FW49   36 1.24138 0.903563  0.161558
Q93T05   33 1.13793 0.903563  0.161558
Q2FX73   28 0.965517 -1.27278  0.943444
Q2G239   38 1.28814 0.903563  0.161558
Q2G121   37 1.25424 0.903563  0.161558
Q2FY11   33 1.11864 0.903563  0.161558
Q2FV11   32 1.08475 0.903563  0.161558
Q2FZ05   43 1.45763 0.903563  0.161558
Q2G253   40 1.35593 0.903563  0.161558
Q2FW98   33 1.11864 0.903563  0.161558
Q2G205   36 1.22034 0.903563  0.161558
Q2FVE7   31 1.05085 0.903563  0.161558
Q2FYD0   23 0.779661 -1.27278  0.943444
Q2FZ19   41 1.38983 0.903563  0.161558
Q2G1C7   46 1.55932 0.903563  0.161558
Q2FV60   46 1.55932 0.903563  0.161558
Q2FY64   34 1.15254 0.903563  0.161558
Q2FZI9   38 1.28814 0.903563  0.161558
Q2FV57   41 1.36667 0.903563  0.161558
Q2FXA5   44 1.46667 0.903563  0.161558
Q2G2U8   13 0.433333 -1.27278  0.943444
Q2FZP0   39 1.3 0.903563  0.161558
Q2FZL7   33 1.1 0.903563  0.161558
Q2FZR3   33 1.1 0.903563  0.161558
Q2FWA0   36 1.2 0.903563  0.161558
Q2G090   35 1.16667 0.903563  0.161558
Q2G1H0   34 1.11475 0.903563  0.161558
Q2FZP4   38 1.2459 0.903563  0.161558
Q2FUX0   33 1.08197 0.903563  0.161558
Q2FV86   38 1.2459 0.903563  0.161558
Q2FV14   41 1.34426 0.903563  0.161558
Q2FUT2   35 1.14754 0.903563  0.161558
Q2FZ64   22 0.721311 -1.27278  0.943444
Q2FUW1   22 0.709677 -1.27278  0.943444
Q2FWI0   34 1.09677 0.903563  0.161558
Q2G2K5   34 1.09677 0.903563  0.161558
Q2FWK6   39 1.25806 0.903563  0.161558
Q2G0T9   36 1.16129 0.903563  0.161558
Q2G078   53 1.70968 0.903563  0.161558
Q2G1P3   34 1.09677 0.903563  0.161558
Q2G274   45 1.42857 0.903563  0.161558
Q2FZD4   33 1.04762 0.903563  0.161558
Q2FYS5   37 1.1746 0.903563  0.161558
Q2G1K5   40 1.26984 0.903563  0.161558
Q2G1L5   32 1.01587 0.903563  0.161558
Q2G1M9   33 1.04762 0.903563  0.161558
Q2FX67   30 0.952381 -1.27278  0.943444
Q2FZ32   34 1.07937 0.903563  0.161558
Q2FWH7   28 0.888889 -1.27278  0.943444
Q2FXT8   28 0.875 -1.27278  0.943444
Q2FUQ3   33 1.03125 0.903563  0.161558
Q2G1Y6   32 1 0.903563  0.161558
Q2FX68   24 0.75 -1.27278  0.943444
Q2FWD1   36 1.125 0.903563  0.161558
Q2FUZ8   42 1.3125 0.903563  0.161558
Q2G1F5   30 0.9375 -1.27278  0.943444
Q2G2T6   24 0.75 -1.27278  0.943444
Q2FYD2   23 0.71875 -1.27278  0.943444
Q2FYA1   29 0.90625 -1.27278  0.943444
Q2FY21   26 0.8125 -1.27278  0.943444
Q2FZD3   26 0.8125 -1.27278  0.943444
Q2G1Z4   31 0.96875 -1.27278  0.943444
Q2G0S3   31 0.953846 -1.27278  0.943444
Q2FVQ3   30 0.923077 -1.27278  0.943444
Q2G2J4   28 0.861538 -1.27278  0.943444
Q2G2B8   36 1.10769 0.903563  0.161558
Q2G0L5   12 0.369231 -1.27278  0.943444
Q2FW72   35 1.07692 0.903563  0.161558
Q2FYT8   40 1.23077 0.903563  0.161558
Q2FXM9   35 1.07692 0.903563  0.161558
Q2G1Y0   30 0.923077 -1.27278  0.943444
Q2G2D0   33 1.01538 0.903563  0.161558
Q2G2M2   34 1.04615 0.903563  0.161558
Q2G1B7   34 1.04615 0.903563  0.161558
Q2G1B8   30 0.923077 -1.27278  0.943444
Q2G0M6   35 1.07692 0.903563  0.161558
Q2G1D8   42 1.27273 0.903563  0.161558
Q2FV70   27 0.818182 -1.27278  0.943444
Q2FV72   39 1.18182 0.903563  0.161558
Q2FVB2   37 1.12121 0.903563  0.161558
Q2G122   35 1.06061 0.903563  0.161558
Q2G1W2   30 0.895522 -1.27278  0.943444
Q2FWW1   19 0.567164 -1.27278  0.943444
Q2G1F4   42 1.25373 0.903563  0.161558
Q2G093   42 1.25373 0.903563  0.161558
Q2FXY7   29 0.865672 -1.27278  0.943444
Q2G1C6   40 1.19403 0.903563  0.161558
Q2FZ20   33 0.985075 -1.27278  0.943444
O50581   29 0.852941 -1.27278  0.943444
Q2G1N1   29 0.852941 -1.27278  0.943444
Q2G188   25 0.724638 -1.27278  0.943444
Q2G296   46 1.33333 0.903563  0.161558
Q2G2E9   37 1.07246 0.903563  0.161558
Q2G294   43 1.24638 0.903563  0.161558
Q2FWJ5   32 0.927536 -1.27278  0.943444
Q2FW03   26 0.742857 -1.27278  0.943444
Q2G0N1   35 1 0.903563  0.161558
Q2FZJ0   32 0.914286 -1.27278  0.943444
Q2FYZ9   31 0.885714 -1.27278  0.943444
Q2FV74   33 0.942857 -1.27278  0.943444
Q2FXP7   27 0.771429 -1.27278  0.943444
Q2FXU1   27 0.771429 -1.27278  0.943444
Q2G1M8   27 0.771429 -1.27278  0.943444
Q2FXY4   37 1.05714 0.903563  0.161558
Q2FZ94   32 0.901408 -1.27278  0.943444
Q2FYI0   34 0.944444 -1.27278  0.943444
Q2FXT9   35 0.972222 -1.27278  0.943444
Q2G0D2   35 0.958904 -1.27278  0.943444
Q2FYB7   22 0.60274 -1.27278  0.943444
Q2FVN8   28 0.767123 -1.27278  0.943444
Q2FZ49   26 0.712329 -1.27278  0.943444
Q2FUW6   38 1.0411 0.903563  0.161558
Q2G1P7   29 0.794521 -1.27278  0.943444
Q2FW70   32 0.864865 -1.27278  0.943444
Q2G0W1   31 0.837838 -1.27278  0.943444
Q2G024   23 0.621622 -1.27278  0.943444
Q2G1G8   23 0.621622 -1.27278  0.943444
Q2G1R9   31 0.837838 -1.27278  0.943444
O06446   39 1.05405 0.903563  0.161558
Q2G1C9   33 0.891892 -1.27278  0.943444
Q2FXV8   30 0.8 -1.27278  0.943444
Q2G0P5   27 0.72 -1.27278  0.943444
Q2FV64   31 0.815789 -1.27278  0.943444
Q2FV87   32 0.831169 -1.27278  0.943444
Q2G1K9   33 0.846154 -1.27278  0.943444
Q2G266   27 0.692308 -1.27278  0.943444
Q59801   23 0.582278 -1.27278  0.943444
Q2FXH2   26 0.658228 -1.27278  0.943444
Q53727   39 0.975 -1.27278  0.943444
Q2G2Q0   23 0.575 -1.27278  0.943444
Q2FZD8   23 0.567901 -1.27278  0.943444
Q2FYS4   23 0.567901 -1.27278  0.943444
Q2G1G2   32 0.790123 -1.27278  0.943444
Q2FXV9   24 0.585366 -1.27278  0.943444
Q2G0L4   14 0.341463 -1.27278  0.943444
Q2FXR8   31 0.756098 -1.27278  0.943444
Q2FYJ0   35 0.853659 -1.27278  0.943444
Q2FZS8   27 0.650602 -1.27278  0.943444
Q2FXN9   26 0.611765 -1.27278  0.943444
Q2FYM1   42 0.988235 -1.27278  0.943444
Q2FVZ5   22 0.517647 -1.27278  0.943444
Q2FVL8   33 0.767442 -1.27278  0.943444
Q2FZ40   26 0.604651 -1.27278  0.943444
Q2FYH5   34 0.781609 -1.27278  0.943444
Q2FXB3   24 0.539326 -1.27278  0.943444
Q2FYS9   40 0.879121 -1.27278  0.943444
Q2G1Q4   30 0.659341 -1.27278  0.943444
Q2FVC3   26 0.571429 -1.27278  0.943444
Q2G046   32 0.695652 -1.27278  0.943444
Q2FWU3   16 0.347826 -1.27278  0.943444
Q2FZ72   28 0.608696 -1.27278  0.943444
Q2FZ82   30 0.652174 -1.27278  0.943444
Q9F1K0   26 0.547368 -1.27278  0.943444
Q2FVV9   28 0.565657 -1.27278  0.943444
Q2FZT6   29 0.58 -1.27278  0.943444
Q2FWU5   18 0.36 -1.27278  0.943444
Q2FYC8   18 0.356436 -1.27278  0.943444
Q2FZK7   26 0.504854 -1.27278  0.943444
Q2G2C1   31 0.601942 -1.27278  0.943444
Q2FZT5   27 0.509434 -1.27278  0.943444
Q2G0R8   29 0.542056 -1.27278  0.943444
Q2FW95   18 0.336449 -1.27278  0.943444
Q2G0N5   20 0.36036 -1.27278  0.943444
P47768   25 0.442478 -1.27278  0.943444
Q2FXH4   18 0.315789 -1.27278  0.943444
Q2FVM1   25 0.438596 -1.27278  0.943444
```
