## Supplementary Data 3 for "Mining folded proteomes in the era of accurate structure prediction": PF12403.output

```
# cudaSaTabsearch LTYPE = T LORDER = F LSOLN = F
# QUERY ID = PF12403 
# DBFILE = ./tableaux.ascii.DB                                                             
Q2G0V6   0 0 -1.27278 0.943444
Q2G075   0 0 -1.27278 0.943444
Q2G083   0 0 -1.27278 0.943444
Q2FZN3   0 0 -1.27278 0.943444
Q2FY90   0 0 -1.27278 0.943444
Q2FX91   0 0 -1.27278 0.943444
Q2FX54   0 0 -1.27278 0.943444
Q2FYQ4   0 0 -1.27278 0.943444
Q2G284   0 0 -1.27278 0.943444
Q2G0S4   0 0 -1.27278 0.943444
Q2FWM3   0 0 -1.27278 0.943444
Q2FX81   0 0 -1.27278 0.943444
Q2FXC6   0 0 -1.27278 0.943444
Q2FWJ7   0 0 -1.27278 0.943444
Q2FYJ9   0 0 -1.27278 0.943444
Q2G2E6   0 0 -1.27278 0.943444
Q2FWV0   0 0 -1.27278 0.943444
Q2FZC3   0 0 -1.27278 0.943444
Q2FVH9   0 0 -1.27278 0.943444
Q2FXQ5   0 0 -1.27278 0.943444
Q2FZU4   0 0 -1.27278 0.943444
Q2FYF8   0 0 -1.27278 0.943444
Q2FUR4   0 0 -1.27278 0.943444
Q2FYI2   0 0 -1.27278 0.943444
Q2FYY2   0 0 -1.27278 0.943444
Q2FW58   0 0 -1.27278 0.943444
P0C7Z3   0 0 -1.27278 0.943444
Q2G0T2   0 0 -1.27278 0.943444
Q2G1G9   0 0 -1.27278 0.943444
Q2FVJ0   0 0 -1.27278 0.943444
Q2FZ80   0 0 -1.27278 0.943444
Q2G1R4   0 0 -1.27278 0.943444
Q2FW02   0 0 -1.27278 0.943444
Q2G1X3   0 0 -1.27278 0.943444
Q2FWW4   0 0 -1.27278 0.943444
Q2FZE1   0 0 -1.27278 0.943444
Q2FY31   0 0 -1.27278 0.943444
Q2G018   0 0 -1.27278 0.943444
Q2FZI0   0 0 -1.27278 0.943444
Q2FUZ7   0 0 -1.27278 0.943444
Q2G250   0 0 -1.27278 0.943444
Q2FWU8   0 0 -1.27278 0.943444
Q2FYX5   0 0 -1.27278 0.943444
Q2FZY2   0 0 -1.27278 0.943444
Q2FZX8   0 0 -1.27278 0.943444
Q2FUY8   0 0 -1.27278 0.943444
Q2FV73   0 0 -1.27278 0.943444
Q2G0C5   0 0 -1.27278 0.943444
Q2FZ52   0 0 -1.27278 0.943444
Q2FVK6   0 0 -1.27278 0.943444
Q2G0Z3   0 0 -1.27278 0.943444
Q2FZJ8   0 0 -1.27278 0.943444
Q2FY57   0 0 -1.27278 0.943444
Q2G0W3   0 0 -1.27278 0.943444
Q2G0I2   0 0 -1.27278 0.943444
Q2FYX1   0 0 -1.27278 0.943444
Q2G0H2   0 0 -1.27278 0.943444
Q2FWJ8   0 0 -1.27278 0.943444
Q2FWZ7   0 0 -1.27278 0.943444
Q2FV04   0 0 -1.27278 0.943444
Q2G0H6   0 0 -1.27278 0.943444
Q2G291   0 0 -1.27278 0.943444
Q2G1A7   0 0 -1.27278 0.943444
Q2FVS8   0 0 -1.27278 0.943444
Q2FZ26   0 0 -1.27278 0.943444
Q2FXJ3   0 0 -1.27278 0.943444
Q2G231   0 0 -1.27278 0.943444
Q2G2N0   0 0 -1.27278 0.943444
Q2G2I2   0 0 -1.27278 0.943444
Q2FYU3   0 0 -1.27278 0.943444
Q2FWY5   0 0 -1.27278 0.943444
Q2G2E3   0 0 -1.27278 0.943444
Q2FV09   0 0 -1.27278 0.943444
Q2FX72   0 0 -1.27278 0.943444
Q2FWA3   0 0 -1.27278 0.943444
Q2FWF2   0 0 -1.27278 0.943444
Q2G0E4   0 0 -1.27278 0.943444
Q2G251   0 0 -1.27278 0.943444
P0C818   0 0 -1.27278 0.943444
Q2FXQ2   0 0 -1.27278 0.943444
Q2FXD4   0 0 -1.27278 0.943444
Q2G014   0 0 -1.27278 0.943444
Q2FWI9   0 0 -1.27278 0.943444
Q2FX79   0 0 -1.27278 0.943444
Q2FVP7   0 0 -1.27278 0.943444
Q2FZN4   0 0 -1.27278 0.943444
Q2FWU6   0 0 -1.27278 0.943444
Q2G2Y1   0 0 -1.27278 0.943444
Q2FYF6   0 0 -1.27278 0.943444
Q2FXK0   0 0 -1.27278 0.943444
Q2FVI9   0 0 -1.27278 0.943444
Q2G246   0 0 -1.27278 0.943444
Q2G053   0 0 -1.27278 0.943444
Q2FWK8   0 0 -1.27278 0.943444
Q2FXL8   0 0 -1.27278 0.943444
Q2G0Q4   0 0 -1.27278 0.943444
Q2FVB7   0 0 -1.27278 0.943444
Q2FYD6   0 0 -1.27278 0.943444
Q2FXK9   0 0 -1.27278 0.943444
Q2FV78   0 0 -1.27278 0.943444
Q2FXG4   0 0 -1.27278 0.943444
Q2G0C8   0 0 -1.27278 0.943444
Q2FWU9   0 0 -1.27278 0.943444
Q2FUX2   0 0 -1.27278 0.943444
Q2FYI8   0 0 -1.27278 0.943444
Q2FXA1   0 0 -1.27278 0.943444
Q2FV49   0 0 -1.27278 0.943444
Q2G1S0   0 0 -1.27278 0.943444
Q2G0G0   0 0 -1.27278 0.943444
P0C805   0 0 -1.27278 0.943444
Q2FWV9   0 0 -1.27278 0.943444
Q2G152   0 0 -1.27278 0.943444
Q2FX48   0 0 -1.27278 0.943444
Q2FXS5   0 0 -1.27278 0.943444
Q2FWL4   0 0 -1.27278 0.943444
P0C7Y1   0 0 -1.27278 0.943444
Q2FXA2   0 0 -1.27278 0.943444
Q2FY96   0 0 -1.27278 0.943444
Q2FVJ3   0 0 -1.27278 0.943444
Q2FZ24   0 0 -1.27278 0.943444
Q2G1X4   0 0 -1.27278 0.943444
Q2FYM6   0 0 -1.27278 0.943444
Q2FWX6   0 0 -1.27278 0.943444
Q2G1D2   0 0 -1.27278 0.943444
Q2FWC0   0 0 -1.27278 0.943444
Q2FZG7   0 0 -1.27278 0.943444
Q2G2P1   0 0 -1.27278 0.943444
Q2G1M4   0 0 -1.27278 0.943444
Q2FX29   0 0 -1.27278 0.943444
Q2FUZ3   0 0 -1.27278 0.943444
Q2FVZ9   0 0 -1.27278 0.943444
Q2G2N3   0 0 -1.27278 0.943444
Q2G237   0 0 -1.27278 0.943444
Q2FXN5   0 0 -1.27278 0.943444
Q2FYP7   0 0 -1.27278 0.943444
Q2FWC8   0 0 -1.27278 0.943444
Q2G209   0 0 -1.27278 0.943444
Q2FXX7   0 0 -1.27278 0.943444
Q2FV05   0 0 -1.27278 0.943444
Q2FWM8   0 0 -1.27278 0.943444
Q2FV00   0 0 -1.27278 0.943444
Q2FZF2   0 0 -1.27278 0.943444
Q2FV80   0 0 -1.27278 0.943444
Q2FZZ7   0 0 -1.27278 0.943444
Q2FWH8   0 0 -1.27278 0.943444
Q2FVS5   0 0 -1.27278 0.943444
Q2FWY0   0 0 -1.27278 0.943444
Q2FZM3   0 0 -1.27278 0.943444
Q2FZW8   0 0 -1.27278 0.943444
Q2FVY7   0 0 -1.27278 0.943444
Q2FXJ1   0 0 -1.27278 0.943444
Q2G0T7   0 0 -1.27278 0.943444
Q2FW40   0 0 -1.27278 0.943444
Q2FYU9   0 0 -1.27278 0.943444
Q2FUR0   0 0 -1.27278 0.943444
Q2G215   0 0 -1.27278 0.943444
Q2G169   0 0 -1.27278 0.943444
Q2G034   0 0 -1.27278 0.943444
Q2FUV8   0 0 -1.27278 0.943444
Q2FW44   0 0 -1.27278 0.943444
Q2FYJ8   0 0 -1.27278 0.943444
Q2FVR6   0 0 -1.27278 0.943444
Q2G183   1 0.222222 -1.27278 0.943444
Q2G0S1   1 0.222222 -1.27278 0.943444
Q2FX83   0 0 -1.27278 0.943444
Q2FYF7   0 0 -1.27278 0.943444
Q2G166   1 0.222222 -1.27278 0.943444
Q2FX20   1 0.222222 -1.27278 0.943444
Q2G020   0 0 -1.27278 0.943444
Q2FVC0   0 0 -1.27278 0.943444
Q2FVD1   0 0 -1.27278 0.943444
Q2FWH1   0 0 -1.27278 0.943444
Q2FYX2   0 0 -1.27278 0.943444
Q2FZB5   1 0.222222 -1.27278 0.943444
Q2G0G8   1 0.222222 -1.27278 0.943444
P0A0I4   0 0 -1.27278 0.943444
Q2G2C6   0 0 -1.27278 0.943444
Q2FVB1   0 0 -1.27278 0.943444
Q2FYN1   0 0 -1.27278 0.943444
Q2FV79   1 0.222222 -1.27278 0.943444
Q2FVU9   1 0.222222 -1.27278 0.943444
Q2G0W5   1 0.222222 -1.27278 0.943444
Q2FW60   0 0 -1.27278 0.943444
Q2G269   1 0.222222 -1.27278 0.943444
Q2FZS1   0 0 -1.27278 0.943444
Q2G1Y3   0 0 -1.27278 0.943444
Q2FWA4   1 0.222222 -1.27278 0.943444
Q2G0C0   0 0 -1.27278 0.943444
Q2G2J6   0 0 -1.27278 0.943444
Q2G1R2   0 0 -1.27278 0.943444
Q2FXY8   2 0.444444 -1.27278 0.943444
Q2FYL2   0 0 -1.27278 0.943444
Q2FYS3   0 0 -1.27278 0.943444
Q2FXS0   2 0.444444 -1.27278 0.943444
Q2FWA7   0 0 -1.27278 0.943444
Q2FWV8   0 0 -1.27278 0.943444
Q2G279   0 0 -1.27278 0.943444
Q2FYB5   0 0 -1.27278 0.943444
Q2G175   0 0 -1.27278 0.943444
Q2FZ07   0 0 -1.27278 0.943444
Q2FVG7   0 0 -1.27278 0.943444
Q2G2P3   0 0 -1.27278 0.943444
Q2FZA3   0 0 -1.27278 0.943444
Q2FYE1   0 0 -1.27278 0.943444
Q2G2F8   0 0 -1.27278 0.943444
Q2FWS8   0 0 -1.27278 0.943444
Q2FXD8   0 0 -1.27278 0.943444
Q2FX46   1 0.222222 -1.27278 0.943444
Q2FYB4   1 0.222222 -1.27278 0.943444
Q2FYC0   0 0 -1.27278 0.943444
Q2FUY5   0 0 -1.27278 0.943444
Q2FYF2   0 0 -1.27278 0.943444
Q2G0R4   0 0 -1.27278 0.943444
Q2G1L1   1 0.222222 -1.27278 0.943444
Q2FYB0   0 0 -1.27278 0.943444
Q2FWW5   1 0.222222 -1.27278 0.943444
Q2FX04   2 0.444444 -1.27278 0.943444
Q2FV33   1 0.222222 -1.27278 0.943444
Q2FUX6   0 0 -1.27278 0.943444
Q2FVP5   0 0 -1.27278 0.943444
Q2G0W7   1 0.222222 -1.27278 0.943444
Q2FXV1   0 0 -1.27278 0.943444
Q2G096   1 0.222222 -1.27278 0.943444
Q2FV68   2 0.444444 -1.27278 0.943444
Q2FVY6   1 0.222222 -1.27278 0.943444
Q2FYY0   0 0 -1.27278 0.943444
Q2G005   1 0.222222 -1.27278 0.943444
Q2G2B4   0 0 -1.27278 0.943444
Q2FVZ7   1 0.222222 -1.27278 0.943444
Q2FW55   1 0.222222 -1.27278 0.943444
Q2FV92   2 0.444444 -1.27278 0.943444
Q2FYV9   0 0 -1.27278 0.943444
Q2FW74   1 0.222222 -1.27278 0.943444
Q2FVK9   1 0.222222 -1.27278 0.943444
Q2FZA4   1 0.222222 -1.27278 0.943444
Q2FV25   0 0 -1.27278 0.943444
Q2FYG8   1 0.222222 -1.27278 0.943444
Q2G216   0 0 -1.27278 0.943444
Q2FZ69   0 0 -1.27278 0.943444
Q2FV97   1 0.222222 -1.27278 0.943444
Q2FZ95   0 0 -1.27278 0.943444
Q2FZN8   1 0.222222 -1.27278 0.943444
Q2FZG2   1 0.222222 -1.27278 0.943444
Q2G259   1 0.222222 -1.27278 0.943444
Q2FYB6   1 0.222222 -1.27278 0.943444
Q2FZD1   1 0.222222 -1.27278 0.943444
Q2FYT6   2 0.444444 -1.27278 0.943444
Q2G0Y2   0 0 -1.27278 0.943444
Q2FWZ1   0 0 -1.27278 0.943444
Q2FVC8   1 0.222222 -1.27278 0.943444
Q2G2H1   1 0.222222 -1.27278 0.943444
Q2FY47   0 0 -1.27278 0.943444
Q2FX78   2 0.444444 -1.27278 0.943444
Q2FX47   0 0 -1.27278 0.943444
Q2FZA7   1 0.222222 -1.27278 0.943444
Q2FV32   1 0.222222 -1.27278 0.943444
Q2FYE6   0 0 -1.27278 0.943444
Q2FZ41   0 0 -1.27278 0.943444
Q2FYG3   0 0 -1.27278 0.943444
Q2FX01   1 0.222222 -1.27278 0.943444
Q2FXU6   1 0.222222 -1.27278 0.943444
Q2FYL7   1 0.222222 -1.27278 0.943444
Q2FWQ3   1 0.222222 -1.27278 0.943444
Q2FZY9   0 0 -1.27278 0.943444
Q2FV50   2 0.444444 -1.27278 0.943444
Q2FUY7   0 0 -1.27278 0.943444
Q2FXP6   1 0.222222 -1.27278 0.943444
Q2G1S9   1 0.222222 -1.27278 0.943444
Q2FX18   1 0.222222 -1.27278 0.943444
Q2FYU0   0 0 -1.27278 0.943444
Q2FXZ7   4 0.8 -1.27278 0.943444
Q2G051   1 0.2 -1.27278 0.943444
Q2FWS3   0 0 -1.27278 0.943444
Q2FW14   1 0.2 -1.27278 0.943444
Q2FYD7   1 0.2 -1.27278 0.943444
Q9RQP8   2 0.4 -1.27278 0.943444
Q2FZK2   1 0.2 -1.27278 0.943444
Q2FWI7   2 0.4 -1.27278 0.943444
Q2G182   1 0.2 -1.27278 0.943444
Q2FYT7   0 0 -1.27278 0.943444
Q2FV46   4 0.8 -1.27278 0.943444
Q2FY58   1 0.2 -1.27278 0.943444
Q2FX06   1 0.2 -1.27278 0.943444
Q2FZH0   2 0.4 -1.27278 0.943444
Q2FUZ4   1 0.2 -1.27278 0.943444
Q2G102   3 0.6 -1.27278 0.943444
Q2G1R8   2 0.4 -1.27278 0.943444
Q2G2J1   2 0.4 -1.27278 0.943444
Q2FX71   2 0.4 -1.27278 0.943444
Q2FUZ5   1 0.2 -1.27278 0.943444
Q2FYP5   1 0.2 -1.27278 0.943444
Q2G048   0 0 -1.27278 0.943444
Q2FUQ0   5 1 0.903563 0.161558
Q2FWS7   1 0.2 -1.27278 0.943444
Q2FV65   0 0 -1.27278 0.943444
Q2G125   1 0.2 -1.27278 0.943444
Q2FYT2   2 0.4 -1.27278 0.943444
Q2FVH7   0 0 -1.27278 0.943444
Q2G127   2 0.4 -1.27278 0.943444
Q2FYI5   1 0.2 -1.27278 0.943444
Q2FYX4   1 0.2 -1.27278 0.943444
Q2G0M3   3 0.6 -1.27278 0.943444
Q2FW87   4 0.8 -1.27278 0.943444
Q2G211   0 0 -1.27278 0.943444
Q2FXR5   1 0.2 -1.27278 0.943444
Q2FWR5   2 0.4 -1.27278 0.943444
Q2FYD5   2 0.4 -1.27278 0.943444
Q2FY94   0 0 -1.27278 0.943444
Q2G2W8   1 0.2 -1.27278 0.943444
Q2FZL9   2 0.4 -1.27278 0.943444
Q2FYT9   4 0.8 -1.27278 0.943444
Q2FX44   2 0.4 -1.27278 0.943444
Q2FXB2   0 0 -1.27278 0.943444
Q2FVF6   4 0.8 -1.27278 0.943444
Q2G2F6   1 0.2 -1.27278 0.943444
Q2G2C3   2 0.4 -1.27278 0.943444
Q2FYA5   1 0.2 -1.27278 0.943444
Q2FYB1   1 0.2 -1.27278 0.943444
Q2G011   2 0.4 -1.27278 0.943444
Q2FV29   0 0 -1.27278 0.943444
Q2FVW1   1 0.2 -1.27278 0.943444
Q2FYA4   2 0.4 -1.27278 0.943444
Q2FY26   2 0.4 -1.27278 0.943444
Q2FXC1   2 0.4 -1.27278 0.943444
Q2G2T0   2 0.4 -1.27278 0.943444
Q2FY62   0 0 -1.27278 0.943444
Q2G2K4   2 0.4 -1.27278 0.943444
Q2FW65   4 0.8 -1.27278 0.943444
Q2FY05   1 0.2 -1.27278 0.943444
Q2FV96   2 0.4 -1.27278 0.943444
Q2G1S7   0 0 -1.27278 0.943444
Q2FWS9   1 0.2 -1.27278 0.943444
Q2G180   2 0.4 -1.27278 0.943444
Q2G0L6   2 0.4 -1.27278 0.943444
Q2G189   1 0.2 -1.27278 0.943444
Q2FYD9   0 0 -1.27278 0.943444
Q2FWM6   0 0 -1.27278 0.943444
Q2FXA6   1 0.2 -1.27278 0.943444
Q2G0U8   2 0.4 -1.27278 0.943444
Q2FXD9   2 0.4 -1.27278 0.943444
Q2FWF9   0 0 -1.27278 0.943444
Q2FXS3   2 0.4 -1.27278 0.943444
Q2FXX6   1 0.2 -1.27278 0.943444
Q2FWU2   2 0.4 -1.27278 0.943444
Q2FXD5   2 0.4 -1.27278 0.943444
Q2FZK8   4 0.8 -1.27278 0.943444
Q2FV15   0 0 -1.27278 0.943444
Q2FZZ5   2 0.4 -1.27278 0.943444
Q2FW48   2 0.4 -1.27278 0.943444
Q2FYB3   4 0.8 -1.27278 0.943444
Q2FWT5   1 0.2 -1.27278 0.943444
Q2FVH4   0 0 -1.27278 0.943444
Q2FWP4   2 0.4 -1.27278 0.943444
Q2FYX9   3 0.6 -1.27278 0.943444
Q2G1U7   2 0.4 -1.27278 0.943444
Q2FXY6   1 0.2 -1.27278 0.943444
Q2FYT1   0 0 -1.27278 0.943444
Q2G244   2 0.4 -1.27278 0.943444
Q2FX30   0 0 -1.27278 0.943444
Q2FVZ3   2 0.4 -1.27278 0.943444
Q2FWP5   1 0.2 -1.27278 0.943444
Q2FX41   0 0 -1.27278 0.943444
Q2G2R5   2 0.4 -1.27278 0.943444
Q2G2S3   5 0.909091 -1.27278 0.943444
Q2G004   1 0.181818 -1.27278 0.943444
Q2FWV1   6 1.09091 0.903563 0.161558
Q2G003   4 0.727273 -1.27278 0.943444
Q2FZV3   3 0.545455 -1.27278 0.943444
Q2G026   2 0.363636 -1.27278 0.943444
Q2FXG7   0 0 -1.27278 0.943444
Q2FYL8   1 0.181818 -1.27278 0.943444
Q2FZB6   1 0.181818 -1.27278 0.943444
Q2FZE4   2 0.363636 -1.27278 0.943444
Q2FX11   6 1.09091 0.903563 0.161558
Q2G0Y3   2 0.363636 -1.27278 0.943444
Q2FZW7   0 0 -1.27278 0.943444
Q2FX21   2 0.363636 -1.27278 0.943444
Q2G092   2 0.363636 -1.27278 0.943444
Q2FZB7   1 0.181818 -1.27278 0.943444
Q2G0J9   2 0.363636 -1.27278 0.943444
Q2G1X2   1 0.181818 -1.27278 0.943444
Q2FZD6   3 0.545455 -1.27278 0.943444
Q2FW67   2 0.363636 -1.27278 0.943444
Q2G111   2 0.363636 -1.27278 0.943444
Q2G2Y4   1 0.181818 -1.27278 0.943444
Q2FY38   2 0.363636 -1.27278 0.943444
Q2FWJ0   4 0.727273 -1.27278 0.943444
Q2G2T5   2 0.363636 -1.27278 0.943444
Q2FVG6   4 0.727273 -1.27278 0.943444
Q2G1V8   3 0.545455 -1.27278 0.943444
Q2G1L0   1 0.181818 -1.27278 0.943444
Q2FXD6   5 0.909091 -1.27278 0.943444
P0C948   2 0.363636 -1.27278 0.943444
Q2G1M2   1 0.181818 -1.27278 0.943444
Q2FVW8   4 0.727273 -1.27278 0.943444
Q2FX24   3 0.545455 -1.27278 0.943444
Q2FWS4   1 0.181818 -1.27278 0.943444
Q2FYQ3   1 0.181818 -1.27278 0.943444
Q2G254   3 0.545455 -1.27278 0.943444
Q2FWB4   2 0.363636 -1.27278 0.943444
Q2FUP8   3 0.545455 -1.27278 0.943444
Q2FZC2   3 0.545455 -1.27278 0.943444
Q2FYE4   2 0.363636 -1.27278 0.943444
Q2FWS2   0 0 -1.27278 0.943444
Q2FY03   4 0.727273 -1.27278 0.943444
Q2FVS6   2 0.363636 -1.27278 0.943444
Q2FXV2   2 0.363636 -1.27278 0.943444
Q2G2L6   0 0 -1.27278 0.943444
Q2G2I5   0 0 -1.27278 0.943444
Q2FYA2   4 0.727273 -1.27278 0.943444
Q2FWV7   1 0.181818 -1.27278 0.943444
Q2FXE7   3 0.545455 -1.27278 0.943444
Q2G0J6   1 0.181818 -1.27278 0.943444
Q2FUU4   2 0.363636 -1.27278 0.943444
Q2FVJ4   2 0.363636 -1.27278 0.943444
Q2FZM9   1 0.181818 -1.27278 0.943444
Q2FZ51   4 0.727273 -1.27278 0.943444
Q2FY22   2 0.363636 -1.27278 0.943444
Q2G2Q1   2 0.363636 -1.27278 0.943444
Q2G109   3 0.545455 -1.27278 0.943444
Q2G1D6   3 0.545455 -1.27278 0.943444
Q2FVC9   1 0.181818 -1.27278 0.943444
Q2G2R6   2 0.363636 -1.27278 0.943444
Q2FZ85   5 0.909091 -1.27278 0.943444
Q2FVK4   3 0.545455 -1.27278 0.943444
Q2G1V9   0 0 -1.27278 0.943444
Q2G2H6   2 0.363636 -1.27278 0.943444
Q2FWS6   1 0.181818 -1.27278 0.943444
Q2FZW4   3 0.545455 -1.27278 0.943444
Q2G1M3   1 0.181818 -1.27278 0.943444
Q2G1M0   2 0.363636 -1.27278 0.943444
Q2G1Y9   2 0.363636 -1.27278 0.943444
Q2FX45   5 0.909091 -1.27278 0.943444
Q2FWP8   3 0.545455 -1.27278 0.943444
Q2FYP4   5 0.909091 -1.27278 0.943444
Q2FYL1   4 0.727273 -1.27278 0.943444
Q2G1L4   2 0.363636 -1.27278 0.943444
Q2FUQ7   2 0.363636 -1.27278 0.943444
Q2G247   0 0 -1.27278 0.943444
Q2FVV0   3 0.545455 -1.27278 0.943444
Q2FYU6   2 0.363636 -1.27278 0.943444
Q2G2N6   2 0.363636 -1.27278 0.943444
Q2FXC9   3 0.545455 -1.27278 0.943444
Q2FX42   2 0.363636 -1.27278 0.943444
Q2FX26   4 0.727273 -1.27278 0.943444
Q2FWF3   0 0 -1.27278 0.943444
Q2FZY1   2 0.363636 -1.27278 0.943444
Q2FW15   2 0.333333 -1.27278 0.943444
P0A0G2   2 0.333333 -1.27278 0.943444
Q2G2G5   3 0.5 -1.27278 0.943444
Q2FY39   2 0.333333 -1.27278 0.943444
Q2G0B5   0 0 -1.27278 0.943444
Q2FZI1   4 0.666667 -1.27278 0.943444
Q2FUQ6   3 0.5 -1.27278 0.943444
Q2FVR5   3 0.5 -1.27278 0.943444
Q2G2W6   2 0.333333 -1.27278 0.943444
Q2FZR8   3 0.5 -1.27278 0.943444
Q2FVY8   2 0.333333 -1.27278 0.943444
Q2FZ60   3 0.5 -1.27278 0.943444
Q2FV82   5 0.833333 -1.27278 0.943444
Q2FX23   6 1 0.903563 0.161558
Q2G1G3   3 0.5 -1.27278 0.943444
P68805   2 0.333333 -1.27278 0.943444
Q2FVL0   1 0.166667 -1.27278 0.943444
Q2G2J0   6 1 0.903563 0.161558
Q2FZF1   2 0.333333 -1.27278 0.943444
Q2FXU9   4 0.666667 -1.27278 0.943444
Q2G1A2   1 0.166667 -1.27278 0.943444
Q2G1C3   2 0.333333 -1.27278 0.943444
Q2G1D4   2 0.333333 -1.27278 0.943444
Q2G0A8   1 0.166667 -1.27278 0.943444
Q2FVC7   0 0 -1.27278 0.943444
Q2G133   5 0.833333 -1.27278 0.943444
Q2FY86   2 0.333333 -1.27278 0.943444
Q2FX92   3 0.5 -1.27278 0.943444
Q2FW47   1 0.166667 -1.27278 0.943444
Q2G1T9   0 0 -1.27278 0.943444
Q2FVU8   1 0.166667 -1.27278 0.943444
Q2FVD7   3 0.5 -1.27278 0.943444
Q2FX55   0 0 -1.27278 0.943444
Q2FVD3   4 0.666667 -1.27278 0.943444
Q2G2B5   1 0.166667 -1.27278 0.943444
Q2FWV6   2 0.333333 -1.27278 0.943444
Q2FW29   1 0.166667 -1.27278 0.943444
Q2G0W6   1 0.166667 -1.27278 0.943444
Q2FVD2   4 0.666667 -1.27278 0.943444
Q2FWR8   4 0.666667 -1.27278 0.943444
Q2FXA0   5 0.833333 -1.27278 0.943444
Q2FZB4   4 0.666667 -1.27278 0.943444
Q2FX37   4 0.666667 -1.27278 0.943444
Q2FX13   1 0.166667 -1.27278 0.943444
Q2FWD8   2 0.333333 -1.27278 0.943444
Q2G108   3 0.5 -1.27278 0.943444
Q2G2V4   5 0.833333 -1.27278 0.943444
Q2FZW2   3 0.5 -1.27278 0.943444
Q2FYY4   3 0.5 -1.27278 0.943444
Q2FYB8   1 0.166667 -1.27278 0.943444
Q2FWC2   4 0.666667 -1.27278 0.943444
Q2FYE8   1 0.166667 -1.27278 0.943444
Q2FXK5   4 0.666667 -1.27278 0.943444
Q2FWT0   5 0.833333 -1.27278 0.943444
Q2FW19   7 1.16667 0.903563 0.161558
Q2G100   4 0.666667 -1.27278 0.943444
Q2FYY3   4 0.666667 -1.27278 0.943444
Q2FZ01   3 0.5 -1.27278 0.943444
Q2FYY1   4 0.666667 -1.27278 0.943444
Q2G103   6 1 0.903563 0.161558
Q2FV12   4 0.666667 -1.27278 0.943444
Q2FWQ1   4 0.666667 -1.27278 0.943444
Q2FYY5   4 0.666667 -1.27278 0.943444
Q2G207   4 0.666667 -1.27278 0.943444
Q2G1Y8   1 0.166667 -1.27278 0.943444
Q2FWZ8   3 0.5 -1.27278 0.943444
Q2G0Z8   2 0.333333 -1.27278 0.943444
Q2G2F7   2 0.333333 -1.27278 0.943444
Q2FYH9   1 0.166667 -1.27278 0.943444
Q2FWB7   3 0.5 -1.27278 0.943444
Q2FYN2   2 0.307692 -1.27278 0.943444
Q2FVQ6   4 0.615385 -1.27278 0.943444
Q2FWX3   4 0.615385 -1.27278 0.943444
Q2G187   4 0.615385 -1.27278 0.943444
Q2FW05   6 0.923077 -1.27278 0.943444
Q2FYC3   6 0.923077 -1.27278 0.943444
Q2FZJ2   5 0.769231 -1.27278 0.943444
Q2G0D6   3 0.461538 -1.27278 0.943444
Q2FWP7   4 0.615385 -1.27278 0.943444
Q2FX31   3 0.461538 -1.27278 0.943444
Q2FVZ6   3 0.461538 -1.27278 0.943444
Q2G2A2   10 1.53846 0.903563 0.161558
Q2FWQ8   2 0.307692 -1.27278 0.943444
Q2FVM9   5 0.769231 -1.27278 0.943444
Q2FYD1   7 1.07692 0.903563 0.161558
Q2FYN3   4 0.615385 -1.27278 0.943444
Q2FYI3   3 0.461538 -1.27278 0.943444
Q2G022   3 0.461538 -1.27278 0.943444
Q2G1Q3   3 0.461538 -1.27278 0.943444
Q2FX58   3 0.461538 -1.27278 0.943444
Q2G2V1   3 0.461538 -1.27278 0.943444
Q2FVV5   4 0.615385 -1.27278 0.943444
Q2FZC0   8 1.23077 0.903563 0.161558
Q2FV63   2 0.307692 -1.27278 0.943444
Q2FWG9   2 0.307692 -1.27278 0.943444
Q2FZA5   4 0.615385 -1.27278 0.943444
Q2FX60   7 1.07692 0.903563 0.161558
Q2G2I8   5 0.769231 -1.27278 0.943444
Q2G2Y5   4 0.615385 -1.27278 0.943444
Q2G2Y2   4 0.615385 -1.27278 0.943444
Q2FWA6   4 0.615385 -1.27278 0.943444
Q2FWL8   3 0.461538 -1.27278 0.943444
Q2FY95   7 1.07692 0.903563 0.161558
Q2FYC5   8 1.23077 0.903563 0.161558
Q2FV43   3 0.461538 -1.27278 0.943444
Q2FVU0   5 0.769231 -1.27278 0.943444
Q2FZG5   2 0.307692 -1.27278 0.943444
Q2G2H9   2 0.307692 -1.27278 0.943444
Q2G1D1   1 0.153846 -1.27278 0.943444
Q2FWU7   2 0.307692 -1.27278 0.943444
P60647   3 0.461538 -1.27278 0.943444
Q2FUR7   7 1.07692 0.903563 0.161558
Q2FWQ2   3 0.461538 -1.27278 0.943444
Q2G2M4   5 0.769231 -1.27278 0.943444
Q2G104   7 1.07692 0.903563 0.161558
Q2FX76   2 0.307692 -1.27278 0.943444
Q2G2Q4   4 0.615385 -1.27278 0.943444
Q2FXQ1   3 0.461538 -1.27278 0.943444
Q2FX80   4 0.615385 -1.27278 0.943444
Q2FZN6   2 0.307692 -1.27278 0.943444
Q2G009   2 0.307692 -1.27278 0.943444
Q2G021   6 0.923077 -1.27278 0.943444
Q2FWH0   2 0.307692 -1.27278 0.943444
Q2FXQ0   7 1.07692 0.903563 0.161558
Q2FX64   4 0.615385 -1.27278 0.943444
Q2FY98   3 0.461538 -1.27278 0.943444
Q2FWK5   2 0.307692 -1.27278 0.943444
Q2FYK1   2 0.307692 -1.27278 0.943444
Q2FXF0   4 0.615385 -1.27278 0.943444
Q2FY70   4 0.615385 -1.27278 0.943444
Q2G114   6 0.923077 -1.27278 0.943444
Q2FX38   5 0.769231 -1.27278 0.943444
Q2FUP9   3 0.461538 -1.27278 0.943444
Q2FVV3   4 0.615385 -1.27278 0.943444
Q2G113   2 0.307692 -1.27278 0.943444
Q2FWB2   1 0.153846 -1.27278 0.943444
Q2FWT6   4 0.615385 -1.27278 0.943444
Q2FW28   4 0.615385 -1.27278 0.943444
Q2FUQ9   1 0.153846 -1.27278 0.943444
Q2FY00   2 0.307692 -1.27278 0.943444
Q2G040   4 0.615385 -1.27278 0.943444
Q2FX35   1 0.153846 -1.27278 0.943444
Q2FYW9   5 0.714286 -1.27278 0.943444
Q2G2N8   3 0.428571 -1.27278 0.943444
Q2G1V7   6 0.857143 -1.27278 0.943444
Q2G0C3   6 0.857143 -1.27278 0.943444
Q2FVW0   5 0.714286 -1.27278 0.943444
Q2FUS4   9 1.28571 0.903563 0.161558
Q2FVP6   3 0.428571 -1.27278 0.943444
Q2FZK1   3 0.428571 -1.27278 0.943444
Q2FXY2   5 0.714286 -1.27278 0.943444
Q2FYX3   6 0.857143 -1.27278 0.943444
Q2FZ86   3 0.428571 -1.27278 0.943444
Q2FUV7   4 0.571429 -1.27278 0.943444
Q2FX70   4 0.571429 -1.27278 0.943444
Q2G1Y1   8 1.14286 0.903563 0.161558
Q2FVT9   4 0.571429 -1.27278 0.943444
Q2G2K3   8 1.14286 0.903563 0.161558
P72358   9 1.28571 0.903563 0.161558
Q2G192   5 0.714286 -1.27278 0.943444
Q2FYX6   2 0.285714 -1.27278 0.943444
Q2FXW0   4 0.571429 -1.27278 0.943444
Q2G202   7 1 0.903563 0.161558
Q2FYW7   2 0.285714 -1.27278 0.943444
Q2G2M0   1 0.142857 -1.27278 0.943444
Q2FXT7   2 0.285714 -1.27278 0.943444
Q2FX59   3 0.428571 -1.27278 0.943444
Q2G0X2   4 0.571429 -1.27278 0.943444
Q2FWR6   3 0.428571 -1.27278 0.943444
Q2FW22   5 0.714286 -1.27278 0.943444
Q2FZH4   9 1.28571 0.903563 0.161558
Q2FYZ1   6 0.857143 -1.27278 0.943444
Q2G2W7   7 1 0.903563 0.161558
Q2G2I4   5 0.714286 -1.27278 0.943444
Q2FZP5   2 0.285714 -1.27278 0.943444
Q2FWQ7   3 0.428571 -1.27278 0.943444
Q2G1W9   3 0.428571 -1.27278 0.943444
Q2FWF7   5 0.714286 -1.27278 0.943444
Q2FYM9   3 0.428571 -1.27278 0.943444
Q2FXV0   5 0.714286 -1.27278 0.943444
Q2FWW2   4 0.571429 -1.27278 0.943444
Q2FVS2   4 0.571429 -1.27278 0.943444
Q2G007   9 1.28571 0.903563 0.161558
Q2FYA7   4 0.571429 -1.27278 0.943444
Q2G0K0   4 0.571429 -1.27278 0.943444
Q2FXS9   4 0.571429 -1.27278 0.943444
Q2G249   2 0.285714 -1.27278 0.943444
Q2G008   1 0.142857 -1.27278 0.943444
Q2FZD5   11 1.57143 0.903563 0.161558
Q2FZG0   5 0.714286 -1.27278 0.943444
Q2FX28   6 0.857143 -1.27278 0.943444
Q2FXI4   2 0.285714 -1.27278 0.943444
Q2G176   4 0.571429 -1.27278 0.943444
Q2G116   2 0.285714 -1.27278 0.943444
Q2FXF2   6 0.857143 -1.27278 0.943444
Q2G260   5 0.714286 -1.27278 0.943444
Q2G213   1 0.142857 -1.27278 0.943444
Q2G173   4 0.571429 -1.27278 0.943444
Q2FV71   5 0.714286 -1.27278 0.943444
Q2FWY8   2 0.285714 -1.27278 0.943444
Q2FWN3   2 0.285714 -1.27278 0.943444
Q2FYD4   7 1 0.903563 0.161558
Q2FVQ2   4 0.571429 -1.27278 0.943444
Q2FVK0   8 1.14286 0.903563 0.161558
Q2G285   7 1 0.903563 0.161558
Q2FZH6   5 0.714286 -1.27278 0.943444
Q2FZX1   4 0.571429 -1.27278 0.943444
Q2FZ83   1 0.142857 -1.27278 0.943444
Q2G0S9   4 0.571429 -1.27278 0.943444
Q2FZH7   7 1 0.903563 0.161558
Q2FZT3   7 1 0.903563 0.161558
Q2FX57   8 1.06667 0.903563 0.161558
Q2G0B9   5 0.666667 -1.27278 0.943444
Q2FY28   4 0.533333 -1.27278 0.943444
Q2G0R5   8 1.06667 0.903563 0.161558
Q2FZG8   4 0.533333 -1.27278 0.943444
Q2G1X1   2 0.266667 -1.27278 0.943444
Q2FX93   3 0.4 -1.27278 0.943444
Q2FYU5   8 1.06667 0.903563 0.161558
Q2FWR9   5 0.666667 -1.27278 0.943444
Q2FWS0   9 1.2 0.903563 0.161558
Q2G0P4   3 0.4 -1.27278 0.943444
Q2FX50   8 1.06667 0.903563 0.161558
Q2FZV0   5 0.666667 -1.27278 0.943444
Q2G0S5   3 0.4 -1.27278 0.943444
Q2FY25   5 0.666667 -1.27278 0.943444
Q2FXG6   6 0.8 -1.27278 0.943444
Q2FZJ7   1 0.133333 -1.27278 0.943444
Q2G0U7   5 0.666667 -1.27278 0.943444
Q2FZV2   9 1.2 0.903563 0.161558
Q2FWT8   8 1.06667 0.903563 0.161558
Q2G0D1   8 1.06667 0.903563 0.161558
Q2FVW5   7 0.933333 -1.27278 0.943444
Q2FY97   9 1.2 0.903563 0.161558
Q2FXF3   5 0.666667 -1.27278 0.943444
Q2G063   7 0.933333 -1.27278 0.943444
Q2G0U5   7 0.933333 -1.27278 0.943444
Q2G2B1   8 1.06667 0.903563 0.161558
Q2FVE3   7 0.933333 -1.27278 0.943444
Q2FZW1   4 0.533333 -1.27278 0.943444
Q2FYK2   3 0.4 -1.27278 0.943444
Q2FXW2   4 0.533333 -1.27278 0.943444
Q9F0R1   8 1.06667 0.903563 0.161558
Q2FZG3   7 0.933333 -1.27278 0.943444
Q2G2K0   8 1.06667 0.903563 0.161558
Q2FVN4   4 0.533333 -1.27278 0.943444
Q2FYV0   3 0.4 -1.27278 0.943444
Q2G0A5   2 0.266667 -1.27278 0.943444
Q2FZ03   6 0.8 -1.27278 0.943444
Q2G1I8   3 0.4 -1.27278 0.943444
Q2FYX8   5 0.666667 -1.27278 0.943444
Q2FV18   5 0.666667 -1.27278 0.943444
Q2FYI7   2 0.266667 -1.27278 0.943444
Q2G0K1   6 0.8 -1.27278 0.943444
Q2G2U9   7 0.933333 -1.27278 0.943444
Q2FW31   3 0.4 -1.27278 0.943444
Q2FVB5   8 1.06667 0.903563 0.161558
Q2FVI8   4 0.533333 -1.27278 0.943444
Q2FZT0   5 0.666667 -1.27278 0.943444
P48860   7 0.933333 -1.27278 0.943444
Q2FYC1   3 0.4 -1.27278 0.943444
Q2G286   5 0.666667 -1.27278 0.943444
Q2FXD3   8 1.06667 0.903563 0.161558
Q2G027   2 0.266667 -1.27278 0.943444
Q2G0T4   6 0.8 -1.27278 0.943444
Q2FZJ5   6 0.8 -1.27278 0.943444
Q2FW10   3 0.4 -1.27278 0.943444
Q2FY91   7 0.933333 -1.27278 0.943444
Q2FVP0   2 0.266667 -1.27278 0.943444
P60070   7 0.933333 -1.27278 0.943444
Q2FWU1   9 1.2 0.903563 0.161558
Q2FYA3   2 0.266667 -1.27278 0.943444
Q2G0V8   8 1.06667 0.903563 0.161558
Q2G0Z2   7 0.933333 -1.27278 0.943444
Q2FZ47   3 0.4 -1.27278 0.943444
Q2G0V9   2 0.266667 -1.27278 0.943444
Q2FZE2   6 0.8 -1.27278 0.943444
Q2FWB0   13 1.73333 0.903563 0.161558
Q2G1J1   9 1.2 0.903563 0.161558
Q2FYQ1   4 0.533333 -1.27278 0.943444
Q2FZ45   7 0.933333 -1.27278 0.943444
Q2FYW5   7 0.933333 -1.27278 0.943444
Q2G1A0   5 0.666667 -1.27278 0.943444
Q2FZB9   6 0.8 -1.27278 0.943444
Q2FZX2   4 0.533333 -1.27278 0.943444
Q2FZY4   7 0.933333 -1.27278 0.943444
Q2FW56   4 0.533333 -1.27278 0.943444
P0A0G6   2 0.266667 -1.27278 0.943444
Q2FW80   4 0.533333 -1.27278 0.943444
Q2G2S4   5 0.666667 -1.27278 0.943444
Q2G2H0   5 0.666667 -1.27278 0.943444
Q2G2E1   6 0.8 -1.27278 0.943444
Q2G0I5   8 1.06667 0.903563 0.161558
Q2FWW6   7 0.933333 -1.27278 0.943444
Q2G112   5 0.666667 -1.27278 0.943444
Q2G214   8 1.06667 0.903563 0.161558
Q2FYG2   6 0.8 -1.27278 0.943444
Q2G0J5   5 0.666667 -1.27278 0.943444
Q2FX27   8 1.06667 0.903563 0.161558
Q2FWV5   7 0.933333 -1.27278 0.943444
Q2FX40   9 1.2 0.903563 0.161558
Q2FZM5   3 0.4 -1.27278 0.943444
Q2FXH8   7 0.933333 -1.27278 0.943444
Q2FWS5   6 0.8 -1.27278 0.943444
Q2FW13   4 0.5 -1.27278 0.943444
Q2FY93   12 1.5 0.903563 0.161558
Q2FZM8   10 1.25 0.903563 0.161558
Q2FZV4   5 0.625 -1.27278 0.943444
Q2FVD4   10 1.25 0.903563 0.161558
Q2G0J3   6 0.75 -1.27278 0.943444
Q2FX61   3 0.375 -1.27278 0.943444
Q2FVD6   7 0.875 -1.27278 0.943444
Q2FYY7   13 1.625 0.903563 0.161558
Q2G0W0   7 0.875 -1.27278 0.943444
Q2FXF7   9 1.125 0.903563 0.161558
Q2G191   6 0.75 -1.27278 0.943444
Q2FYT5   7 0.875 -1.27278 0.943444
Q2G1P0   11 1.375 0.903563 0.161558
Q2FVF8   4 0.5 -1.27278 0.943444
Q2G0Y1   5 0.625 -1.27278 0.943444
Q2FZD2   9 1.125 0.903563 0.161558
Q2FZ59   5 0.625 -1.27278 0.943444
Q2G2G1   8 1 0.903563 0.161558
Q2G0F9   1 0.125 -1.27278 0.943444
Q2G1J2   7 0.875 -1.27278 0.943444
Q2G0Q6   7 0.875 -1.27278 0.943444
Q2FYX0   5 0.625 -1.27278 0.943444
Q2FZU8   2 0.25 -1.27278 0.943444
Q2G267   5 0.625 -1.27278 0.943444
Q2G174   5 0.625 -1.27278 0.943444
Q2FWC3   7 0.875 -1.27278 0.943444
Q2FVN6   3 0.375 -1.27278 0.943444
Q2G2D1   6 0.75 -1.27278 0.943444
Q2FZK9   10 1.25 0.903563 0.161558
Q2G2C9   9 1.125 0.903563 0.161558
Q2G2V8   2 0.25 -1.27278 0.943444
Q2FVL6   6 0.75 -1.27278 0.943444
Q2FY45   8 1 0.903563 0.161558
Q2G2R7   4 0.5 -1.27278 0.943444
Q2FWD5   7 0.875 -1.27278 0.943444
Q2FWT3   7 0.875 -1.27278 0.943444
Q2FY92   9 1.125 0.903563 0.161558
Q2FZM2   6 0.75 -1.27278 0.943444
Q2G2F0   4 0.5 -1.27278 0.943444
Q2FW30   9 1.125 0.903563 0.161558
Q2FZV9   4 0.5 -1.27278 0.943444
Q2FVA6   5 0.625 -1.27278 0.943444
Q2G229   3 0.375 -1.27278 0.943444
Q2FZZ3   9 1.125 0.903563 0.161558
Q2G2F4   7 0.875 -1.27278 0.943444
Q2FVA7   10 1.25 0.903563 0.161558
Q2G0R3   7 0.875 -1.27278 0.943444
Q2G1R1   7 0.875 -1.27278 0.943444
Q2FZ79   6 0.75 -1.27278 0.943444
Q2FZ12   5 0.625 -1.27278 0.943444
Q2FX39   7 0.875 -1.27278 0.943444
Q2G186   4 0.5 -1.27278 0.943444
Q2FXE5   4 0.5 -1.27278 0.943444
Q2G0A1   5 0.625 -1.27278 0.943444
Q2G0E7   7 0.875 -1.27278 0.943444
Q2G2V7   7 0.875 -1.27278 0.943444
Q2FYA6   9 1.125 0.903563 0.161558
Q2G276   8 1 0.903563 0.161558
Q2G070   4 0.5 -1.27278 0.943444
Q2FVZ1   12 1.5 0.903563 0.161558
Q2FW84   5 0.625 -1.27278 0.943444
Q2FVY9   7 0.875 -1.27278 0.943444
Q2FVD9   6 0.75 -1.27278 0.943444
Q2G1T2   7 0.875 -1.27278 0.943444
Q2G0I3   5 0.625 -1.27278 0.943444
Q2G0E8   6 0.75 -1.27278 0.943444
Q2FW08   9 1.125 0.903563 0.161558
Q2FVD8   7 0.875 -1.27278 0.943444
Q2FXF5   11 1.375 0.903563 0.161558
Q2FXW1   9 1.125 0.903563 0.161558
Q2FW79   2 0.25 -1.27278 0.943444
Q2G2G0   1 0.125 -1.27278 0.943444
P48940   6 0.75 -1.27278 0.943444
Q2FYL6   9 1.125 0.903563 0.161558
Q2FZV8   6 0.75 -1.27278 0.943444
Q2FYM5   7 0.875 -1.27278 0.943444
Q2G2B6   4 0.5 -1.27278 0.943444
Q2G1L2   7 0.875 -1.27278 0.943444
Q2G1V5   5 0.625 -1.27278 0.943444
Q2FXT0   1 0.125 -1.27278 0.943444
Q2FY02   7 0.875 -1.27278 0.943444
Q2FWQ4   8 1 0.903563 0.161558
Q2FYG4   9 1.125 0.903563 0.161558
Q2FW11   6 0.75 -1.27278 0.943444
Q2G257   10 1.17647 0.903563 0.161558
Q2FWJ6   8 0.941176 -1.27278 0.943444
Q2FXS8   2 0.235294 -1.27278 0.943444
Q2FX12   8 0.941176 -1.27278 0.943444
Q2FYF1   6 0.705882 -1.27278 0.943444
Q2G2E8   9 1.05882 0.903563 0.161558
Q2FXE6   4 0.470588 -1.27278 0.943444
Q2G2C0   4 0.470588 -1.27278 0.943444
Q2G1V6   6 0.705882 -1.27278 0.943444
Q2FWZ4   7 0.823529 -1.27278 0.943444
Q2G2V0   8 0.941176 -1.27278 0.943444
Q9ZAH6   6 0.705882 -1.27278 0.943444
Q2FVU2   7 0.823529 -1.27278 0.943444
Q2FWI8   8 0.941176 -1.27278 0.943444
P0A0H0   2 0.235294 -1.27278 0.943444
Q2G0C1   8 0.941176 -1.27278 0.943444
Q2FXH3   12 1.41176 0.903563 0.161558
Q2FXI6   12 1.41176 0.903563 0.161558
Q2G1X5   3 0.352941 -1.27278 0.943444
Q2FV08   10 1.17647 0.903563 0.161558
Q2FWT7   4 0.470588 -1.27278 0.943444
Q2G210   7 0.823529 -1.27278 0.943444
Q2FW66   6 0.705882 -1.27278 0.943444
Q2FWD0   9 1.05882 0.903563 0.161558
Q2FUQ1   5 0.588235 -1.27278 0.943444
Q2FVI6   5 0.588235 -1.27278 0.943444
Q2FWM7   3 0.352941 -1.27278 0.943444
Q2FVN2   4 0.470588 -1.27278 0.943444
Q2FWR2   5 0.588235 -1.27278 0.943444
Q2FYH4   9 1.05882 0.903563 0.161558
Q2FYM8   4 0.470588 -1.27278 0.943444
Q9RFJ6   10 1.17647 0.903563 0.161558
Q2FZ42   2 0.235294 -1.27278 0.943444
Q2FVX9   8 0.941176 -1.27278 0.943444
Q2G066   6 0.705882 -1.27278 0.943444
Q2FVM3   10 1.17647 0.903563 0.161558
Q2FWT1   7 0.823529 -1.27278 0.943444
Q2FZB8   2 0.235294 -1.27278 0.943444
Q2FUQ8   6 0.705882 -1.27278 0.943444
Q2G2I7   5 0.588235 -1.27278 0.943444
Q2FVF7   7 0.823529 -1.27278 0.943444
Q2FV52   9 1.05882 0.903563 0.161558
Q2FWE3   11 1.29412 0.903563 0.161558
Q2G144   6 0.705882 -1.27278 0.943444
Q2FXZ1   8 0.941176 -1.27278 0.943444
Q2FX34   5 0.588235 -1.27278 0.943444
Q2FWV4   1 0.117647 -1.27278 0.943444
Q2FZ11   9 1.05882 0.903563 0.161558
Q2G141   10 1.17647 0.903563 0.161558
Q2FWF5   4 0.470588 -1.27278 0.943444
Q2FV34   4 0.470588 -1.27278 0.943444
Q2FWQ0   8 0.941176 -1.27278 0.943444
Q2FV88   6 0.705882 -1.27278 0.943444
Q2G2P0   6 0.705882 -1.27278 0.943444
Q2FYW8   6 0.705882 -1.27278 0.943444
Q2G1W1   11 1.29412 0.903563 0.161558
Q2FVC2   8 0.941176 -1.27278 0.943444
Q2G0D3   8 0.941176 -1.27278 0.943444
Q2FV89   9 1.05882 0.903563 0.161558
Q2G1U2   4 0.470588 -1.27278 0.943444
Q2FX32   5 0.588235 -1.27278 0.943444
Q2FXS7   7 0.823529 -1.27278 0.943444
Q2FVX1   5 0.588235 -1.27278 0.943444
Q2FVE0   7 0.823529 -1.27278 0.943444
Q2G270   3 0.352941 -1.27278 0.943444
Q9EYW6   3 0.352941 -1.27278 0.943444
Q2FVB8   9 1.05882 0.903563 0.161558
Q2FZT9   10 1.17647 0.903563 0.161558
Q2G298   7 0.823529 -1.27278 0.943444
Q2FX49   9 1.05882 0.903563 0.161558
Q2G0Z0   6 0.705882 -1.27278 0.943444
Q2FW39   6 0.705882 -1.27278 0.943444
Q2G252   9 1.05882 0.903563 0.161558
Q2G0A3   4 0.470588 -1.27278 0.943444
Q2FYJ7   7 0.823529 -1.27278 0.943444
Q2FWT2   8 0.941176 -1.27278 0.943444
Q2FWQ5   11 1.29412 0.903563 0.161558
Q2G2J7   5 0.588235 -1.27278 0.943444
Q2FY75   8 0.941176 -1.27278 0.943444
Q2G106   7 0.823529 -1.27278 0.943444
Q2FVY3   7 0.823529 -1.27278 0.943444
Q2FVP9   7 0.823529 -1.27278 0.943444
Q2FW42   3 0.352941 -1.27278 0.943444
Q2FUV9   6 0.705882 -1.27278 0.943444
Q2FVR7   6 0.705882 -1.27278 0.943444
Q2FZN1   5 0.588235 -1.27278 0.943444
Q2G2Q7   8 0.888889 -1.27278 0.943444
Q2G150   11 1.22222 0.903563 0.161558
Q2G081   6 0.666667 -1.27278 0.943444
Q2FV45   8 0.888889 -1.27278 0.943444
Q2FX02   6 0.666667 -1.27278 0.943444
P0A0Q4   11 1.22222 0.903563 0.161558
Q2G0L9   8 0.888889 -1.27278 0.943444
Q2FY04   10 1.11111 0.903563 0.161558
Q2FV48   9 1 0.903563 0.161558
Q2FW64   8 0.888889 -1.27278 0.943444
Q2FX63   9 1 0.903563 0.161558
Q2G1T3   6 0.666667 -1.27278 0.943444
Q2G0K9   4 0.444444 -1.27278 0.943444
Q2FZ00   15 1.66667 0.903563 0.161558
Q2FVL9   1 0.111111 -1.27278 0.943444
Q2FW33   11 1.22222 0.903563 0.161558
Q2FWT9   2 0.222222 -1.27278 0.943444
Q2FZF7   8 0.888889 -1.27278 0.943444
Q2FWL1   9 1 0.903563 0.161558
Q2FYS7   5 0.555556 -1.27278 0.943444
Q2FZX3   5 0.555556 -1.27278 0.943444
Q2FXR0   8 0.888889 -1.27278 0.943444
Q2G2I9   4 0.444444 -1.27278 0.943444
Q2FWN1   2 0.222222 -1.27278 0.943444
Q2G297   8 0.888889 -1.27278 0.943444
Q2FVA0   10 1.11111 0.903563 0.161558
Q2FXX0   2 0.222222 -1.27278 0.943444
Q2G2P4   9 1 0.903563 0.161558
Q2G0P8   13 1.44444 0.903563 0.161558
Q2FVN3   11 1.22222 0.903563 0.161558
Q2FXK7   11 1.22222 0.903563 0.161558
Q2FZF8   3 0.333333 -1.27278 0.943444
Q2FWR0   8 0.888889 -1.27278 0.943444
Q2FXL2   7 0.777778 -1.27278 0.943444
Q2FWA9   4 0.444444 -1.27278 0.943444
Q2G282   9 1 0.903563 0.161558
Q9RQQ0   11 1.22222 0.903563 0.161558
Q2FXD7   13 1.44444 0.903563 0.161558
Q2FUY4   10 1.11111 0.903563 0.161558
Q2G2W4   10 1.11111 0.903563 0.161558
Q2FZF5   8 0.888889 -1.27278 0.943444
Q2FY42   2 0.222222 -1.27278 0.943444
Q2FUS3   9 1 0.903563 0.161558
Q2G2E7   6 0.666667 -1.27278 0.943444
Q2G0S6   7 0.777778 -1.27278 0.943444
Q2G0C2   13 1.44444 0.903563 0.161558
Q2FWF8   5 0.555556 -1.27278 0.943444
Q2G000   11 1.22222 0.903563 0.161558
Q2FWX2   4 0.444444 -1.27278 0.943444
Q2FZS2   5 0.555556 -1.27278 0.943444
Q2FW16   4 0.444444 -1.27278 0.943444
Q2FZI2   6 0.666667 -1.27278 0.943444
Q2G1Q5   10 1.11111 0.903563 0.161558
Q2G1A5   12 1.33333 0.903563 0.161558
Q2G0P7   12 1.33333 0.903563 0.161558
Q2FWV3   3 0.333333 -1.27278 0.943444
Q2FW51   5 0.555556 -1.27278 0.943444
Q2FVI4   9 1 0.903563 0.161558
Q2FVN7   10 1.11111 0.903563 0.161558
Q2FWP9   3 0.333333 -1.27278 0.943444
Q2FXT2   8 0.888889 -1.27278 0.943444
P0A0F4   11 1.22222 0.903563 0.161558
Q2G126   8 0.888889 -1.27278 0.943444
Q2FW82   6 0.666667 -1.27278 0.943444
Q2FY44   8 0.888889 -1.27278 0.943444
Q2G0N9   9 1 0.903563 0.161558
Q2G0Z9   4 0.444444 -1.27278 0.943444
Q2FV81   10 1.11111 0.903563 0.161558
Q2FYC4   6 0.666667 -1.27278 0.943444
Q2G178   9 1 0.903563 0.161558
Q2G079   11 1.22222 0.903563 0.161558
Q2G2B7   13 1.44444 0.903563 0.161558
Q2FVF5   6 0.666667 -1.27278 0.943444
Q2G2W2   9 1 0.903563 0.161558
Q2G1I2   11 1.22222 0.903563 0.161558
Q2G245   3 0.333333 -1.27278 0.943444
Q2G1H7   11 1.15789 0.903563 0.161558
Q2FWF1   5 0.526316 -1.27278 0.943444
Q2FZZ9   12 1.26316 0.903563 0.161558
Q2G1W3   8 0.842105 -1.27278 0.943444
Q2G204   9 0.947368 -1.27278 0.943444
Q2G1H1   6 0.631579 -1.27278 0.943444
Q2FXK3   9 0.947368 -1.27278 0.943444
Q2G2H8   8 0.842105 -1.27278 0.943444
Q2FZP9   7 0.736842 -1.27278 0.943444
Q2FWI2   7 0.736842 -1.27278 0.943444
Q2FYZ6   11 1.15789 0.903563 0.161558
Q2FXS1   6 0.631579 -1.27278 0.943444
Q2G200   9 0.947368 -1.27278 0.943444
Q2G2L5   8 0.842105 -1.27278 0.943444
Q2FY73   12 1.26316 0.903563 0.161558
Q2G177   7 0.736842 -1.27278 0.943444
Q2G2F9   6 0.631579 -1.27278 0.943444
Q2FV27   4 0.421053 -1.27278 0.943444
Q2FZ56   7 0.736842 -1.27278 0.943444
Q2FVF3   8 0.842105 -1.27278 0.943444
Q2G0B6   8 0.842105 -1.27278 0.943444
Q2G2S5   10 1.05263 0.903563 0.161558
Q2FW68   7 0.736842 -1.27278 0.943444
Q2FWX7   7 0.736842 -1.27278 0.943444
Q2FWB6   10 1.05263 0.903563 0.161558
Q2FXA9   9 0.947368 -1.27278 0.943444
Q2FXP3   10 1.05263 0.903563 0.161558
Q2FUX5   14 1.47368 0.903563 0.161558
Q2FZZ4   9 0.947368 -1.27278 0.943444
Q2FX98   10 1.05263 0.903563 0.161558
Q2FV23   6 0.631579 -1.27278 0.943444
Q2FUR1   8 0.842105 -1.27278 0.943444
Q2FY49   13 1.36842 0.903563 0.161558
Q2G017   4 0.421053 -1.27278 0.943444
Q2G2K9   15 1.57895 0.903563 0.161558
Q2G2N9   11 1.15789 0.903563 0.161558
Q2G0E9   6 0.631579 -1.27278 0.943444
Q2FY19   7 0.736842 -1.27278 0.943444
Q2G1E3   4 0.421053 -1.27278 0.943444
Q2FW17   2 0.210526 -1.27278 0.943444
Q2FWK9   9 0.947368 -1.27278 0.943444
Q2G2Q6   8 0.842105 -1.27278 0.943444
Q2G2Q5   9 0.947368 -1.27278 0.943444
Q2G1U9   8 0.842105 -1.27278 0.943444
Q2G299   4 0.421053 -1.27278 0.943444
Q2FX75   1 0.105263 -1.27278 0.943444
Q2G058   7 0.736842 -1.27278 0.943444
Q2G0E3   6 0.631579 -1.27278 0.943444
Q2FYK0   16 1.68421 0.903563 0.161558
Q2G2K6   4 0.421053 -1.27278 0.943444
Q2FYN0   3 0.315789 -1.27278 0.943444
Q2FVK7   5 0.526316 -1.27278 0.943444
Q2FX15   7 0.736842 -1.27278 0.943444
Q2FVN9   8 0.842105 -1.27278 0.943444
Q2FWX0   9 0.947368 -1.27278 0.943444
Q2G143   10 1.05263 0.903563 0.161558
Q2G0C7   6 0.631579 -1.27278 0.943444
Q2G0K6   8 0.842105 -1.27278 0.943444
Q2FZZ1   7 0.736842 -1.27278 0.943444
Q2FV13   7 0.736842 -1.27278 0.943444
Q2G128   8 0.842105 -1.27278 0.943444
Q2FXU2   4 0.421053 -1.27278 0.943444
Q2G2R4   12 1.26316 0.903563 0.161558
Q2FXM1   11 1.15789 0.903563 0.161558
Q8KQR1   1 0.105263 -1.27278 0.943444
Q2G2Q9   9 0.947368 -1.27278 0.943444
Q2FVG9   7 0.736842 -1.27278 0.943444
Q2FV56   6 0.631579 -1.27278 0.943444
Q2FWG7   6 0.6 -1.27278 0.943444
Q2G0T1   12 1.2 0.903563 0.161558
Q2FXB9   7 0.7 -1.27278 0.943444
Q2FZP3   10 1 0.903563 0.161558
Q2FZQ2   7 0.7 -1.27278 0.943444
Q2FXS4   8 0.8 -1.27278 0.943444
Q2FZ21   8 0.8 -1.27278 0.943444
Q2G2X2   6 0.6 -1.27278 0.943444
Q2FZF6   13 1.3 0.903563 0.161558
Q2FYA0   5 0.5 -1.27278 0.943444
Q2G2A9   8 0.8 -1.27278 0.943444
Q2FYB9   9 0.9 -1.27278 0.943444
Q2FYI4   8 0.8 -1.27278 0.943444
Q2FYL4   10 1 0.903563 0.161558
Q2G1T0   12 1.2 0.903563 0.161558
Q2FXW7   7 0.7 -1.27278 0.943444
Q2FZA1   8 0.8 -1.27278 0.943444
Q2FY76   9 0.9 -1.27278 0.943444
Q2FZ97   12 1.2 0.903563 0.161558
Q2G1I4   7 0.7 -1.27278 0.943444
Q2FYQ6   7 0.7 -1.27278 0.943444
Q2FXL6   8 0.8 -1.27278 0.943444
Q2G2G6   4 0.4 -1.27278 0.943444
Q2FVH1   7 0.7 -1.27278 0.943444
Q2FYA8   5 0.5 -1.27278 0.943444
Q2G2M5   13 1.3 0.903563 0.161558
Q2FV99   5 0.5 -1.27278 0.943444
Q2G105   5 0.5 -1.27278 0.943444
Q2FW23   11 1.1 0.903563 0.161558
Q2G012   2 0.2 -1.27278 0.943444
Q2G2V5   5 0.5 -1.27278 0.943444
Q2FW07   14 1.4 0.903563 0.161558
Q2G0F2   7 0.7 -1.27278 0.943444
Q2FZC9   9 0.9 -1.27278 0.943444
Q2FXE9   9 0.9 -1.27278 0.943444
Q2FV47   7 0.7 -1.27278 0.943444
Q2G2Q8   13 1.3 0.903563 0.161558
Q2FYE7   13 1.3 0.903563 0.161558
Q2FUT3   11 1.1 0.903563 0.161558
Q2G068   13 1.3 0.903563 0.161558
Q2G2D3   6 0.6 -1.27278 0.943444
Q2FYK4   8 0.8 -1.27278 0.943444
Q2FX36   7 0.7 -1.27278 0.943444
Q2G0A4   7 0.7 -1.27278 0.943444
Q2G080   8 0.8 -1.27278 0.943444
Q2FUT1   11 1.1 0.903563 0.161558
Q2FYH3   14 1.4 0.903563 0.161558
Q2FXA7   9 0.9 -1.27278 0.943444
Q2G2Y6   1 0.1 -1.27278 0.943444
Q2FY55   10 1 0.903563 0.161558
Q2FY61   11 1.1 0.903563 0.161558
Q2G0E2   9 0.9 -1.27278 0.943444
Q2FVY1   12 1.2 0.903563 0.161558
Q2FUV1   7 0.7 -1.27278 0.943444
Q2FUS9   3 0.3 -1.27278 0.943444
Q2G1A1   7 0.7 -1.27278 0.943444
P60639   11 1.1 0.903563 0.161558
Q2FZE9   1 0.1 -1.27278 0.943444
Q2G1I9   3 0.3 -1.27278 0.943444
Q2FWN0   10 1 0.903563 0.161558
Q2FZE3   11 1.1 0.903563 0.161558
Q93Q23   8 0.8 -1.27278 0.943444
Q2FWE9   10 1 0.903563 0.161558
Q2FUS1   8 0.8 -1.27278 0.943444
Q2FVM5   11 1.1 0.903563 0.161558
Q2G2N7   7 0.7 -1.27278 0.943444
Q2FWG0   9 0.9 -1.27278 0.943444
Q2FXV7   7 0.7 -1.27278 0.943444
Q2FW69   8 0.8 -1.27278 0.943444
P0A0F8   2 0.2 -1.27278 0.943444
Q2G055   6 0.6 -1.27278 0.943444
Q2FV37   9 0.9 -1.27278 0.943444
Q2G225   5 0.5 -1.27278 0.943444
Q2FXG2   9 0.9 -1.27278 0.943444
Q2FY87   6 0.6 -1.27278 0.943444
Q2FWR7   7 0.7 -1.27278 0.943444
Q2G1U6   12 1.2 0.903563 0.161558
Q2G006   8 0.8 -1.27278 0.943444
Q2G2I6   10 0.952381 -1.27278 0.943444
Q2FWS1   2 0.190476 -1.27278 0.943444
Q2FYF5   11 1.04762 0.903563 0.161558
Q2G0F1   9 0.857143 -1.27278 0.943444
Q2G0J2   13 1.2381 0.903563 0.161558
Q2FXE3   11 1.04762 0.903563 0.161558
Q2FYV8   10 0.952381 -1.27278 0.943444
Q2G1X6   7 0.666667 -1.27278 0.943444
Q2FUP5   15 1.42857 0.903563 0.161558
Q2G1A4   8 0.761905 -1.27278 0.943444
Q2G0H9   10 0.952381 -1.27278 0.943444
Q2G0M0   10 0.952381 -1.27278 0.943444
Q2FYK6   6 0.571429 -1.27278 0.943444
Q2G023   9 0.857143 -1.27278 0.943444
Q2G0G2   7 0.666667 -1.27278 0.943444
Q2FXC0   5 0.47619 -1.27278 0.943444
Q2FXF1   9 0.857143 -1.27278 0.943444
Q2FW00   8 0.761905 -1.27278 0.943444
Q2G1E7   8 0.761905 -1.27278 0.943444
Q2FWE7   12 1.14286 0.903563 0.161558
Q2FY32   11 1.04762 0.903563 0.161558
Q2FUU0   12 1.14286 0.903563 0.161558
Q2FVU5   7 0.666667 -1.27278 0.943444
Q2G062   9 0.857143 -1.27278 0.943444
Q2FV26   11 1.04762 0.903563 0.161558
Q2FW97   12 1.14286 0.903563 0.161558
Q2FZY8   11 1.04762 0.903563 0.161558
Q2G277   8 0.761905 -1.27278 0.943444
Q2G0V1   8 0.761905 -1.27278 0.943444
Q2FWJ3   12 1.14286 0.903563 0.161558
Q2G2J2   10 0.952381 -1.27278 0.943444
Q2FVB0   8 0.761905 -1.27278 0.943444
Q2G278   8 0.761905 -1.27278 0.943444
Q2G107   6 0.571429 -1.27278 0.943444
P0A0M9   9 0.857143 -1.27278 0.943444
Q2G067   7 0.666667 -1.27278 0.943444
Q2FV55   11 1.04762 0.903563 0.161558
Q2G1L3   5 0.47619 -1.27278 0.943444
Q2G2R0   12 1.14286 0.903563 0.161558
Q2G2T3   6 0.571429 -1.27278 0.943444
Q2FWA8   10 0.952381 -1.27278 0.943444
Q2G056   15 1.42857 0.903563 0.161558
Q2FWR1   15 1.42857 0.903563 0.161558
Q2FXP9   5 0.47619 -1.27278 0.943444
Q2FZI4   13 1.2381 0.903563 0.161558
Q2G2L7   10 0.952381 -1.27278 0.943444
Q2FVG1   6 0.571429 -1.27278 0.943444
Q2G1I7   10 0.952381 -1.27278 0.943444
Q2FVB6   8 0.761905 -1.27278 0.943444
Q2G001   9 0.857143 -1.27278 0.943444
Q2FUX3   11 1.04762 0.903563 0.161558
Q2G1Q9   12 1.14286 0.903563 0.161558
Q2G2S9   9 0.857143 -1.27278 0.943444
Q2FXZ8   8 0.761905 -1.27278 0.943444
Q2FZI7   11 1.04762 0.903563 0.161558
Q2FUS6   11 1.04762 0.903563 0.161558
Q2FUZ6   11 1.04762 0.903563 0.161558
Q2FYQ9   9 0.857143 -1.27278 0.943444
Q2FYS8   8 0.761905 -1.27278 0.943444
Q2FYS6   8 0.761905 -1.27278 0.943444
Q2FZG6   7 0.666667 -1.27278 0.943444
Q2G1L9   5 0.47619 -1.27278 0.943444
Q2FXT3   11 1.04762 0.903563 0.161558
Q2FZN9   9 0.857143 -1.27278 0.943444
Q2FW20   6 0.571429 -1.27278 0.943444
Q2G0H3   5 0.47619 -1.27278 0.943444
Q2FV98   10 0.952381 -1.27278 0.943444
Q2FXR7   13 1.2381 0.903563 0.161558
Q2G1T4   10 0.952381 -1.27278 0.943444
Q2FW38   8 0.761905 -1.27278 0.943444
Q2G2P6   8 0.761905 -1.27278 0.943444
Q2FVL7   12 1.14286 0.903563 0.161558
Q2FVY2   8 0.761905 -1.27278 0.943444
Q2FYZ0   12 1.14286 0.903563 0.161558
Q2FYW2   11 1.04762 0.903563 0.161558
P60643   11 1.04762 0.903563 0.161558
Q2G265   6 0.571429 -1.27278 0.943444
Q2FV42   11 1.04762 0.903563 0.161558
Q2FXN0   11 1.04762 0.903563 0.161558
Q2G2D9   12 1.14286 0.903563 0.161558
Q2FV75   8 0.761905 -1.27278 0.943444
Q2FYE0   13 1.2381 0.903563 0.161558
Q2FX03   7 0.666667 -1.27278 0.943444
Q2FX89   9 0.857143 -1.27278 0.943444
Q2FX43   5 0.47619 -1.27278 0.943444
Q2FV69   11 1 0.903563 0.161558
P72360   8 0.727273 -1.27278 0.943444
Q2FVQ1   9 0.818182 -1.27278 0.943444
Q2FYG7   13 1.18182 0.903563 0.161558
Q2G1J8   5 0.454545 -1.27278 0.943444
Q2FW77   9 0.818182 -1.27278 0.943444
Q2FWI4   9 0.818182 -1.27278 0.943444
Q2FX62   10 0.909091 -1.27278 0.943444
Q2G0U6   11 1 0.903563 0.161558
Q2G0P2   6 0.545455 -1.27278 0.943444
Q2G0B8   13 1.18182 0.903563 0.161558
Q2FVL3   6 0.545455 -1.27278 0.943444
Q2G1K8   9 0.818182 -1.27278 0.943444
Q2G2R9   8 0.727273 -1.27278 0.943444
Q2G2I3   8 0.727273 -1.27278 0.943444
Q2FY56   4 0.363636 -1.27278 0.943444
Q2G0B1   9 0.818182 -1.27278 0.943444
Q2G1T1   9 0.818182 -1.27278 0.943444
Q2FVX5   10 0.909091 -1.27278 0.943444
Q2G0H8   9 0.818182 -1.27278 0.943444
Q2FVT3   8 0.727273 -1.27278 0.943444
Q2FWF6   6 0.545455 -1.27278 0.943444
Q2FWZ6   11 1 0.903563 0.161558
Q2FZ77   11 1 0.903563 0.161558
Q2G0H0   8 0.727273 -1.27278 0.943444
Q2G2G7   8 0.727273 -1.27278 0.943444
Q2G117   4 0.363636 -1.27278 0.943444
Q2FXG9   12 1.09091 0.903563 0.161558
Q2FWE4   9 0.818182 -1.27278 0.943444
Q2FUS0   17 1.54545 0.903563 0.161558
Q2FWR3   11 1 0.903563 0.161558
Q2FYA9   4 0.363636 -1.27278 0.943444
Q2G0Y5   12 1.09091 0.903563 0.161558
Q2FZZ8   15 1.36364 0.903563 0.161558
Q2G1Z6   14 1.27273 0.903563 0.161558
Q2FX53   11 1 0.903563 0.161558
Q2FZC4   6 0.545455 -1.27278 0.943444
Q2FUS5   11 1 0.903563 0.161558
Q2G1R0   8 0.727273 -1.27278 0.943444
Q2G0D5   8 0.727273 -1.27278 0.943444
Q2FY18   12 1.09091 0.903563 0.161558
Q2FYH8   10 0.909091 -1.27278 0.943444
Q2G1F2   11 1 0.903563 0.161558
Q2G0Q5   9 0.818182 -1.27278 0.943444
Q2FVR2   11 1 0.903563 0.161558
Q2FZE7   2 0.181818 -1.27278 0.943444
Q2G0I0   11 1 0.903563 0.161558
Q2G0R1   12 1.09091 0.903563 0.161558
Q2G0L7   14 1.27273 0.903563 0.161558
Q2FWI1   11 1 0.903563 0.161558
Q2G0F7   11 1 0.903563 0.161558
Q2FXY3   12 1.09091 0.903563 0.161558
P0A084   11 1 0.903563 0.161558
Q2G0G5   14 1.27273 0.903563 0.161558
Q2FZE5   7 0.636364 -1.27278 0.943444
Q2G0A2   8 0.727273 -1.27278 0.943444
Q2FVE8   7 0.636364 -1.27278 0.943444
Q2G2M8   7 0.636364 -1.27278 0.943444
Q2FYH7   8 0.727273 -1.27278 0.943444
Q2FVR8   7 0.636364 -1.27278 0.943444
Q2FZU9   12 1.09091 0.903563 0.161558
Q2FYX7   8 0.727273 -1.27278 0.943444
Q2G280   16 1.45455 0.903563 0.161558
Q2FVG5   12 1.09091 0.903563 0.161558
Q2FWX1   15 1.36364 0.903563 0.161558
Q2FVB3   11 1 0.903563 0.161558
Q2G2A1   12 1.09091 0.903563 0.161558
Q2G1W7   4 0.363636 -1.27278 0.943444
Q2FW36   9 0.818182 -1.27278 0.943444
P31337   10 0.909091 -1.27278 0.943444
Q2FXB8   9 0.818182 -1.27278 0.943444
Q2G2F3   9 0.818182 -1.27278 0.943444
Q2FYM7   3 0.272727 -1.27278 0.943444
Q2FYB2   5 0.454545 -1.27278 0.943444
Q2G2E2   8 0.695652 -1.27278 0.943444
Q2G2G9   9 0.782609 -1.27278 0.943444
Q2FVC5   6 0.521739 -1.27278 0.943444
Q2G0T3   12 1.04348 0.903563 0.161558
Q2G074   11 0.956522 -1.27278 0.943444
Q2G016   10 0.869565 -1.27278 0.943444
Q2G0G4   8 0.695652 -1.27278 0.943444
Q2G2K1   5 0.434783 -1.27278 0.943444
Q2FXE1   13 1.13043 0.903563 0.161558
Q2FWD2   9 0.782609 -1.27278 0.943444
Q2G1Q0   9 0.782609 -1.27278 0.943444
Q2G073   8 0.695652 -1.27278 0.943444
Q2G1T7   11 0.956522 -1.27278 0.943444
Q2FVI3   10 0.869565 -1.27278 0.943444
Q2FZ93   13 1.13043 0.903563 0.161558
Q2FVQ7   7 0.608696 -1.27278 0.943444
Q2G2B9   11 0.956522 -1.27278 0.943444
Q2FZN5   7 0.608696 -1.27278 0.943444
Q2FY72   8 0.695652 -1.27278 0.943444
Q2G0A0   9 0.782609 -1.27278 0.943444
Q2FZQ8   9 0.782609 -1.27278 0.943444
Q2FXP1   11 0.956522 -1.27278 0.943444
P0A0B7   14 1.21739 0.903563 0.161558
Q2FYW0   14 1.21739 0.903563 0.161558
Q2G230   14 1.21739 0.903563 0.161558
Q2G0H5   6 0.521739 -1.27278 0.943444
Q2G0B7   12 1.04348 0.903563 0.161558
Q2G131   6 0.521739 -1.27278 0.943444
Q2G0Y4   12 1.04348 0.903563 0.161558
Q2G2L0   13 1.13043 0.903563 0.161558
Q2G101   11 0.956522 -1.27278 0.943444
Q2G036   12 1.04348 0.903563 0.161558
Q2FXN3   9 0.782609 -1.27278 0.943444
Q2FWY2   11 0.956522 -1.27278 0.943444
Q2FXK6   14 1.21739 0.903563 0.161558
Q2G2Y3   8 0.695652 -1.27278 0.943444
Q2G1P8   9 0.782609 -1.27278 0.943444
Q2G0N7   10 0.869565 -1.27278 0.943444
Q2FW43   12 1.04348 0.903563 0.161558
Q2G2N4   12 1.04348 0.903563 0.161558
Q2FW59   9 0.782609 -1.27278 0.943444
Q2G1V0   12 1.04348 0.903563 0.161558
Q2G010   10 0.869565 -1.27278 0.943444
Q2FWJ4   8 0.695652 -1.27278 0.943444
Q2FUR3   12 1.04348 0.903563 0.161558
Q2FXE4   13 1.13043 0.903563 0.161558
Q2FY36   15 1.30435 0.903563 0.161558
Q2G1Q7   8 0.695652 -1.27278 0.943444
Q2FX09   15 1.30435 0.903563 0.161558
Q2G0Z1   13 1.13043 0.903563 0.161558
Q2FWJ1   9 0.782609 -1.27278 0.943444
Q2FUT4   14 1.21739 0.903563 0.161558
Q2FYI1   10 0.869565 -1.27278 0.943444
Q2FXQ8   11 0.956522 -1.27278 0.943444
Q2FUZ0   10 0.869565 -1.27278 0.943444
P0A086   13 1.13043 0.903563 0.161558
Q2FZM0   10 0.869565 -1.27278 0.943444
Q2FXL3   12 1.04348 0.903563 0.161558
Q2G2K7   10 0.869565 -1.27278 0.943444
Q2FVL1   9 0.782609 -1.27278 0.943444
Q2FW21   4 0.347826 -1.27278 0.943444
Q2G201   8 0.695652 -1.27278 0.943444
Q2FVV6   12 1.04348 0.903563 0.161558
Q2FV03   12 1.04348 0.903563 0.161558
Q2G2T2   9 0.782609 -1.27278 0.943444
Q2FZ44   7 0.608696 -1.27278 0.943444
Q2G1N7   13 1.13043 0.903563 0.161558
Q2G172   12 1.04348 0.903563 0.161558
Q2G208   12 1.04348 0.903563 0.161558
Q2FZR7   8 0.695652 -1.27278 0.943444
Q2G2K2   1 0.0869565 -1.27278 0.943444
Q2FVA4   9 0.782609 -1.27278 0.943444
Q2G0F5   9 0.782609 -1.27278 0.943444
Q2G0X0   6 0.521739 -1.27278 0.943444
Q2FXU0   13 1.13043 0.903563 0.161558
Q2FXX9   15 1.30435 0.903563 0.161558
Q2G2K8   4 0.347826 -1.27278 0.943444
Q2G0X1   6 0.5 -1.27278 0.943444
Q2FXI8   9 0.75 -1.27278 0.943444
Q2G0L1   9 0.75 -1.27278 0.943444
Q2FX07   4 0.333333 -1.27278 0.943444
Q2G139   5 0.416667 -1.27278 0.943444
Q2FUV5   10 0.833333 -1.27278 0.943444
Q2FVD0   6 0.5 -1.27278 0.943444
Q2FX10   13 1.08333 0.903563 0.161558
Q2G1W5   12 1 0.903563 0.161558
Q2G1Y7   8 0.666667 -1.27278 0.943444
Q2G190   14 1.16667 0.903563 0.161558
Q2FV59   9 0.75 -1.27278 0.943444
Q2FZS3   5 0.416667 -1.27278 0.943444
Q2FX90   11 0.916667 -1.27278 0.943444
Q2FW85   7 0.583333 -1.27278 0.943444
Q2FZ65   15 1.25 0.903563 0.161558
Q2FXJ7   13 1.08333 0.903563 0.161558
Q2FVW2   11 0.916667 -1.27278 0.943444
Q2G0H4   9 0.75 -1.27278 0.943444
Q2FVV4   7 0.583333 -1.27278 0.943444
Q2FUR9   9 0.75 -1.27278 0.943444
Q2FW06   4 0.333333 -1.27278 0.943444
Q2FY84   11 0.916667 -1.27278 0.943444
Q2G132   16 1.33333 0.903563 0.161558
Q2G0C9   8 0.666667 -1.27278 0.943444
Q2G2N1   5 0.416667 -1.27278 0.943444
Q2FVF2   11 0.916667 -1.27278 0.943444
Q2FZ30   14 1.16667 0.903563 0.161558
Q2FXX8   12 1 0.903563 0.161558
Q2FZX6   9 0.75 -1.27278 0.943444
Q2G1Z2   9 0.75 -1.27278 0.943444
Q2G0G7   8 0.666667 -1.27278 0.943444
Q2FV53   10 0.833333 -1.27278 0.943444
Q2FV28   10 0.833333 -1.27278 0.943444
Q2G097   11 0.916667 -1.27278 0.943444
Q2FZC5   15 1.25 0.903563 0.161558
Q2FY77   12 1 0.903563 0.161558
Q2FVA9   14 1.16667 0.903563 0.161558
Q2G2W5   2 0.166667 -1.27278 0.943444
Q2FX97   12 1 0.903563 0.161558
Q2G1F3   5 0.416667 -1.27278 0.943444
Q2FYU1   4 0.333333 -1.27278 0.943444
Q2FUP6   11 0.916667 -1.27278 0.943444
Q2G2U7   12 1 0.903563 0.161558
Q2FY09   14 1.16667 0.903563 0.161558
Q2G1J6   17 1.41667 0.903563 0.161558
Q2G059   8 0.666667 -1.27278 0.943444
Q2FVK5   4 0.333333 -1.27278 0.943444
Q2G0H7   7 0.583333 -1.27278 0.943444
Q2FWN2   10 0.833333 -1.27278 0.943444
Q2FYV7   13 1.08333 0.903563 0.161558
Q2G236   9 0.75 -1.27278 0.943444
Q2FZR6   6 0.5 -1.27278 0.943444
Q2G1P9   9 0.75 -1.27278 0.943444
Q2G0R9   13 1.08333 0.903563 0.161558
Q2FUZ9   9 0.75 -1.27278 0.943444
Q2FVP2   8 0.666667 -1.27278 0.943444
Q2FXC8   7 0.583333 -1.27278 0.943444
Q2FVC4   6 0.5 -1.27278 0.943444
Q2FZ29   9 0.75 -1.27278 0.943444
Q2FYR8   9 0.72 -1.27278 0.943444
Q2FY23   15 1.2 0.903563 0.161558
Q2G0D4   14 1.12 0.903563 0.161558
Q2FZ38   10 0.8 -1.27278 0.943444
Q2FXH1   7 0.56 -1.27278 0.943444
Q2FXZ9   10 0.8 -1.27278 0.943444
Q2G1V3   8 0.64 -1.27278 0.943444
Q2FVZ0   6 0.48 -1.27278 0.943444
Q2FV95   11 0.88 -1.27278 0.943444
Q2G196   13 1.04 0.903563 0.161558
Q2FZ61   12 0.96 -1.27278 0.943444
Q2FW27   15 1.2 0.903563 0.161558
Q2FWH2   14 1.12 0.903563 0.161558
Q2FZQ9   9 0.72 -1.27278 0.943444
Q2FWQ9   12 0.96 -1.27278 0.943444
Q2G1N5   9 0.72 -1.27278 0.943444
Q2FZP8   8 0.64 -1.27278 0.943444
Q2FXC2   11 0.88 -1.27278 0.943444
Q2G0X9   9 0.72 -1.27278 0.943444
Q2FX08   9 0.72 -1.27278 0.943444
Q2FUV2   17 1.36 0.903563 0.161558
Q2FZT8   7 0.56 -1.27278 0.943444
Q2G2N2   8 0.64 -1.27278 0.943444
Q2G0M1   15 1.2 0.903563 0.161558
Q2FVX8   11 0.88 -1.27278 0.943444
Q2G220   9 0.72 -1.27278 0.943444
Q2FW37   9 0.72 -1.27278 0.943444
Q2G203   15 1.2 0.903563 0.161558
Q2FY89   8 0.64 -1.27278 0.943444
Q2G1K7   16 1.28 0.903563 0.161558
Q2G013   10 0.8 -1.27278 0.943444
Q2FV91   11 0.88 -1.27278 0.943444
Q2FW92   12 0.96 -1.27278 0.943444
Q2G1U5   11 0.88 -1.27278 0.943444
Q2G2A6   6 0.48 -1.27278 0.943444
Q2G0G9   7 0.56 -1.27278 0.943444
P0A088   5 0.4 -1.27278 0.943444
Q2G0B4   9 0.72 -1.27278 0.943444
Q2G0X7   10 0.8 -1.27278 0.943444
Q2G0S0   9 0.72 -1.27278 0.943444
Q2FW12   8 0.64 -1.27278 0.943444
Q2G0J7   15 1.2 0.903563 0.161558
Q2FW76   9 0.72 -1.27278 0.943444
Q2G1Z7   11 0.88 -1.27278 0.943444
Q2G2S1   15 1.2 0.903563 0.161558
Q2G1B1   11 0.88 -1.27278 0.943444
Q2FVP3   9 0.72 -1.27278 0.943444
Q2G1V1   12 0.96 -1.27278 0.943444
Q2G1H8   9 0.72 -1.27278 0.943444
Q2G149   13 1.04 0.903563 0.161558
Q2FXC7   10 0.8 -1.27278 0.943444
Q2G019   9 0.72 -1.27278 0.943444
Q2FWL6   13 1.04 0.903563 0.161558
Q2G199   9 0.72 -1.27278 0.943444
Q2FY41   2 0.16 -1.27278 0.943444
Q2FX33   12 0.96 -1.27278 0.943444
Q2G181   11 0.88 -1.27278 0.943444
Q2FVT1   10 0.8 -1.27278 0.943444
Q2G0Z5   14 1.12 0.903563 0.161558
Q2FZC7   16 1.28 0.903563 0.161558
Q2G1U0   13 1.04 0.903563 0.161558
Q2FW18   9 0.72 -1.27278 0.943444
Q2G0H1   8 0.64 -1.27278 0.943444
Q2FX22   7 0.56 -1.27278 0.943444
Q2G157   12 0.96 -1.27278 0.943444
Q2G2J5   12 0.96 -1.27278 0.943444
Q2FZH9   9 0.72 -1.27278 0.943444
Q2FZA6   10 0.8 -1.27278 0.943444
Q2G1N6   9 0.72 -1.27278 0.943444
Q2FVR4   13 1.04 0.903563 0.161558
Q2FY13   16 1.28 0.903563 0.161558
Q2G025   16 1.28 0.903563 0.161558
Q2FV36   14 1.12 0.903563 0.161558
Q2G0W9   7 0.56 -1.27278 0.943444
Q2G0L0   15 1.2 0.903563 0.161558
Q2FUR2   9 0.72 -1.27278 0.943444
Q2FVJ9   7 0.56 -1.27278 0.943444
Q2G1S8   14 1.07692 0.903563 0.161558
Q2FVJ5   13 1 0.903563 0.161558
Q2FZ39   16 1.23077 0.903563 0.161558
Q2FWP6   9 0.692308 -1.27278 0.943444
Q2FVB4   13 1 0.903563 0.161558
Q2G0V7   13 1 0.903563 0.161558
Q2FUV4   9 0.692308 -1.27278 0.943444
Q2FYG5   10 0.769231 -1.27278 0.943444
Q2FW71   7 0.538462 -1.27278 0.943444
Q2FZB1   10 0.769231 -1.27278 0.943444
Q2G0Y9   12 0.923077 -1.27278 0.943444
Q2G0X4   10 0.769231 -1.27278 0.943444
Q2FZL2   8 0.615385 -1.27278 0.943444
Q2FVS1   9 0.692308 -1.27278 0.943444
Q2G099   12 0.923077 -1.27278 0.943444
Q2FZN0   11 0.846154 -1.27278 0.943444
Q2FZ50   12 0.923077 -1.27278 0.943444
Q2G0X8   13 1 0.903563 0.161558
Q2G167   11 0.846154 -1.27278 0.943444
Q2G086   8 0.615385 -1.27278 0.943444
Q2G0D0   15 1.15385 0.903563 0.161558
Q2FWG3   12 0.923077 -1.27278 0.943444
Q2G228   15 1.15385 0.903563 0.161558
Q2FWW8   15 1.15385 0.903563 0.161558
Q2FYL0   9 0.692308 -1.27278 0.943444
Q2FXX2   17 1.30769 0.903563 0.161558
Q2G0C4   7 0.538462 -1.27278 0.943444
Q2FZA2   12 0.923077 -1.27278 0.943444
Q2FWL0   11 0.846154 -1.27278 0.943444
Q2FUY9   17 1.30769 0.903563 0.161558
Q2G0T8   10 0.769231 -1.27278 0.943444
Q2FWK0   13 1 0.903563 0.161558
Q2G0D9   9 0.692308 -1.27278 0.943444
Q2FZF3   10 0.769231 -1.27278 0.943444
Q2FZ17   12 0.923077 -1.27278 0.943444
Q2G0T6   11 0.846154 -1.27278 0.943444
Q2G140   7 0.538462 -1.27278 0.943444
Q2G2F2   7 0.538462 -1.27278 0.943444
Q2FXG0   11 0.846154 -1.27278 0.943444
Q2FWR4   13 1 0.903563 0.161558
Q2G195   10 0.769231 -1.27278 0.943444
Q2FVY4   17 1.30769 0.903563 0.161558
Q2G1I6   9 0.692308 -1.27278 0.943444
Q2FVD5   10 0.769231 -1.27278 0.943444
Q2FZM1   11 0.846154 -1.27278 0.943444
Q2FVG0   13 1 0.903563 0.161558
Q2FZM7   11 0.846154 -1.27278 0.943444
Q2FZB2   10 0.769231 -1.27278 0.943444
Q2G287   11 0.846154 -1.27278 0.943444
Q2FWG4   13 1 0.903563 0.161558
Q2G2B3   8 0.615385 -1.27278 0.943444
Q2FY48   21 1.61538 0.903563 0.161558
Q9ZNI1   10 0.769231 -1.27278 0.943444
Q2FV94   11 0.846154 -1.27278 0.943444
Q2G2X5   11 0.846154 -1.27278 0.943444
Q2FVX6   11 0.846154 -1.27278 0.943444
Q2G060   16 1.23077 0.903563 0.161558
Q2FVG2   9 0.692308 -1.27278 0.943444
Q2G1Q1   9 0.692308 -1.27278 0.943444
Q2G1F1   8 0.615385 -1.27278 0.943444
Q2FXC5   7 0.538462 -1.27278 0.943444
Q2G2B0   9 0.692308 -1.27278 0.943444
Q2FXR6   9 0.692308 -1.27278 0.943444
Q2FXE0   13 1 0.903563 0.161558
Q2FUY3   16 1.23077 0.903563 0.161558
Q2G1S6   9 0.692308 -1.27278 0.943444
Q2FVE9   8 0.615385 -1.27278 0.943444
Q2FVU7   11 0.846154 -1.27278 0.943444
Q2FVM7   12 0.923077 -1.27278 0.943444
Q2FVU6   11 0.846154 -1.27278 0.943444
Q2FVA1   15 1.15385 0.903563 0.161558
Q2FWB8   15 1.15385 0.903563 0.161558
Q2FYR5   13 1 0.903563 0.161558
Q2G261   17 1.30769 0.903563 0.161558
Q2G264   14 1.07692 0.903563 0.161558
Q2G0U4   7 0.538462 -1.27278 0.943444
Q2G226   9 0.692308 -1.27278 0.943444
Q2FZT7   9 0.692308 -1.27278 0.943444
Q2FXJ4   14 1.07692 0.903563 0.161558
Q2G047   11 0.846154 -1.27278 0.943444
Q2FWD9   10 0.769231 -1.27278 0.943444
Q2FZH2   15 1.15385 0.903563 0.161558
Q2G044   13 1 0.903563 0.161558
Q2FVZ8   11 0.846154 -1.27278 0.943444
Q2G1C5   10 0.769231 -1.27278 0.943444
Q2G1Z1   12 0.923077 -1.27278 0.943444
Q2G135   15 1.15385 0.903563 0.161558
Q2FVE5   12 0.923077 -1.27278 0.943444
Q2FZ70   15 1.15385 0.903563 0.161558
Q2G2A0   14 1.07692 0.903563 0.161558
Q2G224   11 0.814815 -1.27278 0.943444
P0A0K3   13 0.962963 -1.27278 0.943444
Q2G1A8   13 0.962963 -1.27278 0.943444
Q2G1P5   8 0.592593 -1.27278 0.943444
Q2FV93   11 0.814815 -1.27278 0.943444
Q2FXC4   8 0.592593 -1.27278 0.943444
Q2FY74   15 1.11111 0.903563 0.161558
Q2G1M1   10 0.740741 -1.27278 0.943444
Q9EZ11   10 0.740741 -1.27278 0.943444
Q2FZB3   10 0.740741 -1.27278 0.943444
Q2G1V2   11 0.814815 -1.27278 0.943444
Q2FVM8   12 0.888889 -1.27278 0.943444
Q2FVR1   10 0.740741 -1.27278 0.943444
Q2FXC3   8 0.592593 -1.27278 0.943444
Q2FUV6   14 1.03704 0.903563 0.161558
Q2G1D7   13 0.962963 -1.27278 0.943444
Q2FXR2   17 1.25926 0.903563 0.161558
Q2FW83   7 0.518519 -1.27278 0.943444
Q2G2X7   11 0.814815 -1.27278 0.943444
Q2FVM4   8 0.592593 -1.27278 0.943444
P0A0J3   17 1.25926 0.903563 0.161558
Q2G2L8   11 0.814815 -1.27278 0.943444
Q2FZ27   12 0.888889 -1.27278 0.943444
Q2FZ53   13 0.962963 -1.27278 0.943444
Q2G154   13 0.962963 -1.27278 0.943444
Q2FZS4   8 0.592593 -1.27278 0.943444
Q2FYQ5   9 0.666667 -1.27278 0.943444
Q2FZL6   16 1.18519 0.903563 0.161558
Q2FWB9   12 0.888889 -1.27278 0.943444
Q2FUQ4   14 1.03704 0.903563 0.161558
Q2G293   12 0.888889 -1.27278 0.943444
Q2FZS5   12 0.888889 -1.27278 0.943444
Q2FYP9   9 0.666667 -1.27278 0.943444
Q2G0K7   17 1.25926 0.903563 0.161558
Q2FVV2   11 0.814815 -1.27278 0.943444
Q2FVN0   14 1.03704 0.903563 0.161558
Q2FX00   15 1.11111 0.903563 0.161558
Q2G1I0   8 0.592593 -1.27278 0.943444
Q2FXI2   13 0.962963 -1.27278 0.943444
Q2G2X1   9 0.666667 -1.27278 0.943444
Q2FYG6   20 1.48148 0.903563 0.161558
Q2FXH0   14 1.03704 0.903563 0.161558
Q2FXU7   14 1.03704 0.903563 0.161558
Q2G170   15 1.11111 0.903563 0.161558
Q2FVQ9   13 0.962963 -1.27278 0.943444
Q2FWV2   6 0.444444 -1.27278 0.943444
Q2FVI5   8 0.592593 -1.27278 0.943444
Q2FUW0   12 0.888889 -1.27278 0.943444
Q2FXB7   9 0.666667 -1.27278 0.943444
Q2G0J8   16 1.18519 0.903563 0.161558
Q2FXB5   16 1.18519 0.903563 0.161558
Q2FYE9   9 0.666667 -1.27278 0.943444
Q2FVE2   7 0.518519 -1.27278 0.943444
Q2G2V6   15 1.11111 0.903563 0.161558
O08387   11 0.814815 -1.27278 0.943444
Q2FZ14   12 0.888889 -1.27278 0.943444
Q2FXW3   13 0.962963 -1.27278 0.943444
Q2FYQ8   14 1.03704 0.903563 0.161558
Q2G2D6   11 0.814815 -1.27278 0.943444
Q2G2T7   15 1.11111 0.903563 0.161558
Q2FYP8   11 0.814815 -1.27278 0.943444
Q2FZ25   11 0.814815 -1.27278 0.943444
Q2FY65   15 1.11111 0.903563 0.161558
Q2G2T1   10 0.740741 -1.27278 0.943444
Q2G1N0   8 0.592593 -1.27278 0.943444
Q2G110   12 0.888889 -1.27278 0.943444
Q2G1E1   10 0.740741 -1.27278 0.943444
Q2G2F1   15 1.11111 0.903563 0.161558
Q2FXE8   11 0.814815 -1.27278 0.943444
Q2FZ06   13 0.962963 -1.27278 0.943444
Q2FVH2   8 0.592593 -1.27278 0.943444
Q2FYV6   16 1.18519 0.903563 0.161558
Q2FZJ3   11 0.785714 -1.27278 0.943444
Q2G095   10 0.714286 -1.27278 0.943444
Q2G2Y0   12 0.857143 -1.27278 0.943444
Q2G2W3   12 0.857143 -1.27278 0.943444
Q2FY07   16 1.14286 0.903563 0.161558
Q2FXW8   9 0.642857 -1.27278 0.943444
Q2FUR6   12 0.857143 -1.27278 0.943444
Q2FVW6   8 0.571429 -1.27278 0.943444
Q2G1X0   4 0.285714 -1.27278 0.943444
Q2G1F6   9 0.642857 -1.27278 0.943444
Q2FVK8   15 1.07143 0.903563 0.161558
Q2G158   16 1.14286 0.903563 0.161558
Q2G118   14 1 0.903563 0.161558
Q2G077   8 0.571429 -1.27278 0.943444
Q2G0E0   18 1.28571 0.903563 0.161558
Q2G263   12 0.857143 -1.27278 0.943444
Q2FUU1   16 1.14286 0.903563 0.161558
Q2G1X7   12 0.857143 -1.27278 0.943444
Q2G1C0   16 1.14286 0.903563 0.161558
Q2FVB9   9 0.642857 -1.27278 0.943444
Q2G273   8 0.571429 -1.27278 0.943444
Q53726   12 0.857143 -1.27278 0.943444
Q2G2W9   11 0.785714 -1.27278 0.943444
Q2FZ22   17 1.21429 0.903563 0.161558
Q2G2U1   10 0.714286 -1.27278 0.943444
Q2FXW6   9 0.642857 -1.27278 0.943444
Q2G0P9   12 0.857143 -1.27278 0.943444
Q2FYE3   10 0.714286 -1.27278 0.943444
Q2FXU3   11 0.785714 -1.27278 0.943444
Q2G052   11 0.785714 -1.27278 0.943444
Q2FZM6   14 1 0.903563 0.161558
Q2FX25   12 0.857143 -1.27278 0.943444
Q2FX05   11 0.785714 -1.27278 0.943444
Q2G1P2   10 0.714286 -1.27278 0.943444
Q2G2C4   16 1.14286 0.903563 0.161558
Q2G165   9 0.642857 -1.27278 0.943444
Q2FXK8   6 0.428571 -1.27278 0.943444
Q2FWP1   11 0.785714 -1.27278 0.943444
Q2FVU1   9 0.642857 -1.27278 0.943444
Q2FZ78   11 0.785714 -1.27278 0.943444
Q2G0P0   11 0.785714 -1.27278 0.943444
Q2FXX3   10 0.714286 -1.27278 0.943444
Q2FVX2   13 0.928571 -1.27278 0.943444
Q2G0Q7   14 1 0.903563 0.161558
Q2FXS6   6 0.428571 -1.27278 0.943444
Q2FUZ1   12 0.857143 -1.27278 0.943444
Q2FZ87   12 0.857143 -1.27278 0.943444
Q2FXF4   13 0.928571 -1.27278 0.943444
Q2G1G4   13 0.928571 -1.27278 0.943444
Q2FWE6   17 1.21429 0.903563 0.161558
Q2G2U2   8 0.571429 -1.27278 0.943444
Q2FY17   13 0.928571 -1.27278 0.943444
Q2FVU3   17 1.21429 0.903563 0.161558
Q2FVK1   4 0.285714 -1.27278 0.943444
Q2G0K5   19 1.35714 0.903563 0.161558
Q2G2X8   11 0.785714 -1.27278 0.943444
Q2FYZ7   14 1 0.903563 0.161558
Q2FWG1   16 1.14286 0.903563 0.161558
Q2G1Q6   13 0.928571 -1.27278 0.943444
Q2G2X9   13 0.928571 -1.27278 0.943444
Q2FWN9   4 0.285714 -1.27278 0.943444
Q2FYZ2   12 0.857143 -1.27278 0.943444
Q2FZJ1   11 0.785714 -1.27278 0.943444
Q2G002   11 0.785714 -1.27278 0.943444
Q2FVL4   14 1 0.903563 0.161558
Q2G2M7   9 0.642857 -1.27278 0.943444
Q2FWH6   15 1.07143 0.903563 0.161558
Q2FXQ3   15 1.07143 0.903563 0.161558
Q2G129   6 0.428571 -1.27278 0.943444
Q7BHL7   17 1.21429 0.903563 0.161558
Q2FZ71   16 1.14286 0.903563 0.161558
Q2FZ88   10 0.689655 -1.27278 0.943444
Q2FV22   15 1.03448 0.903563 0.161558
Q2FYM3   7 0.482759 -1.27278 0.943444
Q2FY06   15 1.03448 0.903563 0.161558
Q2FXB0   4 0.275862 -1.27278 0.943444
Q2FX87   14 0.965517 -1.27278 0.943444
Q2FZ33   16 1.10345 0.903563 0.161558
Q2G0J1   12 0.827586 -1.27278 0.943444
Q2FUT7   14 0.965517 -1.27278 0.943444
Q2FZH1   12 0.827586 -1.27278 0.943444
Q2FVX3   14 0.965517 -1.27278 0.943444
Q2FWC6   15 1.03448 0.903563 0.161558
Q2FXN6   14 0.965517 -1.27278 0.943444
Q2FY79   15 1.03448 0.903563 0.161558
Q2FZ23   14 0.965517 -1.27278 0.943444
Q2FVF1   16 1.10345 0.903563 0.161558
Q2FWM5   15 1.03448 0.903563 0.161558
Q2G061   15 1.03448 0.903563 0.161558
Q2FWL7   13 0.896552 -1.27278 0.943444
Q2FVK3   4 0.275862 -1.27278 0.943444
Q2FX19   13 0.896552 -1.27278 0.943444
Q2G2U6   16 1.10345 0.903563 0.161558
Q2G1S5   13 0.896552 -1.27278 0.943444
Q2FVS9   10 0.689655 -1.27278 0.943444
Q2G1M7   12 0.827586 -1.27278 0.943444
Q2FW50   13 0.896552 -1.27278 0.943444
Q2G2L1   11 0.758621 -1.27278 0.943444
Q2FWB1   13 0.896552 -1.27278 0.943444
Q2FXA8   13 0.896552 -1.27278 0.943444
Q2FV20   13 0.896552 -1.27278 0.943444
Q2FUY1   13 0.896552 -1.27278 0.943444
Q2FYJ1   15 1.03448 0.903563 0.161558
Q2G043   7 0.482759 -1.27278 0.943444
Q2FZ43   14 0.965517 -1.27278 0.943444
Q9KJN4   12 0.827586 -1.27278 0.943444
Q2G194   11 0.758621 -1.27278 0.943444
Q2G0F0   17 1.17241 0.903563 0.161558
Q2G2G2   14 0.965517 -1.27278 0.943444
Q2G0I8   14 0.965517 -1.27278 0.943444
Q2FXG5   15 1.03448 0.903563 0.161558
Q2G2S6   13 0.896552 -1.27278 0.943444
Q53700   13 0.896552 -1.27278 0.943444
Q2G0D8   14 0.965517 -1.27278 0.943444
P60430   4 0.275862 -1.27278 0.943444
Q2FV41   12 0.827586 -1.27278 0.943444
Q2FXZ5   14 0.965517 -1.27278 0.943444
Q2FZL0   11 0.758621 -1.27278 0.943444
Q2FY99   15 1.03448 0.903563 0.161558
Q2FX95   7 0.482759 -1.27278 0.943444
Q2FYR6   15 1.03448 0.903563 0.161558
Q2FUW2   14 0.965517 -1.27278 0.943444
Q2FVL2   12 0.827586 -1.27278 0.943444
Q2G2L4   7 0.482759 -1.27278 0.943444
Q2FXB1   4 0.275862 -1.27278 0.943444
Q2FZY7   14 0.965517 -1.27278 0.943444
Q2FVN1   9 0.62069 -1.27278 0.943444
Q2G1S1   11 0.758621 -1.27278 0.943444
Q2FXK4   14 0.965517 -1.27278 0.943444
Q2FXM6   16 1.10345 0.903563 0.161558
Q2FZJ6   15 1.03448 0.903563 0.161558
Q2FVT4   10 0.689655 -1.27278 0.943444
Q2FYW1   9 0.62069 -1.27278 0.943444
Q2FYZ3   13 0.896552 -1.27278 0.943444
Q2FXX5   12 0.827586 -1.27278 0.943444
Q2FWM4   9 0.62069 -1.27278 0.943444
Q2G2L3   16 1.10345 0.903563 0.161558
Q2FYR3   12 0.827586 -1.27278 0.943444
Q2G0I9   13 0.896552 -1.27278 0.943444
Q2G0M2   12 0.827586 -1.27278 0.943444
Q2G272   5 0.344828 -1.27278 0.943444
Q2FXL4   14 0.965517 -1.27278 0.943444
Q2G0U9   14 0.965517 -1.27278 0.943444
Q2FVE4   7 0.482759 -1.27278 0.943444
Q2FVC6   17 1.17241 0.903563 0.161558
Q2FV19   11 0.758621 -1.27278 0.943444
Q2G0S8   15 1.03448 0.903563 0.161558
Q2G2G3   11 0.758621 -1.27278 0.943444
Q2G2X0   15 1 0.903563 0.161558
Q2G0F3   17 1.13333 0.903563 0.161558
Q2G037   16 1.06667 0.903563 0.161558
Q2G1G6   11 0.733333 -1.27278 0.943444
Q2FWP0   5 0.333333 -1.27278 0.943444
Q2FY29   17 1.13333 0.903563 0.161558
Q2FXQ4   13 0.866667 -1.27278 0.943444
Q2G0S7   15 1 0.903563 0.161558
Q2FZX7   15 1 0.903563 0.161558
Q2G0E6   11 0.733333 -1.27278 0.943444
Q2FY37   13 0.866667 -1.27278 0.943444
Q2FYQ0   15 1 0.903563 0.161558
Q2FUV3   15 1 0.903563 0.161558
Q2FYV2   15 1 0.903563 0.161558
Q2FVS4   8 0.533333 -1.27278 0.943444
Q2G2M3   13 0.866667 -1.27278 0.943444
Q2FVM6   11 0.733333 -1.27278 0.943444
Q2G292   12 0.8 -1.27278 0.943444
Q2FXH7   10 0.666667 -1.27278 0.943444
Q2FYQ7   14 0.933333 -1.27278 0.943444
Q2FWG2   16 1.06667 0.903563 0.161558
Q2G159   16 1.06667 0.903563 0.161558
Q2FX96   12 0.8 -1.27278 0.943444
Q2FV83   12 0.8 -1.27278 0.943444
Q2G2D8   11 0.733333 -1.27278 0.943444
Q2FYJ4   11 0.733333 -1.27278 0.943444
Q2G1E8   11 0.733333 -1.27278 0.943444
Q2FVK2   4 0.266667 -1.27278 0.943444
Q2FZP1   12 0.8 -1.27278 0.943444
Q2FXI0   15 1 0.903563 0.161558
Q2G134   10 0.666667 -1.27278 0.943444
Q2FZZ6   8 0.533333 -1.27278 0.943444
Q2G1Z3   14 0.933333 -1.27278 0.943444
Q2G030   12 0.8 -1.27278 0.943444
Q2FV21   16 1.06667 0.903563 0.161558
Q9RQP6   9 0.6 -1.27278 0.943444
Q2FZ62   13 0.866667 -1.27278 0.943444
Q2FZQ7   16 1.06667 0.903563 0.161558
Q2G0F4   13 0.866667 -1.27278 0.943444
Q2FWE0   10 0.666667 -1.27278 0.943444
Q2FVS0   12 0.8 -1.27278 0.943444
Q2FUT6   12 0.8 -1.27278 0.943444
Q2FUQ5   16 1.06667 0.903563 0.161558
Q2FZJ9   11 0.733333 -1.27278 0.943444
Q2FY81   14 0.933333 -1.27278 0.943444
Q2G0K8   15 1 0.903563 0.161558
Q2G262   6 0.4 -1.27278 0.943444
Q2G0E1   15 1 0.903563 0.161558
Q2FWD3   16 1.06667 0.903563 0.161558
Q2FXA4   14 0.933333 -1.27278 0.943444
Q2FVF0   15 1 0.903563 0.161558
Q2FWW9   11 0.733333 -1.27278 0.943444
Q2FZ54   15 1 0.903563 0.161558
P0A0J0   10 0.666667 -1.27278 0.943444
Q2G1G1   16 1.06667 0.903563 0.161558
Q2FWA1   15 1 0.903563 0.161558
Q2FXN1   14 0.933333 -1.27278 0.943444
Q2G2T4   16 1.06667 0.903563 0.161558
Q2FZW9   11 0.733333 -1.27278 0.943444
Q2FV90   14 0.933333 -1.27278 0.943444
Q2FWB3   10 0.666667 -1.27278 0.943444
Q2G0Q0   14 0.933333 -1.27278 0.943444
Q2FY10   10 0.666667 -1.27278 0.943444
Q2FXM0   19 1.26667 0.903563 0.161558
Q2G1S2   14 0.933333 -1.27278 0.943444
Q2FXY5   12 0.774194 -1.27278 0.943444
Q2FXV3   13 0.83871 -1.27278 0.943444
Q2FXG3   13 0.83871 -1.27278 0.943444
Q2FVA8   8 0.516129 -1.27278 0.943444
Q2G2C2   15 0.967742 -1.27278 0.943444
Q2FYU2   16 1.03226 0.903563 0.161558
Q2FYK5   18 1.16129 0.903563 0.161558
Q2FW35   13 0.83871 -1.27278 0.943444
Q2FY52   15 0.967742 -1.27278 0.943444
Q9RQP9   16 1.03226 0.903563 0.161558
Q2G039   10 0.645161 -1.27278 0.943444
Q2G1E4   20 1.29032 0.903563 0.161558
Q2G0B0   15 0.967742 -1.27278 0.943444
Q2FXI7   10 0.645161 -1.27278 0.943444
Q2FWN7   17 1.09677 0.903563 0.161558
Q2FV66   10 0.645161 -1.27278 0.943444
Q2FYJ5   8 0.516129 -1.27278 0.943444
Q2FYC9   5 0.322581 -1.27278 0.943444
Q2FZC6   14 0.903226 -1.27278 0.943444
Q2FXW4   17 1.09677 0.903563 0.161558
Q2FXI1   14 0.903226 -1.27278 0.943444
Q2FZF9   14 0.903226 -1.27278 0.943444
Q2G171   10 0.645161 -1.27278 0.943444
Q2G2P8   17 1.09677 0.903563 0.161558
Q2G2V9   12 0.774194 -1.27278 0.943444
Q2FV31   13 0.83871 -1.27278 0.943444
Q9KJN3   8 0.516129 -1.27278 0.943444
Q2FZV5   10 0.645161 -1.27278 0.943444
Q2FWC4   14 0.903226 -1.27278 0.943444
Q2FYT0   8 0.516129 -1.27278 0.943444
Q2G145   15 0.967742 -1.27278 0.943444
Q2G0J0   14 0.903226 -1.27278 0.943444
Q2FZQ3   9 0.580645 -1.27278 0.943444
Q2FYE5   14 0.903226 -1.27278 0.943444
Q2FWN5   13 0.83871 -1.27278 0.943444
Q2FY24   12 0.774194 -1.27278 0.943444
Q2FVW7   10 0.645161 -1.27278 0.943444
Q2FZ91   11 0.709677 -1.27278 0.943444
Q2FWL2   16 1.03226 0.903563 0.161558
Q2FZQ6   11 0.709677 -1.27278 0.943444
P02976   7 0.451613 -1.27278 0.943444
Q2G0R7   8 0.516129 -1.27278 0.943444
Q2FUU2   15 0.967742 -1.27278 0.943444
Q2FZG1   17 1.09677 0.903563 0.161558
Q2G0Z4   10 0.645161 -1.27278 0.943444
Q2FZ81   8 0.516129 -1.27278 0.943444
Q2G2J8   13 0.83871 -1.27278 0.943444
Q2FZD7   11 0.709677 -1.27278 0.943444
Q2G288   17 1.09677 0.903563 0.161558
Q2FW52   16 1.03226 0.903563 0.161558
Q2FVX4   14 0.903226 -1.27278 0.943444
Q2FVN5   9 0.580645 -1.27278 0.943444
Q2FY88   14 0.903226 -1.27278 0.943444
Q2FWC9   12 0.774194 -1.27278 0.943444
Q2FZS7   12 0.774194 -1.27278 0.943444
Q2FZ63   15 0.967742 -1.27278 0.943444
Q2G1L8   13 0.83871 -1.27278 0.943444
Q2FV17   16 1.03226 0.903563 0.161558
Q2FVT8   9 0.580645 -1.27278 0.943444
Q2G0W8   15 0.967742 -1.27278 0.943444
Q2FV07   9 0.580645 -1.27278 0.943444
Q2G0Q1   16 1.03226 0.903563 0.161558
Q2FY69   11 0.709677 -1.27278 0.943444
Q2FZ75   9 0.580645 -1.27278 0.943444
Q2G0E5   14 0.903226 -1.27278 0.943444
Q2G233   14 0.903226 -1.27278 0.943444
Q2FWE1   15 0.967742 -1.27278 0.943444
Q2FVZ2   11 0.709677 -1.27278 0.943444
Q2FYE2   13 0.83871 -1.27278 0.943444
Q2G1K6   14 0.875 -1.27278 0.943444
Q2FVT0   14 0.875 -1.27278 0.943444
Q2G0Q9   16 1 0.903563 0.161558
Q2FZ89   16 1 0.903563 0.161558
Q2FVR0   14 0.875 -1.27278 0.943444
Q2FZD9   10 0.625 -1.27278 0.943444
Q2FX85   15 0.9375 -1.27278 0.943444
Q2G1B0   10 0.625 -1.27278 0.943444
Q2G2E4   15 0.9375 -1.27278 0.943444
Q2FYK7   14 0.875 -1.27278 0.943444
Q2FZ13   12 0.75 -1.27278 0.943444
Q2FZE6   14 0.875 -1.27278 0.943444
Q2FVI2   17 1.0625 0.903563 0.161558
Q2FZE0   16 1 0.903563 0.161558
Q2FV38   13 0.8125 -1.27278 0.943444
Q2FXE2   16 1 0.903563 0.161558
Q2G1Q2   17 1.0625 0.903563 0.161558
Q2FYY8   17 1.0625 0.903563 0.161558
Q2FYN6   16 1 0.903563 0.161558
Q2FV39   15 0.9375 -1.27278 0.943444
Q2G130   14 0.875 -1.27278 0.943444
Q2FUR8   13 0.8125 -1.27278 0.943444
Q2FXZ3   9 0.5625 -1.27278 0.943444
Q2FYM4   9 0.5625 -1.27278 0.943444
Q2FWY1   14 0.875 -1.27278 0.943444
Q2G1V4   14 0.875 -1.27278 0.943444
P0A011   15 0.9375 -1.27278 0.943444
Q2FXZ0   15 0.9375 -1.27278 0.943444
Q2G0V4   15 0.9375 -1.27278 0.943444
Q2FW34   15 0.9375 -1.27278 0.943444
Q2FWC7   13 0.8125 -1.27278 0.943444
Q2G0F6   14 0.875 -1.27278 0.943444
Q2G0T0   14 0.875 -1.27278 0.943444
Q2FXM8   12 0.75 -1.27278 0.943444
Q2G0Q8   13 0.8125 -1.27278 0.943444
Q2FZ08   12 0.75 -1.27278 0.943444
Q2G160   11 0.6875 -1.27278 0.943444
Q2FY78   11 0.6875 -1.27278 0.943444
Q2G2H7   16 1 0.903563 0.161558
Q2FW53   10 0.625 -1.27278 0.943444
Q2FVX0   17 1.0625 0.903563 0.161558
Q2G2U5   21 1.3125 0.903563 0.161558
Q2FZR0   15 0.9375 -1.27278 0.943444
Q2G1Z9   14 0.875 -1.27278 0.943444
Q2G1G0   11 0.6875 -1.27278 0.943444
Q2FW57   15 0.9375 -1.27278 0.943444
Q9RQP7   16 1 0.903563 0.161558
Q2FXP0   14 0.875 -1.27278 0.943444
Q2FVV1   11 0.6875 -1.27278 0.943444
Q2FYU8   10 0.625 -1.27278 0.943444
Q2FZ04   11 0.6875 -1.27278 0.943444
Q2FVQ0   15 0.9375 -1.27278 0.943444
Q2G151   12 0.75 -1.27278 0.943444
Q2FXF9   12 0.75 -1.27278 0.943444
Q2G242   14 0.875 -1.27278 0.943444
Q2FZQ0   17 1.0625 0.903563 0.161558
Q2G1Q8   14 0.875 -1.27278 0.943444
Q2FYG1   21 1.27273 0.903563 0.161558
Q2G1N3   13 0.787879 -1.27278 0.943444
Q2FV44   17 1.0303 0.903563 0.161558
Q2FXV4   14 0.848485 -1.27278 0.943444
Q2G0I1   11 0.666667 -1.27278 0.943444
Q2FZY0   11 0.666667 -1.27278 0.943444
Q2G295   13 0.787879 -1.27278 0.943444
Q2FWH3   14 0.848485 -1.27278 0.943444
Q2G072   14 0.848485 -1.27278 0.943444
Q2G217   15 0.909091 -1.27278 0.943444
Q2FYP6   15 0.909091 -1.27278 0.943444
Q9EZ12   14 0.848485 -1.27278 0.943444
Q2FZ48   16 0.969697 -1.27278 0.943444
Q2FY16   15 0.909091 -1.27278 0.943444
Q2FZU3   17 1.0303 0.903563 0.161558
Q2FVV7   15 0.909091 -1.27278 0.943444
Q2FWU0   8 0.484848 -1.27278 0.943444
P0A0Q0   16 0.969697 -1.27278 0.943444
Q2FVS3   11 0.666667 -1.27278 0.943444
Q2G0I6   16 0.969697 -1.27278 0.943444
Q2FYP3   10 0.606061 -1.27278 0.943444
Q2FWM0   14 0.848485 -1.27278 0.943444
Q2FZ36   15 0.909091 -1.27278 0.943444
Q2G0Y8   16 0.969697 -1.27278 0.943444
Q2FXF6   10 0.606061 -1.27278 0.943444
Q2FXM7   16 0.969697 -1.27278 0.943444
Q2G1A6   17 1.0303 0.903563 0.161558
Q2G138   7 0.424242 -1.27278 0.943444
Q2FZR4   16 0.969697 -1.27278 0.943444
Q2G162   13 0.787879 -1.27278 0.943444
Q2FYH2   12 0.727273 -1.27278 0.943444
Q2FX56   13 0.787879 -1.27278 0.943444
Q2FY68   14 0.848485 -1.27278 0.943444
Q2G1K1   5 0.30303 -1.27278 0.943444
Q2G1A3   15 0.909091 -1.27278 0.943444
Q2FZX4   17 1.0303 0.903563 0.161558
Q2G1M5   15 0.909091 -1.27278 0.943444
Q2FVA3   13 0.787879 -1.27278 0.943444
Q2G2G4   14 0.848485 -1.27278 0.943444
Q2G0U3   11 0.666667 -1.27278 0.943444
Q2FXQ6   8 0.484848 -1.27278 0.943444
Q2G0S2   14 0.848485 -1.27278 0.943444
Q2G168   13 0.787879 -1.27278 0.943444
Q2FZB0   15 0.909091 -1.27278 0.943444
Q2G119   21 1.27273 0.903563 0.161558
Q2FVJ7   13 0.787879 -1.27278 0.943444
Q2FY30   15 0.909091 -1.27278 0.943444
Q2FXR3   14 0.848485 -1.27278 0.943444
Q2G1Z0   11 0.666667 -1.27278 0.943444
Q2G0A9   18 1.09091 0.903563 0.161558
O33599   9 0.545455 -1.27278 0.943444
Q2FZ55   14 0.848485 -1.27278 0.943444
Q2FYS0   13 0.787879 -1.27278 0.943444
Q2G248   17 1.0303 0.903563 0.161558
Q2G049   13 0.787879 -1.27278 0.943444
Q2FVA5   9 0.545455 -1.27278 0.943444
Q2FUX8   13 0.787879 -1.27278 0.943444
Q2G123   15 0.909091 -1.27278 0.943444
Q2FVH0   15 0.909091 -1.27278 0.943444
Q2FV01   11 0.666667 -1.27278 0.943444
Q2G2L2   11 0.666667 -1.27278 0.943444
Q2FYW3   15 0.909091 -1.27278 0.943444
Q2FZZ0   12 0.727273 -1.27278 0.943444
Q2FVV8   15 0.909091 -1.27278 0.943444
Q2G2W0   15 0.882353 -1.27278 0.943444
Q2G041   12 0.705882 -1.27278 0.943444
P0A0B9   17 1 0.903563 0.161558
Q2FYI6   11 0.647059 -1.27278 0.943444
Q2G2S2   12 0.705882 -1.27278 0.943444
Q2FVQ8   10 0.588235 -1.27278 0.943444
Q2FVT2   14 0.823529 -1.27278 0.943444
Q2G1Z5   10 0.588235 -1.27278 0.943444
Q2G2A4   16 0.941176 -1.27278 0.943444
P60393   15 0.882353 -1.27278 0.943444
Q2G0P6   12 0.705882 -1.27278 0.943444
Q2FW04   14 0.823529 -1.27278 0.943444
Q2FYY9   15 0.882353 -1.27278 0.943444
Q2FWP2   13 0.764706 -1.27278 0.943444
Q2FVW4   11 0.647059 -1.27278 0.943444
Q2FY63   12 0.705882 -1.27278 0.943444
Q2FZ68   12 0.705882 -1.27278 0.943444
Q2G1E2   13 0.764706 -1.27278 0.943444
Q2G2T8   14 0.823529 -1.27278 0.943444
Q2FY71   17 1 0.903563 0.161558
Q2FVI1   15 0.882353 -1.27278 0.943444
Q2G0W2   10 0.588235 -1.27278 0.943444
Q2G238   18 1.05882 0.903563 0.161558
Q2FZR1   16 0.941176 -1.27278 0.943444
Q2FXN2   13 0.764706 -1.27278 0.943444
Q2FXH6   7 0.411765 -1.27278 0.943444
Q2FXM3   12 0.705882 -1.27278 0.943444
Q2FZW3   15 0.882353 -1.27278 0.943444
Q2FWM9   14 0.823529 -1.27278 0.943444
Q2FUW9   9 0.529412 -1.27278 0.943444
Q2FW91   14 0.823529 -1.27278 0.943444
Q2G137   9 0.529412 -1.27278 0.943444
Q2FVM0   14 0.823529 -1.27278 0.943444
Q2G057   12 0.705882 -1.27278 0.943444
Q2FXP5   12 0.705882 -1.27278 0.943444
Q2G1H2   10 0.588235 -1.27278 0.943444
Q2FX99   9 0.529412 -1.27278 0.943444
Q2G0J4   14 0.823529 -1.27278 0.943444
Q2FX74   8 0.470588 -1.27278 0.943444
Q2G1J9   18 1.05882 0.903563 0.161558
Q2G1F7   8 0.470588 -1.27278 0.943444
Q2G2R8   16 0.941176 -1.27278 0.943444
Q2FW32   11 0.647059 -1.27278 0.943444
Q2FXZ4   14 0.823529 -1.27278 0.943444
Q2FUT0   11 0.647059 -1.27278 0.943444
Q2G084   16 0.941176 -1.27278 0.943444
Q2G148   14 0.823529 -1.27278 0.943444
Q2FYR0   15 0.882353 -1.27278 0.943444
Q2FW86   14 0.823529 -1.27278 0.943444
Q2FW01   13 0.764706 -1.27278 0.943444
Q2FUX9   13 0.764706 -1.27278 0.943444
Q2G212   17 1 0.903563 0.161558
Q2FZ84   13 0.764706 -1.27278 0.943444
Q2G0Y0   15 0.882353 -1.27278 0.943444
Q2FYU4   15 0.882353 -1.27278 0.943444
Q2G223   11 0.647059 -1.27278 0.943444
Q2G136   14 0.823529 -1.27278 0.943444
Q2G0G6   15 0.882353 -1.27278 0.943444
Q2FWY6   10 0.588235 -1.27278 0.943444
Q2FWZ2   12 0.705882 -1.27278 0.943444
Q2G240   20 1.17647 0.903563 0.161558
O05154   13 0.764706 -1.27278 0.943444
Q2FXP4   14 0.823529 -1.27278 0.943444
Q2FVH5   15 0.882353 -1.27278 0.943444
Q2FYP0   15 0.857143 -1.27278 0.943444
Q2FUW5   10 0.571429 -1.27278 0.943444
Q2FX66   6 0.342857 -1.27278 0.943444
Q2G1P4   10 0.571429 -1.27278 0.943444
Q2FYI9   15 0.857143 -1.27278 0.943444
Q2G0I7   14 0.8 -1.27278 0.943444
Q2FXQ9   13 0.742857 -1.27278 0.943444
Q2FXL0   15 0.857143 -1.27278 0.943444
Q2FYR7   17 0.971429 -1.27278 0.943444
Q2G1W4   20 1.14286 0.903563 0.161558
Q2G2C8   15 0.857143 -1.27278 0.943444
Q2G163   19 1.08571 0.903563 0.161558
Q2FWL9   8 0.457143 -1.27278 0.943444
Q2FZH3   15 0.857143 -1.27278 0.943444
Q2FZR5   16 0.914286 -1.27278 0.943444
Q2G1W6   13 0.742857 -1.27278 0.943444
Q2FWA5   13 0.742857 -1.27278 0.943444
Q2FX17   14 0.8 -1.27278 0.943444
Q2FXY1   12 0.685714 -1.27278 0.943444
Q2G2W1   13 0.742857 -1.27278 0.943444
Q2FV06   10 0.571429 -1.27278 0.943444
Q2FYW6   15 0.857143 -1.27278 0.943444
Q2G281   11 0.628571 -1.27278 0.943444
Q2G227   15 0.857143 -1.27278 0.943444
Q2FWZ5   18 1.02857 0.903563 0.161558
Q2FZX0   18 1.02857 0.903563 0.161558
Q2FV51   14 0.8 -1.27278 0.943444
Q2G082   11 0.628571 -1.27278 0.943444
Q2FWX4   1 0.0571429 -1.27278 0.943444
Q2FZT1   14 0.8 -1.27278 0.943444
Q2FYF3   13 0.742857 -1.27278 0.943444
Q2FXW9   14 0.8 -1.27278 0.943444
O34090   14 0.8 -1.27278 0.943444
Q2FVE1   12 0.685714 -1.27278 0.943444
Q2FZL5   15 0.857143 -1.27278 0.943444
Q2G258   16 0.914286 -1.27278 0.943444
Q2FZW5   13 0.742857 -1.27278 0.943444
Q2FW63   11 0.628571 -1.27278 0.943444
Q2FXB4   17 0.971429 -1.27278 0.943444
Q2G1T5   4 0.228571 -1.27278 0.943444
Q2G1J5   15 0.857143 -1.27278 0.943444
Q2G0V0   14 0.8 -1.27278 0.943444
Q2G0M7   12 0.685714 -1.27278 0.943444
Q2G1I5   15 0.857143 -1.27278 0.943444
Q2G146   13 0.742857 -1.27278 0.943444
Q2G1P6   14 0.8 -1.27278 0.943444
Q2G1W8   13 0.722222 -1.27278 0.943444
Q2G035   15 0.833333 -1.27278 0.943444
Q2G1I3   15 0.833333 -1.27278 0.943444
Q2FWM2   15 0.833333 -1.27278 0.943444
Q2FYJ3   16 0.888889 -1.27278 0.943444
Q2G0L8   16 0.888889 -1.27278 0.943444
Q2G164   18 1 0.903563 0.161558
Q2FVT7   14 0.777778 -1.27278 0.943444
Q2G1R3   13 0.722222 -1.27278 0.943444
Q2G1T6   19 1.05556 0.903563 0.161558
Q2FZN7   13 0.722222 -1.27278 0.943444
Q2FY83   15 0.833333 -1.27278 0.943444
Q2FZX9   15 0.833333 -1.27278 0.943444
Q2FYL5   16 0.888889 -1.27278 0.943444
Q2G218   16 0.888889 -1.27278 0.943444
Q2G0M5   14 0.777778 -1.27278 0.943444
Q2FW78   10 0.555556 -1.27278 0.943444
P52078   16 0.888889 -1.27278 0.943444
Q7X2S2   16 0.888889 -1.27278 0.943444
Q2FZG4   14 0.777778 -1.27278 0.943444
Q2G0M4   13 0.722222 -1.27278 0.943444
Q2FVA2   16 0.888889 -1.27278 0.943444
Q2G115   12 0.666667 -1.27278 0.943444
Q2G0M8   16 0.888889 -1.27278 0.943444
Q2G1U4   18 1 0.903563 0.161558
Q2G1D0   18 1 0.903563 0.161558
Q2G2S0   11 0.611111 -1.27278 0.943444
Q2G2N5   15 0.833333 -1.27278 0.943444
Q2G222   14 0.777778 -1.27278 0.943444
Q2G1C8   12 0.666667 -1.27278 0.943444
Q2FV40   12 0.666667 -1.27278 0.943444
Q2FXT1   14 0.777778 -1.27278 0.943444
Q2FZZ2   15 0.833333 -1.27278 0.943444
Q2FY01   12 0.666667 -1.27278 0.943444
Q2FVJ8   15 0.833333 -1.27278 0.943444
Q2FXK2   19 1.05556 0.903563 0.161558
Q2FUS7   16 0.888889 -1.27278 0.943444
Q2FVP1   14 0.777778 -1.27278 0.943444
Q2FYN7   4 0.222222 -1.27278 0.943444
P69848   17 0.944444 -1.27278 0.943444
Q2FWN8   17 0.944444 -1.27278 0.943444
Q2FV62   12 0.666667 -1.27278 0.943444
Q2FWW7   12 0.666667 -1.27278 0.943444
Q2G1Y5   18 1 0.903563 0.161558
Q2FXA3   17 0.944444 -1.27278 0.943444
Q2FYV3   17 0.944444 -1.27278 0.943444
Q2G1H4   15 0.833333 -1.27278 0.943444
Q2G038   17 0.944444 -1.27278 0.943444
Q2G161   11 0.611111 -1.27278 0.943444
Q2FYV1   16 0.888889 -1.27278 0.943444
Q2FZ09   16 0.888889 -1.27278 0.943444
Q2FW90   16 0.888889 -1.27278 0.943444
Q2G290   12 0.666667 -1.27278 0.943444
P60611   14 0.777778 -1.27278 0.943444
Q2FV58   17 0.944444 -1.27278 0.943444
Q2G0C6   13 0.722222 -1.27278 0.943444
Q2G050   14 0.777778 -1.27278 0.943444
Q2G0V2   16 0.888889 -1.27278 0.943444
Q2FVQ4   15 0.833333 -1.27278 0.943444
Q2G094   11 0.594595 -1.27278 0.943444
Q2FY59   17 0.918919 -1.27278 0.943444
Q2FVX7   15 0.810811 -1.27278 0.943444
Q2FVP4   15 0.810811 -1.27278 0.943444
Q2G185   12 0.648649 -1.27278 0.943444
Q2FXP8   13 0.702703 -1.27278 0.943444
Q2G275   13 0.702703 -1.27278 0.943444
Q2G1D9   17 0.918919 -1.27278 0.943444
Q2FXI3   15 0.810811 -1.27278 0.943444
Q2FYM2   18 0.972973 -1.27278 0.943444
P14738   3 0.162162 -1.27278 0.943444
Q2G2Q2   16 0.864865 -1.27278 0.943444
Q2G0M9   19 1.02703 0.903563 0.161558
Q2FY67   19 1.02703 0.903563 0.161558
Q2FWX8   1 0.0540541 -1.27278 0.943444
Q2FUT9   14 0.756757 -1.27278 0.943444
Q2FZS0   16 0.864865 -1.27278 0.943444
Q2G2A8   15 0.810811 -1.27278 0.943444
Q2FUY2   2 0.108108 -1.27278 0.943444
Q2FZL8   12 0.648649 -1.27278 0.943444
Q2FW93   9 0.486486 -1.27278 0.943444
Q2G1L7   17 0.918919 -1.27278 0.943444
Q2FW41   17 0.918919 -1.27278 0.943444
Q2FZY6   18 0.972973 -1.27278 0.943444
Q2G042   10 0.540541 -1.27278 0.943444
Q2FWK2   14 0.756757 -1.27278 0.943444
Q2FYF4   14 0.756757 -1.27278 0.943444
Q2FZP2   9 0.486486 -1.27278 0.943444
Q2G1G7   15 0.810811 -1.27278 0.943444
Q2G1H5   13 0.702703 -1.27278 0.943444
Q2G2S7   13 0.702703 -1.27278 0.943444
Q2FY53   17 0.918919 -1.27278 0.943444
Q2G1N2   14 0.756757 -1.27278 0.943444
Q2G2V2   13 0.702703 -1.27278 0.943444
Q2G1H6   14 0.756757 -1.27278 0.943444
Q2FZA9   15 0.810811 -1.27278 0.943444
Q2FXI5   16 0.864865 -1.27278 0.943444
Q2G206   10 0.540541 -1.27278 0.943444
Q2FWN6   10 0.540541 -1.27278 0.943444
Q2FUQ2   12 0.648649 -1.27278 0.943444
Q2G1K3   13 0.702703 -1.27278 0.943444
Q2FZ76   17 0.918919 -1.27278 0.943444
Q2FY54   12 0.648649 -1.27278 0.943444
Q2G289   17 0.918919 -1.27278 0.943444
Q2FY14   11 0.594595 -1.27278 0.943444
Q2FV77   12 0.648649 -1.27278 0.943444
Q2G064   15 0.810811 -1.27278 0.943444
Q2G033   19 1.02703 0.903563 0.161558
Q2G198   14 0.756757 -1.27278 0.943444
Q2G0K4   10 0.540541 -1.27278 0.943444
Q2G0V3   17 0.918919 -1.27278 0.943444
Q2FWE2   15 0.789474 -1.27278 0.943444
Q2G089   15 0.789474 -1.27278 0.943444
Q2FZL3   13 0.684211 -1.27278 0.943444
Q2G087   17 0.894737 -1.27278 0.943444
Q2G0A7   13 0.684211 -1.27278 0.943444
Q2FVF9   16 0.842105 -1.27278 0.943444
Q2G071   11 0.578947 -1.27278 0.943444
Q2FUZ2   13 0.684211 -1.27278 0.943444
Q2FY27   18 0.947368 -1.27278 0.943444
Q2FXX4   17 0.894737 -1.27278 0.943444
Q2G1E6   13 0.684211 -1.27278 0.943444
Q2G1G5   14 0.736842 -1.27278 0.943444
Q2G2Q3   10 0.526316 -1.27278 0.943444
Q2FZF0   9 0.473684 -1.27278 0.943444
Q2G2D2   11 0.578947 -1.27278 0.943444
Q2FXT4   14 0.736842 -1.27278 0.943444
Q2FZI8   16 0.842105 -1.27278 0.943444
Q2FUS8   1 0.0526316 -1.27278 0.943444
Q2FVR9   19 1 0.903563 0.161558
Q2FXP2   16 0.842105 -1.27278 0.943444
Q2FX94   11 0.578947 -1.27278 0.943444
Q2G2A5   18 0.947368 -1.27278 0.943444
Q2FZP7   18 0.947368 -1.27278 0.943444
Q2G1R7   12 0.631579 -1.27278 0.943444
Q2G015   4 0.210526 -1.27278 0.943444
Q2FZF4   18 0.947368 -1.27278 0.943444
Q2G1E5   12 0.631579 -1.27278 0.943444
Q2FWH9   11 0.578947 -1.27278 0.943444
Q2G069   18 0.947368 -1.27278 0.943444
Q2FZK3   18 0.947368 -1.27278 0.943444
Q2FZU5   16 0.842105 -1.27278 0.943444
Q2FYT4   13 0.684211 -1.27278 0.943444
Q2FWK4   16 0.842105 -1.27278 0.943444
Q2FY40   16 0.842105 -1.27278 0.943444
Q2FWY4   9 0.473684 -1.27278 0.943444
Q2G156   14 0.736842 -1.27278 0.943444
Q2G045   14 0.736842 -1.27278 0.943444
Q2FZS6   12 0.631579 -1.27278 0.943444
Q2FYC7   14 0.736842 -1.27278 0.943444
Q2FW73   13 0.684211 -1.27278 0.943444
Q2G1H3   17 0.894737 -1.27278 0.943444
Q2FXJ6   10 0.526316 -1.27278 0.943444
Q2FUS2   9 0.461538 -1.27278 0.943444
Q2G120   19 0.974359 -1.27278 0.943444
Q2G2T9   14 0.717949 -1.27278 0.943444
Q2G1N9   15 0.769231 -1.27278 0.943444
Q2FXL9   16 0.820513 -1.27278 0.943444
Q2G0W4   18 0.923077 -1.27278 0.943444
Q2G0R6   12 0.615385 -1.27278 0.943444
Q2G1C4   15 0.769231 -1.27278 0.943444
Q2FWY9   17 0.871795 -1.27278 0.943444
Q2G1K4   15 0.769231 -1.27278 0.943444
Q2FYK3   15 0.769231 -1.27278 0.943444
Q2G1N4   16 0.820513 -1.27278 0.943444
Q2G065   15 0.769231 -1.27278 0.943444
Q2FX88   14 0.717949 -1.27278 0.943444
Q2FVW9   13 0.666667 -1.27278 0.943444
Q2G1E0   8 0.410256 -1.27278 0.943444
Q2G2P2   17 0.871795 -1.27278 0.943444
Q2G0V5   10 0.512821 -1.27278 0.943444
Q2FWA2   16 0.820513 -1.27278 0.943444
Q2FZU1   14 0.717949 -1.27278 0.943444
Q2FX77   14 0.717949 -1.27278 0.943444
Q2FW75   13 0.666667 -1.27278 0.943444
Q2FUT5   19 0.974359 -1.27278 0.943444
Q2G234   19 0.974359 -1.27278 0.943444
Q2FZU6   17 0.871795 -1.27278 0.943444
Q2G1Y2   14 0.717949 -1.27278 0.943444
Q2FXN7   7 0.358974 -1.27278 0.943444
Q2G2J3   11 0.564103 -1.27278 0.943444
Q2G0G1   15 0.769231 -1.27278 0.943444
Q2FW62   17 0.871795 -1.27278 0.943444
Q2FUP7   16 0.820513 -1.27278 0.943444
Q2G1J3   16 0.820513 -1.27278 0.943444
Q2FZ15   14 0.717949 -1.27278 0.943444
Q2G1D3   17 0.871795 -1.27278 0.943444
Q2G0K2   17 0.871795 -1.27278 0.943444
Q2FWC1   20 1.02564 0.903563 0.161558
Q2FXM5   15 0.769231 -1.27278 0.943444
Q2FY46   12 0.615385 -1.27278 0.943444
Q2G1K0   14 0.717949 -1.27278 0.943444
Q2FXT6   17 0.871795 -1.27278 0.943444
Q2FZM4   18 0.923077 -1.27278 0.943444
Q2FXG1   15 0.769231 -1.27278 0.943444
Q2FXL1   13 0.666667 -1.27278 0.943444
Q2FWX5   16 0.820513 -1.27278 0.943444
# cudaSaTabsearch LTYPE = T LORDER = F LSOLN = F
# QUERY ID = PF12403 
# DBFILE = ./tableaux.ascii.DB                                                             
Q2G1I1   12 0.6 -1.27278  0.943444
Q2G1K2   17 0.85 -1.27278  0.943444
Q2FUU5   15 0.75 -1.27278  0.943444
Q2FXB6   20 1 0.903563  0.161558
Q2FZU2   12 0.6 -1.27278  0.943444
Q2FZK0   15 0.75 -1.27278  0.943444
Q2FY33   12 0.6 -1.27278  0.943444
Q2G098   15 0.75 -1.27278  0.943444
Q2FZ46   15 0.75 -1.27278  0.943444
Q2FZQ5   13 0.65 -1.27278  0.943444
Q2FXU8   14 0.7 -1.27278  0.943444
Q9EZ08   16 0.8 -1.27278  0.943444
Q2G1B9   15 0.75 -1.27278  0.943444
Q2FZ73   16 0.8 -1.27278  0.943444
Q2FY35   14 0.7 -1.27278  0.943444
Q2FZ16   15 0.75 -1.27278  0.943444
Q2FYR2   14 0.7 -1.27278  0.943444
Q2FWY3   3 0.15 -1.27278  0.943444
Q2G2F5   17 0.85 -1.27278  0.943444
Q2G032   15 0.75 -1.27278  0.943444
Q2FZ10   14 0.7 -1.27278  0.943444
Q2G255   13 0.65 -1.27278  0.943444
Q2G0X6   16 0.8 -1.27278  0.943444
Q2FYH0   18 0.9 -1.27278  0.943444
Q2FXJ9   11 0.55 -1.27278  0.943444
Q2FZT4   11 0.55 -1.27278  0.943444
Q2FVE6   15 0.75 -1.27278  0.943444
Q2FYD3   4 0.2 -1.27278  0.943444
Q2FXT5   10 0.5 -1.27278  0.943444
Q2FY60   14 0.7 -1.27278  0.943444
Q2G2D7   17 0.85 -1.27278  0.943444
Q2FX16   16 0.8 -1.27278  0.943444
Q2FZ34   13 0.65 -1.27278  0.943444
Q2G1S4   13 0.65 -1.27278  0.943444
Q2G147   14 0.7 -1.27278  0.943444
Q2G1J7   13 0.65 -1.27278  0.943444
Q2G2A7   14 0.7 -1.27278  0.943444
Q2G2M6   15 0.75 -1.27278  0.943444
Q2FV30   16 0.8 -1.27278  0.943444
Q2FVL5   14 0.7 -1.27278  0.943444
Q2FXY0   16 0.8 -1.27278  0.943444
Q2FZL1   18 0.9 -1.27278  0.943444
Q2FW45   15 0.75 -1.27278  0.943444
Q2FZU0   16 0.780488 -1.27278  0.943444
Q2FWZ0   12 0.585366 -1.27278  0.943444
Q2G2H5   14 0.682927 -1.27278  0.943444
Q2FYG9   14 0.682927 -1.27278  0.943444
Q2G2X6   14 0.682927 -1.27278  0.943444
Q2G155   12 0.585366 -1.27278  0.943444
Q2FXY9   18 0.878049 -1.27278  0.943444
Q2FZ37   12 0.585366 -1.27278  0.943444
Q2FVI7   15 0.731707 -1.27278  0.943444
Q2FYS1   16 0.780488 -1.27278  0.943444
Q2FXL5   14 0.682927 -1.27278  0.943444
Q2G1J4   16 0.780488 -1.27278  0.943444
Q2FWZ3   13 0.634146 -1.27278  0.943444
Q2G2P7   14 0.682927 -1.27278  0.943444
Q2FVH3   17 0.829268 -1.27278  0.943444
Q2FZ31   16 0.780488 -1.27278  0.943444
Q2G283   14 0.682927 -1.27278  0.943444
Q2FZ66   17 0.829268 -1.27278  0.943444
Q2FWY7   12 0.585366 -1.27278  0.943444
Q2G1F9   17 0.829268 -1.27278  0.943444
Q2FZJ4   14 0.682927 -1.27278  0.943444
Q2FZQ1   14 0.682927 -1.27278  0.943444
Q2FY80   7 0.341463 -1.27278  0.943444
Q2G2D4   12 0.585366 -1.27278  0.943444
Q2FYP1   15 0.731707 -1.27278  0.943444
Q2FYF9   15 0.731707 -1.27278  0.943444
Q2G0B3   11 0.536585 -1.27278  0.943444
Q2FUT8   14 0.682927 -1.27278  0.943444
Q2FYR1   15 0.731707 -1.27278  0.943444
Q2FYL3   16 0.780488 -1.27278  0.943444
Q2FVG4   14 0.682927 -1.27278  0.943444
Q2FVP8   12 0.585366 -1.27278  0.943444
Q2FZ28   12 0.571429 -1.27278  0.943444
Q2G1F0   16 0.761905 -1.27278  0.943444
P95689   16 0.761905 -1.27278  0.943444
Q2FYH6   15 0.714286 -1.27278  0.943444
Q2FXD1   12 0.571429 -1.27278  0.943444
Q2G0X5   15 0.714286 -1.27278  0.943444
Q2FXN8   10 0.47619 -1.27278  0.943444
Q2G0N0   16 0.761905 -1.27278  0.943444
Q2G268   15 0.714286 -1.27278  0.943444
Q2FV61   13 0.619048 -1.27278  0.943444
Q2FXL7   14 0.666667 -1.27278  0.943444
Q2FUR5   11 0.52381 -1.27278  0.943444
Q2FXV6   13 0.619048 -1.27278  0.943444
Q2G2C5   14 0.666667 -1.27278  0.943444
Q2FVJ6   18 0.857143 -1.27278  0.943444
Q2G1Y4   15 0.714286 -1.27278  0.943444
Q2FVI0   14 0.666667 -1.27278  0.943444
Q2FXJ8   11 0.52381 -1.27278  0.943444
Q2FZU7   17 0.809524 -1.27278  0.943444
Q2G2X4   11 0.52381 -1.27278  0.943444
Q2FZA8   17 0.809524 -1.27278  0.943444
Q2FW96   14 0.666667 -1.27278  0.943444
Q2FYV4   16 0.761905 -1.27278  0.943444
O07325   17 0.809524 -1.27278  0.943444
Q2G1C1   14 0.666667 -1.27278  0.943444
Q2FZR9   18 0.857143 -1.27278  0.943444
Q2FVW3   13 0.619048 -1.27278  0.943444
Q2G124   17 0.809524 -1.27278  0.943444
P0C0V7   13 0.619048 -1.27278  0.943444
Q2FX52   13 0.604651 -1.27278  0.943444
Q2G2C7   13 0.604651 -1.27278  0.943444
Q2G2D5   15 0.697674 -1.27278  0.943444
Q2FXQ7   16 0.744186 -1.27278  0.943444
Q2FZW0   14 0.651163 -1.27278  0.943444
Q2FVG3   15 0.697674 -1.27278  0.943444
Q2FXR4   16 0.744186 -1.27278  0.943444
Q2FZ67   17 0.790698 -1.27278  0.943444
Q2G243   14 0.651163 -1.27278  0.943444
Q2FV76   15 0.697674 -1.27278  0.943444
Q2FVZ4   13 0.604651 -1.27278  0.943444
Q2FWC5   14 0.651163 -1.27278  0.943444
Q2FZY3   18 0.837209 -1.27278  0.943444
Q2FWH5   13 0.604651 -1.27278  0.943444
Q2G241   13 0.604651 -1.27278  0.943444
Q2FV35   13 0.604651 -1.27278  0.943444
Q2G0T5   14 0.651163 -1.27278  0.943444
Q2G1A9   19 0.883721 -1.27278  0.943444
Q2FYU7   16 0.744186 -1.27278  0.943444
Q2G2E0   15 0.697674 -1.27278  0.943444
Q2FVT6   14 0.651163 -1.27278  0.943444
Q2G0D7   12 0.55814 -1.27278  0.943444
Q2G1M6   13 0.604651 -1.27278  0.943444
Q2G0A6   13 0.604651 -1.27278  0.943444
Q2FUY6   17 0.790698 -1.27278  0.943444
Q2FYJ2   16 0.744186 -1.27278  0.943444
Q2G2E5   13 0.590909 -1.27278  0.943444
Q2G2P5   14 0.636364 -1.27278  0.943444
Q2G1R6   14 0.636364 -1.27278  0.943444
Q2FYF0   12 0.545455 -1.27278  0.943444
Q2FVH8   9 0.409091 -1.27278  0.943444
Q2FUU3   17 0.772727 -1.27278  0.943444
Q2FVG8   14 0.636364 -1.27278  0.943444
Q9ZAH5   16 0.727273 -1.27278  0.943444
Q2G2U0   13 0.590909 -1.27278  0.943444
Q2FYR4   17 0.772727 -1.27278  0.943444
Q2G256   15 0.681818 -1.27278  0.943444
Q2FVY0   18 0.818182 -1.27278  0.943444
Q2G0Q2   14 0.636364 -1.27278  0.943444
Q2G0R2   12 0.545455 -1.27278  0.943444
Q2G0Q3   12 0.545455 -1.27278  0.943444
Q2FWZ9   19 0.863636 -1.27278  0.943444
Q53705   14 0.636364 -1.27278  0.943444
Q2G2U3   16 0.727273 -1.27278  0.943444
Q2FYY6   13 0.590909 -1.27278  0.943444
Q2FWL3   14 0.636364 -1.27278  0.943444
Q2FY50   12 0.545455 -1.27278  0.943444
Q2FXN4   15 0.681818 -1.27278  0.943444
Q2G179   11 0.5 -1.27278  0.943444
Q2G1L6   16 0.727273 -1.27278  0.943444
Q2FXU4   13 0.590909 -1.27278  0.943444
Q2G1E9   15 0.681818 -1.27278  0.943444
Q2G232   14 0.636364 -1.27278  0.943444
Q2FXH9   11 0.5 -1.27278  0.943444
Q2G0X3   4 0.181818 -1.27278  0.943444
Q2FXD0   12 0.545455 -1.27278  0.943444
Q2G0G3   19 0.863636 -1.27278  0.943444
Q2FWW3   16 0.727273 -1.27278  0.943444
Q2FYG0   17 0.755556 -1.27278  0.943444
Q2FZS9   13 0.577778 -1.27278  0.943444
Q2FYS2   16 0.711111 -1.27278  0.943444
Q2G2U4   6 0.266667 -1.27278  0.943444
Q2FWJ9   18 0.8 -1.27278  0.943444
Q2FWF0   15 0.666667 -1.27278  0.943444
Q2FXR9   17 0.755556 -1.27278  0.943444
Q2FZV7   15 0.666667 -1.27278  0.943444
Q2G1W0   17 0.755556 -1.27278  0.943444
Q2G2I0   15 0.666667 -1.27278  0.943444
Q2G153   15 0.666667 -1.27278  0.943444
Q2FWD7   16 0.711111 -1.27278  0.943444
Q2FY15   17 0.755556 -1.27278  0.943444
Q2FV54   12 0.533333 -1.27278  0.943444
Q2FZ74   15 0.666667 -1.27278  0.943444
Q2FYV5   14 0.622222 -1.27278  0.943444
Q2G2I1   10 0.444444 -1.27278  0.943444
Q2FXZ6   13 0.577778 -1.27278  0.943444
Q2G0U0   18 0.8 -1.27278  0.943444
Q2G0Y6   12 0.533333 -1.27278  0.943444
Q2FXJ0   13 0.577778 -1.27278  0.943444
Q2FY43   14 0.608696 -1.27278  0.943444
Q2FWM1   8 0.347826 -1.27278  0.943444
Q2FVJ1   12 0.521739 -1.27278  0.943444
Q2G0K3   15 0.652174 -1.27278  0.943444
Q2FY66   13 0.565217 -1.27278  0.943444
Q2FW99   14 0.608696 -1.27278  0.943444
Q2FV10   14 0.608696 -1.27278  0.943444
Q2FXJ5   15 0.652174 -1.27278  0.943444
Q2FX69   5 0.217391 -1.27278  0.943444
Q2G0B2   13 0.565217 -1.27278  0.943444
Q2FX14   21 0.913043 -1.27278  0.943444
Q2FYD8   14 0.608696 -1.27278  0.943444
Q2FWE5   16 0.695652 -1.27278  0.943444
Q2G2A3   13 0.565217 -1.27278  0.943444
Q2FZH8   15 0.652174 -1.27278  0.943444
Q2FX51   13 0.565217 -1.27278  0.943444
Q2FWE8   14 0.608696 -1.27278  0.943444
Q2G088   15 0.652174 -1.27278  0.943444
Q2G028   19 0.808511 -1.27278  0.943444
Q2G1S3   16 0.680851 -1.27278  0.943444
Q2FYN4   13 0.553191 -1.27278  0.943444
Q2FX86   13 0.553191 -1.27278  0.943444
Q2G2S8   17 0.723404 -1.27278  0.943444
Q2FUW8   14 0.595745 -1.27278  0.943444
Q2FWD4   14 0.595745 -1.27278  0.943444
Q2FVH6   15 0.638298 -1.27278  0.943444
Q2G029   13 0.553191 -1.27278  0.943444
Q2G1R5   12 0.510638 -1.27278  0.943444
Q2FX65   9 0.382979 -1.27278  0.943444
Q2FZV6   17 0.723404 -1.27278  0.943444
Q2G1P1   14 0.595745 -1.27278  0.943444
Q2FVU4   11 0.468085 -1.27278  0.943444
Q2FVT5   15 0.638298 -1.27278  0.943444
Q2G2H4   7 0.297872 -1.27278  0.943444
Q2FZ58   13 0.553191 -1.27278  0.943444
Q2FVJ2   13 0.553191 -1.27278  0.943444
Q2FXW5   14 0.595745 -1.27278  0.943444
Q2FWK1   16 0.680851 -1.27278  0.943444
Q2G031   15 0.638298 -1.27278  0.943444
Q2G0U1   13 0.553191 -1.27278  0.943444
Q2FW46   12 0.510638 -1.27278  0.943444
Q2FZY5   19 0.808511 -1.27278  0.943444
Q2FZI5   17 0.708333 -1.27278  0.943444
Q2FYR9   14 0.583333 -1.27278  0.943444
Q2FZ92   14 0.583333 -1.27278  0.943444
Q2G1D5   14 0.583333 -1.27278  0.943444
Q2FXM2   14 0.583333 -1.27278  0.943444
Q2FVM2   15 0.625 -1.27278  0.943444
Q2FZN2   11 0.458333 -1.27278  0.943444
Q2G1U8   15 0.625 -1.27278  0.943444
Q2FVS7   15 0.625 -1.27278  0.943444
Q2FWB5   14 0.583333 -1.27278  0.943444
Q2FXX1   13 0.541667 -1.27278  0.943444
Q2G2J9   15 0.625 -1.27278  0.943444
Q2G0Y7   18 0.75 -1.27278  0.943444
Q2FW81   18 0.75 -1.27278  0.943444
Q2FWK3   14 0.583333 -1.27278  0.943444
Q2FY34   17 0.708333 -1.27278  0.943444
Q2FXF8   15 0.625 -1.27278  0.943444
Q2FXI9   15 0.625 -1.27278  0.943444
Q05615   17 0.693878 -1.27278  0.943444
Q2FUW4   12 0.489796 -1.27278  0.943444
Q2FVF4   17 0.693878 -1.27278  0.943444
Q2FWI3   13 0.530612 -1.27278  0.943444
Q2FWG8   14 0.571429 -1.27278  0.943444
Q2G0R0   13 0.530612 -1.27278  0.943444
Q2G0I4   12 0.489796 -1.27278  0.943444
Q2FV67   13 0.530612 -1.27278  0.943444
Q2G091   13 0.530612 -1.27278  0.943444
Q2G1U1   12 0.489796 -1.27278  0.943444
Q2FUX7   13 0.530612 -1.27278  0.943444
Q2FY51   13 0.530612 -1.27278  0.943444
Q2FYP2   15 0.612245 -1.27278  0.943444
Q2G0F8   12 0.489796 -1.27278  0.943444
Q2FXH5   12 0.489796 -1.27278  0.943444
Q2G193   15 0.612245 -1.27278  0.943444
Q2FWD6   15 0.612245 -1.27278  0.943444
Q2FZ98   16 0.64 -1.27278  0.943444
Q2FYQ2   14 0.56 -1.27278  0.943444
Q2FWL5   13 0.52 -1.27278  0.943444
Q2FV16   16 0.64 -1.27278  0.943444
Q2FWX9   12 0.48 -1.27278  0.943444
Q2G1J0   13 0.52 -1.27278  0.943444
Q2G235   16 0.64 -1.27278  0.943444
Q2FXK1   14 0.56 -1.27278  0.943444
Q2FWF4   14 0.56 -1.27278  0.943444
Q2FZC8   13 0.52 -1.27278  0.943444
Q2FZQ4   11 0.44 -1.27278  0.943444
O52582   13 0.52 -1.27278  0.943444
Q2FZI6   11 0.44 -1.27278  0.943444
Q2FUW7   13 0.52 -1.27278  0.943444
Q2G2M9   13 0.52 -1.27278  0.943444
Q2FZD0   12 0.48 -1.27278  0.943444
Q2FWK7   15 0.6 -1.27278  0.943444
Q2FWU4   4 0.16 -1.27278  0.943444
Q2FUX4   14 0.56 -1.27278  0.943444
Q2G2V3   14 0.56 -1.27278  0.943444
O05204   16 0.64 -1.27278  0.943444
Q2FYC2   16 0.627451 -1.27278  0.943444
Q2FZP6   17 0.666667 -1.27278  0.943444
Q2G0L2   17 0.666667 -1.27278  0.943444
Q2FZV1   16 0.627451 -1.27278  0.943444
Q2FVQ5   14 0.54902 -1.27278  0.943444
Q2FZW6   16 0.627451 -1.27278  0.943444
Q2FZI3   14 0.54902 -1.27278  0.943444
Q2G219   15 0.588235 -1.27278  0.943444
Q2FZR2   13 0.509804 -1.27278  0.943444
Q2FXZ2   16 0.627451 -1.27278  0.943444
Q2FYC6   15 0.588235 -1.27278  0.943444
Q2FYZ5   18 0.692308 -1.27278  0.943444
Q2FWN4   14 0.538462 -1.27278  0.943444
Q2G221   15 0.576923 -1.27278  0.943444
Q2FZX5   13 0.5 -1.27278  0.943444
Q2FUW3   13 0.5 -1.27278  0.943444
Q2G2H3   12 0.461538 -1.27278  0.943444
Q2FY08   16 0.615385 -1.27278  0.943444
Q2FXU5   12 0.461538 -1.27278  0.943444
Q2G1F8   14 0.538462 -1.27278  0.943444
Q2FYW4   15 0.576923 -1.27278  0.943444
Q2G142   16 0.615385 -1.27278  0.943444
Q2G1U3   12 0.461538 -1.27278  0.943444
Q2FZ18   12 0.461538 -1.27278  0.943444
Q2FV24   16 0.615385 -1.27278  0.943444
Q2G1C2   12 0.461538 -1.27278  0.943444
Q2FYZ4   17 0.653846 -1.27278  0.943444
Q2FWT4   15 0.576923 -1.27278  0.943444
Q2FUX1   17 0.653846 -1.27278  0.943444
Q2FZG9   18 0.679245 -1.27278  0.943444
Q2FVC1   11 0.415094 -1.27278  0.943444
Q2FYT3   12 0.45283 -1.27278  0.943444
Q2FY82   15 0.566038 -1.27278  0.943444
Q2FV02   15 0.566038 -1.27278  0.943444
Q2FXJ2   16 0.603774 -1.27278  0.943444
Q2FZ02   12 0.45283 -1.27278  0.943444
Q2G0L3   14 0.528302 -1.27278  0.943444
Q2FZH5   15 0.566038 -1.27278  0.943444
Q2FWH4   15 0.566038 -1.27278  0.943444
Q2FW49   13 0.490566 -1.27278  0.943444
Q93T05   12 0.45283 -1.27278  0.943444
Q2FX73   14 0.528302 -1.27278  0.943444
Q2G239   17 0.62963 -1.27278  0.943444
Q2G121   13 0.481481 -1.27278  0.943444
Q2FY11   17 0.62963 -1.27278  0.943444
Q2FV11   15 0.555556 -1.27278  0.943444
Q2FZ05   17 0.62963 -1.27278  0.943444
Q2G253   19 0.703704 -1.27278  0.943444
Q2FW98   12 0.444444 -1.27278  0.943444
Q2G205   15 0.555556 -1.27278  0.943444
Q2FVE7   14 0.518519 -1.27278  0.943444
Q2FYD0   11 0.407407 -1.27278  0.943444
Q2FZ19   20 0.740741 -1.27278  0.943444
Q2G1C7   16 0.592593 -1.27278  0.943444
Q2FV60   14 0.518519 -1.27278  0.943444
Q2FY64   16 0.592593 -1.27278  0.943444
Q2FZI9   14 0.518519 -1.27278  0.943444
Q2FV57   13 0.472727 -1.27278  0.943444
Q2FXA5   14 0.509091 -1.27278  0.943444
Q2G2U8   15 0.545455 -1.27278  0.943444
Q2FZP0   16 0.581818 -1.27278  0.943444
Q2FZL7   16 0.581818 -1.27278  0.943444
Q2FZR3   13 0.472727 -1.27278  0.943444
Q2FWA0   13 0.472727 -1.27278  0.943444
Q2G090   13 0.472727 -1.27278  0.943444
Q2G1H0   14 0.5 -1.27278  0.943444
Q2FZP4   15 0.535714 -1.27278  0.943444
Q2FUX0   14 0.5 -1.27278  0.943444
Q2FV86   16 0.571429 -1.27278  0.943444
Q2FV14   17 0.607143 -1.27278  0.943444
Q2FUT2   16 0.571429 -1.27278  0.943444
Q2FZ64   14 0.5 -1.27278  0.943444
Q2FUW1   7 0.245614 -1.27278  0.943444
Q2FWI0   13 0.45614 -1.27278  0.943444
Q2G2K5   17 0.596491 -1.27278  0.943444
Q2FWK6   13 0.45614 -1.27278  0.943444
Q2G0T9   19 0.666667 -1.27278  0.943444
Q2G078   13 0.45614 -1.27278  0.943444
Q2G1P3   14 0.491228 -1.27278  0.943444
Q2G274   15 0.517241 -1.27278  0.943444
Q2FZD4   14 0.482759 -1.27278  0.943444
Q2FYS5   16 0.551724 -1.27278  0.943444
Q2G1K5   18 0.62069 -1.27278  0.943444
Q2G1L5   15 0.517241 -1.27278  0.943444
Q2G1M9   16 0.551724 -1.27278  0.943444
Q2FX67   13 0.448276 -1.27278  0.943444
Q2FZ32   17 0.586207 -1.27278  0.943444
Q2FWH7   12 0.413793 -1.27278  0.943444
Q2FXT8   14 0.474576 -1.27278  0.943444
Q2FUQ3   15 0.508475 -1.27278  0.943444
Q2G1Y6   14 0.474576 -1.27278  0.943444
Q2FX68   6 0.20339 -1.27278  0.943444
Q2FWD1   17 0.576271 -1.27278  0.943444
Q2FUZ8   14 0.474576 -1.27278  0.943444
Q2G1F5   15 0.508475 -1.27278  0.943444
Q2G2T6   12 0.40678 -1.27278  0.943444
Q2FYD2   9 0.305085 -1.27278  0.943444
Q2FYA1   14 0.474576 -1.27278  0.943444
Q2FY21   15 0.508475 -1.27278  0.943444
Q2FZD3   10 0.338983 -1.27278  0.943444
Q2G1Z4   12 0.40678 -1.27278  0.943444
Q2G0S3   16 0.533333 -1.27278  0.943444
Q2FVQ3   15 0.5 -1.27278  0.943444
Q2G2J4   13 0.433333 -1.27278  0.943444
Q2G2B8   13 0.433333 -1.27278  0.943444
Q2G0L5   4 0.133333 -1.27278  0.943444
Q2FW72   15 0.5 -1.27278  0.943444
Q2FYT8   16 0.533333 -1.27278  0.943444
Q2FXM9   15 0.5 -1.27278  0.943444
Q2G1Y0   14 0.466667 -1.27278  0.943444
Q2G2D0   12 0.4 -1.27278  0.943444
Q2G2M2   12 0.4 -1.27278  0.943444
Q2G1B7   17 0.566667 -1.27278  0.943444
Q2G1B8   13 0.433333 -1.27278  0.943444
Q2G0M6   16 0.533333 -1.27278  0.943444
Q2G1D8   17 0.557377 -1.27278  0.943444
Q2FV70   11 0.360656 -1.27278  0.943444
Q2FV72   14 0.459016 -1.27278  0.943444
Q2FVB2   16 0.52459 -1.27278  0.943444
Q2G122   14 0.459016 -1.27278  0.943444
Q2G1W2   14 0.451613 -1.27278  0.943444
Q2FWW1   8 0.258065 -1.27278  0.943444
Q2G1F4   14 0.451613 -1.27278  0.943444
Q2G093   14 0.451613 -1.27278  0.943444
Q2FXY7   15 0.483871 -1.27278  0.943444
Q2G1C6   14 0.451613 -1.27278  0.943444
Q2FZ20   12 0.387097 -1.27278  0.943444
O50581   13 0.412698 -1.27278  0.943444
Q2G1N1   14 0.444444 -1.27278  0.943444
Q2G188   11 0.34375 -1.27278  0.943444
Q2G296   17 0.53125 -1.27278  0.943444
Q2G2E9   13 0.40625 -1.27278  0.943444
Q2G294   15 0.46875 -1.27278  0.943444
Q2FWJ5   15 0.46875 -1.27278  0.943444
Q2FW03   18 0.553846 -1.27278  0.943444
Q2G0N1   15 0.461538 -1.27278  0.943444
Q2FZJ0   17 0.523077 -1.27278  0.943444
Q2FYZ9   13 0.4 -1.27278  0.943444
Q2FV74   10 0.307692 -1.27278  0.943444
Q2FXP7   12 0.369231 -1.27278  0.943444
Q2FXU1   16 0.492308 -1.27278  0.943444
Q2G1M8   15 0.461538 -1.27278  0.943444
Q2FXY4   14 0.430769 -1.27278  0.943444
Q2FZ94   14 0.424242 -1.27278  0.943444
Q2FYI0   15 0.447761 -1.27278  0.943444
Q2FXT9   15 0.447761 -1.27278  0.943444
Q2G0D2   11 0.323529 -1.27278  0.943444
Q2FYB7   12 0.352941 -1.27278  0.943444
Q2FVN8   12 0.352941 -1.27278  0.943444
Q2FZ49   12 0.352941 -1.27278  0.943444
Q2FUW6   13 0.382353 -1.27278  0.943444
Q2G1P7   12 0.352941 -1.27278  0.943444
Q2FW70   14 0.405797 -1.27278  0.943444
Q2G0W1   12 0.347826 -1.27278  0.943444
Q2G024   12 0.347826 -1.27278  0.943444
Q2G1G8   13 0.376812 -1.27278  0.943444
Q2G1R9   13 0.376812 -1.27278  0.943444
O06446   11 0.318841 -1.27278  0.943444
Q2G1C9   13 0.376812 -1.27278  0.943444
Q2FXV8   13 0.371429 -1.27278  0.943444
Q2G0P5   13 0.371429 -1.27278  0.943444
Q2FV64   14 0.394366 -1.27278  0.943444
Q2FV87   14 0.388889 -1.27278  0.943444
Q2G1K9   14 0.383562 -1.27278  0.943444
Q2G266   13 0.356164 -1.27278  0.943444
Q59801   14 0.378378 -1.27278  0.943444
Q2FXH2   15 0.405405 -1.27278  0.943444
Q53727   15 0.4 -1.27278  0.943444
Q2G2Q0   14 0.373333 -1.27278  0.943444
Q2FZD8   13 0.342105 -1.27278  0.943444
Q2FYS4   13 0.342105 -1.27278  0.943444
Q2G1G2   11 0.289474 -1.27278  0.943444
Q2FXV9   10 0.25974 -1.27278  0.943444
Q2G0L4   4 0.103896 -1.27278  0.943444
Q2FXR8   14 0.363636 -1.27278  0.943444
Q2FYJ0   10 0.25974 -1.27278  0.943444
Q2FZS8   14 0.358974 -1.27278  0.943444
Q2FXN9   12 0.3 -1.27278  0.943444
Q2FYM1   15 0.375 -1.27278  0.943444
Q2FVZ5   10 0.25 -1.27278  0.943444
Q2FVL8   12 0.296296 -1.27278  0.943444
Q2FZ40   14 0.345679 -1.27278  0.943444
Q2FYH5   13 0.317073 -1.27278  0.943444
Q2FXB3   11 0.261905 -1.27278  0.943444
Q2FYS9   13 0.302326 -1.27278  0.943444
Q2G1Q4   14 0.325581 -1.27278  0.943444
Q2FVC3   12 0.27907 -1.27278  0.943444
Q2G046   11 0.252874 -1.27278  0.943444
Q2FWU3   11 0.252874 -1.27278  0.943444
Q2FZ72   13 0.298851 -1.27278  0.943444
Q2FZ82   14 0.321839 -1.27278  0.943444
Q9F1K0   14 0.311111 -1.27278  0.943444
Q2FVV9   16 0.340426 -1.27278  0.943444
Q2FZT6   10 0.210526 -1.27278  0.943444
Q2FWU5   8 0.168421 -1.27278  0.943444
Q2FYC8   11 0.229167 -1.27278  0.943444
Q2FZK7   10 0.204082 -1.27278  0.943444
Q2G2C1   10 0.204082 -1.27278  0.943444
Q2FZT5   11 0.217822 -1.27278  0.943444
Q2G0R8   11 0.215686 -1.27278  0.943444
Q2FW95   9 0.176471 -1.27278  0.943444
Q2G0N5   15 0.283019 -1.27278  0.943444
P47768   11 0.203704 -1.27278  0.943444
Q2FXH4   8 0.146789 -1.27278  0.943444
Q2FVM1   13 0.238532 -1.27278  0.943444
```
