## Supplementary Data 3 for "Mining folded proteomes in the era of accurate structure prediction": PF12419.output

```
# cudaSaTabsearch LTYPE = T LORDER = F LSOLN = F
# QUERY ID = PF12419 
# DBFILE = ./tableaux.ascii.DB                                                             
Q2G0V6   0 0 -1.27278 0.943444
Q2G075   0 0 -1.27278 0.943444
Q2G083   0 0 -1.27278 0.943444
Q2FZN3   0 0 -1.27278 0.943444
Q2FY90   0 0 -1.27278 0.943444
Q2FX91   0 0 -1.27278 0.943444
Q2FX54   0 0 -1.27278 0.943444
Q2FYQ4   0 0 -1.27278 0.943444
Q2G284   0 0 -1.27278 0.943444
Q2G0S4   0 0 -1.27278 0.943444
Q2FWM3   0 0 -1.27278 0.943444
Q2FX81   0 0 -1.27278 0.943444
Q2FXC6   0 0 -1.27278 0.943444
Q2FWJ7   0 0 -1.27278 0.943444
Q2FYJ9   0 0 -1.27278 0.943444
Q2G2E6   0 0 -1.27278 0.943444
Q2FWV0   0 0 -1.27278 0.943444
Q2FZC3   0 0 -1.27278 0.943444
Q2FVH9   0 0 -1.27278 0.943444
Q2FXQ5   0 0 -1.27278 0.943444
Q2FZU4   0 0 -1.27278 0.943444
Q2FYF8   0 0 -1.27278 0.943444
Q2FUR4   0 0 -1.27278 0.943444
Q2FYI2   0 0 -1.27278 0.943444
Q2FYY2   0 0 -1.27278 0.943444
Q2FW58   0 0 -1.27278 0.943444
P0C7Z3   0 0 -1.27278 0.943444
Q2G0T2   0 0 -1.27278 0.943444
Q2G1G9   0 0 -1.27278 0.943444
Q2FVJ0   0 0 -1.27278 0.943444
Q2FZ80   0 0 -1.27278 0.943444
Q2G1R4   0 0 -1.27278 0.943444
Q2FW02   0 0 -1.27278 0.943444
Q2G1X3   0 0 -1.27278 0.943444
Q2FWW4   0 0 -1.27278 0.943444
Q2FZE1   0 0 -1.27278 0.943444
Q2FY31   0 0 -1.27278 0.943444
Q2G018   0 0 -1.27278 0.943444
Q2FZI0   0 0 -1.27278 0.943444
Q2FUZ7   0 0 -1.27278 0.943444
Q2G250   0 0 -1.27278 0.943444
Q2FWU8   0 0 -1.27278 0.943444
Q2FYX5   0 0 -1.27278 0.943444
Q2FZY2   0 0 -1.27278 0.943444
Q2FZX8   0 0 -1.27278 0.943444
Q2FUY8   0 0 -1.27278 0.943444
Q2FV73   0 0 -1.27278 0.943444
Q2G0C5   0 0 -1.27278 0.943444
Q2FZ52   0 0 -1.27278 0.943444
Q2FVK6   0 0 -1.27278 0.943444
Q2G0Z3   0 0 -1.27278 0.943444
Q2FZJ8   0 0 -1.27278 0.943444
Q2FY57   0 0 -1.27278 0.943444
Q2G0W3   0 0 -1.27278 0.943444
Q2G0I2   0 0 -1.27278 0.943444
Q2FYX1   0 0 -1.27278 0.943444
Q2G0H2   0 0 -1.27278 0.943444
Q2FWJ8   0 0 -1.27278 0.943444
Q2FWZ7   0 0 -1.27278 0.943444
Q2FV04   0 0 -1.27278 0.943444
Q2G0H6   0 0 -1.27278 0.943444
Q2G291   0 0 -1.27278 0.943444
Q2G1A7   0 0 -1.27278 0.943444
Q2FVS8   0 0 -1.27278 0.943444
Q2FZ26   0 0 -1.27278 0.943444
Q2FXJ3   0 0 -1.27278 0.943444
Q2G231   0 0 -1.27278 0.943444
Q2G2N0   0 0 -1.27278 0.943444
Q2G2I2   0 0 -1.27278 0.943444
Q2FYU3   0 0 -1.27278 0.943444
Q2FWY5   0 0 -1.27278 0.943444
Q2G2E3   0 0 -1.27278 0.943444
Q2FV09   0 0 -1.27278 0.943444
Q2FX72   0 0 -1.27278 0.943444
Q2FWA3   0 0 -1.27278 0.943444
Q2FWF2   0 0 -1.27278 0.943444
Q2G0E4   0 0 -1.27278 0.943444
Q2G251   0 0 -1.27278 0.943444
P0C818   0 0 -1.27278 0.943444
Q2FXQ2   0 0 -1.27278 0.943444
Q2FXD4   0 0 -1.27278 0.943444
Q2G014   0 0 -1.27278 0.943444
Q2FWI9   0 0 -1.27278 0.943444
Q2FX79   0 0 -1.27278 0.943444
Q2FVP7   0 0 -1.27278 0.943444
Q2FZN4   0 0 -1.27278 0.943444
Q2FWU6   0 0 -1.27278 0.943444
Q2G2Y1   0 0 -1.27278 0.943444
Q2FYF6   0 0 -1.27278 0.943444
Q2FXK0   0 0 -1.27278 0.943444
Q2FVI9   0 0 -1.27278 0.943444
Q2G246   0 0 -1.27278 0.943444
Q2G053   0 0 -1.27278 0.943444
Q2FWK8   0 0 -1.27278 0.943444
Q2FXL8   0 0 -1.27278 0.943444
Q2G0Q4   0 0 -1.27278 0.943444
Q2FVB7   0 0 -1.27278 0.943444
Q2FYD6   0 0 -1.27278 0.943444
Q2FXK9   0 0 -1.27278 0.943444
Q2FV78   0 0 -1.27278 0.943444
Q2FXG4   0 0 -1.27278 0.943444
Q2G0C8   0 0 -1.27278 0.943444
Q2FWU9   0 0 -1.27278 0.943444
Q2FUX2   0 0 -1.27278 0.943444
Q2FYI8   0 0 -1.27278 0.943444
Q2FXA1   0 0 -1.27278 0.943444
Q2FV49   0 0 -1.27278 0.943444
Q2G1S0   0 0 -1.27278 0.943444
Q2G0G0   0 0 -1.27278 0.943444
P0C805   0 0 -1.27278 0.943444
Q2FWV9   0 0 -1.27278 0.943444
Q2G152   0 0 -1.27278 0.943444
Q2FX48   0 0 -1.27278 0.943444
Q2FXS5   0 0 -1.27278 0.943444
Q2FWL4   0 0 -1.27278 0.943444
P0C7Y1   0 0 -1.27278 0.943444
Q2FXA2   0 0 -1.27278 0.943444
Q2FY96   0 0 -1.27278 0.943444
Q2FVJ3   0 0 -1.27278 0.943444
Q2FZ24   0 0 -1.27278 0.943444
Q2G1X4   0 0 -1.27278 0.943444
Q2FYM6   0 0 -1.27278 0.943444
Q2FWX6   0 0 -1.27278 0.943444
Q2G1D2   0 0 -1.27278 0.943444
Q2FWC0   0 0 -1.27278 0.943444
Q2FZG7   0 0 -1.27278 0.943444
Q2G2P1   0 0 -1.27278 0.943444
Q2G1M4   0 0 -1.27278 0.943444
Q2FX29   0 0 -1.27278 0.943444
Q2FUZ3   0 0 -1.27278 0.943444
Q2FVZ9   0 0 -1.27278 0.943444
Q2G2N3   0 0 -1.27278 0.943444
Q2G237   0 0 -1.27278 0.943444
Q2FXN5   0 0 -1.27278 0.943444
Q2FYP7   0 0 -1.27278 0.943444
Q2FWC8   0 0 -1.27278 0.943444
Q2G209   0 0 -1.27278 0.943444
Q2FXX7   0 0 -1.27278 0.943444
Q2FV05   0 0 -1.27278 0.943444
Q2FWM8   0 0 -1.27278 0.943444
Q2FV00   0 0 -1.27278 0.943444
Q2FZF2   0 0 -1.27278 0.943444
Q2FV80   0 0 -1.27278 0.943444
Q2FZZ7   0 0 -1.27278 0.943444
Q2FWH8   0 0 -1.27278 0.943444
Q2FVS5   0 0 -1.27278 0.943444
Q2FWY0   0 0 -1.27278 0.943444
Q2FZM3   0 0 -1.27278 0.943444
Q2FZW8   0 0 -1.27278 0.943444
Q2FVY7   0 0 -1.27278 0.943444
Q2FXJ1   0 0 -1.27278 0.943444
Q2G0T7   0 0 -1.27278 0.943444
Q2FW40   0 0 -1.27278 0.943444
Q2FYU9   0 0 -1.27278 0.943444
Q2FUR0   0 0 -1.27278 0.943444
Q2G215   0 0 -1.27278 0.943444
Q2G169   0 0 -1.27278 0.943444
Q2G034   0 0 -1.27278 0.943444
Q2FUV8   1 0.142857 -1.27278 0.943444
Q2FW44   1 0.142857 -1.27278 0.943444
Q2FYJ8   0 0 -1.27278 0.943444
Q2FVR6   0 0 -1.27278 0.943444
Q2G183   2 0.285714 -1.27278 0.943444
Q2G0S1   1 0.142857 -1.27278 0.943444
Q2FX83   0 0 -1.27278 0.943444
Q2FYF7   1 0.142857 -1.27278 0.943444
Q2G166   2 0.285714 -1.27278 0.943444
Q2FX20   2 0.285714 -1.27278 0.943444
Q2G020   2 0.285714 -1.27278 0.943444
Q2FVC0   1 0.142857 -1.27278 0.943444
Q2FVD1   0 0 -1.27278 0.943444
Q2FWH1   2 0.285714 -1.27278 0.943444
Q2FYX2   1 0.142857 -1.27278 0.943444
Q2FZB5   1 0.142857 -1.27278 0.943444
Q2G0G8   2 0.285714 -1.27278 0.943444
P0A0I4   0 0 -1.27278 0.943444
Q2G2C6   1 0.142857 -1.27278 0.943444
Q2FVB1   2 0.285714 -1.27278 0.943444
Q2FYN1   0 0 -1.27278 0.943444
Q2FV79   2 0.285714 -1.27278 0.943444
Q2FVU9   2 0.285714 -1.27278 0.943444
Q2G0W5   2 0.285714 -1.27278 0.943444
Q2FW60   2 0.285714 -1.27278 0.943444
Q2G269   2 0.285714 -1.27278 0.943444
Q2FZS1   2 0.285714 -1.27278 0.943444
Q2G1Y3   2 0.285714 -1.27278 0.943444
Q2FWA4   2 0.285714 -1.27278 0.943444
Q2G0C0   1 0.142857 -1.27278 0.943444
Q2G2J6   0 0 -1.27278 0.943444
Q2G1R2   2 0.285714 -1.27278 0.943444
Q2FXY8   1 0.142857 -1.27278 0.943444
Q2FYL2   2 0.285714 -1.27278 0.943444
Q2FYS3   0 0 -1.27278 0.943444
Q2FXS0   2 0.285714 -1.27278 0.943444
Q2FWA7   0 0 -1.27278 0.943444
Q2FWV8   0 0 -1.27278 0.943444
Q2G279   2 0.285714 -1.27278 0.943444
Q2FYB5   2 0.285714 -1.27278 0.943444
Q2G175   2 0.285714 -1.27278 0.943444
Q2FZ07   2 0.285714 -1.27278 0.943444
Q2FVG7   0 0 -1.27278 0.943444
Q2G2P3   2 0.285714 -1.27278 0.943444
Q2FZA3   2 0.285714 -1.27278 0.943444
Q2FYE1   1 0.142857 -1.27278 0.943444
Q2G2F8   0 0 -1.27278 0.943444
Q2FWS8   0 0 -1.27278 0.943444
Q2FXD8   2 0.285714 -1.27278 0.943444
Q2FX46   2 0.285714 -1.27278 0.943444
Q2FYB4   2 0.285714 -1.27278 0.943444
Q2FYC0   0 0 -1.27278 0.943444
Q2FUY5   1 0.142857 -1.27278 0.943444
Q2FYF2   0 0 -1.27278 0.943444
Q2G0R4   0 0 -1.27278 0.943444
Q2G1L1   2 0.285714 -1.27278 0.943444
Q2FYB0   1 0.142857 -1.27278 0.943444
Q2FWW5   2 0.285714 -1.27278 0.943444
Q2FX04   1 0.142857 -1.27278 0.943444
Q2FV33   2 0.285714 -1.27278 0.943444
Q2FUX6   2 0.285714 -1.27278 0.943444
Q2FVP5   0 0 -1.27278 0.943444
Q2G0W7   2 0.285714 -1.27278 0.943444
Q2FXV1   2 0.285714 -1.27278 0.943444
Q2G096   2 0.285714 -1.27278 0.943444
Q2FV68   1 0.142857 -1.27278 0.943444
Q2FVY6   1 0.142857 -1.27278 0.943444
Q2FYY0   0 0 -1.27278 0.943444
Q2G005   1 0.142857 -1.27278 0.943444
Q2G2B4   1 0.142857 -1.27278 0.943444
Q2FVZ7   2 0.285714 -1.27278 0.943444
Q2FW55   2 0.285714 -1.27278 0.943444
Q2FV92   2 0.285714 -1.27278 0.943444
Q2FYV9   2 0.285714 -1.27278 0.943444
Q2FW74   2 0.285714 -1.27278 0.943444
Q2FVK9   1 0.142857 -1.27278 0.943444
Q2FZA4   2 0.285714 -1.27278 0.943444
Q2FV25   0 0 -1.27278 0.943444
Q2FYG8   2 0.285714 -1.27278 0.943444
Q2G216   1 0.142857 -1.27278 0.943444
Q2FZ69   1 0.142857 -1.27278 0.943444
Q2FV97   2 0.285714 -1.27278 0.943444
Q2FZ95   0 0 -1.27278 0.943444
Q2FZN8   2 0.285714 -1.27278 0.943444
Q2FZG2   1 0.142857 -1.27278 0.943444
Q2G259   2 0.285714 -1.27278 0.943444
Q2FYB6   2 0.285714 -1.27278 0.943444
Q2FZD1   1 0.142857 -1.27278 0.943444
Q2FYT6   2 0.285714 -1.27278 0.943444
Q2G0Y2   2 0.285714 -1.27278 0.943444
Q2FWZ1   1 0.142857 -1.27278 0.943444
Q2FVC8   2 0.285714 -1.27278 0.943444
Q2G2H1   2 0.285714 -1.27278 0.943444
Q2FY47   1 0.142857 -1.27278 0.943444
Q2FX78   2 0.285714 -1.27278 0.943444
Q2FX47   2 0.285714 -1.27278 0.943444
Q2FZA7   2 0.285714 -1.27278 0.943444
Q2FV32   2 0.285714 -1.27278 0.943444
Q2FYE6   0 0 -1.27278 0.943444
Q2FZ41   2 0.285714 -1.27278 0.943444
Q2FYG3   1 0.142857 -1.27278 0.943444
Q2FX01   2 0.285714 -1.27278 0.943444
Q2FXU6   2 0.285714 -1.27278 0.943444
Q2FYL7   2 0.285714 -1.27278 0.943444
Q2FWQ3   2 0.285714 -1.27278 0.943444
Q2FZY9   2 0.285714 -1.27278 0.943444
Q2FV50   2 0.285714 -1.27278 0.943444
Q2FUY7   1 0.142857 -1.27278 0.943444
Q2FXP6   2 0.285714 -1.27278 0.943444
Q2G1S9   2 0.285714 -1.27278 0.943444
Q2FX18   2 0.285714 -1.27278 0.943444
Q2FYU0   0 0 -1.27278 0.943444
Q2FXZ7   3 0.4 -1.27278 0.943444
Q2G051   2 0.266667 -1.27278 0.943444
Q2FWS3   3 0.4 -1.27278 0.943444
Q2FW14   2 0.266667 -1.27278 0.943444
Q2FYD7   4 0.533333 -1.27278 0.943444
Q9RQP8   5 0.666667 -1.27278 0.943444
Q2FZK2   3 0.4 -1.27278 0.943444
Q2FWI7   3 0.4 -1.27278 0.943444
Q2G182   2 0.266667 -1.27278 0.943444
Q2FYT7   3 0.4 -1.27278 0.943444
Q2FV46   4 0.533333 -1.27278 0.943444
Q2FY58   2 0.266667 -1.27278 0.943444
Q2FX06   1 0.133333 -1.27278 0.943444
Q2FZH0   4 0.533333 -1.27278 0.943444
Q2FUZ4   3 0.4 -1.27278 0.943444
Q2G102   5 0.666667 -1.27278 0.943444
Q2G1R8   3 0.4 -1.27278 0.943444
Q2G2J1   2 0.266667 -1.27278 0.943444
Q2FX71   3 0.4 -1.27278 0.943444
Q2FUZ5   2 0.266667 -1.27278 0.943444
Q2FYP5   2 0.266667 -1.27278 0.943444
Q2G048   0 0 -1.27278 0.943444
Q2FUQ0   3 0.4 -1.27278 0.943444
Q2FWS7   5 0.666667 -1.27278 0.943444
Q2FV65   2 0.266667 -1.27278 0.943444
Q2G125   2 0.266667 -1.27278 0.943444
Q2FYT2   4 0.533333 -1.27278 0.943444
Q2FVH7   0 0 -1.27278 0.943444
Q2G127   3 0.4 -1.27278 0.943444
Q2FYI5   2 0.266667 -1.27278 0.943444
Q2FYX4   4 0.533333 -1.27278 0.943444
Q2G0M3   6 0.8 -1.27278 0.943444
Q2FW87   3 0.4 -1.27278 0.943444
Q2G211   1 0.133333 -1.27278 0.943444
Q2FXR5   4 0.533333 -1.27278 0.943444
Q2FWR5   2 0.266667 -1.27278 0.943444
Q2FYD5   3 0.4 -1.27278 0.943444
Q2FY94   2 0.266667 -1.27278 0.943444
Q2G2W8   4 0.533333 -1.27278 0.943444
Q2FZL9   6 0.8 -1.27278 0.943444
Q2FYT9   3 0.4 -1.27278 0.943444
Q2FX44   4 0.533333 -1.27278 0.943444
Q2FXB2   1 0.133333 -1.27278 0.943444
Q2FVF6   4 0.533333 -1.27278 0.943444
Q2G2F6   1 0.133333 -1.27278 0.943444
Q2G2C3   2 0.266667 -1.27278 0.943444
Q2FYA5   2 0.266667 -1.27278 0.943444
Q2FYB1   3 0.4 -1.27278 0.943444
Q2G011   3 0.4 -1.27278 0.943444
Q2FV29   0 0 -1.27278 0.943444
Q2FVW1   3 0.4 -1.27278 0.943444
Q2FYA4   2 0.266667 -1.27278 0.943444
Q2FY26   3 0.4 -1.27278 0.943444
Q2FXC1   3 0.4 -1.27278 0.943444
Q2G2T0   3 0.4 -1.27278 0.943444
Q2FY62   1 0.133333 -1.27278 0.943444
Q2G2K4   4 0.533333 -1.27278 0.943444
Q2FW65   4 0.533333 -1.27278 0.943444
Q2FY05   3 0.4 -1.27278 0.943444
Q2FV96   3 0.4 -1.27278 0.943444
Q2G1S7   2 0.266667 -1.27278 0.943444
Q2FWS9   3 0.4 -1.27278 0.943444
Q2G180   2 0.266667 -1.27278 0.943444
Q2G0L6   4 0.533333 -1.27278 0.943444
Q2G189   2 0.266667 -1.27278 0.943444
Q2FYD9   2 0.266667 -1.27278 0.943444
Q2FWM6   2 0.266667 -1.27278 0.943444
Q2FXA6   2 0.266667 -1.27278 0.943444
Q2G0U8   2 0.266667 -1.27278 0.943444
Q2FXD9   2 0.266667 -1.27278 0.943444
Q2FWF9   0 0 -1.27278 0.943444
Q2FXS3   3 0.4 -1.27278 0.943444
Q2FXX6   2 0.266667 -1.27278 0.943444
Q2FWU2   2 0.266667 -1.27278 0.943444
Q2FXD5   3 0.4 -1.27278 0.943444
Q2FZK8   4 0.533333 -1.27278 0.943444
Q2FV15   2 0.266667 -1.27278 0.943444
Q2FZZ5   4 0.533333 -1.27278 0.943444
Q2FW48   5 0.666667 -1.27278 0.943444
Q2FYB3   3 0.4 -1.27278 0.943444
Q2FWT5   2 0.266667 -1.27278 0.943444
Q2FVH4   1 0.133333 -1.27278 0.943444
Q2FWP4   4 0.533333 -1.27278 0.943444
Q2FYX9   3 0.4 -1.27278 0.943444
Q2G1U7   1 0.133333 -1.27278 0.943444
Q2FXY6   3 0.4 -1.27278 0.943444
Q2FYT1   2 0.266667 -1.27278 0.943444
Q2G244   3 0.4 -1.27278 0.943444
Q2FX30   1 0.133333 -1.27278 0.943444
Q2FVZ3   3 0.4 -1.27278 0.943444
Q2FWP5   6 0.8 -1.27278 0.943444
Q2FX41   3 0.4 -1.27278 0.943444
Q2G2R5   3 0.4 -1.27278 0.943444
Q2G2S3   4 0.5 -1.27278 0.943444
Q2G004   3 0.375 -1.27278 0.943444
Q2FWV1   6 0.75 -1.27278 0.943444
Q2G003   4 0.5 -1.27278 0.943444
Q2FZV3   1 0.125 -1.27278 0.943444
Q2G026   5 0.625 -1.27278 0.943444
Q2FXG7   3 0.375 -1.27278 0.943444
Q2FYL8   2 0.25 -1.27278 0.943444
Q2FZB6   2 0.25 -1.27278 0.943444
Q2FZE4   7 0.875 -1.27278 0.943444
Q2FX11   6 0.75 -1.27278 0.943444
Q2G0Y3   6 0.75 -1.27278 0.943444
Q2FZW7   2 0.25 -1.27278 0.943444
Q2FX21   6 0.75 -1.27278 0.943444
Q2G092   6 0.75 -1.27278 0.943444
Q2FZB7   3 0.375 -1.27278 0.943444
Q2G0J9   5 0.625 -1.27278 0.943444
Q2G1X2   3 0.375 -1.27278 0.943444
Q2FZD6   7 0.875 -1.27278 0.943444
Q2FW67   6 0.75 -1.27278 0.943444
Q2G111   5 0.625 -1.27278 0.943444
Q2G2Y4   4 0.5 -1.27278 0.943444
Q2FY38   4 0.5 -1.27278 0.943444
Q2FWJ0   3 0.375 -1.27278 0.943444
Q2G2T5   4 0.5 -1.27278 0.943444
Q2FVG6   4 0.5 -1.27278 0.943444
Q2G1V8   5 0.625 -1.27278 0.943444
Q2G1L0   3 0.375 -1.27278 0.943444
Q2FXD6   6 0.75 -1.27278 0.943444
P0C948   2 0.25 -1.27278 0.943444
Q2G1M2   4 0.5 -1.27278 0.943444
Q2FVW8   4 0.5 -1.27278 0.943444
Q2FX24   3 0.375 -1.27278 0.943444
Q2FWS4   5 0.625 -1.27278 0.943444
Q2FYQ3   4 0.5 -1.27278 0.943444
Q2G254   4 0.5 -1.27278 0.943444
Q2FWB4   3 0.375 -1.27278 0.943444
Q2FUP8   3 0.375 -1.27278 0.943444
Q2FZC2   4 0.5 -1.27278 0.943444
Q2FYE4   6 0.75 -1.27278 0.943444
Q2FWS2   2 0.25 -1.27278 0.943444
Q2FY03   5 0.625 -1.27278 0.943444
Q2FVS6   2 0.25 -1.27278 0.943444
Q2FXV2   2 0.25 -1.27278 0.943444
Q2G2L6   2 0.25 -1.27278 0.943444
Q2G2I5   2 0.25 -1.27278 0.943444
Q2FYA2   4 0.5 -1.27278 0.943444
Q2FWV7   3 0.375 -1.27278 0.943444
Q2FXE7   5 0.625 -1.27278 0.943444
Q2G0J6   3 0.375 -1.27278 0.943444
Q2FUU4   6 0.75 -1.27278 0.943444
Q2FVJ4   3 0.375 -1.27278 0.943444
Q2FZM9   3 0.375 -1.27278 0.943444
Q2FZ51   5 0.625 -1.27278 0.943444
Q2FY22   7 0.875 -1.27278 0.943444
Q2G2Q1   4 0.5 -1.27278 0.943444
Q2G109   4 0.5 -1.27278 0.943444
Q2G1D6   3 0.375 -1.27278 0.943444
Q2FVC9   1 0.125 -1.27278 0.943444
Q2G2R6   8 1 0.903563 0.161558
Q2FZ85   6 0.75 -1.27278 0.943444
Q2FVK4   5 0.625 -1.27278 0.943444
Q2G1V9   3 0.375 -1.27278 0.943444
Q2G2H6   2 0.25 -1.27278 0.943444
Q2FWS6   8 1 0.903563 0.161558
Q2FZW4   4 0.5 -1.27278 0.943444
Q2G1M3   4 0.5 -1.27278 0.943444
Q2G1M0   7 0.875 -1.27278 0.943444
Q2G1Y9   5 0.625 -1.27278 0.943444
Q2FX45   4 0.5 -1.27278 0.943444
Q2FWP8   2 0.25 -1.27278 0.943444
Q2FYP4   6 0.75 -1.27278 0.943444
Q2FYL1   4 0.5 -1.27278 0.943444
Q2G1L4   4 0.5 -1.27278 0.943444
Q2FUQ7   4 0.5 -1.27278 0.943444
Q2G247   2 0.25 -1.27278 0.943444
Q2FVV0   3 0.375 -1.27278 0.943444
Q2FYU6   7 0.875 -1.27278 0.943444
Q2G2N6   3 0.375 -1.27278 0.943444
Q2FXC9   3 0.375 -1.27278 0.943444
Q2FX42   4 0.5 -1.27278 0.943444
Q2FX26   9 1.125 0.903563 0.161558
Q2FWF3   1 0.125 -1.27278 0.943444
Q2FZY1   3 0.375 -1.27278 0.943444
Q2FW15   10 1.17647 0.903563 0.161558
P0A0G2   10 1.17647 0.903563 0.161558
Q2G2G5   6 0.705882 -1.27278 0.943444
Q2FY39   5 0.588235 -1.27278 0.943444
Q2G0B5   3 0.352941 -1.27278 0.943444
Q2FZI1   10 1.17647 0.903563 0.161558
Q2FUQ6   4 0.470588 -1.27278 0.943444
Q2FVR5   5 0.588235 -1.27278 0.943444
Q2G2W6   5 0.588235 -1.27278 0.943444
Q2FZR8   7 0.823529 -1.27278 0.943444
Q2FVY8   10 1.17647 0.903563 0.161558
Q2FZ60   6 0.705882 -1.27278 0.943444
Q2FV82   4 0.470588 -1.27278 0.943444
Q2FX23   7 0.823529 -1.27278 0.943444
Q2G1G3   5 0.588235 -1.27278 0.943444
P68805   2 0.235294 -1.27278 0.943444
Q2FVL0   9 1.05882 0.903563 0.161558
Q2G2J0   5 0.588235 -1.27278 0.943444
Q2FZF1   10 1.17647 0.903563 0.161558
Q2FXU9   7 0.823529 -1.27278 0.943444
Q2G1A2   6 0.705882 -1.27278 0.943444
Q2G1C3   6 0.705882 -1.27278 0.943444
Q2G1D4   3 0.352941 -1.27278 0.943444
Q2G0A8   3 0.352941 -1.27278 0.943444
Q2FVC7   1 0.117647 -1.27278 0.943444
Q2G133   6 0.705882 -1.27278 0.943444
Q2FY86   6 0.705882 -1.27278 0.943444
Q2FX92   8 0.941176 -1.27278 0.943444
Q2FW47   2 0.235294 -1.27278 0.943444
Q2G1T9   3 0.352941 -1.27278 0.943444
Q2FVU8   2 0.235294 -1.27278 0.943444
Q2FVD7   6 0.705882 -1.27278 0.943444
Q2FX55   3 0.352941 -1.27278 0.943444
Q2FVD3   8 0.941176 -1.27278 0.943444
Q2G2B5   3 0.352941 -1.27278 0.943444
Q2FWV6   5 0.588235 -1.27278 0.943444
Q2FW29   6 0.705882 -1.27278 0.943444
Q2G0W6   3 0.352941 -1.27278 0.943444
Q2FVD2   5 0.588235 -1.27278 0.943444
Q2FWR8   3 0.352941 -1.27278 0.943444
Q2FXA0   6 0.705882 -1.27278 0.943444
Q2FZB4   4 0.470588 -1.27278 0.943444
Q2FX37   4 0.470588 -1.27278 0.943444
Q2FX13   3 0.352941 -1.27278 0.943444
Q2FWD8   6 0.705882 -1.27278 0.943444
Q2G108   6 0.705882 -1.27278 0.943444
Q2G2V4   6 0.705882 -1.27278 0.943444
Q2FZW2   14 1.64706 0.903563 0.161558
Q2FYY4   3 0.352941 -1.27278 0.943444
Q2FYB8   4 0.470588 -1.27278 0.943444
Q2FWC2   6 0.705882 -1.27278 0.943444
Q2FYE8   8 0.941176 -1.27278 0.943444
Q2FXK5   5 0.588235 -1.27278 0.943444
Q2FWT0   5 0.588235 -1.27278 0.943444
Q2FW19   8 0.941176 -1.27278 0.943444
Q2G100   5 0.588235 -1.27278 0.943444
Q2FYY3   3 0.352941 -1.27278 0.943444
Q2FZ01   6 0.705882 -1.27278 0.943444
Q2FYY1   3 0.352941 -1.27278 0.943444
Q2G103   7 0.823529 -1.27278 0.943444
Q2FV12   4 0.470588 -1.27278 0.943444
Q2FWQ1   8 0.941176 -1.27278 0.943444
Q2FYY5   4 0.470588 -1.27278 0.943444
Q2G207   3 0.352941 -1.27278 0.943444
Q2G1Y8   9 1.05882 0.903563 0.161558
Q2FWZ8   5 0.588235 -1.27278 0.943444
Q2G0Z8   3 0.352941 -1.27278 0.943444
Q2G2F7   4 0.470588 -1.27278 0.943444
Q2FYH9   3 0.352941 -1.27278 0.943444
Q2FWB7   6 0.705882 -1.27278 0.943444
Q2FYN2   8 0.888889 -1.27278 0.943444
Q2FVQ6   8 0.888889 -1.27278 0.943444
Q2FWX3   5 0.555556 -1.27278 0.943444
Q2G187   5 0.555556 -1.27278 0.943444
Q2FW05   6 0.666667 -1.27278 0.943444
Q2FYC3   9 1 0.903563 0.161558
Q2FZJ2   8 0.888889 -1.27278 0.943444
Q2G0D6   7 0.777778 -1.27278 0.943444
Q2FWP7   6 0.666667 -1.27278 0.943444
Q2FX31   10 1.11111 0.903563 0.161558
Q2FVZ6   3 0.333333 -1.27278 0.943444
Q2G2A2   9 1 0.903563 0.161558
Q2FWQ8   9 1 0.903563 0.161558
Q2FVM9   5 0.555556 -1.27278 0.943444
Q2FYD1   11 1.22222 0.903563 0.161558
Q2FYN3   5 0.555556 -1.27278 0.943444
Q2FYI3   6 0.666667 -1.27278 0.943444
Q2G022   10 1.11111 0.903563 0.161558
Q2G1Q3   7 0.777778 -1.27278 0.943444
Q2FX58   3 0.333333 -1.27278 0.943444
Q2G2V1   11 1.22222 0.903563 0.161558
Q2FVV5   5 0.555556 -1.27278 0.943444
Q2FZC0   13 1.44444 0.903563 0.161558
Q2FV63   15 1.66667 0.903563 0.161558
Q2FWG9   4 0.444444 -1.27278 0.943444
Q2FZA5   3 0.333333 -1.27278 0.943444
Q2FX60   14 1.55556 0.903563 0.161558
Q2G2I8   10 1.11111 0.903563 0.161558
Q2G2Y5   11 1.22222 0.903563 0.161558
Q2G2Y2   8 0.888889 -1.27278 0.943444
Q2FWA6   9 1 0.903563 0.161558
Q2FWL8   10 1.11111 0.903563 0.161558
Q2FY95   10 1.11111 0.903563 0.161558
Q2FYC5   9 1 0.903563 0.161558
Q2FV43   5 0.555556 -1.27278 0.943444
Q2FVU0   9 1 0.903563 0.161558
Q2FZG5   5 0.555556 -1.27278 0.943444
Q2G2H9   5 0.555556 -1.27278 0.943444
Q2G1D1   6 0.666667 -1.27278 0.943444
Q2FWU7   10 1.11111 0.903563 0.161558
P60647   5 0.555556 -1.27278 0.943444
Q2FUR7   8 0.888889 -1.27278 0.943444
Q2FWQ2   10 1.11111 0.903563 0.161558
Q2G2M4   7 0.777778 -1.27278 0.943444
Q2G104   6 0.666667 -1.27278 0.943444
Q2FX76   4 0.444444 -1.27278 0.943444
Q2G2Q4   19 2.11111 3.07991 0.0107511
Q2FXQ1   4 0.444444 -1.27278 0.943444
Q2FX80   3 0.333333 -1.27278 0.943444
Q2FZN6   9 1 0.903563 0.161558
Q2G009   8 0.888889 -1.27278 0.943444
Q2G021   7 0.777778 -1.27278 0.943444
Q2FWH0   15 1.66667 0.903563 0.161558
Q2FXQ0   14 1.55556 0.903563 0.161558
Q2FX64   7 0.777778 -1.27278 0.943444
Q2FY98   5 0.555556 -1.27278 0.943444
Q2FWK5   13 1.44444 0.903563 0.161558
Q2FYK1   3 0.333333 -1.27278 0.943444
Q2FXF0   8 0.888889 -1.27278 0.943444
Q2FY70   11 1.22222 0.903563 0.161558
Q2G114   11 1.22222 0.903563 0.161558
Q2FX38   6 0.666667 -1.27278 0.943444
Q2FUP9   4 0.444444 -1.27278 0.943444
Q2FVV3   7 0.777778 -1.27278 0.943444
Q2G113   13 1.44444 0.903563 0.161558
Q2FWB2   6 0.666667 -1.27278 0.943444
Q2FWT6   6 0.666667 -1.27278 0.943444
Q2FW28   11 1.22222 0.903563 0.161558
Q2FUQ9   8 0.888889 -1.27278 0.943444
Q2FY00   5 0.555556 -1.27278 0.943444
Q2G040   5 0.555556 -1.27278 0.943444
Q2FX35   8 0.888889 -1.27278 0.943444
Q2FYW9   14 1.47368 0.903563 0.161558
Q2G2N8   7 0.736842 -1.27278 0.943444
Q2G1V7   13 1.36842 0.903563 0.161558
Q2G0C3   5 0.526316 -1.27278 0.943444
Q2FVW0   5 0.526316 -1.27278 0.943444
Q2FUS4   12 1.26316 0.903563 0.161558
Q2FVP6   5 0.526316 -1.27278 0.943444
Q2FZK1   8 0.842105 -1.27278 0.943444
Q2FXY2   11 1.15789 0.903563 0.161558
Q2FYX3   16 1.68421 0.903563 0.161558
Q2FZ86   10 1.05263 0.903563 0.161558
Q2FUV7   6 0.631579 -1.27278 0.943444
Q2FX70   11 1.15789 0.903563 0.161558
Q2G1Y1   9 0.947368 -1.27278 0.943444
Q2FVT9   7 0.736842 -1.27278 0.943444
Q2G2K3   12 1.26316 0.903563 0.161558
P72358   8 0.842105 -1.27278 0.943444
Q2G192   7 0.736842 -1.27278 0.943444
Q2FYX6   11 1.15789 0.903563 0.161558
Q2FXW0   3 0.315789 -1.27278 0.943444
Q2G202   7 0.736842 -1.27278 0.943444
Q2FYW7   8 0.842105 -1.27278 0.943444
Q2G2M0   7 0.736842 -1.27278 0.943444
Q2FXT7   11 1.15789 0.903563 0.161558
Q2FX59   11 1.15789 0.903563 0.161558
Q2G0X2   9 0.947368 -1.27278 0.943444
Q2FWR6   10 1.05263 0.903563 0.161558
Q2FW22   11 1.15789 0.903563 0.161558
Q2FZH4   10 1.05263 0.903563 0.161558
Q2FYZ1   9 0.947368 -1.27278 0.943444
Q2G2W7   13 1.36842 0.903563 0.161558
Q2G2I4   12 1.26316 0.903563 0.161558
Q2FZP5   14 1.47368 0.903563 0.161558
Q2FWQ7   11 1.15789 0.903563 0.161558
Q2G1W9   10 1.05263 0.903563 0.161558
Q2FWF7   13 1.36842 0.903563 0.161558
Q2FYM9   14 1.47368 0.903563 0.161558
Q2FXV0   9 0.947368 -1.27278 0.943444
Q2FWW2   11 1.15789 0.903563 0.161558
Q2FVS2   7 0.736842 -1.27278 0.943444
Q2G007   10 1.05263 0.903563 0.161558
Q2FYA7   14 1.47368 0.903563 0.161558
Q2G0K0   11 1.15789 0.903563 0.161558
Q2FXS9   15 1.57895 0.903563 0.161558
Q2G249   9 0.947368 -1.27278 0.943444
Q2G008   9 0.947368 -1.27278 0.943444
Q2FZD5   12 1.26316 0.903563 0.161558
Q2FZG0   8 0.842105 -1.27278 0.943444
Q2FX28   12 1.26316 0.903563 0.161558
Q2FXI4   12 1.26316 0.903563 0.161558
Q2G176   8 0.842105 -1.27278 0.943444
Q2G116   11 1.15789 0.903563 0.161558
Q2FXF2   9 0.947368 -1.27278 0.943444
Q2G260   11 1.15789 0.903563 0.161558
Q2G213   6 0.631579 -1.27278 0.943444
Q2G173   8 0.842105 -1.27278 0.943444
Q2FV71   15 1.57895 0.903563 0.161558
Q2FWY8   10 1.05263 0.903563 0.161558
Q2FWN3   10 1.05263 0.903563 0.161558
Q2FYD4   12 1.26316 0.903563 0.161558
Q2FVQ2   14 1.47368 0.903563 0.161558
Q2FVK0   9 0.947368 -1.27278 0.943444
Q2G285   12 1.26316 0.903563 0.161558
Q2FZH6   17 1.78947 0.903563 0.161558
Q2FZX1   10 1.05263 0.903563 0.161558
Q2FZ83   1 0.105263 -1.27278 0.943444
Q2G0S9   14 1.47368 0.903563 0.161558
Q2FZH7   7 0.736842 -1.27278 0.943444
Q2FZT3   12 1.26316 0.903563 0.161558
Q2FX57   15 1.5 0.903563 0.161558
Q2G0B9   14 1.4 0.903563 0.161558
Q2FY28   16 1.6 0.903563 0.161558
Q2G0R5   15 1.5 0.903563 0.161558
Q2FZG8   11 1.1 0.903563 0.161558
Q2G1X1   9 0.9 -1.27278 0.943444
Q2FX93   6 0.6 -1.27278 0.943444
Q2FYU5   10 1 0.903563 0.161558
Q2FWR9   11 1.1 0.903563 0.161558
Q2FWS0   15 1.5 0.903563 0.161558
Q2G0P4   5 0.5 -1.27278 0.943444
Q2FX50   12 1.2 0.903563 0.161558
Q2FZV0   14 1.4 0.903563 0.161558
Q2G0S5   18 1.8 0.903563 0.161558
Q2FY25   11 1.1 0.903563 0.161558
Q2FXG6   7 0.7 -1.27278 0.943444
Q2FZJ7   8 0.8 -1.27278 0.943444
Q2G0U7   17 1.7 0.903563 0.161558
Q2FZV2   13 1.3 0.903563 0.161558
Q2FWT8   13 1.3 0.903563 0.161558
Q2G0D1   12 1.2 0.903563 0.161558
Q2FVW5   12 1.2 0.903563 0.161558
Q2FY97   14 1.4 0.903563 0.161558
Q2FXF3   14 1.4 0.903563 0.161558
Q2G063   8 0.8 -1.27278 0.943444
Q2G0U5   12 1.2 0.903563 0.161558
Q2G2B1   16 1.6 0.903563 0.161558
Q2FVE3   5 0.5 -1.27278 0.943444
Q2FZW1   16 1.6 0.903563 0.161558
Q2FYK2   18 1.8 0.903563 0.161558
Q2FXW2   13 1.3 0.903563 0.161558
Q9F0R1   14 1.4 0.903563 0.161558
Q2FZG3   10 1 0.903563 0.161558
Q2G2K0   15 1.5 0.903563 0.161558
Q2FVN4   9 0.9 -1.27278 0.943444
Q2FYV0   10 1 0.903563 0.161558
Q2G0A5   4 0.4 -1.27278 0.943444
Q2FZ03   17 1.7 0.903563 0.161558
Q2G1I8   13 1.3 0.903563 0.161558
Q2FYX8   14 1.4 0.903563 0.161558
Q2FV18   7 0.7 -1.27278 0.943444
Q2FYI7   14 1.4 0.903563 0.161558
Q2G0K1   12 1.2 0.903563 0.161558
Q2G2U9   13 1.3 0.903563 0.161558
Q2FW31   11 1.1 0.903563 0.161558
Q2FVB5   11 1.1 0.903563 0.161558
Q2FVI8   6 0.6 -1.27278 0.943444
Q2FZT0   13 1.3 0.903563 0.161558
P48860   16 1.6 0.903563 0.161558
Q2FYC1   11 1.1 0.903563 0.161558
Q2G286   12 1.2 0.903563 0.161558
Q2FXD3   14 1.4 0.903563 0.161558
Q2G027   5 0.5 -1.27278 0.943444
Q2G0T4   11 1.1 0.903563 0.161558
Q2FZJ5   9 0.9 -1.27278 0.943444
Q2FW10   8 0.8 -1.27278 0.943444
Q2FY91   9 0.9 -1.27278 0.943444
Q2FVP0   13 1.3 0.903563 0.161558
P60070   13 1.3 0.903563 0.161558
Q2FWU1   13 1.3 0.903563 0.161558
Q2FYA3   5 0.5 -1.27278 0.943444
Q2G0V8   11 1.1 0.903563 0.161558
Q2G0Z2   10 1 0.903563 0.161558
Q2FZ47   7 0.7 -1.27278 0.943444
Q2G0V9   6 0.6 -1.27278 0.943444
Q2FZE2   12 1.2 0.903563 0.161558
Q2FWB0   16 1.6 0.903563 0.161558
Q2G1J1   12 1.2 0.903563 0.161558
Q2FYQ1   6 0.6 -1.27278 0.943444
Q2FZ45   12 1.2 0.903563 0.161558
Q2FYW5   12 1.2 0.903563 0.161558
Q2G1A0   7 0.7 -1.27278 0.943444
Q2FZB9   8 0.8 -1.27278 0.943444
Q2FZX2   13 1.3 0.903563 0.161558
Q2FZY4   16 1.6 0.903563 0.161558
Q2FW56   6 0.6 -1.27278 0.943444
P0A0G6   10 1 0.903563 0.161558
Q2FW80   8 0.8 -1.27278 0.943444
Q2G2S4   12 1.2 0.903563 0.161558
Q2G2H0   10 1 0.903563 0.161558
Q2G2E1   9 0.9 -1.27278 0.943444
Q2G0I5   20 2 3.07991 0.0107511
Q2FWW6   16 1.6 0.903563 0.161558
Q2G112   11 1.1 0.903563 0.161558
Q2G214   12 1.2 0.903563 0.161558
Q2FYG2   11 1.1 0.903563 0.161558
Q2G0J5   7 0.7 -1.27278 0.943444
Q2FX27   12 1.2 0.903563 0.161558
Q2FWV5   13 1.3 0.903563 0.161558
Q2FX40   15 1.5 0.903563 0.161558
Q2FZM5   5 0.5 -1.27278 0.943444
Q2FXH8   9 0.9 -1.27278 0.943444
Q2FWS5   10 1 0.903563 0.161558
Q2FW13   19 1.80952 0.903563 0.161558
Q2FY93   14 1.33333 0.903563 0.161558
Q2FZM8   21 2 3.07991 0.0107511
Q2FZV4   17 1.61905 0.903563 0.161558
Q2FVD4   13 1.2381 0.903563 0.161558
Q2G0J3   7 0.666667 -1.27278 0.943444
Q2FX61   17 1.61905 0.903563 0.161558
Q2FVD6   14 1.33333 0.903563 0.161558
Q2FYY7   22 2.09524 3.07991 0.0107511
Q2G0W0   15 1.42857 0.903563 0.161558
Q2FXF7   12 1.14286 0.903563 0.161558
Q2G191   9 0.857143 -1.27278 0.943444
Q2FYT5   11 1.04762 0.903563 0.161558
Q2G1P0   11 1.04762 0.903563 0.161558
Q2FVF8   14 1.33333 0.903563 0.161558
Q2G0Y1   9 0.857143 -1.27278 0.943444
Q2FZD2   14 1.33333 0.903563 0.161558
Q2FZ59   18 1.71429 0.903563 0.161558
Q2G2G1   9 0.857143 -1.27278 0.943444
Q2G0F9   11 1.04762 0.903563 0.161558
Q2G1J2   12 1.14286 0.903563 0.161558
Q2G0Q6   18 1.71429 0.903563 0.161558
Q2FYX0   24 2.28571 3.07991 0.0107511
Q2FZU8   11 1.04762 0.903563 0.161558
Q2G267   11 1.04762 0.903563 0.161558
Q2G174   16 1.52381 0.903563 0.161558
Q2FWC3   14 1.33333 0.903563 0.161558
Q2FVN6   14 1.33333 0.903563 0.161558
Q2G2D1   23 2.19048 3.07991 0.0107511
Q2FZK9   16 1.52381 0.903563 0.161558
Q2G2C9   19 1.80952 0.903563 0.161558
Q2G2V8   13 1.2381 0.903563 0.161558
Q2FVL6   13 1.2381 0.903563 0.161558
Q2FY45   10 0.952381 -1.27278 0.943444
Q2G2R7   18 1.71429 0.903563 0.161558
Q2FWD5   15 1.42857 0.903563 0.161558
Q2FWT3   11 1.04762 0.903563 0.161558
Q2FY92   22 2.09524 3.07991 0.0107511
Q2FZM2   11 1.04762 0.903563 0.161558
Q2G2F0   18 1.71429 0.903563 0.161558
Q2FW30   15 1.42857 0.903563 0.161558
Q2FZV9   14 1.33333 0.903563 0.161558
Q2FVA6   14 1.33333 0.903563 0.161558
Q2G229   16 1.52381 0.903563 0.161558
Q2FZZ3   14 1.33333 0.903563 0.161558
Q2G2F4   7 0.666667 -1.27278 0.943444
Q2FVA7   16 1.52381 0.903563 0.161558
Q2G0R3   16 1.52381 0.903563 0.161558
Q2G1R1   21 2 3.07991 0.0107511
Q2FZ79   14 1.33333 0.903563 0.161558
Q2FZ12   8 0.761905 -1.27278 0.943444
Q2FX39   13 1.2381 0.903563 0.161558
Q2G186   15 1.42857 0.903563 0.161558
Q2FXE5   5 0.47619 -1.27278 0.943444
Q2G0A1   13 1.2381 0.903563 0.161558
Q2G0E7   11 1.04762 0.903563 0.161558
Q2G2V7   7 0.666667 -1.27278 0.943444
Q2FYA6   16 1.52381 0.903563 0.161558
Q2G276   14 1.33333 0.903563 0.161558
Q2G070   17 1.61905 0.903563 0.161558
Q2FVZ1   11 1.04762 0.903563 0.161558
Q2FW84   10 0.952381 -1.27278 0.943444
Q2FVY9   11 1.04762 0.903563 0.161558
Q2FVD9   13 1.2381 0.903563 0.161558
Q2G1T2   13 1.2381 0.903563 0.161558
Q2G0I3   15 1.42857 0.903563 0.161558
Q2G0E8   12 1.14286 0.903563 0.161558
Q2FW08   18 1.71429 0.903563 0.161558
Q2FVD8   13 1.2381 0.903563 0.161558
Q2FXF5   12 1.14286 0.903563 0.161558
Q2FXW1   19 1.80952 0.903563 0.161558
Q2FW79   15 1.42857 0.903563 0.161558
Q2G2G0   11 1.04762 0.903563 0.161558
P48940   14 1.33333 0.903563 0.161558
Q2FYL6   10 0.952381 -1.27278 0.943444
Q2FZV8   19 1.80952 0.903563 0.161558
Q2FYM5   17 1.61905 0.903563 0.161558
Q2G2B6   12 1.14286 0.903563 0.161558
Q2G1L2   12 1.14286 0.903563 0.161558
Q2G1V5   8 0.761905 -1.27278 0.943444
Q2FXT0   9 0.857143 -1.27278 0.943444
Q2FY02   15 1.42857 0.903563 0.161558
Q2FWQ4   10 0.952381 -1.27278 0.943444
Q2FYG4   8 0.761905 -1.27278 0.943444
Q2FW11   14 1.33333 0.903563 0.161558
Q2G257   22 2 3.07991 0.0107511
Q2FWJ6   16 1.45455 0.903563 0.161558
Q2FXS8   12 1.09091 0.903563 0.161558
Q2FX12   11 1 0.903563 0.161558
Q2FYF1   12 1.09091 0.903563 0.161558
Q2G2E8   12 1.09091 0.903563 0.161558
Q2FXE6   6 0.545455 -1.27278 0.943444
Q2G2C0   9 0.818182 -1.27278 0.943444
Q2G1V6   9 0.818182 -1.27278 0.943444
Q2FWZ4   19 1.72727 0.903563 0.161558
Q2G2V0   10 0.909091 -1.27278 0.943444
Q9ZAH6   20 1.81818 0.903563 0.161558
Q2FVU2   20 1.81818 0.903563 0.161558
Q2FWI8   20 1.81818 0.903563 0.161558
P0A0H0   11 1 0.903563 0.161558
Q2G0C1   21 1.90909 0.903563 0.161558
Q2FXH3   11 1 0.903563 0.161558
Q2FXI6   14 1.27273 0.903563 0.161558
Q2G1X5   13 1.18182 0.903563 0.161558
Q2FV08   20 1.81818 0.903563 0.161558
Q2FWT7   11 1 0.903563 0.161558
Q2G210   21 1.90909 0.903563 0.161558
Q2FW66   17 1.54545 0.903563 0.161558
Q2FWD0   14 1.27273 0.903563 0.161558
Q2FUQ1   11 1 0.903563 0.161558
Q2FVI6   10 0.909091 -1.27278 0.943444
Q2FWM7   8 0.727273 -1.27278 0.943444
Q2FVN2   11 1 0.903563 0.161558
Q2FWR2   14 1.27273 0.903563 0.161558
Q2FYH4   11 1 0.903563 0.161558
Q2FYM8   6 0.545455 -1.27278 0.943444
Q9RFJ6   16 1.45455 0.903563 0.161558
Q2FZ42   11 1 0.903563 0.161558
Q2FVX9   16 1.45455 0.903563 0.161558
Q2G066   14 1.27273 0.903563 0.161558
Q2FVM3   20 1.81818 0.903563 0.161558
Q2FWT1   20 1.81818 0.903563 0.161558
Q2FZB8   9 0.818182 -1.27278 0.943444
Q2FUQ8   9 0.818182 -1.27278 0.943444
Q2G2I7   14 1.27273 0.903563 0.161558
Q2FVF7   13 1.18182 0.903563 0.161558
Q2FV52   13 1.18182 0.903563 0.161558
Q2FWE3   13 1.18182 0.903563 0.161558
Q2G144   8 0.727273 -1.27278 0.943444
Q2FXZ1   18 1.63636 0.903563 0.161558
Q2FX34   13 1.18182 0.903563 0.161558
Q2FWV4   14 1.27273 0.903563 0.161558
Q2FZ11   15 1.36364 0.903563 0.161558
Q2G141   12 1.09091 0.903563 0.161558
Q2FWF5   17 1.54545 0.903563 0.161558
Q2FV34   14 1.27273 0.903563 0.161558
Q2FWQ0   20 1.81818 0.903563 0.161558
Q2FV88   17 1.54545 0.903563 0.161558
Q2G2P0   17 1.54545 0.903563 0.161558
Q2FYW8   20 1.81818 0.903563 0.161558
Q2G1W1   22 2 3.07991 0.0107511
Q2FVC2   19 1.72727 0.903563 0.161558
Q2G0D3   10 0.909091 -1.27278 0.943444
Q2FV89   15 1.36364 0.903563 0.161558
Q2G1U2   14 1.27273 0.903563 0.161558
Q2FX32   10 0.909091 -1.27278 0.943444
Q2FXS7   13 1.18182 0.903563 0.161558
Q2FVX1   8 0.727273 -1.27278 0.943444
Q2FVE0   10 0.909091 -1.27278 0.943444
Q2G270   14 1.27273 0.903563 0.161558
Q9EYW6   17 1.54545 0.903563 0.161558
Q2FVB8   13 1.18182 0.903563 0.161558
Q2FZT9   14 1.27273 0.903563 0.161558
Q2G298   21 1.90909 0.903563 0.161558
Q2FX49   13 1.18182 0.903563 0.161558
Q2G0Z0   18 1.63636 0.903563 0.161558
Q2FW39   18 1.63636 0.903563 0.161558
Q2G252   13 1.18182 0.903563 0.161558
Q2G0A3   17 1.54545 0.903563 0.161558
Q2FYJ7   13 1.18182 0.903563 0.161558
Q2FWT2   15 1.36364 0.903563 0.161558
Q2FWQ5   20 1.81818 0.903563 0.161558
Q2G2J7   13 1.18182 0.903563 0.161558
Q2FY75   11 1 0.903563 0.161558
Q2G106   18 1.63636 0.903563 0.161558
Q2FVY3   15 1.36364 0.903563 0.161558
Q2FVP9   10 0.909091 -1.27278 0.943444
Q2FW42   15 1.36364 0.903563 0.161558
Q2FUV9   16 1.45455 0.903563 0.161558
Q2FVR7   15 1.36364 0.903563 0.161558
Q2FZN1   17 1.54545 0.903563 0.161558
Q2G2Q7   23 2 3.07991 0.0107511
Q2G150   23 2 3.07991 0.0107511
Q2G081   18 1.56522 0.903563 0.161558
Q2FV45   14 1.21739 0.903563 0.161558
Q2FX02   25 2.17391 3.07991 0.0107511
P0A0Q4   17 1.47826 0.903563 0.161558
Q2G0L9   21 1.82609 0.903563 0.161558
Q2FY04   16 1.3913 0.903563 0.161558
Q2FV48   12 1.04348 0.903563 0.161558
Q2FW64   25 2.17391 3.07991 0.0107511
Q2FX63   17 1.47826 0.903563 0.161558
Q2G1T3   14 1.21739 0.903563 0.161558
Q2G0K9   14 1.21739 0.903563 0.161558
Q2FZ00   14 1.21739 0.903563 0.161558
Q2FVL9   17 1.47826 0.903563 0.161558
Q2FW33   19 1.65217 0.903563 0.161558
Q2FWT9   17 1.47826 0.903563 0.161558
Q2FZF7   15 1.30435 0.903563 0.161558
Q2FWL1   18 1.56522 0.903563 0.161558
Q2FYS7   18 1.56522 0.903563 0.161558
Q2FZX3   22 1.91304 0.903563 0.161558
Q2FXR0   10 0.869565 -1.27278 0.943444
Q2G2I9   16 1.3913 0.903563 0.161558
Q2FWN1   7 0.608696 -1.27278 0.943444
Q2G297   11 0.956522 -1.27278 0.943444
Q2FVA0   12 1.04348 0.903563 0.161558
Q2FXX0   13 1.13043 0.903563 0.161558
Q2G2P4   13 1.13043 0.903563 0.161558
Q2G0P8   18 1.56522 0.903563 0.161558
Q2FVN3   13 1.13043 0.903563 0.161558
Q2FXK7   27 2.34783 3.07991 0.0107511
Q2FZF8   14 1.21739 0.903563 0.161558
Q2FWR0   20 1.73913 0.903563 0.161558
Q2FXL2   10 0.869565 -1.27278 0.943444
Q2FWA9   16 1.3913 0.903563 0.161558
Q2G282   22 1.91304 0.903563 0.161558
Q9RQQ0   15 1.30435 0.903563 0.161558
Q2FXD7   17 1.47826 0.903563 0.161558
Q2FUY4   16 1.3913 0.903563 0.161558
Q2G2W4   11 0.956522 -1.27278 0.943444
Q2FZF5   16 1.3913 0.903563 0.161558
Q2FY42   13 1.13043 0.903563 0.161558
Q2FUS3   15 1.30435 0.903563 0.161558
Q2G2E7   9 0.782609 -1.27278 0.943444
Q2G0S6   15 1.30435 0.903563 0.161558
Q2G0C2   17 1.47826 0.903563 0.161558
Q2FWF8   14 1.21739 0.903563 0.161558
Q2G000   20 1.73913 0.903563 0.161558
Q2FWX2   13 1.13043 0.903563 0.161558
Q2FZS2   17 1.47826 0.903563 0.161558
Q2FW16   16 1.3913 0.903563 0.161558
Q2FZI2   9 0.782609 -1.27278 0.943444
Q2G1Q5   14 1.21739 0.903563 0.161558
Q2G1A5   18 1.56522 0.903563 0.161558
Q2G0P7   15 1.30435 0.903563 0.161558
Q2FWV3   15 1.30435 0.903563 0.161558
Q2FW51   18 1.56522 0.903563 0.161558
Q2FVI4   21 1.82609 0.903563 0.161558
Q2FVN7   17 1.47826 0.903563 0.161558
Q2FWP9   14 1.21739 0.903563 0.161558
Q2FXT2   19 1.65217 0.903563 0.161558
P0A0F4   17 1.47826 0.903563 0.161558
Q2G126   22 1.91304 0.903563 0.161558
Q2FW82   11 0.956522 -1.27278 0.943444
Q2FY44   18 1.56522 0.903563 0.161558
Q2G0N9   21 1.82609 0.903563 0.161558
Q2G0Z9   6 0.521739 -1.27278 0.943444
Q2FV81   25 2.17391 3.07991 0.0107511
Q2FYC4   22 1.91304 0.903563 0.161558
Q2G178   21 1.82609 0.903563 0.161558
Q2G079   10 0.869565 -1.27278 0.943444
Q2G2B7   22 1.91304 0.903563 0.161558
Q2FVF5   13 1.13043 0.903563 0.161558
Q2G2W2   18 1.56522 0.903563 0.161558
Q2G1I2   18 1.56522 0.903563 0.161558
Q2G245   7 0.608696 -1.27278 0.943444
Q2G1H7   14 1.16667 0.903563 0.161558
Q2FWF1   16 1.33333 0.903563 0.161558
Q2FZZ9   22 1.83333 0.903563 0.161558
Q2G1W3   16 1.33333 0.903563 0.161558
Q2G204   26 2.16667 3.07991 0.0107511
Q2G1H1   13 1.08333 0.903563 0.161558
Q2FXK3   13 1.08333 0.903563 0.161558
Q2G2H8   21 1.75 0.903563 0.161558
Q2FZP9   24 2 3.07991 0.0107511
Q2FWI2   20 1.66667 0.903563 0.161558
Q2FYZ6   10 0.833333 -1.27278 0.943444
Q2FXS1   9 0.75 -1.27278 0.943444
Q2G200   27 2.25 3.07991 0.0107511
Q2G2L5   11 0.916667 -1.27278 0.943444
Q2FY73   21 1.75 0.903563 0.161558
Q2G177   10 0.833333 -1.27278 0.943444
Q2G2F9   14 1.16667 0.903563 0.161558
Q2FV27   15 1.25 0.903563 0.161558
Q2FZ56   22 1.83333 0.903563 0.161558
Q2FVF3   13 1.08333 0.903563 0.161558
Q2G0B6   14 1.16667 0.903563 0.161558
Q2G2S5   21 1.75 0.903563 0.161558
Q2FW68   19 1.58333 0.903563 0.161558
Q2FWX7   14 1.16667 0.903563 0.161558
Q2FWB6   24 2 3.07991 0.0107511
Q2FXA9   19 1.58333 0.903563 0.161558
Q2FXP3   16 1.33333 0.903563 0.161558
Q2FUX5   23 1.91667 0.903563 0.161558
Q2FZZ4   14 1.16667 0.903563 0.161558
Q2FX98   20 1.66667 0.903563 0.161558
Q2FV23   16 1.33333 0.903563 0.161558
Q2FUR1   9 0.75 -1.27278 0.943444
Q2FY49   23 1.91667 0.903563 0.161558
Q2G017   12 1 0.903563 0.161558
Q2G2K9   17 1.41667 0.903563 0.161558
Q2G2N9   22 1.83333 0.903563 0.161558
Q2G0E9   11 0.916667 -1.27278 0.943444
Q2FY19   31 2.58333 3.07991 0.0107511
Q2G1E3   11 0.916667 -1.27278 0.943444
Q2FW17   13 1.08333 0.903563 0.161558
Q2FWK9   21 1.75 0.903563 0.161558
Q2G2Q6   19 1.58333 0.903563 0.161558
Q2G2Q5   22 1.83333 0.903563 0.161558
Q2G1U9   28 2.33333 3.07991 0.0107511
Q2G299   17 1.41667 0.903563 0.161558
Q2FX75   9 0.75 -1.27278 0.943444
Q2G058   23 1.91667 0.903563 0.161558
Q2G0E3   13 1.08333 0.903563 0.161558
Q2FYK0   17 1.41667 0.903563 0.161558
Q2G2K6   14 1.16667 0.903563 0.161558
Q2FYN0   15 1.25 0.903563 0.161558
Q2FVK7   15 1.25 0.903563 0.161558
Q2FX15   16 1.33333 0.903563 0.161558
Q2FVN9   12 1 0.903563 0.161558
Q2FWX0   12 1 0.903563 0.161558
Q2G143   23 1.91667 0.903563 0.161558
Q2G0C7   19 1.58333 0.903563 0.161558
Q2G0K6   13 1.08333 0.903563 0.161558
Q2FZZ1   12 1 0.903563 0.161558
Q2FV13   22 1.83333 0.903563 0.161558
Q2G128   13 1.08333 0.903563 0.161558
Q2FXU2   16 1.33333 0.903563 0.161558
Q2G2R4   16 1.33333 0.903563 0.161558
Q2FXM1   16 1.33333 0.903563 0.161558
Q8KQR1   14 1.16667 0.903563 0.161558
Q2G2Q9   20 1.66667 0.903563 0.161558
Q2FVG9   12 1 0.903563 0.161558
Q2FV56   9 0.75 -1.27278 0.943444
Q2FWG7   10 0.8 -1.27278 0.943444
Q2G0T1   14 1.12 0.903563 0.161558
Q2FXB9   10 0.8 -1.27278 0.943444
Q2FZP3   16 1.28 0.903563 0.161558
Q2FZQ2   11 0.88 -1.27278 0.943444
Q2FXS4   20 1.6 0.903563 0.161558
Q2FZ21   20 1.6 0.903563 0.161558
Q2G2X2   14 1.12 0.903563 0.161558
Q2FZF6   17 1.36 0.903563 0.161558
Q2FYA0   21 1.68 0.903563 0.161558
Q2G2A9   13 1.04 0.903563 0.161558
Q2FYB9   21 1.68 0.903563 0.161558
Q2FYI4   15 1.2 0.903563 0.161558
Q2FYL4   26 2.08 3.07991 0.0107511
Q2G1T0   13 1.04 0.903563 0.161558
Q2FXW7   16 1.28 0.903563 0.161558
Q2FZA1   24 1.92 0.903563 0.161558
Q2FY76   17 1.36 0.903563 0.161558
Q2FZ97   25 2 3.07991 0.0107511
Q2G1I4   11 0.88 -1.27278 0.943444
Q2FYQ6   11 0.88 -1.27278 0.943444
Q2FXL6   14 1.12 0.903563 0.161558
Q2G2G6   8 0.64 -1.27278 0.943444
Q2FVH1   11 0.88 -1.27278 0.943444
Q2FYA8   23 1.84 0.903563 0.161558
Q2G2M5   22 1.76 0.903563 0.161558
Q2FV99   21 1.68 0.903563 0.161558
Q2G105   13 1.04 0.903563 0.161558
Q2FW23   22 1.76 0.903563 0.161558
Q2G012   13 1.04 0.903563 0.161558
Q2G2V5   21 1.68 0.903563 0.161558
Q2FW07   23 1.84 0.903563 0.161558
Q2G0F2   14 1.12 0.903563 0.161558
Q2FZC9   12 0.96 -1.27278 0.943444
Q2FXE9   12 0.96 -1.27278 0.943444
Q2FV47   20 1.6 0.903563 0.161558
Q2G2Q8   20 1.6 0.903563 0.161558
Q2FYE7   18 1.44 0.903563 0.161558
Q2FUT3   17 1.36 0.903563 0.161558
Q2G068   22 1.76 0.903563 0.161558
Q2G2D3   18 1.44 0.903563 0.161558
Q2FYK4   13 1.04 0.903563 0.161558
Q2FX36   20 1.6 0.903563 0.161558
Q2G0A4   11 0.88 -1.27278 0.943444
Q2G080   11 0.88 -1.27278 0.943444
Q2FUT1   14 1.12 0.903563 0.161558
Q2FYH3   23 1.84 0.903563 0.161558
Q2FXA7   13 1.04 0.903563 0.161558
Q2G2Y6   17 1.36 0.903563 0.161558
Q2FY55   14 1.12 0.903563 0.161558
Q2FY61   15 1.2 0.903563 0.161558
Q2G0E2   19 1.52 0.903563 0.161558
Q2FVY1   17 1.36 0.903563 0.161558
Q2FUV1   24 1.92 0.903563 0.161558
Q2FUS9   15 1.2 0.903563 0.161558
Q2G1A1   18 1.44 0.903563 0.161558
P60639   14 1.12 0.903563 0.161558
Q2FZE9   12 0.96 -1.27278 0.943444
Q2G1I9   17 1.36 0.903563 0.161558
Q2FWN0   25 2 3.07991 0.0107511
Q2FZE3   25 2 3.07991 0.0107511
Q93Q23   12 0.96 -1.27278 0.943444
Q2FWE9   16 1.28 0.903563 0.161558
Q2FUS1   10 0.8 -1.27278 0.943444
Q2FVM5   23 1.84 0.903563 0.161558
Q2G2N7   12 0.96 -1.27278 0.943444
Q2FWG0   12 0.96 -1.27278 0.943444
Q2FXV7   13 1.04 0.903563 0.161558
Q2FW69   12 0.96 -1.27278 0.943444
P0A0F8   11 0.88 -1.27278 0.943444
Q2G055   17 1.36 0.903563 0.161558
Q2FV37   11 0.88 -1.27278 0.943444
Q2G225   11 0.88 -1.27278 0.943444
Q2FXG2   15 1.2 0.903563 0.161558
Q2FY87   17 1.36 0.903563 0.161558
Q2FWR7   19 1.52 0.903563 0.161558
Q2G1U6   21 1.68 0.903563 0.161558
Q2G006   24 1.92 0.903563 0.161558
Q2G2I6   9 0.692308 -1.27278 0.943444
Q2FWS1   15 1.15385 0.903563 0.161558
Q2FYF5   24 1.84615 0.903563 0.161558
Q2G0F1   17 1.30769 0.903563 0.161558
Q2G0J2   17 1.30769 0.903563 0.161558
Q2FXE3   25 1.92308 0.903563 0.161558
Q2FYV8   24 1.84615 0.903563 0.161558
Q2G1X6   17 1.30769 0.903563 0.161558
Q2FUP5   26 2 3.07991 0.0107511
Q2G1A4   11 0.846154 -1.27278 0.943444
Q2G0H9   24 1.84615 0.903563 0.161558
Q2G0M0   16 1.23077 0.903563 0.161558
Q2FYK6   21 1.61538 0.903563 0.161558
Q2G023   20 1.53846 0.903563 0.161558
Q2G0G2   20 1.53846 0.903563 0.161558
Q2FXC0   16 1.23077 0.903563 0.161558
Q2FXF1   20 1.53846 0.903563 0.161558
Q2FW00   9 0.692308 -1.27278 0.943444
Q2G1E7   12 0.923077 -1.27278 0.943444
Q2FWE7   19 1.46154 0.903563 0.161558
Q2FY32   16 1.23077 0.903563 0.161558
Q2FUU0   22 1.69231 0.903563 0.161558
Q2FVU5   25 1.92308 0.903563 0.161558
Q2G062   18 1.38462 0.903563 0.161558
Q2FV26   15 1.15385 0.903563 0.161558
Q2FW97   22 1.69231 0.903563 0.161558
Q2FZY8   13 1 0.903563 0.161558
Q2G277   18 1.38462 0.903563 0.161558
Q2G0V1   14 1.07692 0.903563 0.161558
Q2FWJ3   25 1.92308 0.903563 0.161558
Q2G2J2   21 1.61538 0.903563 0.161558
Q2FVB0   13 1 0.903563 0.161558
Q2G278   22 1.69231 0.903563 0.161558
Q2G107   15 1.15385 0.903563 0.161558
P0A0M9   20 1.53846 0.903563 0.161558
Q2G067   9 0.692308 -1.27278 0.943444
Q2FV55   22 1.69231 0.903563 0.161558
Q2G1L3   15 1.15385 0.903563 0.161558
Q2G2R0   19 1.46154 0.903563 0.161558
Q2G2T3   14 1.07692 0.903563 0.161558
Q2FWA8   13 1 0.903563 0.161558
Q2G056   24 1.84615 0.903563 0.161558
Q2FWR1   26 2 3.07991 0.0107511
Q2FXP9   15 1.15385 0.903563 0.161558
Q2FZI4   15 1.15385 0.903563 0.161558
Q2G2L7   30 2.30769 3.07991 0.0107511
Q2FVG1   13 1 0.903563 0.161558
Q2G1I7   29 2.23077 3.07991 0.0107511
Q2FVB6   12 0.923077 -1.27278 0.943444
Q2G001   23 1.76923 0.903563 0.161558
Q2FUX3   15 1.15385 0.903563 0.161558
Q2G1Q9   19 1.46154 0.903563 0.161558
Q2G2S9   20 1.53846 0.903563 0.161558
Q2FXZ8   16 1.23077 0.903563 0.161558
Q2FZI7   20 1.53846 0.903563 0.161558
Q2FUS6   28 2.15385 3.07991 0.0107511
Q2FUZ6   17 1.30769 0.903563 0.161558
Q2FYQ9   18 1.38462 0.903563 0.161558
Q2FYS8   20 1.53846 0.903563 0.161558
Q2FYS6   13 1 0.903563 0.161558
Q2FZG6   20 1.53846 0.903563 0.161558
Q2G1L9   10 0.769231 -1.27278 0.943444
Q2FXT3   28 2.15385 3.07991 0.0107511
Q2FZN9   19 1.46154 0.903563 0.161558
Q2FW20   18 1.38462 0.903563 0.161558
Q2G0H3   26 2 3.07991 0.0107511
Q2FV98   23 1.76923 0.903563 0.161558
Q2FXR7   20 1.53846 0.903563 0.161558
Q2G1T4   21 1.61538 0.903563 0.161558
Q2FW38   18 1.38462 0.903563 0.161558
Q2G2P6   14 1.07692 0.903563 0.161558
Q2FVL7   15 1.15385 0.903563 0.161558
Q2FVY2   20 1.53846 0.903563 0.161558
Q2FYZ0   17 1.30769 0.903563 0.161558
Q2FYW2   12 0.923077 -1.27278 0.943444
P60643   11 0.846154 -1.27278 0.943444
Q2G265   21 1.61538 0.903563 0.161558
Q2FV42   16 1.23077 0.903563 0.161558
Q2FXN0   17 1.30769 0.903563 0.161558
Q2G2D9   12 0.923077 -1.27278 0.943444
Q2FV75   14 1.07692 0.903563 0.161558
Q2FYE0   16 1.23077 0.903563 0.161558
Q2FX03   15 1.15385 0.903563 0.161558
Q2FX89   13 1 0.903563 0.161558
Q2FX43   14 1.07692 0.903563 0.161558
Q2FV69   18 1.33333 0.903563 0.161558
P72360   14 1.03704 0.903563 0.161558
Q2FVQ1   24 1.77778 0.903563 0.161558
Q2FYG7   26 1.92593 0.903563 0.161558
Q2G1J8   12 0.888889 -1.27278 0.943444
Q2FW77   10 0.740741 -1.27278 0.943444
Q2FWI4   22 1.62963 0.903563 0.161558
Q2FX62   21 1.55556 0.903563 0.161558
Q2G0U6   29 2.14815 3.07991 0.0107511
Q2G0P2   25 1.85185 0.903563 0.161558
Q2G0B8   33 2.44444 3.07991 0.0107511
Q2FVL3   10 0.740741 -1.27278 0.943444
Q2G1K8   23 1.7037 0.903563 0.161558
Q2G2R9   24 1.77778 0.903563 0.161558
Q2G2I3   10 0.740741 -1.27278 0.943444
Q2FY56   9 0.666667 -1.27278 0.943444
Q2G0B1   17 1.25926 0.903563 0.161558
Q2G1T1   22 1.62963 0.903563 0.161558
Q2FVX5   13 0.962963 -1.27278 0.943444
Q2G0H8   19 1.40741 0.903563 0.161558
Q2FVT3   17 1.25926 0.903563 0.161558
Q2FWF6   17 1.25926 0.903563 0.161558
Q2FWZ6   27 2 3.07991 0.0107511
Q2FZ77   19 1.40741 0.903563 0.161558
Q2G0H0   19 1.40741 0.903563 0.161558
Q2G2G7   29 2.14815 3.07991 0.0107511
Q2G117   19 1.40741 0.903563 0.161558
Q2FXG9   17 1.25926 0.903563 0.161558
Q2FWE4   20 1.48148 0.903563 0.161558
Q2FUS0   25 1.85185 0.903563 0.161558
Q2FWR3   21 1.55556 0.903563 0.161558
Q2FYA9   17 1.25926 0.903563 0.161558
Q2G0Y5   25 1.85185 0.903563 0.161558
Q2FZZ8   28 2.07407 3.07991 0.0107511
Q2G1Z6   18 1.33333 0.903563 0.161558
Q2FX53   15 1.11111 0.903563 0.161558
Q2FZC4   16 1.18519 0.903563 0.161558
Q2FUS5   17 1.25926 0.903563 0.161558
Q2G1R0   12 0.888889 -1.27278 0.943444
Q2G0D5   10 0.740741 -1.27278 0.943444
Q2FY18   13 0.962963 -1.27278 0.943444
Q2FYH8   12 0.888889 -1.27278 0.943444
Q2G1F2   17 1.25926 0.903563 0.161558
Q2G0Q5   26 1.92593 0.903563 0.161558
Q2FVR2   20 1.48148 0.903563 0.161558
Q2FZE7   16 1.18519 0.903563 0.161558
Q2G0I0   20 1.48148 0.903563 0.161558
Q2G0R1   19 1.40741 0.903563 0.161558
Q2G0L7   18 1.33333 0.903563 0.161558
Q2FWI1   25 1.85185 0.903563 0.161558
Q2G0F7   13 0.962963 -1.27278 0.943444
Q2FXY3   21 1.55556 0.903563 0.161558
P0A084   27 2 3.07991 0.0107511
Q2G0G5   21 1.55556 0.903563 0.161558
Q2FZE5   9 0.666667 -1.27278 0.943444
Q2G0A2   11 0.814815 -1.27278 0.943444
Q2FVE8   12 0.888889 -1.27278 0.943444
Q2G2M8   25 1.85185 0.903563 0.161558
Q2FYH7   12 0.888889 -1.27278 0.943444
Q2FVR8   24 1.77778 0.903563 0.161558
Q2FZU9   22 1.62963 0.903563 0.161558
Q2FYX7   23 1.7037 0.903563 0.161558
Q2G280   24 1.77778 0.903563 0.161558
Q2FVG5   25 1.85185 0.903563 0.161558
Q2FWX1   32 2.37037 3.07991 0.0107511
Q2FVB3   13 0.962963 -1.27278 0.943444
Q2G2A1   23 1.7037 0.903563 0.161558
Q2G1W7   17 1.25926 0.903563 0.161558
Q2FW36   20 1.48148 0.903563 0.161558
P31337   23 1.7037 0.903563 0.161558
Q2FXB8   11 0.814815 -1.27278 0.943444
Q2G2F3   28 2.07407 3.07991 0.0107511
Q2FYM7   6 0.444444 -1.27278 0.943444
Q2FYB2   16 1.18519 0.903563 0.161558
Q2G2E2   19 1.35714 0.903563 0.161558
Q2G2G9   14 1 0.903563 0.161558
Q2FVC5   18 1.28571 0.903563 0.161558
Q2G0T3   24 1.71429 0.903563 0.161558
Q2G074   12 0.857143 -1.27278 0.943444
Q2G016   25 1.78571 0.903563 0.161558
Q2G0G4   23 1.64286 0.903563 0.161558
Q2G2K1   18 1.28571 0.903563 0.161558
Q2FXE1   19 1.35714 0.903563 0.161558
Q2FWD2   13 0.928571 -1.27278 0.943444
Q2G1Q0   21 1.5 0.903563 0.161558
Q2G073   14 1 0.903563 0.161558
Q2G1T7   21 1.5 0.903563 0.161558
Q2FVI3   26 1.85714 0.903563 0.161558
Q2FZ93   17 1.21429 0.903563 0.161558
Q2FVQ7   20 1.42857 0.903563 0.161558
Q2G2B9   14 1 0.903563 0.161558
Q2FZN5   10 0.714286 -1.27278 0.943444
Q2FY72   26 1.85714 0.903563 0.161558
Q2G0A0   26 1.85714 0.903563 0.161558
Q2FZQ8   13 0.928571 -1.27278 0.943444
Q2FXP1   21 1.5 0.903563 0.161558
P0A0B7   20 1.42857 0.903563 0.161558
Q2FYW0   17 1.21429 0.903563 0.161558
Q2G230   18 1.28571 0.903563 0.161558
Q2G0H5   18 1.28571 0.903563 0.161558
Q2G0B7   20 1.42857 0.903563 0.161558
Q2G131   10 0.714286 -1.27278 0.943444
Q2G0Y4   25 1.78571 0.903563 0.161558
Q2G2L0   25 1.78571 0.903563 0.161558
Q2G101   24 1.71429 0.903563 0.161558
Q2G036   18 1.28571 0.903563 0.161558
Q2FXN3   14 1 0.903563 0.161558
Q2FWY2   14 1 0.903563 0.161558
Q2FXK6   24 1.71429 0.903563 0.161558
Q2G2Y3   19 1.35714 0.903563 0.161558
Q2G1P8   20 1.42857 0.903563 0.161558
Q2G0N7   21 1.5 0.903563 0.161558
Q2FW43   26 1.85714 0.903563 0.161558
Q2G2N4   26 1.85714 0.903563 0.161558
Q2FW59   22 1.57143 0.903563 0.161558
Q2G1V0   13 0.928571 -1.27278 0.943444
Q2G010   22 1.57143 0.903563 0.161558
Q2FWJ4   13 0.928571 -1.27278 0.943444
Q2FUR3   20 1.42857 0.903563 0.161558
Q2FXE4   31 2.21429 3.07991 0.0107511
Q2FY36   20 1.42857 0.903563 0.161558
Q2G1Q7   25 1.78571 0.903563 0.161558
Q2FX09   17 1.21429 0.903563 0.161558
Q2G0Z1   31 2.21429 3.07991 0.0107511
Q2FWJ1   28 2 3.07991 0.0107511
Q2FUT4   28 2 3.07991 0.0107511
Q2FYI1   34 2.42857 3.07991 0.0107511
Q2FXQ8   18 1.28571 0.903563 0.161558
Q2FUZ0   22 1.57143 0.903563 0.161558
P0A086   29 2.07143 3.07991 0.0107511
Q2FZM0   12 0.857143 -1.27278 0.943444
Q2FXL3   24 1.71429 0.903563 0.161558
Q2G2K7   12 0.857143 -1.27278 0.943444
Q2FVL1   9 0.642857 -1.27278 0.943444
Q2FW21   17 1.21429 0.903563 0.161558
Q2G201   29 2.07143 3.07991 0.0107511
Q2FVV6   23 1.64286 0.903563 0.161558
Q2FV03   20 1.42857 0.903563 0.161558
Q2G2T2   13 0.928571 -1.27278 0.943444
Q2FZ44   18 1.28571 0.903563 0.161558
Q2G1N7   23 1.64286 0.903563 0.161558
Q2G172   12 0.857143 -1.27278 0.943444
Q2G208   19 1.35714 0.903563 0.161558
Q2FZR7   11 0.785714 -1.27278 0.943444
Q2G2K2   11 0.785714 -1.27278 0.943444
Q2FVA4   26 1.85714 0.903563 0.161558
Q2G0F5   10 0.714286 -1.27278 0.943444
Q2G0X0   20 1.42857 0.903563 0.161558
Q2FXU0   17 1.21429 0.903563 0.161558
Q2FXX9   23 1.64286 0.903563 0.161558
Q2G2K8   17 1.21429 0.903563 0.161558
Q2G0X1   21 1.44828 0.903563 0.161558
Q2FXI8   17 1.17241 0.903563 0.161558
Q2G0L1   26 1.7931 0.903563 0.161558
Q2FX07   14 0.965517 -1.27278 0.943444
Q2G139   19 1.31034 0.903563 0.161558
Q2FUV5   25 1.72414 0.903563 0.161558
Q2FVD0   19 1.31034 0.903563 0.161558
Q2FX10   24 1.65517 0.903563 0.161558
Q2G1W5   21 1.44828 0.903563 0.161558
Q2G1Y7   20 1.37931 0.903563 0.161558
Q2G190   29 2 3.07991 0.0107511
Q2FV59   14 0.965517 -1.27278 0.943444
Q2FZS3   16 1.10345 0.903563 0.161558
Q2FX90   14 0.965517 -1.27278 0.943444
Q2FW85   12 0.827586 -1.27278 0.943444
Q2FZ65   31 2.13793 3.07991 0.0107511
Q2FXJ7   27 1.86207 0.903563 0.161558
Q2FVW2   21 1.44828 0.903563 0.161558
Q2G0H4   28 1.93103 0.903563 0.161558
Q2FVV4   11 0.758621 -1.27278 0.943444
Q2FUR9   15 1.03448 0.903563 0.161558
Q2FW06   23 1.58621 0.903563 0.161558
Q2FY84   20 1.37931 0.903563 0.161558
Q2G132   33 2.27586 3.07991 0.0107511
Q2G0C9   18 1.24138 0.903563 0.161558
Q2G2N1   10 0.689655 -1.27278 0.943444
Q2FVF2   13 0.896552 -1.27278 0.943444
Q2FZ30   20 1.37931 0.903563 0.161558
Q2FXX8   28 1.93103 0.903563 0.161558
Q2FZX6   16 1.10345 0.903563 0.161558
Q2G1Z2   12 0.827586 -1.27278 0.943444
Q2G0G7   23 1.58621 0.903563 0.161558
Q2FV53   24 1.65517 0.903563 0.161558
Q2FV28   22 1.51724 0.903563 0.161558
Q2G097   32 2.2069 3.07991 0.0107511
Q2FZC5   23 1.58621 0.903563 0.161558
Q2FY77   25 1.72414 0.903563 0.161558
Q2FVA9   25 1.72414 0.903563 0.161558
Q2G2W5   12 0.827586 -1.27278 0.943444
Q2FX97   21 1.44828 0.903563 0.161558
Q2G1F3   20 1.37931 0.903563 0.161558
Q2FYU1   18 1.24138 0.903563 0.161558
Q2FUP6   20 1.37931 0.903563 0.161558
Q2G2U7   15 1.03448 0.903563 0.161558
Q2FY09   26 1.7931 0.903563 0.161558
Q2G1J6   23 1.58621 0.903563 0.161558
Q2G059   23 1.58621 0.903563 0.161558
Q2FVK5   8 0.551724 -1.27278 0.943444
Q2G0H7   23 1.58621 0.903563 0.161558
Q2FWN2   13 0.896552 -1.27278 0.943444
Q2FYV7   25 1.72414 0.903563 0.161558
Q2G236   23 1.58621 0.903563 0.161558
Q2FZR6   16 1.10345 0.903563 0.161558
Q2G1P9   21 1.44828 0.903563 0.161558
Q2G0R9   24 1.65517 0.903563 0.161558
Q2FUZ9   19 1.31034 0.903563 0.161558
Q2FVP2   24 1.65517 0.903563 0.161558
Q2FXC8   20 1.37931 0.903563 0.161558
Q2FVC4   24 1.65517 0.903563 0.161558
Q2FZ29   25 1.72414 0.903563 0.161558
Q2FYR8   14 0.933333 -1.27278 0.943444
Q2FY23   22 1.46667 0.903563 0.161558
Q2G0D4   27 1.8 0.903563 0.161558
Q2FZ38   28 1.86667 0.903563 0.161558
Q2FXH1   11 0.733333 -1.27278 0.943444
Q2FXZ9   22 1.46667 0.903563 0.161558
Q2G1V3   12 0.8 -1.27278 0.943444
Q2FVZ0   10 0.666667 -1.27278 0.943444
Q2FV95   20 1.33333 0.903563 0.161558
Q2G196   21 1.4 0.903563 0.161558
Q2FZ61   25 1.66667 0.903563 0.161558
Q2FW27   26 1.73333 0.903563 0.161558
Q2FWH2   21 1.4 0.903563 0.161558
Q2FZQ9   11 0.733333 -1.27278 0.943444
Q2FWQ9   25 1.66667 0.903563 0.161558
Q2G1N5   12 0.8 -1.27278 0.943444
Q2FZP8   14 0.933333 -1.27278 0.943444
Q2FXC2   23 1.53333 0.903563 0.161558
Q2G0X9   20 1.33333 0.903563 0.161558
Q2FX08   14 0.933333 -1.27278 0.943444
Q2FUV2   27 1.8 0.903563 0.161558
Q2FZT8   17 1.13333 0.903563 0.161558
Q2G2N2   10 0.666667 -1.27278 0.943444
Q2G0M1   18 1.2 0.903563 0.161558
Q2FVX8   22 1.46667 0.903563 0.161558
Q2G220   18 1.2 0.903563 0.161558
Q2FW37   21 1.4 0.903563 0.161558
Q2G203   26 1.73333 0.903563 0.161558
Q2FY89   21 1.4 0.903563 0.161558
Q2G1K7   25 1.66667 0.903563 0.161558
Q2G013   13 0.866667 -1.27278 0.943444
Q2FV91   13 0.866667 -1.27278 0.943444
Q2FW92   30 2 3.07991 0.0107511
Q2G1U5   29 1.93333 0.903563 0.161558
Q2G2A6   18 1.2 0.903563 0.161558
Q2G0G9   21 1.4 0.903563 0.161558
P0A088   15 1 0.903563 0.161558
Q2G0B4   12 0.8 -1.27278 0.943444
Q2G0X7   23 1.53333 0.903563 0.161558
Q2G0S0   17 1.13333 0.903563 0.161558
Q2FW12   25 1.66667 0.903563 0.161558
Q2G0J7   22 1.46667 0.903563 0.161558
Q2FW76   12 0.8 -1.27278 0.943444
Q2G1Z7   20 1.33333 0.903563 0.161558
Q2G2S1   27 1.8 0.903563 0.161558
Q2G1B1   24 1.6 0.903563 0.161558
Q2FVP3   20 1.33333 0.903563 0.161558
Q2G1V1   28 1.86667 0.903563 0.161558
Q2G1H8   23 1.53333 0.903563 0.161558
Q2G149   29 1.93333 0.903563 0.161558
Q2FXC7   24 1.6 0.903563 0.161558
Q2G019   24 1.6 0.903563 0.161558
Q2FWL6   23 1.53333 0.903563 0.161558
Q2G199   13 0.866667 -1.27278 0.943444
Q2FY41   13 0.866667 -1.27278 0.943444
Q2FX33   26 1.73333 0.903563 0.161558
Q2G181   27 1.8 0.903563 0.161558
Q2FVT1   13 0.866667 -1.27278 0.943444
Q2G0Z5   31 2.06667 3.07991 0.0107511
Q2FZC7   31 2.06667 3.07991 0.0107511
Q2G1U0   21 1.4 0.903563 0.161558
Q2FW18   26 1.73333 0.903563 0.161558
Q2G0H1   22 1.46667 0.903563 0.161558
Q2FX22   17 1.13333 0.903563 0.161558
Q2G157   25 1.66667 0.903563 0.161558
Q2G2J5   20 1.33333 0.903563 0.161558
Q2FZH9   15 1 0.903563 0.161558
Q2FZA6   17 1.13333 0.903563 0.161558
Q2G1N6   11 0.733333 -1.27278 0.943444
Q2FVR4   23 1.53333 0.903563 0.161558
Q2FY13   23 1.53333 0.903563 0.161558
Q2G025   21 1.4 0.903563 0.161558
Q2FV36   15 1 0.903563 0.161558
Q2G0W9   23 1.53333 0.903563 0.161558
Q2G0L0   27 1.8 0.903563 0.161558
Q2FUR2   23 1.53333 0.903563 0.161558
Q2FVJ9   25 1.66667 0.903563 0.161558
Q2G1S8   24 1.54839 0.903563 0.161558
Q2FVJ5   26 1.67742 0.903563 0.161558
Q2FZ39   23 1.48387 0.903563 0.161558
Q2FWP6   20 1.29032 0.903563 0.161558
Q2FVB4   29 1.87097 0.903563 0.161558
Q2G0V7   18 1.16129 0.903563 0.161558
Q2FUV4   29 1.87097 0.903563 0.161558
Q2FYG5   25 1.6129 0.903563 0.161558
Q2FW71   10 0.645161 -1.27278 0.943444
Q2FZB1   21 1.35484 0.903563 0.161558
Q2G0Y9   21 1.35484 0.903563 0.161558
Q2G0X4   23 1.48387 0.903563 0.161558
Q2FZL2   18 1.16129 0.903563 0.161558
Q2FVS1   25 1.6129 0.903563 0.161558
Q2G099   18 1.16129 0.903563 0.161558
Q2FZN0   18 1.16129 0.903563 0.161558
Q2FZ50   21 1.35484 0.903563 0.161558
Q2G0X8   25 1.6129 0.903563 0.161558
Q2G167   29 1.87097 0.903563 0.161558
Q2G086   18 1.16129 0.903563 0.161558
Q2G0D0   32 2.06452 3.07991 0.0107511
Q2FWG3   27 1.74194 0.903563 0.161558
Q2G228   28 1.80645 0.903563 0.161558
Q2FWW8   25 1.6129 0.903563 0.161558
Q2FYL0   22 1.41935 0.903563 0.161558
Q2FXX2   23 1.48387 0.903563 0.161558
Q2G0C4   12 0.774194 -1.27278 0.943444
Q2FZA2   22 1.41935 0.903563 0.161558
Q2FWL0   24 1.54839 0.903563 0.161558
Q2FUY9   22 1.41935 0.903563 0.161558
Q2G0T8   28 1.80645 0.903563 0.161558
Q2FWK0   26 1.67742 0.903563 0.161558
Q2G0D9   28 1.80645 0.903563 0.161558
Q2FZF3   17 1.09677 0.903563 0.161558
Q2FZ17   31 2 3.07991 0.0107511
Q2G0T6   29 1.87097 0.903563 0.161558
Q2G140   12 0.774194 -1.27278 0.943444
Q2G2F2   14 0.903226 -1.27278 0.943444
Q2FXG0   22 1.41935 0.903563 0.161558
Q2FWR4   17 1.09677 0.903563 0.161558
Q2G195   18 1.16129 0.903563 0.161558
Q2FVY4   26 1.67742 0.903563 0.161558
Q2G1I6   22 1.41935 0.903563 0.161558
Q2FVD5   15 0.967742 -1.27278 0.943444
Q2FZM1   25 1.6129 0.903563 0.161558
Q2FVG0   21 1.35484 0.903563 0.161558
Q2FZM7   25 1.6129 0.903563 0.161558
Q2FZB2   23 1.48387 0.903563 0.161558
Q2G287   27 1.74194 0.903563 0.161558
Q2FWG4   18 1.16129 0.903563 0.161558
Q2G2B3   13 0.83871 -1.27278 0.943444
Q2FY48   19 1.22581 0.903563 0.161558
Q9ZNI1   21 1.35484 0.903563 0.161558
Q2FV94   25 1.6129 0.903563 0.161558
Q2G2X5   13 0.83871 -1.27278 0.943444
Q2FVX6   19 1.22581 0.903563 0.161558
Q2G060   26 1.67742 0.903563 0.161558
Q2FVG2   17 1.09677 0.903563 0.161558
Q2G1Q1   23 1.48387 0.903563 0.161558
Q2G1F1   23 1.48387 0.903563 0.161558
Q2FXC5   22 1.41935 0.903563 0.161558
Q2G2B0   14 0.903226 -1.27278 0.943444
Q2FXR6   13 0.83871 -1.27278 0.943444
Q2FXE0   28 1.80645 0.903563 0.161558
Q2FUY3   26 1.67742 0.903563 0.161558
Q2G1S6   19 1.22581 0.903563 0.161558
Q2FVE9   13 0.83871 -1.27278 0.943444
Q2FVU7   20 1.29032 0.903563 0.161558
Q2FVM7   25 1.6129 0.903563 0.161558
Q2FVU6   16 1.03226 0.903563 0.161558
Q2FVA1   21 1.35484 0.903563 0.161558
Q2FWB8   28 1.80645 0.903563 0.161558
Q2FYR5   25 1.6129 0.903563 0.161558
Q2G261   28 1.80645 0.903563 0.161558
Q2G264   29 1.87097 0.903563 0.161558
Q2G0U4   25 1.6129 0.903563 0.161558
Q2G226   13 0.83871 -1.27278 0.943444
Q2FZT7   21 1.35484 0.903563 0.161558
Q2FXJ4   17 1.09677 0.903563 0.161558
Q2G047   18 1.16129 0.903563 0.161558
Q2FWD9   19 1.22581 0.903563 0.161558
Q2FZH2   27 1.74194 0.903563 0.161558
Q2G044   28 1.80645 0.903563 0.161558
Q2FVZ8   12 0.774194 -1.27278 0.943444
Q2G1C5   13 0.83871 -1.27278 0.943444
Q2G1Z1   15 0.967742 -1.27278 0.943444
Q2G135   19 1.22581 0.903563 0.161558
Q2FVE5   29 1.87097 0.903563 0.161558
Q2FZ70   25 1.6129 0.903563 0.161558
Q2G2A0   26 1.67742 0.903563 0.161558
Q2G224   24 1.5 0.903563 0.161558
P0A0K3   18 1.125 0.903563 0.161558
Q2G1A8   30 1.875 0.903563 0.161558
Q2G1P5   11 0.6875 -1.27278 0.943444
Q2FV93   13 0.8125 -1.27278 0.943444
Q2FXC4   20 1.25 0.903563 0.161558
Q2FY74   21 1.3125 0.903563 0.161558
Q2G1M1   21 1.3125 0.903563 0.161558
Q9EZ11   25 1.5625 0.903563 0.161558
Q2FZB3   21 1.3125 0.903563 0.161558
Q2G1V2   21 1.3125 0.903563 0.161558
Q2FVM8   16 1 0.903563 0.161558
Q2FVR1   22 1.375 0.903563 0.161558
Q2FXC3   23 1.4375 0.903563 0.161558
Q2FUV6   24 1.5 0.903563 0.161558
Q2G1D7   27 1.6875 0.903563 0.161558
Q2FXR2   21 1.3125 0.903563 0.161558
Q2FW83   10 0.625 -1.27278 0.943444
Q2G2X7   20 1.25 0.903563 0.161558
Q2FVM4   19 1.1875 0.903563 0.161558
P0A0J3   27 1.6875 0.903563 0.161558
Q2G2L8   20 1.25 0.903563 0.161558
Q2FZ27   20 1.25 0.903563 0.161558
Q2FZ53   21 1.3125 0.903563 0.161558
Q2G154   22 1.375 0.903563 0.161558
Q2FZS4   11 0.6875 -1.27278 0.943444
Q2FYQ5   10 0.625 -1.27278 0.943444
Q2FZL6   22 1.375 0.903563 0.161558
Q2FWB9   26 1.625 0.903563 0.161558
Q2FUQ4   28 1.75 0.903563 0.161558
Q2G293   29 1.8125 0.903563 0.161558
Q2FZS5   36 2.25 3.07991 0.0107511
Q2FYP9   13 0.8125 -1.27278 0.943444
Q2G0K7   31 1.9375 0.903563 0.161558
Q2FVV2   13 0.8125 -1.27278 0.943444
Q2FVN0   24 1.5 0.903563 0.161558
Q2FX00   26 1.625 0.903563 0.161558
Q2G1I0   17 1.0625 0.903563 0.161558
Q2FXI2   25 1.5625 0.903563 0.161558
Q2G2X1   18 1.125 0.903563 0.161558
Q2FYG6   19 1.1875 0.903563 0.161558
Q2FXH0   29 1.8125 0.903563 0.161558
Q2FXU7   21 1.3125 0.903563 0.161558
Q2G170   22 1.375 0.903563 0.161558
Q2FVQ9   27 1.6875 0.903563 0.161558
Q2FWV2   21 1.3125 0.903563 0.161558
Q2FVI5   17 1.0625 0.903563 0.161558
Q2FUW0   28 1.75 0.903563 0.161558
Q2FXB7   20 1.25 0.903563 0.161558
Q2G0J8   29 1.8125 0.903563 0.161558
Q2FXB5   24 1.5 0.903563 0.161558
Q2FYE9   15 0.9375 -1.27278 0.943444
Q2FVE2   16 1 0.903563 0.161558
Q2G2V6   25 1.5625 0.903563 0.161558
O08387   19 1.1875 0.903563 0.161558
Q2FZ14   24 1.5 0.903563 0.161558
Q2FXW3   19 1.1875 0.903563 0.161558
Q2FYQ8   25 1.5625 0.903563 0.161558
Q2G2D6   21 1.3125 0.903563 0.161558
Q2G2T7   26 1.625 0.903563 0.161558
Q2FYP8   16 1 0.903563 0.161558
Q2FZ25   19 1.1875 0.903563 0.161558
Q2FY65   33 2.0625 3.07991 0.0107511
Q2G2T1   24 1.5 0.903563 0.161558
Q2G1N0   10 0.625 -1.27278 0.943444
Q2G110   17 1.0625 0.903563 0.161558
Q2G1E1   18 1.125 0.903563 0.161558
Q2G2F1   24 1.5 0.903563 0.161558
Q2FXE8   24 1.5 0.903563 0.161558
Q2FZ06   23 1.4375 0.903563 0.161558
Q2FVH2   10 0.625 -1.27278 0.943444
Q2FYV6   31 1.9375 0.903563 0.161558
Q2FZJ3   24 1.45455 0.903563 0.161558
Q2G095   25 1.51515 0.903563 0.161558
Q2G2Y0   23 1.39394 0.903563 0.161558
Q2G2W3   26 1.57576 0.903563 0.161558
Q2FY07   24 1.45455 0.903563 0.161558
Q2FXW8   23 1.39394 0.903563 0.161558
Q2FUR6   28 1.69697 0.903563 0.161558
Q2FVW6   13 0.787879 -1.27278 0.943444
Q2G1X0   11 0.666667 -1.27278 0.943444
Q2G1F6   12 0.727273 -1.27278 0.943444
Q2FVK8   19 1.15152 0.903563 0.161558
Q2G158   18 1.09091 0.903563 0.161558
Q2G118   31 1.87879 0.903563 0.161558
Q2G077   13 0.787879 -1.27278 0.943444
Q2G0E0   27 1.63636 0.903563 0.161558
Q2G263   27 1.63636 0.903563 0.161558
Q2FUU1   24 1.45455 0.903563 0.161558
Q2G1X7   20 1.21212 0.903563 0.161558
Q2G1C0   26 1.57576 0.903563 0.161558
Q2FVB9   12 0.727273 -1.27278 0.943444
Q2G273   18 1.09091 0.903563 0.161558
Q53726   27 1.63636 0.903563 0.161558
Q2G2W9   26 1.57576 0.903563 0.161558
Q2FZ22   31 1.87879 0.903563 0.161558
Q2G2U1   24 1.45455 0.903563 0.161558
Q2FXW6   21 1.27273 0.903563 0.161558
Q2G0P9   13 0.787879 -1.27278 0.943444
Q2FYE3   33 2 3.07991 0.0107511
Q2FXU3   23 1.39394 0.903563 0.161558
Q2G052   25 1.51515 0.903563 0.161558
Q2FZM6   21 1.27273 0.903563 0.161558
Q2FX25   28 1.69697 0.903563 0.161558
Q2FX05   23 1.39394 0.903563 0.161558
Q2G1P2   11 0.666667 -1.27278 0.943444
Q2G2C4   29 1.75758 0.903563 0.161558
Q2G165   13 0.787879 -1.27278 0.943444
Q2FXK8   7 0.424242 -1.27278 0.943444
Q2FWP1   27 1.63636 0.903563 0.161558
Q2FVU1   13 0.787879 -1.27278 0.943444
Q2FZ78   23 1.39394 0.903563 0.161558
Q2G0P0   32 1.93939 0.903563 0.161558
Q2FXX3   14 0.848485 -1.27278 0.943444
Q2FVX2   25 1.51515 0.903563 0.161558
Q2G0Q7   26 1.57576 0.903563 0.161558
Q2FXS6   18 1.09091 0.903563 0.161558
Q2FUZ1   28 1.69697 0.903563 0.161558
Q2FZ87   29 1.75758 0.903563 0.161558
Q2FXF4   28 1.69697 0.903563 0.161558
Q2G1G4   15 0.909091 -1.27278 0.943444
Q2FWE6   22 1.33333 0.903563 0.161558
Q2G2U2   23 1.39394 0.903563 0.161558
Q2FY17   26 1.57576 0.903563 0.161558
Q2FVU3   25 1.51515 0.903563 0.161558
Q2FVK1   12 0.727273 -1.27278 0.943444
Q2G0K5   26 1.57576 0.903563 0.161558
Q2G2X8   20 1.21212 0.903563 0.161558
Q2FYZ7   24 1.45455 0.903563 0.161558
Q2FWG1   29 1.75758 0.903563 0.161558
Q2G1Q6   22 1.33333 0.903563 0.161558
Q2G2X9   23 1.39394 0.903563 0.161558
Q2FWN9   13 0.787879 -1.27278 0.943444
Q2FYZ2   26 1.57576 0.903563 0.161558
Q2FZJ1   22 1.33333 0.903563 0.161558
Q2G002   23 1.39394 0.903563 0.161558
Q2FVL4   29 1.75758 0.903563 0.161558
Q2G2M7   20 1.21212 0.903563 0.161558
Q2FWH6   30 1.81818 0.903563 0.161558
Q2FXQ3   30 1.81818 0.903563 0.161558
Q2G129   12 0.727273 -1.27278 0.943444
Q7BHL7   32 1.93939 0.903563 0.161558
Q2FZ71   25 1.51515 0.903563 0.161558
Q2FZ88   24 1.41176 0.903563 0.161558
Q2FV22   29 1.70588 0.903563 0.161558
Q2FYM3   21 1.23529 0.903563 0.161558
Q2FY06   34 2 3.07991 0.0107511
Q2FXB0   12 0.705882 -1.27278 0.943444
Q2FX87   24 1.41176 0.903563 0.161558
Q2FZ33   27 1.58824 0.903563 0.161558
Q2G0J1   29 1.70588 0.903563 0.161558
Q2FUT7   33 1.94118 0.903563 0.161558
Q2FZH1   23 1.35294 0.903563 0.161558
Q2FVX3   24 1.41176 0.903563 0.161558
Q2FWC6   28 1.64706 0.903563 0.161558
Q2FXN6   24 1.41176 0.903563 0.161558
Q2FY79   26 1.52941 0.903563 0.161558
Q2FZ23   29 1.70588 0.903563 0.161558
Q2FVF1   28 1.64706 0.903563 0.161558
Q2FWM5   29 1.70588 0.903563 0.161558
Q2G061   21 1.23529 0.903563 0.161558
Q2FWL7   16 0.941176 -1.27278 0.943444
Q2FVK3   11 0.647059 -1.27278 0.943444
Q2FX19   20 1.17647 0.903563 0.161558
Q2G2U6   29 1.70588 0.903563 0.161558
Q2G1S5   23 1.35294 0.903563 0.161558
Q2FVS9   26 1.52941 0.903563 0.161558
Q2G1M7   27 1.58824 0.903563 0.161558
Q2FW50   35 2.05882 3.07991 0.0107511
Q2G2L1   24 1.41176 0.903563 0.161558
Q2FWB1   32 1.88235 0.903563 0.161558
Q2FXA8   30 1.76471 0.903563 0.161558
Q2FV20   27 1.58824 0.903563 0.161558
Q2FUY1   26 1.52941 0.903563 0.161558
Q2FYJ1   27 1.58824 0.903563 0.161558
Q2G043   22 1.29412 0.903563 0.161558
Q2FZ43   23 1.35294 0.903563 0.161558
Q9KJN4   20 1.17647 0.903563 0.161558
Q2G194   18 1.05882 0.903563 0.161558
Q2G0F0   27 1.58824 0.903563 0.161558
Q2G2G2   25 1.47059 0.903563 0.161558
Q2G0I8   32 1.88235 0.903563 0.161558
Q2FXG5   28 1.64706 0.903563 0.161558
Q2G2S6   25 1.47059 0.903563 0.161558
Q53700   23 1.35294 0.903563 0.161558
Q2G0D8   27 1.58824 0.903563 0.161558
P60430   13 0.764706 -1.27278 0.943444
Q2FV41   27 1.58824 0.903563 0.161558
Q2FXZ5   30 1.76471 0.903563 0.161558
Q2FZL0   13 0.764706 -1.27278 0.943444
Q2FY99   32 1.88235 0.903563 0.161558
Q2FX95   20 1.17647 0.903563 0.161558
Q2FYR6   28 1.64706 0.903563 0.161558
Q2FUW2   20 1.17647 0.903563 0.161558
Q2FVL2   26 1.52941 0.903563 0.161558
Q2G2L4   14 0.823529 -1.27278 0.943444
Q2FXB1   11 0.647059 -1.27278 0.943444
Q2FZY7   22 1.29412 0.903563 0.161558
Q2FVN1   11 0.647059 -1.27278 0.943444
Q2G1S1   31 1.82353 0.903563 0.161558
Q2FXK4   29 1.70588 0.903563 0.161558
Q2FXM6   28 1.64706 0.903563 0.161558
Q2FZJ6   20 1.17647 0.903563 0.161558
Q2FVT4   28 1.64706 0.903563 0.161558
Q2FYW1   24 1.41176 0.903563 0.161558
Q2FYZ3   24 1.41176 0.903563 0.161558
Q2FXX5   22 1.29412 0.903563 0.161558
Q2FWM4   15 0.882353 -1.27278 0.943444
Q2G2L3   26 1.52941 0.903563 0.161558
Q2FYR3   29 1.70588 0.903563 0.161558
Q2G0I9   33 1.94118 0.903563 0.161558
Q2G0M2   20 1.17647 0.903563 0.161558
Q2G272   16 0.941176 -1.27278 0.943444
Q2FXL4   24 1.41176 0.903563 0.161558
Q2G0U9   27 1.58824 0.903563 0.161558
Q2FVE4   25 1.47059 0.903563 0.161558
Q2FVC6   32 1.88235 0.903563 0.161558
Q2FV19   34 2 3.07991 0.0107511
Q2G0S8   27 1.58824 0.903563 0.161558
Q2G2G3   15 0.882353 -1.27278 0.943444
Q2G2X0   25 1.42857 0.903563 0.161558
Q2G0F3   23 1.31429 0.903563 0.161558
Q2G037   28 1.6 0.903563 0.161558
Q2G1G6   23 1.31429 0.903563 0.161558
Q2FWP0   14 0.8 -1.27278 0.943444
Q2FY29   28 1.6 0.903563 0.161558
Q2FXQ4   21 1.2 0.903563 0.161558
Q2G0S7   24 1.37143 0.903563 0.161558
Q2FZX7   27 1.54286 0.903563 0.161558
Q2G0E6   14 0.8 -1.27278 0.943444
Q2FY37   37 2.11429 3.07991 0.0107511
Q2FYQ0   27 1.54286 0.903563 0.161558
Q2FUV3   30 1.71429 0.903563 0.161558
Q2FYV2   32 1.82857 0.903563 0.161558
Q2FVS4   18 1.02857 0.903563 0.161558
Q2G2M3   21 1.2 0.903563 0.161558
Q2FVM6   22 1.25714 0.903563 0.161558
Q2G292   21 1.2 0.903563 0.161558
Q2FXH7   25 1.42857 0.903563 0.161558
Q2FYQ7   25 1.42857 0.903563 0.161558
Q2FWG2   35 2 3.07991 0.0107511
Q2G159   32 1.82857 0.903563 0.161558
Q2FX96   28 1.6 0.903563 0.161558
Q2FV83   25 1.42857 0.903563 0.161558
Q2G2D8   22 1.25714 0.903563 0.161558
Q2FYJ4   13 0.742857 -1.27278 0.943444
Q2G1E8   10 0.571429 -1.27278 0.943444
Q2FVK2   10 0.571429 -1.27278 0.943444
Q2FZP1   18 1.02857 0.903563 0.161558
Q2FXI0   31 1.77143 0.903563 0.161558
Q2G134   16 0.914286 -1.27278 0.943444
Q2FZZ6   23 1.31429 0.903563 0.161558
Q2G1Z3   27 1.54286 0.903563 0.161558
Q2G030   29 1.65714 0.903563 0.161558
Q2FV21   24 1.37143 0.903563 0.161558
Q9RQP6   13 0.742857 -1.27278 0.943444
Q2FZ62   23 1.31429 0.903563 0.161558
Q2FZQ7   25 1.42857 0.903563 0.161558
Q2G0F4   22 1.25714 0.903563 0.161558
Q2FWE0   26 1.48571 0.903563 0.161558
Q2FVS0   15 0.857143 -1.27278 0.943444
Q2FUT6   26 1.48571 0.903563 0.161558
Q2FUQ5   28 1.6 0.903563 0.161558
Q2FZJ9   26 1.48571 0.903563 0.161558
Q2FY81   34 1.94286 0.903563 0.161558
Q2G0K8   24 1.37143 0.903563 0.161558
Q2G262   11 0.628571 -1.27278 0.943444
Q2G0E1   26 1.48571 0.903563 0.161558
Q2FWD3   29 1.65714 0.903563 0.161558
Q2FXA4   21 1.2 0.903563 0.161558
Q2FVF0   30 1.71429 0.903563 0.161558
Q2FWW9   30 1.71429 0.903563 0.161558
Q2FZ54   32 1.82857 0.903563 0.161558
P0A0J0   21 1.2 0.903563 0.161558
Q2G1G1   37 2.11429 3.07991 0.0107511
Q2FWA1   23 1.31429 0.903563 0.161558
Q2FXN1   30 1.71429 0.903563 0.161558
Q2G2T4   28 1.6 0.903563 0.161558
Q2FZW9   20 1.14286 0.903563 0.161558
Q2FV90   24 1.37143 0.903563 0.161558
Q2FWB3   21 1.2 0.903563 0.161558
Q2G0Q0   22 1.25714 0.903563 0.161558
Q2FY10   21 1.2 0.903563 0.161558
Q2FXM0   27 1.54286 0.903563 0.161558
Q2G1S2   27 1.54286 0.903563 0.161558
Q2FXY5   18 1 0.903563 0.161558
Q2FXV3   30 1.66667 0.903563 0.161558
Q2FXG3   31 1.72222 0.903563 0.161558
Q2FVA8   19 1.05556 0.903563 0.161558
Q2G2C2   21 1.16667 0.903563 0.161558
Q2FYU2   26 1.44444 0.903563 0.161558
Q2FYK5   27 1.5 0.903563 0.161558
Q2FW35   24 1.33333 0.903563 0.161558
Q2FY52   23 1.27778 0.903563 0.161558
Q9RQP9   29 1.61111 0.903563 0.161558
Q2G039   25 1.38889 0.903563 0.161558
Q2G1E4   36 2 3.07991 0.0107511
Q2G0B0   29 1.61111 0.903563 0.161558
Q2FXI7   29 1.61111 0.903563 0.161558
Q2FWN7   28 1.55556 0.903563 0.161558
Q2FV66   23 1.27778 0.903563 0.161558
Q2FYJ5   14 0.777778 -1.27278 0.943444
Q2FYC9   12 0.666667 -1.27278 0.943444
Q2FZC6   30 1.66667 0.903563 0.161558
Q2FXW4   30 1.66667 0.903563 0.161558
Q2FXI1   27 1.5 0.903563 0.161558
Q2FZF9   29 1.61111 0.903563 0.161558
Q2G171   13 0.722222 -1.27278 0.943444
Q2G2P8   30 1.66667 0.903563 0.161558
Q2G2V9   30 1.66667 0.903563 0.161558
Q2FV31   29 1.61111 0.903563 0.161558
Q9KJN3   15 0.833333 -1.27278 0.943444
Q2FZV5   14 0.777778 -1.27278 0.943444
Q2FWC4   29 1.61111 0.903563 0.161558
Q2FYT0   15 0.833333 -1.27278 0.943444
Q2G145   19 1.05556 0.903563 0.161558
Q2G0J0   33 1.83333 0.903563 0.161558
Q2FZQ3   16 0.888889 -1.27278 0.943444
Q2FYE5   32 1.77778 0.903563 0.161558
Q2FWN5   20 1.11111 0.903563 0.161558
Q2FY24   22 1.22222 0.903563 0.161558
Q2FVW7   24 1.33333 0.903563 0.161558
Q2FZ91   34 1.88889 0.903563 0.161558
Q2FWL2   28 1.55556 0.903563 0.161558
Q2FZQ6   22 1.22222 0.903563 0.161558
P02976   17 0.944444 -1.27278 0.943444
Q2G0R7   13 0.722222 -1.27278 0.943444
Q2FUU2   34 1.88889 0.903563 0.161558
Q2FZG1   29 1.61111 0.903563 0.161558
Q2G0Z4   15 0.833333 -1.27278 0.943444
Q2FZ81   20 1.11111 0.903563 0.161558
Q2G2J8   30 1.66667 0.903563 0.161558
Q2FZD7   29 1.61111 0.903563 0.161558
Q2G288   26 1.44444 0.903563 0.161558
Q2FW52   31 1.72222 0.903563 0.161558
Q2FVX4   28 1.55556 0.903563 0.161558
Q2FVN5   13 0.722222 -1.27278 0.943444
Q2FY88   33 1.83333 0.903563 0.161558
Q2FWC9   27 1.5 0.903563 0.161558
Q2FZS7   24 1.33333 0.903563 0.161558
Q2FZ63   28 1.55556 0.903563 0.161558
Q2G1L8   28 1.55556 0.903563 0.161558
Q2FV17   36 2 3.07991 0.0107511
Q2FVT8   14 0.777778 -1.27278 0.943444
Q2G0W8   26 1.44444 0.903563 0.161558
Q2FV07   20 1.11111 0.903563 0.161558
Q2G0Q1   24 1.33333 0.903563 0.161558
Q2FY69   22 1.22222 0.903563 0.161558
Q2FZ75   28 1.55556 0.903563 0.161558
Q2G0E5   23 1.27778 0.903563 0.161558
Q2G233   31 1.72222 0.903563 0.161558
Q2FWE1   27 1.5 0.903563 0.161558
Q2FVZ2   28 1.55556 0.903563 0.161558
Q2FYE2   34 1.88889 0.903563 0.161558
Q2G1K6   30 1.62162 0.903563 0.161558
Q2FVT0   30 1.62162 0.903563 0.161558
Q2G0Q9   29 1.56757 0.903563 0.161558
Q2FZ89   28 1.51351 0.903563 0.161558
Q2FVR0   30 1.62162 0.903563 0.161558
Q2FZD9   20 1.08108 0.903563 0.161558
Q2FX85   20 1.08108 0.903563 0.161558
Q2G1B0   22 1.18919 0.903563 0.161558
Q2G2E4   16 0.864865 -1.27278 0.943444
Q2FYK7   30 1.62162 0.903563 0.161558
Q2FZ13   25 1.35135 0.903563 0.161558
Q2FZE6   27 1.45946 0.903563 0.161558
Q2FVI2   26 1.40541 0.903563 0.161558
Q2FZE0   22 1.18919 0.903563 0.161558
Q2FV38   27 1.45946 0.903563 0.161558
Q2FXE2   32 1.72973 0.903563 0.161558
Q2G1Q2   25 1.35135 0.903563 0.161558
Q2FYY8   32 1.72973 0.903563 0.161558
Q2FYN6   26 1.40541 0.903563 0.161558
Q2FV39   31 1.67568 0.903563 0.161558
Q2G130   34 1.83784 0.903563 0.161558
Q2FUR8   28 1.51351 0.903563 0.161558
Q2FXZ3   17 0.918919 -1.27278 0.943444
Q2FYM4   14 0.756757 -1.27278 0.943444
Q2FWY1   34 1.83784 0.903563 0.161558
Q2G1V4   24 1.2973 0.903563 0.161558
P0A011   28 1.51351 0.903563 0.161558
Q2FXZ0   30 1.62162 0.903563 0.161558
Q2G0V4   23 1.24324 0.903563 0.161558
Q2FW34   28 1.51351 0.903563 0.161558
Q2FWC7   31 1.67568 0.903563 0.161558
Q2G0F6   24 1.2973 0.903563 0.161558
Q2G0T0   29 1.56757 0.903563 0.161558
Q2FXM8   25 1.35135 0.903563 0.161558
Q2G0Q8   29 1.56757 0.903563 0.161558
Q2FZ08   27 1.45946 0.903563 0.161558
Q2G160   26 1.40541 0.903563 0.161558
Q2FY78   23 1.24324 0.903563 0.161558
Q2G2H7   18 0.972973 -1.27278 0.943444
Q2FW53   20 1.08108 0.903563 0.161558
Q2FVX0   26 1.40541 0.903563 0.161558
Q2G2U5   31 1.67568 0.903563 0.161558
Q2FZR0   30 1.62162 0.903563 0.161558
Q2G1Z9   23 1.24324 0.903563 0.161558
Q2G1G0   25 1.35135 0.903563 0.161558
Q2FW57   26 1.40541 0.903563 0.161558
Q9RQP7   26 1.40541 0.903563 0.161558
Q2FXP0   31 1.67568 0.903563 0.161558
Q2FVV1   15 0.810811 -1.27278 0.943444
Q2FYU8   13 0.702703 -1.27278 0.943444
Q2FZ04   20 1.08108 0.903563 0.161558
Q2FVQ0   27 1.45946 0.903563 0.161558
Q2G151   32 1.72973 0.903563 0.161558
Q2FXF9   21 1.13514 0.903563 0.161558
Q2G242   23 1.24324 0.903563 0.161558
Q2FZQ0   26 1.40541 0.903563 0.161558
Q2G1Q8   24 1.2973 0.903563 0.161558
Q2FYG1   26 1.36842 0.903563 0.161558
Q2G1N3   26 1.36842 0.903563 0.161558
Q2FV44   23 1.21053 0.903563 0.161558
Q2FXV4   24 1.26316 0.903563 0.161558
Q2G0I1   23 1.21053 0.903563 0.161558
Q2FZY0   24 1.26316 0.903563 0.161558
Q2G295   23 1.21053 0.903563 0.161558
Q2FWH3   30 1.57895 0.903563 0.161558
Q2G072   27 1.42105 0.903563 0.161558
Q2G217   29 1.52632 0.903563 0.161558
Q2FYP6   26 1.36842 0.903563 0.161558
Q9EZ12   32 1.68421 0.903563 0.161558
Q2FZ48   30 1.57895 0.903563 0.161558
Q2FY16   30 1.57895 0.903563 0.161558
Q2FZU3   27 1.42105 0.903563 0.161558
Q2FVV7   30 1.57895 0.903563 0.161558
Q2FWU0   17 0.894737 -1.27278 0.943444
P0A0Q0   29 1.52632 0.903563 0.161558
Q2FVS3   28 1.47368 0.903563 0.161558
Q2G0I6   40 2.10526 3.07991 0.0107511
Q2FYP3   18 0.947368 -1.27278 0.943444
Q2FWM0   19 1 0.903563 0.161558
Q2FZ36   29 1.52632 0.903563 0.161558
Q2G0Y8   21 1.10526 0.903563 0.161558
Q2FXF6   18 0.947368 -1.27278 0.943444
Q2FXM7   28 1.47368 0.903563 0.161558
Q2G1A6   29 1.52632 0.903563 0.161558
Q2G138   11 0.578947 -1.27278 0.943444
Q2FZR4   29 1.52632 0.903563 0.161558
Q2G162   15 0.789474 -1.27278 0.943444
Q2FYH2   18 0.947368 -1.27278 0.943444
Q2FX56   27 1.42105 0.903563 0.161558
Q2FY68   27 1.42105 0.903563 0.161558
Q2G1K1   19 1 0.903563 0.161558
Q2G1A3   21 1.10526 0.903563 0.161558
Q2FZX4   34 1.78947 0.903563 0.161558
Q2G1M5   35 1.84211 0.903563 0.161558
Q2FVA3   19 1 0.903563 0.161558
Q2G2G4   31 1.63158 0.903563 0.161558
Q2G0U3   21 1.10526 0.903563 0.161558
Q2FXQ6   22 1.15789 0.903563 0.161558
Q2G0S2   22 1.15789 0.903563 0.161558
Q2G168   26 1.36842 0.903563 0.161558
Q2FZB0   27 1.42105 0.903563 0.161558
Q2G119   31 1.63158 0.903563 0.161558
Q2FVJ7   26 1.36842 0.903563 0.161558
Q2FY30   34 1.78947 0.903563 0.161558
Q2FXR3   36 1.89474 0.903563 0.161558
Q2G1Z0   28 1.47368 0.903563 0.161558
Q2G0A9   33 1.73684 0.903563 0.161558
O33599   18 0.947368 -1.27278 0.943444
Q2FZ55   33 1.73684 0.903563 0.161558
Q2FYS0   22 1.15789 0.903563 0.161558
Q2G248   23 1.21053 0.903563 0.161558
Q2G049   24 1.26316 0.903563 0.161558
Q2FVA5   21 1.10526 0.903563 0.161558
Q2FUX8   26 1.36842 0.903563 0.161558
Q2G123   34 1.78947 0.903563 0.161558
Q2FVH0   28 1.47368 0.903563 0.161558
Q2FV01   12 0.631579 -1.27278 0.943444
Q2G2L2   27 1.42105 0.903563 0.161558
Q2FYW3   25 1.31579 0.903563 0.161558
Q2FZZ0   24 1.26316 0.903563 0.161558
Q2FVV8   33 1.73684 0.903563 0.161558
Q2G2W0   30 1.53846 0.903563 0.161558
Q2G041   20 1.02564 0.903563 0.161558
P0A0B9   29 1.48718 0.903563 0.161558
Q2FYI6   27 1.38462 0.903563 0.161558
Q2G2S2   26 1.33333 0.903563 0.161558
Q2FVQ8   24 1.23077 0.903563 0.161558
Q2FVT2   26 1.33333 0.903563 0.161558
Q2G1Z5   22 1.12821 0.903563 0.161558
Q2G2A4   30 1.53846 0.903563 0.161558
P60393   26 1.33333 0.903563 0.161558
Q2G0P6   30 1.53846 0.903563 0.161558
Q2FW04   22 1.12821 0.903563 0.161558
Q2FYY9   27 1.38462 0.903563 0.161558
Q2FWP2   27 1.38462 0.903563 0.161558
Q2FVW4   20 1.02564 0.903563 0.161558
Q2FY63   23 1.17949 0.903563 0.161558
Q2FZ68   24 1.23077 0.903563 0.161558
Q2G1E2   17 0.871795 -1.27278 0.943444
Q2G2T8   31 1.58974 0.903563 0.161558
Q2FY71   33 1.69231 0.903563 0.161558
Q2FVI1   17 0.871795 -1.27278 0.943444
Q2G0W2   21 1.07692 0.903563 0.161558
Q2G238   31 1.58974 0.903563 0.161558
Q2FZR1   29 1.48718 0.903563 0.161558
Q2FXN2   17 0.871795 -1.27278 0.943444
Q2FXH6   13 0.666667 -1.27278 0.943444
Q2FXM3   30 1.53846 0.903563 0.161558
Q2FZW3   23 1.17949 0.903563 0.161558
Q2FWM9   34 1.74359 0.903563 0.161558
Q2FUW9   12 0.615385 -1.27278 0.943444
Q2FW91   20 1.02564 0.903563 0.161558
Q2G137   20 1.02564 0.903563 0.161558
Q2FVM0   28 1.4359 0.903563 0.161558
Q2G057   21 1.07692 0.903563 0.161558
Q2FXP5   22 1.12821 0.903563 0.161558
Q2G1H2   13 0.666667 -1.27278 0.943444
Q2FX99   12 0.615385 -1.27278 0.943444
Q2G0J4   18 0.923077 -1.27278 0.943444
Q2FX74   24 1.23077 0.903563 0.161558
Q2G1J9   23 1.17949 0.903563 0.161558
Q2G1F7   14 0.717949 -1.27278 0.943444
Q2G2R8   28 1.4359 0.903563 0.161558
Q2FW32   27 1.38462 0.903563 0.161558
Q2FXZ4   29 1.48718 0.903563 0.161558
Q2FUT0   21 1.07692 0.903563 0.161558
Q2G084   34 1.74359 0.903563 0.161558
Q2G148   26 1.33333 0.903563 0.161558
Q2FYR0   33 1.69231 0.903563 0.161558
Q2FW86   29 1.48718 0.903563 0.161558
Q2FW01   27 1.38462 0.903563 0.161558
Q2FUX9   18 0.923077 -1.27278 0.943444
Q2G212   18 0.923077 -1.27278 0.943444
Q2FZ84   30 1.53846 0.903563 0.161558
Q2G0Y0   26 1.33333 0.903563 0.161558
Q2FYU4   29 1.48718 0.903563 0.161558
Q2G223   22 1.12821 0.903563 0.161558
Q2G136   29 1.48718 0.903563 0.161558
Q2G0G6   29 1.48718 0.903563 0.161558
Q2FWY6   27 1.38462 0.903563 0.161558
Q2FWZ2   27 1.38462 0.903563 0.161558
Q2G240   31 1.58974 0.903563 0.161558
O05154   26 1.33333 0.903563 0.161558
Q2FXP4   22 1.12821 0.903563 0.161558
Q2FVH5   25 1.28205 0.903563 0.161558
Q2FYP0   23 1.15 0.903563 0.161558
Q2FUW5   18 0.9 -1.27278 0.943444
Q2FX66   20 1 0.903563 0.161558
Q2G1P4   13 0.65 -1.27278 0.943444
Q2FYI9   26 1.3 0.903563 0.161558
Q2G0I7   27 1.35 0.903563 0.161558
Q2FXQ9   22 1.1 0.903563 0.161558
Q2FXL0   26 1.3 0.903563 0.161558
Q2FYR7   25 1.25 0.903563 0.161558
Q2G1W4   32 1.6 0.903563 0.161558
Q2G2C8   22 1.1 0.903563 0.161558
Q2G163   32 1.6 0.903563 0.161558
Q2FWL9   13 0.65 -1.27278 0.943444
Q2FZH3   25 1.25 0.903563 0.161558
Q2FZR5   31 1.55 0.903563 0.161558
Q2G1W6   27 1.35 0.903563 0.161558
Q2FWA5   20 1 0.903563 0.161558
Q2FX17   23 1.15 0.903563 0.161558
Q2FXY1   27 1.35 0.903563 0.161558
Q2G2W1   17 0.85 -1.27278 0.943444
Q2FV06   16 0.8 -1.27278 0.943444
Q2FYW6   28 1.4 0.903563 0.161558
Q2G281   18 0.9 -1.27278 0.943444
Q2G227   29 1.45 0.903563 0.161558
Q2FWZ5   28 1.4 0.903563 0.161558
Q2FZX0   26 1.3 0.903563 0.161558
Q2FV51   19 0.95 -1.27278 0.943444
Q2G082   21 1.05 0.903563 0.161558
Q2FWX4   8 0.4 -1.27278 0.943444
Q2FZT1   31 1.55 0.903563 0.161558
Q2FYF3   23 1.15 0.903563 0.161558
Q2FXW9   26 1.3 0.903563 0.161558
O34090   26 1.3 0.903563 0.161558
Q2FVE1   16 0.8 -1.27278 0.943444
Q2FZL5   31 1.55 0.903563 0.161558
Q2G258   32 1.6 0.903563 0.161558
Q2FZW5   27 1.35 0.903563 0.161558
Q2FW63   16 0.8 -1.27278 0.943444
Q2FXB4   28 1.4 0.903563 0.161558
Q2G1T5   11 0.55 -1.27278 0.943444
Q2G1J5   28 1.4 0.903563 0.161558
Q2G0V0   24 1.2 0.903563 0.161558
Q2G0M7   34 1.7 0.903563 0.161558
Q2G1I5   35 1.75 0.903563 0.161558
Q2G146   28 1.4 0.903563 0.161558
Q2G1P6   25 1.25 0.903563 0.161558
Q2G1W8   24 1.17073 0.903563 0.161558
Q2G035   24 1.17073 0.903563 0.161558
Q2G1I3   31 1.5122 0.903563 0.161558
Q2FWM2   35 1.70732 0.903563 0.161558
Q2FYJ3   27 1.31707 0.903563 0.161558
Q2G0L8   31 1.5122 0.903563 0.161558
Q2G164   29 1.41463 0.903563 0.161558
Q2FVT7   25 1.21951 0.903563 0.161558
Q2G1R3   25 1.21951 0.903563 0.161558
Q2G1T6   30 1.46341 0.903563 0.161558
Q2FZN7   35 1.70732 0.903563 0.161558
Q2FY83   25 1.21951 0.903563 0.161558
Q2FZX9   33 1.60976 0.903563 0.161558
Q2FYL5   24 1.17073 0.903563 0.161558
Q2G218   31 1.5122 0.903563 0.161558
Q2G0M5   22 1.07317 0.903563 0.161558
Q2FW78   14 0.682927 -1.27278 0.943444
P52078   28 1.36585 0.903563 0.161558
Q7X2S2   30 1.46341 0.903563 0.161558
Q2FZG4   23 1.12195 0.903563 0.161558
Q2G0M4   35 1.70732 0.903563 0.161558
Q2FVA2   36 1.7561 0.903563 0.161558
Q2G115   30 1.46341 0.903563 0.161558
Q2G0M8   31 1.5122 0.903563 0.161558
Q2G1U4   25 1.21951 0.903563 0.161558
Q2G1D0   32 1.56098 0.903563 0.161558
Q2G2S0   27 1.31707 0.903563 0.161558
Q2G2N5   20 0.97561 -1.27278 0.943444
Q2G222   38 1.85366 0.903563 0.161558
Q2G1C8   26 1.26829 0.903563 0.161558
Q2FV40   27 1.31707 0.903563 0.161558
Q2FXT1   29 1.41463 0.903563 0.161558
Q2FZZ2   29 1.41463 0.903563 0.161558
Q2FY01   26 1.26829 0.903563 0.161558
Q2FVJ8   29 1.41463 0.903563 0.161558
Q2FXK2   39 1.90244 0.903563 0.161558
Q2FUS7   34 1.65854 0.903563 0.161558
Q2FVP1   18 0.878049 -1.27278 0.943444
Q2FYN7   14 0.682927 -1.27278 0.943444
P69848   29 1.41463 0.903563 0.161558
Q2FWN8   27 1.31707 0.903563 0.161558
Q2FV62   18 0.878049 -1.27278 0.943444
Q2FWW7   32 1.56098 0.903563 0.161558
Q2G1Y5   32 1.56098 0.903563 0.161558
Q2FXA3   30 1.46341 0.903563 0.161558
Q2FYV3   27 1.31707 0.903563 0.161558
Q2G1H4   27 1.31707 0.903563 0.161558
Q2G038   29 1.41463 0.903563 0.161558
Q2G161   14 0.682927 -1.27278 0.943444
Q2FYV1   38 1.85366 0.903563 0.161558
Q2FZ09   34 1.65854 0.903563 0.161558
Q2FW90   26 1.26829 0.903563 0.161558
Q2G290   30 1.46341 0.903563 0.161558
P60611   23 1.12195 0.903563 0.161558
Q2FV58   30 1.46341 0.903563 0.161558
Q2G0C6   29 1.41463 0.903563 0.161558
Q2G050   26 1.26829 0.903563 0.161558
Q2G0V2   31 1.5122 0.903563 0.161558
Q2FVQ4   18 0.878049 -1.27278 0.943444
Q2G094   23 1.09524 0.903563 0.161558
Q2FY59   29 1.38095 0.903563 0.161558
Q2FVX7   29 1.38095 0.903563 0.161558
Q2FVP4   26 1.2381 0.903563 0.161558
Q2G185   30 1.42857 0.903563 0.161558
Q2FXP8   14 0.666667 -1.27278 0.943444
Q2G275   28 1.33333 0.903563 0.161558
Q2G1D9   30 1.42857 0.903563 0.161558
Q2FXI3   28 1.33333 0.903563 0.161558
Q2FYM2   29 1.38095 0.903563 0.161558
P14738   10 0.47619 -1.27278 0.943444
Q2G2Q2   28 1.33333 0.903563 0.161558
Q2G0M9   26 1.2381 0.903563 0.161558
Q2FY67   36 1.71429 0.903563 0.161558
Q2FWX8   10 0.47619 -1.27278 0.943444
Q2FUT9   28 1.33333 0.903563 0.161558
Q2FZS0   29 1.38095 0.903563 0.161558
Q2G2A8   24 1.14286 0.903563 0.161558
Q2FUY2   11 0.52381 -1.27278 0.943444
Q2FZL8   37 1.7619 0.903563 0.161558
Q2FW93   16 0.761905 -1.27278 0.943444
Q2G1L7   30 1.42857 0.903563 0.161558
Q2FW41   29 1.38095 0.903563 0.161558
Q2FZY6   27 1.28571 0.903563 0.161558
Q2G042   16 0.761905 -1.27278 0.943444
Q2FWK2   27 1.28571 0.903563 0.161558
Q2FYF4   27 1.28571 0.903563 0.161558
Q2FZP2   26 1.2381 0.903563 0.161558
Q2G1G7   29 1.38095 0.903563 0.161558
Q2G1H5   31 1.47619 0.903563 0.161558
Q2G2S7   21 1 0.903563 0.161558
Q2FY53   30 1.42857 0.903563 0.161558
Q2G1N2   25 1.19048 0.903563 0.161558
Q2G2V2   28 1.33333 0.903563 0.161558
Q2G1H6   35 1.66667 0.903563 0.161558
Q2FZA9   33 1.57143 0.903563 0.161558
Q2FXI5   25 1.19048 0.903563 0.161558
Q2G206   14 0.666667 -1.27278 0.943444
Q2FWN6   22 1.04762 0.903563 0.161558
Q2FUQ2   24 1.14286 0.903563 0.161558
Q2G1K3   19 0.904762 -1.27278 0.943444
Q2FZ76   30 1.42857 0.903563 0.161558
Q2FY54   27 1.28571 0.903563 0.161558
Q2G289   26 1.2381 0.903563 0.161558
Q2FY14   23 1.09524 0.903563 0.161558
Q2FV77   32 1.52381 0.903563 0.161558
Q2G064   23 1.09524 0.903563 0.161558
Q2G033   35 1.66667 0.903563 0.161558
Q2G198   25 1.19048 0.903563 0.161558
Q2G0K4   18 0.857143 -1.27278 0.943444
Q2G0V3   31 1.47619 0.903563 0.161558
Q2FWE2   31 1.44186 0.903563 0.161558
Q2G089   24 1.11628 0.903563 0.161558
Q2FZL3   32 1.48837 0.903563 0.161558
Q2G087   29 1.34884 0.903563 0.161558
Q2G0A7   19 0.883721 -1.27278 0.943444
Q2FVF9   28 1.30233 0.903563 0.161558
Q2G071   28 1.30233 0.903563 0.161558
Q2FUZ2   28 1.30233 0.903563 0.161558
Q2FY27   32 1.48837 0.903563 0.161558
Q2FXX4   36 1.67442 0.903563 0.161558
Q2G1E6   26 1.2093 0.903563 0.161558
Q2G1G5   25 1.16279 0.903563 0.161558
Q2G2Q3   25 1.16279 0.903563 0.161558
Q2FZF0   26 1.2093 0.903563 0.161558
Q2G2D2   26 1.2093 0.903563 0.161558
Q2FXT4   25 1.16279 0.903563 0.161558
Q2FZI8   31 1.44186 0.903563 0.161558
Q2FUS8   11 0.511628 -1.27278 0.943444
Q2FVR9   32 1.48837 0.903563 0.161558
Q2FXP2   27 1.25581 0.903563 0.161558
Q2FX94   26 1.2093 0.903563 0.161558
Q2G2A5   27 1.25581 0.903563 0.161558
Q2FZP7   27 1.25581 0.903563 0.161558
Q2G1R7   27 1.25581 0.903563 0.161558
Q2G015   11 0.511628 -1.27278 0.943444
Q2FZF4   37 1.72093 0.903563 0.161558
Q2G1E5   23 1.06977 0.903563 0.161558
Q2FWH9   20 0.930233 -1.27278 0.943444
Q2G069   27 1.25581 0.903563 0.161558
Q2FZK3   35 1.62791 0.903563 0.161558
Q2FZU5   27 1.25581 0.903563 0.161558
Q2FYT4   22 1.02326 0.903563 0.161558
Q2FWK4   30 1.39535 0.903563 0.161558
Q2FY40   34 1.5814 0.903563 0.161558
Q2FWY4   13 0.604651 -1.27278 0.943444
Q2G156   20 0.930233 -1.27278 0.943444
Q2G045   24 1.11628 0.903563 0.161558
Q2FZS6   22 1.02326 0.903563 0.161558
Q2FYC7   28 1.30233 0.903563 0.161558
Q2FW73   29 1.34884 0.903563 0.161558
Q2G1H3   31 1.44186 0.903563 0.161558
Q2FXJ6   23 1.06977 0.903563 0.161558
Q2FUS2   12 0.545455 -1.27278 0.943444
Q2G120   32 1.45455 0.903563 0.161558
Q2G2T9   24 1.09091 0.903563 0.161558
Q2G1N9   17 0.772727 -1.27278 0.943444
Q2FXL9   27 1.22727 0.903563 0.161558
Q2G0W4   37 1.68182 0.903563 0.161558
Q2G0R6   25 1.13636 0.903563 0.161558
Q2G1C4   31 1.40909 0.903563 0.161558
Q2FWY9   37 1.68182 0.903563 0.161558
Q2G1K4   26 1.18182 0.903563 0.161558
Q2FYK3   30 1.36364 0.903563 0.161558
Q2G1N4   27 1.22727 0.903563 0.161558
Q2G065   24 1.09091 0.903563 0.161558
Q2FX88   34 1.54545 0.903563 0.161558
Q2FVW9   28 1.27273 0.903563 0.161558
Q2G1E0   15 0.681818 -1.27278 0.943444
Q2G2P2   28 1.27273 0.903563 0.161558
Q2G0V5   12 0.545455 -1.27278 0.943444
Q2FWA2   33 1.5 0.903563 0.161558
Q2FZU1   27 1.22727 0.903563 0.161558
Q2FX77   22 1 0.903563 0.161558
Q2FW75   28 1.27273 0.903563 0.161558
Q2FUT5   30 1.36364 0.903563 0.161558
Q2G234   29 1.31818 0.903563 0.161558
Q2FZU6   32 1.45455 0.903563 0.161558
Q2G1Y2   21 0.954545 -1.27278 0.943444
Q2FXN7   16 0.727273 -1.27278 0.943444
Q2G2J3   17 0.772727 -1.27278 0.943444
Q2G0G1   27 1.22727 0.903563 0.161558
Q2FW62   28 1.27273 0.903563 0.161558
Q2FUP7   29 1.31818 0.903563 0.161558
Q2G1J3   26 1.18182 0.903563 0.161558
Q2FZ15   32 1.45455 0.903563 0.161558
Q2G1D3   34 1.54545 0.903563 0.161558
Q2G0K2   31 1.40909 0.903563 0.161558
Q2FWC1   31 1.40909 0.903563 0.161558
Q2FXM5   26 1.18182 0.903563 0.161558
Q2FY46   23 1.04545 0.903563 0.161558
Q2G1K0   22 1 0.903563 0.161558
Q2FXT6   30 1.36364 0.903563 0.161558
Q2FZM4   25 1.13636 0.903563 0.161558
Q2FXG1   28 1.27273 0.903563 0.161558
Q2FXL1   29 1.31818 0.903563 0.161558
Q2FWX5   24 1.09091 0.903563 0.161558
# cudaSaTabsearch LTYPE = T LORDER = F LSOLN = F
# QUERY ID = PF12419 
# DBFILE = ./tableaux.ascii.DB                                                             
Q2G1I1   18 0.8 -1.27278  0.943444
Q2G1K2   24 1.06667 0.903563  0.161558
Q2FUU5   30 1.33333 0.903563  0.161558
Q2FXB6   27 1.2 0.903563  0.161558
Q2FZU2   28 1.24444 0.903563  0.161558
Q2FZK0   17 0.755556 -1.27278  0.943444
Q2FY33   26 1.15556 0.903563  0.161558
Q2G098   32 1.42222 0.903563  0.161558
Q2FZ46   30 1.33333 0.903563  0.161558
Q2FZQ5   32 1.42222 0.903563  0.161558
Q2FXU8   20 0.888889 -1.27278  0.943444
Q9EZ08   34 1.51111 0.903563  0.161558
Q2G1B9   25 1.11111 0.903563  0.161558
Q2FZ73   27 1.2 0.903563  0.161558
Q2FY35   33 1.46667 0.903563  0.161558
Q2FZ16   30 1.33333 0.903563  0.161558
Q2FYR2   30 1.33333 0.903563  0.161558
Q2FWY3   11 0.488889 -1.27278  0.943444
Q2G2F5   27 1.2 0.903563  0.161558
Q2G032   27 1.2 0.903563  0.161558
Q2FZ10   26 1.15556 0.903563  0.161558
Q2G255   25 1.11111 0.903563  0.161558
Q2G0X6   24 1.06667 0.903563  0.161558
Q2FYH0   27 1.2 0.903563  0.161558
Q2FXJ9   26 1.15556 0.903563  0.161558
Q2FZT4   30 1.33333 0.903563  0.161558
Q2FVE6   28 1.24444 0.903563  0.161558
Q2FYD3   14 0.622222 -1.27278  0.943444
Q2FXT5   26 1.15556 0.903563  0.161558
Q2FY60   28 1.24444 0.903563  0.161558
Q2G2D7   26 1.15556 0.903563  0.161558
Q2FX16   32 1.42222 0.903563  0.161558
Q2FZ34   29 1.28889 0.903563  0.161558
Q2G1S4   26 1.15556 0.903563  0.161558
Q2G147   32 1.42222 0.903563  0.161558
Q2G1J7   27 1.2 0.903563  0.161558
Q2G2A7   26 1.15556 0.903563  0.161558
Q2G2M6   25 1.11111 0.903563  0.161558
Q2FV30   32 1.42222 0.903563  0.161558
Q2FVL5   38 1.68889 0.903563  0.161558
Q2FXY0   31 1.37778 0.903563  0.161558
Q2FZL1   32 1.42222 0.903563  0.161558
Q2FW45   23 1.02222 0.903563  0.161558
Q2FZU0   23 1 0.903563  0.161558
Q2FWZ0   33 1.43478 0.903563  0.161558
Q2G2H5   19 0.826087 -1.27278  0.943444
Q2FYG9   30 1.30435 0.903563  0.161558
Q2G2X6   25 1.08696 0.903563  0.161558
Q2G155   28 1.21739 0.903563  0.161558
Q2FXY9   27 1.17391 0.903563  0.161558
Q2FZ37   31 1.34783 0.903563  0.161558
Q2FVI7   30 1.30435 0.903563  0.161558
Q2FYS1   31 1.34783 0.903563  0.161558
Q2FXL5   35 1.52174 0.903563  0.161558
Q2G1J4   24 1.04348 0.903563  0.161558
Q2FWZ3   28 1.21739 0.903563  0.161558
Q2G2P7   27 1.17391 0.903563  0.161558
Q2FVH3   32 1.3913 0.903563  0.161558
Q2FZ31   29 1.26087 0.903563  0.161558
Q2G283   30 1.30435 0.903563  0.161558
Q2FZ66   29 1.26087 0.903563  0.161558
Q2FWY7   14 0.608696 -1.27278  0.943444
Q2G1F9   42 1.82609 0.903563  0.161558
Q2FZJ4   29 1.26087 0.903563  0.161558
Q2FZQ1   24 1.04348 0.903563  0.161558
Q2FY80   16 0.695652 -1.27278  0.943444
Q2G2D4   23 1 0.903563  0.161558
Q2FYP1   38 1.65217 0.903563  0.161558
Q2FYF9   20 0.869565 -1.27278  0.943444
Q2G0B3   22 0.956522 -1.27278  0.943444
Q2FUT8   26 1.13043 0.903563  0.161558
Q2FYR1   28 1.21739 0.903563  0.161558
Q2FYL3   25 1.08696 0.903563  0.161558
Q2FVG4   19 0.826087 -1.27278  0.943444
Q2FVP8   20 0.869565 -1.27278  0.943444
Q2FZ28   22 0.93617 -1.27278  0.943444
Q2G1F0   24 1.02128 0.903563  0.161558
P95689   28 1.19149 0.903563  0.161558
Q2FYH6   27 1.14894 0.903563  0.161558
Q2FXD1   24 1.02128 0.903563  0.161558
Q2G0X5   28 1.19149 0.903563  0.161558
Q2FXN8   17 0.723404 -1.27278  0.943444
Q2G0N0   29 1.23404 0.903563  0.161558
Q2G268   23 0.978723 -1.27278  0.943444
Q2FV61   29 1.23404 0.903563  0.161558
Q2FXL7   23 0.978723 -1.27278  0.943444
Q2FUR5   26 1.10638 0.903563  0.161558
Q2FXV6   23 0.978723 -1.27278  0.943444
Q2G2C5   33 1.40426 0.903563  0.161558
Q2FVJ6   35 1.48936 0.903563  0.161558
Q2G1Y4   32 1.3617 0.903563  0.161558
Q2FVI0   16 0.680851 -1.27278  0.943444
Q2FXJ8   22 0.93617 -1.27278  0.943444
Q2FZU7   30 1.2766 0.903563  0.161558
Q2G2X4   25 1.06383 0.903563  0.161558
Q2FZA8   29 1.23404 0.903563  0.161558
Q2FW96   26 1.10638 0.903563  0.161558
Q2FYV4   27 1.14894 0.903563  0.161558
O07325   34 1.44681 0.903563  0.161558
Q2G1C1   30 1.2766 0.903563  0.161558
Q2FZR9   28 1.19149 0.903563  0.161558
Q2FVW3   29 1.23404 0.903563  0.161558
Q2G124   33 1.40426 0.903563  0.161558
P0C0V7   28 1.19149 0.903563  0.161558
Q2FX52   29 1.20833 0.903563  0.161558
Q2G2C7   32 1.33333 0.903563  0.161558
Q2G2D5   30 1.25 0.903563  0.161558
Q2FXQ7   25 1.04167 0.903563  0.161558
Q2FZW0   29 1.20833 0.903563  0.161558
Q2FVG3   30 1.25 0.903563  0.161558
Q2FXR4   33 1.375 0.903563  0.161558
Q2FZ67   31 1.29167 0.903563  0.161558
Q2G243   24 1 0.903563  0.161558
Q2FV76   28 1.16667 0.903563  0.161558
Q2FVZ4   34 1.41667 0.903563  0.161558
Q2FWC5   31 1.29167 0.903563  0.161558
Q2FZY3   25 1.04167 0.903563  0.161558
Q2FWH5   25 1.04167 0.903563  0.161558
Q2G241   25 1.04167 0.903563  0.161558
Q2FV35   26 1.08333 0.903563  0.161558
Q2G0T5   24 1 0.903563  0.161558
Q2G1A9   31 1.29167 0.903563  0.161558
Q2FYU7   30 1.25 0.903563  0.161558
Q2G2E0   17 0.708333 -1.27278  0.943444
Q2FVT6   28 1.16667 0.903563  0.161558
Q2G0D7   27 1.125 0.903563  0.161558
Q2G1M6   32 1.33333 0.903563  0.161558
Q2G0A6   19 0.791667 -1.27278  0.943444
Q2FUY6   29 1.20833 0.903563  0.161558
Q2FYJ2   29 1.20833 0.903563  0.161558
Q2G2E5   25 1.02041 0.903563  0.161558
Q2G2P5   26 1.06122 0.903563  0.161558
Q2G1R6   26 1.06122 0.903563  0.161558
Q2FYF0   24 0.979592 -1.27278  0.943444
Q2FVH8   23 0.938776 -1.27278  0.943444
Q2FUU3   27 1.10204 0.903563  0.161558
Q2FVG8   26 1.06122 0.903563  0.161558
Q9ZAH5   32 1.30612 0.903563  0.161558
Q2G2U0   27 1.10204 0.903563  0.161558
Q2FYR4   26 1.06122 0.903563  0.161558
Q2G256   27 1.10204 0.903563  0.161558
Q2FVY0   23 0.938776 -1.27278  0.943444
Q2G0Q2   28 1.14286 0.903563  0.161558
Q2G0R2   23 0.938776 -1.27278  0.943444
Q2G0Q3   24 0.979592 -1.27278  0.943444
Q2FWZ9   25 1.02041 0.903563  0.161558
Q53705   21 0.857143 -1.27278  0.943444
Q2G2U3   29 1.18367 0.903563  0.161558
Q2FYY6   26 1.06122 0.903563  0.161558
Q2FWL3   24 0.979592 -1.27278  0.943444
Q2FY50   22 0.897959 -1.27278  0.943444
Q2FXN4   34 1.38776 0.903563  0.161558
Q2G179   24 0.979592 -1.27278  0.943444
Q2G1L6   21 0.857143 -1.27278  0.943444
Q2FXU4   24 0.979592 -1.27278  0.943444
Q2G1E9   31 1.26531 0.903563  0.161558
Q2G232   28 1.14286 0.903563  0.161558
Q2FXH9   22 0.897959 -1.27278  0.943444
Q2G0X3   15 0.612245 -1.27278  0.943444
Q2FXD0   22 0.897959 -1.27278  0.943444
Q2G0G3   29 1.18367 0.903563  0.161558
Q2FWW3   30 1.22449 0.903563  0.161558
Q2FYG0   28 1.12 0.903563  0.161558
Q2FZS9   18 0.72 -1.27278  0.943444
Q2FYS2   24 0.96 -1.27278  0.943444
Q2G2U4   14 0.56 -1.27278  0.943444
Q2FWJ9   29 1.16 0.903563  0.161558
Q2FWF0   24 0.96 -1.27278  0.943444
Q2FXR9   29 1.16 0.903563  0.161558
Q2FZV7   26 1.04 0.903563  0.161558
Q2G1W0   27 1.08 0.903563  0.161558
Q2G2I0   27 1.08 0.903563  0.161558
Q2G153   31 1.24 0.903563  0.161558
Q2FWD7   26 1.04 0.903563  0.161558
Q2FY15   25 1 0.903563  0.161558
Q2FV54   16 0.64 -1.27278  0.943444
Q2FZ74   30 1.2 0.903563  0.161558
Q2FYV5   32 1.28 0.903563  0.161558
Q2G2I1   18 0.72 -1.27278  0.943444
Q2FXZ6   25 1 0.903563  0.161558
Q2G0U0   28 1.12 0.903563  0.161558
Q2G0Y6   24 0.96 -1.27278  0.943444
Q2FXJ0   29 1.16 0.903563  0.161558
Q2FY43   29 1.13725 0.903563  0.161558
Q2FWM1   14 0.54902 -1.27278  0.943444
Q2FVJ1   24 0.941176 -1.27278  0.943444
Q2G0K3   29 1.13725 0.903563  0.161558
Q2FY66   29 1.13725 0.903563  0.161558
Q2FW99   20 0.784314 -1.27278  0.943444
Q2FV10   25 0.980392 -1.27278  0.943444
Q2FXJ5   24 0.941176 -1.27278  0.943444
Q2FX69   13 0.509804 -1.27278  0.943444
Q2G0B2   22 0.862745 -1.27278  0.943444
Q2FX14   33 1.29412 0.903563  0.161558
Q2FYD8   21 0.823529 -1.27278  0.943444
Q2FWE5   35 1.37255 0.903563  0.161558
Q2G2A3   25 0.980392 -1.27278  0.943444
Q2FZH8   30 1.17647 0.903563  0.161558
Q2FX51   24 0.941176 -1.27278  0.943444
Q2FWE8   29 1.13725 0.903563  0.161558
Q2G088   26 1.01961 0.903563  0.161558
Q2G028   29 1.11538 0.903563  0.161558
Q2G1S3   34 1.30769 0.903563  0.161558
Q2FYN4   27 1.03846 0.903563  0.161558
Q2FX86   34 1.30769 0.903563  0.161558
Q2G2S8   21 0.807692 -1.27278  0.943444
Q2FUW8   29 1.11538 0.903563  0.161558
Q2FWD4   22 0.846154 -1.27278  0.943444
Q2FVH6   37 1.42308 0.903563  0.161558
Q2G029   20 0.769231 -1.27278  0.943444
Q2G1R5   27 1.03846 0.903563  0.161558
Q2FX65   10 0.384615 -1.27278  0.943444
Q2FZV6   31 1.19231 0.903563  0.161558
Q2G1P1   28 1.07692 0.903563  0.161558
Q2FVU4   27 1.03846 0.903563  0.161558
Q2FVT5   30 1.15385 0.903563  0.161558
Q2G2H4   22 0.846154 -1.27278  0.943444
Q2FZ58   27 1.03846 0.903563  0.161558
Q2FVJ2   23 0.884615 -1.27278  0.943444
Q2FXW5   31 1.19231 0.903563  0.161558
Q2FWK1   30 1.15385 0.903563  0.161558
Q2G031   21 0.807692 -1.27278  0.943444
Q2G0U1   29 1.11538 0.903563  0.161558
Q2FW46   28 1.07692 0.903563  0.161558
Q2FZY5   27 1.03846 0.903563  0.161558
Q2FZI5   29 1.09434 0.903563  0.161558
Q2FYR9   29 1.09434 0.903563  0.161558
Q2FZ92   30 1.13208 0.903563  0.161558
Q2G1D5   28 1.0566 0.903563  0.161558
Q2FXM2   29 1.09434 0.903563  0.161558
Q2FVM2   29 1.09434 0.903563  0.161558
Q2FZN2   31 1.16981 0.903563  0.161558
Q2G1U8   29 1.09434 0.903563  0.161558
Q2FVS7   21 0.792453 -1.27278  0.943444
Q2FWB5   23 0.867925 -1.27278  0.943444
Q2FXX1   26 0.981132 -1.27278  0.943444
Q2G2J9   25 0.943396 -1.27278  0.943444
Q2G0Y7   33 1.24528 0.903563  0.161558
Q2FW81   28 1.0566 0.903563  0.161558
Q2FWK3   27 1.01887 0.903563  0.161558
Q2FY34   28 1.0566 0.903563  0.161558
Q2FXF8   27 1.01887 0.903563  0.161558
Q2FXI9   24 0.90566 -1.27278  0.943444
Q05615   26 0.962963 -1.27278  0.943444
Q2FUW4   25 0.925926 -1.27278  0.943444
Q2FVF4   32 1.18519 0.903563  0.161558
Q2FWI3   22 0.814815 -1.27278  0.943444
Q2FWG8   31 1.14815 0.903563  0.161558
Q2G0R0   22 0.814815 -1.27278  0.943444
Q2G0I4   25 0.925926 -1.27278  0.943444
Q2FV67   28 1.03704 0.903563  0.161558
Q2G091   24 0.888889 -1.27278  0.943444
Q2G1U1   26 0.962963 -1.27278  0.943444
Q2FUX7   29 1.07407 0.903563  0.161558
Q2FY51   29 1.07407 0.903563  0.161558
Q2FYP2   27 1 0.903563  0.161558
Q2G0F8   24 0.888889 -1.27278  0.943444
Q2FXH5   24 0.888889 -1.27278  0.943444
Q2G193   31 1.14815 0.903563  0.161558
Q2FWD6   30 1.11111 0.903563  0.161558
Q2FZ98   30 1.09091 0.903563  0.161558
Q2FYQ2   25 0.909091 -1.27278  0.943444
Q2FWL5   26 0.945455 -1.27278  0.943444
Q2FV16   29 1.05455 0.903563  0.161558
Q2FWX9   26 0.945455 -1.27278  0.943444
Q2G1J0   28 1.01818 0.903563  0.161558
Q2G235   36 1.30909 0.903563  0.161558
Q2FXK1   27 0.981818 -1.27278  0.943444
Q2FWF4   20 0.727273 -1.27278  0.943444
Q2FZC8   29 1.05455 0.903563  0.161558
Q2FZQ4   25 0.909091 -1.27278  0.943444
O52582   23 0.836364 -1.27278  0.943444
Q2FZI6   22 0.8 -1.27278  0.943444
Q2FUW7   22 0.8 -1.27278  0.943444
Q2G2M9   23 0.836364 -1.27278  0.943444
Q2FZD0   22 0.8 -1.27278  0.943444
Q2FWK7   30 1.09091 0.903563  0.161558
Q2FWU4   15 0.545455 -1.27278  0.943444
Q2FUX4   25 0.909091 -1.27278  0.943444
Q2G2V3   34 1.23636 0.903563  0.161558
O05204   24 0.872727 -1.27278  0.943444
Q2FYC2   25 0.892857 -1.27278  0.943444
Q2FZP6   26 0.928571 -1.27278  0.943444
Q2G0L2   25 0.892857 -1.27278  0.943444
Q2FZV1   18 0.642857 -1.27278  0.943444
Q2FVQ5   28 1 0.903563  0.161558
Q2FZW6   30 1.07143 0.903563  0.161558
Q2FZI3   23 0.821429 -1.27278  0.943444
Q2G219   24 0.857143 -1.27278  0.943444
Q2FZR2   23 0.821429 -1.27278  0.943444
Q2FXZ2   28 1 0.903563  0.161558
Q2FYC6   25 0.892857 -1.27278  0.943444
Q2FYZ5   29 1.01754 0.903563  0.161558
Q2FWN4   29 1.01754 0.903563  0.161558
Q2G221   20 0.701754 -1.27278  0.943444
Q2FZX5   26 0.912281 -1.27278  0.943444
Q2FUW3   24 0.842105 -1.27278  0.943444
Q2G2H3   23 0.807018 -1.27278  0.943444
Q2FY08   25 0.877193 -1.27278  0.943444
Q2FXU5   29 1.01754 0.903563  0.161558
Q2G1F8   25 0.877193 -1.27278  0.943444
Q2FYW4   28 0.982456 -1.27278  0.943444
Q2G142   23 0.807018 -1.27278  0.943444
Q2G1U3   25 0.877193 -1.27278  0.943444
Q2FZ18   24 0.842105 -1.27278  0.943444
Q2FV24   28 0.982456 -1.27278  0.943444
Q2G1C2   25 0.877193 -1.27278  0.943444
Q2FYZ4   29 1.01754 0.903563  0.161558
Q2FWT4   23 0.807018 -1.27278  0.943444
Q2FUX1   27 0.947368 -1.27278  0.943444
Q2FZG9   22 0.758621 -1.27278  0.943444
Q2FVC1   26 0.896552 -1.27278  0.943444
Q2FYT3   21 0.724138 -1.27278  0.943444
Q2FY82   26 0.896552 -1.27278  0.943444
Q2FV02   27 0.931034 -1.27278  0.943444
Q2FXJ2   26 0.896552 -1.27278  0.943444
Q2FZ02   26 0.896552 -1.27278  0.943444
Q2G0L3   28 0.965517 -1.27278  0.943444
Q2FZH5   34 1.17241 0.903563  0.161558
Q2FWH4   26 0.896552 -1.27278  0.943444
Q2FW49   27 0.931034 -1.27278  0.943444
Q93T05   22 0.758621 -1.27278  0.943444
Q2FX73   26 0.896552 -1.27278  0.943444
Q2G239   27 0.915254 -1.27278  0.943444
Q2G121   29 0.983051 -1.27278  0.943444
Q2FY11   28 0.949153 -1.27278  0.943444
Q2FV11   30 1.01695 0.903563  0.161558
Q2FZ05   29 0.983051 -1.27278  0.943444
Q2G253   33 1.11864 0.903563  0.161558
Q2FW98   25 0.847458 -1.27278  0.943444
Q2G205   32 1.08475 0.903563  0.161558
Q2FVE7   26 0.881356 -1.27278  0.943444
Q2FYD0   22 0.745763 -1.27278  0.943444
Q2FZ19   25 0.847458 -1.27278  0.943444
Q2G1C7   36 1.22034 0.903563  0.161558
Q2FV60   33 1.11864 0.903563  0.161558
Q2FY64   28 0.949153 -1.27278  0.943444
Q2FZI9   27 0.915254 -1.27278  0.943444
Q2FV57   30 1 0.903563  0.161558
Q2FXA5   35 1.16667 0.903563  0.161558
Q2G2U8   17 0.566667 -1.27278  0.943444
Q2FZP0   26 0.866667 -1.27278  0.943444
Q2FZL7   24 0.8 -1.27278  0.943444
Q2FZR3   22 0.733333 -1.27278  0.943444
Q2FWA0   24 0.8 -1.27278  0.943444
Q2G090   26 0.866667 -1.27278  0.943444
Q2G1H0   24 0.786885 -1.27278  0.943444
Q2FZP4   31 1.01639 0.903563  0.161558
Q2FUX0   21 0.688525 -1.27278  0.943444
Q2FV86   26 0.852459 -1.27278  0.943444
Q2FV14   28 0.918033 -1.27278  0.943444
Q2FUT2   28 0.918033 -1.27278  0.943444
Q2FZ64   22 0.721311 -1.27278  0.943444
Q2FUW1   15 0.483871 -1.27278  0.943444
Q2FWI0   23 0.741935 -1.27278  0.943444
Q2G2K5   30 0.967742 -1.27278  0.943444
Q2FWK6   26 0.83871 -1.27278  0.943444
Q2G0T9   27 0.870968 -1.27278  0.943444
Q2G078   31 1 0.903563  0.161558
Q2G1P3   28 0.903226 -1.27278  0.943444
Q2G274   26 0.825397 -1.27278  0.943444
Q2FZD4   25 0.793651 -1.27278  0.943444
Q2FYS5   23 0.730159 -1.27278  0.943444
Q2G1K5   28 0.888889 -1.27278  0.943444
Q2G1L5   28 0.888889 -1.27278  0.943444
Q2G1M9   28 0.888889 -1.27278  0.943444
Q2FX67   21 0.666667 -1.27278  0.943444
Q2FZ32   22 0.698413 -1.27278  0.943444
Q2FWH7   19 0.603175 -1.27278  0.943444
Q2FXT8   25 0.78125 -1.27278  0.943444
Q2FUQ3   27 0.84375 -1.27278  0.943444
Q2G1Y6   28 0.875 -1.27278  0.943444
Q2FX68   19 0.59375 -1.27278  0.943444
Q2FWD1   31 0.96875 -1.27278  0.943444
Q2FUZ8   28 0.875 -1.27278  0.943444
Q2G1F5   27 0.84375 -1.27278  0.943444
Q2G2T6   21 0.65625 -1.27278  0.943444
Q2FYD2   19 0.59375 -1.27278  0.943444
Q2FYA1   26 0.8125 -1.27278  0.943444
Q2FY21   26 0.8125 -1.27278  0.943444
Q2FZD3   21 0.65625 -1.27278  0.943444
Q2G1Z4   21 0.65625 -1.27278  0.943444
Q2G0S3   24 0.738462 -1.27278  0.943444
Q2FVQ3   35 1.07692 0.903563  0.161558
Q2G2J4   26 0.8 -1.27278  0.943444
Q2G2B8   24 0.738462 -1.27278  0.943444
Q2G0L5   16 0.492308 -1.27278  0.943444
Q2FW72   29 0.892308 -1.27278  0.943444
Q2FYT8   28 0.861538 -1.27278  0.943444
Q2FXM9   30 0.923077 -1.27278  0.943444
Q2G1Y0   27 0.830769 -1.27278  0.943444
Q2G2D0   20 0.615385 -1.27278  0.943444
Q2G2M2   25 0.769231 -1.27278  0.943444
Q2G1B7   24 0.738462 -1.27278  0.943444
Q2G1B8   28 0.861538 -1.27278  0.943444
Q2G0M6   30 0.923077 -1.27278  0.943444
Q2G1D8   27 0.818182 -1.27278  0.943444
Q2FV70   24 0.727273 -1.27278  0.943444
Q2FV72   25 0.757576 -1.27278  0.943444
Q2FVB2   29 0.878788 -1.27278  0.943444
Q2G122   25 0.757576 -1.27278  0.943444
Q2G1W2   30 0.895522 -1.27278  0.943444
Q2FWW1   20 0.597015 -1.27278  0.943444
Q2G1F4   29 0.865672 -1.27278  0.943444
Q2G093   24 0.716418 -1.27278  0.943444
Q2FXY7   30 0.895522 -1.27278  0.943444
Q2G1C6   25 0.746269 -1.27278  0.943444
Q2FZ20   28 0.835821 -1.27278  0.943444
O50581   21 0.617647 -1.27278  0.943444
Q2G1N1   31 0.911765 -1.27278  0.943444
Q2G188   19 0.550725 -1.27278  0.943444
Q2G296   26 0.753623 -1.27278  0.943444
Q2G2E9   25 0.724638 -1.27278  0.943444
Q2G294   31 0.898551 -1.27278  0.943444
Q2FWJ5   22 0.637681 -1.27278  0.943444
Q2FW03   24 0.685714 -1.27278  0.943444
Q2G0N1   22 0.628571 -1.27278  0.943444
Q2FZJ0   30 0.857143 -1.27278  0.943444
Q2FYZ9   25 0.714286 -1.27278  0.943444
Q2FV74   21 0.6 -1.27278  0.943444
Q2FXP7   24 0.685714 -1.27278  0.943444
Q2FXU1   24 0.685714 -1.27278  0.943444
Q2G1M8   30 0.857143 -1.27278  0.943444
Q2FXY4   23 0.657143 -1.27278  0.943444
Q2FZ94   24 0.676056 -1.27278  0.943444
Q2FYI0   27 0.75 -1.27278  0.943444
Q2FXT9   21 0.583333 -1.27278  0.943444
Q2G0D2   26 0.712329 -1.27278  0.943444
Q2FYB7   23 0.630137 -1.27278  0.943444
Q2FVN8   26 0.712329 -1.27278  0.943444
Q2FZ49   18 0.493151 -1.27278  0.943444
Q2FUW6   22 0.60274 -1.27278  0.943444
Q2G1P7   22 0.60274 -1.27278  0.943444
Q2FW70   30 0.810811 -1.27278  0.943444
Q2G0W1   24 0.648649 -1.27278  0.943444
Q2G024   22 0.594595 -1.27278  0.943444
Q2G1G8   22 0.594595 -1.27278  0.943444
Q2G1R9   24 0.648649 -1.27278  0.943444
O06446   21 0.567568 -1.27278  0.943444
Q2G1C9   26 0.702703 -1.27278  0.943444
Q2FXV8   22 0.586667 -1.27278  0.943444
Q2G0P5   27 0.72 -1.27278  0.943444
Q2FV64   27 0.710526 -1.27278  0.943444
Q2FV87   26 0.675325 -1.27278  0.943444
Q2G1K9   21 0.538462 -1.27278  0.943444
Q2G266   22 0.564103 -1.27278  0.943444
Q59801   23 0.582278 -1.27278  0.943444
Q2FXH2   28 0.708861 -1.27278  0.943444
Q53727   21 0.525 -1.27278  0.943444
Q2G2Q0   21 0.525 -1.27278  0.943444
Q2FZD8   28 0.691358 -1.27278  0.943444
Q2FYS4   25 0.617284 -1.27278  0.943444
Q2G1G2   25 0.617284 -1.27278  0.943444
Q2FXV9   18 0.439024 -1.27278  0.943444
Q2G0L4   11 0.268293 -1.27278  0.943444
Q2FXR8   23 0.560976 -1.27278  0.943444
Q2FYJ0   22 0.536585 -1.27278  0.943444
Q2FZS8   23 0.554217 -1.27278  0.943444
Q2FXN9   24 0.564706 -1.27278  0.943444
Q2FYM1   25 0.588235 -1.27278  0.943444
Q2FVZ5   26 0.611765 -1.27278  0.943444
Q2FVL8   23 0.534884 -1.27278  0.943444
Q2FZ40   24 0.55814 -1.27278  0.943444
Q2FYH5   25 0.574713 -1.27278  0.943444
Q2FXB3   20 0.449438 -1.27278  0.943444
Q2FYS9   27 0.593407 -1.27278  0.943444
Q2G1Q4   28 0.615385 -1.27278  0.943444
Q2FVC3   22 0.483516 -1.27278  0.943444
Q2G046   23 0.5 -1.27278  0.943444
Q2FWU3   20 0.434783 -1.27278  0.943444
Q2FZ72   25 0.543478 -1.27278  0.943444
Q2FZ82   20 0.434783 -1.27278  0.943444
Q9F1K0   22 0.463158 -1.27278  0.943444
Q2FVV9   22 0.444444 -1.27278  0.943444
Q2FZT6   20 0.4 -1.27278  0.943444
Q2FWU5   16 0.32 -1.27278  0.943444
Q2FYC8   17 0.336634 -1.27278  0.943444
Q2FZK7   21 0.407767 -1.27278  0.943444
Q2G2C1   23 0.446602 -1.27278  0.943444
Q2FZT5   20 0.377358 -1.27278  0.943444
Q2G0R8   23 0.429907 -1.27278  0.943444
Q2FW95   15 0.280374 -1.27278  0.943444
Q2G0N5   21 0.378378 -1.27278  0.943444
P47768   21 0.371681 -1.27278  0.943444
Q2FXH4   21 0.368421 -1.27278  0.943444
Q2FVM1   25 0.438596 -1.27278  0.943444
```
