## Supplementary Data 3 for "Mining folded proteomes in the era of accurate structure prediction": PF12452.output

```
# cudaSaTabsearch LTYPE = T LORDER = F LSOLN = F
# QUERY ID = PF12452 
# DBFILE = ./tableaux.ascii.DB                                                             
Q2G0V6   0 0 -1.27278 0.943444
Q2G075   0 0 -1.27278 0.943444
Q2G083   0 0 -1.27278 0.943444
Q2FZN3   0 0 -1.27278 0.943444
Q2FY90   0 0 -1.27278 0.943444
Q2FX91   0 0 -1.27278 0.943444
Q2FX54   0 0 -1.27278 0.943444
Q2FYQ4   0 0 -1.27278 0.943444
Q2G284   0 0 -1.27278 0.943444
Q2G0S4   0 0 -1.27278 0.943444
Q2FWM3   0 0 -1.27278 0.943444
Q2FX81   0 0 -1.27278 0.943444
Q2FXC6   0 0 -1.27278 0.943444
Q2FWJ7   0 0 -1.27278 0.943444
Q2FYJ9   0 0 -1.27278 0.943444
Q2G2E6   0 0 -1.27278 0.943444
Q2FWV0   0 0 -1.27278 0.943444
Q2FZC3   0 0 -1.27278 0.943444
Q2FVH9   0 0 -1.27278 0.943444
Q2FXQ5   0 0 -1.27278 0.943444
Q2FZU4   0 0 -1.27278 0.943444
Q2FYF8   0 0 -1.27278 0.943444
Q2FUR4   0 0 -1.27278 0.943444
Q2FYI2   0 0 -1.27278 0.943444
Q2FYY2   0 0 -1.27278 0.943444
Q2FW58   0 0 -1.27278 0.943444
P0C7Z3   0 0 -1.27278 0.943444
Q2G0T2   0 0 -1.27278 0.943444
Q2G1G9   0 0 -1.27278 0.943444
Q2FVJ0   0 0 -1.27278 0.943444
Q2FZ80   0 0 -1.27278 0.943444
Q2G1R4   0 0 -1.27278 0.943444
Q2FW02   0 0 -1.27278 0.943444
Q2G1X3   0 0 -1.27278 0.943444
Q2FWW4   0 0 -1.27278 0.943444
Q2FZE1   0 0 -1.27278 0.943444
Q2FY31   0 0 -1.27278 0.943444
Q2G018   0 0 -1.27278 0.943444
Q2FZI0   0 0 -1.27278 0.943444
Q2FUZ7   0 0 -1.27278 0.943444
Q2G250   0 0 -1.27278 0.943444
Q2FWU8   0 0 -1.27278 0.943444
Q2FYX5   0 0 -1.27278 0.943444
Q2FZY2   0 0 -1.27278 0.943444
Q2FZX8   0 0 -1.27278 0.943444
Q2FUY8   0 0 -1.27278 0.943444
Q2FV73   0 0 -1.27278 0.943444
Q2G0C5   0 0 -1.27278 0.943444
Q2FZ52   0 0 -1.27278 0.943444
Q2FVK6   0 0 -1.27278 0.943444
Q2G0Z3   0 0 -1.27278 0.943444
Q2FZJ8   0 0 -1.27278 0.943444
Q2FY57   0 0 -1.27278 0.943444
Q2G0W3   0 0 -1.27278 0.943444
Q2G0I2   0 0 -1.27278 0.943444
Q2FYX1   0 0 -1.27278 0.943444
Q2G0H2   0 0 -1.27278 0.943444
Q2FWJ8   0 0 -1.27278 0.943444
Q2FWZ7   0 0 -1.27278 0.943444
Q2FV04   0 0 -1.27278 0.943444
Q2G0H6   0 0 -1.27278 0.943444
Q2G291   0 0 -1.27278 0.943444
Q2G1A7   0 0 -1.27278 0.943444
Q2FVS8   0 0 -1.27278 0.943444
Q2FZ26   0 0 -1.27278 0.943444
Q2FXJ3   0 0 -1.27278 0.943444
Q2G231   0 0 -1.27278 0.943444
Q2G2N0   0 0 -1.27278 0.943444
Q2G2I2   0 0 -1.27278 0.943444
Q2FYU3   0 0 -1.27278 0.943444
Q2FWY5   0 0 -1.27278 0.943444
Q2G2E3   0 0 -1.27278 0.943444
Q2FV09   0 0 -1.27278 0.943444
Q2FX72   0 0 -1.27278 0.943444
Q2FWA3   0 0 -1.27278 0.943444
Q2FWF2   0 0 -1.27278 0.943444
Q2G0E4   0 0 -1.27278 0.943444
Q2G251   0 0 -1.27278 0.943444
P0C818   0 0 -1.27278 0.943444
Q2FXQ2   0 0 -1.27278 0.943444
Q2FXD4   0 0 -1.27278 0.943444
Q2G014   0 0 -1.27278 0.943444
Q2FWI9   0 0 -1.27278 0.943444
Q2FX79   0 0 -1.27278 0.943444
Q2FVP7   0 0 -1.27278 0.943444
Q2FZN4   0 0 -1.27278 0.943444
Q2FWU6   0 0 -1.27278 0.943444
Q2G2Y1   0 0 -1.27278 0.943444
Q2FYF6   0 0 -1.27278 0.943444
Q2FXK0   0 0 -1.27278 0.943444
Q2FVI9   0 0 -1.27278 0.943444
Q2G246   0 0 -1.27278 0.943444
Q2G053   0 0 -1.27278 0.943444
Q2FWK8   0 0 -1.27278 0.943444
Q2FXL8   0 0 -1.27278 0.943444
Q2G0Q4   0 0 -1.27278 0.943444
Q2FVB7   0 0 -1.27278 0.943444
Q2FYD6   0 0 -1.27278 0.943444
Q2FXK9   0 0 -1.27278 0.943444
Q2FV78   0 0 -1.27278 0.943444
Q2FXG4   0 0 -1.27278 0.943444
Q2G0C8   0 0 -1.27278 0.943444
Q2FWU9   0 0 -1.27278 0.943444
Q2FUX2   0 0 -1.27278 0.943444
Q2FYI8   0 0 -1.27278 0.943444
Q2FXA1   0 0 -1.27278 0.943444
Q2FV49   0 0 -1.27278 0.943444
Q2G1S0   0 0 -1.27278 0.943444
Q2G0G0   0 0 -1.27278 0.943444
P0C805   0 0 -1.27278 0.943444
Q2FWV9   0 0 -1.27278 0.943444
Q2G152   0 0 -1.27278 0.943444
Q2FX48   0 0 -1.27278 0.943444
Q2FXS5   0 0 -1.27278 0.943444
Q2FWL4   0 0 -1.27278 0.943444
P0C7Y1   0 0 -1.27278 0.943444
Q2FXA2   0 0 -1.27278 0.943444
Q2FY96   0 0 -1.27278 0.943444
Q2FVJ3   0 0 -1.27278 0.943444
Q2FZ24   0 0 -1.27278 0.943444
Q2G1X4   0 0 -1.27278 0.943444
Q2FYM6   0 0 -1.27278 0.943444
Q2FWX6   0 0 -1.27278 0.943444
Q2G1D2   0 0 -1.27278 0.943444
Q2FWC0   0 0 -1.27278 0.943444
Q2FZG7   0 0 -1.27278 0.943444
Q2G2P1   0 0 -1.27278 0.943444
Q2G1M4   0 0 -1.27278 0.943444
Q2FX29   0 0 -1.27278 0.943444
Q2FUZ3   0 0 -1.27278 0.943444
Q2FVZ9   0 0 -1.27278 0.943444
Q2G2N3   0 0 -1.27278 0.943444
Q2G237   0 0 -1.27278 0.943444
Q2FXN5   0 0 -1.27278 0.943444
Q2FYP7   0 0 -1.27278 0.943444
Q2FWC8   0 0 -1.27278 0.943444
Q2G209   0 0 -1.27278 0.943444
Q2FXX7   0 0 -1.27278 0.943444
Q2FV05   0 0 -1.27278 0.943444
Q2FWM8   0 0 -1.27278 0.943444
Q2FV00   0 0 -1.27278 0.943444
Q2FZF2   0 0 -1.27278 0.943444
Q2FV80   0 0 -1.27278 0.943444
Q2FZZ7   0 0 -1.27278 0.943444
Q2FWH8   0 0 -1.27278 0.943444
Q2FVS5   0 0 -1.27278 0.943444
Q2FWY0   0 0 -1.27278 0.943444
Q2FZM3   0 0 -1.27278 0.943444
Q2FZW8   0 0 -1.27278 0.943444
Q2FVY7   0 0 -1.27278 0.943444
Q2FXJ1   0 0 -1.27278 0.943444
Q2G0T7   0 0 -1.27278 0.943444
Q2FW40   0 0 -1.27278 0.943444
Q2FYU9   0 0 -1.27278 0.943444
Q2FUR0   0 0 -1.27278 0.943444
Q2G215   0 0 -1.27278 0.943444
Q2G169   0 0 -1.27278 0.943444
Q2G034   0 0 -1.27278 0.943444
Q2FUV8   2 0.307692 -1.27278 0.943444
Q2FW44   2 0.307692 -1.27278 0.943444
Q2FYJ8   0 0 -1.27278 0.943444
Q2FVR6   2 0.307692 -1.27278 0.943444
Q2G183   1 0.153846 -1.27278 0.943444
Q2G0S1   2 0.307692 -1.27278 0.943444
Q2FX83   0 0 -1.27278 0.943444
Q2FYF7   1 0.153846 -1.27278 0.943444
Q2G166   2 0.307692 -1.27278 0.943444
Q2FX20   1 0.153846 -1.27278 0.943444
Q2G020   0 0 -1.27278 0.943444
Q2FVC0   1 0.153846 -1.27278 0.943444
Q2FVD1   0 0 -1.27278 0.943444
Q2FWH1   0 0 -1.27278 0.943444
Q2FYX2   2 0.307692 -1.27278 0.943444
Q2FZB5   2 0.307692 -1.27278 0.943444
Q2G0G8   1 0.153846 -1.27278 0.943444
P0A0I4   1 0.153846 -1.27278 0.943444
Q2G2C6   0 0 -1.27278 0.943444
Q2FVB1   1 0.153846 -1.27278 0.943444
Q2FYN1   1 0.153846 -1.27278 0.943444
Q2FV79   1 0.153846 -1.27278 0.943444
Q2FVU9   1 0.153846 -1.27278 0.943444
Q2G0W5   1 0.153846 -1.27278 0.943444
Q2FW60   2 0.307692 -1.27278 0.943444
Q2G269   1 0.153846 -1.27278 0.943444
Q2FZS1   0 0 -1.27278 0.943444
Q2G1Y3   0 0 -1.27278 0.943444
Q2FWA4   2 0.307692 -1.27278 0.943444
Q2G0C0   2 0.307692 -1.27278 0.943444
Q2G2J6   0 0 -1.27278 0.943444
Q2G1R2   0 0 -1.27278 0.943444
Q2FXY8   2 0.307692 -1.27278 0.943444
Q2FYL2   1 0.153846 -1.27278 0.943444
Q2FYS3   0 0 -1.27278 0.943444
Q2FXS0   1 0.153846 -1.27278 0.943444
Q2FWA7   0 0 -1.27278 0.943444
Q2FWV8   2 0.307692 -1.27278 0.943444
Q2G279   0 0 -1.27278 0.943444
Q2FYB5   0 0 -1.27278 0.943444
Q2G175   2 0.307692 -1.27278 0.943444
Q2FZ07   1 0.153846 -1.27278 0.943444
Q2FVG7   1 0.153846 -1.27278 0.943444
Q2G2P3   0 0 -1.27278 0.943444
Q2FZA3   0 0 -1.27278 0.943444
Q2FYE1   1 0.153846 -1.27278 0.943444
Q2G2F8   0 0 -1.27278 0.943444
Q2FWS8   0 0 -1.27278 0.943444
Q2FXD8   0 0 -1.27278 0.943444
Q2FX46   1 0.153846 -1.27278 0.943444
Q2FYB4   1 0.153846 -1.27278 0.943444
Q2FYC0   2 0.307692 -1.27278 0.943444
Q2FUY5   2 0.307692 -1.27278 0.943444
Q2FYF2   0 0 -1.27278 0.943444
Q2G0R4   0 0 -1.27278 0.943444
Q2G1L1   1 0.153846 -1.27278 0.943444
Q2FYB0   2 0.307692 -1.27278 0.943444
Q2FWW5   1 0.153846 -1.27278 0.943444
Q2FX04   2 0.307692 -1.27278 0.943444
Q2FV33   1 0.153846 -1.27278 0.943444
Q2FUX6   1 0.153846 -1.27278 0.943444
Q2FVP5   0 0 -1.27278 0.943444
Q2G0W7   1 0.153846 -1.27278 0.943444
Q2FXV1   2 0.307692 -1.27278 0.943444
Q2G096   2 0.307692 -1.27278 0.943444
Q2FV68   0 0 -1.27278 0.943444
Q2FVY6   2 0.307692 -1.27278 0.943444
Q2FYY0   1 0.153846 -1.27278 0.943444
Q2G005   1 0.153846 -1.27278 0.943444
Q2G2B4   2 0.307692 -1.27278 0.943444
Q2FVZ7   1 0.153846 -1.27278 0.943444
Q2FW55   1 0.153846 -1.27278 0.943444
Q2FV92   1 0.153846 -1.27278 0.943444
Q2FYV9   0 0 -1.27278 0.943444
Q2FW74   1 0.153846 -1.27278 0.943444
Q2FVK9   1 0.153846 -1.27278 0.943444
Q2FZA4   1 0.153846 -1.27278 0.943444
Q2FV25   0 0 -1.27278 0.943444
Q2FYG8   1 0.153846 -1.27278 0.943444
Q2G216   1 0.153846 -1.27278 0.943444
Q2FZ69   2 0.307692 -1.27278 0.943444
Q2FV97   1 0.153846 -1.27278 0.943444
Q2FZ95   0 0 -1.27278 0.943444
Q2FZN8   1 0.153846 -1.27278 0.943444
Q2FZG2   0 0 -1.27278 0.943444
Q2G259   1 0.153846 -1.27278 0.943444
Q2FYB6   2 0.307692 -1.27278 0.943444
Q2FZD1   2 0.307692 -1.27278 0.943444
Q2FYT6   1 0.153846 -1.27278 0.943444
Q2G0Y2   1 0.153846 -1.27278 0.943444
Q2FWZ1   0 0 -1.27278 0.943444
Q2FVC8   1 0.153846 -1.27278 0.943444
Q2G2H1   1 0.153846 -1.27278 0.943444
Q2FY47   2 0.307692 -1.27278 0.943444
Q2FX78   2 0.307692 -1.27278 0.943444
Q2FX47   1 0.153846 -1.27278 0.943444
Q2FZA7   2 0.307692 -1.27278 0.943444
Q2FV32   1 0.153846 -1.27278 0.943444
Q2FYE6   0 0 -1.27278 0.943444
Q2FZ41   1 0.153846 -1.27278 0.943444
Q2FYG3   1 0.153846 -1.27278 0.943444
Q2FX01   2 0.307692 -1.27278 0.943444
Q2FXU6   1 0.153846 -1.27278 0.943444
Q2FYL7   2 0.307692 -1.27278 0.943444
Q2FWQ3   1 0.153846 -1.27278 0.943444
Q2FZY9   2 0.307692 -1.27278 0.943444
Q2FV50   2 0.307692 -1.27278 0.943444
Q2FUY7   2 0.307692 -1.27278 0.943444
Q2FXP6   1 0.153846 -1.27278 0.943444
Q2G1S9   1 0.153846 -1.27278 0.943444
Q2FX18   1 0.153846 -1.27278 0.943444
Q2FYU0   0 0 -1.27278 0.943444
Q2FXZ7   3 0.428571 -1.27278 0.943444
Q2G051   3 0.428571 -1.27278 0.943444
Q2FWS3   2 0.285714 -1.27278 0.943444
Q2FW14   2 0.285714 -1.27278 0.943444
Q2FYD7   4 0.571429 -1.27278 0.943444
Q9RQP8   3 0.428571 -1.27278 0.943444
Q2FZK2   4 0.571429 -1.27278 0.943444
Q2FWI7   3 0.428571 -1.27278 0.943444
Q2G182   2 0.285714 -1.27278 0.943444
Q2FYT7   3 0.428571 -1.27278 0.943444
Q2FV46   6 0.857143 -1.27278 0.943444
Q2FY58   1 0.142857 -1.27278 0.943444
Q2FX06   1 0.142857 -1.27278 0.943444
Q2FZH0   3 0.428571 -1.27278 0.943444
Q2FUZ4   2 0.285714 -1.27278 0.943444
Q2G102   3 0.428571 -1.27278 0.943444
Q2G1R8   3 0.428571 -1.27278 0.943444
Q2G2J1   1 0.142857 -1.27278 0.943444
Q2FX71   0 0 -1.27278 0.943444
Q2FUZ5   2 0.285714 -1.27278 0.943444
Q2FYP5   3 0.428571 -1.27278 0.943444
Q2G048   0 0 -1.27278 0.943444
Q2FUQ0   4 0.571429 -1.27278 0.943444
Q2FWS7   3 0.428571 -1.27278 0.943444
Q2FV65   2 0.285714 -1.27278 0.943444
Q2G125   1 0.142857 -1.27278 0.943444
Q2FYT2   4 0.571429 -1.27278 0.943444
Q2FVH7   1 0.142857 -1.27278 0.943444
Q2G127   3 0.428571 -1.27278 0.943444
Q2FYI5   1 0.142857 -1.27278 0.943444
Q2FYX4   2 0.285714 -1.27278 0.943444
Q2G0M3   5 0.714286 -1.27278 0.943444
Q2FW87   3 0.428571 -1.27278 0.943444
Q2G211   1 0.142857 -1.27278 0.943444
Q2FXR5   2 0.285714 -1.27278 0.943444
Q2FWR5   2 0.285714 -1.27278 0.943444
Q2FYD5   0 0 -1.27278 0.943444
Q2FY94   1 0.142857 -1.27278 0.943444
Q2G2W8   3 0.428571 -1.27278 0.943444
Q2FZL9   4 0.571429 -1.27278 0.943444
Q2FYT9   3 0.428571 -1.27278 0.943444
Q2FX44   1 0.142857 -1.27278 0.943444
Q2FXB2   2 0.285714 -1.27278 0.943444
Q2FVF6   4 0.571429 -1.27278 0.943444
Q2G2F6   1 0.142857 -1.27278 0.943444
Q2G2C3   1 0.142857 -1.27278 0.943444
Q2FYA5   0 0 -1.27278 0.943444
Q2FYB1   3 0.428571 -1.27278 0.943444
Q2G011   1 0.142857 -1.27278 0.943444
Q2FV29   0 0 -1.27278 0.943444
Q2FVW1   1 0.142857 -1.27278 0.943444
Q2FYA4   1 0.142857 -1.27278 0.943444
Q2FY26   2 0.285714 -1.27278 0.943444
Q2FXC1   4 0.571429 -1.27278 0.943444
Q2G2T0   2 0.285714 -1.27278 0.943444
Q2FY62   2 0.285714 -1.27278 0.943444
Q2G2K4   1 0.142857 -1.27278 0.943444
Q2FW65   4 0.571429 -1.27278 0.943444
Q2FY05   2 0.285714 -1.27278 0.943444
Q2FV96   4 0.571429 -1.27278 0.943444
Q2G1S7   0 0 -1.27278 0.943444
Q2FWS9   0 0 -1.27278 0.943444
Q2G180   3 0.428571 -1.27278 0.943444
Q2G0L6   2 0.285714 -1.27278 0.943444
Q2G189   1 0.142857 -1.27278 0.943444
Q2FYD9   0 0 -1.27278 0.943444
Q2FWM6   1 0.142857 -1.27278 0.943444
Q2FXA6   1 0.142857 -1.27278 0.943444
Q2G0U8   2 0.285714 -1.27278 0.943444
Q2FXD9   1 0.142857 -1.27278 0.943444
Q2FWF9   0 0 -1.27278 0.943444
Q2FXS3   0 0 -1.27278 0.943444
Q2FXX6   1 0.142857 -1.27278 0.943444
Q2FWU2   2 0.285714 -1.27278 0.943444
Q2FXD5   2 0.285714 -1.27278 0.943444
Q2FZK8   4 0.571429 -1.27278 0.943444
Q2FV15   1 0.142857 -1.27278 0.943444
Q2FZZ5   4 0.571429 -1.27278 0.943444
Q2FW48   4 0.571429 -1.27278 0.943444
Q2FYB3   3 0.428571 -1.27278 0.943444
Q2FWT5   3 0.428571 -1.27278 0.943444
Q2FVH4   0 0 -1.27278 0.943444
Q2FWP4   2 0.285714 -1.27278 0.943444
Q2FYX9   2 0.285714 -1.27278 0.943444
Q2G1U7   0 0 -1.27278 0.943444
Q2FXY6   4 0.571429 -1.27278 0.943444
Q2FYT1   2 0.285714 -1.27278 0.943444
Q2G244   0 0 -1.27278 0.943444
Q2FX30   0 0 -1.27278 0.943444
Q2FVZ3   1 0.142857 -1.27278 0.943444
Q2FWP5   5 0.714286 -1.27278 0.943444
Q2FX41   2 0.285714 -1.27278 0.943444
Q2G2R5   1 0.142857 -1.27278 0.943444
Q2G2S3   4 0.533333 -1.27278 0.943444
Q2G004   1 0.133333 -1.27278 0.943444
Q2FWV1   4 0.533333 -1.27278 0.943444
Q2G003   3 0.4 -1.27278 0.943444
Q2FZV3   2 0.266667 -1.27278 0.943444
Q2G026   5 0.666667 -1.27278 0.943444
Q2FXG7   1 0.133333 -1.27278 0.943444
Q2FYL8   1 0.133333 -1.27278 0.943444
Q2FZB6   1 0.133333 -1.27278 0.943444
Q2FZE4   4 0.533333 -1.27278 0.943444
Q2FX11   5 0.666667 -1.27278 0.943444
Q2G0Y3   3 0.4 -1.27278 0.943444
Q2FZW7   1 0.133333 -1.27278 0.943444
Q2FX21   5 0.666667 -1.27278 0.943444
Q2G092   5 0.666667 -1.27278 0.943444
Q2FZB7   3 0.4 -1.27278 0.943444
Q2G0J9   5 0.666667 -1.27278 0.943444
Q2G1X2   2 0.266667 -1.27278 0.943444
Q2FZD6   8 1.06667 0.903563 0.161558
Q2FW67   7 0.933333 -1.27278 0.943444
Q2G111   3 0.4 -1.27278 0.943444
Q2G2Y4   7 0.933333 -1.27278 0.943444
Q2FY38   3 0.4 -1.27278 0.943444
Q2FWJ0   6 0.8 -1.27278 0.943444
Q2G2T5   4 0.533333 -1.27278 0.943444
Q2FVG6   4 0.533333 -1.27278 0.943444
Q2G1V8   5 0.666667 -1.27278 0.943444
Q2G1L0   2 0.266667 -1.27278 0.943444
Q2FXD6   5 0.666667 -1.27278 0.943444
P0C948   3 0.4 -1.27278 0.943444
Q2G1M2   4 0.533333 -1.27278 0.943444
Q2FVW8   3 0.4 -1.27278 0.943444
Q2FX24   2 0.266667 -1.27278 0.943444
Q2FWS4   3 0.4 -1.27278 0.943444
Q2FYQ3   1 0.133333 -1.27278 0.943444
Q2G254   4 0.533333 -1.27278 0.943444
Q2FWB4   1 0.133333 -1.27278 0.943444
Q2FUP8   2 0.266667 -1.27278 0.943444
Q2FZC2   3 0.4 -1.27278 0.943444
Q2FYE4   6 0.8 -1.27278 0.943444
Q2FWS2   3 0.4 -1.27278 0.943444
Q2FY03   4 0.533333 -1.27278 0.943444
Q2FVS6   3 0.4 -1.27278 0.943444
Q2FXV2   1 0.133333 -1.27278 0.943444
Q2G2L6   1 0.133333 -1.27278 0.943444
Q2G2I5   1 0.133333 -1.27278 0.943444
Q2FYA2   4 0.533333 -1.27278 0.943444
Q2FWV7   1 0.133333 -1.27278 0.943444
Q2FXE7   3 0.4 -1.27278 0.943444
Q2G0J6   2 0.266667 -1.27278 0.943444
Q2FUU4   6 0.8 -1.27278 0.943444
Q2FVJ4   2 0.266667 -1.27278 0.943444
Q2FZM9   2 0.266667 -1.27278 0.943444
Q2FZ51   2 0.266667 -1.27278 0.943444
Q2FY22   6 0.8 -1.27278 0.943444
Q2G2Q1   5 0.666667 -1.27278 0.943444
Q2G109   6 0.8 -1.27278 0.943444
Q2G1D6   3 0.4 -1.27278 0.943444
Q2FVC9   2 0.266667 -1.27278 0.943444
Q2G2R6   5 0.666667 -1.27278 0.943444
Q2FZ85   5 0.666667 -1.27278 0.943444
Q2FVK4   4 0.533333 -1.27278 0.943444
Q2G1V9   2 0.266667 -1.27278 0.943444
Q2G2H6   3 0.4 -1.27278 0.943444
Q2FWS6   5 0.666667 -1.27278 0.943444
Q2FZW4   3 0.4 -1.27278 0.943444
Q2G1M3   5 0.666667 -1.27278 0.943444
Q2G1M0   5 0.666667 -1.27278 0.943444
Q2G1Y9   6 0.8 -1.27278 0.943444
Q2FX45   4 0.533333 -1.27278 0.943444
Q2FWP8   3 0.4 -1.27278 0.943444
Q2FYP4   5 0.666667 -1.27278 0.943444
Q2FYL1   3 0.4 -1.27278 0.943444
Q2G1L4   5 0.666667 -1.27278 0.943444
Q2FUQ7   5 0.666667 -1.27278 0.943444
Q2G247   1 0.133333 -1.27278 0.943444
Q2FVV0   2 0.266667 -1.27278 0.943444
Q2FYU6   4 0.533333 -1.27278 0.943444
Q2G2N6   4 0.533333 -1.27278 0.943444
Q2FXC9   2 0.266667 -1.27278 0.943444
Q2FX42   5 0.666667 -1.27278 0.943444
Q2FX26   7 0.933333 -1.27278 0.943444
Q2FWF3   0 0 -1.27278 0.943444
Q2FZY1   2 0.266667 -1.27278 0.943444
Q2FW15   5 0.625 -1.27278 0.943444
P0A0G2   9 1.125 0.903563 0.161558
Q2G2G5   5 0.625 -1.27278 0.943444
Q2FY39   6 0.75 -1.27278 0.943444
Q2G0B5   5 0.625 -1.27278 0.943444
Q2FZI1   11 1.375 0.903563 0.161558
Q2FUQ6   5 0.625 -1.27278 0.943444
Q2FVR5   6 0.75 -1.27278 0.943444
Q2G2W6   7 0.875 -1.27278 0.943444
Q2FZR8   5 0.625 -1.27278 0.943444
Q2FVY8   6 0.75 -1.27278 0.943444
Q2FZ60   5 0.625 -1.27278 0.943444
Q2FV82   3 0.375 -1.27278 0.943444
Q2FX23   4 0.5 -1.27278 0.943444
Q2G1G3   5 0.625 -1.27278 0.943444
P68805   4 0.5 -1.27278 0.943444
Q2FVL0   8 1 0.903563 0.161558
Q2G2J0   7 0.875 -1.27278 0.943444
Q2FZF1   6 0.75 -1.27278 0.943444
Q2FXU9   8 1 0.903563 0.161558
Q2G1A2   7 0.875 -1.27278 0.943444
Q2G1C3   4 0.5 -1.27278 0.943444
Q2G1D4   5 0.625 -1.27278 0.943444
Q2G0A8   3 0.375 -1.27278 0.943444
Q2FVC7   2 0.25 -1.27278 0.943444
Q2G133   5 0.625 -1.27278 0.943444
Q2FY86   7 0.875 -1.27278 0.943444
Q2FX92   7 0.875 -1.27278 0.943444
Q2FW47   1 0.125 -1.27278 0.943444
Q2G1T9   2 0.25 -1.27278 0.943444
Q2FVU8   2 0.25 -1.27278 0.943444
Q2FVD7   6 0.75 -1.27278 0.943444
Q2FX55   6 0.75 -1.27278 0.943444
Q2FVD3   8 1 0.903563 0.161558
Q2G2B5   1 0.125 -1.27278 0.943444
Q2FWV6   5 0.625 -1.27278 0.943444
Q2FW29   4 0.5 -1.27278 0.943444
Q2G0W6   2 0.25 -1.27278 0.943444
Q2FVD2   3 0.375 -1.27278 0.943444
Q2FWR8   4 0.5 -1.27278 0.943444
Q2FXA0   11 1.375 0.903563 0.161558
Q2FZB4   3 0.375 -1.27278 0.943444
Q2FX37   4 0.5 -1.27278 0.943444
Q2FX13   1 0.125 -1.27278 0.943444
Q2FWD8   7 0.875 -1.27278 0.943444
Q2G108   5 0.625 -1.27278 0.943444
Q2G2V4   6 0.75 -1.27278 0.943444
Q2FZW2   6 0.75 -1.27278 0.943444
Q2FYY4   5 0.625 -1.27278 0.943444
Q2FYB8   3 0.375 -1.27278 0.943444
Q2FWC2   6 0.75 -1.27278 0.943444
Q2FYE8   5 0.625 -1.27278 0.943444
Q2FXK5   6 0.75 -1.27278 0.943444
Q2FWT0   9 1.125 0.903563 0.161558
Q2FW19   6 0.75 -1.27278 0.943444
Q2G100   4 0.5 -1.27278 0.943444
Q2FYY3   3 0.375 -1.27278 0.943444
Q2FZ01   6 0.75 -1.27278 0.943444
Q2FYY1   3 0.375 -1.27278 0.943444
Q2G103   7 0.875 -1.27278 0.943444
Q2FV12   3 0.375 -1.27278 0.943444
Q2FWQ1   8 1 0.903563 0.161558
Q2FYY5   3 0.375 -1.27278 0.943444
Q2G207   3 0.375 -1.27278 0.943444
Q2G1Y8   10 1.25 0.903563 0.161558
Q2FWZ8   6 0.75 -1.27278 0.943444
Q2G0Z8   3 0.375 -1.27278 0.943444
Q2G2F7   3 0.375 -1.27278 0.943444
Q2FYH9   4 0.5 -1.27278 0.943444
Q2FWB7   4 0.5 -1.27278 0.943444
Q2FYN2   4 0.470588 -1.27278 0.943444
Q2FVQ6   8 0.941176 -1.27278 0.943444
Q2FWX3   5 0.588235 -1.27278 0.943444
Q2G187   4 0.470588 -1.27278 0.943444
Q2FW05   5 0.588235 -1.27278 0.943444
Q2FYC3   8 0.941176 -1.27278 0.943444
Q2FZJ2   8 0.941176 -1.27278 0.943444
Q2G0D6   7 0.823529 -1.27278 0.943444
Q2FWP7   7 0.823529 -1.27278 0.943444
Q2FX31   10 1.17647 0.903563 0.161558
Q2FVZ6   2 0.235294 -1.27278 0.943444
Q2G2A2   12 1.41176 0.903563 0.161558
Q2FWQ8   6 0.705882 -1.27278 0.943444
Q2FVM9   5 0.588235 -1.27278 0.943444
Q2FYD1   10 1.17647 0.903563 0.161558
Q2FYN3   4 0.470588 -1.27278 0.943444
Q2FYI3   4 0.470588 -1.27278 0.943444
Q2G022   9 1.05882 0.903563 0.161558
Q2G1Q3   7 0.823529 -1.27278 0.943444
Q2FX58   4 0.470588 -1.27278 0.943444
Q2G2V1   9 1.05882 0.903563 0.161558
Q2FVV5   6 0.705882 -1.27278 0.943444
Q2FZC0   9 1.05882 0.903563 0.161558
Q2FV63   9 1.05882 0.903563 0.161558
Q2FWG9   4 0.470588 -1.27278 0.943444
Q2FZA5   3 0.352941 -1.27278 0.943444
Q2FX60   10 1.17647 0.903563 0.161558
Q2G2I8   9 1.05882 0.903563 0.161558
Q2G2Y5   7 0.823529 -1.27278 0.943444
Q2G2Y2   6 0.705882 -1.27278 0.943444
Q2FWA6   10 1.17647 0.903563 0.161558
Q2FWL8   6 0.705882 -1.27278 0.943444
Q2FY95   7 0.823529 -1.27278 0.943444
Q2FYC5   9 1.05882 0.903563 0.161558
Q2FV43   3 0.352941 -1.27278 0.943444
Q2FVU0   10 1.17647 0.903563 0.161558
Q2FZG5   6 0.705882 -1.27278 0.943444
Q2G2H9   6 0.705882 -1.27278 0.943444
Q2G1D1   5 0.588235 -1.27278 0.943444
Q2FWU7   7 0.823529 -1.27278 0.943444
P60647   6 0.705882 -1.27278 0.943444
Q2FUR7   10 1.17647 0.903563 0.161558
Q2FWQ2   7 0.823529 -1.27278 0.943444
Q2G2M4   7 0.823529 -1.27278 0.943444
Q2G104   6 0.705882 -1.27278 0.943444
Q2FX76   6 0.705882 -1.27278 0.943444
Q2G2Q4   9 1.05882 0.903563 0.161558
Q2FXQ1   6 0.705882 -1.27278 0.943444
Q2FX80   3 0.352941 -1.27278 0.943444
Q2FZN6   5 0.588235 -1.27278 0.943444
Q2G009   4 0.470588 -1.27278 0.943444
Q2G021   8 0.941176 -1.27278 0.943444
Q2FWH0   9 1.05882 0.903563 0.161558
Q2FXQ0   9 1.05882 0.903563 0.161558
Q2FX64   5 0.588235 -1.27278 0.943444
Q2FY98   4 0.470588 -1.27278 0.943444
Q2FWK5   11 1.29412 0.903563 0.161558
Q2FYK1   4 0.470588 -1.27278 0.943444
Q2FXF0   8 0.941176 -1.27278 0.943444
Q2FY70   9 1.05882 0.903563 0.161558
Q2G114   7 0.823529 -1.27278 0.943444
Q2FX38   5 0.588235 -1.27278 0.943444
Q2FUP9   6 0.705882 -1.27278 0.943444
Q2FVV3   8 0.941176 -1.27278 0.943444
Q2G113   9 1.05882 0.903563 0.161558
Q2FWB2   9 1.05882 0.903563 0.161558
Q2FWT6   7 0.823529 -1.27278 0.943444
Q2FW28   8 0.941176 -1.27278 0.943444
Q2FUQ9   4 0.470588 -1.27278 0.943444
Q2FY00   7 0.823529 -1.27278 0.943444
Q2G040   5 0.588235 -1.27278 0.943444
Q2FX35   7 0.823529 -1.27278 0.943444
Q2FYW9   7 0.777778 -1.27278 0.943444
Q2G2N8   7 0.777778 -1.27278 0.943444
Q2G1V7   12 1.33333 0.903563 0.161558
Q2G0C3   9 1 0.903563 0.161558
Q2FVW0   8 0.888889 -1.27278 0.943444
Q2FUS4   12 1.33333 0.903563 0.161558
Q2FVP6   6 0.666667 -1.27278 0.943444
Q2FZK1   7 0.777778 -1.27278 0.943444
Q2FXY2   10 1.11111 0.903563 0.161558
Q2FYX3   10 1.11111 0.903563 0.161558
Q2FZ86   9 1 0.903563 0.161558
Q2FUV7   6 0.666667 -1.27278 0.943444
Q2FX70   8 0.888889 -1.27278 0.943444
Q2G1Y1   10 1.11111 0.903563 0.161558
Q2FVT9   9 1 0.903563 0.161558
Q2G2K3   15 1.66667 0.903563 0.161558
P72358   9 1 0.903563 0.161558
Q2G192   8 0.888889 -1.27278 0.943444
Q2FYX6   6 0.666667 -1.27278 0.943444
Q2FXW0   3 0.333333 -1.27278 0.943444
Q2G202   8 0.888889 -1.27278 0.943444
Q2FYW7   5 0.555556 -1.27278 0.943444
Q2G2M0   4 0.444444 -1.27278 0.943444
Q2FXT7   7 0.777778 -1.27278 0.943444
Q2FX59   10 1.11111 0.903563 0.161558
Q2G0X2   5 0.555556 -1.27278 0.943444
Q2FWR6   9 1 0.903563 0.161558
Q2FW22   10 1.11111 0.903563 0.161558
Q2FZH4   12 1.33333 0.903563 0.161558
Q2FYZ1   7 0.777778 -1.27278 0.943444
Q2G2W7   10 1.11111 0.903563 0.161558
Q2G2I4   10 1.11111 0.903563 0.161558
Q2FZP5   9 1 0.903563 0.161558
Q2FWQ7   10 1.11111 0.903563 0.161558
Q2G1W9   11 1.22222 0.903563 0.161558
Q2FWF7   8 0.888889 -1.27278 0.943444
Q2FYM9   9 1 0.903563 0.161558
Q2FXV0   10 1.11111 0.903563 0.161558
Q2FWW2   9 1 0.903563 0.161558
Q2FVS2   15 1.66667 0.903563 0.161558
Q2G007   10 1.11111 0.903563 0.161558
Q2FYA7   20 2.22222 3.07991 0.0107511
Q2G0K0   11 1.22222 0.903563 0.161558
Q2FXS9   11 1.22222 0.903563 0.161558
Q2G249   11 1.22222 0.903563 0.161558
Q2G008   8 0.888889 -1.27278 0.943444
Q2FZD5   10 1.11111 0.903563 0.161558
Q2FZG0   7 0.777778 -1.27278 0.943444
Q2FX28   9 1 0.903563 0.161558
Q2FXI4   13 1.44444 0.903563 0.161558
Q2G176   7 0.777778 -1.27278 0.943444
Q2G116   6 0.666667 -1.27278 0.943444
Q2FXF2   8 0.888889 -1.27278 0.943444
Q2G260   9 1 0.903563 0.161558
Q2G213   3 0.333333 -1.27278 0.943444
Q2G173   9 1 0.903563 0.161558
Q2FV71   12 1.33333 0.903563 0.161558
Q2FWY8   6 0.666667 -1.27278 0.943444
Q2FWN3   8 0.888889 -1.27278 0.943444
Q2FYD4   10 1.11111 0.903563 0.161558
Q2FVQ2   11 1.22222 0.903563 0.161558
Q2FVK0   10 1.11111 0.903563 0.161558
Q2G285   11 1.22222 0.903563 0.161558
Q2FZH6   10 1.11111 0.903563 0.161558
Q2FZX1   6 0.666667 -1.27278 0.943444
Q2FZ83   1 0.111111 -1.27278 0.943444
Q2G0S9   9 1 0.903563 0.161558
Q2FZH7   9 1 0.903563 0.161558
Q2FZT3   13 1.44444 0.903563 0.161558
Q2FX57   12 1.26316 0.903563 0.161558
Q2G0B9   13 1.36842 0.903563 0.161558
Q2FY28   13 1.36842 0.903563 0.161558
Q2G0R5   13 1.36842 0.903563 0.161558
Q2FZG8   7 0.736842 -1.27278 0.943444
Q2G1X1   9 0.947368 -1.27278 0.943444
Q2FX93   7 0.736842 -1.27278 0.943444
Q2FYU5   9 0.947368 -1.27278 0.943444
Q2FWR9   8 0.842105 -1.27278 0.943444
Q2FWS0   11 1.15789 0.903563 0.161558
Q2G0P4   8 0.842105 -1.27278 0.943444
Q2FX50   12 1.26316 0.903563 0.161558
Q2FZV0   10 1.05263 0.903563 0.161558
Q2G0S5   11 1.15789 0.903563 0.161558
Q2FY25   10 1.05263 0.903563 0.161558
Q2FXG6   8 0.842105 -1.27278 0.943444
Q2FZJ7   9 0.947368 -1.27278 0.943444
Q2G0U7   10 1.05263 0.903563 0.161558
Q2FZV2   14 1.47368 0.903563 0.161558
Q2FWT8   22 2.31579 3.07991 0.0107511
Q2G0D1   13 1.36842 0.903563 0.161558
Q2FVW5   9 0.947368 -1.27278 0.943444
Q2FY97   13 1.36842 0.903563 0.161558
Q2FXF3   12 1.26316 0.903563 0.161558
Q2G063   4 0.421053 -1.27278 0.943444
Q2G0U5   9 0.947368 -1.27278 0.943444
Q2G2B1   17 1.78947 0.903563 0.161558
Q2FVE3   6 0.631579 -1.27278 0.943444
Q2FZW1   12 1.26316 0.903563 0.161558
Q2FYK2   12 1.26316 0.903563 0.161558
Q2FXW2   9 0.947368 -1.27278 0.943444
Q9F0R1   15 1.57895 0.903563 0.161558
Q2FZG3   10 1.05263 0.903563 0.161558
Q2G2K0   13 1.36842 0.903563 0.161558
Q2FVN4   11 1.15789 0.903563 0.161558
Q2FYV0   11 1.15789 0.903563 0.161558
Q2G0A5   6 0.631579 -1.27278 0.943444
Q2FZ03   15 1.57895 0.903563 0.161558
Q2G1I8   11 1.15789 0.903563 0.161558
Q2FYX8   11 1.15789 0.903563 0.161558
Q2FV18   6 0.631579 -1.27278 0.943444
Q2FYI7   9 0.947368 -1.27278 0.943444
Q2G0K1   13 1.36842 0.903563 0.161558
Q2G2U9   14 1.47368 0.903563 0.161558
Q2FW31   9 0.947368 -1.27278 0.943444
Q2FVB5   13 1.36842 0.903563 0.161558
Q2FVI8   4 0.421053 -1.27278 0.943444
Q2FZT0   18 1.89474 0.903563 0.161558
P48860   11 1.15789 0.903563 0.161558
Q2FYC1   11 1.15789 0.903563 0.161558
Q2G286   10 1.05263 0.903563 0.161558
Q2FXD3   15 1.57895 0.903563 0.161558
Q2G027   6 0.631579 -1.27278 0.943444
Q2G0T4   8 0.842105 -1.27278 0.943444
Q2FZJ5   7 0.736842 -1.27278 0.943444
Q2FW10   4 0.421053 -1.27278 0.943444
Q2FY91   12 1.26316 0.903563 0.161558
Q2FVP0   9 0.947368 -1.27278 0.943444
P60070   13 1.36842 0.903563 0.161558
Q2FWU1   16 1.68421 0.903563 0.161558
Q2FYA3   5 0.526316 -1.27278 0.943444
Q2G0V8   10 1.05263 0.903563 0.161558
Q2G0Z2   8 0.842105 -1.27278 0.943444
Q2FZ47   7 0.736842 -1.27278 0.943444
Q2G0V9   8 0.842105 -1.27278 0.943444
Q2FZE2   14 1.47368 0.903563 0.161558
Q2FWB0   15 1.57895 0.903563 0.161558
Q2G1J1   8 0.842105 -1.27278 0.943444
Q2FYQ1   9 0.947368 -1.27278 0.943444
Q2FZ45   12 1.26316 0.903563 0.161558
Q2FYW5   13 1.36842 0.903563 0.161558
Q2G1A0   7 0.736842 -1.27278 0.943444
Q2FZB9   8 0.842105 -1.27278 0.943444
Q2FZX2   8 0.842105 -1.27278 0.943444
Q2FZY4   10 1.05263 0.903563 0.161558
Q2FW56   8 0.842105 -1.27278 0.943444
P0A0G6   8 0.842105 -1.27278 0.943444
Q2FW80   5 0.526316 -1.27278 0.943444
Q2G2S4   8 0.842105 -1.27278 0.943444
Q2G2H0   8 0.842105 -1.27278 0.943444
Q2G2E1   9 0.947368 -1.27278 0.943444
Q2G0I5   13 1.36842 0.903563 0.161558
Q2FWW6   14 1.47368 0.903563 0.161558
Q2G112   9 0.947368 -1.27278 0.943444
Q2G214   13 1.36842 0.903563 0.161558
Q2FYG2   13 1.36842 0.903563 0.161558
Q2G0J5   8 0.842105 -1.27278 0.943444
Q2FX27   10 1.05263 0.903563 0.161558
Q2FWV5   13 1.36842 0.903563 0.161558
Q2FX40   10 1.05263 0.903563 0.161558
Q2FZM5   6 0.631579 -1.27278 0.943444
Q2FXH8   9 0.947368 -1.27278 0.943444
Q2FWS5   7 0.736842 -1.27278 0.943444
Q2FW13   12 1.2 0.903563 0.161558
Q2FY93   16 1.6 0.903563 0.161558
Q2FZM8   18 1.8 0.903563 0.161558
Q2FZV4   13 1.3 0.903563 0.161558
Q2FVD4   15 1.5 0.903563 0.161558
Q2G0J3   6 0.6 -1.27278 0.943444
Q2FX61   10 1 0.903563 0.161558
Q2FVD6   19 1.9 0.903563 0.161558
Q2FYY7   14 1.4 0.903563 0.161558
Q2G0W0   15 1.5 0.903563 0.161558
Q2FXF7   14 1.4 0.903563 0.161558
Q2G191   8 0.8 -1.27278 0.943444
Q2FYT5   10 1 0.903563 0.161558
Q2G1P0   11 1.1 0.903563 0.161558
Q2FVF8   12 1.2 0.903563 0.161558
Q2G0Y1   7 0.7 -1.27278 0.943444
Q2FZD2   13 1.3 0.903563 0.161558
Q2FZ59   9 0.9 -1.27278 0.943444
Q2G2G1   12 1.2 0.903563 0.161558
Q2G0F9   7 0.7 -1.27278 0.943444
Q2G1J2   14 1.4 0.903563 0.161558
Q2G0Q6   16 1.6 0.903563 0.161558
Q2FYX0   15 1.5 0.903563 0.161558
Q2FZU8   8 0.8 -1.27278 0.943444
Q2G267   12 1.2 0.903563 0.161558
Q2G174   11 1.1 0.903563 0.161558
Q2FWC3   12 1.2 0.903563 0.161558
Q2FVN6   11 1.1 0.903563 0.161558
Q2G2D1   13 1.3 0.903563 0.161558
Q2FZK9   18 1.8 0.903563 0.161558
Q2G2C9   14 1.4 0.903563 0.161558
Q2G2V8   8 0.8 -1.27278 0.943444
Q2FVL6   10 1 0.903563 0.161558
Q2FY45   7 0.7 -1.27278 0.943444
Q2G2R7   11 1.1 0.903563 0.161558
Q2FWD5   13 1.3 0.903563 0.161558
Q2FWT3   9 0.9 -1.27278 0.943444
Q2FY92   14 1.4 0.903563 0.161558
Q2FZM2   9 0.9 -1.27278 0.943444
Q2G2F0   13 1.3 0.903563 0.161558
Q2FW30   14 1.4 0.903563 0.161558
Q2FZV9   12 1.2 0.903563 0.161558
Q2FVA6   11 1.1 0.903563 0.161558
Q2G229   9 0.9 -1.27278 0.943444
Q2FZZ3   14 1.4 0.903563 0.161558
Q2G2F4   6 0.6 -1.27278 0.943444
Q2FVA7   15 1.5 0.903563 0.161558
Q2G0R3   9 0.9 -1.27278 0.943444
Q2G1R1   15 1.5 0.903563 0.161558
Q2FZ79   15 1.5 0.903563 0.161558
Q2FZ12   9 0.9 -1.27278 0.943444
Q2FX39   12 1.2 0.903563 0.161558
Q2G186   10 1 0.903563 0.161558
Q2FXE5   7 0.7 -1.27278 0.943444
Q2G0A1   13 1.3 0.903563 0.161558
Q2G0E7   13 1.3 0.903563 0.161558
Q2G2V7   10 1 0.903563 0.161558
Q2FYA6   11 1.1 0.903563 0.161558
Q2G276   11 1.1 0.903563 0.161558
Q2G070   13 1.3 0.903563 0.161558
Q2FVZ1   14 1.4 0.903563 0.161558
Q2FW84   10 1 0.903563 0.161558
Q2FVY9   12 1.2 0.903563 0.161558
Q2FVD9   20 2 3.07991 0.0107511
Q2G1T2   12 1.2 0.903563 0.161558
Q2G0I3   15 1.5 0.903563 0.161558
Q2G0E8   13 1.3 0.903563 0.161558
Q2FW08   12 1.2 0.903563 0.161558
Q2FVD8   19 1.9 0.903563 0.161558
Q2FXF5   14 1.4 0.903563 0.161558
Q2FXW1   13 1.3 0.903563 0.161558
Q2FW79   13 1.3 0.903563 0.161558
Q2G2G0   7 0.7 -1.27278 0.943444
P48940   16 1.6 0.903563 0.161558
Q2FYL6   15 1.5 0.903563 0.161558
Q2FZV8   14 1.4 0.903563 0.161558
Q2FYM5   13 1.3 0.903563 0.161558
Q2G2B6   14 1.4 0.903563 0.161558
Q2G1L2   8 0.8 -1.27278 0.943444
Q2G1V5   9 0.9 -1.27278 0.943444
Q2FXT0   6 0.6 -1.27278 0.943444
Q2FY02   17 1.7 0.903563 0.161558
Q2FWQ4   11 1.1 0.903563 0.161558
Q2FYG4   11 1.1 0.903563 0.161558
Q2FW11   10 1 0.903563 0.161558
Q2G257   20 1.90476 0.903563 0.161558
Q2FWJ6   15 1.42857 0.903563 0.161558
Q2FXS8   7 0.666667 -1.27278 0.943444
Q2FX12   17 1.61905 0.903563 0.161558
Q2FYF1   14 1.33333 0.903563 0.161558
Q2G2E8   12 1.14286 0.903563 0.161558
Q2FXE6   8 0.761905 -1.27278 0.943444
Q2G2C0   9 0.857143 -1.27278 0.943444
Q2G1V6   7 0.666667 -1.27278 0.943444
Q2FWZ4   18 1.71429 0.903563 0.161558
Q2G2V0   10 0.952381 -1.27278 0.943444
Q9ZAH6   14 1.33333 0.903563 0.161558
Q2FVU2   13 1.2381 0.903563 0.161558
Q2FWI8   13 1.2381 0.903563 0.161558
P0A0H0   8 0.761905 -1.27278 0.943444
Q2G0C1   15 1.42857 0.903563 0.161558
Q2FXH3   11 1.04762 0.903563 0.161558
Q2FXI6   13 1.2381 0.903563 0.161558
Q2G1X5   13 1.2381 0.903563 0.161558
Q2FV08   20 1.90476 0.903563 0.161558
Q2FWT7   9 0.857143 -1.27278 0.943444
Q2G210   14 1.33333 0.903563 0.161558
Q2FW66   11 1.04762 0.903563 0.161558
Q2FWD0   14 1.33333 0.903563 0.161558
Q2FUQ1   11 1.04762 0.903563 0.161558
Q2FVI6   11 1.04762 0.903563 0.161558
Q2FWM7   8 0.761905 -1.27278 0.943444
Q2FVN2   15 1.42857 0.903563 0.161558
Q2FWR2   11 1.04762 0.903563 0.161558
Q2FYH4   9 0.857143 -1.27278 0.943444
Q2FYM8   8 0.761905 -1.27278 0.943444
Q9RFJ6   17 1.61905 0.903563 0.161558
Q2FZ42   6 0.571429 -1.27278 0.943444
Q2FVX9   19 1.80952 0.903563 0.161558
Q2G066   13 1.2381 0.903563 0.161558
Q2FVM3   16 1.52381 0.903563 0.161558
Q2FWT1   15 1.42857 0.903563 0.161558
Q2FZB8   6 0.571429 -1.27278 0.943444
Q2FUQ8   9 0.857143 -1.27278 0.943444
Q2G2I7   13 1.2381 0.903563 0.161558
Q2FVF7   10 0.952381 -1.27278 0.943444
Q2FV52   13 1.2381 0.903563 0.161558
Q2FWE3   13 1.2381 0.903563 0.161558
Q2G144   9 0.857143 -1.27278 0.943444
Q2FXZ1   15 1.42857 0.903563 0.161558
Q2FX34   8 0.761905 -1.27278 0.943444
Q2FWV4   7 0.666667 -1.27278 0.943444
Q2FZ11   17 1.61905 0.903563 0.161558
Q2G141   10 0.952381 -1.27278 0.943444
Q2FWF5   11 1.04762 0.903563 0.161558
Q2FV34   9 0.857143 -1.27278 0.943444
Q2FWQ0   18 1.71429 0.903563 0.161558
Q2FV88   11 1.04762 0.903563 0.161558
Q2G2P0   15 1.42857 0.903563 0.161558
Q2FYW8   12 1.14286 0.903563 0.161558
Q2G1W1   15 1.42857 0.903563 0.161558
Q2FVC2   16 1.52381 0.903563 0.161558
Q2G0D3   8 0.761905 -1.27278 0.943444
Q2FV89   13 1.2381 0.903563 0.161558
Q2G1U2   12 1.14286 0.903563 0.161558
Q2FX32   15 1.42857 0.903563 0.161558
Q2FXS7   13 1.2381 0.903563 0.161558
Q2FVX1   6 0.571429 -1.27278 0.943444
Q2FVE0   9 0.857143 -1.27278 0.943444
Q2G270   10 0.952381 -1.27278 0.943444
Q9EYW6   11 1.04762 0.903563 0.161558
Q2FVB8   14 1.33333 0.903563 0.161558
Q2FZT9   11 1.04762 0.903563 0.161558
Q2G298   16 1.52381 0.903563 0.161558
Q2FX49   10 0.952381 -1.27278 0.943444
Q2G0Z0   13 1.2381 0.903563 0.161558
Q2FW39   15 1.42857 0.903563 0.161558
Q2G252   11 1.04762 0.903563 0.161558
Q2G0A3   10 0.952381 -1.27278 0.943444
Q2FYJ7   14 1.33333 0.903563 0.161558
Q2FWT2   12 1.14286 0.903563 0.161558
Q2FWQ5   15 1.42857 0.903563 0.161558
Q2G2J7   16 1.52381 0.903563 0.161558
Q2FY75   13 1.2381 0.903563 0.161558
Q2G106   15 1.42857 0.903563 0.161558
Q2FVY3   9 0.857143 -1.27278 0.943444
Q2FVP9   10 0.952381 -1.27278 0.943444
Q2FW42   12 1.14286 0.903563 0.161558
Q2FUV9   14 1.33333 0.903563 0.161558
Q2FVR7   12 1.14286 0.903563 0.161558
Q2FZN1   11 1.04762 0.903563 0.161558
Q2G2Q7   21 1.90909 0.903563 0.161558
Q2G150   23 2.09091 3.07991 0.0107511
Q2G081   15 1.36364 0.903563 0.161558
Q2FV45   19 1.72727 0.903563 0.161558
Q2FX02   17 1.54545 0.903563 0.161558
P0A0Q4   16 1.45455 0.903563 0.161558
Q2G0L9   14 1.27273 0.903563 0.161558
Q2FY04   15 1.36364 0.903563 0.161558
Q2FV48   9 0.818182 -1.27278 0.943444
Q2FW64   14 1.27273 0.903563 0.161558
Q2FX63   21 1.90909 0.903563 0.161558
Q2G1T3   12 1.09091 0.903563 0.161558
Q2G0K9   11 1 0.903563 0.161558
Q2FZ00   17 1.54545 0.903563 0.161558
Q2FVL9   6 0.545455 -1.27278 0.943444
Q2FW33   16 1.45455 0.903563 0.161558
Q2FWT9   8 0.727273 -1.27278 0.943444
Q2FZF7   9 0.818182 -1.27278 0.943444
Q2FWL1   17 1.54545 0.903563 0.161558
Q2FYS7   12 1.09091 0.903563 0.161558
Q2FZX3   11 1 0.903563 0.161558
Q2FXR0   11 1 0.903563 0.161558
Q2G2I9   15 1.36364 0.903563 0.161558
Q2FWN1   4 0.363636 -1.27278 0.943444
Q2G297   12 1.09091 0.903563 0.161558
Q2FVA0   11 1 0.903563 0.161558
Q2FXX0   11 1 0.903563 0.161558
Q2G2P4   12 1.09091 0.903563 0.161558
Q2G0P8   20 1.81818 0.903563 0.161558
Q2FVN3   14 1.27273 0.903563 0.161558
Q2FXK7   14 1.27273 0.903563 0.161558
Q2FZF8   8 0.727273 -1.27278 0.943444
Q2FWR0   11 1 0.903563 0.161558
Q2FXL2   9 0.818182 -1.27278 0.943444
Q2FWA9   12 1.09091 0.903563 0.161558
Q2G282   20 1.81818 0.903563 0.161558
Q9RQQ0   11 1 0.903563 0.161558
Q2FXD7   24 2.18182 3.07991 0.0107511
Q2FUY4   17 1.54545 0.903563 0.161558
Q2G2W4   12 1.09091 0.903563 0.161558
Q2FZF5   16 1.45455 0.903563 0.161558
Q2FY42   11 1 0.903563 0.161558
Q2FUS3   15 1.36364 0.903563 0.161558
Q2G2E7   8 0.727273 -1.27278 0.943444
Q2G0S6   14 1.27273 0.903563 0.161558
Q2G0C2   16 1.45455 0.903563 0.161558
Q2FWF8   16 1.45455 0.903563 0.161558
Q2G000   15 1.36364 0.903563 0.161558
Q2FWX2   16 1.45455 0.903563 0.161558
Q2FZS2   19 1.72727 0.903563 0.161558
Q2FW16   10 0.909091 -1.27278 0.943444
Q2FZI2   10 0.909091 -1.27278 0.943444
Q2G1Q5   14 1.27273 0.903563 0.161558
Q2G1A5   19 1.72727 0.903563 0.161558
Q2G0P7   13 1.18182 0.903563 0.161558
Q2FWV3   13 1.18182 0.903563 0.161558
Q2FW51   15 1.36364 0.903563 0.161558
Q2FVI4   16 1.45455 0.903563 0.161558
Q2FVN7   14 1.27273 0.903563 0.161558
Q2FWP9   11 1 0.903563 0.161558
Q2FXT2   16 1.45455 0.903563 0.161558
P0A0F4   15 1.36364 0.903563 0.161558
Q2G126   22 2 3.07991 0.0107511
Q2FW82   11 1 0.903563 0.161558
Q2FY44   16 1.45455 0.903563 0.161558
Q2G0N9   19 1.72727 0.903563 0.161558
Q2G0Z9   6 0.545455 -1.27278 0.943444
Q2FV81   15 1.36364 0.903563 0.161558
Q2FYC4   14 1.27273 0.903563 0.161558
Q2G178   20 1.81818 0.903563 0.161558
Q2G079   10 0.909091 -1.27278 0.943444
Q2G2B7   17 1.54545 0.903563 0.161558
Q2FVF5   17 1.54545 0.903563 0.161558
Q2G2W2   17 1.54545 0.903563 0.161558
Q2G1I2   20 1.81818 0.903563 0.161558
Q2G245   10 0.909091 -1.27278 0.943444
Q2G1H7   12 1.04348 0.903563 0.161558
Q2FWF1   15 1.30435 0.903563 0.161558
Q2FZZ9   17 1.47826 0.903563 0.161558
Q2G1W3   15 1.30435 0.903563 0.161558
Q2G204   22 1.91304 0.903563 0.161558
Q2G1H1   12 1.04348 0.903563 0.161558
Q2FXK3   14 1.21739 0.903563 0.161558
Q2G2H8   13 1.13043 0.903563 0.161558
Q2FZP9   16 1.3913 0.903563 0.161558
Q2FWI2   16 1.3913 0.903563 0.161558
Q2FYZ6   10 0.869565 -1.27278 0.943444
Q2FXS1   8 0.695652 -1.27278 0.943444
Q2G200   18 1.56522 0.903563 0.161558
Q2G2L5   13 1.13043 0.903563 0.161558
Q2FY73   20 1.73913 0.903563 0.161558
Q2G177   11 0.956522 -1.27278 0.943444
Q2G2F9   12 1.04348 0.903563 0.161558
Q2FV27   17 1.47826 0.903563 0.161558
Q2FZ56   12 1.04348 0.903563 0.161558
Q2FVF3   10 0.869565 -1.27278 0.943444
Q2G0B6   15 1.30435 0.903563 0.161558
Q2G2S5   14 1.21739 0.903563 0.161558
Q2FW68   16 1.3913 0.903563 0.161558
Q2FWX7   12 1.04348 0.903563 0.161558
Q2FWB6   20 1.73913 0.903563 0.161558
Q2FXA9   21 1.82609 0.903563 0.161558
Q2FXP3   17 1.47826 0.903563 0.161558
Q2FUX5   22 1.91304 0.903563 0.161558
Q2FZZ4   15 1.30435 0.903563 0.161558
Q2FX98   20 1.73913 0.903563 0.161558
Q2FV23   14 1.21739 0.903563 0.161558
Q2FUR1   11 0.956522 -1.27278 0.943444
Q2FY49   20 1.73913 0.903563 0.161558
Q2G017   14 1.21739 0.903563 0.161558
Q2G2K9   19 1.65217 0.903563 0.161558
Q2G2N9   15 1.30435 0.903563 0.161558
Q2G0E9   8 0.695652 -1.27278 0.943444
Q2FY19   16 1.3913 0.903563 0.161558
Q2G1E3   10 0.869565 -1.27278 0.943444
Q2FW17   8 0.695652 -1.27278 0.943444
Q2FWK9   18 1.56522 0.903563 0.161558
Q2G2Q6   22 1.91304 0.903563 0.161558
Q2G2Q5   23 2 3.07991 0.0107511
Q2G1U9   17 1.47826 0.903563 0.161558
Q2G299   12 1.04348 0.903563 0.161558
Q2FX75   8 0.695652 -1.27278 0.943444
Q2G058   18 1.56522 0.903563 0.161558
Q2G0E3   10 0.869565 -1.27278 0.943444
Q2FYK0   16 1.3913 0.903563 0.161558
Q2G2K6   10 0.869565 -1.27278 0.943444
Q2FYN0   9 0.782609 -1.27278 0.943444
Q2FVK7   15 1.30435 0.903563 0.161558
Q2FX15   16 1.3913 0.903563 0.161558
Q2FVN9   11 0.956522 -1.27278 0.943444
Q2FWX0   11 0.956522 -1.27278 0.943444
Q2G143   15 1.30435 0.903563 0.161558
Q2G0C7   14 1.21739 0.903563 0.161558
Q2G0K6   12 1.04348 0.903563 0.161558
Q2FZZ1   13 1.13043 0.903563 0.161558
Q2FV13   14 1.21739 0.903563 0.161558
Q2G128   12 1.04348 0.903563 0.161558
Q2FXU2   11 0.956522 -1.27278 0.943444
Q2G2R4   14 1.21739 0.903563 0.161558
Q2FXM1   13 1.13043 0.903563 0.161558
Q8KQR1   13 1.13043 0.903563 0.161558
Q2G2Q9   19 1.65217 0.903563 0.161558
Q2FVG9   12 1.04348 0.903563 0.161558
Q2FV56   10 0.869565 -1.27278 0.943444
Q2FWG7   10 0.833333 -1.27278 0.943444
Q2G0T1   15 1.25 0.903563 0.161558
Q2FXB9   13 1.08333 0.903563 0.161558
Q2FZP3   13 1.08333 0.903563 0.161558
Q2FZQ2   13 1.08333 0.903563 0.161558
Q2FXS4   18 1.5 0.903563 0.161558
Q2FZ21   19 1.58333 0.903563 0.161558
Q2G2X2   14 1.16667 0.903563 0.161558
Q2FZF6   15 1.25 0.903563 0.161558
Q2FYA0   17 1.41667 0.903563 0.161558
Q2G2A9   14 1.16667 0.903563 0.161558
Q2FYB9   17 1.41667 0.903563 0.161558
Q2FYI4   17 1.41667 0.903563 0.161558
Q2FYL4   16 1.33333 0.903563 0.161558
Q2G1T0   10 0.833333 -1.27278 0.943444
Q2FXW7   13 1.08333 0.903563 0.161558
Q2FZA1   20 1.66667 0.903563 0.161558
Q2FY76   14 1.16667 0.903563 0.161558
Q2FZ97   16 1.33333 0.903563 0.161558
Q2G1I4   12 1 0.903563 0.161558
Q2FYQ6   14 1.16667 0.903563 0.161558
Q2FXL6   13 1.08333 0.903563 0.161558
Q2G2G6   10 0.833333 -1.27278 0.943444
Q2FVH1   13 1.08333 0.903563 0.161558
Q2FYA8   15 1.25 0.903563 0.161558
Q2G2M5   20 1.66667 0.903563 0.161558
Q2FV99   13 1.08333 0.903563 0.161558
Q2G105   14 1.16667 0.903563 0.161558
Q2FW23   18 1.5 0.903563 0.161558
Q2G012   9 0.75 -1.27278 0.943444
Q2G2V5   13 1.08333 0.903563 0.161558
Q2FW07   23 1.91667 0.903563 0.161558
Q2G0F2   17 1.41667 0.903563 0.161558
Q2FZC9   14 1.16667 0.903563 0.161558
Q2FXE9   10 0.833333 -1.27278 0.943444
Q2FV47   19 1.58333 0.903563 0.161558
Q2G2Q8   22 1.83333 0.903563 0.161558
Q2FYE7   19 1.58333 0.903563 0.161558
Q2FUT3   15 1.25 0.903563 0.161558
Q2G068   27 2.25 3.07991 0.0107511
Q2G2D3   16 1.33333 0.903563 0.161558
Q2FYK4   13 1.08333 0.903563 0.161558
Q2FX36   17 1.41667 0.903563 0.161558
Q2G0A4   11 0.916667 -1.27278 0.943444
Q2G080   11 0.916667 -1.27278 0.943444
Q2FUT1   16 1.33333 0.903563 0.161558
Q2FYH3   18 1.5 0.903563 0.161558
Q2FXA7   18 1.5 0.903563 0.161558
Q2G2Y6   8 0.666667 -1.27278 0.943444
Q2FY55   16 1.33333 0.903563 0.161558
Q2FY61   17 1.41667 0.903563 0.161558
Q2G0E2   17 1.41667 0.903563 0.161558
Q2FVY1   19 1.58333 0.903563 0.161558
Q2FUV1   20 1.66667 0.903563 0.161558
Q2FUS9   8 0.666667 -1.27278 0.943444
Q2G1A1   11 0.916667 -1.27278 0.943444
P60639   13 1.08333 0.903563 0.161558
Q2FZE9   10 0.833333 -1.27278 0.943444
Q2G1I9   13 1.08333 0.903563 0.161558
Q2FWN0   18 1.5 0.903563 0.161558
Q2FZE3   18 1.5 0.903563 0.161558
Q93Q23   11 0.916667 -1.27278 0.943444
Q2FWE9   13 1.08333 0.903563 0.161558
Q2FUS1   14 1.16667 0.903563 0.161558
Q2FVM5   21 1.75 0.903563 0.161558
Q2G2N7   17 1.41667 0.903563 0.161558
Q2FWG0   11 0.916667 -1.27278 0.943444
Q2FXV7   17 1.41667 0.903563 0.161558
Q2FW69   13 1.08333 0.903563 0.161558
P0A0F8   10 0.833333 -1.27278 0.943444
Q2G055   15 1.25 0.903563 0.161558
Q2FV37   11 0.916667 -1.27278 0.943444
Q2G225   11 0.916667 -1.27278 0.943444
Q2FXG2   14 1.16667 0.903563 0.161558
Q2FY87   14 1.16667 0.903563 0.161558
Q2FWR7   17 1.41667 0.903563 0.161558
Q2G1U6   21 1.75 0.903563 0.161558
Q2G006   18 1.5 0.903563 0.161558
Q2G2I6   12 0.96 -1.27278 0.943444
Q2FWS1   9 0.72 -1.27278 0.943444
Q2FYF5   20 1.6 0.903563 0.161558
Q2G0F1   18 1.44 0.903563 0.161558
Q2G0J2   19 1.52 0.903563 0.161558
Q2FXE3   25 2 3.07991 0.0107511
Q2FYV8   24 1.92 0.903563 0.161558
Q2G1X6   15 1.2 0.903563 0.161558
Q2FUP5   22 1.76 0.903563 0.161558
Q2G1A4   12 0.96 -1.27278 0.943444
Q2G0H9   27 2.16 3.07991 0.0107511
Q2G0M0   21 1.68 0.903563 0.161558
Q2FYK6   16 1.28 0.903563 0.161558
Q2G023   21 1.68 0.903563 0.161558
Q2G0G2   14 1.12 0.903563 0.161558
Q2FXC0   13 1.04 0.903563 0.161558
Q2FXF1   20 1.6 0.903563 0.161558
Q2FW00   11 0.88 -1.27278 0.943444
Q2G1E7   13 1.04 0.903563 0.161558
Q2FWE7   19 1.52 0.903563 0.161558
Q2FY32   20 1.6 0.903563 0.161558
Q2FUU0   12 0.96 -1.27278 0.943444
Q2FVU5   16 1.28 0.903563 0.161558
Q2G062   19 1.52 0.903563 0.161558
Q2FV26   17 1.36 0.903563 0.161558
Q2FW97   16 1.28 0.903563 0.161558
Q2FZY8   15 1.2 0.903563 0.161558
Q2G277   12 0.96 -1.27278 0.943444
Q2G0V1   13 1.04 0.903563 0.161558
Q2FWJ3   19 1.52 0.903563 0.161558
Q2G2J2   14 1.12 0.903563 0.161558
Q2FVB0   13 1.04 0.903563 0.161558
Q2G278   19 1.52 0.903563 0.161558
Q2G107   14 1.12 0.903563 0.161558
P0A0M9   18 1.44 0.903563 0.161558
Q2G067   13 1.04 0.903563 0.161558
Q2FV55   17 1.36 0.903563 0.161558
Q2G1L3   18 1.44 0.903563 0.161558
Q2G2R0   15 1.2 0.903563 0.161558
Q2G2T3   15 1.2 0.903563 0.161558
Q2FWA8   11 0.88 -1.27278 0.943444
Q2G056   18 1.44 0.903563 0.161558
Q2FWR1   22 1.76 0.903563 0.161558
Q2FXP9   11 0.88 -1.27278 0.943444
Q2FZI4   18 1.44 0.903563 0.161558
Q2G2L7   21 1.68 0.903563 0.161558
Q2FVG1   12 0.96 -1.27278 0.943444
Q2G1I7   19 1.52 0.903563 0.161558
Q2FVB6   12 0.96 -1.27278 0.943444
Q2G001   18 1.44 0.903563 0.161558
Q2FUX3   13 1.04 0.903563 0.161558
Q2G1Q9   22 1.76 0.903563 0.161558
Q2G2S9   28 2.24 3.07991 0.0107511
Q2FXZ8   12 0.96 -1.27278 0.943444
Q2FZI7   17 1.36 0.903563 0.161558
Q2FUS6   17 1.36 0.903563 0.161558
Q2FUZ6   15 1.2 0.903563 0.161558
Q2FYQ9   15 1.2 0.903563 0.161558
Q2FYS8   18 1.44 0.903563 0.161558
Q2FYS6   13 1.04 0.903563 0.161558
Q2FZG6   13 1.04 0.903563 0.161558
Q2G1L9   12 0.96 -1.27278 0.943444
Q2FXT3   22 1.76 0.903563 0.161558
Q2FZN9   17 1.36 0.903563 0.161558
Q2FW20   20 1.6 0.903563 0.161558
Q2G0H3   16 1.28 0.903563 0.161558
Q2FV98   17 1.36 0.903563 0.161558
Q2FXR7   18 1.44 0.903563 0.161558
Q2G1T4   22 1.76 0.903563 0.161558
Q2FW38   19 1.52 0.903563 0.161558
Q2G2P6   14 1.12 0.903563 0.161558
Q2FVL7   17 1.36 0.903563 0.161558
Q2FVY2   18 1.44 0.903563 0.161558
Q2FYZ0   17 1.36 0.903563 0.161558
Q2FYW2   11 0.88 -1.27278 0.943444
P60643   13 1.04 0.903563 0.161558
Q2G265   17 1.36 0.903563 0.161558
Q2FV42   15 1.2 0.903563 0.161558
Q2FXN0   18 1.44 0.903563 0.161558
Q2G2D9   12 0.96 -1.27278 0.943444
Q2FV75   20 1.6 0.903563 0.161558
Q2FYE0   17 1.36 0.903563 0.161558
Q2FX03   13 1.04 0.903563 0.161558
Q2FX89   11 0.88 -1.27278 0.943444
Q2FX43   15 1.2 0.903563 0.161558
Q2FV69   19 1.46154 0.903563 0.161558
P72360   11 0.846154 -1.27278 0.943444
Q2FVQ1   19 1.46154 0.903563 0.161558
Q2FYG7   22 1.69231 0.903563 0.161558
Q2G1J8   10 0.769231 -1.27278 0.943444
Q2FW77   12 0.923077 -1.27278 0.943444
Q2FWI4   17 1.30769 0.903563 0.161558
Q2FX62   14 1.07692 0.903563 0.161558
Q2G0U6   20 1.53846 0.903563 0.161558
Q2G0P2   14 1.07692 0.903563 0.161558
Q2G0B8   22 1.69231 0.903563 0.161558
Q2FVL3   12 0.923077 -1.27278 0.943444
Q2G1K8   21 1.61538 0.903563 0.161558
Q2G2R9   21 1.61538 0.903563 0.161558
Q2G2I3   14 1.07692 0.903563 0.161558
Q2FY56   10 0.769231 -1.27278 0.943444
Q2G0B1   18 1.38462 0.903563 0.161558
Q2G1T1   18 1.38462 0.903563 0.161558
Q2FVX5   15 1.15385 0.903563 0.161558
Q2G0H8   18 1.38462 0.903563 0.161558
Q2FVT3   18 1.38462 0.903563 0.161558
Q2FWF6   15 1.15385 0.903563 0.161558
Q2FWZ6   21 1.61538 0.903563 0.161558
Q2FZ77   15 1.15385 0.903563 0.161558
Q2G0H0   18 1.38462 0.903563 0.161558
Q2G2G7   25 1.92308 0.903563 0.161558
Q2G117   18 1.38462 0.903563 0.161558
Q2FXG9   15 1.15385 0.903563 0.161558
Q2FWE4   15 1.15385 0.903563 0.161558
Q2FUS0   27 2.07692 3.07991 0.0107511
Q2FWR3   19 1.46154 0.903563 0.161558
Q2FYA9   10 0.769231 -1.27278 0.943444
Q2G0Y5   21 1.61538 0.903563 0.161558
Q2FZZ8   18 1.38462 0.903563 0.161558
Q2G1Z6   20 1.53846 0.903563 0.161558
Q2FX53   16 1.23077 0.903563 0.161558
Q2FZC4   14 1.07692 0.903563 0.161558
Q2FUS5   17 1.30769 0.903563 0.161558
Q2G1R0   13 1 0.903563 0.161558
Q2G0D5   11 0.846154 -1.27278 0.943444
Q2FY18   10 0.769231 -1.27278 0.943444
Q2FYH8   12 0.923077 -1.27278 0.943444
Q2G1F2   15 1.15385 0.903563 0.161558
Q2G0Q5   16 1.23077 0.903563 0.161558
Q2FVR2   18 1.38462 0.903563 0.161558
Q2FZE7   10 0.769231 -1.27278 0.943444
Q2G0I0   26 2 3.07991 0.0107511
Q2G0R1   12 0.923077 -1.27278 0.943444
Q2G0L7   16 1.23077 0.903563 0.161558
Q2FWI1   18 1.38462 0.903563 0.161558
Q2G0F7   15 1.15385 0.903563 0.161558
Q2FXY3   20 1.53846 0.903563 0.161558
P0A084   25 1.92308 0.903563 0.161558
Q2G0G5   22 1.69231 0.903563 0.161558
Q2FZE5   11 0.846154 -1.27278 0.943444
Q2G0A2   13 1 0.903563 0.161558
Q2FVE8   13 1 0.903563 0.161558
Q2G2M8   19 1.46154 0.903563 0.161558
Q2FYH7   14 1.07692 0.903563 0.161558
Q2FVR8   20 1.53846 0.903563 0.161558
Q2FZU9   18 1.38462 0.903563 0.161558
Q2FYX7   16 1.23077 0.903563 0.161558
Q2G280   18 1.38462 0.903563 0.161558
Q2FVG5   20 1.53846 0.903563 0.161558
Q2FWX1   26 2 3.07991 0.0107511
Q2FVB3   12 0.923077 -1.27278 0.943444
Q2G2A1   22 1.69231 0.903563 0.161558
Q2G1W7   13 1 0.903563 0.161558
Q2FW36   17 1.30769 0.903563 0.161558
P31337   19 1.46154 0.903563 0.161558
Q2FXB8   13 1 0.903563 0.161558
Q2G2F3   22 1.69231 0.903563 0.161558
Q2FYM7   9 0.692308 -1.27278 0.943444
Q2FYB2   17 1.30769 0.903563 0.161558
Q2G2E2   19 1.40741 0.903563 0.161558
Q2G2G9   17 1.25926 0.903563 0.161558
Q2FVC5   17 1.25926 0.903563 0.161558
Q2G0T3   17 1.25926 0.903563 0.161558
Q2G074   13 0.962963 -1.27278 0.943444
Q2G016   17 1.25926 0.903563 0.161558
Q2G0G4   18 1.33333 0.903563 0.161558
Q2G2K1   13 0.962963 -1.27278 0.943444
Q2FXE1   14 1.03704 0.903563 0.161558
Q2FWD2   11 0.814815 -1.27278 0.943444
Q2G1Q0   19 1.40741 0.903563 0.161558
Q2G073   14 1.03704 0.903563 0.161558
Q2G1T7   21 1.55556 0.903563 0.161558
Q2FVI3   17 1.25926 0.903563 0.161558
Q2FZ93   21 1.55556 0.903563 0.161558
Q2FVQ7   18 1.33333 0.903563 0.161558
Q2G2B9   11 0.814815 -1.27278 0.943444
Q2FZN5   9 0.666667 -1.27278 0.943444
Q2FY72   19 1.40741 0.903563 0.161558
Q2G0A0   16 1.18519 0.903563 0.161558
Q2FZQ8   14 1.03704 0.903563 0.161558
Q2FXP1   18 1.33333 0.903563 0.161558
P0A0B7   20 1.48148 0.903563 0.161558
Q2FYW0   19 1.40741 0.903563 0.161558
Q2G230   23 1.7037 0.903563 0.161558
Q2G0H5   17 1.25926 0.903563 0.161558
Q2G0B7   19 1.40741 0.903563 0.161558
Q2G131   11 0.814815 -1.27278 0.943444
Q2G0Y4   19 1.40741 0.903563 0.161558
Q2G2L0   20 1.48148 0.903563 0.161558
Q2G101   19 1.40741 0.903563 0.161558
Q2G036   16 1.18519 0.903563 0.161558
Q2FXN3   13 0.962963 -1.27278 0.943444
Q2FWY2   15 1.11111 0.903563 0.161558
Q2FXK6   23 1.7037 0.903563 0.161558
Q2G2Y3   20 1.48148 0.903563 0.161558
Q2G1P8   20 1.48148 0.903563 0.161558
Q2G0N7   16 1.18519 0.903563 0.161558
Q2FW43   20 1.48148 0.903563 0.161558
Q2G2N4   25 1.85185 0.903563 0.161558
Q2FW59   18 1.33333 0.903563 0.161558
Q2G1V0   11 0.814815 -1.27278 0.943444
Q2G010   20 1.48148 0.903563 0.161558
Q2FWJ4   14 1.03704 0.903563 0.161558
Q2FUR3   15 1.11111 0.903563 0.161558
Q2FXE4   19 1.40741 0.903563 0.161558
Q2FY36   13 0.962963 -1.27278 0.943444
Q2G1Q7   16 1.18519 0.903563 0.161558
Q2FX09   20 1.48148 0.903563 0.161558
Q2G0Z1   22 1.62963 0.903563 0.161558
Q2FWJ1   28 2.07407 3.07991 0.0107511
Q2FUT4   20 1.48148 0.903563 0.161558
Q2FYI1   19 1.40741 0.903563 0.161558
Q2FXQ8   22 1.62963 0.903563 0.161558
Q2FUZ0   22 1.62963 0.903563 0.161558
P0A086   27 2 3.07991 0.0107511
Q2FZM0   11 0.814815 -1.27278 0.943444
Q2FXL3   22 1.62963 0.903563 0.161558
Q2G2K7   11 0.814815 -1.27278 0.943444
Q2FVL1   12 0.888889 -1.27278 0.943444
Q2FW21   15 1.11111 0.903563 0.161558
Q2G201   21 1.55556 0.903563 0.161558
Q2FVV6   21 1.55556 0.903563 0.161558
Q2FV03   23 1.7037 0.903563 0.161558
Q2G2T2   15 1.11111 0.903563 0.161558
Q2FZ44   13 0.962963 -1.27278 0.943444
Q2G1N7   26 1.92593 0.903563 0.161558
Q2G172   13 0.962963 -1.27278 0.943444
Q2G208   19 1.40741 0.903563 0.161558
Q2FZR7   11 0.814815 -1.27278 0.943444
Q2G2K2   10 0.740741 -1.27278 0.943444
Q2FVA4   22 1.62963 0.903563 0.161558
Q2G0F5   14 1.03704 0.903563 0.161558
Q2G0X0   18 1.33333 0.903563 0.161558
Q2FXU0   16 1.18519 0.903563 0.161558
Q2FXX9   16 1.18519 0.903563 0.161558
Q2G2K8   12 0.888889 -1.27278 0.943444
Q2G0X1   19 1.35714 0.903563 0.161558
Q2FXI8   13 0.928571 -1.27278 0.943444
Q2G0L1   19 1.35714 0.903563 0.161558
Q2FX07   12 0.857143 -1.27278 0.943444
Q2G139   14 1 0.903563 0.161558
Q2FUV5   21 1.5 0.903563 0.161558
Q2FVD0   17 1.21429 0.903563 0.161558
Q2FX10   17 1.21429 0.903563 0.161558
Q2G1W5   18 1.28571 0.903563 0.161558
Q2G1Y7   22 1.57143 0.903563 0.161558
Q2G190   17 1.21429 0.903563 0.161558
Q2FV59   11 0.785714 -1.27278 0.943444
Q2FZS3   12 0.857143 -1.27278 0.943444
Q2FX90   16 1.14286 0.903563 0.161558
Q2FW85   11 0.785714 -1.27278 0.943444
Q2FZ65   31 2.21429 3.07991 0.0107511
Q2FXJ7   18 1.28571 0.903563 0.161558
Q2FVW2   24 1.71429 0.903563 0.161558
Q2G0H4   21 1.5 0.903563 0.161558
Q2FVV4   14 1 0.903563 0.161558
Q2FUR9   13 0.928571 -1.27278 0.943444
Q2FW06   12 0.857143 -1.27278 0.943444
Q2FY84   18 1.28571 0.903563 0.161558
Q2G132   24 1.71429 0.903563 0.161558
Q2G0C9   18 1.28571 0.903563 0.161558
Q2G2N1   11 0.785714 -1.27278 0.943444
Q2FVF2   12 0.857143 -1.27278 0.943444
Q2FZ30   29 2.07143 3.07991 0.0107511
Q2FXX8   20 1.42857 0.903563 0.161558
Q2FZX6   18 1.28571 0.903563 0.161558
Q2G1Z2   13 0.928571 -1.27278 0.943444
Q2G0G7   26 1.85714 0.903563 0.161558
Q2FV53   17 1.21429 0.903563 0.161558
Q2FV28   21 1.5 0.903563 0.161558
Q2G097   18 1.28571 0.903563 0.161558
Q2FZC5   18 1.28571 0.903563 0.161558
Q2FY77   24 1.71429 0.903563 0.161558
Q2FVA9   17 1.21429 0.903563 0.161558
Q2G2W5   10 0.714286 -1.27278 0.943444
Q2FX97   21 1.5 0.903563 0.161558
Q2G1F3   20 1.42857 0.903563 0.161558
Q2FYU1   14 1 0.903563 0.161558
Q2FUP6   23 1.64286 0.903563 0.161558
Q2G2U7   17 1.21429 0.903563 0.161558
Q2FY09   25 1.78571 0.903563 0.161558
Q2G1J6   22 1.57143 0.903563 0.161558
Q2G059   15 1.07143 0.903563 0.161558
Q2FVK5   13 0.928571 -1.27278 0.943444
Q2G0H7   18 1.28571 0.903563 0.161558
Q2FWN2   13 0.928571 -1.27278 0.943444
Q2FYV7   20 1.42857 0.903563 0.161558
Q2G236   21 1.5 0.903563 0.161558
Q2FZR6   13 0.928571 -1.27278 0.943444
Q2G1P9   20 1.42857 0.903563 0.161558
Q2G0R9   21 1.5 0.903563 0.161558
Q2FUZ9   18 1.28571 0.903563 0.161558
Q2FVP2   22 1.57143 0.903563 0.161558
Q2FXC8   17 1.21429 0.903563 0.161558
Q2FVC4   18 1.28571 0.903563 0.161558
Q2FZ29   17 1.21429 0.903563 0.161558
Q2FYR8   16 1.10345 0.903563 0.161558
Q2FY23   20 1.37931 0.903563 0.161558
Q2G0D4   21 1.44828 0.903563 0.161558
Q2FZ38   23 1.58621 0.903563 0.161558
Q2FXH1   12 0.827586 -1.27278 0.943444
Q2FXZ9   21 1.44828 0.903563 0.161558
Q2G1V3   12 0.827586 -1.27278 0.943444
Q2FVZ0   11 0.758621 -1.27278 0.943444
Q2FV95   12 0.827586 -1.27278 0.943444
Q2G196   21 1.44828 0.903563 0.161558
Q2FZ61   20 1.37931 0.903563 0.161558
Q2FW27   24 1.65517 0.903563 0.161558
Q2FWH2   23 1.58621 0.903563 0.161558
Q2FZQ9   12 0.827586 -1.27278 0.943444
Q2FWQ9   20 1.37931 0.903563 0.161558
Q2G1N5   14 0.965517 -1.27278 0.943444
Q2FZP8   12 0.827586 -1.27278 0.943444
Q2FXC2   19 1.31034 0.903563 0.161558
Q2G0X9   17 1.17241 0.903563 0.161558
Q2FX08   15 1.03448 0.903563 0.161558
Q2FUV2   28 1.93103 0.903563 0.161558
Q2FZT8   16 1.10345 0.903563 0.161558
Q2G2N2   11 0.758621 -1.27278 0.943444
Q2G0M1   23 1.58621 0.903563 0.161558
Q2FVX8   17 1.17241 0.903563 0.161558
Q2G220   19 1.31034 0.903563 0.161558
Q2FW37   21 1.44828 0.903563 0.161558
Q2G203   26 1.7931 0.903563 0.161558
Q2FY89   21 1.44828 0.903563 0.161558
Q2G1K7   30 2.06897 3.07991 0.0107511
Q2G013   12 0.827586 -1.27278 0.943444
Q2FV91   13 0.896552 -1.27278 0.943444
Q2FW92   22 1.51724 0.903563 0.161558
Q2G1U5   25 1.72414 0.903563 0.161558
Q2G2A6   19 1.31034 0.903563 0.161558
Q2G0G9   18 1.24138 0.903563 0.161558
P0A088   10 0.689655 -1.27278 0.943444
Q2G0B4   12 0.827586 -1.27278 0.943444
Q2G0X7   19 1.31034 0.903563 0.161558
Q2G0S0   15 1.03448 0.903563 0.161558
Q2FW12   19 1.31034 0.903563 0.161558
Q2G0J7   21 1.44828 0.903563 0.161558
Q2FW76   12 0.827586 -1.27278 0.943444
Q2G1Z7   21 1.44828 0.903563 0.161558
Q2G2S1   24 1.65517 0.903563 0.161558
Q2G1B1   30 2.06897 3.07991 0.0107511
Q2FVP3   17 1.17241 0.903563 0.161558
Q2G1V1   23 1.58621 0.903563 0.161558
Q2G1H8   19 1.31034 0.903563 0.161558
Q2G149   25 1.72414 0.903563 0.161558
Q2FXC7   15 1.03448 0.903563 0.161558
Q2G019   15 1.03448 0.903563 0.161558
Q2FWL6   19 1.31034 0.903563 0.161558
Q2G199   11 0.758621 -1.27278 0.943444
Q2FY41   7 0.482759 -1.27278 0.943444
Q2FX33   23 1.58621 0.903563 0.161558
Q2G181   19 1.31034 0.903563 0.161558
Q2FVT1   15 1.03448 0.903563 0.161558
Q2G0Z5   23 1.58621 0.903563 0.161558
Q2FZC7   23 1.58621 0.903563 0.161558
Q2G1U0   18 1.24138 0.903563 0.161558
Q2FW18   16 1.10345 0.903563 0.161558
Q2G0H1   18 1.24138 0.903563 0.161558
Q2FX22   17 1.17241 0.903563 0.161558
Q2G157   22 1.51724 0.903563 0.161558
Q2G2J5   25 1.72414 0.903563 0.161558
Q2FZH9   15 1.03448 0.903563 0.161558
Q2FZA6   11 0.758621 -1.27278 0.943444
Q2G1N6   11 0.758621 -1.27278 0.943444
Q2FVR4   17 1.17241 0.903563 0.161558
Q2FY13   28 1.93103 0.903563 0.161558
Q2G025   29 2 3.07991 0.0107511
Q2FV36   16 1.10345 0.903563 0.161558
Q2G0W9   19 1.31034 0.903563 0.161558
Q2G0L0   22 1.51724 0.903563 0.161558
Q2FUR2   24 1.65517 0.903563 0.161558
Q2FVJ9   17 1.17241 0.903563 0.161558
Q2G1S8   18 1.2 0.903563 0.161558
Q2FVJ5   23 1.53333 0.903563 0.161558
Q2FZ39   25 1.66667 0.903563 0.161558
Q2FWP6   19 1.26667 0.903563 0.161558
Q2FVB4   21 1.4 0.903563 0.161558
Q2G0V7   23 1.53333 0.903563 0.161558
Q2FUV4   18 1.2 0.903563 0.161558
Q2FYG5   20 1.33333 0.903563 0.161558
Q2FW71   12 0.8 -1.27278 0.943444
Q2FZB1   17 1.13333 0.903563 0.161558
Q2G0Y9   16 1.06667 0.903563 0.161558
Q2G0X4   21 1.4 0.903563 0.161558
Q2FZL2   19 1.26667 0.903563 0.161558
Q2FVS1   21 1.4 0.903563 0.161558
Q2G099   16 1.06667 0.903563 0.161558
Q2FZN0   18 1.2 0.903563 0.161558
Q2FZ50   18 1.2 0.903563 0.161558
Q2G0X8   17 1.13333 0.903563 0.161558
Q2G167   19 1.26667 0.903563 0.161558
Q2G086   20 1.33333 0.903563 0.161558
Q2G0D0   27 1.8 0.903563 0.161558
Q2FWG3   16 1.06667 0.903563 0.161558
Q2G228   19 1.26667 0.903563 0.161558
Q2FWW8   22 1.46667 0.903563 0.161558
Q2FYL0   16 1.06667 0.903563 0.161558
Q2FXX2   19 1.26667 0.903563 0.161558
Q2G0C4   13 0.866667 -1.27278 0.943444
Q2FZA2   19 1.26667 0.903563 0.161558
Q2FWL0   18 1.2 0.903563 0.161558
Q2FUY9   20 1.33333 0.903563 0.161558
Q2G0T8   25 1.66667 0.903563 0.161558
Q2FWK0   23 1.53333 0.903563 0.161558
Q2G0D9   21 1.4 0.903563 0.161558
Q2FZF3   17 1.13333 0.903563 0.161558
Q2FZ17   19 1.26667 0.903563 0.161558
Q2G0T6   20 1.33333 0.903563 0.161558
Q2G140   13 0.866667 -1.27278 0.943444
Q2G2F2   12 0.8 -1.27278 0.943444
Q2FXG0   23 1.53333 0.903563 0.161558
Q2FWR4   23 1.53333 0.903563 0.161558
Q2G195   19 1.26667 0.903563 0.161558
Q2FVY4   21 1.4 0.903563 0.161558
Q2G1I6   24 1.6 0.903563 0.161558
Q2FVD5   14 0.933333 -1.27278 0.943444
Q2FZM1   24 1.6 0.903563 0.161558
Q2FVG0   21 1.4 0.903563 0.161558
Q2FZM7   19 1.26667 0.903563 0.161558
Q2FZB2   17 1.13333 0.903563 0.161558
Q2G287   24 1.6 0.903563 0.161558
Q2FWG4   17 1.13333 0.903563 0.161558
Q2G2B3   14 0.933333 -1.27278 0.943444
Q2FY48   20 1.33333 0.903563 0.161558
Q9ZNI1   22 1.46667 0.903563 0.161558
Q2FV94   21 1.4 0.903563 0.161558
Q2G2X5   14 0.933333 -1.27278 0.943444
Q2FVX6   18 1.2 0.903563 0.161558
Q2G060   24 1.6 0.903563 0.161558
Q2FVG2   19 1.26667 0.903563 0.161558
Q2G1Q1   21 1.4 0.903563 0.161558
Q2G1F1   18 1.2 0.903563 0.161558
Q2FXC5   16 1.06667 0.903563 0.161558
Q2G2B0   13 0.866667 -1.27278 0.943444
Q2FXR6   13 0.866667 -1.27278 0.943444
Q2FXE0   25 1.66667 0.903563 0.161558
Q2FUY3   21 1.4 0.903563 0.161558
Q2G1S6   18 1.2 0.903563 0.161558
Q2FVE9   14 0.933333 -1.27278 0.943444
Q2FVU7   23 1.53333 0.903563 0.161558
Q2FVM7   23 1.53333 0.903563 0.161558
Q2FVU6   12 0.8 -1.27278 0.943444
Q2FVA1   23 1.53333 0.903563 0.161558
Q2FWB8   22 1.46667 0.903563 0.161558
Q2FYR5   17 1.13333 0.903563 0.161558
Q2G261   24 1.6 0.903563 0.161558
Q2G264   26 1.73333 0.903563 0.161558
Q2G0U4   18 1.2 0.903563 0.161558
Q2G226   11 0.733333 -1.27278 0.943444
Q2FZT7   15 1 0.903563 0.161558
Q2FXJ4   20 1.33333 0.903563 0.161558
Q2G047   23 1.53333 0.903563 0.161558
Q2FWD9   14 0.933333 -1.27278 0.943444
Q2FZH2   25 1.66667 0.903563 0.161558
Q2G044   22 1.46667 0.903563 0.161558
Q2FVZ8   14 0.933333 -1.27278 0.943444
Q2G1C5   13 0.866667 -1.27278 0.943444
Q2G1Z1   20 1.33333 0.903563 0.161558
Q2G135   15 1 0.903563 0.161558
Q2FVE5   20 1.33333 0.903563 0.161558
Q2FZ70   22 1.46667 0.903563 0.161558
Q2G2A0   23 1.53333 0.903563 0.161558
Q2G224   18 1.16129 0.903563 0.161558
P0A0K3   21 1.35484 0.903563 0.161558
Q2G1A8   25 1.6129 0.903563 0.161558
Q2G1P5   12 0.774194 -1.27278 0.943444
Q2FV93   12 0.774194 -1.27278 0.943444
Q2FXC4   15 0.967742 -1.27278 0.943444
Q2FY74   30 1.93548 0.903563 0.161558
Q2G1M1   17 1.09677 0.903563 0.161558
Q9EZ11   17 1.09677 0.903563 0.161558
Q2FZB3   16 1.03226 0.903563 0.161558
Q2G1V2   19 1.22581 0.903563 0.161558
Q2FVM8   16 1.03226 0.903563 0.161558
Q2FVR1   17 1.09677 0.903563 0.161558
Q2FXC3   14 0.903226 -1.27278 0.943444
Q2FUV6   18 1.16129 0.903563 0.161558
Q2G1D7   20 1.29032 0.903563 0.161558
Q2FXR2   19 1.22581 0.903563 0.161558
Q2FW83   12 0.774194 -1.27278 0.943444
Q2G2X7   17 1.09677 0.903563 0.161558
Q2FVM4   10 0.645161 -1.27278 0.943444
P0A0J3   21 1.35484 0.903563 0.161558
Q2G2L8   17 1.09677 0.903563 0.161558
Q2FZ27   25 1.6129 0.903563 0.161558
Q2FZ53   21 1.35484 0.903563 0.161558
Q2G154   19 1.22581 0.903563 0.161558
Q2FZS4   12 0.774194 -1.27278 0.943444
Q2FYQ5   13 0.83871 -1.27278 0.943444
Q2FZL6   22 1.41935 0.903563 0.161558
Q2FWB9   18 1.16129 0.903563 0.161558
Q2FUQ4   29 1.87097 0.903563 0.161558
Q2G293   27 1.74194 0.903563 0.161558
Q2FZS5   24 1.54839 0.903563 0.161558
Q2FYP9   12 0.774194 -1.27278 0.943444
Q2G0K7   25 1.6129 0.903563 0.161558
Q2FVV2   16 1.03226 0.903563 0.161558
Q2FVN0   21 1.35484 0.903563 0.161558
Q2FX00   21 1.35484 0.903563 0.161558
Q2G1I0   19 1.22581 0.903563 0.161558
Q2FXI2   20 1.29032 0.903563 0.161558
Q2G2X1   16 1.03226 0.903563 0.161558
Q2FYG6   16 1.03226 0.903563 0.161558
Q2FXH0   23 1.48387 0.903563 0.161558
Q2FXU7   22 1.41935 0.903563 0.161558
Q2G170   20 1.29032 0.903563 0.161558
Q2FVQ9   19 1.22581 0.903563 0.161558
Q2FWV2   15 0.967742 -1.27278 0.943444
Q2FVI5   14 0.903226 -1.27278 0.943444
Q2FUW0   18 1.16129 0.903563 0.161558
Q2FXB7   18 1.16129 0.903563 0.161558
Q2G0J8   22 1.41935 0.903563 0.161558
Q2FXB5   20 1.29032 0.903563 0.161558
Q2FYE9   14 0.903226 -1.27278 0.943444
Q2FVE2   13 0.83871 -1.27278 0.943444
Q2G2V6   23 1.48387 0.903563 0.161558
O08387   20 1.29032 0.903563 0.161558
Q2FZ14   21 1.35484 0.903563 0.161558
Q2FXW3   14 0.903226 -1.27278 0.943444
Q2FYQ8   21 1.35484 0.903563 0.161558
Q2G2D6   18 1.16129 0.903563 0.161558
Q2G2T7   24 1.54839 0.903563 0.161558
Q2FYP8   19 1.22581 0.903563 0.161558
Q2FZ25   29 1.87097 0.903563 0.161558
Q2FY65   35 2.25806 3.07991 0.0107511
Q2G2T1   24 1.54839 0.903563 0.161558
Q2G1N0   13 0.83871 -1.27278 0.943444
Q2G110   15 0.967742 -1.27278 0.943444
Q2G1E1   20 1.29032 0.903563 0.161558
Q2G2F1   24 1.54839 0.903563 0.161558
Q2FXE8   23 1.48387 0.903563 0.161558
Q2FZ06   21 1.35484 0.903563 0.161558
Q2FVH2   11 0.709677 -1.27278 0.943444
Q2FYV6   29 1.87097 0.903563 0.161558
Q2FZJ3   19 1.1875 0.903563 0.161558
Q2G095   15 0.9375 -1.27278 0.943444
Q2G2Y0   20 1.25 0.903563 0.161558
Q2G2W3   26 1.625 0.903563 0.161558
Q2FY07   23 1.4375 0.903563 0.161558
Q2FXW8   20 1.25 0.903563 0.161558
Q2FUR6   21 1.3125 0.903563 0.161558
Q2FVW6   11 0.6875 -1.27278 0.943444
Q2G1X0   13 0.8125 -1.27278 0.943444
Q2G1F6   13 0.8125 -1.27278 0.943444
Q2FVK8   19 1.1875 0.903563 0.161558
Q2G158   16 1 0.903563 0.161558
Q2G118   23 1.4375 0.903563 0.161558
Q2G077   13 0.8125 -1.27278 0.943444
Q2G0E0   21 1.3125 0.903563 0.161558
Q2G263   30 1.875 0.903563 0.161558
Q2FUU1   20 1.25 0.903563 0.161558
Q2G1X7   19 1.1875 0.903563 0.161558
Q2G1C0   28 1.75 0.903563 0.161558
Q2FVB9   14 0.875 -1.27278 0.943444
Q2G273   21 1.3125 0.903563 0.161558
Q53726   19 1.1875 0.903563 0.161558
Q2G2W9   23 1.4375 0.903563 0.161558
Q2FZ22   24 1.5 0.903563 0.161558
Q2G2U1   20 1.25 0.903563 0.161558
Q2FXW6   23 1.4375 0.903563 0.161558
Q2G0P9   14 0.875 -1.27278 0.943444
Q2FYE3   23 1.4375 0.903563 0.161558
Q2FXU3   21 1.3125 0.903563 0.161558
Q2G052   25 1.5625 0.903563 0.161558
Q2FZM6   21 1.3125 0.903563 0.161558
Q2FX25   29 1.8125 0.903563 0.161558
Q2FX05   23 1.4375 0.903563 0.161558
Q2G1P2   14 0.875 -1.27278 0.943444
Q2G2C4   28 1.75 0.903563 0.161558
Q2G165   13 0.8125 -1.27278 0.943444
Q2FXK8   7 0.4375 -1.27278 0.943444
Q2FWP1   21 1.3125 0.903563 0.161558
Q2FVU1   13 0.8125 -1.27278 0.943444
Q2FZ78   24 1.5 0.903563 0.161558
Q2G0P0   24 1.5 0.903563 0.161558
Q2FXX3   17 1.0625 0.903563 0.161558
Q2FVX2   26 1.625 0.903563 0.161558
Q2G0Q7   22 1.375 0.903563 0.161558
Q2FXS6   17 1.0625 0.903563 0.161558
Q2FUZ1   20 1.25 0.903563 0.161558
Q2FZ87   18 1.125 0.903563 0.161558
Q2FXF4   25 1.5625 0.903563 0.161558
Q2G1G4   17 1.0625 0.903563 0.161558
Q2FWE6   18 1.125 0.903563 0.161558
Q2G2U2   24 1.5 0.903563 0.161558
Q2FY17   26 1.625 0.903563 0.161558
Q2FVU3   19 1.1875 0.903563 0.161558
Q2FVK1   13 0.8125 -1.27278 0.943444
Q2G0K5   20 1.25 0.903563 0.161558
Q2G2X8   19 1.1875 0.903563 0.161558
Q2FYZ7   15 0.9375 -1.27278 0.943444
Q2FWG1   25 1.5625 0.903563 0.161558
Q2G1Q6   21 1.3125 0.903563 0.161558
Q2G2X9   19 1.1875 0.903563 0.161558
Q2FWN9   12 0.75 -1.27278 0.943444
Q2FYZ2   21 1.3125 0.903563 0.161558
Q2FZJ1   18 1.125 0.903563 0.161558
Q2G002   15 0.9375 -1.27278 0.943444
Q2FVL4   23 1.4375 0.903563 0.161558
Q2G2M7   17 1.0625 0.903563 0.161558
Q2FWH6   20 1.25 0.903563 0.161558
Q2FXQ3   24 1.5 0.903563 0.161558
Q2G129   12 0.75 -1.27278 0.943444
Q7BHL7   28 1.75 0.903563 0.161558
Q2FZ71   17 1.0625 0.903563 0.161558
Q2FZ88   14 0.848485 -1.27278 0.943444
Q2FV22   22 1.33333 0.903563 0.161558
Q2FYM3   22 1.33333 0.903563 0.161558
Q2FY06   25 1.51515 0.903563 0.161558
Q2FXB0   15 0.909091 -1.27278 0.943444
Q2FX87   24 1.45455 0.903563 0.161558
Q2FZ33   21 1.27273 0.903563 0.161558
Q2G0J1   29 1.75758 0.903563 0.161558
Q2FUT7   24 1.45455 0.903563 0.161558
Q2FZH1   22 1.33333 0.903563 0.161558
Q2FVX3   23 1.39394 0.903563 0.161558
Q2FWC6   23 1.39394 0.903563 0.161558
Q2FXN6   20 1.21212 0.903563 0.161558
Q2FY79   17 1.0303 0.903563 0.161558
Q2FZ23   27 1.63636 0.903563 0.161558
Q2FVF1   25 1.51515 0.903563 0.161558
Q2FWM5   25 1.51515 0.903563 0.161558
Q2G061   20 1.21212 0.903563 0.161558
Q2FWL7   15 0.909091 -1.27278 0.943444
Q2FVK3   14 0.848485 -1.27278 0.943444
Q2FX19   21 1.27273 0.903563 0.161558
Q2G2U6   20 1.21212 0.903563 0.161558
Q2G1S5   16 0.969697 -1.27278 0.943444
Q2FVS9   21 1.27273 0.903563 0.161558
Q2G1M7   20 1.21212 0.903563 0.161558
Q2FW50   21 1.27273 0.903563 0.161558
Q2G2L1   23 1.39394 0.903563 0.161558
Q2FWB1   20 1.21212 0.903563 0.161558
Q2FXA8   18 1.09091 0.903563 0.161558
Q2FV20   22 1.33333 0.903563 0.161558
Q2FUY1   26 1.57576 0.903563 0.161558
Q2FYJ1   19 1.15152 0.903563 0.161558
Q2G043   15 0.909091 -1.27278 0.943444
Q2FZ43   20 1.21212 0.903563 0.161558
Q9KJN4   23 1.39394 0.903563 0.161558
Q2G194   20 1.21212 0.903563 0.161558
Q2G0F0   23 1.39394 0.903563 0.161558
Q2G2G2   22 1.33333 0.903563 0.161558
Q2G0I8   27 1.63636 0.903563 0.161558
Q2FXG5   24 1.45455 0.903563 0.161558
Q2G2S6   24 1.45455 0.903563 0.161558
Q53700   22 1.33333 0.903563 0.161558
Q2G0D8   19 1.15152 0.903563 0.161558
P60430   10 0.606061 -1.27278 0.943444
Q2FV41   21 1.27273 0.903563 0.161558
Q2FXZ5   21 1.27273 0.903563 0.161558
Q2FZL0   13 0.787879 -1.27278 0.943444
Q2FY99   26 1.57576 0.903563 0.161558
Q2FX95   19 1.15152 0.903563 0.161558
Q2FYR6   21 1.27273 0.903563 0.161558
Q2FUW2   21 1.27273 0.903563 0.161558
Q2FVL2   26 1.57576 0.903563 0.161558
Q2G2L4   12 0.727273 -1.27278 0.943444
Q2FXB1   13 0.787879 -1.27278 0.943444
Q2FZY7   21 1.27273 0.903563 0.161558
Q2FVN1   13 0.787879 -1.27278 0.943444
Q2G1S1   22 1.33333 0.903563 0.161558
Q2FXK4   20 1.21212 0.903563 0.161558
Q2FXM6   21 1.27273 0.903563 0.161558
Q2FZJ6   19 1.15152 0.903563 0.161558
Q2FVT4   21 1.27273 0.903563 0.161558
Q2FYW1   21 1.27273 0.903563 0.161558
Q2FYZ3   32 1.93939 0.903563 0.161558
Q2FXX5   23 1.39394 0.903563 0.161558
Q2FWM4   18 1.09091 0.903563 0.161558
Q2G2L3   23 1.39394 0.903563 0.161558
Q2FYR3   19 1.15152 0.903563 0.161558
Q2G0I9   30 1.81818 0.903563 0.161558
Q2G0M2   18 1.09091 0.903563 0.161558
Q2G272   14 0.848485 -1.27278 0.943444
Q2FXL4   22 1.33333 0.903563 0.161558
Q2G0U9   23 1.39394 0.903563 0.161558
Q2FVE4   23 1.39394 0.903563 0.161558
Q2FVC6   28 1.69697 0.903563 0.161558
Q2FV19   23 1.39394 0.903563 0.161558
Q2G0S8   26 1.57576 0.903563 0.161558
Q2G2G3   17 1.0303 0.903563 0.161558
Q2G2X0   18 1.05882 0.903563 0.161558
Q2G0F3   27 1.58824 0.903563 0.161558
Q2G037   31 1.82353 0.903563 0.161558
Q2G1G6   18 1.05882 0.903563 0.161558
Q2FWP0   15 0.882353 -1.27278 0.943444
Q2FY29   24 1.41176 0.903563 0.161558
Q2FXQ4   21 1.23529 0.903563 0.161558
Q2G0S7   25 1.47059 0.903563 0.161558
Q2FZX7   17 1 0.903563 0.161558
Q2G0E6   14 0.823529 -1.27278 0.943444
Q2FY37   33 1.94118 0.903563 0.161558
Q2FYQ0   26 1.52941 0.903563 0.161558
Q2FUV3   22 1.29412 0.903563 0.161558
Q2FYV2   31 1.82353 0.903563 0.161558
Q2FVS4   22 1.29412 0.903563 0.161558
Q2G2M3   18 1.05882 0.903563 0.161558
Q2FVM6   24 1.41176 0.903563 0.161558
Q2G292   21 1.23529 0.903563 0.161558
Q2FXH7   22 1.29412 0.903563 0.161558
Q2FYQ7   25 1.47059 0.903563 0.161558
Q2FWG2   25 1.47059 0.903563 0.161558
Q2G159   24 1.41176 0.903563 0.161558
Q2FX96   22 1.29412 0.903563 0.161558
Q2FV83   24 1.41176 0.903563 0.161558
Q2G2D8   18 1.05882 0.903563 0.161558
Q2FYJ4   14 0.823529 -1.27278 0.943444
Q2G1E8   14 0.823529 -1.27278 0.943444
Q2FVK2   14 0.823529 -1.27278 0.943444
Q2FZP1   22 1.29412 0.903563 0.161558
Q2FXI0   24 1.41176 0.903563 0.161558
Q2G134   14 0.823529 -1.27278 0.943444
Q2FZZ6   20 1.17647 0.903563 0.161558
Q2G1Z3   23 1.35294 0.903563 0.161558
Q2G030   24 1.41176 0.903563 0.161558
Q2FV21   22 1.29412 0.903563 0.161558
Q9RQP6   12 0.705882 -1.27278 0.943444
Q2FZ62   20 1.17647 0.903563 0.161558
Q2FZQ7   19 1.11765 0.903563 0.161558
Q2G0F4   20 1.17647 0.903563 0.161558
Q2FWE0   24 1.41176 0.903563 0.161558
Q2FVS0   17 1 0.903563 0.161558
Q2FUT6   21 1.23529 0.903563 0.161558
Q2FUQ5   27 1.58824 0.903563 0.161558
Q2FZJ9   25 1.47059 0.903563 0.161558
Q2FY81   24 1.41176 0.903563 0.161558
Q2G0K8   18 1.05882 0.903563 0.161558
Q2G262   16 0.941176 -1.27278 0.943444
Q2G0E1   27 1.58824 0.903563 0.161558
Q2FWD3   28 1.64706 0.903563 0.161558
Q2FXA4   18 1.05882 0.903563 0.161558
Q2FVF0   24 1.41176 0.903563 0.161558
Q2FWW9   22 1.29412 0.903563 0.161558
Q2FZ54   36 2.11765 3.07991 0.0107511
P0A0J0   17 1 0.903563 0.161558
Q2G1G1   26 1.52941 0.903563 0.161558
Q2FWA1   25 1.47059 0.903563 0.161558
Q2FXN1   24 1.41176 0.903563 0.161558
Q2G2T4   30 1.76471 0.903563 0.161558
Q2FZW9   18 1.05882 0.903563 0.161558
Q2FV90   22 1.29412 0.903563 0.161558
Q2FWB3   20 1.17647 0.903563 0.161558
Q2G0Q0   16 0.941176 -1.27278 0.943444
Q2FY10   23 1.35294 0.903563 0.161558
Q2FXM0   19 1.11765 0.903563 0.161558
Q2G1S2   20 1.17647 0.903563 0.161558
Q2FXY5   21 1.2 0.903563 0.161558
Q2FXV3   23 1.31429 0.903563 0.161558
Q2FXG3   20 1.14286 0.903563 0.161558
Q2FVA8   18 1.02857 0.903563 0.161558
Q2G2C2   23 1.31429 0.903563 0.161558
Q2FYU2   24 1.37143 0.903563 0.161558
Q2FYK5   26 1.48571 0.903563 0.161558
Q2FW35   26 1.48571 0.903563 0.161558
Q2FY52   22 1.25714 0.903563 0.161558
Q9RQP9   27 1.54286 0.903563 0.161558
Q2G039   20 1.14286 0.903563 0.161558
Q2G1E4   21 1.2 0.903563 0.161558
Q2G0B0   23 1.31429 0.903563 0.161558
Q2FXI7   23 1.31429 0.903563 0.161558
Q2FWN7   25 1.42857 0.903563 0.161558
Q2FV66   17 0.971429 -1.27278 0.943444
Q2FYJ5   12 0.685714 -1.27278 0.943444
Q2FYC9   10 0.571429 -1.27278 0.943444
Q2FZC6   23 1.31429 0.903563 0.161558
Q2FXW4   20 1.14286 0.903563 0.161558
Q2FXI1   24 1.37143 0.903563 0.161558
Q2FZF9   24 1.37143 0.903563 0.161558
Q2G171   15 0.857143 -1.27278 0.943444
Q2G2P8   24 1.37143 0.903563 0.161558
Q2G2V9   22 1.25714 0.903563 0.161558
Q2FV31   25 1.42857 0.903563 0.161558
Q9KJN3   16 0.914286 -1.27278 0.943444
Q2FZV5   12 0.685714 -1.27278 0.943444
Q2FWC4   29 1.65714 0.903563 0.161558
Q2FYT0   14 0.8 -1.27278 0.943444
Q2G145   19 1.08571 0.903563 0.161558
Q2G0J0   26 1.48571 0.903563 0.161558
Q2FZQ3   18 1.02857 0.903563 0.161558
Q2FYE5   27 1.54286 0.903563 0.161558
Q2FWN5   23 1.31429 0.903563 0.161558
Q2FY24   22 1.25714 0.903563 0.161558
Q2FVW7   18 1.02857 0.903563 0.161558
Q2FZ91   23 1.31429 0.903563 0.161558
Q2FWL2   25 1.42857 0.903563 0.161558
Q2FZQ6   19 1.08571 0.903563 0.161558
P02976   17 0.971429 -1.27278 0.943444
Q2G0R7   14 0.8 -1.27278 0.943444
Q2FUU2   26 1.48571 0.903563 0.161558
Q2FZG1   24 1.37143 0.903563 0.161558
Q2G0Z4   15 0.857143 -1.27278 0.943444
Q2FZ81   19 1.08571 0.903563 0.161558
Q2G2J8   23 1.31429 0.903563 0.161558
Q2FZD7   24 1.37143 0.903563 0.161558
Q2G288   24 1.37143 0.903563 0.161558
Q2FW52   22 1.25714 0.903563 0.161558
Q2FVX4   23 1.31429 0.903563 0.161558
Q2FVN5   13 0.742857 -1.27278 0.943444
Q2FY88   27 1.54286 0.903563 0.161558
Q2FWC9   23 1.31429 0.903563 0.161558
Q2FZS7   25 1.42857 0.903563 0.161558
Q2FZ63   24 1.37143 0.903563 0.161558
Q2G1L8   23 1.31429 0.903563 0.161558
Q2FV17   22 1.25714 0.903563 0.161558
Q2FVT8   14 0.8 -1.27278 0.943444
Q2G0W8   24 1.37143 0.903563 0.161558
Q2FV07   17 0.971429 -1.27278 0.943444
Q2G0Q1   22 1.25714 0.903563 0.161558
Q2FY69   20 1.14286 0.903563 0.161558
Q2FZ75   27 1.54286 0.903563 0.161558
Q2G0E5   23 1.31429 0.903563 0.161558
Q2G233   23 1.31429 0.903563 0.161558
Q2FWE1   22 1.25714 0.903563 0.161558
Q2FVZ2   25 1.42857 0.903563 0.161558
Q2FYE2   23 1.31429 0.903563 0.161558
Q2G1K6   22 1.22222 0.903563 0.161558
Q2FVT0   20 1.11111 0.903563 0.161558
Q2G0Q9   26 1.44444 0.903563 0.161558
Q2FZ89   24 1.33333 0.903563 0.161558
Q2FVR0   25 1.38889 0.903563 0.161558
Q2FZD9   19 1.05556 0.903563 0.161558
Q2FX85   20 1.11111 0.903563 0.161558
Q2G1B0   19 1.05556 0.903563 0.161558
Q2G2E4   14 0.777778 -1.27278 0.943444
Q2FYK7   23 1.27778 0.903563 0.161558
Q2FZ13   26 1.44444 0.903563 0.161558
Q2FZE6   20 1.11111 0.903563 0.161558
Q2FVI2   19 1.05556 0.903563 0.161558
Q2FZE0   18 1 0.903563 0.161558
Q2FV38   25 1.38889 0.903563 0.161558
Q2FXE2   20 1.11111 0.903563 0.161558
Q2G1Q2   20 1.11111 0.903563 0.161558
Q2FYY8   26 1.44444 0.903563 0.161558
Q2FYN6   22 1.22222 0.903563 0.161558
Q2FV39   28 1.55556 0.903563 0.161558
Q2G130   25 1.38889 0.903563 0.161558
Q2FUR8   28 1.55556 0.903563 0.161558
Q2FXZ3   18 1 0.903563 0.161558
Q2FYM4   14 0.777778 -1.27278 0.943444
Q2FWY1   24 1.33333 0.903563 0.161558
Q2G1V4   21 1.16667 0.903563 0.161558
P0A011   19 1.05556 0.903563 0.161558
Q2FXZ0   21 1.16667 0.903563 0.161558
Q2G0V4   19 1.05556 0.903563 0.161558
Q2FW34   28 1.55556 0.903563 0.161558
Q2FWC7   22 1.22222 0.903563 0.161558
Q2G0F6   25 1.38889 0.903563 0.161558
Q2G0T0   22 1.22222 0.903563 0.161558
Q2FXM8   22 1.22222 0.903563 0.161558
Q2G0Q8   20 1.11111 0.903563 0.161558
Q2FZ08   24 1.33333 0.903563 0.161558
Q2G160   20 1.11111 0.903563 0.161558
Q2FY78   18 1 0.903563 0.161558
Q2G2H7   24 1.33333 0.903563 0.161558
Q2FW53   15 0.833333 -1.27278 0.943444
Q2FVX0   24 1.33333 0.903563 0.161558
Q2G2U5   23 1.27778 0.903563 0.161558
Q2FZR0   28 1.55556 0.903563 0.161558
Q2G1Z9   20 1.11111 0.903563 0.161558
Q2G1G0   22 1.22222 0.903563 0.161558
Q2FW57   22 1.22222 0.903563 0.161558
Q9RQP7   19 1.05556 0.903563 0.161558
Q2FXP0   26 1.44444 0.903563 0.161558
Q2FVV1   15 0.833333 -1.27278 0.943444
Q2FYU8   13 0.722222 -1.27278 0.943444
Q2FZ04   25 1.38889 0.903563 0.161558
Q2FVQ0   20 1.11111 0.903563 0.161558
Q2G151   21 1.16667 0.903563 0.161558
Q2FXF9   25 1.38889 0.903563 0.161558
Q2G242   23 1.27778 0.903563 0.161558
Q2FZQ0   23 1.27778 0.903563 0.161558
Q2G1Q8   26 1.44444 0.903563 0.161558
Q2FYG1   28 1.51351 0.903563 0.161558
Q2G1N3   21 1.13514 0.903563 0.161558
Q2FV44   22 1.18919 0.903563 0.161558
Q2FXV4   27 1.45946 0.903563 0.161558
Q2G0I1   21 1.13514 0.903563 0.161558
Q2FZY0   22 1.18919 0.903563 0.161558
Q2G295   23 1.24324 0.903563 0.161558
Q2FWH3   26 1.40541 0.903563 0.161558
Q2G072   31 1.67568 0.903563 0.161558
Q2G217   23 1.24324 0.903563 0.161558
Q2FYP6   23 1.24324 0.903563 0.161558
Q9EZ12   21 1.13514 0.903563 0.161558
Q2FZ48   25 1.35135 0.903563 0.161558
Q2FY16   27 1.45946 0.903563 0.161558
Q2FZU3   22 1.18919 0.903563 0.161558
Q2FVV7   31 1.67568 0.903563 0.161558
Q2FWU0   14 0.756757 -1.27278 0.943444
P0A0Q0   21 1.13514 0.903563 0.161558
Q2FVS3   23 1.24324 0.903563 0.161558
Q2G0I6   28 1.51351 0.903563 0.161558
Q2FYP3   17 0.918919 -1.27278 0.943444
Q2FWM0   20 1.08108 0.903563 0.161558
Q2FZ36   20 1.08108 0.903563 0.161558
Q2G0Y8   21 1.13514 0.903563 0.161558
Q2FXF6   13 0.702703 -1.27278 0.943444
Q2FXM7   26 1.40541 0.903563 0.161558
Q2G1A6   24 1.2973 0.903563 0.161558
Q2G138   12 0.648649 -1.27278 0.943444
Q2FZR4   28 1.51351 0.903563 0.161558
Q2G162   15 0.810811 -1.27278 0.943444
Q2FYH2   21 1.13514 0.903563 0.161558
Q2FX56   20 1.08108 0.903563 0.161558
Q2FY68   26 1.40541 0.903563 0.161558
Q2G1K1   14 0.756757 -1.27278 0.943444
Q2G1A3   21 1.13514 0.903563 0.161558
Q2FZX4   24 1.2973 0.903563 0.161558
Q2G1M5   26 1.40541 0.903563 0.161558
Q2FVA3   18 0.972973 -1.27278 0.943444
Q2G2G4   23 1.24324 0.903563 0.161558
Q2G0U3   21 1.13514 0.903563 0.161558
Q2FXQ6   23 1.24324 0.903563 0.161558
Q2G0S2   19 1.02703 0.903563 0.161558
Q2G168   23 1.24324 0.903563 0.161558
Q2FZB0   22 1.18919 0.903563 0.161558
Q2G119   25 1.35135 0.903563 0.161558
Q2FVJ7   20 1.08108 0.903563 0.161558
Q2FY30   24 1.2973 0.903563 0.161558
Q2FXR3   23 1.24324 0.903563 0.161558
Q2G1Z0   22 1.18919 0.903563 0.161558
Q2G0A9   22 1.18919 0.903563 0.161558
O33599   18 0.972973 -1.27278 0.943444
Q2FZ55   23 1.24324 0.903563 0.161558
Q2FYS0   22 1.18919 0.903563 0.161558
Q2G248   19 1.02703 0.903563 0.161558
Q2G049   27 1.45946 0.903563 0.161558
Q2FVA5   18 0.972973 -1.27278 0.943444
Q2FUX8   22 1.18919 0.903563 0.161558
Q2G123   21 1.13514 0.903563 0.161558
Q2FVH0   29 1.56757 0.903563 0.161558
Q2FV01   16 0.864865 -1.27278 0.943444
Q2G2L2   23 1.24324 0.903563 0.161558
Q2FYW3   28 1.51351 0.903563 0.161558
Q2FZZ0   25 1.35135 0.903563 0.161558
Q2FVV8   27 1.45946 0.903563 0.161558
Q2G2W0   29 1.52632 0.903563 0.161558
Q2G041   18 0.947368 -1.27278 0.943444
P0A0B9   24 1.26316 0.903563 0.161558
Q2FYI6   21 1.10526 0.903563 0.161558
Q2G2S2   29 1.52632 0.903563 0.161558
Q2FVQ8   18 0.947368 -1.27278 0.943444
Q2FVT2   21 1.10526 0.903563 0.161558
Q2G1Z5   24 1.26316 0.903563 0.161558
Q2G2A4   19 1 0.903563 0.161558
P60393   23 1.21053 0.903563 0.161558
Q2G0P6   27 1.42105 0.903563 0.161558
Q2FW04   22 1.15789 0.903563 0.161558
Q2FYY9   25 1.31579 0.903563 0.161558
Q2FWP2   28 1.47368 0.903563 0.161558
Q2FVW4   20 1.05263 0.903563 0.161558
Q2FY63   22 1.15789 0.903563 0.161558
Q2FZ68   19 1 0.903563 0.161558
Q2G1E2   17 0.894737 -1.27278 0.943444
Q2G2T8   19 1 0.903563 0.161558
Q2FY71   24 1.26316 0.903563 0.161558
Q2FVI1   17 0.894737 -1.27278 0.943444
Q2G0W2   19 1 0.903563 0.161558
Q2G238   24 1.26316 0.903563 0.161558
Q2FZR1   24 1.26316 0.903563 0.161558
Q2FXN2   19 1 0.903563 0.161558
Q2FXH6   13 0.684211 -1.27278 0.943444
Q2FXM3   24 1.26316 0.903563 0.161558
Q2FZW3   21 1.10526 0.903563 0.161558
Q2FWM9   23 1.21053 0.903563 0.161558
Q2FUW9   13 0.684211 -1.27278 0.943444
Q2FW91   18 0.947368 -1.27278 0.943444
Q2G137   24 1.26316 0.903563 0.161558
Q2FVM0   26 1.36842 0.903563 0.161558
Q2G057   22 1.15789 0.903563 0.161558
Q2FXP5   21 1.10526 0.903563 0.161558
Q2G1H2   17 0.894737 -1.27278 0.943444
Q2FX99   13 0.684211 -1.27278 0.943444
Q2G0J4   21 1.10526 0.903563 0.161558
Q2FX74   22 1.15789 0.903563 0.161558
Q2G1J9   24 1.26316 0.903563 0.161558
Q2G1F7   14 0.736842 -1.27278 0.943444
Q2G2R8   24 1.26316 0.903563 0.161558
Q2FW32   24 1.26316 0.903563 0.161558
Q2FXZ4   24 1.26316 0.903563 0.161558
Q2FUT0   17 0.894737 -1.27278 0.943444
Q2G084   27 1.42105 0.903563 0.161558
Q2G148   25 1.31579 0.903563 0.161558
Q2FYR0   21 1.10526 0.903563 0.161558
Q2FW86   22 1.15789 0.903563 0.161558
Q2FW01   25 1.31579 0.903563 0.161558
Q2FUX9   20 1.05263 0.903563 0.161558
Q2G212   19 1 0.903563 0.161558
Q2FZ84   22 1.15789 0.903563 0.161558
Q2G0Y0   27 1.42105 0.903563 0.161558
Q2FYU4   25 1.31579 0.903563 0.161558
Q2G223   20 1.05263 0.903563 0.161558
Q2G136   28 1.47368 0.903563 0.161558
Q2G0G6   21 1.10526 0.903563 0.161558
Q2FWY6   24 1.26316 0.903563 0.161558
Q2FWZ2   27 1.42105 0.903563 0.161558
Q2G240   25 1.31579 0.903563 0.161558
O05154   25 1.31579 0.903563 0.161558
Q2FXP4   27 1.42105 0.903563 0.161558
Q2FVH5   18 0.947368 -1.27278 0.943444
Q2FYP0   21 1.07692 0.903563 0.161558
Q2FUW5   17 0.871795 -1.27278 0.943444
Q2FX66   14 0.717949 -1.27278 0.943444
Q2G1P4   13 0.666667 -1.27278 0.943444
Q2FYI9   28 1.4359 0.903563 0.161558
Q2G0I7   25 1.28205 0.903563 0.161558
Q2FXQ9   27 1.38462 0.903563 0.161558
Q2FXL0   29 1.48718 0.903563 0.161558
Q2FYR7   25 1.28205 0.903563 0.161558
Q2G1W4   21 1.07692 0.903563 0.161558
Q2G2C8   22 1.12821 0.903563 0.161558
Q2G163   21 1.07692 0.903563 0.161558
Q2FWL9   15 0.769231 -1.27278 0.943444
Q2FZH3   31 1.58974 0.903563 0.161558
Q2FZR5   25 1.28205 0.903563 0.161558
Q2G1W6   23 1.17949 0.903563 0.161558
Q2FWA5   22 1.12821 0.903563 0.161558
Q2FX17   27 1.38462 0.903563 0.161558
Q2FXY1   23 1.17949 0.903563 0.161558
Q2G2W1   20 1.02564 0.903563 0.161558
Q2FV06   15 0.769231 -1.27278 0.943444
Q2FYW6   30 1.53846 0.903563 0.161558
Q2G281   21 1.07692 0.903563 0.161558
Q2G227   23 1.17949 0.903563 0.161558
Q2FWZ5   23 1.17949 0.903563 0.161558
Q2FZX0   21 1.07692 0.903563 0.161558
Q2FV51   20 1.02564 0.903563 0.161558
Q2G082   23 1.17949 0.903563 0.161558
Q2FWX4   10 0.512821 -1.27278 0.943444
Q2FZT1   22 1.12821 0.903563 0.161558
Q2FYF3   24 1.23077 0.903563 0.161558
Q2FXW9   15 0.769231 -1.27278 0.943444
O34090   28 1.4359 0.903563 0.161558
Q2FVE1   20 1.02564 0.903563 0.161558
Q2FZL5   24 1.23077 0.903563 0.161558
Q2G258   22 1.12821 0.903563 0.161558
Q2FZW5   24 1.23077 0.903563 0.161558
Q2FW63   19 0.974359 -1.27278 0.943444
Q2FXB4   25 1.28205 0.903563 0.161558
Q2G1T5   12 0.615385 -1.27278 0.943444
Q2G1J5   22 1.12821 0.903563 0.161558
Q2G0V0   31 1.58974 0.903563 0.161558
Q2G0M7   22 1.12821 0.903563 0.161558
Q2G1I5   26 1.33333 0.903563 0.161558
Q2G146   20 1.02564 0.903563 0.161558
Q2G1P6   24 1.23077 0.903563 0.161558
Q2G1W8   20 1 0.903563 0.161558
Q2G035   20 1 0.903563 0.161558
Q2G1I3   24 1.2 0.903563 0.161558
Q2FWM2   28 1.4 0.903563 0.161558
Q2FYJ3   23 1.15 0.903563 0.161558
Q2G0L8   24 1.2 0.903563 0.161558
Q2G164   26 1.3 0.903563 0.161558
Q2FVT7   22 1.1 0.903563 0.161558
Q2G1R3   20 1 0.903563 0.161558
Q2G1T6   24 1.2 0.903563 0.161558
Q2FZN7   25 1.25 0.903563 0.161558
Q2FY83   24 1.2 0.903563 0.161558
Q2FZX9   30 1.5 0.903563 0.161558
Q2FYL5   26 1.3 0.903563 0.161558
Q2G218   24 1.2 0.903563 0.161558
Q2G0M5   20 1 0.903563 0.161558
Q2FW78   14 0.7 -1.27278 0.943444
P52078   26 1.3 0.903563 0.161558
Q7X2S2   21 1.05 0.903563 0.161558
Q2FZG4   23 1.15 0.903563 0.161558
Q2G0M4   25 1.25 0.903563 0.161558
Q2FVA2   23 1.15 0.903563 0.161558
Q2G115   27 1.35 0.903563 0.161558
Q2G0M8   26 1.3 0.903563 0.161558
Q2G1U4   21 1.05 0.903563 0.161558
Q2G1D0   22 1.1 0.903563 0.161558
Q2G2S0   23 1.15 0.903563 0.161558
Q2G2N5   21 1.05 0.903563 0.161558
Q2G222   27 1.35 0.903563 0.161558
Q2G1C8   23 1.15 0.903563 0.161558
Q2FV40   21 1.05 0.903563 0.161558
Q2FXT1   26 1.3 0.903563 0.161558
Q2FZZ2   28 1.4 0.903563 0.161558
Q2FY01   25 1.25 0.903563 0.161558
Q2FVJ8   25 1.25 0.903563 0.161558
Q2FXK2   30 1.5 0.903563 0.161558
Q2FUS7   24 1.2 0.903563 0.161558
Q2FVP1   24 1.2 0.903563 0.161558
Q2FYN7   10 0.5 -1.27278 0.943444
P69848   23 1.15 0.903563 0.161558
Q2FWN8   25 1.25 0.903563 0.161558
Q2FV62   20 1 0.903563 0.161558
Q2FWW7   24 1.2 0.903563 0.161558
Q2G1Y5   29 1.45 0.903563 0.161558
Q2FXA3   24 1.2 0.903563 0.161558
Q2FYV3   20 1 0.903563 0.161558
Q2G1H4   26 1.3 0.903563 0.161558
Q2G038   27 1.35 0.903563 0.161558
Q2G161   13 0.65 -1.27278 0.943444
Q2FYV1   21 1.05 0.903563 0.161558
Q2FZ09   28 1.4 0.903563 0.161558
Q2FW90   24 1.2 0.903563 0.161558
Q2G290   22 1.1 0.903563 0.161558
P60611   19 0.95 -1.27278 0.943444
Q2FV58   27 1.35 0.903563 0.161558
Q2G0C6   23 1.15 0.903563 0.161558
Q2G050   27 1.35 0.903563 0.161558
Q2G0V2   24 1.2 0.903563 0.161558
Q2FVQ4   18 0.9 -1.27278 0.943444
Q2G094   23 1.12195 0.903563 0.161558
Q2FY59   23 1.12195 0.903563 0.161558
Q2FVX7   26 1.26829 0.903563 0.161558
Q2FVP4   22 1.07317 0.903563 0.161558
Q2G185   24 1.17073 0.903563 0.161558
Q2FXP8   15 0.731707 -1.27278 0.943444
Q2G275   28 1.36585 0.903563 0.161558
Q2G1D9   26 1.26829 0.903563 0.161558
Q2FXI3   20 0.97561 -1.27278 0.943444
Q2FYM2   24 1.17073 0.903563 0.161558
P14738   10 0.487805 -1.27278 0.943444
Q2G2Q2   25 1.21951 0.903563 0.161558
Q2G0M9   20 0.97561 -1.27278 0.943444
Q2FY67   27 1.31707 0.903563 0.161558
Q2FWX8   10 0.487805 -1.27278 0.943444
Q2FUT9   22 1.07317 0.903563 0.161558
Q2FZS0   24 1.17073 0.903563 0.161558
Q2G2A8   22 1.07317 0.903563 0.161558
Q2FUY2   9 0.439024 -1.27278 0.943444
Q2FZL8   26 1.26829 0.903563 0.161558
Q2FW93   12 0.585366 -1.27278 0.943444
Q2G1L7   32 1.56098 0.903563 0.161558
Q2FW41   28 1.36585 0.903563 0.161558
Q2FZY6   25 1.21951 0.903563 0.161558
Q2G042   13 0.634146 -1.27278 0.943444
Q2FWK2   26 1.26829 0.903563 0.161558
Q2FYF4   22 1.07317 0.903563 0.161558
Q2FZP2   22 1.07317 0.903563 0.161558
Q2G1G7   19 0.926829 -1.27278 0.943444
Q2G1H5   24 1.17073 0.903563 0.161558
Q2G2S7   17 0.829268 -1.27278 0.943444
Q2FY53   30 1.46341 0.903563 0.161558
Q2G1N2   23 1.12195 0.903563 0.161558
Q2G2V2   20 0.97561 -1.27278 0.943444
Q2G1H6   26 1.26829 0.903563 0.161558
Q2FZA9   21 1.02439 0.903563 0.161558
Q2FXI5   23 1.12195 0.903563 0.161558
Q2G206   15 0.731707 -1.27278 0.943444
Q2FWN6   23 1.12195 0.903563 0.161558
Q2FUQ2   23 1.12195 0.903563 0.161558
Q2G1K3   22 1.07317 0.903563 0.161558
Q2FZ76   27 1.31707 0.903563 0.161558
Q2FY54   21 1.02439 0.903563 0.161558
Q2G289   22 1.07317 0.903563 0.161558
Q2FY14   20 0.97561 -1.27278 0.943444
Q2FV77   27 1.31707 0.903563 0.161558
Q2G064   24 1.17073 0.903563 0.161558
Q2G033   29 1.41463 0.903563 0.161558
Q2G198   26 1.26829 0.903563 0.161558
Q2G0K4   16 0.780488 -1.27278 0.943444
Q2G0V3   26 1.26829 0.903563 0.161558
Q2FWE2   22 1.04762 0.903563 0.161558
Q2G089   26 1.2381 0.903563 0.161558
Q2FZL3   23 1.09524 0.903563 0.161558
Q2G087   26 1.2381 0.903563 0.161558
Q2G0A7   21 1 0.903563 0.161558
Q2FVF9   23 1.09524 0.903563 0.161558
Q2G071   21 1 0.903563 0.161558
Q2FUZ2   24 1.14286 0.903563 0.161558
Q2FY27   27 1.28571 0.903563 0.161558
Q2FXX4   24 1.14286 0.903563 0.161558
Q2G1E6   27 1.28571 0.903563 0.161558
Q2G1G5   24 1.14286 0.903563 0.161558
Q2G2Q3   25 1.19048 0.903563 0.161558
Q2FZF0   19 0.904762 -1.27278 0.943444
Q2G2D2   18 0.857143 -1.27278 0.943444
Q2FXT4   23 1.09524 0.903563 0.161558
Q2FZI8   26 1.2381 0.903563 0.161558
Q2FUS8   10 0.47619 -1.27278 0.943444
Q2FVR9   27 1.28571 0.903563 0.161558
Q2FXP2   22 1.04762 0.903563 0.161558
Q2FX94   21 1 0.903563 0.161558
Q2G2A5   32 1.52381 0.903563 0.161558
Q2FZP7   29 1.38095 0.903563 0.161558
Q2G1R7   24 1.14286 0.903563 0.161558
Q2G015   12 0.571429 -1.27278 0.943444
Q2FZF4   27 1.28571 0.903563 0.161558
Q2G1E5   22 1.04762 0.903563 0.161558
Q2FWH9   21 1 0.903563 0.161558
Q2G069   26 1.2381 0.903563 0.161558
Q2FZK3   25 1.19048 0.903563 0.161558
Q2FZU5   22 1.04762 0.903563 0.161558
Q2FYT4   20 0.952381 -1.27278 0.943444
Q2FWK4   25 1.19048 0.903563 0.161558
Q2FY40   28 1.33333 0.903563 0.161558
Q2FWY4   11 0.52381 -1.27278 0.943444
Q2G156   19 0.904762 -1.27278 0.943444
Q2G045   23 1.09524 0.903563 0.161558
Q2FZS6   19 0.904762 -1.27278 0.943444
Q2FYC7   26 1.2381 0.903563 0.161558
Q2FW73   21 1 0.903563 0.161558
Q2G1H3   26 1.2381 0.903563 0.161558
Q2FXJ6   18 0.857143 -1.27278 0.943444
Q2FUS2   12 0.55814 -1.27278 0.943444
Q2G120   26 1.2093 0.903563 0.161558
Q2G2T9   29 1.34884 0.903563 0.161558
Q2G1N9   19 0.883721 -1.27278 0.943444
Q2FXL9   29 1.34884 0.903563 0.161558
Q2G0W4   22 1.02326 0.903563 0.161558
Q2G0R6   22 1.02326 0.903563 0.161558
Q2G1C4   25 1.16279 0.903563 0.161558
Q2FWY9   30 1.39535 0.903563 0.161558
Q2G1K4   22 1.02326 0.903563 0.161558
Q2FYK3   23 1.06977 0.903563 0.161558
Q2G1N4   25 1.16279 0.903563 0.161558
Q2G065   23 1.06977 0.903563 0.161558
Q2FX88   23 1.06977 0.903563 0.161558
Q2FVW9   29 1.34884 0.903563 0.161558
Q2G1E0   16 0.744186 -1.27278 0.943444
Q2G2P2   29 1.34884 0.903563 0.161558
Q2G0V5   14 0.651163 -1.27278 0.943444
Q2FWA2   24 1.11628 0.903563 0.161558
Q2FZU1   27 1.25581 0.903563 0.161558
Q2FX77   24 1.11628 0.903563 0.161558
Q2FW75   21 0.976744 -1.27278 0.943444
Q2FUT5   21 0.976744 -1.27278 0.943444
Q2G234   27 1.25581 0.903563 0.161558
Q2FZU6   27 1.25581 0.903563 0.161558
Q2G1Y2   21 0.976744 -1.27278 0.943444
Q2FXN7   20 0.930233 -1.27278 0.943444
Q2G2J3   16 0.744186 -1.27278 0.943444
Q2G0G1   24 1.11628 0.903563 0.161558
Q2FW62   22 1.02326 0.903563 0.161558
Q2FUP7   23 1.06977 0.903563 0.161558
Q2G1J3   23 1.06977 0.903563 0.161558
Q2FZ15   27 1.25581 0.903563 0.161558
Q2G1D3   22 1.02326 0.903563 0.161558
Q2G0K2   24 1.11628 0.903563 0.161558
Q2FWC1   26 1.2093 0.903563 0.161558
Q2FXM5   26 1.2093 0.903563 0.161558
Q2FY46   19 0.883721 -1.27278 0.943444
Q2G1K0   28 1.30233 0.903563 0.161558
Q2FXT6   27 1.25581 0.903563 0.161558
Q2FZM4   25 1.16279 0.903563 0.161558
Q2FXG1   25 1.16279 0.903563 0.161558
Q2FXL1   24 1.11628 0.903563 0.161558
Q2FWX5   28 1.30233 0.903563 0.161558
# cudaSaTabsearch LTYPE = T LORDER = F LSOLN = F
# QUERY ID = PF12452 
# DBFILE = ./tableaux.ascii.DB                                                             
Q2G1I1   19 0.863636 -1.27278  0.943444
Q2G1K2   26 1.18182 0.903563  0.161558
Q2FUU5   23 1.04545 0.903563  0.161558
Q2FXB6   23 1.04545 0.903563  0.161558
Q2FZU2   32 1.45455 0.903563  0.161558
Q2FZK0   20 0.909091 -1.27278  0.943444
Q2FY33   23 1.04545 0.903563  0.161558
Q2G098   29 1.31818 0.903563  0.161558
Q2FZ46   24 1.09091 0.903563  0.161558
Q2FZQ5   27 1.22727 0.903563  0.161558
Q2FXU8   21 0.954545 -1.27278  0.943444
Q9EZ08   23 1.04545 0.903563  0.161558
Q2G1B9   23 1.04545 0.903563  0.161558
Q2FZ73   21 0.954545 -1.27278  0.943444
Q2FY35   27 1.22727 0.903563  0.161558
Q2FZ16   25 1.13636 0.903563  0.161558
Q2FYR2   27 1.22727 0.903563  0.161558
Q2FWY3   8 0.363636 -1.27278  0.943444
Q2G2F5   25 1.13636 0.903563  0.161558
Q2G032   23 1.04545 0.903563  0.161558
Q2FZ10   23 1.04545 0.903563  0.161558
Q2G255   25 1.13636 0.903563  0.161558
Q2G0X6   25 1.13636 0.903563  0.161558
Q2FYH0   26 1.18182 0.903563  0.161558
Q2FXJ9   20 0.909091 -1.27278  0.943444
Q2FZT4   23 1.04545 0.903563  0.161558
Q2FVE6   25 1.13636 0.903563  0.161558
Q2FYD3   14 0.636364 -1.27278  0.943444
Q2FXT5   20 0.909091 -1.27278  0.943444
Q2FY60   22 1 0.903563  0.161558
Q2G2D7   27 1.22727 0.903563  0.161558
Q2FX16   25 1.13636 0.903563  0.161558
Q2FZ34   27 1.22727 0.903563  0.161558
Q2G1S4   24 1.09091 0.903563  0.161558
Q2G147   29 1.31818 0.903563  0.161558
Q2G1J7   23 1.04545 0.903563  0.161558
Q2G2A7   28 1.27273 0.903563  0.161558
Q2G2M6   20 0.909091 -1.27278  0.943444
Q2FV30   24 1.09091 0.903563  0.161558
Q2FVL5   26 1.18182 0.903563  0.161558
Q2FXY0   24 1.09091 0.903563  0.161558
Q2FZL1   27 1.22727 0.903563  0.161558
Q2FW45   26 1.18182 0.903563  0.161558
Q2FZU0   27 1.2 0.903563  0.161558
Q2FWZ0   21 0.933333 -1.27278  0.943444
Q2G2H5   20 0.888889 -1.27278  0.943444
Q2FYG9   28 1.24444 0.903563  0.161558
Q2G2X6   25 1.11111 0.903563  0.161558
Q2G155   24 1.06667 0.903563  0.161558
Q2FXY9   22 0.977778 -1.27278  0.943444
Q2FZ37   23 1.02222 0.903563  0.161558
Q2FVI7   24 1.06667 0.903563  0.161558
Q2FYS1   26 1.15556 0.903563  0.161558
Q2FXL5   26 1.15556 0.903563  0.161558
Q2G1J4   24 1.06667 0.903563  0.161558
Q2FWZ3   21 0.933333 -1.27278  0.943444
Q2G2P7   24 1.06667 0.903563  0.161558
Q2FVH3   24 1.06667 0.903563  0.161558
Q2FZ31   27 1.2 0.903563  0.161558
Q2G283   23 1.02222 0.903563  0.161558
Q2FZ66   28 1.24444 0.903563  0.161558
Q2FWY7   14 0.622222 -1.27278  0.943444
Q2G1F9   32 1.42222 0.903563  0.161558
Q2FZJ4   30 1.33333 0.903563  0.161558
Q2FZQ1   28 1.24444 0.903563  0.161558
Q2FY80   12 0.533333 -1.27278  0.943444
Q2G2D4   19 0.844444 -1.27278  0.943444
Q2FYP1   24 1.06667 0.903563  0.161558
Q2FYF9   15 0.666667 -1.27278  0.943444
Q2G0B3   25 1.11111 0.903563  0.161558
Q2FUT8   28 1.24444 0.903563  0.161558
Q2FYR1   27 1.2 0.903563  0.161558
Q2FYL3   27 1.2 0.903563  0.161558
Q2FVG4   20 0.888889 -1.27278  0.943444
Q2FVP8   23 1.02222 0.903563  0.161558
Q2FZ28   22 0.956522 -1.27278  0.943444
Q2G1F0   27 1.17391 0.903563  0.161558
P95689   25 1.08696 0.903563  0.161558
Q2FYH6   23 1 0.903563  0.161558
Q2FXD1   24 1.04348 0.903563  0.161558
Q2G0X5   27 1.17391 0.903563  0.161558
Q2FXN8   17 0.73913 -1.27278  0.943444
Q2G0N0   24 1.04348 0.903563  0.161558
Q2G268   20 0.869565 -1.27278  0.943444
Q2FV61   25 1.08696 0.903563  0.161558
Q2FXL7   24 1.04348 0.903563  0.161558
Q2FUR5   23 1 0.903563  0.161558
Q2FXV6   18 0.782609 -1.27278  0.943444
Q2G2C5   22 0.956522 -1.27278  0.943444
Q2FVJ6   24 1.04348 0.903563  0.161558
Q2G1Y4   22 0.956522 -1.27278  0.943444
Q2FVI0   16 0.695652 -1.27278  0.943444
Q2FXJ8   20 0.869565 -1.27278  0.943444
Q2FZU7   22 0.956522 -1.27278  0.943444
Q2G2X4   25 1.08696 0.903563  0.161558
Q2FZA8   32 1.3913 0.903563  0.161558
Q2FW96   23 1 0.903563  0.161558
Q2FYV4   22 0.956522 -1.27278  0.943444
O07325   23 1 0.903563  0.161558
Q2G1C1   22 0.956522 -1.27278  0.943444
Q2FZR9   25 1.08696 0.903563  0.161558
Q2FVW3   26 1.13043 0.903563  0.161558
Q2G124   21 0.913043 -1.27278  0.943444
P0C0V7   24 1.04348 0.903563  0.161558
Q2FX52   30 1.2766 0.903563  0.161558
Q2G2C7   24 1.02128 0.903563  0.161558
Q2G2D5   23 0.978723 -1.27278  0.943444
Q2FXQ7   25 1.06383 0.903563  0.161558
Q2FZW0   27 1.14894 0.903563  0.161558
Q2FVG3   25 1.06383 0.903563  0.161558
Q2FXR4   28 1.19149 0.903563  0.161558
Q2FZ67   25 1.06383 0.903563  0.161558
Q2G243   23 0.978723 -1.27278  0.943444
Q2FV76   23 0.978723 -1.27278  0.943444
Q2FVZ4   27 1.14894 0.903563  0.161558
Q2FWC5   26 1.10638 0.903563  0.161558
Q2FZY3   25 1.06383 0.903563  0.161558
Q2FWH5   21 0.893617 -1.27278  0.943444
Q2G241   20 0.851064 -1.27278  0.943444
Q2FV35   21 0.893617 -1.27278  0.943444
Q2G0T5   22 0.93617 -1.27278  0.943444
Q2G1A9   24 1.02128 0.903563  0.161558
Q2FYU7   27 1.14894 0.903563  0.161558
Q2G2E0   18 0.765957 -1.27278  0.943444
Q2FVT6   26 1.10638 0.903563  0.161558
Q2G0D7   22 0.93617 -1.27278  0.943444
Q2G1M6   22 0.93617 -1.27278  0.943444
Q2G0A6   19 0.808511 -1.27278  0.943444
Q2FUY6   23 0.978723 -1.27278  0.943444
Q2FYJ2   24 1.02128 0.903563  0.161558
Q2G2E5   24 1 0.903563  0.161558
Q2G2P5   22 0.916667 -1.27278  0.943444
Q2G1R6   25 1.04167 0.903563  0.161558
Q2FYF0   23 0.958333 -1.27278  0.943444
Q2FVH8   19 0.791667 -1.27278  0.943444
Q2FUU3   22 0.916667 -1.27278  0.943444
Q2FVG8   25 1.04167 0.903563  0.161558
Q9ZAH5   22 0.916667 -1.27278  0.943444
Q2G2U0   27 1.125 0.903563  0.161558
Q2FYR4   21 0.875 -1.27278  0.943444
Q2G256   26 1.08333 0.903563  0.161558
Q2FVY0   19 0.791667 -1.27278  0.943444
Q2G0Q2   22 0.916667 -1.27278  0.943444
Q2G0R2   26 1.08333 0.903563  0.161558
Q2G0Q3   23 0.958333 -1.27278  0.943444
Q2FWZ9   21 0.875 -1.27278  0.943444
Q53705   17 0.708333 -1.27278  0.943444
Q2G2U3   27 1.125 0.903563  0.161558
Q2FYY6   25 1.04167 0.903563  0.161558
Q2FWL3   28 1.16667 0.903563  0.161558
Q2FY50   21 0.875 -1.27278  0.943444
Q2FXN4   28 1.16667 0.903563  0.161558
Q2G179   29 1.20833 0.903563  0.161558
Q2G1L6   19 0.791667 -1.27278  0.943444
Q2FXU4   30 1.25 0.903563  0.161558
Q2G1E9   24 1 0.903563  0.161558
Q2G232   24 1 0.903563  0.161558
Q2FXH9   20 0.833333 -1.27278  0.943444
Q2G0X3   12 0.5 -1.27278  0.943444
Q2FXD0   28 1.16667 0.903563  0.161558
Q2G0G3   25 1.04167 0.903563  0.161558
Q2FWW3   28 1.16667 0.903563  0.161558
Q2FYG0   26 1.06122 0.903563  0.161558
Q2FZS9   24 0.979592 -1.27278  0.943444
Q2FYS2   23 0.938776 -1.27278  0.943444
Q2G2U4   16 0.653061 -1.27278  0.943444
Q2FWJ9   26 1.06122 0.903563  0.161558
Q2FWF0   25 1.02041 0.903563  0.161558
Q2FXR9   23 0.938776 -1.27278  0.943444
Q2FZV7   26 1.06122 0.903563  0.161558
Q2G1W0   27 1.10204 0.903563  0.161558
Q2G2I0   24 0.979592 -1.27278  0.943444
Q2G153   26 1.06122 0.903563  0.161558
Q2FWD7   24 0.979592 -1.27278  0.943444
Q2FY15   23 0.938776 -1.27278  0.943444
Q2FV54   28 1.14286 0.903563  0.161558
Q2FZ74   24 0.979592 -1.27278  0.943444
Q2FYV5   24 0.979592 -1.27278  0.943444
Q2G2I1   17 0.693878 -1.27278  0.943444
Q2FXZ6   21 0.857143 -1.27278  0.943444
Q2G0U0   28 1.14286 0.903563  0.161558
Q2G0Y6   25 1.02041 0.903563  0.161558
Q2FXJ0   22 0.897959 -1.27278  0.943444
Q2FY43   29 1.16 0.903563  0.161558
Q2FWM1   11 0.44 -1.27278  0.943444
Q2FVJ1   25 1 0.903563  0.161558
Q2G0K3   23 0.92 -1.27278  0.943444
Q2FY66   30 1.2 0.903563  0.161558
Q2FW99   24 0.96 -1.27278  0.943444
Q2FV10   28 1.12 0.903563  0.161558
Q2FXJ5   22 0.88 -1.27278  0.943444
Q2FX69   8 0.32 -1.27278  0.943444
Q2G0B2   27 1.08 0.903563  0.161558
Q2FX14   23 0.92 -1.27278  0.943444
Q2FYD8   22 0.88 -1.27278  0.943444
Q2FWE5   25 1 0.903563  0.161558
Q2G2A3   22 0.88 -1.27278  0.943444
Q2FZH8   22 0.88 -1.27278  0.943444
Q2FX51   31 1.24 0.903563  0.161558
Q2FWE8   26 1.04 0.903563  0.161558
Q2G088   24 0.96 -1.27278  0.943444
Q2G028   27 1.05882 0.903563  0.161558
Q2G1S3   26 1.01961 0.903563  0.161558
Q2FYN4   22 0.862745 -1.27278  0.943444
Q2FX86   26 1.01961 0.903563  0.161558
Q2G2S8   21 0.823529 -1.27278  0.943444
Q2FUW8   23 0.901961 -1.27278  0.943444
Q2FWD4   19 0.745098 -1.27278  0.943444
Q2FVH6   28 1.09804 0.903563  0.161558
Q2G029   26 1.01961 0.903563  0.161558
Q2G1R5   24 0.941176 -1.27278  0.943444
Q2FX65   11 0.431373 -1.27278  0.943444
Q2FZV6   27 1.05882 0.903563  0.161558
Q2G1P1   24 0.941176 -1.27278  0.943444
Q2FVU4   30 1.17647 0.903563  0.161558
Q2FVT5   28 1.09804 0.903563  0.161558
Q2G2H4   23 0.901961 -1.27278  0.943444
Q2FZ58   26 1.01961 0.903563  0.161558
Q2FVJ2   26 1.01961 0.903563  0.161558
Q2FXW5   19 0.745098 -1.27278  0.943444
Q2FWK1   26 1.01961 0.903563  0.161558
Q2G031   23 0.901961 -1.27278  0.943444
Q2G0U1   25 0.980392 -1.27278  0.943444
Q2FW46   24 0.941176 -1.27278  0.943444
Q2FZY5   21 0.823529 -1.27278  0.943444
Q2FZI5   27 1.03846 0.903563  0.161558
Q2FYR9   27 1.03846 0.903563  0.161558
Q2FZ92   23 0.884615 -1.27278  0.943444
Q2G1D5   23 0.884615 -1.27278  0.943444
Q2FXM2   22 0.846154 -1.27278  0.943444
Q2FVM2   28 1.07692 0.903563  0.161558
Q2FZN2   21 0.807692 -1.27278  0.943444
Q2G1U8   22 0.846154 -1.27278  0.943444
Q2FVS7   21 0.807692 -1.27278  0.943444
Q2FWB5   25 0.961538 -1.27278  0.943444
Q2FXX1   22 0.846154 -1.27278  0.943444
Q2G2J9   21 0.807692 -1.27278  0.943444
Q2G0Y7   25 0.961538 -1.27278  0.943444
Q2FW81   24 0.923077 -1.27278  0.943444
Q2FWK3   22 0.846154 -1.27278  0.943444
Q2FY34   26 1 0.903563  0.161558
Q2FXF8   28 1.07692 0.903563  0.161558
Q2FXI9   31 1.19231 0.903563  0.161558
Q05615   21 0.792453 -1.27278  0.943444
Q2FUW4   29 1.09434 0.903563  0.161558
Q2FVF4   24 0.90566 -1.27278  0.943444
Q2FWI3   22 0.830189 -1.27278  0.943444
Q2FWG8   27 1.01887 0.903563  0.161558
Q2G0R0   22 0.830189 -1.27278  0.943444
Q2G0I4   24 0.90566 -1.27278  0.943444
Q2FV67   26 0.981132 -1.27278  0.943444
Q2G091   29 1.09434 0.903563  0.161558
Q2G1U1   21 0.792453 -1.27278  0.943444
Q2FUX7   29 1.09434 0.903563  0.161558
Q2FY51   23 0.867925 -1.27278  0.943444
Q2FYP2   26 0.981132 -1.27278  0.943444
Q2G0F8   26 0.981132 -1.27278  0.943444
Q2FXH5   28 1.0566 0.903563  0.161558
Q2G193   26 0.981132 -1.27278  0.943444
Q2FWD6   25 0.943396 -1.27278  0.943444
Q2FZ98   25 0.925926 -1.27278  0.943444
Q2FYQ2   29 1.07407 0.903563  0.161558
Q2FWL5   27 1 0.903563  0.161558
Q2FV16   21 0.777778 -1.27278  0.943444
Q2FWX9   22 0.814815 -1.27278  0.943444
Q2G1J0   20 0.740741 -1.27278  0.943444
Q2G235   25 0.925926 -1.27278  0.943444
Q2FXK1   22 0.814815 -1.27278  0.943444
Q2FWF4   20 0.740741 -1.27278  0.943444
Q2FZC8   30 1.11111 0.903563  0.161558
Q2FZQ4   25 0.925926 -1.27278  0.943444
O52582   23 0.851852 -1.27278  0.943444
Q2FZI6   21 0.777778 -1.27278  0.943444
Q2FUW7   23 0.851852 -1.27278  0.943444
Q2G2M9   20 0.740741 -1.27278  0.943444
Q2FZD0   23 0.851852 -1.27278  0.943444
Q2FWK7   28 1.03704 0.903563  0.161558
Q2FWU4   10 0.37037 -1.27278  0.943444
Q2FUX4   17 0.62963 -1.27278  0.943444
Q2G2V3   26 0.962963 -1.27278  0.943444
O05204   23 0.851852 -1.27278  0.943444
Q2FYC2   23 0.836364 -1.27278  0.943444
Q2FZP6   25 0.909091 -1.27278  0.943444
Q2G0L2   25 0.909091 -1.27278  0.943444
Q2FZV1   22 0.8 -1.27278  0.943444
Q2FVQ5   21 0.763636 -1.27278  0.943444
Q2FZW6   27 0.981818 -1.27278  0.943444
Q2FZI3   23 0.836364 -1.27278  0.943444
Q2G219   25 0.909091 -1.27278  0.943444
Q2FZR2   25 0.909091 -1.27278  0.943444
Q2FXZ2   25 0.909091 -1.27278  0.943444
Q2FYC6   25 0.909091 -1.27278  0.943444
Q2FYZ5   27 0.964286 -1.27278  0.943444
Q2FWN4   22 0.785714 -1.27278  0.943444
Q2G221   18 0.642857 -1.27278  0.943444
Q2FZX5   22 0.785714 -1.27278  0.943444
Q2FUW3   20 0.714286 -1.27278  0.943444
Q2G2H3   20 0.714286 -1.27278  0.943444
Q2FY08   31 1.10714 0.903563  0.161558
Q2FXU5   21 0.75 -1.27278  0.943444
Q2G1F8   27 0.964286 -1.27278  0.943444
Q2FYW4   25 0.892857 -1.27278  0.943444
Q2G142   21 0.75 -1.27278  0.943444
Q2G1U3   24 0.857143 -1.27278  0.943444
Q2FZ18   32 1.14286 0.903563  0.161558
Q2FV24   24 0.857143 -1.27278  0.943444
Q2G1C2   25 0.892857 -1.27278  0.943444
Q2FYZ4   26 0.928571 -1.27278  0.943444
Q2FWT4   23 0.821429 -1.27278  0.943444
Q2FUX1   22 0.785714 -1.27278  0.943444
Q2FZG9   23 0.807018 -1.27278  0.943444
Q2FVC1   25 0.877193 -1.27278  0.943444
Q2FYT3   25 0.877193 -1.27278  0.943444
Q2FY82   21 0.736842 -1.27278  0.943444
Q2FV02   22 0.77193 -1.27278  0.943444
Q2FXJ2   25 0.877193 -1.27278  0.943444
Q2FZ02   24 0.842105 -1.27278  0.943444
Q2G0L3   25 0.877193 -1.27278  0.943444
Q2FZH5   25 0.877193 -1.27278  0.943444
Q2FWH4   21 0.736842 -1.27278  0.943444
Q2FW49   24 0.842105 -1.27278  0.943444
Q93T05   22 0.77193 -1.27278  0.943444
Q2FX73   24 0.842105 -1.27278  0.943444
Q2G239   32 1.10345 0.903563  0.161558
Q2G121   19 0.655172 -1.27278  0.943444
Q2FY11   23 0.793103 -1.27278  0.943444
Q2FV11   24 0.827586 -1.27278  0.943444
Q2FZ05   26 0.896552 -1.27278  0.943444
Q2G253   26 0.896552 -1.27278  0.943444
Q2FW98   22 0.758621 -1.27278  0.943444
Q2G205   27 0.931034 -1.27278  0.943444
Q2FVE7   27 0.931034 -1.27278  0.943444
Q2FYD0   20 0.689655 -1.27278  0.943444
Q2FZ19   21 0.724138 -1.27278  0.943444
Q2G1C7   24 0.827586 -1.27278  0.943444
Q2FV60   28 0.965517 -1.27278  0.943444
Q2FY64   23 0.793103 -1.27278  0.943444
Q2FZI9   24 0.827586 -1.27278  0.943444
Q2FV57   28 0.949153 -1.27278  0.943444
Q2FXA5   26 0.881356 -1.27278  0.943444
Q2G2U8   17 0.576271 -1.27278  0.943444
Q2FZP0   24 0.813559 -1.27278  0.943444
Q2FZL7   25 0.847458 -1.27278  0.943444
Q2FZR3   26 0.881356 -1.27278  0.943444
Q2FWA0   25 0.847458 -1.27278  0.943444
Q2G090   23 0.779661 -1.27278  0.943444
Q2G1H0   24 0.8 -1.27278  0.943444
Q2FZP4   30 1 0.903563  0.161558
Q2FUX0   21 0.7 -1.27278  0.943444
Q2FV86   23 0.766667 -1.27278  0.943444
Q2FV14   29 0.966667 -1.27278  0.943444
Q2FUT2   27 0.9 -1.27278  0.943444
Q2FZ64   21 0.7 -1.27278  0.943444
Q2FUW1   17 0.557377 -1.27278  0.943444
Q2FWI0   22 0.721311 -1.27278  0.943444
Q2G2K5   25 0.819672 -1.27278  0.943444
Q2FWK6   21 0.688525 -1.27278  0.943444
Q2G0T9   22 0.721311 -1.27278  0.943444
Q2G078   25 0.819672 -1.27278  0.943444
Q2G1P3   22 0.721311 -1.27278  0.943444
Q2G274   23 0.741935 -1.27278  0.943444
Q2FZD4   20 0.645161 -1.27278  0.943444
Q2FYS5   30 0.967742 -1.27278  0.943444
Q2G1K5   21 0.677419 -1.27278  0.943444
Q2G1L5   23 0.741935 -1.27278  0.943444
Q2G1M9   26 0.83871 -1.27278  0.943444
Q2FX67   18 0.580645 -1.27278  0.943444
Q2FZ32   24 0.774194 -1.27278  0.943444
Q2FWH7   21 0.677419 -1.27278  0.943444
Q2FXT8   24 0.761905 -1.27278  0.943444
Q2FUQ3   29 0.920635 -1.27278  0.943444
Q2G1Y6   22 0.698413 -1.27278  0.943444
Q2FX68   16 0.507937 -1.27278  0.943444
Q2FWD1   24 0.761905 -1.27278  0.943444
Q2FUZ8   23 0.730159 -1.27278  0.943444
Q2G1F5   25 0.793651 -1.27278  0.943444
Q2G2T6   17 0.539683 -1.27278  0.943444
Q2FYD2   20 0.634921 -1.27278  0.943444
Q2FYA1   22 0.698413 -1.27278  0.943444
Q2FY21   26 0.825397 -1.27278  0.943444
Q2FZD3   18 0.571429 -1.27278  0.943444
Q2G1Z4   22 0.698413 -1.27278  0.943444
Q2G0S3   21 0.65625 -1.27278  0.943444
Q2FVQ3   23 0.71875 -1.27278  0.943444
Q2G2J4   21 0.65625 -1.27278  0.943444
Q2G2B8   23 0.71875 -1.27278  0.943444
Q2G0L5   11 0.34375 -1.27278  0.943444
Q2FW72   27 0.84375 -1.27278  0.943444
Q2FYT8   21 0.65625 -1.27278  0.943444
Q2FXM9   22 0.6875 -1.27278  0.943444
Q2G1Y0   23 0.71875 -1.27278  0.943444
Q2G2D0   24 0.75 -1.27278  0.943444
Q2G2M2   24 0.75 -1.27278  0.943444
Q2G1B7   24 0.75 -1.27278  0.943444
Q2G1B8   28 0.875 -1.27278  0.943444
Q2G0M6   25 0.78125 -1.27278  0.943444
Q2G1D8   25 0.769231 -1.27278  0.943444
Q2FV70   19 0.584615 -1.27278  0.943444
Q2FV72   21 0.646154 -1.27278  0.943444
Q2FVB2   30 0.923077 -1.27278  0.943444
Q2G122   24 0.738462 -1.27278  0.943444
Q2G1W2   25 0.757576 -1.27278  0.943444
Q2FWW1   18 0.545455 -1.27278  0.943444
Q2G1F4   27 0.818182 -1.27278  0.943444
Q2G093   30 0.909091 -1.27278  0.943444
Q2FXY7   25 0.757576 -1.27278  0.943444
Q2G1C6   27 0.818182 -1.27278  0.943444
Q2FZ20   27 0.818182 -1.27278  0.943444
O50581   21 0.626866 -1.27278  0.943444
Q2G1N1   24 0.716418 -1.27278  0.943444
Q2G188   20 0.588235 -1.27278  0.943444
Q2G296   26 0.764706 -1.27278  0.943444
Q2G2E9   23 0.676471 -1.27278  0.943444
Q2G294   24 0.705882 -1.27278  0.943444
Q2FWJ5   22 0.647059 -1.27278  0.943444
Q2FW03   21 0.608696 -1.27278  0.943444
Q2G0N1   22 0.637681 -1.27278  0.943444
Q2FZJ0   26 0.753623 -1.27278  0.943444
Q2FYZ9   24 0.695652 -1.27278  0.943444
Q2FV74   30 0.869565 -1.27278  0.943444
Q2FXP7   21 0.608696 -1.27278  0.943444
Q2FXU1   23 0.666667 -1.27278  0.943444
Q2G1M8   24 0.695652 -1.27278  0.943444
Q2FXY4   22 0.637681 -1.27278  0.943444
Q2FZ94   21 0.6 -1.27278  0.943444
Q2FYI0   27 0.760563 -1.27278  0.943444
Q2FXT9   25 0.704225 -1.27278  0.943444
Q2G0D2   21 0.583333 -1.27278  0.943444
Q2FYB7   24 0.666667 -1.27278  0.943444
Q2FVN8   27 0.75 -1.27278  0.943444
Q2FZ49   19 0.527778 -1.27278  0.943444
Q2FUW6   22 0.611111 -1.27278  0.943444
Q2G1P7   24 0.666667 -1.27278  0.943444
Q2FW70   28 0.767123 -1.27278  0.943444
Q2G0W1   22 0.60274 -1.27278  0.943444
Q2G024   20 0.547945 -1.27278  0.943444
Q2G1G8   26 0.712329 -1.27278  0.943444
Q2G1R9   24 0.657534 -1.27278  0.943444
O06446   22 0.60274 -1.27278  0.943444
Q2G1C9   21 0.575342 -1.27278  0.943444
Q2FXV8   24 0.648649 -1.27278  0.943444
Q2G0P5   20 0.540541 -1.27278  0.943444
Q2FV64   19 0.506667 -1.27278  0.943444
Q2FV87   24 0.631579 -1.27278  0.943444
Q2G1K9   19 0.493506 -1.27278  0.943444
Q2G266   21 0.545455 -1.27278  0.943444
Q59801   25 0.641026 -1.27278  0.943444
Q2FXH2   20 0.512821 -1.27278  0.943444
Q53727   23 0.582278 -1.27278  0.943444
Q2G2Q0   18 0.455696 -1.27278  0.943444
Q2FZD8   24 0.6 -1.27278  0.943444
Q2FYS4   22 0.55 -1.27278  0.943444
Q2G1G2   20 0.5 -1.27278  0.943444
Q2FXV9   19 0.469136 -1.27278  0.943444
Q2G0L4   10 0.246914 -1.27278  0.943444
Q2FXR8   20 0.493827 -1.27278  0.943444
Q2FYJ0   22 0.54321 -1.27278  0.943444
Q2FZS8   20 0.487805 -1.27278  0.943444
Q2FXN9   23 0.547619 -1.27278  0.943444
Q2FYM1   28 0.666667 -1.27278  0.943444
Q2FVZ5   22 0.52381 -1.27278  0.943444
Q2FVL8   21 0.494118 -1.27278  0.943444
Q2FZ40   23 0.541176 -1.27278  0.943444
Q2FYH5   23 0.534884 -1.27278  0.943444
Q2FXB3   26 0.590909 -1.27278  0.943444
Q2FYS9   28 0.622222 -1.27278  0.943444
Q2G1Q4   22 0.488889 -1.27278  0.943444
Q2FVC3   24 0.533333 -1.27278  0.943444
Q2G046   22 0.483516 -1.27278  0.943444
Q2FWU3   14 0.307692 -1.27278  0.943444
Q2FZ72   28 0.615385 -1.27278  0.943444
Q2FZ82   19 0.417582 -1.27278  0.943444
Q9F1K0   20 0.425532 -1.27278  0.943444
Q2FVV9   22 0.44898 -1.27278  0.943444
Q2FZT6   16 0.323232 -1.27278  0.943444
Q2FWU5   14 0.282828 -1.27278  0.943444
Q2FYC8   16 0.32 -1.27278  0.943444
Q2FZK7   19 0.372549 -1.27278  0.943444
Q2G2C1   19 0.372549 -1.27278  0.943444
Q2FZT5   18 0.342857 -1.27278  0.943444
Q2G0R8   22 0.415094 -1.27278  0.943444
Q2FW95   14 0.264151 -1.27278  0.943444
Q2G0N5   19 0.345455 -1.27278  0.943444
P47768   23 0.410714 -1.27278  0.943444
Q2FXH4   17 0.300885 -1.27278  0.943444
Q2FVM1   26 0.460177 -1.27278  0.943444
```
