## Supplementary Data 3 for "Mining folded proteomes in the era of accurate structure prediction": PF12461.output

```
# cudaSaTabsearch LTYPE = T LORDER = F LSOLN = F
# QUERY ID = PF12461 
# DBFILE = ./tableaux.ascii.DB                                                             
Q2G0V6   0 0 -1.27278 0.943444
Q2G075   0 0 -1.27278 0.943444
Q2G083   0 0 -1.27278 0.943444
Q2FZN3   0 0 -1.27278 0.943444
Q2FY90   0 0 -1.27278 0.943444
Q2FX91   0 0 -1.27278 0.943444
Q2FX54   0 0 -1.27278 0.943444
Q2FYQ4   0 0 -1.27278 0.943444
Q2G284   0 0 -1.27278 0.943444
Q2G0S4   0 0 -1.27278 0.943444
Q2FWM3   0 0 -1.27278 0.943444
Q2FX81   0 0 -1.27278 0.943444
Q2FXC6   0 0 -1.27278 0.943444
Q2FWJ7   0 0 -1.27278 0.943444
Q2FYJ9   0 0 -1.27278 0.943444
Q2G2E6   0 0 -1.27278 0.943444
Q2FWV0   0 0 -1.27278 0.943444
Q2FZC3   0 0 -1.27278 0.943444
Q2FVH9   0 0 -1.27278 0.943444
Q2FXQ5   0 0 -1.27278 0.943444
Q2FZU4   0 0 -1.27278 0.943444
Q2FYF8   0 0 -1.27278 0.943444
Q2FUR4   0 0 -1.27278 0.943444
Q2FYI2   0 0 -1.27278 0.943444
Q2FYY2   0 0 -1.27278 0.943444
Q2FW58   0 0 -1.27278 0.943444
P0C7Z3   0 0 -1.27278 0.943444
Q2G0T2   0 0 -1.27278 0.943444
Q2G1G9   0 0 -1.27278 0.943444
Q2FVJ0   0 0 -1.27278 0.943444
Q2FZ80   0 0 -1.27278 0.943444
Q2G1R4   0 0 -1.27278 0.943444
Q2FW02   0 0 -1.27278 0.943444
Q2G1X3   0 0 -1.27278 0.943444
Q2FWW4   0 0 -1.27278 0.943444
Q2FZE1   0 0 -1.27278 0.943444
Q2FY31   0 0 -1.27278 0.943444
Q2G018   0 0 -1.27278 0.943444
Q2FZI0   0 0 -1.27278 0.943444
Q2FUZ7   0 0 -1.27278 0.943444
Q2G250   0 0 -1.27278 0.943444
Q2FWU8   0 0 -1.27278 0.943444
Q2FYX5   0 0 -1.27278 0.943444
Q2FZY2   0 0 -1.27278 0.943444
Q2FZX8   0 0 -1.27278 0.943444
Q2FUY8   0 0 -1.27278 0.943444
Q2FV73   0 0 -1.27278 0.943444
Q2G0C5   0 0 -1.27278 0.943444
Q2FZ52   0 0 -1.27278 0.943444
Q2FVK6   0 0 -1.27278 0.943444
Q2G0Z3   0 0 -1.27278 0.943444
Q2FZJ8   0 0 -1.27278 0.943444
Q2FY57   0 0 -1.27278 0.943444
Q2G0W3   0 0 -1.27278 0.943444
Q2G0I2   0 0 -1.27278 0.943444
Q2FYX1   0 0 -1.27278 0.943444
Q2G0H2   0 0 -1.27278 0.943444
Q2FWJ8   0 0 -1.27278 0.943444
Q2FWZ7   0 0 -1.27278 0.943444
Q2FV04   0 0 -1.27278 0.943444
Q2G0H6   0 0 -1.27278 0.943444
Q2G291   0 0 -1.27278 0.943444
Q2G1A7   0 0 -1.27278 0.943444
Q2FVS8   0 0 -1.27278 0.943444
Q2FZ26   0 0 -1.27278 0.943444
Q2FXJ3   0 0 -1.27278 0.943444
Q2G231   0 0 -1.27278 0.943444
Q2G2N0   0 0 -1.27278 0.943444
Q2G2I2   0 0 -1.27278 0.943444
Q2FYU3   0 0 -1.27278 0.943444
Q2FWY5   0 0 -1.27278 0.943444
Q2G2E3   0 0 -1.27278 0.943444
Q2FV09   0 0 -1.27278 0.943444
Q2FX72   0 0 -1.27278 0.943444
Q2FWA3   0 0 -1.27278 0.943444
Q2FWF2   0 0 -1.27278 0.943444
Q2G0E4   0 0 -1.27278 0.943444
Q2G251   0 0 -1.27278 0.943444
P0C818   0 0 -1.27278 0.943444
Q2FXQ2   0 0 -1.27278 0.943444
Q2FXD4   0 0 -1.27278 0.943444
Q2G014   0 0 -1.27278 0.943444
Q2FWI9   0 0 -1.27278 0.943444
Q2FX79   0 0 -1.27278 0.943444
Q2FVP7   0 0 -1.27278 0.943444
Q2FZN4   0 0 -1.27278 0.943444
Q2FWU6   0 0 -1.27278 0.943444
Q2G2Y1   0 0 -1.27278 0.943444
Q2FYF6   0 0 -1.27278 0.943444
Q2FXK0   0 0 -1.27278 0.943444
Q2FVI9   0 0 -1.27278 0.943444
Q2G246   0 0 -1.27278 0.943444
Q2G053   0 0 -1.27278 0.943444
Q2FWK8   0 0 -1.27278 0.943444
Q2FXL8   0 0 -1.27278 0.943444
Q2G0Q4   0 0 -1.27278 0.943444
Q2FVB7   0 0 -1.27278 0.943444
Q2FYD6   0 0 -1.27278 0.943444
Q2FXK9   0 0 -1.27278 0.943444
Q2FV78   0 0 -1.27278 0.943444
Q2FXG4   0 0 -1.27278 0.943444
Q2G0C8   0 0 -1.27278 0.943444
Q2FWU9   0 0 -1.27278 0.943444
Q2FUX2   0 0 -1.27278 0.943444
Q2FYI8   0 0 -1.27278 0.943444
Q2FXA1   0 0 -1.27278 0.943444
Q2FV49   0 0 -1.27278 0.943444
Q2G1S0   0 0 -1.27278 0.943444
Q2G0G0   0 0 -1.27278 0.943444
P0C805   0 0 -1.27278 0.943444
Q2FWV9   0 0 -1.27278 0.943444
Q2G152   0 0 -1.27278 0.943444
Q2FX48   0 0 -1.27278 0.943444
Q2FXS5   0 0 -1.27278 0.943444
Q2FWL4   0 0 -1.27278 0.943444
P0C7Y1   0 0 -1.27278 0.943444
Q2FXA2   0 0 -1.27278 0.943444
Q2FY96   0 0 -1.27278 0.943444
Q2FVJ3   0 0 -1.27278 0.943444
Q2FZ24   0 0 -1.27278 0.943444
Q2G1X4   0 0 -1.27278 0.943444
Q2FYM6   0 0 -1.27278 0.943444
Q2FWX6   0 0 -1.27278 0.943444
Q2G1D2   0 0 -1.27278 0.943444
Q2FWC0   0 0 -1.27278 0.943444
Q2FZG7   0 0 -1.27278 0.943444
Q2G2P1   0 0 -1.27278 0.943444
Q2G1M4   0 0 -1.27278 0.943444
Q2FX29   0 0 -1.27278 0.943444
Q2FUZ3   0 0 -1.27278 0.943444
Q2FVZ9   0 0 -1.27278 0.943444
Q2G2N3   0 0 -1.27278 0.943444
Q2G237   0 0 -1.27278 0.943444
Q2FXN5   0 0 -1.27278 0.943444
Q2FYP7   0 0 -1.27278 0.943444
Q2FWC8   0 0 -1.27278 0.943444
Q2G209   0 0 -1.27278 0.943444
Q2FXX7   0 0 -1.27278 0.943444
Q2FV05   0 0 -1.27278 0.943444
Q2FWM8   0 0 -1.27278 0.943444
Q2FV00   0 0 -1.27278 0.943444
Q2FZF2   0 0 -1.27278 0.943444
Q2FV80   0 0 -1.27278 0.943444
Q2FZZ7   0 0 -1.27278 0.943444
Q2FWH8   0 0 -1.27278 0.943444
Q2FVS5   0 0 -1.27278 0.943444
Q2FWY0   0 0 -1.27278 0.943444
Q2FZM3   0 0 -1.27278 0.943444
Q2FZW8   0 0 -1.27278 0.943444
Q2FVY7   0 0 -1.27278 0.943444
Q2FXJ1   0 0 -1.27278 0.943444
Q2G0T7   0 0 -1.27278 0.943444
Q2FW40   0 0 -1.27278 0.943444
Q2FYU9   0 0 -1.27278 0.943444
Q2FUR0   0 0 -1.27278 0.943444
Q2G215   0 0 -1.27278 0.943444
Q2G169   0 0 -1.27278 0.943444
Q2G034   0 0 -1.27278 0.943444
Q2FUV8   2 0.153846 -1.27278 0.943444
Q2FW44   1 0.0769231 -1.27278 0.943444
Q2FYJ8   0 0 -1.27278 0.943444
Q2FVR6   2 0.153846 -1.27278 0.943444
Q2G183   2 0.153846 -1.27278 0.943444
Q2G0S1   2 0.153846 -1.27278 0.943444
Q2FX83   0 0 -1.27278 0.943444
Q2FYF7   2 0.153846 -1.27278 0.943444
Q2G166   2 0.153846 -1.27278 0.943444
Q2FX20   2 0.153846 -1.27278 0.943444
Q2G020   1 0.0769231 -1.27278 0.943444
Q2FVC0   1 0.0769231 -1.27278 0.943444
Q2FVD1   0 0 -1.27278 0.943444
Q2FWH1   1 0.0769231 -1.27278 0.943444
Q2FYX2   2 0.153846 -1.27278 0.943444
Q2FZB5   2 0.153846 -1.27278 0.943444
Q2G0G8   2 0.153846 -1.27278 0.943444
P0A0I4   1 0.0769231 -1.27278 0.943444
Q2G2C6   2 0.153846 -1.27278 0.943444
Q2FVB1   2 0.153846 -1.27278 0.943444
Q2FYN1   2 0.153846 -1.27278 0.943444
Q2FV79   2 0.153846 -1.27278 0.943444
Q2FVU9   2 0.153846 -1.27278 0.943444
Q2G0W5   2 0.153846 -1.27278 0.943444
Q2FW60   2 0.153846 -1.27278 0.943444
Q2G269   2 0.153846 -1.27278 0.943444
Q2FZS1   1 0.0769231 -1.27278 0.943444
Q2G1Y3   1 0.0769231 -1.27278 0.943444
Q2FWA4   2 0.153846 -1.27278 0.943444
Q2G0C0   1 0.0769231 -1.27278 0.943444
Q2G2J6   0 0 -1.27278 0.943444
Q2G1R2   1 0.0769231 -1.27278 0.943444
Q2FXY8   2 0.153846 -1.27278 0.943444
Q2FYL2   2 0.153846 -1.27278 0.943444
Q2FYS3   0 0 -1.27278 0.943444
Q2FXS0   2 0.153846 -1.27278 0.943444
Q2FWA7   0 0 -1.27278 0.943444
Q2FWV8   1 0.0769231 -1.27278 0.943444
Q2G279   1 0.0769231 -1.27278 0.943444
Q2FYB5   2 0.153846 -1.27278 0.943444
Q2G175   2 0.153846 -1.27278 0.943444
Q2FZ07   2 0.153846 -1.27278 0.943444
Q2FVG7   2 0.153846 -1.27278 0.943444
Q2G2P3   1 0.0769231 -1.27278 0.943444
Q2FZA3   1 0.0769231 -1.27278 0.943444
Q2FYE1   1 0.0769231 -1.27278 0.943444
Q2G2F8   0 0 -1.27278 0.943444
Q2FWS8   0 0 -1.27278 0.943444
Q2FXD8   1 0.0769231 -1.27278 0.943444
Q2FX46   2 0.153846 -1.27278 0.943444
Q2FYB4   2 0.153846 -1.27278 0.943444
Q2FYC0   1 0.0769231 -1.27278 0.943444
Q2FUY5   2 0.153846 -1.27278 0.943444
Q2FYF2   0 0 -1.27278 0.943444
Q2G0R4   2 0.153846 -1.27278 0.943444
Q2G1L1   2 0.153846 -1.27278 0.943444
Q2FYB0   2 0.153846 -1.27278 0.943444
Q2FWW5   2 0.153846 -1.27278 0.943444
Q2FX04   2 0.153846 -1.27278 0.943444
Q2FV33   2 0.153846 -1.27278 0.943444
Q2FUX6   1 0.0769231 -1.27278 0.943444
Q2FVP5   0 0 -1.27278 0.943444
Q2G0W7   2 0.153846 -1.27278 0.943444
Q2FXV1   2 0.153846 -1.27278 0.943444
Q2G096   2 0.153846 -1.27278 0.943444
Q2FV68   1 0.0769231 -1.27278 0.943444
Q2FVY6   2 0.153846 -1.27278 0.943444
Q2FYY0   2 0.153846 -1.27278 0.943444
Q2G005   2 0.153846 -1.27278 0.943444
Q2G2B4   1 0.0769231 -1.27278 0.943444
Q2FVZ7   2 0.153846 -1.27278 0.943444
Q2FW55   2 0.153846 -1.27278 0.943444
Q2FV92   2 0.153846 -1.27278 0.943444
Q2FYV9   1 0.0769231 -1.27278 0.943444
Q2FW74   2 0.153846 -1.27278 0.943444
Q2FVK9   2 0.153846 -1.27278 0.943444
Q2FZA4   2 0.153846 -1.27278 0.943444
Q2FV25   0 0 -1.27278 0.943444
Q2FYG8   2 0.153846 -1.27278 0.943444
Q2G216   2 0.153846 -1.27278 0.943444
Q2FZ69   1 0.0769231 -1.27278 0.943444
Q2FV97   2 0.153846 -1.27278 0.943444
Q2FZ95   2 0.153846 -1.27278 0.943444
Q2FZN8   2 0.153846 -1.27278 0.943444
Q2FZG2   1 0.0769231 -1.27278 0.943444
Q2G259   2 0.153846 -1.27278 0.943444
Q2FYB6   2 0.153846 -1.27278 0.943444
Q2FZD1   2 0.153846 -1.27278 0.943444
Q2FYT6   2 0.153846 -1.27278 0.943444
Q2G0Y2   1 0.0769231 -1.27278 0.943444
Q2FWZ1   1 0.0769231 -1.27278 0.943444
Q2FVC8   2 0.153846 -1.27278 0.943444
Q2G2H1   2 0.153846 -1.27278 0.943444
Q2FY47   2 0.153846 -1.27278 0.943444
Q2FX78   2 0.153846 -1.27278 0.943444
Q2FX47   2 0.153846 -1.27278 0.943444
Q2FZA7   2 0.153846 -1.27278 0.943444
Q2FV32   2 0.153846 -1.27278 0.943444
Q2FYE6   0 0 -1.27278 0.943444
Q2FZ41   2 0.153846 -1.27278 0.943444
Q2FYG3   2 0.153846 -1.27278 0.943444
Q2FX01   2 0.153846 -1.27278 0.943444
Q2FXU6   2 0.153846 -1.27278 0.943444
Q2FYL7   2 0.153846 -1.27278 0.943444
Q2FWQ3   2 0.153846 -1.27278 0.943444
Q2FZY9   2 0.153846 -1.27278 0.943444
Q2FV50   2 0.153846 -1.27278 0.943444
Q2FUY7   1 0.0769231 -1.27278 0.943444
Q2FXP6   2 0.153846 -1.27278 0.943444
Q2G1S9   2 0.153846 -1.27278 0.943444
Q2FX18   2 0.153846 -1.27278 0.943444
Q2FYU0   0 0 -1.27278 0.943444
Q2FXZ7   3 0.222222 -1.27278 0.943444
Q2G051   3 0.222222 -1.27278 0.943444
Q2FWS3   4 0.296296 -1.27278 0.943444
Q2FW14   4 0.296296 -1.27278 0.943444
Q2FYD7   3 0.222222 -1.27278 0.943444
Q9RQP8   4 0.296296 -1.27278 0.943444
Q2FZK2   4 0.296296 -1.27278 0.943444
Q2FWI7   4 0.296296 -1.27278 0.943444
Q2G182   3 0.222222 -1.27278 0.943444
Q2FYT7   4 0.296296 -1.27278 0.943444
Q2FV46   3 0.222222 -1.27278 0.943444
Q2FY58   2 0.148148 -1.27278 0.943444
Q2FX06   1 0.0740741 -1.27278 0.943444
Q2FZH0   4 0.296296 -1.27278 0.943444
Q2FUZ4   6 0.444444 -1.27278 0.943444
Q2G102   3 0.222222 -1.27278 0.943444
Q2G1R8   4 0.296296 -1.27278 0.943444
Q2G2J1   3 0.222222 -1.27278 0.943444
Q2FX71   2 0.148148 -1.27278 0.943444
Q2FUZ5   6 0.444444 -1.27278 0.943444
Q2FYP5   3 0.222222 -1.27278 0.943444
Q2G048   0 0 -1.27278 0.943444
Q2FUQ0   3 0.222222 -1.27278 0.943444
Q2FWS7   5 0.37037 -1.27278 0.943444
Q2FV65   2 0.148148 -1.27278 0.943444
Q2G125   2 0.148148 -1.27278 0.943444
Q2FYT2   4 0.296296 -1.27278 0.943444
Q2FVH7   2 0.148148 -1.27278 0.943444
Q2G127   3 0.222222 -1.27278 0.943444
Q2FYI5   3 0.222222 -1.27278 0.943444
Q2FYX4   6 0.444444 -1.27278 0.943444
Q2G0M3   4 0.296296 -1.27278 0.943444
Q2FW87   4 0.296296 -1.27278 0.943444
Q2G211   2 0.148148 -1.27278 0.943444
Q2FXR5   4 0.296296 -1.27278 0.943444
Q2FWR5   2 0.148148 -1.27278 0.943444
Q2FYD5   2 0.148148 -1.27278 0.943444
Q2FY94   2 0.148148 -1.27278 0.943444
Q2G2W8   6 0.444444 -1.27278 0.943444
Q2FZL9   3 0.222222 -1.27278 0.943444
Q2FYT9   3 0.222222 -1.27278 0.943444
Q2FX44   3 0.222222 -1.27278 0.943444
Q2FXB2   1 0.0740741 -1.27278 0.943444
Q2FVF6   4 0.296296 -1.27278 0.943444
Q2G2F6   2 0.148148 -1.27278 0.943444
Q2G2C3   2 0.148148 -1.27278 0.943444
Q2FYA5   4 0.296296 -1.27278 0.943444
Q2FYB1   3 0.222222 -1.27278 0.943444
Q2G011   3 0.222222 -1.27278 0.943444
Q2FV29   2 0.148148 -1.27278 0.943444
Q2FVW1   3 0.222222 -1.27278 0.943444
Q2FYA4   3 0.222222 -1.27278 0.943444
Q2FY26   6 0.444444 -1.27278 0.943444
Q2FXC1   3 0.222222 -1.27278 0.943444
Q2G2T0   5 0.37037 -1.27278 0.943444
Q2FY62   1 0.0740741 -1.27278 0.943444
Q2G2K4   4 0.296296 -1.27278 0.943444
Q2FW65   4 0.296296 -1.27278 0.943444
Q2FY05   6 0.444444 -1.27278 0.943444
Q2FV96   5 0.37037 -1.27278 0.943444
Q2G1S7   2 0.148148 -1.27278 0.943444
Q2FWS9   2 0.148148 -1.27278 0.943444
Q2G180   4 0.296296 -1.27278 0.943444
Q2G0L6   3 0.222222 -1.27278 0.943444
Q2G189   2 0.148148 -1.27278 0.943444
Q2FYD9   1 0.0740741 -1.27278 0.943444
Q2FWM6   2 0.148148 -1.27278 0.943444
Q2FXA6   2 0.148148 -1.27278 0.943444
Q2G0U8   4 0.296296 -1.27278 0.943444
Q2FXD9   2 0.148148 -1.27278 0.943444
Q2FWF9   0 0 -1.27278 0.943444
Q2FXS3   2 0.148148 -1.27278 0.943444
Q2FXX6   4 0.296296 -1.27278 0.943444
Q2FWU2   2 0.148148 -1.27278 0.943444
Q2FXD5   4 0.296296 -1.27278 0.943444
Q2FZK8   6 0.444444 -1.27278 0.943444
Q2FV15   3 0.222222 -1.27278 0.943444
Q2FZZ5   4 0.296296 -1.27278 0.943444
Q2FW48   6 0.444444 -1.27278 0.943444
Q2FYB3   5 0.37037 -1.27278 0.943444
Q2FWT5   3 0.222222 -1.27278 0.943444
Q2FVH4   4 0.296296 -1.27278 0.943444
Q2FWP4   5 0.37037 -1.27278 0.943444
Q2FYX9   4 0.296296 -1.27278 0.943444
Q2G1U7   1 0.0740741 -1.27278 0.943444
Q2FXY6   3 0.222222 -1.27278 0.943444
Q2FYT1   4 0.296296 -1.27278 0.943444
Q2G244   2 0.148148 -1.27278 0.943444
Q2FX30   1 0.0740741 -1.27278 0.943444
Q2FVZ3   4 0.296296 -1.27278 0.943444
Q2FWP5   4 0.296296 -1.27278 0.943444
Q2FX41   4 0.296296 -1.27278 0.943444
Q2G2R5   4 0.296296 -1.27278 0.943444
Q2G2S3   4 0.285714 -1.27278 0.943444
Q2G004   4 0.285714 -1.27278 0.943444
Q2FWV1   5 0.357143 -1.27278 0.943444
Q2G003   4 0.285714 -1.27278 0.943444
Q2FZV3   3 0.214286 -1.27278 0.943444
Q2G026   7 0.5 -1.27278 0.943444
Q2FXG7   3 0.214286 -1.27278 0.943444
Q2FYL8   2 0.142857 -1.27278 0.943444
Q2FZB6   2 0.142857 -1.27278 0.943444
Q2FZE4   7 0.5 -1.27278 0.943444
Q2FX11   4 0.285714 -1.27278 0.943444
Q2G0Y3   4 0.285714 -1.27278 0.943444
Q2FZW7   3 0.214286 -1.27278 0.943444
Q2FX21   6 0.428571 -1.27278 0.943444
Q2G092   9 0.642857 -1.27278 0.943444
Q2FZB7   4 0.285714 -1.27278 0.943444
Q2G0J9   7 0.5 -1.27278 0.943444
Q2G1X2   3 0.214286 -1.27278 0.943444
Q2FZD6   5 0.357143 -1.27278 0.943444
Q2FW67   5 0.357143 -1.27278 0.943444
Q2G111   6 0.428571 -1.27278 0.943444
Q2G2Y4   5 0.357143 -1.27278 0.943444
Q2FY38   3 0.214286 -1.27278 0.943444
Q2FWJ0   6 0.428571 -1.27278 0.943444
Q2G2T5   5 0.357143 -1.27278 0.943444
Q2FVG6   4 0.285714 -1.27278 0.943444
Q2G1V8   6 0.428571 -1.27278 0.943444
Q2G1L0   3 0.214286 -1.27278 0.943444
Q2FXD6   5 0.357143 -1.27278 0.943444
P0C948   4 0.285714 -1.27278 0.943444
Q2G1M2   4 0.285714 -1.27278 0.943444
Q2FVW8   4 0.285714 -1.27278 0.943444
Q2FX24   3 0.214286 -1.27278 0.943444
Q2FWS4   6 0.428571 -1.27278 0.943444
Q2FYQ3   4 0.285714 -1.27278 0.943444
Q2G254   4 0.285714 -1.27278 0.943444
Q2FWB4   2 0.142857 -1.27278 0.943444
Q2FUP8   4 0.285714 -1.27278 0.943444
Q2FZC2   6 0.428571 -1.27278 0.943444
Q2FYE4   5 0.357143 -1.27278 0.943444
Q2FWS2   3 0.214286 -1.27278 0.943444
Q2FY03   6 0.428571 -1.27278 0.943444
Q2FVS6   8 0.571429 -1.27278 0.943444
Q2FXV2   2 0.142857 -1.27278 0.943444
Q2G2L6   3 0.214286 -1.27278 0.943444
Q2G2I5   5 0.357143 -1.27278 0.943444
Q2FYA2   4 0.285714 -1.27278 0.943444
Q2FWV7   4 0.285714 -1.27278 0.943444
Q2FXE7   5 0.357143 -1.27278 0.943444
Q2G0J6   4 0.285714 -1.27278 0.943444
Q2FUU4   6 0.428571 -1.27278 0.943444
Q2FVJ4   4 0.285714 -1.27278 0.943444
Q2FZM9   3 0.214286 -1.27278 0.943444
Q2FZ51   4 0.285714 -1.27278 0.943444
Q2FY22   9 0.642857 -1.27278 0.943444
Q2G2Q1   4 0.285714 -1.27278 0.943444
Q2G109   4 0.285714 -1.27278 0.943444
Q2G1D6   4 0.285714 -1.27278 0.943444
Q2FVC9   4 0.285714 -1.27278 0.943444
Q2G2R6   7 0.5 -1.27278 0.943444
Q2FZ85   5 0.357143 -1.27278 0.943444
Q2FVK4   10 0.714286 -1.27278 0.943444
Q2G1V9   4 0.285714 -1.27278 0.943444
Q2G2H6   3 0.214286 -1.27278 0.943444
Q2FWS6   6 0.428571 -1.27278 0.943444
Q2FZW4   3 0.214286 -1.27278 0.943444
Q2G1M3   4 0.285714 -1.27278 0.943444
Q2G1M0   10 0.714286 -1.27278 0.943444
Q2G1Y9   7 0.5 -1.27278 0.943444
Q2FX45   5 0.357143 -1.27278 0.943444
Q2FWP8   6 0.428571 -1.27278 0.943444
Q2FYP4   4 0.285714 -1.27278 0.943444
Q2FYL1   5 0.357143 -1.27278 0.943444
Q2G1L4   5 0.357143 -1.27278 0.943444
Q2FUQ7   5 0.357143 -1.27278 0.943444
Q2G247   3 0.214286 -1.27278 0.943444
Q2FVV0   5 0.357143 -1.27278 0.943444
Q2FYU6   9 0.642857 -1.27278 0.943444
Q2G2N6   5 0.357143 -1.27278 0.943444
Q2FXC9   3 0.214286 -1.27278 0.943444
Q2FX42   6 0.428571 -1.27278 0.943444
Q2FX26   8 0.571429 -1.27278 0.943444
Q2FWF3   1 0.0714286 -1.27278 0.943444
Q2FZY1   4 0.285714 -1.27278 0.943444
Q2FW15   9 0.62069 -1.27278 0.943444
P0A0G2   11 0.758621 -1.27278 0.943444
Q2G2G5   7 0.482759 -1.27278 0.943444
Q2FY39   6 0.413793 -1.27278 0.943444
Q2G0B5   6 0.413793 -1.27278 0.943444
Q2FZI1   9 0.62069 -1.27278 0.943444
Q2FUQ6   7 0.482759 -1.27278 0.943444
Q2FVR5   6 0.413793 -1.27278 0.943444
Q2G2W6   8 0.551724 -1.27278 0.943444
Q2FZR8   7 0.482759 -1.27278 0.943444
Q2FVY8   9 0.62069 -1.27278 0.943444
Q2FZ60   7 0.482759 -1.27278 0.943444
Q2FV82   4 0.275862 -1.27278 0.943444
Q2FX23   4 0.275862 -1.27278 0.943444
Q2G1G3   7 0.482759 -1.27278 0.943444
P68805   6 0.413793 -1.27278 0.943444
Q2FVL0   15 1.03448 0.903563 0.161558
Q2G2J0   5 0.344828 -1.27278 0.943444
Q2FZF1   11 0.758621 -1.27278 0.943444
Q2FXU9   5 0.344828 -1.27278 0.943444
Q2G1A2   13 0.896552 -1.27278 0.943444
Q2G1C3   8 0.551724 -1.27278 0.943444
Q2G1D4   6 0.413793 -1.27278 0.943444
Q2G0A8   5 0.344828 -1.27278 0.943444
Q2FVC7   4 0.275862 -1.27278 0.943444
Q2G133   8 0.551724 -1.27278 0.943444
Q2FY86   8 0.551724 -1.27278 0.943444
Q2FX92   9 0.62069 -1.27278 0.943444
Q2FW47   2 0.137931 -1.27278 0.943444
Q2G1T9   2 0.137931 -1.27278 0.943444
Q2FVU8   3 0.206897 -1.27278 0.943444
Q2FVD7   8 0.551724 -1.27278 0.943444
Q2FX55   6 0.413793 -1.27278 0.943444
Q2FVD3   6 0.413793 -1.27278 0.943444
Q2G2B5   3 0.206897 -1.27278 0.943444
Q2FWV6   5 0.344828 -1.27278 0.943444
Q2FW29   8 0.551724 -1.27278 0.943444
Q2G0W6   3 0.206897 -1.27278 0.943444
Q2FVD2   5 0.344828 -1.27278 0.943444
Q2FWR8   5 0.344828 -1.27278 0.943444
Q2FXA0   8 0.551724 -1.27278 0.943444
Q2FZB4   3 0.206897 -1.27278 0.943444
Q2FX37   4 0.275862 -1.27278 0.943444
Q2FX13   4 0.275862 -1.27278 0.943444
Q2FWD8   5 0.344828 -1.27278 0.943444
Q2G108   6 0.413793 -1.27278 0.943444
Q2G2V4   5 0.344828 -1.27278 0.943444
Q2FZW2   6 0.413793 -1.27278 0.943444
Q2FYY4   3 0.206897 -1.27278 0.943444
Q2FYB8   5 0.344828 -1.27278 0.943444
Q2FWC2   6 0.413793 -1.27278 0.943444
Q2FYE8   5 0.344828 -1.27278 0.943444
Q2FXK5   9 0.62069 -1.27278 0.943444
Q2FWT0   5 0.344828 -1.27278 0.943444
Q2FW19   5 0.344828 -1.27278 0.943444
Q2G100   6 0.413793 -1.27278 0.943444
Q2FYY3   3 0.206897 -1.27278 0.943444
Q2FZ01   7 0.482759 -1.27278 0.943444
Q2FYY1   3 0.206897 -1.27278 0.943444
Q2G103   7 0.482759 -1.27278 0.943444
Q2FV12   5 0.344828 -1.27278 0.943444
Q2FWQ1   11 0.758621 -1.27278 0.943444
Q2FYY5   3 0.206897 -1.27278 0.943444
Q2G207   6 0.413793 -1.27278 0.943444
Q2G1Y8   13 0.896552 -1.27278 0.943444
Q2FWZ8   7 0.482759 -1.27278 0.943444
Q2G0Z8   6 0.413793 -1.27278 0.943444
Q2G2F7   7 0.482759 -1.27278 0.943444
Q2FYH9   4 0.275862 -1.27278 0.943444
Q2FWB7   8 0.551724 -1.27278 0.943444
Q2FYN2   8 0.533333 -1.27278 0.943444
Q2FVQ6   8 0.533333 -1.27278 0.943444
Q2FWX3   9 0.6 -1.27278 0.943444
Q2G187   5 0.333333 -1.27278 0.943444
Q2FW05   7 0.466667 -1.27278 0.943444
Q2FYC3   9 0.6 -1.27278 0.943444
Q2FZJ2   11 0.733333 -1.27278 0.943444
Q2G0D6   7 0.466667 -1.27278 0.943444
Q2FWP7   6 0.4 -1.27278 0.943444
Q2FX31   16 1.06667 0.903563 0.161558
Q2FVZ6   5 0.333333 -1.27278 0.943444
Q2G2A2   7 0.466667 -1.27278 0.943444
Q2FWQ8   8 0.533333 -1.27278 0.943444
Q2FVM9   6 0.4 -1.27278 0.943444
Q2FYD1   17 1.13333 0.903563 0.161558
Q2FYN3   8 0.533333 -1.27278 0.943444
Q2FYI3   7 0.466667 -1.27278 0.943444
Q2G022   14 0.933333 -1.27278 0.943444
Q2G1Q3   8 0.533333 -1.27278 0.943444
Q2FX58   3 0.2 -1.27278 0.943444
Q2G2V1   12 0.8 -1.27278 0.943444
Q2FVV5   7 0.466667 -1.27278 0.943444
Q2FZC0   11 0.733333 -1.27278 0.943444
Q2FV63   12 0.8 -1.27278 0.943444
Q2FWG9   6 0.4 -1.27278 0.943444
Q2FZA5   3 0.2 -1.27278 0.943444
Q2FX60   8 0.533333 -1.27278 0.943444
Q2G2I8   13 0.866667 -1.27278 0.943444
Q2G2Y5   12 0.8 -1.27278 0.943444
Q2G2Y2   8 0.533333 -1.27278 0.943444
Q2FWA6   8 0.533333 -1.27278 0.943444
Q2FWL8   13 0.866667 -1.27278 0.943444
Q2FY95   10 0.666667 -1.27278 0.943444
Q2FYC5   9 0.6 -1.27278 0.943444
Q2FV43   4 0.266667 -1.27278 0.943444
Q2FVU0   8 0.533333 -1.27278 0.943444
Q2FZG5   6 0.4 -1.27278 0.943444
Q2G2H9   8 0.533333 -1.27278 0.943444
Q2G1D1   11 0.733333 -1.27278 0.943444
Q2FWU7   11 0.733333 -1.27278 0.943444
P60647   4 0.266667 -1.27278 0.943444
Q2FUR7   8 0.533333 -1.27278 0.943444
Q2FWQ2   10 0.666667 -1.27278 0.943444
Q2G2M4   7 0.466667 -1.27278 0.943444
Q2G104   6 0.4 -1.27278 0.943444
Q2FX76   6 0.4 -1.27278 0.943444
Q2G2Q4   11 0.733333 -1.27278 0.943444
Q2FXQ1   8 0.533333 -1.27278 0.943444
Q2FX80   3 0.2 -1.27278 0.943444
Q2FZN6   9 0.6 -1.27278 0.943444
Q2G009   8 0.533333 -1.27278 0.943444
Q2G021   7 0.466667 -1.27278 0.943444
Q2FWH0   10 0.666667 -1.27278 0.943444
Q2FXQ0   9 0.6 -1.27278 0.943444
Q2FX64   7 0.466667 -1.27278 0.943444
Q2FY98   6 0.4 -1.27278 0.943444
Q2FWK5   11 0.733333 -1.27278 0.943444
Q2FYK1   4 0.266667 -1.27278 0.943444
Q2FXF0   5 0.333333 -1.27278 0.943444
Q2FY70   9 0.6 -1.27278 0.943444
Q2G114   9 0.6 -1.27278 0.943444
Q2FX38   5 0.333333 -1.27278 0.943444
Q2FUP9   7 0.466667 -1.27278 0.943444
Q2FVV3   11 0.733333 -1.27278 0.943444
Q2G113   12 0.8 -1.27278 0.943444
Q2FWB2   15 1 0.903563 0.161558
Q2FWT6   6 0.4 -1.27278 0.943444
Q2FW28   11 0.733333 -1.27278 0.943444
Q2FUQ9   7 0.466667 -1.27278 0.943444
Q2FY00   9 0.6 -1.27278 0.943444
Q2G040   6 0.4 -1.27278 0.943444
Q2FX35   11 0.733333 -1.27278 0.943444
Q2FYW9   8 0.516129 -1.27278 0.943444
Q2G2N8   7 0.451613 -1.27278 0.943444
Q2G1V7   7 0.451613 -1.27278 0.943444
Q2G0C3   8 0.516129 -1.27278 0.943444
Q2FVW0   10 0.645161 -1.27278 0.943444
Q2FUS4   12 0.774194 -1.27278 0.943444
Q2FVP6   7 0.451613 -1.27278 0.943444
Q2FZK1   9 0.580645 -1.27278 0.943444
Q2FXY2   14 0.903226 -1.27278 0.943444
Q2FYX3   13 0.83871 -1.27278 0.943444
Q2FZ86   12 0.774194 -1.27278 0.943444
Q2FUV7   8 0.516129 -1.27278 0.943444
Q2FX70   13 0.83871 -1.27278 0.943444
Q2G1Y1   8 0.516129 -1.27278 0.943444
Q2FVT9   10 0.645161 -1.27278 0.943444
Q2G2K3   12 0.774194 -1.27278 0.943444
P72358   8 0.516129 -1.27278 0.943444
Q2G192   10 0.645161 -1.27278 0.943444
Q2FYX6   19 1.22581 0.903563 0.161558
Q2FXW0   5 0.322581 -1.27278 0.943444
Q2G202   9 0.580645 -1.27278 0.943444
Q2FYW7   7 0.451613 -1.27278 0.943444
Q2G2M0   7 0.451613 -1.27278 0.943444
Q2FXT7   12 0.774194 -1.27278 0.943444
Q2FX59   11 0.709677 -1.27278 0.943444
Q2G0X2   8 0.516129 -1.27278 0.943444
Q2FWR6   22 1.41935 0.903563 0.161558
Q2FW22   14 0.903226 -1.27278 0.943444
Q2FZH4   12 0.774194 -1.27278 0.943444
Q2FYZ1   10 0.645161 -1.27278 0.943444
Q2G2W7   13 0.83871 -1.27278 0.943444
Q2G2I4   12 0.774194 -1.27278 0.943444
Q2FZP5   12 0.774194 -1.27278 0.943444
Q2FWQ7   14 0.903226 -1.27278 0.943444
Q2G1W9   12 0.774194 -1.27278 0.943444
Q2FWF7   12 0.774194 -1.27278 0.943444
Q2FYM9   14 0.903226 -1.27278 0.943444
Q2FXV0   8 0.516129 -1.27278 0.943444
Q2FWW2   11 0.709677 -1.27278 0.943444
Q2FVS2   8 0.516129 -1.27278 0.943444
Q2G007   10 0.645161 -1.27278 0.943444
Q2FYA7   17 1.09677 0.903563 0.161558
Q2G0K0   17 1.09677 0.903563 0.161558
Q2FXS9   14 0.903226 -1.27278 0.943444
Q2G249   20 1.29032 0.903563 0.161558
Q2G008   18 1.16129 0.903563 0.161558
Q2FZD5   9 0.580645 -1.27278 0.943444
Q2FZG0   8 0.516129 -1.27278 0.943444
Q2FX28   9 0.580645 -1.27278 0.943444
Q2FXI4   16 1.03226 0.903563 0.161558
Q2G176   10 0.645161 -1.27278 0.943444
Q2G116   13 0.83871 -1.27278 0.943444
Q2FXF2   11 0.709677 -1.27278 0.943444
Q2G260   9 0.580645 -1.27278 0.943444
Q2G213   9 0.580645 -1.27278 0.943444
Q2G173   12 0.774194 -1.27278 0.943444
Q2FV71   9 0.580645 -1.27278 0.943444
Q2FWY8   8 0.516129 -1.27278 0.943444
Q2FWN3   10 0.645161 -1.27278 0.943444
Q2FYD4   14 0.903226 -1.27278 0.943444
Q2FVQ2   13 0.83871 -1.27278 0.943444
Q2FVK0   9 0.580645 -1.27278 0.943444
Q2G285   10 0.645161 -1.27278 0.943444
Q2FZH6   13 0.83871 -1.27278 0.943444
Q2FZX1   7 0.451613 -1.27278 0.943444
Q2FZ83   2 0.129032 -1.27278 0.943444
Q2G0S9   10 0.645161 -1.27278 0.943444
Q2FZH7   11 0.709677 -1.27278 0.943444
Q2FZT3   12 0.774194 -1.27278 0.943444
Q2FX57   14 0.875 -1.27278 0.943444
Q2G0B9   14 0.875 -1.27278 0.943444
Q2FY28   15 0.9375 -1.27278 0.943444
Q2G0R5   17 1.0625 0.903563 0.161558
Q2FZG8   12 0.75 -1.27278 0.943444
Q2G1X1   19 1.1875 0.903563 0.161558
Q2FX93   9 0.5625 -1.27278 0.943444
Q2FYU5   8 0.5 -1.27278 0.943444
Q2FWR9   9 0.5625 -1.27278 0.943444
Q2FWS0   17 1.0625 0.903563 0.161558
Q2G0P4   8 0.5 -1.27278 0.943444
Q2FX50   13 0.8125 -1.27278 0.943444
Q2FZV0   13 0.8125 -1.27278 0.943444
Q2G0S5   15 0.9375 -1.27278 0.943444
Q2FY25   13 0.8125 -1.27278 0.943444
Q2FXG6   7 0.4375 -1.27278 0.943444
Q2FZJ7   15 0.9375 -1.27278 0.943444
Q2G0U7   12 0.75 -1.27278 0.943444
Q2FZV2   11 0.6875 -1.27278 0.943444
Q2FWT8   13 0.8125 -1.27278 0.943444
Q2G0D1   17 1.0625 0.903563 0.161558
Q2FVW5   9 0.5625 -1.27278 0.943444
Q2FY97   15 0.9375 -1.27278 0.943444
Q2FXF3   13 0.8125 -1.27278 0.943444
Q2G063   8 0.5 -1.27278 0.943444
Q2G0U5   13 0.8125 -1.27278 0.943444
Q2G2B1   16 1 0.903563 0.161558
Q2FVE3   8 0.5 -1.27278 0.943444
Q2FZW1   12 0.75 -1.27278 0.943444
Q2FYK2   18 1.125 0.903563 0.161558
Q2FXW2   11 0.6875 -1.27278 0.943444
Q9F0R1   14 0.875 -1.27278 0.943444
Q2FZG3   12 0.75 -1.27278 0.943444
Q2G2K0   12 0.75 -1.27278 0.943444
Q2FVN4   20 1.25 0.903563 0.161558
Q2FYV0   18 1.125 0.903563 0.161558
Q2G0A5   6 0.375 -1.27278 0.943444
Q2FZ03   11 0.6875 -1.27278 0.943444
Q2G1I8   12 0.75 -1.27278 0.943444
Q2FYX8   19 1.1875 0.903563 0.161558
Q2FV18   9 0.5625 -1.27278 0.943444
Q2FYI7   12 0.75 -1.27278 0.943444
Q2G0K1   18 1.125 0.903563 0.161558
Q2G2U9   15 0.9375 -1.27278 0.943444
Q2FW31   15 0.9375 -1.27278 0.943444
Q2FVB5   11 0.6875 -1.27278 0.943444
Q2FVI8   5 0.3125 -1.27278 0.943444
Q2FZT0   11 0.6875 -1.27278 0.943444
P48860   15 0.9375 -1.27278 0.943444
Q2FYC1   14 0.875 -1.27278 0.943444
Q2G286   17 1.0625 0.903563 0.161558
Q2FXD3   19 1.1875 0.903563 0.161558
Q2G027   5 0.3125 -1.27278 0.943444
Q2G0T4   10 0.625 -1.27278 0.943444
Q2FZJ5   11 0.6875 -1.27278 0.943444
Q2FW10   4 0.25 -1.27278 0.943444
Q2FY91   7 0.4375 -1.27278 0.943444
Q2FVP0   12 0.75 -1.27278 0.943444
P60070   13 0.8125 -1.27278 0.943444
Q2FWU1   17 1.0625 0.903563 0.161558
Q2FYA3   9 0.5625 -1.27278 0.943444
Q2G0V8   15 0.9375 -1.27278 0.943444
Q2G0Z2   10 0.625 -1.27278 0.943444
Q2FZ47   13 0.8125 -1.27278 0.943444
Q2G0V9   7 0.4375 -1.27278 0.943444
Q2FZE2   17 1.0625 0.903563 0.161558
Q2FWB0   13 0.8125 -1.27278 0.943444
Q2G1J1   10 0.625 -1.27278 0.943444
Q2FYQ1   10 0.625 -1.27278 0.943444
Q2FZ45   12 0.75 -1.27278 0.943444
Q2FYW5   12 0.75 -1.27278 0.943444
Q2G1A0   7 0.4375 -1.27278 0.943444
Q2FZB9   10 0.625 -1.27278 0.943444
Q2FZX2   12 0.75 -1.27278 0.943444
Q2FZY4   13 0.8125 -1.27278 0.943444
Q2FW56   7 0.4375 -1.27278 0.943444
P0A0G6   11 0.6875 -1.27278 0.943444
Q2FW80   10 0.625 -1.27278 0.943444
Q2G2S4   12 0.75 -1.27278 0.943444
Q2G2H0   9 0.5625 -1.27278 0.943444
Q2G2E1   9 0.5625 -1.27278 0.943444
Q2G0I5   19 1.1875 0.903563 0.161558
Q2FWW6   9 0.5625 -1.27278 0.943444
Q2G112   12 0.75 -1.27278 0.943444
Q2G214   15 0.9375 -1.27278 0.943444
Q2FYG2   13 0.8125 -1.27278 0.943444
Q2G0J5   8 0.5 -1.27278 0.943444
Q2FX27   13 0.8125 -1.27278 0.943444
Q2FWV5   17 1.0625 0.903563 0.161558
Q2FX40   16 1 0.903563 0.161558
Q2FZM5   7 0.4375 -1.27278 0.943444
Q2FXH8   10 0.625 -1.27278 0.943444
Q2FWS5   11 0.6875 -1.27278 0.943444
Q2FW13   17 1.0303 0.903563 0.161558
Q2FY93   13 0.787879 -1.27278 0.943444
Q2FZM8   21 1.27273 0.903563 0.161558
Q2FZV4   18 1.09091 0.903563 0.161558
Q2FVD4   11 0.666667 -1.27278 0.943444
Q2G0J3   7 0.424242 -1.27278 0.943444
Q2FX61   16 0.969697 -1.27278 0.943444
Q2FVD6   20 1.21212 0.903563 0.161558
Q2FYY7   16 0.969697 -1.27278 0.943444
Q2G0W0   16 0.969697 -1.27278 0.943444
Q2FXF7   14 0.848485 -1.27278 0.943444
Q2G191   12 0.727273 -1.27278 0.943444
Q2FYT5   12 0.727273 -1.27278 0.943444
Q2G1P0   12 0.727273 -1.27278 0.943444
Q2FVF8   13 0.787879 -1.27278 0.943444
Q2G0Y1   9 0.545455 -1.27278 0.943444
Q2FZD2   21 1.27273 0.903563 0.161558
Q2FZ59   9 0.545455 -1.27278 0.943444
Q2G2G1   11 0.666667 -1.27278 0.943444
Q2G0F9   22 1.33333 0.903563 0.161558
Q2G1J2   14 0.848485 -1.27278 0.943444
Q2G0Q6   16 0.969697 -1.27278 0.943444
Q2FYX0   18 1.09091 0.903563 0.161558
Q2FZU8   13 0.787879 -1.27278 0.943444
Q2G267   13 0.787879 -1.27278 0.943444
Q2G174   22 1.33333 0.903563 0.161558
Q2FWC3   15 0.909091 -1.27278 0.943444
Q2FVN6   12 0.727273 -1.27278 0.943444
Q2G2D1   12 0.727273 -1.27278 0.943444
Q2FZK9   16 0.969697 -1.27278 0.943444
Q2G2C9   14 0.848485 -1.27278 0.943444
Q2G2V8   15 0.909091 -1.27278 0.943444
Q2FVL6   15 0.909091 -1.27278 0.943444
Q2FY45   7 0.424242 -1.27278 0.943444
Q2G2R7   20 1.21212 0.903563 0.161558
Q2FWD5   12 0.727273 -1.27278 0.943444
Q2FWT3   10 0.606061 -1.27278 0.943444
Q2FY92   15 0.909091 -1.27278 0.943444
Q2FZM2   11 0.666667 -1.27278 0.943444
Q2G2F0   16 0.969697 -1.27278 0.943444
Q2FW30   10 0.606061 -1.27278 0.943444
Q2FZV9   13 0.787879 -1.27278 0.943444
Q2FVA6   13 0.787879 -1.27278 0.943444
Q2G229   15 0.909091 -1.27278 0.943444
Q2FZZ3   14 0.848485 -1.27278 0.943444
Q2G2F4   11 0.666667 -1.27278 0.943444
Q2FVA7   23 1.39394 0.903563 0.161558
Q2G0R3   13 0.787879 -1.27278 0.943444
Q2G1R1   22 1.33333 0.903563 0.161558
Q2FZ79   15 0.909091 -1.27278 0.943444
Q2FZ12   7 0.424242 -1.27278 0.943444
Q2FX39   12 0.727273 -1.27278 0.943444
Q2G186   11 0.666667 -1.27278 0.943444
Q2FXE5   10 0.606061 -1.27278 0.943444
Q2G0A1   14 0.848485 -1.27278 0.943444
Q2G0E7   16 0.969697 -1.27278 0.943444
Q2G2V7   9 0.545455 -1.27278 0.943444
Q2FYA6   22 1.33333 0.903563 0.161558
Q2G276   15 0.909091 -1.27278 0.943444
Q2G070   15 0.909091 -1.27278 0.943444
Q2FVZ1   12 0.727273 -1.27278 0.943444
Q2FW84   9 0.545455 -1.27278 0.943444
Q2FVY9   12 0.727273 -1.27278 0.943444
Q2FVD9   22 1.33333 0.903563 0.161558
Q2G1T2   13 0.787879 -1.27278 0.943444
Q2G0I3   13 0.787879 -1.27278 0.943444
Q2G0E8   11 0.666667 -1.27278 0.943444
Q2FW08   15 0.909091 -1.27278 0.943444
Q2FVD8   19 1.15152 0.903563 0.161558
Q2FXF5   14 0.848485 -1.27278 0.943444
Q2FXW1   15 0.909091 -1.27278 0.943444
Q2FW79   19 1.15152 0.903563 0.161558
Q2G2G0   21 1.27273 0.903563 0.161558
P48940   12 0.727273 -1.27278 0.943444
Q2FYL6   13 0.787879 -1.27278 0.943444
Q2FZV8   19 1.15152 0.903563 0.161558
Q2FYM5   21 1.27273 0.903563 0.161558
Q2G2B6   10 0.606061 -1.27278 0.943444
Q2G1L2   8 0.484848 -1.27278 0.943444
Q2G1V5   11 0.666667 -1.27278 0.943444
Q2FXT0   21 1.27273 0.903563 0.161558
Q2FY02   14 0.848485 -1.27278 0.943444
Q2FWQ4   11 0.666667 -1.27278 0.943444
Q2FYG4   14 0.848485 -1.27278 0.943444
Q2FW11   13 0.787879 -1.27278 0.943444
Q2G257   23 1.35294 0.903563 0.161558
Q2FWJ6   18 1.05882 0.903563 0.161558
Q2FXS8   17 1 0.903563 0.161558
Q2FX12   12 0.705882 -1.27278 0.943444
Q2FYF1   15 0.882353 -1.27278 0.943444
Q2G2E8   15 0.882353 -1.27278 0.943444
Q2FXE6   10 0.588235 -1.27278 0.943444
Q2G2C0   13 0.764706 -1.27278 0.943444
Q2G1V6   11 0.647059 -1.27278 0.943444
Q2FWZ4   22 1.29412 0.903563 0.161558
Q2G2V0   18 1.05882 0.903563 0.161558
Q9ZAH6   26 1.52941 0.903563 0.161558
Q2FVU2   23 1.35294 0.903563 0.161558
Q2FWI8   16 0.941176 -1.27278 0.943444
P0A0H0   10 0.588235 -1.27278 0.943444
Q2G0C1   19 1.11765 0.903563 0.161558
Q2FXH3   10 0.588235 -1.27278 0.943444
Q2FXI6   19 1.11765 0.903563 0.161558
Q2G1X5   13 0.764706 -1.27278 0.943444
Q2FV08   20 1.17647 0.903563 0.161558
Q2FWT7   16 0.941176 -1.27278 0.943444
Q2G210   15 0.882353 -1.27278 0.943444
Q2FW66   15 0.882353 -1.27278 0.943444
Q2FWD0   16 0.941176 -1.27278 0.943444
Q2FUQ1   10 0.588235 -1.27278 0.943444
Q2FVI6   12 0.705882 -1.27278 0.943444
Q2FWM7   15 0.882353 -1.27278 0.943444
Q2FVN2   22 1.29412 0.903563 0.161558
Q2FWR2   13 0.764706 -1.27278 0.943444
Q2FYH4   14 0.823529 -1.27278 0.943444
Q2FYM8   9 0.529412 -1.27278 0.943444
Q9RFJ6   13 0.764706 -1.27278 0.943444
Q2FZ42   12 0.705882 -1.27278 0.943444
Q2FVX9   15 0.882353 -1.27278 0.943444
Q2G066   18 1.05882 0.903563 0.161558
Q2FVM3   16 0.941176 -1.27278 0.943444
Q2FWT1   14 0.823529 -1.27278 0.943444
Q2FZB8   15 0.882353 -1.27278 0.943444
Q2FUQ8   14 0.823529 -1.27278 0.943444
Q2G2I7   23 1.35294 0.903563 0.161558
Q2FVF7   12 0.705882 -1.27278 0.943444
Q2FV52   15 0.882353 -1.27278 0.943444
Q2FWE3   10 0.588235 -1.27278 0.943444
Q2G144   9 0.529412 -1.27278 0.943444
Q2FXZ1   16 0.941176 -1.27278 0.943444
Q2FX34   14 0.823529 -1.27278 0.943444
Q2FWV4   24 1.41176 0.903563 0.161558
Q2FZ11   20 1.17647 0.903563 0.161558
Q2G141   13 0.764706 -1.27278 0.943444
Q2FWF5   18 1.05882 0.903563 0.161558
Q2FV34   14 0.823529 -1.27278 0.943444
Q2FWQ0   26 1.52941 0.903563 0.161558
Q2FV88   19 1.11765 0.903563 0.161558
Q2G2P0   15 0.882353 -1.27278 0.943444
Q2FYW8   16 0.941176 -1.27278 0.943444
Q2G1W1   25 1.47059 0.903563 0.161558
Q2FVC2   20 1.17647 0.903563 0.161558
Q2G0D3   10 0.588235 -1.27278 0.943444
Q2FV89   16 0.941176 -1.27278 0.943444
Q2G1U2   19 1.11765 0.903563 0.161558
Q2FX32   14 0.823529 -1.27278 0.943444
Q2FXS7   18 1.05882 0.903563 0.161558
Q2FVX1   10 0.588235 -1.27278 0.943444
Q2FVE0   10 0.588235 -1.27278 0.943444
Q2G270   24 1.41176 0.903563 0.161558
Q9EYW6   18 1.05882 0.903563 0.161558
Q2FVB8   17 1 0.903563 0.161558
Q2FZT9   13 0.764706 -1.27278 0.943444
Q2G298   19 1.11765 0.903563 0.161558
Q2FX49   12 0.705882 -1.27278 0.943444
Q2G0Z0   13 0.764706 -1.27278 0.943444
Q2FW39   17 1 0.903563 0.161558
Q2G252   16 0.941176 -1.27278 0.943444
Q2G0A3   16 0.941176 -1.27278 0.943444
Q2FYJ7   16 0.941176 -1.27278 0.943444
Q2FWT2   13 0.764706 -1.27278 0.943444
Q2FWQ5   11 0.647059 -1.27278 0.943444
Q2G2J7   15 0.882353 -1.27278 0.943444
Q2FY75   14 0.823529 -1.27278 0.943444
Q2G106   14 0.823529 -1.27278 0.943444
Q2FVY3   18 1.05882 0.903563 0.161558
Q2FVP9   11 0.647059 -1.27278 0.943444
Q2FW42   10 0.588235 -1.27278 0.943444
Q2FUV9   14 0.823529 -1.27278 0.943444
Q2FVR7   18 1.05882 0.903563 0.161558
Q2FZN1   20 1.17647 0.903563 0.161558
Q2G2Q7   22 1.25714 0.903563 0.161558
Q2G150   17 0.971429 -1.27278 0.943444
Q2G081   19 1.08571 0.903563 0.161558
Q2FV45   21 1.2 0.903563 0.161558
Q2FX02   26 1.48571 0.903563 0.161558
P0A0Q4   16 0.914286 -1.27278 0.943444
Q2G0L9   18 1.02857 0.903563 0.161558
Q2FY04   15 0.857143 -1.27278 0.943444
Q2FV48   17 0.971429 -1.27278 0.943444
Q2FW64   16 0.914286 -1.27278 0.943444
Q2FX63   20 1.14286 0.903563 0.161558
Q2G1T3   17 0.971429 -1.27278 0.943444
Q2G0K9   27 1.54286 0.903563 0.161558
Q2FZ00   17 0.971429 -1.27278 0.943444
Q2FVL9   22 1.25714 0.903563 0.161558
Q2FW33   17 0.971429 -1.27278 0.943444
Q2FWT9   16 0.914286 -1.27278 0.943444
Q2FZF7   16 0.914286 -1.27278 0.943444
Q2FWL1   21 1.2 0.903563 0.161558
Q2FYS7   18 1.02857 0.903563 0.161558
Q2FZX3   16 0.914286 -1.27278 0.943444
Q2FXR0   13 0.742857 -1.27278 0.943444
Q2G2I9   30 1.71429 0.903563 0.161558
Q2FWN1   9 0.514286 -1.27278 0.943444
Q2G297   14 0.8 -1.27278 0.943444
Q2FVA0   17 0.971429 -1.27278 0.943444
Q2FXX0   22 1.25714 0.903563 0.161558
Q2G2P4   15 0.857143 -1.27278 0.943444
Q2G0P8   18 1.02857 0.903563 0.161558
Q2FVN3   16 0.914286 -1.27278 0.943444
Q2FXK7   25 1.42857 0.903563 0.161558
Q2FZF8   13 0.742857 -1.27278 0.943444
Q2FWR0   21 1.2 0.903563 0.161558
Q2FXL2   17 0.971429 -1.27278 0.943444
Q2FWA9   15 0.857143 -1.27278 0.943444
Q2G282   23 1.31429 0.903563 0.161558
Q9RQQ0   12 0.685714 -1.27278 0.943444
Q2FXD7   17 0.971429 -1.27278 0.943444
Q2FUY4   19 1.08571 0.903563 0.161558
Q2G2W4   13 0.742857 -1.27278 0.943444
Q2FZF5   16 0.914286 -1.27278 0.943444
Q2FY42   14 0.8 -1.27278 0.943444
Q2FUS3   14 0.8 -1.27278 0.943444
Q2G2E7   14 0.8 -1.27278 0.943444
Q2G0S6   16 0.914286 -1.27278 0.943444
Q2G0C2   20 1.14286 0.903563 0.161558
Q2FWF8   16 0.914286 -1.27278 0.943444
Q2G000   19 1.08571 0.903563 0.161558
Q2FWX2   25 1.42857 0.903563 0.161558
Q2FZS2   21 1.2 0.903563 0.161558
Q2FW16   20 1.14286 0.903563 0.161558
Q2FZI2   10 0.571429 -1.27278 0.943444
Q2G1Q5   16 0.914286 -1.27278 0.943444
Q2G1A5   19 1.08571 0.903563 0.161558
Q2G0P7   16 0.914286 -1.27278 0.943444
Q2FWV3   15 0.857143 -1.27278 0.943444
Q2FW51   21 1.2 0.903563 0.161558
Q2FVI4   30 1.71429 0.903563 0.161558
Q2FVN7   23 1.31429 0.903563 0.161558
Q2FWP9   20 1.14286 0.903563 0.161558
Q2FXT2   17 0.971429 -1.27278 0.943444
P0A0F4   17 0.971429 -1.27278 0.943444
Q2G126   22 1.25714 0.903563 0.161558
Q2FW82   14 0.8 -1.27278 0.943444
Q2FY44   16 0.914286 -1.27278 0.943444
Q2G0N9   25 1.42857 0.903563 0.161558
Q2G0Z9   9 0.514286 -1.27278 0.943444
Q2FV81   24 1.37143 0.903563 0.161558
Q2FYC4   12 0.685714 -1.27278 0.943444
Q2G178   22 1.25714 0.903563 0.161558
Q2G079   15 0.857143 -1.27278 0.943444
Q2G2B7   16 0.914286 -1.27278 0.943444
Q2FVF5   32 1.82857 0.903563 0.161558
Q2G2W2   13 0.742857 -1.27278 0.943444
Q2G1I2   21 1.2 0.903563 0.161558
Q2G245   14 0.8 -1.27278 0.943444
Q2G1H7   14 0.777778 -1.27278 0.943444
Q2FWF1   23 1.27778 0.903563 0.161558
Q2FZZ9   20 1.11111 0.903563 0.161558
Q2G1W3   19 1.05556 0.903563 0.161558
Q2G204   22 1.22222 0.903563 0.161558
Q2G1H1   17 0.944444 -1.27278 0.943444
Q2FXK3   21 1.16667 0.903563 0.161558
Q2G2H8   20 1.11111 0.903563 0.161558
Q2FZP9   24 1.33333 0.903563 0.161558
Q2FWI2   29 1.61111 0.903563 0.161558
Q2FYZ6   15 0.833333 -1.27278 0.943444
Q2FXS1   16 0.888889 -1.27278 0.943444
Q2G200   22 1.22222 0.903563 0.161558
Q2G2L5   16 0.888889 -1.27278 0.943444
Q2FY73   27 1.5 0.903563 0.161558
Q2G177   17 0.944444 -1.27278 0.943444
Q2G2F9   16 0.888889 -1.27278 0.943444
Q2FV27   20 1.11111 0.903563 0.161558
Q2FZ56   29 1.61111 0.903563 0.161558
Q2FVF3   11 0.611111 -1.27278 0.943444
Q2G0B6   19 1.05556 0.903563 0.161558
Q2G2S5   20 1.11111 0.903563 0.161558
Q2FW68   17 0.944444 -1.27278 0.943444
Q2FWX7   12 0.666667 -1.27278 0.943444
Q2FWB6   16 0.888889 -1.27278 0.943444
Q2FXA9   25 1.38889 0.903563 0.161558
Q2FXP3   18 1 0.903563 0.161558
Q2FUX5   22 1.22222 0.903563 0.161558
Q2FZZ4   14 0.777778 -1.27278 0.943444
Q2FX98   27 1.5 0.903563 0.161558
Q2FV23   21 1.16667 0.903563 0.161558
Q2FUR1   10 0.555556 -1.27278 0.943444
Q2FY49   21 1.16667 0.903563 0.161558
Q2G017   29 1.61111 0.903563 0.161558
Q2G2K9   24 1.33333 0.903563 0.161558
Q2G2N9   21 1.16667 0.903563 0.161558
Q2G0E9   13 0.722222 -1.27278 0.943444
Q2FY19   29 1.61111 0.903563 0.161558
Q2G1E3   13 0.722222 -1.27278 0.943444
Q2FW17   15 0.833333 -1.27278 0.943444
Q2FWK9   18 1 0.903563 0.161558
Q2G2Q6   22 1.22222 0.903563 0.161558
Q2G2Q5   27 1.5 0.903563 0.161558
Q2G1U9   29 1.61111 0.903563 0.161558
Q2G299   11 0.611111 -1.27278 0.943444
Q2FX75   26 1.44444 0.903563 0.161558
Q2G058   23 1.27778 0.903563 0.161558
Q2G0E3   12 0.666667 -1.27278 0.943444
Q2FYK0   18 1 0.903563 0.161558
Q2G2K6   17 0.944444 -1.27278 0.943444
Q2FYN0   18 1 0.903563 0.161558
Q2FVK7   16 0.888889 -1.27278 0.943444
Q2FX15   17 0.944444 -1.27278 0.943444
Q2FVN9   15 0.833333 -1.27278 0.943444
Q2FWX0   17 0.944444 -1.27278 0.943444
Q2G143   15 0.833333 -1.27278 0.943444
Q2G0C7   27 1.5 0.903563 0.161558
Q2G0K6   17 0.944444 -1.27278 0.943444
Q2FZZ1   14 0.777778 -1.27278 0.943444
Q2FV13   32 1.77778 0.903563 0.161558
Q2G128   14 0.777778 -1.27278 0.943444
Q2FXU2   16 0.888889 -1.27278 0.943444
Q2G2R4   19 1.05556 0.903563 0.161558
Q2FXM1   17 0.944444 -1.27278 0.943444
Q8KQR1   28 1.55556 0.903563 0.161558
Q2G2Q9   22 1.22222 0.903563 0.161558
Q2FVG9   15 0.833333 -1.27278 0.943444
Q2FV56   9 0.5 -1.27278 0.943444
Q2FWG7   14 0.756757 -1.27278 0.943444
Q2G0T1   17 0.918919 -1.27278 0.943444
Q2FXB9   16 0.864865 -1.27278 0.943444
Q2FZP3   13 0.702703 -1.27278 0.943444
Q2FZQ2   17 0.918919 -1.27278 0.943444
Q2FXS4   28 1.51351 0.903563 0.161558
Q2FZ21   19 1.02703 0.903563 0.161558
Q2G2X2   16 0.864865 -1.27278 0.943444
Q2FZF6   21 1.13514 0.903563 0.161558
Q2FYA0   28 1.51351 0.903563 0.161558
Q2G2A9   19 1.02703 0.903563 0.161558
Q2FYB9   20 1.08108 0.903563 0.161558
Q2FYI4   18 0.972973 -1.27278 0.943444
Q2FYL4   24 1.2973 0.903563 0.161558
Q2G1T0   18 0.972973 -1.27278 0.943444
Q2FXW7   23 1.24324 0.903563 0.161558
Q2FZA1   23 1.24324 0.903563 0.161558
Q2FY76   17 0.918919 -1.27278 0.943444
Q2FZ97   27 1.45946 0.903563 0.161558
Q2G1I4   17 0.918919 -1.27278 0.943444
Q2FYQ6   14 0.756757 -1.27278 0.943444
Q2FXL6   16 0.864865 -1.27278 0.943444
Q2G2G6   13 0.702703 -1.27278 0.943444
Q2FVH1   17 0.918919 -1.27278 0.943444
Q2FYA8   30 1.62162 0.903563 0.161558
Q2G2M5   23 1.24324 0.903563 0.161558
Q2FV99   23 1.24324 0.903563 0.161558
Q2G105   26 1.40541 0.903563 0.161558
Q2FW23   28 1.51351 0.903563 0.161558
Q2G012   22 1.18919 0.903563 0.161558
Q2G2V5   19 1.02703 0.903563 0.161558
Q2FW07   22 1.18919 0.903563 0.161558
Q2G0F2   39 2.10811 3.07991 0.0107511
Q2FZC9   14 0.756757 -1.27278 0.943444
Q2FXE9   17 0.918919 -1.27278 0.943444
Q2FV47   29 1.56757 0.903563 0.161558
Q2G2Q8   23 1.24324 0.903563 0.161558
Q2FYE7   16 0.864865 -1.27278 0.943444
Q2FUT3   21 1.13514 0.903563 0.161558
Q2G068   27 1.45946 0.903563 0.161558
Q2G2D3   17 0.918919 -1.27278 0.943444
Q2FYK4   25 1.35135 0.903563 0.161558
Q2FX36   24 1.2973 0.903563 0.161558
Q2G0A4   13 0.702703 -1.27278 0.943444
Q2G080   17 0.918919 -1.27278 0.943444
Q2FUT1   19 1.02703 0.903563 0.161558
Q2FYH3   22 1.18919 0.903563 0.161558
Q2FXA7   21 1.13514 0.903563 0.161558
Q2G2Y6   22 1.18919 0.903563 0.161558
Q2FY55   19 1.02703 0.903563 0.161558
Q2FY61   17 0.918919 -1.27278 0.943444
Q2G0E2   27 1.45946 0.903563 0.161558
Q2FVY1   26 1.40541 0.903563 0.161558
Q2FUV1   21 1.13514 0.903563 0.161558
Q2FUS9   28 1.51351 0.903563 0.161558
Q2G1A1   21 1.13514 0.903563 0.161558
P60639   17 0.918919 -1.27278 0.943444
Q2FZE9   25 1.35135 0.903563 0.161558
Q2G1I9   16 0.864865 -1.27278 0.943444
Q2FWN0   22 1.18919 0.903563 0.161558
Q2FZE3   30 1.62162 0.903563 0.161558
Q93Q23   13 0.702703 -1.27278 0.943444
Q2FWE9   20 1.08108 0.903563 0.161558
Q2FUS1   17 0.918919 -1.27278 0.943444
Q2FVM5   24 1.2973 0.903563 0.161558
Q2G2N7   20 1.08108 0.903563 0.161558
Q2FWG0   14 0.756757 -1.27278 0.943444
Q2FXV7   18 0.972973 -1.27278 0.943444
Q2FW69   16 0.864865 -1.27278 0.943444
P0A0F8   14 0.756757 -1.27278 0.943444
Q2G055   23 1.24324 0.903563 0.161558
Q2FV37   14 0.756757 -1.27278 0.943444
Q2G225   15 0.810811 -1.27278 0.943444
Q2FXG2   15 0.810811 -1.27278 0.943444
Q2FY87   19 1.02703 0.903563 0.161558
Q2FWR7   22 1.18919 0.903563 0.161558
Q2G1U6   18 0.972973 -1.27278 0.943444
Q2G006   26 1.40541 0.903563 0.161558
Q2G2I6   19 1 0.903563 0.161558
Q2FWS1   20 1.05263 0.903563 0.161558
Q2FYF5   22 1.15789 0.903563 0.161558
Q2G0F1   23 1.21053 0.903563 0.161558
Q2G0J2   24 1.26316 0.903563 0.161558
Q2FXE3   21 1.10526 0.903563 0.161558
Q2FYV8   22 1.15789 0.903563 0.161558
Q2G1X6   17 0.894737 -1.27278 0.943444
Q2FUP5   24 1.26316 0.903563 0.161558
Q2G1A4   19 1 0.903563 0.161558
Q2G0H9   33 1.73684 0.903563 0.161558
Q2G0M0   24 1.26316 0.903563 0.161558
Q2FYK6   24 1.26316 0.903563 0.161558
Q2G023   28 1.47368 0.903563 0.161558
Q2G0G2   20 1.05263 0.903563 0.161558
Q2FXC0   29 1.52632 0.903563 0.161558
Q2FXF1   28 1.47368 0.903563 0.161558
Q2FW00   17 0.894737 -1.27278 0.943444
Q2G1E7   17 0.894737 -1.27278 0.943444
Q2FWE7   20 1.05263 0.903563 0.161558
Q2FY32   23 1.21053 0.903563 0.161558
Q2FUU0   27 1.42105 0.903563 0.161558
Q2FVU5   25 1.31579 0.903563 0.161558
Q2G062   18 0.947368 -1.27278 0.943444
Q2FV26   19 1 0.903563 0.161558
Q2FW97   15 0.789474 -1.27278 0.943444
Q2FZY8   18 0.947368 -1.27278 0.943444
Q2G277   16 0.842105 -1.27278 0.943444
Q2G0V1   16 0.842105 -1.27278 0.943444
Q2FWJ3   26 1.36842 0.903563 0.161558
Q2G2J2   23 1.21053 0.903563 0.161558
Q2FVB0   18 0.947368 -1.27278 0.943444
Q2G278   27 1.42105 0.903563 0.161558
Q2G107   27 1.42105 0.903563 0.161558
P0A0M9   25 1.31579 0.903563 0.161558
Q2G067   11 0.578947 -1.27278 0.943444
Q2FV55   22 1.15789 0.903563 0.161558
Q2G1L3   24 1.26316 0.903563 0.161558
Q2G2R0   19 1 0.903563 0.161558
Q2G2T3   23 1.21053 0.903563 0.161558
Q2FWA8   18 0.947368 -1.27278 0.943444
Q2G056   29 1.52632 0.903563 0.161558
Q2FWR1   25 1.31579 0.903563 0.161558
Q2FXP9   25 1.31579 0.903563 0.161558
Q2FZI4   19 1 0.903563 0.161558
Q2G2L7   25 1.31579 0.903563 0.161558
Q2FVG1   16 0.842105 -1.27278 0.943444
Q2G1I7   28 1.47368 0.903563 0.161558
Q2FVB6   17 0.894737 -1.27278 0.943444
Q2G001   21 1.10526 0.903563 0.161558
Q2FUX3   26 1.36842 0.903563 0.161558
Q2G1Q9   24 1.26316 0.903563 0.161558
Q2G2S9   26 1.36842 0.903563 0.161558
Q2FXZ8   22 1.15789 0.903563 0.161558
Q2FZI7   24 1.26316 0.903563 0.161558
Q2FUS6   20 1.05263 0.903563 0.161558
Q2FUZ6   20 1.05263 0.903563 0.161558
Q2FYQ9   23 1.21053 0.903563 0.161558
Q2FYS8   23 1.21053 0.903563 0.161558
Q2FYS6   17 0.894737 -1.27278 0.943444
Q2FZG6   19 1 0.903563 0.161558
Q2G1L9   15 0.789474 -1.27278 0.943444
Q2FXT3   24 1.26316 0.903563 0.161558
Q2FZN9   32 1.68421 0.903563 0.161558
Q2FW20   20 1.05263 0.903563 0.161558
Q2G0H3   25 1.31579 0.903563 0.161558
Q2FV98   25 1.31579 0.903563 0.161558
Q2FXR7   19 1 0.903563 0.161558
Q2G1T4   25 1.31579 0.903563 0.161558
Q2FW38   17 0.894737 -1.27278 0.943444
Q2G2P6   17 0.894737 -1.27278 0.943444
Q2FVL7   18 0.947368 -1.27278 0.943444
Q2FVY2   28 1.47368 0.903563 0.161558
Q2FYZ0   20 1.05263 0.903563 0.161558
Q2FYW2   15 0.789474 -1.27278 0.943444
P60643   18 0.947368 -1.27278 0.943444
Q2G265   30 1.57895 0.903563 0.161558
Q2FV42   16 0.842105 -1.27278 0.943444
Q2FXN0   18 0.947368 -1.27278 0.943444
Q2G2D9   19 1 0.903563 0.161558
Q2FV75   21 1.10526 0.903563 0.161558
Q2FYE0   23 1.21053 0.903563 0.161558
Q2FX03   21 1.10526 0.903563 0.161558
Q2FX89   19 1 0.903563 0.161558
Q2FX43   33 1.73684 0.903563 0.161558
Q2FV69   21 1.07692 0.903563 0.161558
P72360   16 0.820513 -1.27278 0.943444
Q2FVQ1   29 1.48718 0.903563 0.161558
Q2FYG7   25 1.28205 0.903563 0.161558
Q2G1J8   18 0.923077 -1.27278 0.943444
Q2FW77   17 0.871795 -1.27278 0.943444
Q2FWI4   29 1.48718 0.903563 0.161558
Q2FX62   30 1.53846 0.903563 0.161558
Q2G0U6   30 1.53846 0.903563 0.161558
Q2G0P2   24 1.23077 0.903563 0.161558
Q2G0B8   32 1.64103 0.903563 0.161558
Q2FVL3   18 0.923077 -1.27278 0.943444
Q2G1K8   24 1.23077 0.903563 0.161558
Q2G2R9   23 1.17949 0.903563 0.161558
Q2G2I3   15 0.769231 -1.27278 0.943444
Q2FY56   23 1.17949 0.903563 0.161558
Q2G0B1   19 0.974359 -1.27278 0.943444
Q2G1T1   18 0.923077 -1.27278 0.943444
Q2FVX5   17 0.871795 -1.27278 0.943444
Q2G0H8   14 0.717949 -1.27278 0.943444
Q2FVT3   15 0.769231 -1.27278 0.943444
Q2FWF6   24 1.23077 0.903563 0.161558
Q2FWZ6   27 1.38462 0.903563 0.161558
Q2FZ77   20 1.02564 0.903563 0.161558
Q2G0H0   19 0.974359 -1.27278 0.943444
Q2G2G7   25 1.28205 0.903563 0.161558
Q2G117   21 1.07692 0.903563 0.161558
Q2FXG9   27 1.38462 0.903563 0.161558
Q2FWE4   25 1.28205 0.903563 0.161558
Q2FUS0   33 1.69231 0.903563 0.161558
Q2FWR3   19 0.974359 -1.27278 0.943444
Q2FYA9   33 1.69231 0.903563 0.161558
Q2G0Y5   29 1.48718 0.903563 0.161558
Q2FZZ8   34 1.74359 0.903563 0.161558
Q2G1Z6   23 1.17949 0.903563 0.161558
Q2FX53   21 1.07692 0.903563 0.161558
Q2FZC4   31 1.58974 0.903563 0.161558
Q2FUS5   23 1.17949 0.903563 0.161558
Q2G1R0   22 1.12821 0.903563 0.161558
Q2G0D5   19 0.974359 -1.27278 0.943444
Q2FY18   18 0.923077 -1.27278 0.943444
Q2FYH8   18 0.923077 -1.27278 0.943444
Q2G1F2   23 1.17949 0.903563 0.161558
Q2G0Q5   29 1.48718 0.903563 0.161558
Q2FVR2   18 0.923077 -1.27278 0.943444
Q2FZE7   28 1.4359 0.903563 0.161558
Q2G0I0   23 1.17949 0.903563 0.161558
Q2G0R1   22 1.12821 0.903563 0.161558
Q2G0L7   22 1.12821 0.903563 0.161558
Q2FWI1   26 1.33333 0.903563 0.161558
Q2G0F7   17 0.871795 -1.27278 0.943444
Q2FXY3   24 1.23077 0.903563 0.161558
P0A084   30 1.53846 0.903563 0.161558
Q2G0G5   22 1.12821 0.903563 0.161558
Q2FZE5   18 0.923077 -1.27278 0.943444
Q2G0A2   19 0.974359 -1.27278 0.943444
Q2FVE8   18 0.923077 -1.27278 0.943444
Q2G2M8   32 1.64103 0.903563 0.161558
Q2FYH7   15 0.769231 -1.27278 0.943444
Q2FVR8   31 1.58974 0.903563 0.161558
Q2FZU9   30 1.53846 0.903563 0.161558
Q2FYX7   24 1.23077 0.903563 0.161558
Q2G280   30 1.53846 0.903563 0.161558
Q2FVG5   27 1.38462 0.903563 0.161558
Q2FWX1   26 1.33333 0.903563 0.161558
Q2FVB3   19 0.974359 -1.27278 0.943444
Q2G2A1   25 1.28205 0.903563 0.161558
Q2G1W7   23 1.17949 0.903563 0.161558
Q2FW36   21 1.07692 0.903563 0.161558
P31337   32 1.64103 0.903563 0.161558
Q2FXB8   17 0.871795 -1.27278 0.943444
Q2G2F3   35 1.79487 0.903563 0.161558
Q2FYM7   10 0.512821 -1.27278 0.943444
Q2FYB2   31 1.58974 0.903563 0.161558
Q2G2E2   24 1.2 0.903563 0.161558
Q2G2G9   23 1.15 0.903563 0.161558
Q2FVC5   41 2.05 3.07991 0.0107511
Q2G0T3   22 1.1 0.903563 0.161558
Q2G074   21 1.05 0.903563 0.161558
Q2G016   28 1.4 0.903563 0.161558
Q2G0G4   29 1.45 0.903563 0.161558
Q2G2K1   26 1.3 0.903563 0.161558
Q2FXE1   16 0.8 -1.27278 0.943444
Q2FWD2   21 1.05 0.903563 0.161558
Q2G1Q0   38 1.9 0.903563 0.161558
Q2G073   24 1.2 0.903563 0.161558
Q2G1T7   26 1.3 0.903563 0.161558
Q2FVI3   23 1.15 0.903563 0.161558
Q2FZ93   25 1.25 0.903563 0.161558
Q2FVQ7   33 1.65 0.903563 0.161558
Q2G2B9   15 0.75 -1.27278 0.943444
Q2FZN5   14 0.7 -1.27278 0.943444
Q2FY72   25 1.25 0.903563 0.161558
Q2G0A0   26 1.3 0.903563 0.161558
Q2FZQ8   19 0.95 -1.27278 0.943444
Q2FXP1   27 1.35 0.903563 0.161558
P0A0B7   28 1.4 0.903563 0.161558
Q2FYW0   27 1.35 0.903563 0.161558
Q2G230   25 1.25 0.903563 0.161558
Q2G0H5   24 1.2 0.903563 0.161558
Q2G0B7   25 1.25 0.903563 0.161558
Q2G131   16 0.8 -1.27278 0.943444
Q2G0Y4   26 1.3 0.903563 0.161558
Q2G2L0   27 1.35 0.903563 0.161558
Q2G101   22 1.1 0.903563 0.161558
Q2G036   25 1.25 0.903563 0.161558
Q2FXN3   19 0.95 -1.27278 0.943444
Q2FWY2   24 1.2 0.903563 0.161558
Q2FXK6   26 1.3 0.903563 0.161558
Q2G2Y3   30 1.5 0.903563 0.161558
Q2G1P8   36 1.8 0.903563 0.161558
Q2G0N7   25 1.25 0.903563 0.161558
Q2FW43   28 1.4 0.903563 0.161558
Q2G2N4   30 1.5 0.903563 0.161558
Q2FW59   37 1.85 0.903563 0.161558
Q2G1V0   16 0.8 -1.27278 0.943444
Q2G010   25 1.25 0.903563 0.161558
Q2FWJ4   19 0.95 -1.27278 0.943444
Q2FUR3   20 1 0.903563 0.161558
Q2FXE4   33 1.65 0.903563 0.161558
Q2FY36   19 0.95 -1.27278 0.943444
Q2G1Q7   33 1.65 0.903563 0.161558
Q2FX09   28 1.4 0.903563 0.161558
Q2G0Z1   38 1.9 0.903563 0.161558
Q2FWJ1   40 2 3.07991 0.0107511
Q2FUT4   27 1.35 0.903563 0.161558
Q2FYI1   29 1.45 0.903563 0.161558
Q2FXQ8   25 1.25 0.903563 0.161558
Q2FUZ0   33 1.65 0.903563 0.161558
P0A086   30 1.5 0.903563 0.161558
Q2FZM0   18 0.9 -1.27278 0.943444
Q2FXL3   31 1.55 0.903563 0.161558
Q2G2K7   15 0.75 -1.27278 0.943444
Q2FVL1   16 0.8 -1.27278 0.943444
Q2FW21   25 1.25 0.903563 0.161558
Q2G201   34 1.7 0.903563 0.161558
Q2FVV6   29 1.45 0.903563 0.161558
Q2FV03   25 1.25 0.903563 0.161558
Q2G2T2   21 1.05 0.903563 0.161558
Q2FZ44   18 0.9 -1.27278 0.943444
Q2G1N7   30 1.5 0.903563 0.161558
Q2G172   17 0.85 -1.27278 0.943444
Q2G208   23 1.15 0.903563 0.161558
Q2FZR7   16 0.8 -1.27278 0.943444
Q2G2K2   28 1.4 0.903563 0.161558
Q2FVA4   23 1.15 0.903563 0.161558
Q2G0F5   16 0.8 -1.27278 0.943444
Q2G0X0   35 1.75 0.903563 0.161558
Q2FXU0   24 1.2 0.903563 0.161558
Q2FXX9   30 1.5 0.903563 0.161558
Q2G2K8   25 1.25 0.903563 0.161558
Q2G0X1   43 2.09756 3.07991 0.0107511
Q2FXI8   26 1.26829 0.903563 0.161558
Q2G0L1   48 2.34146 3.07991 0.0107511
Q2FX07   34 1.65854 0.903563 0.161558
Q2G139   25 1.21951 0.903563 0.161558
Q2FUV5   23 1.12195 0.903563 0.161558
Q2FVD0   38 1.85366 0.903563 0.161558
Q2FX10   27 1.31707 0.903563 0.161558
Q2G1W5   40 1.95122 0.903563 0.161558
Q2G1Y7   37 1.80488 0.903563 0.161558
Q2G190   29 1.41463 0.903563 0.161558
Q2FV59   23 1.12195 0.903563 0.161558
Q2FZS3   28 1.36585 0.903563 0.161558
Q2FX90   21 1.02439 0.903563 0.161558
Q2FW85   20 0.97561 -1.27278 0.943444
Q2FZ65   45 2.19512 3.07991 0.0107511
Q2FXJ7   30 1.46341 0.903563 0.161558
Q2FVW2   22 1.07317 0.903563 0.161558
Q2G0H4   25 1.21951 0.903563 0.161558
Q2FVV4   13 0.634146 -1.27278 0.943444
Q2FUR9   18 0.878049 -1.27278 0.943444
Q2FW06   27 1.31707 0.903563 0.161558
Q2FY84   23 1.12195 0.903563 0.161558
Q2G132   30 1.46341 0.903563 0.161558
Q2G0C9   47 2.29268 3.07991 0.0107511
Q2G2N1   19 0.926829 -1.27278 0.943444
Q2FVF2   19 0.926829 -1.27278 0.943444
Q2FZ30   27 1.31707 0.903563 0.161558
Q2FXX8   24 1.17073 0.903563 0.161558
Q2FZX6   21 1.02439 0.903563 0.161558
Q2G1Z2   19 0.926829 -1.27278 0.943444
Q2G0G7   30 1.46341 0.903563 0.161558
Q2FV53   22 1.07317 0.903563 0.161558
Q2FV28   27 1.31707 0.903563 0.161558
Q2G097   32 1.56098 0.903563 0.161558
Q2FZC5   19 0.926829 -1.27278 0.943444
Q2FY77   29 1.41463 0.903563 0.161558
Q2FVA9   27 1.31707 0.903563 0.161558
Q2G2W5   17 0.829268 -1.27278 0.943444
Q2FX97   29 1.41463 0.903563 0.161558
Q2G1F3   38 1.85366 0.903563 0.161558
Q2FYU1   29 1.41463 0.903563 0.161558
Q2FUP6   25 1.21951 0.903563 0.161558
Q2G2U7   24 1.17073 0.903563 0.161558
Q2FY09   29 1.41463 0.903563 0.161558
Q2G1J6   23 1.12195 0.903563 0.161558
Q2G059   31 1.5122 0.903563 0.161558
Q2FVK5   17 0.829268 -1.27278 0.943444
Q2G0H7   25 1.21951 0.903563 0.161558
Q2FWN2   18 0.878049 -1.27278 0.943444
Q2FYV7   30 1.46341 0.903563 0.161558
Q2G236   28 1.36585 0.903563 0.161558
Q2FZR6   18 0.878049 -1.27278 0.943444
Q2G1P9   38 1.85366 0.903563 0.161558
Q2G0R9   27 1.31707 0.903563 0.161558
Q2FUZ9   25 1.21951 0.903563 0.161558
Q2FVP2   25 1.21951 0.903563 0.161558
Q2FXC8   35 1.70732 0.903563 0.161558
Q2FVC4   37 1.80488 0.903563 0.161558
Q2FZ29   35 1.70732 0.903563 0.161558
Q2FYR8   30 1.42857 0.903563 0.161558
Q2FY23   24 1.14286 0.903563 0.161558
Q2G0D4   34 1.61905 0.903563 0.161558
Q2FZ38   30 1.42857 0.903563 0.161558
Q2FXH1   23 1.09524 0.903563 0.161558
Q2FXZ9   21 1 0.903563 0.161558
Q2G1V3   16 0.761905 -1.27278 0.943444
Q2FVZ0   19 0.904762 -1.27278 0.943444
Q2FV95   21 1 0.903563 0.161558
Q2G196   39 1.85714 0.903563 0.161558
Q2FZ61   35 1.66667 0.903563 0.161558
Q2FW27   25 1.19048 0.903563 0.161558
Q2FWH2   26 1.2381 0.903563 0.161558
Q2FZQ9   19 0.904762 -1.27278 0.943444
Q2FWQ9   31 1.47619 0.903563 0.161558
Q2G1N5   19 0.904762 -1.27278 0.943444
Q2FZP8   19 0.904762 -1.27278 0.943444
Q2FXC2   36 1.71429 0.903563 0.161558
Q2G0X9   28 1.33333 0.903563 0.161558
Q2FX08   12 0.571429 -1.27278 0.943444
Q2FUV2   32 1.52381 0.903563 0.161558
Q2FZT8   36 1.71429 0.903563 0.161558
Q2G2N2   18 0.857143 -1.27278 0.943444
Q2G0M1   28 1.33333 0.903563 0.161558
Q2FVX8   27 1.28571 0.903563 0.161558
Q2G220   27 1.28571 0.903563 0.161558
Q2FW37   44 2.09524 3.07991 0.0107511
Q2G203   33 1.57143 0.903563 0.161558
Q2FY89   30 1.42857 0.903563 0.161558
Q2G1K7   31 1.47619 0.903563 0.161558
Q2G013   17 0.809524 -1.27278 0.943444
Q2FV91   19 0.904762 -1.27278 0.943444
Q2FW92   32 1.52381 0.903563 0.161558
Q2G1U5   36 1.71429 0.903563 0.161558
Q2G2A6   39 1.85714 0.903563 0.161558
Q2G0G9   24 1.14286 0.903563 0.161558
P0A088   19 0.904762 -1.27278 0.943444
Q2G0B4   20 0.952381 -1.27278 0.943444
Q2G0X7   34 1.61905 0.903563 0.161558
Q2G0S0   33 1.57143 0.903563 0.161558
Q2FW12   26 1.2381 0.903563 0.161558
Q2G0J7   24 1.14286 0.903563 0.161558
Q2FW76   21 1 0.903563 0.161558
Q2G1Z7   29 1.38095 0.903563 0.161558
Q2G2S1   33 1.57143 0.903563 0.161558
Q2G1B1   37 1.7619 0.903563 0.161558
Q2FVP3   21 1 0.903563 0.161558
Q2G1V1   32 1.52381 0.903563 0.161558
Q2G1H8   37 1.7619 0.903563 0.161558
Q2G149   35 1.66667 0.903563 0.161558
Q2FXC7   40 1.90476 0.903563 0.161558
Q2G019   39 1.85714 0.903563 0.161558
Q2FWL6   27 1.28571 0.903563 0.161558
Q2G199   20 0.952381 -1.27278 0.943444
Q2FY41   14 0.666667 -1.27278 0.943444
Q2FX33   30 1.42857 0.903563 0.161558
Q2G181   38 1.80952 0.903563 0.161558
Q2FVT1   21 1 0.903563 0.161558
Q2G0Z5   29 1.38095 0.903563 0.161558
Q2FZC7   30 1.42857 0.903563 0.161558
Q2G1U0   32 1.52381 0.903563 0.161558
Q2FW18   23 1.09524 0.903563 0.161558
Q2G0H1   25 1.19048 0.903563 0.161558
Q2FX22   32 1.52381 0.903563 0.161558
Q2G157   32 1.52381 0.903563 0.161558
Q2G2J5   38 1.80952 0.903563 0.161558
Q2FZH9   22 1.04762 0.903563 0.161558
Q2FZA6   26 1.2381 0.903563 0.161558
Q2G1N6   15 0.714286 -1.27278 0.943444
Q2FVR4   28 1.33333 0.903563 0.161558
Q2FY13   33 1.57143 0.903563 0.161558
Q2G025   31 1.47619 0.903563 0.161558
Q2FV36   23 1.09524 0.903563 0.161558
Q2G0W9   50 2.38095 3.07991 0.0107511
Q2G0L0   30 1.42857 0.903563 0.161558
Q2FUR2   33 1.57143 0.903563 0.161558
Q2FVJ9   29 1.38095 0.903563 0.161558
Q2G1S8   33 1.53488 0.903563 0.161558
Q2FVJ5   33 1.53488 0.903563 0.161558
Q2FZ39   36 1.67442 0.903563 0.161558
Q2FWP6   31 1.44186 0.903563 0.161558
Q2FVB4   33 1.53488 0.903563 0.161558
Q2G0V7   31 1.44186 0.903563 0.161558
Q2FUV4   29 1.34884 0.903563 0.161558
Q2FYG5   32 1.48837 0.903563 0.161558
Q2FW71   16 0.744186 -1.27278 0.943444
Q2FZB1   38 1.76744 0.903563 0.161558
Q2G0Y9   28 1.30233 0.903563 0.161558
Q2G0X4   29 1.34884 0.903563 0.161558
Q2FZL2   34 1.5814 0.903563 0.161558
Q2FVS1   25 1.16279 0.903563 0.161558
Q2G099   34 1.5814 0.903563 0.161558
Q2FZN0   29 1.34884 0.903563 0.161558
Q2FZ50   27 1.25581 0.903563 0.161558
Q2G0X8   34 1.5814 0.903563 0.161558
Q2G167   32 1.48837 0.903563 0.161558
Q2G086   20 0.930233 -1.27278 0.943444
Q2G0D0   35 1.62791 0.903563 0.161558
Q2FWG3   35 1.62791 0.903563 0.161558
Q2G228   31 1.44186 0.903563 0.161558
Q2FWW8   31 1.44186 0.903563 0.161558
Q2FYL0   39 1.81395 0.903563 0.161558
Q2FXX2   34 1.5814 0.903563 0.161558
Q2G0C4   25 1.16279 0.903563 0.161558
Q2FZA2   31 1.44186 0.903563 0.161558
Q2FWL0   28 1.30233 0.903563 0.161558
Q2FUY9   42 1.95349 0.903563 0.161558
Q2G0T8   35 1.62791 0.903563 0.161558
Q2FWK0   28 1.30233 0.903563 0.161558
Q2G0D9   35 1.62791 0.903563 0.161558
Q2FZF3   28 1.30233 0.903563 0.161558
Q2FZ17   35 1.62791 0.903563 0.161558
Q2G0T6   31 1.44186 0.903563 0.161558
Q2G140   19 0.883721 -1.27278 0.943444
Q2G2F2   19 0.883721 -1.27278 0.943444
Q2FXG0   30 1.39535 0.903563 0.161558
Q2FWR4   33 1.53488 0.903563 0.161558
Q2G195   22 1.02326 0.903563 0.161558
Q2FVY4   29 1.34884 0.903563 0.161558
Q2G1I6   31 1.44186 0.903563 0.161558
Q2FVD5   24 1.11628 0.903563 0.161558
Q2FZM1   33 1.53488 0.903563 0.161558
Q2FVG0   38 1.76744 0.903563 0.161558
Q2FZM7   38 1.76744 0.903563 0.161558
Q2FZB2   34 1.5814 0.903563 0.161558
Q2G287   22 1.02326 0.903563 0.161558
Q2FWG4   21 0.976744 -1.27278 0.943444
Q2G2B3   23 1.06977 0.903563 0.161558
Q2FY48   26 1.2093 0.903563 0.161558
Q9ZNI1   28 1.30233 0.903563 0.161558
Q2FV94   38 1.76744 0.903563 0.161558
Q2G2X5   21 0.976744 -1.27278 0.943444
Q2FVX6   33 1.53488 0.903563 0.161558
Q2G060   32 1.48837 0.903563 0.161558
Q2FVG2   25 1.16279 0.903563 0.161558
Q2G1Q1   44 2.04651 3.07991 0.0107511
Q2G1F1   35 1.62791 0.903563 0.161558
Q2FXC5   33 1.53488 0.903563 0.161558
Q2G2B0   18 0.837209 -1.27278 0.943444
Q2FXR6   17 0.790698 -1.27278 0.943444
Q2FXE0   29 1.34884 0.903563 0.161558
Q2FUY3   37 1.72093 0.903563 0.161558
Q2G1S6   31 1.44186 0.903563 0.161558
Q2FVE9   19 0.883721 -1.27278 0.943444
Q2FVU7   30 1.39535 0.903563 0.161558
Q2FVM7   33 1.53488 0.903563 0.161558
Q2FVU6   23 1.06977 0.903563 0.161558
Q2FVA1   33 1.53488 0.903563 0.161558
Q2FWB8   28 1.30233 0.903563 0.161558
Q2FYR5   34 1.5814 0.903563 0.161558
Q2G261   23 1.06977 0.903563 0.161558
Q2G264   44 2.04651 3.07991 0.0107511
Q2G0U4   30 1.39535 0.903563 0.161558
Q2G226   27 1.25581 0.903563 0.161558
Q2FZT7   25 1.16279 0.903563 0.161558
Q2FXJ4   23 1.06977 0.903563 0.161558
Q2G047   29 1.34884 0.903563 0.161558
Q2FWD9   23 1.06977 0.903563 0.161558
Q2FZH2   30 1.39535 0.903563 0.161558
Q2G044   27 1.25581 0.903563 0.161558
Q2FVZ8   23 1.06977 0.903563 0.161558
Q2G1C5   21 0.976744 -1.27278 0.943444
Q2G1Z1   23 1.06977 0.903563 0.161558
Q2G135   22 1.02326 0.903563 0.161558
Q2FVE5   30 1.39535 0.903563 0.161558
Q2FZ70   30 1.39535 0.903563 0.161558
Q2G2A0   39 1.81395 0.903563 0.161558
Q2G224   31 1.40909 0.903563 0.161558
P0A0K3   29 1.31818 0.903563 0.161558
Q2G1A8   39 1.77273 0.903563 0.161558
Q2G1P5   21 0.954545 -1.27278 0.943444
Q2FV93   17 0.772727 -1.27278 0.943444
Q2FXC4   33 1.5 0.903563 0.161558
Q2FY74   24 1.09091 0.903563 0.161558
Q2G1M1   38 1.72727 0.903563 0.161558
Q9EZ11   32 1.45455 0.903563 0.161558
Q2FZB3   29 1.31818 0.903563 0.161558
Q2G1V2   31 1.40909 0.903563 0.161558
Q2FVM8   25 1.13636 0.903563 0.161558
Q2FVR1   33 1.5 0.903563 0.161558
Q2FXC3   34 1.54545 0.903563 0.161558
Q2FUV6   32 1.45455 0.903563 0.161558
Q2G1D7   36 1.63636 0.903563 0.161558
Q2FXR2   32 1.45455 0.903563 0.161558
Q2FW83   20 0.909091 -1.27278 0.943444
Q2G2X7   33 1.5 0.903563 0.161558
Q2FVM4   19 0.863636 -1.27278 0.943444
P0A0J3   23 1.04545 0.903563 0.161558
Q2G2L8   30 1.36364 0.903563 0.161558
Q2FZ27   33 1.5 0.903563 0.161558
Q2FZ53   35 1.59091 0.903563 0.161558
Q2G154   36 1.63636 0.903563 0.161558
Q2FZS4   20 0.909091 -1.27278 0.943444
Q2FYQ5   17 0.772727 -1.27278 0.943444
Q2FZL6   38 1.72727 0.903563 0.161558
Q2FWB9   33 1.5 0.903563 0.161558
Q2FUQ4   35 1.59091 0.903563 0.161558
Q2G293   37 1.68182 0.903563 0.161558
Q2FZS5   34 1.54545 0.903563 0.161558
Q2FYP9   18 0.818182 -1.27278 0.943444
Q2G0K7   33 1.5 0.903563 0.161558
Q2FVV2   28 1.27273 0.903563 0.161558
Q2FVN0   26 1.18182 0.903563 0.161558
Q2FX00   31 1.40909 0.903563 0.161558
Q2G1I0   27 1.22727 0.903563 0.161558
Q2FXI2   30 1.36364 0.903563 0.161558
Q2G2X1   21 0.954545 -1.27278 0.943444
Q2FYG6   25 1.13636 0.903563 0.161558
Q2FXH0   34 1.54545 0.903563 0.161558
Q2FXU7   35 1.59091 0.903563 0.161558
Q2G170   28 1.27273 0.903563 0.161558
Q2FVQ9   32 1.45455 0.903563 0.161558
Q2FWV2   29 1.31818 0.903563 0.161558
Q2FVI5   22 1 0.903563 0.161558
Q2FUW0   37 1.68182 0.903563 0.161558
Q2FXB7   40 1.81818 0.903563 0.161558
Q2G0J8   43 1.95455 0.903563 0.161558
Q2FXB5   31 1.40909 0.903563 0.161558
Q2FYE9   24 1.09091 0.903563 0.161558
Q2FVE2   20 0.909091 -1.27278 0.943444
Q2G2V6   37 1.68182 0.903563 0.161558
O08387   24 1.09091 0.903563 0.161558
Q2FZ14   35 1.59091 0.903563 0.161558
Q2FXW3   31 1.40909 0.903563 0.161558
Q2FYQ8   33 1.5 0.903563 0.161558
Q2G2D6   29 1.31818 0.903563 0.161558
Q2G2T7   37 1.68182 0.903563 0.161558
Q2FYP8   21 0.954545 -1.27278 0.943444
Q2FZ25   30 1.36364 0.903563 0.161558
Q2FY65   37 1.68182 0.903563 0.161558
Q2G2T1   25 1.13636 0.903563 0.161558
Q2G1N0   20 0.909091 -1.27278 0.943444
Q2G110   23 1.04545 0.903563 0.161558
Q2G1E1   39 1.77273 0.903563 0.161558
Q2G2F1   42 1.90909 0.903563 0.161558
Q2FXE8   35 1.59091 0.903563 0.161558
Q2FZ06   37 1.68182 0.903563 0.161558
Q2FVH2   15 0.681818 -1.27278 0.943444
Q2FYV6   31 1.40909 0.903563 0.161558
Q2FZJ3   44 1.95556 0.903563 0.161558
Q2G095   38 1.68889 0.903563 0.161558
Q2G2Y0   42 1.86667 0.903563 0.161558
Q2G2W3   34 1.51111 0.903563 0.161558
Q2FY07   35 1.55556 0.903563 0.161558
Q2FXW8   38 1.68889 0.903563 0.161558
Q2FUR6   36 1.6 0.903563 0.161558
Q2FVW6   20 0.888889 -1.27278 0.943444
Q2G1X0   25 1.11111 0.903563 0.161558
Q2G1F6   21 0.933333 -1.27278 0.943444
Q2FVK8   33 1.46667 0.903563 0.161558
Q2G158   37 1.64444 0.903563 0.161558
Q2G118   35 1.55556 0.903563 0.161558
Q2G077   18 0.8 -1.27278 0.943444
Q2G0E0   38 1.68889 0.903563 0.161558
Q2G263   44 1.95556 0.903563 0.161558
Q2FUU1   37 1.64444 0.903563 0.161558
Q2G1X7   30 1.33333 0.903563 0.161558
Q2G1C0   30 1.33333 0.903563 0.161558
Q2FVB9   21 0.933333 -1.27278 0.943444
Q2G273   26 1.15556 0.903563 0.161558
Q53726   33 1.46667 0.903563 0.161558
Q2G2W9   35 1.55556 0.903563 0.161558
Q2FZ22   37 1.64444 0.903563 0.161558
Q2G2U1   26 1.15556 0.903563 0.161558
Q2FXW6   32 1.42222 0.903563 0.161558
Q2G0P9   20 0.888889 -1.27278 0.943444
Q2FYE3   38 1.68889 0.903563 0.161558
Q2FXU3   27 1.2 0.903563 0.161558
Q2G052   44 1.95556 0.903563 0.161558
Q2FZM6   28 1.24444 0.903563 0.161558
Q2FX25   40 1.77778 0.903563 0.161558
Q2FX05   39 1.73333 0.903563 0.161558
Q2G1P2   20 0.888889 -1.27278 0.943444
Q2G2C4   31 1.37778 0.903563 0.161558
Q2G165   21 0.933333 -1.27278 0.943444
Q2FXK8   12 0.533333 -1.27278 0.943444
Q2FWP1   43 1.91111 0.903563 0.161558
Q2FVU1   20 0.888889 -1.27278 0.943444
Q2FZ78   38 1.68889 0.903563 0.161558
Q2G0P0   36 1.6 0.903563 0.161558
Q2FXX3   22 0.977778 -1.27278 0.943444
Q2FVX2   48 2.13333 3.07991 0.0107511
Q2G0Q7   39 1.73333 0.903563 0.161558
Q2FXS6   36 1.6 0.903563 0.161558
Q2FUZ1   35 1.55556 0.903563 0.161558
Q2FZ87   36 1.6 0.903563 0.161558
Q2FXF4   32 1.42222 0.903563 0.161558
Q2G1G4   27 1.2 0.903563 0.161558
Q2FWE6   36 1.6 0.903563 0.161558
Q2G2U2   37 1.64444 0.903563 0.161558
Q2FY17   34 1.51111 0.903563 0.161558
Q2FVU3   33 1.46667 0.903563 0.161558
Q2FVK1   28 1.24444 0.903563 0.161558
Q2G0K5   35 1.55556 0.903563 0.161558
Q2G2X8   32 1.42222 0.903563 0.161558
Q2FYZ7   27 1.2 0.903563 0.161558
Q2FWG1   31 1.37778 0.903563 0.161558
Q2G1Q6   30 1.33333 0.903563 0.161558
Q2G2X9   37 1.64444 0.903563 0.161558
Q2FWN9   25 1.11111 0.903563 0.161558
Q2FYZ2   38 1.68889 0.903563 0.161558
Q2FZJ1   37 1.64444 0.903563 0.161558
Q2G002   34 1.51111 0.903563 0.161558
Q2FVL4   44 1.95556 0.903563 0.161558
Q2G2M7   29 1.28889 0.903563 0.161558
Q2FWH6   33 1.46667 0.903563 0.161558
Q2FXQ3   25 1.11111 0.903563 0.161558
Q2G129   20 0.888889 -1.27278 0.943444
Q7BHL7   43 1.91111 0.903563 0.161558
Q2FZ71   37 1.64444 0.903563 0.161558
Q2FZ88   36 1.56522 0.903563 0.161558
Q2FV22   29 1.26087 0.903563 0.161558
Q2FYM3   40 1.73913 0.903563 0.161558
Q2FY06   35 1.52174 0.903563 0.161558
Q2FXB0   26 1.13043 0.903563 0.161558
Q2FX87   41 1.78261 0.903563 0.161558
Q2FZ33   35 1.52174 0.903563 0.161558
Q2G0J1   38 1.65217 0.903563 0.161558
Q2FUT7   37 1.6087 0.903563 0.161558
Q2FZH1   39 1.69565 0.903563 0.161558
Q2FVX3   37 1.6087 0.903563 0.161558
Q2FWC6   32 1.3913 0.903563 0.161558
Q2FXN6   41 1.78261 0.903563 0.161558
Q2FY79   40 1.73913 0.903563 0.161558
Q2FZ23   39 1.69565 0.903563 0.161558
Q2FVF1   37 1.6087 0.903563 0.161558
Q2FWM5   32 1.3913 0.903563 0.161558
Q2G061   34 1.47826 0.903563 0.161558
Q2FWL7   22 0.956522 -1.27278 0.943444
Q2FVK3   28 1.21739 0.903563 0.161558
Q2FX19   28 1.21739 0.903563 0.161558
Q2G2U6   34 1.47826 0.903563 0.161558
Q2G1S5   33 1.43478 0.903563 0.161558
Q2FVS9   31 1.34783 0.903563 0.161558
Q2G1M7   33 1.43478 0.903563 0.161558
Q2FW50   35 1.52174 0.903563 0.161558
Q2G2L1   46 2 3.07991 0.0107511
Q2FWB1   37 1.6087 0.903563 0.161558
Q2FXA8   35 1.52174 0.903563 0.161558
Q2FV20   40 1.73913 0.903563 0.161558
Q2FUY1   43 1.86957 0.903563 0.161558
Q2FYJ1   38 1.65217 0.903563 0.161558
Q2G043   25 1.08696 0.903563 0.161558
Q2FZ43   30 1.30435 0.903563 0.161558
Q9KJN4   30 1.30435 0.903563 0.161558
Q2G194   29 1.26087 0.903563 0.161558
Q2G0F0   40 1.73913 0.903563 0.161558
Q2G2G2   36 1.56522 0.903563 0.161558
Q2G0I8   39 1.69565 0.903563 0.161558
Q2FXG5   30 1.30435 0.903563 0.161558
Q2G2S6   30 1.30435 0.903563 0.161558
Q53700   40 1.73913 0.903563 0.161558
Q2G0D8   38 1.65217 0.903563 0.161558
P60430   22 0.956522 -1.27278 0.943444
Q2FV41   39 1.69565 0.903563 0.161558
Q2FXZ5   31 1.34783 0.903563 0.161558
Q2FZL0   24 1.04348 0.903563 0.161558
Q2FY99   29 1.26087 0.903563 0.161558
Q2FX95   36 1.56522 0.903563 0.161558
Q2FYR6   34 1.47826 0.903563 0.161558
Q2FUW2   27 1.17391 0.903563 0.161558
Q2FVL2   34 1.47826 0.903563 0.161558
Q2G2L4   23 1 0.903563 0.161558
Q2FXB1   32 1.3913 0.903563 0.161558
Q2FZY7   47 2.04348 3.07991 0.0107511
Q2FVN1   24 1.04348 0.903563 0.161558
Q2G1S1   35 1.52174 0.903563 0.161558
Q2FXK4   35 1.52174 0.903563 0.161558
Q2FXM6   37 1.6087 0.903563 0.161558
Q2FZJ6   36 1.56522 0.903563 0.161558
Q2FVT4   32 1.3913 0.903563 0.161558
Q2FYW1   26 1.13043 0.903563 0.161558
Q2FYZ3   45 1.95652 0.903563 0.161558
Q2FXX5   30 1.30435 0.903563 0.161558
Q2FWM4   30 1.30435 0.903563 0.161558
Q2G2L3   41 1.78261 0.903563 0.161558
Q2FYR3   35 1.52174 0.903563 0.161558
Q2G0I9   42 1.82609 0.903563 0.161558
Q2G0M2   29 1.26087 0.903563 0.161558
Q2G272   30 1.30435 0.903563 0.161558
Q2FXL4   41 1.78261 0.903563 0.161558
Q2G0U9   39 1.69565 0.903563 0.161558
Q2FVE4   37 1.6087 0.903563 0.161558
Q2FVC6   45 1.95652 0.903563 0.161558
Q2FV19   39 1.69565 0.903563 0.161558
Q2G0S8   43 1.86957 0.903563 0.161558
Q2G2G3   18 0.782609 -1.27278 0.943444
Q2G2X0   34 1.44681 0.903563 0.161558
Q2G0F3   44 1.87234 0.903563 0.161558
Q2G037   37 1.57447 0.903563 0.161558
Q2G1G6   35 1.48936 0.903563 0.161558
Q2FWP0   29 1.23404 0.903563 0.161558
Q2FY29   37 1.57447 0.903563 0.161558
Q2FXQ4   22 0.93617 -1.27278 0.943444
Q2G0S7   34 1.44681 0.903563 0.161558
Q2FZX7   31 1.31915 0.903563 0.161558
Q2G0E6   17 0.723404 -1.27278 0.943444
Q2FY37   50 2.12766 3.07991 0.0107511
Q2FYQ0   42 1.78723 0.903563 0.161558
Q2FUV3   37 1.57447 0.903563 0.161558
Q2FYV2   41 1.74468 0.903563 0.161558
Q2FVS4   24 1.02128 0.903563 0.161558
Q2G2M3   33 1.40426 0.903563 0.161558
Q2FVM6   45 1.91489 0.903563 0.161558
Q2G292   35 1.48936 0.903563 0.161558
Q2FXH7   35 1.48936 0.903563 0.161558
Q2FYQ7   46 1.95745 0.903563 0.161558
Q2FWG2   40 1.70213 0.903563 0.161558
Q2G159   40 1.70213 0.903563 0.161558
Q2FX96   44 1.87234 0.903563 0.161558
Q2FV83   34 1.44681 0.903563 0.161558
Q2G2D8   22 0.93617 -1.27278 0.943444
Q2FYJ4   18 0.765957 -1.27278 0.943444
Q2G1E8   20 0.851064 -1.27278 0.943444
Q2FVK2   29 1.23404 0.903563 0.161558
Q2FZP1   26 1.10638 0.903563 0.161558
Q2FXI0   42 1.78723 0.903563 0.161558
Q2G134   18 0.765957 -1.27278 0.943444
Q2FZZ6   41 1.74468 0.903563 0.161558
Q2G1Z3   42 1.78723 0.903563 0.161558
Q2G030   36 1.53191 0.903563 0.161558
Q2FV21   40 1.70213 0.903563 0.161558
Q9RQP6   21 0.893617 -1.27278 0.943444
Q2FZ62   28 1.19149 0.903563 0.161558
Q2FZQ7   30 1.2766 0.903563 0.161558
Q2G0F4   25 1.06383 0.903563 0.161558
Q2FWE0   46 1.95745 0.903563 0.161558
Q2FVS0   22 0.93617 -1.27278 0.943444
Q2FUT6   45 1.91489 0.903563 0.161558
Q2FUQ5   37 1.57447 0.903563 0.161558
Q2FZJ9   47 2 3.07991 0.0107511
Q2FY81   32 1.3617 0.903563 0.161558
Q2G0K8   31 1.31915 0.903563 0.161558
Q2G262   22 0.93617 -1.27278 0.943444
Q2G0E1   35 1.48936 0.903563 0.161558
Q2FWD3   39 1.65957 0.903563 0.161558
Q2FXA4   33 1.40426 0.903563 0.161558
Q2FVF0   43 1.82979 0.903563 0.161558
Q2FWW9   46 1.95745 0.903563 0.161558
Q2FZ54   43 1.82979 0.903563 0.161558
P0A0J0   16 0.680851 -1.27278 0.943444
Q2G1G1   35 1.48936 0.903563 0.161558
Q2FWA1   37 1.57447 0.903563 0.161558
Q2FXN1   32 1.3617 0.903563 0.161558
Q2G2T4   40 1.70213 0.903563 0.161558
Q2FZW9   33 1.40426 0.903563 0.161558
Q2FV90   36 1.53191 0.903563 0.161558
Q2FWB3   37 1.57447 0.903563 0.161558
Q2G0Q0   32 1.3617 0.903563 0.161558
Q2FY10   30 1.2766 0.903563 0.161558
Q2FXM0   34 1.44681 0.903563 0.161558
Q2G1S2   31 1.31915 0.903563 0.161558
Q2FXY5   30 1.25 0.903563 0.161558
Q2FXV3   42 1.75 0.903563 0.161558
Q2FXG3   35 1.45833 0.903563 0.161558
Q2FVA8   38 1.58333 0.903563 0.161558
Q2G2C2   33 1.375 0.903563 0.161558
Q2FYU2   41 1.70833 0.903563 0.161558
Q2FYK5   40 1.66667 0.903563 0.161558
Q2FW35   45 1.875 0.903563 0.161558
Q2FY52   37 1.54167 0.903563 0.161558
Q9RQP9   46 1.91667 0.903563 0.161558
Q2G039   32 1.33333 0.903563 0.161558
Q2G1E4   36 1.5 0.903563 0.161558
Q2G0B0   37 1.54167 0.903563 0.161558
Q2FXI7   37 1.54167 0.903563 0.161558
Q2FWN7   40 1.66667 0.903563 0.161558
Q2FV66   31 1.29167 0.903563 0.161558
Q2FYJ5   22 0.916667 -1.27278 0.943444
Q2FYC9   23 0.958333 -1.27278 0.943444
Q2FZC6   34 1.41667 0.903563 0.161558
Q2FXW4   44 1.83333 0.903563 0.161558
Q2FXI1   38 1.58333 0.903563 0.161558
Q2FZF9   35 1.45833 0.903563 0.161558
Q2G171   18 0.75 -1.27278 0.943444
Q2G2P8   36 1.5 0.903563 0.161558
Q2G2V9   47 1.95833 0.903563 0.161558
Q2FV31   35 1.45833 0.903563 0.161558
Q9KJN3   38 1.58333 0.903563 0.161558
Q2FZV5   18 0.75 -1.27278 0.943444
Q2FWC4   39 1.625 0.903563 0.161558
Q2FYT0   20 0.833333 -1.27278 0.943444
Q2G145   26 1.08333 0.903563 0.161558
Q2G0J0   47 1.95833 0.903563 0.161558
Q2FZQ3   27 1.125 0.903563 0.161558
Q2FYE5   40 1.66667 0.903563 0.161558
Q2FWN5   26 1.08333 0.903563 0.161558
Q2FY24   36 1.5 0.903563 0.161558
Q2FVW7   34 1.41667 0.903563 0.161558
Q2FZ91   42 1.75 0.903563 0.161558
Q2FWL2   44 1.83333 0.903563 0.161558
Q2FZQ6   31 1.29167 0.903563 0.161558
P02976   23 0.958333 -1.27278 0.943444
Q2G0R7   26 1.08333 0.903563 0.161558
Q2FUU2   40 1.66667 0.903563 0.161558
Q2FZG1   48 2 3.07991 0.0107511
Q2G0Z4   23 0.958333 -1.27278 0.943444
Q2FZ81   38 1.58333 0.903563 0.161558
Q2G2J8   38 1.58333 0.903563 0.161558
Q2FZD7   38 1.58333 0.903563 0.161558
Q2G288   30 1.25 0.903563 0.161558
Q2FW52   35 1.45833 0.903563 0.161558
Q2FVX4   37 1.54167 0.903563 0.161558
Q2FVN5   21 0.875 -1.27278 0.943444
Q2FY88   36 1.5 0.903563 0.161558
Q2FWC9   45 1.875 0.903563 0.161558
Q2FZS7   35 1.45833 0.903563 0.161558
Q2FZ63   41 1.70833 0.903563 0.161558
Q2G1L8   41 1.70833 0.903563 0.161558
Q2FV17   42 1.75 0.903563 0.161558
Q2FVT8   29 1.20833 0.903563 0.161558
Q2G0W8   35 1.45833 0.903563 0.161558
Q2FV07   29 1.20833 0.903563 0.161558
Q2G0Q1   44 1.83333 0.903563 0.161558
Q2FY69   32 1.33333 0.903563 0.161558
Q2FZ75   29 1.20833 0.903563 0.161558
Q2G0E5   36 1.5 0.903563 0.161558
Q2G233   44 1.83333 0.903563 0.161558
Q2FWE1   44 1.83333 0.903563 0.161558
Q2FVZ2   40 1.66667 0.903563 0.161558
Q2FYE2   38 1.58333 0.903563 0.161558
Q2G1K6   32 1.30612 0.903563 0.161558
Q2FVT0   38 1.55102 0.903563 0.161558
Q2G0Q9   54 2.20408 3.07991 0.0107511
Q2FZ89   37 1.5102 0.903563 0.161558
Q2FVR0   49 2 3.07991 0.0107511
Q2FZD9   31 1.26531 0.903563 0.161558
Q2FX85   24 0.979592 -1.27278 0.943444
Q2G1B0   32 1.30612 0.903563 0.161558
Q2G2E4   19 0.77551 -1.27278 0.943444
Q2FYK7   42 1.71429 0.903563 0.161558
Q2FZ13   36 1.46939 0.903563 0.161558
Q2FZE6   30 1.22449 0.903563 0.161558
Q2FVI2   42 1.71429 0.903563 0.161558
Q2FZE0   36 1.46939 0.903563 0.161558
Q2FV38   40 1.63265 0.903563 0.161558
Q2FXE2   37 1.5102 0.903563 0.161558
Q2G1Q2   36 1.46939 0.903563 0.161558
Q2FYY8   50 2.04082 3.07991 0.0107511
Q2FYN6   38 1.55102 0.903563 0.161558
Q2FV39   44 1.79592 0.903563 0.161558
Q2G130   44 1.79592 0.903563 0.161558
Q2FUR8   48 1.95918 0.903563 0.161558
Q2FXZ3   39 1.59184 0.903563 0.161558
Q2FYM4   23 0.938776 -1.27278 0.943444
Q2FWY1   36 1.46939 0.903563 0.161558
Q2G1V4   42 1.71429 0.903563 0.161558
P0A011   38 1.55102 0.903563 0.161558
Q2FXZ0   43 1.7551 0.903563 0.161558
Q2G0V4   38 1.55102 0.903563 0.161558
Q2FW34   43 1.7551 0.903563 0.161558
Q2FWC7   43 1.7551 0.903563 0.161558
Q2G0F6   34 1.38776 0.903563 0.161558
Q2G0T0   45 1.83673 0.903563 0.161558
Q2FXM8   35 1.42857 0.903563 0.161558
Q2G0Q8   38 1.55102 0.903563 0.161558
Q2FZ08   32 1.30612 0.903563 0.161558
Q2G160   33 1.34694 0.903563 0.161558
Q2FY78   34 1.38776 0.903563 0.161558
Q2G2H7   26 1.06122 0.903563 0.161558
Q2FW53   33 1.34694 0.903563 0.161558
Q2FVX0   42 1.71429 0.903563 0.161558
Q2G2U5   46 1.87755 0.903563 0.161558
Q2FZR0   48 1.95918 0.903563 0.161558
Q2G1Z9   36 1.46939 0.903563 0.161558
Q2G1G0   42 1.71429 0.903563 0.161558
Q2FW57   40 1.63265 0.903563 0.161558
Q9RQP7   36 1.46939 0.903563 0.161558
Q2FXP0   48 1.95918 0.903563 0.161558
Q2FVV1   18 0.734694 -1.27278 0.943444
Q2FYU8   23 0.938776 -1.27278 0.943444
Q2FZ04   25 1.02041 0.903563 0.161558
Q2FVQ0   35 1.42857 0.903563 0.161558
Q2G151   38 1.55102 0.903563 0.161558
Q2FXF9   37 1.5102 0.903563 0.161558
Q2G242   28 1.14286 0.903563 0.161558
Q2FZQ0   31 1.26531 0.903563 0.161558
Q2G1Q8   42 1.71429 0.903563 0.161558
Q2FYG1   36 1.44 0.903563 0.161558
Q2G1N3   35 1.4 0.903563 0.161558
Q2FV44   39 1.56 0.903563 0.161558
Q2FXV4   49 1.96 0.903563 0.161558
Q2G0I1   31 1.24 0.903563 0.161558
Q2FZY0   40 1.6 0.903563 0.161558
Q2G295   37 1.48 0.903563 0.161558
Q2FWH3   45 1.8 0.903563 0.161558
Q2G072   55 2.2 3.07991 0.0107511
Q2G217   43 1.72 0.903563 0.161558
Q2FYP6   50 2 3.07991 0.0107511
Q9EZ12   41 1.64 0.903563 0.161558
Q2FZ48   40 1.6 0.903563 0.161558
Q2FY16   33 1.32 0.903563 0.161558
Q2FZU3   39 1.56 0.903563 0.161558
Q2FVV7   56 2.24 3.07991 0.0107511
Q2FWU0   29 1.16 0.903563 0.161558
P0A0Q0   38 1.52 0.903563 0.161558
Q2FVS3   47 1.88 0.903563 0.161558
Q2G0I6   48 1.92 0.903563 0.161558
Q2FYP3   28 1.12 0.903563 0.161558
Q2FWM0   39 1.56 0.903563 0.161558
Q2FZ36   36 1.44 0.903563 0.161558
Q2G0Y8   22 0.88 -1.27278 0.943444
Q2FXF6   21 0.84 -1.27278 0.943444
Q2FXM7   41 1.64 0.903563 0.161558
Q2G1A6   45 1.8 0.903563 0.161558
Q2G138   19 0.76 -1.27278 0.943444
Q2FZR4   55 2.2 3.07991 0.0107511
Q2G162   18 0.72 -1.27278 0.943444
Q2FYH2   23 0.92 -1.27278 0.943444
Q2FX56   32 1.28 0.903563 0.161558
Q2FY68   43 1.72 0.903563 0.161558
Q2G1K1   27 1.08 0.903563 0.161558
Q2G1A3   39 1.56 0.903563 0.161558
Q2FZX4   42 1.68 0.903563 0.161558
Q2G1M5   45 1.8 0.903563 0.161558
Q2FVA3   35 1.4 0.903563 0.161558
Q2G2G4   55 2.2 3.07991 0.0107511
Q2G0U3   38 1.52 0.903563 0.161558
Q2FXQ6   40 1.6 0.903563 0.161558
Q2G0S2   41 1.64 0.903563 0.161558
Q2G168   39 1.56 0.903563 0.161558
Q2FZB0   35 1.4 0.903563 0.161558
Q2G119   55 2.2 3.07991 0.0107511
Q2FVJ7   39 1.56 0.903563 0.161558
Q2FY30   57 2.28 3.07991 0.0107511
Q2FXR3   42 1.68 0.903563 0.161558
Q2G1Z0   37 1.48 0.903563 0.161558
Q2G0A9   47 1.88 0.903563 0.161558
O33599   33 1.32 0.903563 0.161558
Q2FZ55   51 2.04 3.07991 0.0107511
Q2FYS0   33 1.32 0.903563 0.161558
Q2G248   43 1.72 0.903563 0.161558
Q2G049   39 1.56 0.903563 0.161558
Q2FVA5   39 1.56 0.903563 0.161558
Q2FUX8   36 1.44 0.903563 0.161558
Q2G123   46 1.84 0.903563 0.161558
Q2FVH0   42 1.68 0.903563 0.161558
Q2FV01   20 0.8 -1.27278 0.943444
Q2G2L2   46 1.84 0.903563 0.161558
Q2FYW3   46 1.84 0.903563 0.161558
Q2FZZ0   33 1.32 0.903563 0.161558
Q2FVV8   37 1.48 0.903563 0.161558
Q2G2W0   38 1.4902 0.903563 0.161558
Q2G041   32 1.2549 0.903563 0.161558
P0A0B9   46 1.80392 0.903563 0.161558
Q2FYI6   44 1.72549 0.903563 0.161558
Q2G2S2   43 1.68627 0.903563 0.161558
Q2FVQ8   38 1.4902 0.903563 0.161558
Q2FVT2   36 1.41176 0.903563 0.161558
Q2G1Z5   35 1.37255 0.903563 0.161558
Q2G2A4   35 1.37255 0.903563 0.161558
P60393   37 1.45098 0.903563 0.161558
Q2G0P6   46 1.80392 0.903563 0.161558
Q2FW04   24 0.941176 -1.27278 0.943444
Q2FYY9   49 1.92157 0.903563 0.161558
Q2FWP2   39 1.52941 0.903563 0.161558
Q2FVW4   43 1.68627 0.903563 0.161558
Q2FY63   41 1.60784 0.903563 0.161558
Q2FZ68   36 1.41176 0.903563 0.161558
Q2G1E2   27 1.05882 0.903563 0.161558
Q2G2T8   40 1.56863 0.903563 0.161558
Q2FY71   41 1.60784 0.903563 0.161558
Q2FVI1   22 0.862745 -1.27278 0.943444
Q2G0W2   25 0.980392 -1.27278 0.943444
Q2G238   44 1.72549 0.903563 0.161558
Q2FZR1   51 2 3.07991 0.0107511
Q2FXN2   25 0.980392 -1.27278 0.943444
Q2FXH6   22 0.862745 -1.27278 0.943444
Q2FXM3   37 1.45098 0.903563 0.161558
Q2FZW3   34 1.33333 0.903563 0.161558
Q2FWM9   44 1.72549 0.903563 0.161558
Q2FUW9   24 0.941176 -1.27278 0.943444
Q2FW91   35 1.37255 0.903563 0.161558
Q2G137   45 1.76471 0.903563 0.161558
Q2FVM0   41 1.60784 0.903563 0.161558
Q2G057   43 1.68627 0.903563 0.161558
Q2FXP5   39 1.52941 0.903563 0.161558
Q2G1H2   19 0.745098 -1.27278 0.943444
Q2FX99   18 0.705882 -1.27278 0.943444
Q2G0J4   26 1.01961 0.903563 0.161558
Q2FX74   42 1.64706 0.903563 0.161558
Q2G1J9   31 1.21569 0.903563 0.161558
Q2G1F7   17 0.666667 -1.27278 0.943444
Q2G2R8   43 1.68627 0.903563 0.161558
Q2FW32   41 1.60784 0.903563 0.161558
Q2FXZ4   42 1.64706 0.903563 0.161558
Q2FUT0   42 1.64706 0.903563 0.161558
Q2G084   43 1.68627 0.903563 0.161558
Q2G148   43 1.68627 0.903563 0.161558
Q2FYR0   36 1.41176 0.903563 0.161558
Q2FW86   43 1.68627 0.903563 0.161558
Q2FW01   45 1.76471 0.903563 0.161558
Q2FUX9   23 0.901961 -1.27278 0.943444
Q2G212   25 0.980392 -1.27278 0.943444
Q2FZ84   38 1.4902 0.903563 0.161558
Q2G0Y0   37 1.45098 0.903563 0.161558
Q2FYU4   41 1.60784 0.903563 0.161558
Q2G223   39 1.52941 0.903563 0.161558
Q2G136   40 1.56863 0.903563 0.161558
Q2G0G6   45 1.76471 0.903563 0.161558
Q2FWY6   52 2.03922 3.07991 0.0107511
Q2FWZ2   48 1.88235 0.903563 0.161558
Q2G240   42 1.64706 0.903563 0.161558
O05154   50 1.96078 0.903563 0.161558
Q2FXP4   31 1.21569 0.903563 0.161558
Q2FVH5   42 1.64706 0.903563 0.161558
Q2FYP0   48 1.84615 0.903563 0.161558
Q2FUW5   38 1.46154 0.903563 0.161558
Q2FX66   26 1 0.903563 0.161558
Q2G1P4   20 0.769231 -1.27278 0.943444
Q2FYI9   49 1.88462 0.903563 0.161558
Q2G0I7   38 1.46154 0.903563 0.161558
Q2FXQ9   37 1.42308 0.903563 0.161558
Q2FXL0   47 1.80769 0.903563 0.161558
Q2FYR7   47 1.80769 0.903563 0.161558
Q2G1W4   42 1.61538 0.903563 0.161558
Q2G2C8   29 1.11538 0.903563 0.161558
Q2G163   47 1.80769 0.903563 0.161558
Q2FWL9   18 0.692308 -1.27278 0.943444
Q2FZH3   38 1.46154 0.903563 0.161558
Q2FZR5   43 1.65385 0.903563 0.161558
Q2G1W6   42 1.61538 0.903563 0.161558
Q2FWA5   28 1.07692 0.903563 0.161558
Q2FX17   36 1.38462 0.903563 0.161558
Q2FXY1   40 1.53846 0.903563 0.161558
Q2G2W1   27 1.03846 0.903563 0.161558
Q2FV06   18 0.692308 -1.27278 0.943444
Q2FYW6   42 1.61538 0.903563 0.161558
Q2G281   40 1.53846 0.903563 0.161558
Q2G227   40 1.53846 0.903563 0.161558
Q2FWZ5   40 1.53846 0.903563 0.161558
Q2FZX0   35 1.34615 0.903563 0.161558
Q2FV51   32 1.23077 0.903563 0.161558
Q2G082   32 1.23077 0.903563 0.161558
Q2FWX4   18 0.692308 -1.27278 0.943444
Q2FZT1   39 1.5 0.903563 0.161558
Q2FYF3   31 1.19231 0.903563 0.161558
Q2FXW9   31 1.19231 0.903563 0.161558
O34090   44 1.69231 0.903563 0.161558
Q2FVE1   26 1 0.903563 0.161558
Q2FZL5   43 1.65385 0.903563 0.161558
Q2G258   43 1.65385 0.903563 0.161558
Q2FZW5   31 1.19231 0.903563 0.161558
Q2FW63   21 0.807692 -1.27278 0.943444
Q2FXB4   40 1.53846 0.903563 0.161558
Q2G1T5   32 1.23077 0.903563 0.161558
Q2G1J5   36 1.38462 0.903563 0.161558
Q2G0V0   44 1.69231 0.903563 0.161558
Q2G0M7   37 1.42308 0.903563 0.161558
Q2G1I5   45 1.73077 0.903563 0.161558
Q2G146   39 1.5 0.903563 0.161558
Q2G1P6   39 1.5 0.903563 0.161558
Q2G1W8   39 1.4717 0.903563 0.161558
Q2G035   37 1.39623 0.903563 0.161558
Q2G1I3   45 1.69811 0.903563 0.161558
Q2FWM2   48 1.81132 0.903563 0.161558
Q2FYJ3   42 1.58491 0.903563 0.161558
Q2G0L8   47 1.77358 0.903563 0.161558
Q2G164   44 1.66038 0.903563 0.161558
Q2FVT7   41 1.54717 0.903563 0.161558
Q2G1R3   38 1.43396 0.903563 0.161558
Q2G1T6   60 2.26415 3.07991 0.0107511
Q2FZN7   52 1.96226 0.903563 0.161558
Q2FY83   40 1.50943 0.903563 0.161558
Q2FZX9   47 1.77358 0.903563 0.161558
Q2FYL5   41 1.54717 0.903563 0.161558
Q2G218   42 1.58491 0.903563 0.161558
Q2G0M5   34 1.28302 0.903563 0.161558
Q2FW78   18 0.679245 -1.27278 0.943444
P52078   44 1.66038 0.903563 0.161558
Q7X2S2   38 1.43396 0.903563 0.161558
Q2FZG4   31 1.16981 0.903563 0.161558
Q2G0M4   42 1.58491 0.903563 0.161558
Q2FVA2   38 1.43396 0.903563 0.161558
Q2G115   47 1.77358 0.903563 0.161558
Q2G0M8   52 1.96226 0.903563 0.161558
Q2G1U4   38 1.43396 0.903563 0.161558
Q2G1D0   42 1.58491 0.903563 0.161558
Q2G2S0   31 1.16981 0.903563 0.161558
Q2G2N5   24 0.90566 -1.27278 0.943444
Q2G222   40 1.50943 0.903563 0.161558
Q2G1C8   35 1.32075 0.903563 0.161558
Q2FV40   34 1.28302 0.903563 0.161558
Q2FXT1   38 1.43396 0.903563 0.161558
Q2FZZ2   40 1.50943 0.903563 0.161558
Q2FY01   38 1.43396 0.903563 0.161558
Q2FVJ8   53 2 3.07991 0.0107511
Q2FXK2   47 1.77358 0.903563 0.161558
Q2FUS7   47 1.77358 0.903563 0.161558
Q2FVP1   24 0.90566 -1.27278 0.943444
Q2FYN7   25 0.943396 -1.27278 0.943444
P69848   46 1.73585 0.903563 0.161558
Q2FWN8   42 1.58491 0.903563 0.161558
Q2FV62   38 1.43396 0.903563 0.161558
Q2FWW7   48 1.81132 0.903563 0.161558
Q2G1Y5   46 1.73585 0.903563 0.161558
Q2FXA3   38 1.43396 0.903563 0.161558
Q2FYV3   39 1.4717 0.903563 0.161558
Q2G1H4   40 1.50943 0.903563 0.161558
Q2G038   44 1.66038 0.903563 0.161558
Q2G161   20 0.754717 -1.27278 0.943444
Q2FYV1   44 1.66038 0.903563 0.161558
Q2FZ09   43 1.62264 0.903563 0.161558
Q2FW90   54 2.03774 3.07991 0.0107511
Q2G290   43 1.62264 0.903563 0.161558
P60611   31 1.16981 0.903563 0.161558
Q2FV58   59 2.22642 3.07991 0.0107511
Q2G0C6   39 1.4717 0.903563 0.161558
Q2G050   46 1.73585 0.903563 0.161558
Q2G0V2   44 1.66038 0.903563 0.161558
Q2FVQ4   25 0.943396 -1.27278 0.943444
Q2G094   38 1.40741 0.903563 0.161558
Q2FY59   37 1.37037 0.903563 0.161558
Q2FVX7   74 2.74074 3.07991 0.0107511
Q2FVP4   31 1.14815 0.903563 0.161558
Q2G185   33 1.22222 0.903563 0.161558
Q2FXP8   20 0.740741 -1.27278 0.943444
Q2G275   47 1.74074 0.903563 0.161558
Q2G1D9   35 1.2963 0.903563 0.161558
Q2FXI3   37 1.37037 0.903563 0.161558
Q2FYM2   40 1.48148 0.903563 0.161558
P14738   26 0.962963 -1.27278 0.943444
Q2G2Q2   35 1.2963 0.903563 0.161558
Q2G0M9   44 1.62963 0.903563 0.161558
Q2FY67   50 1.85185 0.903563 0.161558
Q2FWX8   23 0.851852 -1.27278 0.943444
Q2FUT9   53 1.96296 0.903563 0.161558
Q2FZS0   38 1.40741 0.903563 0.161558
Q2G2A8   35 1.2963 0.903563 0.161558
Q2FUY2   24 0.888889 -1.27278 0.943444
Q2FZL8   41 1.51852 0.903563 0.161558
Q2FW93   27 1 0.903563 0.161558
Q2G1L7   50 1.85185 0.903563 0.161558
Q2FW41   52 1.92593 0.903563 0.161558
Q2FZY6   50 1.85185 0.903563 0.161558
Q2G042   22 0.814815 -1.27278 0.943444
Q2FWK2   48 1.77778 0.903563 0.161558
Q2FYF4   41 1.51852 0.903563 0.161558
Q2FZP2   30 1.11111 0.903563 0.161558
Q2G1G7   37 1.37037 0.903563 0.161558
Q2G1H5   56 2.07407 3.07991 0.0107511
Q2G2S7   39 1.44444 0.903563 0.161558
Q2FY53   47 1.74074 0.903563 0.161558
Q2G1N2   45 1.66667 0.903563 0.161558
Q2G2V2   43 1.59259 0.903563 0.161558
Q2G1H6   42 1.55556 0.903563 0.161558
Q2FZA9   40 1.48148 0.903563 0.161558
Q2FXI5   36 1.33333 0.903563 0.161558
Q2G206   22 0.814815 -1.27278 0.943444
Q2FWN6   36 1.33333 0.903563 0.161558
Q2FUQ2   43 1.59259 0.903563 0.161558
Q2G1K3   45 1.66667 0.903563 0.161558
Q2FZ76   30 1.11111 0.903563 0.161558
Q2FY54   31 1.14815 0.903563 0.161558
Q2G289   37 1.37037 0.903563 0.161558
Q2FY14   39 1.44444 0.903563 0.161558
Q2FV77   47 1.74074 0.903563 0.161558
Q2G064   37 1.37037 0.903563 0.161558
Q2G033   43 1.59259 0.903563 0.161558
Q2G198   41 1.51852 0.903563 0.161558
Q2G0K4   24 0.888889 -1.27278 0.943444
Q2G0V3   53 1.96296 0.903563 0.161558
Q2FWE2   38 1.38182 0.903563 0.161558
Q2G089   53 1.92727 0.903563 0.161558
Q2FZL3   46 1.67273 0.903563 0.161558
Q2G087   48 1.74545 0.903563 0.161558
Q2G0A7   25 0.909091 -1.27278 0.943444
Q2FVF9   47 1.70909 0.903563 0.161558
Q2G071   40 1.45455 0.903563 0.161558
Q2FUZ2   54 1.96364 0.903563 0.161558
Q2FY27   45 1.63636 0.903563 0.161558
Q2FXX4   39 1.41818 0.903563 0.161558
Q2G1E6   46 1.67273 0.903563 0.161558
Q2G1G5   28 1.01818 0.903563 0.161558
Q2G2Q3   31 1.12727 0.903563 0.161558
Q2FZF0   50 1.81818 0.903563 0.161558
Q2G2D2   49 1.78182 0.903563 0.161558
Q2FXT4   35 1.27273 0.903563 0.161558
Q2FZI8   46 1.67273 0.903563 0.161558
Q2FUS8   34 1.23636 0.903563 0.161558
Q2FVR9   45 1.63636 0.903563 0.161558
Q2FXP2   36 1.30909 0.903563 0.161558
Q2FX94   38 1.38182 0.903563 0.161558
Q2G2A5   45 1.63636 0.903563 0.161558
Q2FZP7   44 1.6 0.903563 0.161558
Q2G1R7   40 1.45455 0.903563 0.161558
Q2G015   25 0.909091 -1.27278 0.943444
Q2FZF4   39 1.41818 0.903563 0.161558
Q2G1E5   44 1.6 0.903563 0.161558
Q2FWH9   31 1.12727 0.903563 0.161558
Q2G069   37 1.34545 0.903563 0.161558
Q2FZK3   56 2.03636 3.07991 0.0107511
Q2FZU5   47 1.70909 0.903563 0.161558
Q2FYT4   40 1.45455 0.903563 0.161558
Q2FWK4   38 1.38182 0.903563 0.161558
Q2FY40   40 1.45455 0.903563 0.161558
Q2FWY4   21 0.763636 -1.27278 0.943444
Q2G156   20 0.727273 -1.27278 0.943444
Q2G045   36 1.30909 0.903563 0.161558
Q2FZS6   38 1.38182 0.903563 0.161558
Q2FYC7   41 1.49091 0.903563 0.161558
Q2FW73   41 1.49091 0.903563 0.161558
Q2G1H3   54 1.96364 0.903563 0.161558
Q2FXJ6   40 1.45455 0.903563 0.161558
Q2FUS2   22 0.785714 -1.27278 0.943444
Q2G120   54 1.92857 0.903563 0.161558
Q2G2T9   49 1.75 0.903563 0.161558
Q2G1N9   27 0.964286 -1.27278 0.943444
Q2FXL9   39 1.39286 0.903563 0.161558
Q2G0W4   40 1.42857 0.903563 0.161558
Q2G0R6   37 1.32143 0.903563 0.161558
Q2G1C4   42 1.5 0.903563 0.161558
Q2FWY9   58 2.07143 3.07991 0.0107511
Q2G1K4   47 1.67857 0.903563 0.161558
Q2FYK3   51 1.82143 0.903563 0.161558
Q2G1N4   39 1.39286 0.903563 0.161558
Q2G065   42 1.5 0.903563 0.161558
Q2FX88   38 1.35714 0.903563 0.161558
Q2FVW9   41 1.46429 0.903563 0.161558
Q2G1E0   28 1 0.903563 0.161558
Q2G2P2   40 1.42857 0.903563 0.161558
Q2G0V5   21 0.75 -1.27278 0.943444
Q2FWA2   40 1.42857 0.903563 0.161558
Q2FZU1   46 1.64286 0.903563 0.161558
Q2FX77   38 1.35714 0.903563 0.161558
Q2FW75   35 1.25 0.903563 0.161558
Q2FUT5   42 1.5 0.903563 0.161558
Q2G234   37 1.32143 0.903563 0.161558
Q2FZU6   50 1.78571 0.903563 0.161558
Q2G1Y2   22 0.785714 -1.27278 0.943444
Q2FXN7   32 1.14286 0.903563 0.161558
Q2G2J3   23 0.821429 -1.27278 0.943444
Q2G0G1   40 1.42857 0.903563 0.161558
Q2FW62   40 1.42857 0.903563 0.161558
Q2FUP7   42 1.5 0.903563 0.161558
Q2G1J3   45 1.60714 0.903563 0.161558
Q2FZ15   44 1.57143 0.903563 0.161558
Q2G1D3   41 1.46429 0.903563 0.161558
Q2G0K2   43 1.53571 0.903563 0.161558
Q2FWC1   50 1.78571 0.903563 0.161558
Q2FXM5   45 1.60714 0.903563 0.161558
Q2FY46   33 1.17857 0.903563 0.161558
Q2G1K0   45 1.60714 0.903563 0.161558
Q2FXT6   49 1.75 0.903563 0.161558
Q2FZM4   38 1.35714 0.903563 0.161558
Q2FXG1   41 1.46429 0.903563 0.161558
Q2FXL1   43 1.53571 0.903563 0.161558
Q2FWX5   59 2.10714 3.07991 0.0107511
# cudaSaTabsearch LTYPE = T LORDER = F LSOLN = F
# QUERY ID = PF12461 
# DBFILE = ./tableaux.ascii.DB                                                             
Q2G1I1   39 1.36842 0.903563  0.161558
Q2G1K2   45 1.57895 0.903563  0.161558
Q2FUU5   36 1.26316 0.903563  0.161558
Q2FXB6   47 1.64912 0.903563  0.161558
Q2FZU2   34 1.19298 0.903563  0.161558
Q2FZK0   32 1.12281 0.903563  0.161558
Q2FY33   47 1.64912 0.903563  0.161558
Q2G098   51 1.78947 0.903563  0.161558
Q2FZ46   43 1.50877 0.903563  0.161558
Q2FZQ5   39 1.36842 0.903563  0.161558
Q2FXU8   35 1.22807 0.903563  0.161558
Q9EZ08   42 1.47368 0.903563  0.161558
Q2G1B9   36 1.26316 0.903563  0.161558
Q2FZ73   45 1.57895 0.903563  0.161558
Q2FY35   48 1.68421 0.903563  0.161558
Q2FZ16   49 1.7193 0.903563  0.161558
Q2FYR2   44 1.54386 0.903563  0.161558
Q2FWY3   20 0.701754 -1.27278  0.943444
Q2G2F5   55 1.92982 0.903563  0.161558
Q2G032   34 1.19298 0.903563  0.161558
Q2FZ10   46 1.61404 0.903563  0.161558
Q2G255   46 1.61404 0.903563  0.161558
Q2G0X6   43 1.50877 0.903563  0.161558
Q2FYH0   46 1.61404 0.903563  0.161558
Q2FXJ9   31 1.08772 0.903563  0.161558
Q2FZT4   38 1.33333 0.903563  0.161558
Q2FVE6   43 1.50877 0.903563  0.161558
Q2FYD3   19 0.666667 -1.27278  0.943444
Q2FXT5   35 1.22807 0.903563  0.161558
Q2FY60   42 1.47368 0.903563  0.161558
Q2G2D7   39 1.36842 0.903563  0.161558
Q2FX16   47 1.64912 0.903563  0.161558
Q2FZ34   58 2.03509 3.07991  0.0107511
Q2G1S4   40 1.40351 0.903563  0.161558
Q2G147   44 1.54386 0.903563  0.161558
Q2G1J7   48 1.68421 0.903563  0.161558
Q2G2A7   37 1.29825 0.903563  0.161558
Q2G2M6   46 1.61404 0.903563  0.161558
Q2FV30   45 1.57895 0.903563  0.161558
Q2FVL5   57 2 3.07991  0.0107511
Q2FXY0   45 1.57895 0.903563  0.161558
Q2FZL1   46 1.61404 0.903563  0.161558
Q2FW45   42 1.47368 0.903563  0.161558
Q2FZU0   41 1.41379 0.903563  0.161558
Q2FWZ0   48 1.65517 0.903563  0.161558
Q2G2H5   38 1.31034 0.903563  0.161558
Q2FYG9   48 1.65517 0.903563  0.161558
Q2G2X6   47 1.62069 0.903563  0.161558
Q2G155   45 1.55172 0.903563  0.161558
Q2FXY9   45 1.55172 0.903563  0.161558
Q2FZ37   47 1.62069 0.903563  0.161558
Q2FVI7   45 1.55172 0.903563  0.161558
Q2FYS1   45 1.55172 0.903563  0.161558
Q2FXL5   55 1.89655 0.903563  0.161558
Q2G1J4   36 1.24138 0.903563  0.161558
Q2FWZ3   40 1.37931 0.903563  0.161558
Q2G2P7   38 1.31034 0.903563  0.161558
Q2FVH3   50 1.72414 0.903563  0.161558
Q2FZ31   39 1.34483 0.903563  0.161558
Q2G283   48 1.65517 0.903563  0.161558
Q2FZ66   58 2 3.07991  0.0107511
Q2FWY7   19 0.655172 -1.27278  0.943444
Q2G1F9   44 1.51724 0.903563  0.161558
Q2FZJ4   53 1.82759 0.903563  0.161558
Q2FZQ1   23 0.793103 -1.27278  0.943444
Q2FY80   39 1.34483 0.903563  0.161558
Q2G2D4   27 0.931034 -1.27278  0.943444
Q2FYP1   44 1.51724 0.903563  0.161558
Q2FYF9   26 0.896552 -1.27278  0.943444
Q2G0B3   46 1.58621 0.903563  0.161558
Q2FUT8   42 1.44828 0.903563  0.161558
Q2FYR1   51 1.75862 0.903563  0.161558
Q2FYL3   40 1.37931 0.903563  0.161558
Q2FVG4   24 0.827586 -1.27278  0.943444
Q2FVP8   29 1 0.903563  0.161558
Q2FZ28   44 1.49153 0.903563  0.161558
Q2G1F0   44 1.49153 0.903563  0.161558
P95689   43 1.45763 0.903563  0.161558
Q2FYH6   46 1.55932 0.903563  0.161558
Q2FXD1   40 1.35593 0.903563  0.161558
Q2G0X5   35 1.18644 0.903563  0.161558
Q2FXN8   25 0.847458 -1.27278  0.943444
Q2G0N0   36 1.22034 0.903563  0.161558
Q2G268   44 1.49153 0.903563  0.161558
Q2FV61   52 1.76271 0.903563  0.161558
Q2FXL7   40 1.35593 0.903563  0.161558
Q2FUR5   42 1.42373 0.903563  0.161558
Q2FXV6   38 1.28814 0.903563  0.161558
Q2G2C5   38 1.28814 0.903563  0.161558
Q2FVJ6   50 1.69492 0.903563  0.161558
Q2G1Y4   48 1.62712 0.903563  0.161558
Q2FVI0   22 0.745763 -1.27278  0.943444
Q2FXJ8   30 1.01695 0.903563  0.161558
Q2FZU7   42 1.42373 0.903563  0.161558
Q2G2X4   49 1.66102 0.903563  0.161558
Q2FZA8   34 1.15254 0.903563  0.161558
Q2FW96   42 1.42373 0.903563  0.161558
Q2FYV4   42 1.42373 0.903563  0.161558
O07325   42 1.42373 0.903563  0.161558
Q2G1C1   39 1.32203 0.903563  0.161558
Q2FZR9   47 1.59322 0.903563  0.161558
Q2FVW3   44 1.49153 0.903563  0.161558
Q2G124   37 1.25424 0.903563  0.161558
P0C0V7   46 1.55932 0.903563  0.161558
Q2FX52   47 1.56667 0.903563  0.161558
Q2G2C7   38 1.26667 0.903563  0.161558
Q2G2D5   41 1.36667 0.903563  0.161558
Q2FXQ7   42 1.4 0.903563  0.161558
Q2FZW0   43 1.43333 0.903563  0.161558
Q2FVG3   47 1.56667 0.903563  0.161558
Q2FXR4   51 1.7 0.903563  0.161558
Q2FZ67   51 1.7 0.903563  0.161558
Q2G243   45 1.5 0.903563  0.161558
Q2FV76   40 1.33333 0.903563  0.161558
Q2FVZ4   59 1.96667 0.903563  0.161558
Q2FWC5   47 1.56667 0.903563  0.161558
Q2FZY3   44 1.46667 0.903563  0.161558
Q2FWH5   41 1.36667 0.903563  0.161558
Q2G241   41 1.36667 0.903563  0.161558
Q2FV35   36 1.2 0.903563  0.161558
Q2G0T5   35 1.16667 0.903563  0.161558
Q2G1A9   43 1.43333 0.903563  0.161558
Q2FYU7   56 1.86667 0.903563  0.161558
Q2G2E0   28 0.933333 -1.27278  0.943444
Q2FVT6   41 1.36667 0.903563  0.161558
Q2G0D7   38 1.26667 0.903563  0.161558
Q2G1M6   41 1.36667 0.903563  0.161558
Q2G0A6   30 1 0.903563  0.161558
Q2FUY6   39 1.3 0.903563  0.161558
Q2FYJ2   46 1.53333 0.903563  0.161558
Q2G2E5   45 1.47541 0.903563  0.161558
Q2G2P5   45 1.47541 0.903563  0.161558
Q2G1R6   42 1.37705 0.903563  0.161558
Q2FYF0   44 1.44262 0.903563  0.161558
Q2FVH8   27 0.885246 -1.27278  0.943444
Q2FUU3   50 1.63934 0.903563  0.161558
Q2FVG8   60 1.96721 0.903563  0.161558
Q9ZAH5   43 1.40984 0.903563  0.161558
Q2G2U0   44 1.44262 0.903563  0.161558
Q2FYR4   42 1.37705 0.903563  0.161558
Q2G256   52 1.70492 0.903563  0.161558
Q2FVY0   35 1.14754 0.903563  0.161558
Q2G0Q2   42 1.37705 0.903563  0.161558
Q2G0R2   54 1.77049 0.903563  0.161558
Q2G0Q3   43 1.40984 0.903563  0.161558
Q2FWZ9   41 1.34426 0.903563  0.161558
Q53705   36 1.18033 0.903563  0.161558
Q2G2U3   44 1.44262 0.903563  0.161558
Q2FYY6   51 1.67213 0.903563  0.161558
Q2FWL3   47 1.54098 0.903563  0.161558
Q2FY50   41 1.34426 0.903563  0.161558
Q2FXN4   50 1.63934 0.903563  0.161558
Q2G179   55 1.80328 0.903563  0.161558
Q2G1L6   43 1.40984 0.903563  0.161558
Q2FXU4   46 1.5082 0.903563  0.161558
Q2G1E9   54 1.77049 0.903563  0.161558
Q2G232   40 1.31148 0.903563  0.161558
Q2FXH9   38 1.2459 0.903563  0.161558
Q2G0X3   25 0.819672 -1.27278  0.943444
Q2FXD0   48 1.57377 0.903563  0.161558
Q2G0G3   39 1.27869 0.903563  0.161558
Q2FWW3   41 1.34426 0.903563  0.161558
Q2FYG0   36 1.16129 0.903563  0.161558
Q2FZS9   30 0.967742 -1.27278  0.943444
Q2FYS2   48 1.54839 0.903563  0.161558
Q2G2U4   26 0.83871 -1.27278  0.943444
Q2FWJ9   41 1.32258 0.903563  0.161558
Q2FWF0   51 1.64516 0.903563  0.161558
Q2FXR9   47 1.51613 0.903563  0.161558
Q2FZV7   37 1.19355 0.903563  0.161558
Q2G1W0   59 1.90323 0.903563  0.161558
Q2G2I0   36 1.16129 0.903563  0.161558
Q2G153   47 1.51613 0.903563  0.161558
Q2FWD7   43 1.3871 0.903563  0.161558
Q2FY15   44 1.41935 0.903563  0.161558
Q2FV54   25 0.806452 -1.27278  0.943444
Q2FZ74   36 1.16129 0.903563  0.161558
Q2FYV5   49 1.58065 0.903563  0.161558
Q2G2I1   32 1.03226 0.903563  0.161558
Q2FXZ6   38 1.22581 0.903563  0.161558
Q2G0U0   38 1.22581 0.903563  0.161558
Q2G0Y6   46 1.48387 0.903563  0.161558
Q2FXJ0   44 1.41935 0.903563  0.161558
Q2FY43   46 1.46032 0.903563  0.161558
Q2FWM1   26 0.825397 -1.27278  0.943444
Q2FVJ1   45 1.42857 0.903563  0.161558
Q2G0K3   43 1.36508 0.903563  0.161558
Q2FY66   46 1.46032 0.903563  0.161558
Q2FW99   28 0.888889 -1.27278  0.943444
Q2FV10   41 1.30159 0.903563  0.161558
Q2FXJ5   40 1.26984 0.903563  0.161558
Q2FX69   21 0.666667 -1.27278  0.943444
Q2G0B2   47 1.49206 0.903563  0.161558
Q2FX14   50 1.5873 0.903563  0.161558
Q2FYD8   40 1.26984 0.903563  0.161558
Q2FWE5   46 1.46032 0.903563  0.161558
Q2G2A3   37 1.1746 0.903563  0.161558
Q2FZH8   37 1.1746 0.903563  0.161558
Q2FX51   44 1.39683 0.903563  0.161558
Q2FWE8   47 1.49206 0.903563  0.161558
Q2G088   42 1.33333 0.903563  0.161558
Q2G028   45 1.40625 0.903563  0.161558
Q2G1S3   42 1.3125 0.903563  0.161558
Q2FYN4   42 1.3125 0.903563  0.161558
Q2FX86   51 1.59375 0.903563  0.161558
Q2G2S8   37 1.15625 0.903563  0.161558
Q2FUW8   46 1.4375 0.903563  0.161558
Q2FWD4   40 1.25 0.903563  0.161558
Q2FVH6   55 1.71875 0.903563  0.161558
Q2G029   46 1.4375 0.903563  0.161558
Q2G1R5   32 1 0.903563  0.161558
Q2FX65   16 0.5 -1.27278  0.943444
Q2FZV6   44 1.375 0.903563  0.161558
Q2G1P1   52 1.625 0.903563  0.161558
Q2FVU4   32 1 0.903563  0.161558
Q2FVT5   55 1.71875 0.903563  0.161558
Q2G2H4   45 1.40625 0.903563  0.161558
Q2FZ58   46 1.4375 0.903563  0.161558
Q2FVJ2   49 1.53125 0.903563  0.161558
Q2FXW5   39 1.21875 0.903563  0.161558
Q2FWK1   45 1.40625 0.903563  0.161558
Q2G031   43 1.34375 0.903563  0.161558
Q2G0U1   44 1.375 0.903563  0.161558
Q2FW46   51 1.59375 0.903563  0.161558
Q2FZY5   47 1.46875 0.903563  0.161558
Q2FZI5   52 1.6 0.903563  0.161558
Q2FYR9   53 1.63077 0.903563  0.161558
Q2FZ92   44 1.35385 0.903563  0.161558
Q2G1D5   47 1.44615 0.903563  0.161558
Q2FXM2   43 1.32308 0.903563  0.161558
Q2FVM2   52 1.6 0.903563  0.161558
Q2FZN2   43 1.32308 0.903563  0.161558
Q2G1U8   43 1.32308 0.903563  0.161558
Q2FVS7   38 1.16923 0.903563  0.161558
Q2FWB5   44 1.35385 0.903563  0.161558
Q2FXX1   39 1.2 0.903563  0.161558
Q2G2J9   40 1.23077 0.903563  0.161558
Q2G0Y7   49 1.50769 0.903563  0.161558
Q2FW81   46 1.41538 0.903563  0.161558
Q2FWK3   49 1.50769 0.903563  0.161558
Q2FY34   47 1.44615 0.903563  0.161558
Q2FXF8   42 1.29231 0.903563  0.161558
Q2FXI9   46 1.41538 0.903563  0.161558
Q05615   32 0.969697 -1.27278  0.943444
Q2FUW4   42 1.27273 0.903563  0.161558
Q2FVF4   42 1.27273 0.903563  0.161558
Q2FWI3   48 1.45455 0.903563  0.161558
Q2FWG8   48 1.45455 0.903563  0.161558
Q2G0R0   43 1.30303 0.903563  0.161558
Q2G0I4   37 1.12121 0.903563  0.161558
Q2FV67   49 1.48485 0.903563  0.161558
Q2G091   51 1.54545 0.903563  0.161558
Q2G1U1   47 1.42424 0.903563  0.161558
Q2FUX7   44 1.33333 0.903563  0.161558
Q2FY51   40 1.21212 0.903563  0.161558
Q2FYP2   48 1.45455 0.903563  0.161558
Q2G0F8   46 1.39394 0.903563  0.161558
Q2FXH5   48 1.45455 0.903563  0.161558
Q2G193   56 1.69697 0.903563  0.161558
Q2FWD6   44 1.33333 0.903563  0.161558
Q2FZ98   48 1.43284 0.903563  0.161558
Q2FYQ2   35 1.04478 0.903563  0.161558
Q2FWL5   49 1.46269 0.903563  0.161558
Q2FV16   46 1.37313 0.903563  0.161558
Q2FWX9   42 1.25373 0.903563  0.161558
Q2G1J0   41 1.22388 0.903563  0.161558
Q2G235   49 1.46269 0.903563  0.161558
Q2FXK1   45 1.34328 0.903563  0.161558
Q2FWF4   32 0.955224 -1.27278  0.943444
Q2FZC8   47 1.40299 0.903563  0.161558
Q2FZQ4   45 1.34328 0.903563  0.161558
O52582   41 1.22388 0.903563  0.161558
Q2FZI6   57 1.70149 0.903563  0.161558
Q2FUW7   46 1.37313 0.903563  0.161558
Q2G2M9   43 1.28358 0.903563  0.161558
Q2FZD0   42 1.25373 0.903563  0.161558
Q2FWK7   48 1.43284 0.903563  0.161558
Q2FWU4   25 0.746269 -1.27278  0.943444
Q2FUX4   41 1.22388 0.903563  0.161558
Q2G2V3   41 1.22388 0.903563  0.161558
O05204   47 1.40299 0.903563  0.161558
Q2FYC2   41 1.20588 0.903563  0.161558
Q2FZP6   47 1.38235 0.903563  0.161558
Q2G0L2   63 1.85294 0.903563  0.161558
Q2FZV1   26 0.764706 -1.27278  0.943444
Q2FVQ5   43 1.26471 0.903563  0.161558
Q2FZW6   50 1.47059 0.903563  0.161558
Q2FZI3   42 1.23529 0.903563  0.161558
Q2G219   45 1.32353 0.903563  0.161558
Q2FZR2   52 1.52941 0.903563  0.161558
Q2FXZ2   46 1.35294 0.903563  0.161558
Q2FYC6   53 1.55882 0.903563  0.161558
Q2FYZ5   44 1.27536 0.903563  0.161558
Q2FWN4   43 1.24638 0.903563  0.161558
Q2G221   28 0.811594 -1.27278  0.943444
Q2FZX5   42 1.21739 0.903563  0.161558
Q2FUW3   47 1.36232 0.903563  0.161558
Q2G2H3   38 1.10145 0.903563  0.161558
Q2FY08   47 1.36232 0.903563  0.161558
Q2FXU5   46 1.33333 0.903563  0.161558
Q2G1F8   45 1.30435 0.903563  0.161558
Q2FYW4   45 1.30435 0.903563  0.161558
Q2G142   47 1.36232 0.903563  0.161558
Q2G1U3   38 1.10145 0.903563  0.161558
Q2FZ18   48 1.3913 0.903563  0.161558
Q2FV24   40 1.15942 0.903563  0.161558
Q2G1C2   39 1.13043 0.903563  0.161558
Q2FYZ4   49 1.42029 0.903563  0.161558
Q2FWT4   45 1.30435 0.903563  0.161558
Q2FUX1   41 1.18841 0.903563  0.161558
Q2FZG9   43 1.22857 0.903563  0.161558
Q2FVC1   49 1.4 0.903563  0.161558
Q2FYT3   42 1.2 0.903563  0.161558
Q2FY82   41 1.17143 0.903563  0.161558
Q2FV02   49 1.4 0.903563  0.161558
Q2FXJ2   42 1.2 0.903563  0.161558
Q2FZ02   43 1.22857 0.903563  0.161558
Q2G0L3   55 1.57143 0.903563  0.161558
Q2FZH5   46 1.31429 0.903563  0.161558
Q2FWH4   43 1.22857 0.903563  0.161558
Q2FW49   41 1.17143 0.903563  0.161558
Q93T05   52 1.48571 0.903563  0.161558
Q2FX73   40 1.14286 0.903563  0.161558
Q2G239   42 1.1831 0.903563  0.161558
Q2G121   44 1.23944 0.903563  0.161558
Q2FY11   45 1.26761 0.903563  0.161558
Q2FV11   42 1.1831 0.903563  0.161558
Q2FZ05   42 1.1831 0.903563  0.161558
Q2G253   44 1.23944 0.903563  0.161558
Q2FW98   44 1.23944 0.903563  0.161558
Q2G205   50 1.40845 0.903563  0.161558
Q2FVE7   48 1.35211 0.903563  0.161558
Q2FYD0   35 0.985915 -1.27278  0.943444
Q2FZ19   50 1.40845 0.903563  0.161558
Q2G1C7   45 1.26761 0.903563  0.161558
Q2FV60   54 1.52113 0.903563  0.161558
Q2FY64   44 1.23944 0.903563  0.161558
Q2FZI9   43 1.21127 0.903563  0.161558
Q2FV57   45 1.25 0.903563  0.161558
Q2FXA5   46 1.27778 0.903563  0.161558
Q2G2U8   23 0.638889 -1.27278  0.943444
Q2FZP0   42 1.16667 0.903563  0.161558
Q2FZL7   42 1.16667 0.903563  0.161558
Q2FZR3   43 1.19444 0.903563  0.161558
Q2FWA0   57 1.58333 0.903563  0.161558
Q2G090   39 1.08333 0.903563  0.161558
Q2G1H0   36 0.986301 -1.27278  0.943444
Q2FZP4   39 1.06849 0.903563  0.161558
Q2FUX0   45 1.23288 0.903563  0.161558
Q2FV86   36 0.986301 -1.27278  0.943444
Q2FV14   42 1.15068 0.903563  0.161558
Q2FUT2   46 1.26027 0.903563  0.161558
Q2FZ64   37 1.0137 0.903563  0.161558
Q2FUW1   30 0.810811 -1.27278  0.943444
Q2FWI0   42 1.13514 0.903563  0.161558
Q2G2K5   46 1.24324 0.903563  0.161558
Q2FWK6   36 0.972973 -1.27278  0.943444
Q2G0T9   53 1.43243 0.903563  0.161558
Q2G078   48 1.2973 0.903563  0.161558
Q2G1P3   41 1.10811 0.903563  0.161558
Q2G274   49 1.30667 0.903563  0.161558
Q2FZD4   43 1.14667 0.903563  0.161558
Q2FYS5   49 1.30667 0.903563  0.161558
Q2G1K5   41 1.09333 0.903563  0.161558
Q2G1L5   42 1.12 0.903563  0.161558
Q2G1M9   48 1.28 0.903563  0.161558
Q2FX67   40 1.06667 0.903563  0.161558
Q2FZ32   39 1.04 0.903563  0.161558
Q2FWH7   35 0.933333 -1.27278  0.943444
Q2FXT8   53 1.39474 0.903563  0.161558
Q2FUQ3   46 1.21053 0.903563  0.161558
Q2G1Y6   40 1.05263 0.903563  0.161558
Q2FX68   48 1.26316 0.903563  0.161558
Q2FWD1   46 1.21053 0.903563  0.161558
Q2FUZ8   41 1.07895 0.903563  0.161558
Q2G1F5   40 1.05263 0.903563  0.161558
Q2G2T6   34 0.894737 -1.27278  0.943444
Q2FYD2   45 1.18421 0.903563  0.161558
Q2FYA1   50 1.31579 0.903563  0.161558
Q2FY21   49 1.28947 0.903563  0.161558
Q2FZD3   44 1.15789 0.903563  0.161558
Q2G1Z4   40 1.05263 0.903563  0.161558
Q2G0S3   33 0.857143 -1.27278  0.943444
Q2FVQ3   38 0.987013 -1.27278  0.943444
Q2G2J4   62 1.61039 0.903563  0.161558
Q2G2B8   47 1.22078 0.903563  0.161558
Q2G0L5   21 0.545455 -1.27278  0.943444
Q2FW72   49 1.27273 0.903563  0.161558
Q2FYT8   42 1.09091 0.903563  0.161558
Q2FXM9   46 1.19481 0.903563  0.161558
Q2G1Y0   44 1.14286 0.903563  0.161558
Q2G2D0   34 0.883117 -1.27278  0.943444
Q2G2M2   43 1.11688 0.903563  0.161558
Q2G1B7   39 1.01299 0.903563  0.161558
Q2G1B8   45 1.16883 0.903563  0.161558
Q2G0M6   43 1.11688 0.903563  0.161558
Q2G1D8   62 1.58974 0.903563  0.161558
Q2FV70   46 1.17949 0.903563  0.161558
Q2FV72   44 1.12821 0.903563  0.161558
Q2FVB2   43 1.10256 0.903563  0.161558
Q2G122   48 1.23077 0.903563  0.161558
Q2G1W2   45 1.13924 0.903563  0.161558
Q2FWW1   40 1.01266 0.903563  0.161558
Q2G1F4   49 1.24051 0.903563  0.161558
Q2G093   46 1.16456 0.903563  0.161558
Q2FXY7   43 1.08861 0.903563  0.161558
Q2G1C6   45 1.13924 0.903563  0.161558
Q2FZ20   41 1.03797 0.903563  0.161558
O50581   38 0.95 -1.27278  0.943444
Q2G1N1   45 1.125 0.903563  0.161558
Q2G188   56 1.38272 0.903563  0.161558
Q2G296   42 1.03704 0.903563  0.161558
Q2G2E9   42 1.03704 0.903563  0.161558
Q2G294   41 1.01235 0.903563  0.161558
Q2FWJ5   41 1.01235 0.903563  0.161558
Q2FW03   47 1.14634 0.903563  0.161558
Q2G0N1   44 1.07317 0.903563  0.161558
Q2FZJ0   55 1.34146 0.903563  0.161558
Q2FYZ9   41 1 0.903563  0.161558
Q2FV74   41 1 0.903563  0.161558
Q2FXP7   43 1.04878 0.903563  0.161558
Q2FXU1   46 1.12195 0.903563  0.161558
Q2G1M8   52 1.26829 0.903563  0.161558
Q2FXY4   46 1.12195 0.903563  0.161558
Q2FZ94   36 0.86747 -1.27278  0.943444
Q2FYI0   40 0.952381 -1.27278  0.943444
Q2FXT9   39 0.928571 -1.27278  0.943444
Q2G0D2   45 1.05882 0.903563  0.161558
Q2FYB7   34 0.8 -1.27278  0.943444
Q2FVN8   47 1.10588 0.903563  0.161558
Q2FZ49   37 0.870588 -1.27278  0.943444
Q2FUW6   43 1.01176 0.903563  0.161558
Q2G1P7   56 1.31765 0.903563  0.161558
Q2FW70   49 1.13953 0.903563  0.161558
Q2G0W1   43 1 0.903563  0.161558
Q2G024   42 0.976744 -1.27278  0.943444
Q2G1G8   58 1.34884 0.903563  0.161558
Q2G1R9   39 0.906977 -1.27278  0.943444
O06446   41 0.953488 -1.27278  0.943444
Q2G1C9   40 0.930233 -1.27278  0.943444
Q2FXV8   46 1.05747 0.903563  0.161558
Q2G0P5   37 0.850575 -1.27278  0.943444
Q2FV64   45 1.02273 0.903563  0.161558
Q2FV87   53 1.19101 0.903563  0.161558
Q2G1K9   38 0.844444 -1.27278  0.943444
Q2G266   40 0.888889 -1.27278  0.943444
Q59801   59 1.2967 0.903563  0.161558
Q2FXH2   42 0.923077 -1.27278  0.943444
Q53727   42 0.913043 -1.27278  0.943444
Q2G2Q0   40 0.869565 -1.27278  0.943444
Q2FZD8   42 0.903226 -1.27278  0.943444
Q2FYS4   48 1.03226 0.903563  0.161558
Q2G1G2   44 0.946237 -1.27278  0.943444
Q2FXV9   42 0.893617 -1.27278  0.943444
Q2G0L4   17 0.361702 -1.27278  0.943444
Q2FXR8   37 0.787234 -1.27278  0.943444
Q2FYJ0   52 1.10638 0.903563  0.161558
Q2FZS8   42 0.884211 -1.27278  0.943444
Q2FXN9   41 0.845361 -1.27278  0.943444
Q2FYM1   42 0.865979 -1.27278  0.943444
Q2FVZ5   43 0.886598 -1.27278  0.943444
Q2FVL8   41 0.836735 -1.27278  0.943444
Q2FZ40   48 0.979592 -1.27278  0.943444
Q2FYH5   42 0.848485 -1.27278  0.943444
Q2FXB3   41 0.811881 -1.27278  0.943444
Q2FYS9   45 0.873786 -1.27278  0.943444
Q2G1Q4   43 0.834951 -1.27278  0.943444
Q2FVC3   48 0.932039 -1.27278  0.943444
Q2G046   38 0.730769 -1.27278  0.943444
Q2FWU3   36 0.692308 -1.27278  0.943444
Q2FZ72   42 0.807692 -1.27278  0.943444
Q2FZ82   36 0.692308 -1.27278  0.943444
Q9F1K0   42 0.785047 -1.27278  0.943444
Q2FVV9   42 0.756757 -1.27278  0.943444
Q2FZT6   42 0.75 -1.27278  0.943444
Q2FWU5   31 0.553571 -1.27278  0.943444
Q2FYC8   45 0.79646 -1.27278  0.943444
Q2FZK7   44 0.765217 -1.27278  0.943444
Q2G2C1   44 0.765217 -1.27278  0.943444
Q2FZT5   39 0.661017 -1.27278  0.943444
Q2G0R8   46 0.773109 -1.27278  0.943444
Q2FW95   39 0.655462 -1.27278  0.943444
Q2G0N5   43 0.699187 -1.27278  0.943444
P47768   45 0.72 -1.27278  0.943444
Q2FXH4   31 0.492063 -1.27278  0.943444
Q2FVM1   40 0.634921 -1.27278  0.943444
```
