## Supplementary Data 3 for "Mining folded proteomes in the era of accurate structure prediction": PF12481.output

```
# cudaSaTabsearch LTYPE = T LORDER = F LSOLN = F
# QUERY ID = PF12481 
# DBFILE = ./tableaux.ascii.DB                                                             
Q2G0V6   0 0 -1.27278 0.943444
Q2G075   0 0 -1.27278 0.943444
Q2G083   0 0 -1.27278 0.943444
Q2FZN3   0 0 -1.27278 0.943444
Q2FY90   0 0 -1.27278 0.943444
Q2FX91   0 0 -1.27278 0.943444
Q2FX54   0 0 -1.27278 0.943444
Q2FYQ4   0 0 -1.27278 0.943444
Q2G284   0 0 -1.27278 0.943444
Q2G0S4   0 0 -1.27278 0.943444
Q2FWM3   0 0 -1.27278 0.943444
Q2FX81   0 0 -1.27278 0.943444
Q2FXC6   0 0 -1.27278 0.943444
Q2FWJ7   0 0 -1.27278 0.943444
Q2FYJ9   0 0 -1.27278 0.943444
Q2G2E6   0 0 -1.27278 0.943444
Q2FWV0   0 0 -1.27278 0.943444
Q2FZC3   0 0 -1.27278 0.943444
Q2FVH9   0 0 -1.27278 0.943444
Q2FXQ5   0 0 -1.27278 0.943444
Q2FZU4   0 0 -1.27278 0.943444
Q2FYF8   0 0 -1.27278 0.943444
Q2FUR4   0 0 -1.27278 0.943444
Q2FYI2   0 0 -1.27278 0.943444
Q2FYY2   0 0 -1.27278 0.943444
Q2FW58   0 0 -1.27278 0.943444
P0C7Z3   0 0 -1.27278 0.943444
Q2G0T2   0 0 -1.27278 0.943444
Q2G1G9   0 0 -1.27278 0.943444
Q2FVJ0   0 0 -1.27278 0.943444
Q2FZ80   0 0 -1.27278 0.943444
Q2G1R4   0 0 -1.27278 0.943444
Q2FW02   0 0 -1.27278 0.943444
Q2G1X3   0 0 -1.27278 0.943444
Q2FWW4   0 0 -1.27278 0.943444
Q2FZE1   0 0 -1.27278 0.943444
Q2FY31   0 0 -1.27278 0.943444
Q2G018   0 0 -1.27278 0.943444
Q2FZI0   0 0 -1.27278 0.943444
Q2FUZ7   0 0 -1.27278 0.943444
Q2G250   0 0 -1.27278 0.943444
Q2FWU8   0 0 -1.27278 0.943444
Q2FYX5   0 0 -1.27278 0.943444
Q2FZY2   0 0 -1.27278 0.943444
Q2FZX8   0 0 -1.27278 0.943444
Q2FUY8   0 0 -1.27278 0.943444
Q2FV73   0 0 -1.27278 0.943444
Q2G0C5   0 0 -1.27278 0.943444
Q2FZ52   0 0 -1.27278 0.943444
Q2FVK6   0 0 -1.27278 0.943444
Q2G0Z3   0 0 -1.27278 0.943444
Q2FZJ8   0 0 -1.27278 0.943444
Q2FY57   0 0 -1.27278 0.943444
Q2G0W3   0 0 -1.27278 0.943444
Q2G0I2   0 0 -1.27278 0.943444
Q2FYX1   0 0 -1.27278 0.943444
Q2G0H2   0 0 -1.27278 0.943444
Q2FWJ8   0 0 -1.27278 0.943444
Q2FWZ7   0 0 -1.27278 0.943444
Q2FV04   0 0 -1.27278 0.943444
Q2G0H6   0 0 -1.27278 0.943444
Q2G291   0 0 -1.27278 0.943444
Q2G1A7   0 0 -1.27278 0.943444
Q2FVS8   0 0 -1.27278 0.943444
Q2FZ26   0 0 -1.27278 0.943444
Q2FXJ3   0 0 -1.27278 0.943444
Q2G231   0 0 -1.27278 0.943444
Q2G2N0   0 0 -1.27278 0.943444
Q2G2I2   0 0 -1.27278 0.943444
Q2FYU3   0 0 -1.27278 0.943444
Q2FWY5   0 0 -1.27278 0.943444
Q2G2E3   0 0 -1.27278 0.943444
Q2FV09   0 0 -1.27278 0.943444
Q2FX72   0 0 -1.27278 0.943444
Q2FWA3   0 0 -1.27278 0.943444
Q2FWF2   0 0 -1.27278 0.943444
Q2G0E4   0 0 -1.27278 0.943444
Q2G251   0 0 -1.27278 0.943444
P0C818   0 0 -1.27278 0.943444
Q2FXQ2   0 0 -1.27278 0.943444
Q2FXD4   0 0 -1.27278 0.943444
Q2G014   0 0 -1.27278 0.943444
Q2FWI9   0 0 -1.27278 0.943444
Q2FX79   0 0 -1.27278 0.943444
Q2FVP7   0 0 -1.27278 0.943444
Q2FZN4   0 0 -1.27278 0.943444
Q2FWU6   0 0 -1.27278 0.943444
Q2G2Y1   0 0 -1.27278 0.943444
Q2FYF6   0 0 -1.27278 0.943444
Q2FXK0   0 0 -1.27278 0.943444
Q2FVI9   0 0 -1.27278 0.943444
Q2G246   0 0 -1.27278 0.943444
Q2G053   0 0 -1.27278 0.943444
Q2FWK8   0 0 -1.27278 0.943444
Q2FXL8   0 0 -1.27278 0.943444
Q2G0Q4   0 0 -1.27278 0.943444
Q2FVB7   0 0 -1.27278 0.943444
Q2FYD6   0 0 -1.27278 0.943444
Q2FXK9   0 0 -1.27278 0.943444
Q2FV78   0 0 -1.27278 0.943444
Q2FXG4   0 0 -1.27278 0.943444
Q2G0C8   0 0 -1.27278 0.943444
Q2FWU9   0 0 -1.27278 0.943444
Q2FUX2   0 0 -1.27278 0.943444
Q2FYI8   0 0 -1.27278 0.943444
Q2FXA1   0 0 -1.27278 0.943444
Q2FV49   0 0 -1.27278 0.943444
Q2G1S0   0 0 -1.27278 0.943444
Q2G0G0   0 0 -1.27278 0.943444
P0C805   0 0 -1.27278 0.943444
Q2FWV9   0 0 -1.27278 0.943444
Q2G152   0 0 -1.27278 0.943444
Q2FX48   0 0 -1.27278 0.943444
Q2FXS5   0 0 -1.27278 0.943444
Q2FWL4   0 0 -1.27278 0.943444
P0C7Y1   0 0 -1.27278 0.943444
Q2FXA2   0 0 -1.27278 0.943444
Q2FY96   0 0 -1.27278 0.943444
Q2FVJ3   0 0 -1.27278 0.943444
Q2FZ24   0 0 -1.27278 0.943444
Q2G1X4   0 0 -1.27278 0.943444
Q2FYM6   0 0 -1.27278 0.943444
Q2FWX6   0 0 -1.27278 0.943444
Q2G1D2   0 0 -1.27278 0.943444
Q2FWC0   0 0 -1.27278 0.943444
Q2FZG7   0 0 -1.27278 0.943444
Q2G2P1   0 0 -1.27278 0.943444
Q2G1M4   0 0 -1.27278 0.943444
Q2FX29   0 0 -1.27278 0.943444
Q2FUZ3   0 0 -1.27278 0.943444
Q2FVZ9   0 0 -1.27278 0.943444
Q2G2N3   0 0 -1.27278 0.943444
Q2G237   0 0 -1.27278 0.943444
Q2FXN5   0 0 -1.27278 0.943444
Q2FYP7   0 0 -1.27278 0.943444
Q2FWC8   0 0 -1.27278 0.943444
Q2G209   0 0 -1.27278 0.943444
Q2FXX7   0 0 -1.27278 0.943444
Q2FV05   0 0 -1.27278 0.943444
Q2FWM8   0 0 -1.27278 0.943444
Q2FV00   0 0 -1.27278 0.943444
Q2FZF2   0 0 -1.27278 0.943444
Q2FV80   0 0 -1.27278 0.943444
Q2FZZ7   0 0 -1.27278 0.943444
Q2FWH8   0 0 -1.27278 0.943444
Q2FVS5   0 0 -1.27278 0.943444
Q2FWY0   0 0 -1.27278 0.943444
Q2FZM3   0 0 -1.27278 0.943444
Q2FZW8   0 0 -1.27278 0.943444
Q2FVY7   0 0 -1.27278 0.943444
Q2FXJ1   0 0 -1.27278 0.943444
Q2G0T7   0 0 -1.27278 0.943444
Q2FW40   0 0 -1.27278 0.943444
Q2FYU9   0 0 -1.27278 0.943444
Q2FUR0   0 0 -1.27278 0.943444
Q2G215   0 0 -1.27278 0.943444
Q2G169   0 0 -1.27278 0.943444
Q2G034   0 0 -1.27278 0.943444
Q2FUV8   0 0 -1.27278 0.943444
Q2FW44   2 0.181818 -1.27278 0.943444
Q2FYJ8   0 0 -1.27278 0.943444
Q2FVR6   0 0 -1.27278 0.943444
Q2G183   2 0.181818 -1.27278 0.943444
Q2G0S1   0 0 -1.27278 0.943444
Q2FX83   0 0 -1.27278 0.943444
Q2FYF7   2 0.181818 -1.27278 0.943444
Q2G166   2 0.181818 -1.27278 0.943444
Q2FX20   2 0.181818 -1.27278 0.943444
Q2G020   1 0.0909091 -1.27278 0.943444
Q2FVC0   0 0 -1.27278 0.943444
Q2FVD1   0 0 -1.27278 0.943444
Q2FWH1   2 0.181818 -1.27278 0.943444
Q2FYX2   2 0.181818 -1.27278 0.943444
Q2FZB5   1 0.0909091 -1.27278 0.943444
Q2G0G8   0 0 -1.27278 0.943444
P0A0I4   0 0 -1.27278 0.943444
Q2G2C6   2 0.181818 -1.27278 0.943444
Q2FVB1   1 0.0909091 -1.27278 0.943444
Q2FYN1   1 0.0909091 -1.27278 0.943444
Q2FV79   0 0 -1.27278 0.943444
Q2FVU9   0 0 -1.27278 0.943444
Q2G0W5   2 0.181818 -1.27278 0.943444
Q2FW60   2 0.181818 -1.27278 0.943444
Q2G269   2 0.181818 -1.27278 0.943444
Q2FZS1   1 0.0909091 -1.27278 0.943444
Q2G1Y3   1 0.0909091 -1.27278 0.943444
Q2FWA4   2 0.181818 -1.27278 0.943444
Q2G0C0   2 0.181818 -1.27278 0.943444
Q2G2J6   0 0 -1.27278 0.943444
Q2G1R2   1 0.0909091 -1.27278 0.943444
Q2FXY8   1 0.0909091 -1.27278 0.943444
Q2FYL2   1 0.0909091 -1.27278 0.943444
Q2FYS3   0 0 -1.27278 0.943444
Q2FXS0   0 0 -1.27278 0.943444
Q2FWA7   0 0 -1.27278 0.943444
Q2FWV8   0 0 -1.27278 0.943444
Q2G279   1 0.0909091 -1.27278 0.943444
Q2FYB5   0 0 -1.27278 0.943444
Q2G175   2 0.181818 -1.27278 0.943444
Q2FZ07   1 0.0909091 -1.27278 0.943444
Q2FVG7   0 0 -1.27278 0.943444
Q2G2P3   1 0.0909091 -1.27278 0.943444
Q2FZA3   1 0.0909091 -1.27278 0.943444
Q2FYE1   0 0 -1.27278 0.943444
Q2G2F8   0 0 -1.27278 0.943444
Q2FWS8   0 0 -1.27278 0.943444
Q2FXD8   1 0.0909091 -1.27278 0.943444
Q2FX46   0 0 -1.27278 0.943444
Q2FYB4   0 0 -1.27278 0.943444
Q2FYC0   0 0 -1.27278 0.943444
Q2FUY5   1 0.0909091 -1.27278 0.943444
Q2FYF2   0 0 -1.27278 0.943444
Q2G0R4   0 0 -1.27278 0.943444
Q2G1L1   0 0 -1.27278 0.943444
Q2FYB0   0 0 -1.27278 0.943444
Q2FWW5   0 0 -1.27278 0.943444
Q2FX04   1 0.0909091 -1.27278 0.943444
Q2FV33   0 0 -1.27278 0.943444
Q2FUX6   1 0.0909091 -1.27278 0.943444
Q2FVP5   0 0 -1.27278 0.943444
Q2G0W7   0 0 -1.27278 0.943444
Q2FXV1   2 0.181818 -1.27278 0.943444
Q2G096   2 0.181818 -1.27278 0.943444
Q2FV68   1 0.0909091 -1.27278 0.943444
Q2FVY6   1 0.0909091 -1.27278 0.943444
Q2FYY0   0 0 -1.27278 0.943444
Q2G005   0 0 -1.27278 0.943444
Q2G2B4   2 0.181818 -1.27278 0.943444
Q2FVZ7   0 0 -1.27278 0.943444
Q2FW55   2 0.181818 -1.27278 0.943444
Q2FV92   0 0 -1.27278 0.943444
Q2FYV9   1 0.0909091 -1.27278 0.943444
Q2FW74   0 0 -1.27278 0.943444
Q2FVK9   0 0 -1.27278 0.943444
Q2FZA4   0 0 -1.27278 0.943444
Q2FV25   0 0 -1.27278 0.943444
Q2FYG8   0 0 -1.27278 0.943444
Q2G216   2 0.181818 -1.27278 0.943444
Q2FZ69   2 0.181818 -1.27278 0.943444
Q2FV97   0 0 -1.27278 0.943444
Q2FZ95   0 0 -1.27278 0.943444
Q2FZN8   0 0 -1.27278 0.943444
Q2FZG2   1 0.0909091 -1.27278 0.943444
Q2G259   0 0 -1.27278 0.943444
Q2FYB6   1 0.0909091 -1.27278 0.943444
Q2FZD1   0 0 -1.27278 0.943444
Q2FYT6   2 0.181818 -1.27278 0.943444
Q2G0Y2   1 0.0909091 -1.27278 0.943444
Q2FWZ1   2 0.181818 -1.27278 0.943444
Q2FVC8   0 0 -1.27278 0.943444
Q2G2H1   0 0 -1.27278 0.943444
Q2FY47   2 0.181818 -1.27278 0.943444
Q2FX78   1 0.0909091 -1.27278 0.943444
Q2FX47   1 0.0909091 -1.27278 0.943444
Q2FZA7   2 0.181818 -1.27278 0.943444
Q2FV32   0 0 -1.27278 0.943444
Q2FYE6   0 0 -1.27278 0.943444
Q2FZ41   1 0.0909091 -1.27278 0.943444
Q2FYG3   0 0 -1.27278 0.943444
Q2FX01   2 0.181818 -1.27278 0.943444
Q2FXU6   2 0.181818 -1.27278 0.943444
Q2FYL7   2 0.181818 -1.27278 0.943444
Q2FWQ3   0 0 -1.27278 0.943444
Q2FZY9   2 0.181818 -1.27278 0.943444
Q2FV50   1 0.0909091 -1.27278 0.943444
Q2FUY7   2 0.181818 -1.27278 0.943444
Q2FXP6   0 0 -1.27278 0.943444
Q2G1S9   0 0 -1.27278 0.943444
Q2FX18   0 0 -1.27278 0.943444
Q2FYU0   0 0 -1.27278 0.943444
Q2FXZ7   2 0.173913 -1.27278 0.943444
Q2G051   1 0.0869565 -1.27278 0.943444
Q2FWS3   5 0.434783 -1.27278 0.943444
Q2FW14   6 0.521739 -1.27278 0.943444
Q2FYD7   4 0.347826 -1.27278 0.943444
Q9RQP8   2 0.173913 -1.27278 0.943444
Q2FZK2   2 0.173913 -1.27278 0.943444
Q2FWI7   2 0.173913 -1.27278 0.943444
Q2G182   1 0.0869565 -1.27278 0.943444
Q2FYT7   2 0.173913 -1.27278 0.943444
Q2FV46   2 0.173913 -1.27278 0.943444
Q2FY58   0 0 -1.27278 0.943444
Q2FX06   0 0 -1.27278 0.943444
Q2FZH0   4 0.347826 -1.27278 0.943444
Q2FUZ4   6 0.521739 -1.27278 0.943444
Q2G102   2 0.173913 -1.27278 0.943444
Q2G1R8   4 0.347826 -1.27278 0.943444
Q2G2J1   2 0.173913 -1.27278 0.943444
Q2FX71   3 0.26087 -1.27278 0.943444
Q2FUZ5   2 0.173913 -1.27278 0.943444
Q2FYP5   1 0.0869565 -1.27278 0.943444
Q2G048   0 0 -1.27278 0.943444
Q2FUQ0   2 0.173913 -1.27278 0.943444
Q2FWS7   6 0.521739 -1.27278 0.943444
Q2FV65   1 0.0869565 -1.27278 0.943444
Q2G125   0 0 -1.27278 0.943444
Q2FYT2   4 0.347826 -1.27278 0.943444
Q2FVH7   1 0.0869565 -1.27278 0.943444
Q2G127   1 0.0869565 -1.27278 0.943444
Q2FYI5   2 0.173913 -1.27278 0.943444
Q2FYX4   6 0.521739 -1.27278 0.943444
Q2G0M3   6 0.521739 -1.27278 0.943444
Q2FW87   3 0.26087 -1.27278 0.943444
Q2G211   0 0 -1.27278 0.943444
Q2FXR5   4 0.347826 -1.27278 0.943444
Q2FWR5   5 0.434783 -1.27278 0.943444
Q2FYD5   3 0.26087 -1.27278 0.943444
Q2FY94   1 0.0869565 -1.27278 0.943444
Q2G2W8   1 0.0869565 -1.27278 0.943444
Q2FZL9   6 0.521739 -1.27278 0.943444
Q2FYT9   1 0.0869565 -1.27278 0.943444
Q2FX44   1 0.0869565 -1.27278 0.943444
Q2FXB2   2 0.173913 -1.27278 0.943444
Q2FVF6   2 0.173913 -1.27278 0.943444
Q2G2F6   0 0 -1.27278 0.943444
Q2G2C3   2 0.173913 -1.27278 0.943444
Q2FYA5   4 0.347826 -1.27278 0.943444
Q2FYB1   4 0.347826 -1.27278 0.943444
Q2G011   1 0.0869565 -1.27278 0.943444
Q2FV29   0 0 -1.27278 0.943444
Q2FVW1   0 0 -1.27278 0.943444
Q2FYA4   1 0.0869565 -1.27278 0.943444
Q2FY26   2 0.173913 -1.27278 0.943444
Q2FXC1   1 0.0869565 -1.27278 0.943444
Q2G2T0   1 0.0869565 -1.27278 0.943444
Q2FY62   2 0.173913 -1.27278 0.943444
Q2G2K4   2 0.173913 -1.27278 0.943444
Q2FW65   3 0.26087 -1.27278 0.943444
Q2FY05   6 0.521739 -1.27278 0.943444
Q2FV96   3 0.26087 -1.27278 0.943444
Q2G1S7   2 0.173913 -1.27278 0.943444
Q2FWS9   3 0.26087 -1.27278 0.943444
Q2G180   2 0.173913 -1.27278 0.943444
Q2G0L6   4 0.347826 -1.27278 0.943444
Q2G189   2 0.173913 -1.27278 0.943444
Q2FYD9   0 0 -1.27278 0.943444
Q2FWM6   1 0.0869565 -1.27278 0.943444
Q2FXA6   2 0.173913 -1.27278 0.943444
Q2G0U8   1 0.0869565 -1.27278 0.943444
Q2FXD9   0 0 -1.27278 0.943444
Q2FWF9   0 0 -1.27278 0.943444
Q2FXS3   3 0.26087 -1.27278 0.943444
Q2FXX6   2 0.173913 -1.27278 0.943444
Q2FWU2   2 0.173913 -1.27278 0.943444
Q2FXD5   3 0.26087 -1.27278 0.943444
Q2FZK8   6 0.521739 -1.27278 0.943444
Q2FV15   1 0.0869565 -1.27278 0.943444
Q2FZZ5   4 0.347826 -1.27278 0.943444
Q2FW48   1 0.0869565 -1.27278 0.943444
Q2FYB3   5 0.434783 -1.27278 0.943444
Q2FWT5   1 0.0869565 -1.27278 0.943444
Q2FVH4   0 0 -1.27278 0.943444
Q2FWP4   2 0.173913 -1.27278 0.943444
Q2FYX9   4 0.347826 -1.27278 0.943444
Q2G1U7   1 0.0869565 -1.27278 0.943444
Q2FXY6   2 0.173913 -1.27278 0.943444
Q2FYT1   1 0.0869565 -1.27278 0.943444
Q2G244   3 0.26087 -1.27278 0.943444
Q2FX30   0 0 -1.27278 0.943444
Q2FVZ3   2 0.173913 -1.27278 0.943444
Q2FWP5   6 0.521739 -1.27278 0.943444
Q2FX41   5 0.434783 -1.27278 0.943444
Q2G2R5   2 0.173913 -1.27278 0.943444
Q2G2S3   4 0.333333 -1.27278 0.943444
Q2G004   2 0.166667 -1.27278 0.943444
Q2FWV1   2 0.166667 -1.27278 0.943444
Q2G003   4 0.333333 -1.27278 0.943444
Q2FZV3   1 0.0833333 -1.27278 0.943444
Q2G026   7 0.583333 -1.27278 0.943444
Q2FXG7   0 0 -1.27278 0.943444
Q2FYL8   0 0 -1.27278 0.943444
Q2FZB6   2 0.166667 -1.27278 0.943444
Q2FZE4   2 0.166667 -1.27278 0.943444
Q2FX11   3 0.25 -1.27278 0.943444
Q2G0Y3   7 0.583333 -1.27278 0.943444
Q2FZW7   2 0.166667 -1.27278 0.943444
Q2FX21   11 0.916667 -1.27278 0.943444
Q2G092   11 0.916667 -1.27278 0.943444
Q2FZB7   2 0.166667 -1.27278 0.943444
Q2G0J9   11 0.916667 -1.27278 0.943444
Q2G1X2   0 0 -1.27278 0.943444
Q2FZD6   10 0.833333 -1.27278 0.943444
Q2FW67   4 0.333333 -1.27278 0.943444
Q2G111   4 0.333333 -1.27278 0.943444
Q2G2Y4   4 0.333333 -1.27278 0.943444
Q2FY38   1 0.0833333 -1.27278 0.943444
Q2FWJ0   6 0.5 -1.27278 0.943444
Q2G2T5   4 0.333333 -1.27278 0.943444
Q2FVG6   6 0.5 -1.27278 0.943444
Q2G1V8   4 0.333333 -1.27278 0.943444
Q2G1L0   4 0.333333 -1.27278 0.943444
Q2FXD6   4 0.333333 -1.27278 0.943444
P0C948   2 0.166667 -1.27278 0.943444
Q2G1M2   4 0.333333 -1.27278 0.943444
Q2FVW8   2 0.166667 -1.27278 0.943444
Q2FX24   2 0.166667 -1.27278 0.943444
Q2FWS4   12 1 0.903563 0.161558
Q2FYQ3   4 0.333333 -1.27278 0.943444
Q2G254   4 0.333333 -1.27278 0.943444
Q2FWB4   2 0.166667 -1.27278 0.943444
Q2FUP8   2 0.166667 -1.27278 0.943444
Q2FZC2   2 0.166667 -1.27278 0.943444
Q2FYE4   7 0.583333 -1.27278 0.943444
Q2FWS2   3 0.25 -1.27278 0.943444
Q2FY03   3 0.25 -1.27278 0.943444
Q2FVS6   4 0.333333 -1.27278 0.943444
Q2FXV2   0 0 -1.27278 0.943444
Q2G2L6   2 0.166667 -1.27278 0.943444
Q2G2I5   3 0.25 -1.27278 0.943444
Q2FYA2   6 0.5 -1.27278 0.943444
Q2FWV7   2 0.166667 -1.27278 0.943444
Q2FXE7   4 0.333333 -1.27278 0.943444
Q2G0J6   2 0.166667 -1.27278 0.943444
Q2FUU4   10 0.833333 -1.27278 0.943444
Q2FVJ4   2 0.166667 -1.27278 0.943444
Q2FZM9   2 0.166667 -1.27278 0.943444
Q2FZ51   4 0.333333 -1.27278 0.943444
Q2FY22   9 0.75 -1.27278 0.943444
Q2G2Q1   3 0.25 -1.27278 0.943444
Q2G109   2 0.166667 -1.27278 0.943444
Q2G1D6   4 0.333333 -1.27278 0.943444
Q2FVC9   2 0.166667 -1.27278 0.943444
Q2G2R6   10 0.833333 -1.27278 0.943444
Q2FZ85   3 0.25 -1.27278 0.943444
Q2FVK4   9 0.75 -1.27278 0.943444
Q2G1V9   3 0.25 -1.27278 0.943444
Q2G2H6   2 0.166667 -1.27278 0.943444
Q2FWS6   8 0.666667 -1.27278 0.943444
Q2FZW4   4 0.333333 -1.27278 0.943444
Q2G1M3   3 0.25 -1.27278 0.943444
Q2G1M0   8 0.666667 -1.27278 0.943444
Q2G1Y9   6 0.5 -1.27278 0.943444
Q2FX45   6 0.5 -1.27278 0.943444
Q2FWP8   2 0.166667 -1.27278 0.943444
Q2FYP4   5 0.416667 -1.27278 0.943444
Q2FYL1   3 0.25 -1.27278 0.943444
Q2G1L4   4 0.333333 -1.27278 0.943444
Q2FUQ7   4 0.333333 -1.27278 0.943444
Q2G247   1 0.0833333 -1.27278 0.943444
Q2FVV0   4 0.333333 -1.27278 0.943444
Q2FYU6   8 0.666667 -1.27278 0.943444
Q2G2N6   4 0.333333 -1.27278 0.943444
Q2FXC9   2 0.166667 -1.27278 0.943444
Q2FX42   2 0.166667 -1.27278 0.943444
Q2FX26   6 0.5 -1.27278 0.943444
Q2FWF3   2 0.166667 -1.27278 0.943444
Q2FZY1   2 0.166667 -1.27278 0.943444
Q2FW15   11 0.88 -1.27278 0.943444
P0A0G2   12 0.96 -1.27278 0.943444
Q2G2G5   4 0.32 -1.27278 0.943444
Q2FY39   2 0.16 -1.27278 0.943444
Q2G0B5   2 0.16 -1.27278 0.943444
Q2FZI1   13 1.04 0.903563 0.161558
Q2FUQ6   3 0.24 -1.27278 0.943444
Q2FVR5   6 0.48 -1.27278 0.943444
Q2G2W6   5 0.4 -1.27278 0.943444
Q2FZR8   8 0.64 -1.27278 0.943444
Q2FVY8   14 1.12 0.903563 0.161558
Q2FZ60   8 0.64 -1.27278 0.943444
Q2FV82   3 0.24 -1.27278 0.943444
Q2FX23   7 0.56 -1.27278 0.943444
Q2G1G3   2 0.16 -1.27278 0.943444
P68805   3 0.24 -1.27278 0.943444
Q2FVL0   15 1.2 0.903563 0.161558
Q2G2J0   9 0.72 -1.27278 0.943444
Q2FZF1   9 0.72 -1.27278 0.943444
Q2FXU9   8 0.64 -1.27278 0.943444
Q2G1A2   19 1.52 0.903563 0.161558
Q2G1C3   6 0.48 -1.27278 0.943444
Q2G1D4   2 0.16 -1.27278 0.943444
Q2G0A8   2 0.16 -1.27278 0.943444
Q2FVC7   2 0.16 -1.27278 0.943444
Q2G133   4 0.32 -1.27278 0.943444
Q2FY86   11 0.88 -1.27278 0.943444
Q2FX92   12 0.96 -1.27278 0.943444
Q2FW47   0 0 -1.27278 0.943444
Q2G1T9   5 0.4 -1.27278 0.943444
Q2FVU8   2 0.16 -1.27278 0.943444
Q2FVD7   10 0.8 -1.27278 0.943444
Q2FX55   5 0.4 -1.27278 0.943444
Q2FVD3   8 0.64 -1.27278 0.943444
Q2G2B5   0 0 -1.27278 0.943444
Q2FWV6   4 0.32 -1.27278 0.943444
Q2FW29   10 0.8 -1.27278 0.943444
Q2G0W6   2 0.16 -1.27278 0.943444
Q2FVD2   5 0.4 -1.27278 0.943444
Q2FWR8   6 0.48 -1.27278 0.943444
Q2FXA0   5 0.4 -1.27278 0.943444
Q2FZB4   4 0.32 -1.27278 0.943444
Q2FX37   6 0.48 -1.27278 0.943444
Q2FX13   2 0.16 -1.27278 0.943444
Q2FWD8   5 0.4 -1.27278 0.943444
Q2G108   7 0.56 -1.27278 0.943444
Q2G2V4   7 0.56 -1.27278 0.943444
Q2FZW2   16 1.28 0.903563 0.161558
Q2FYY4   4 0.32 -1.27278 0.943444
Q2FYB8   4 0.32 -1.27278 0.943444
Q2FWC2   4 0.32 -1.27278 0.943444
Q2FYE8   6 0.48 -1.27278 0.943444
Q2FXK5   6 0.48 -1.27278 0.943444
Q2FWT0   5 0.4 -1.27278 0.943444
Q2FW19   5 0.4 -1.27278 0.943444
Q2G100   5 0.4 -1.27278 0.943444
Q2FYY3   5 0.4 -1.27278 0.943444
Q2FZ01   3 0.24 -1.27278 0.943444
Q2FYY1   5 0.4 -1.27278 0.943444
Q2G103   8 0.64 -1.27278 0.943444
Q2FV12   4 0.32 -1.27278 0.943444
Q2FWQ1   8 0.64 -1.27278 0.943444
Q2FYY5   5 0.4 -1.27278 0.943444
Q2G207   4 0.32 -1.27278 0.943444
Q2G1Y8   13 1.04 0.903563 0.161558
Q2FWZ8   3 0.24 -1.27278 0.943444
Q2G0Z8   3 0.24 -1.27278 0.943444
Q2G2F7   4 0.32 -1.27278 0.943444
Q2FYH9   2 0.16 -1.27278 0.943444
Q2FWB7   4 0.32 -1.27278 0.943444
Q2FYN2   11 0.846154 -1.27278 0.943444
Q2FVQ6   6 0.461538 -1.27278 0.943444
Q2FWX3   7 0.538462 -1.27278 0.943444
Q2G187   5 0.384615 -1.27278 0.943444
Q2FW05   4 0.307692 -1.27278 0.943444
Q2FYC3   6 0.461538 -1.27278 0.943444
Q2FZJ2   12 0.923077 -1.27278 0.943444
Q2G0D6   4 0.307692 -1.27278 0.943444
Q2FWP7   6 0.461538 -1.27278 0.943444
Q2FX31   18 1.38462 0.903563 0.161558
Q2FVZ6   1 0.0769231 -1.27278 0.943444
Q2G2A2   9 0.692308 -1.27278 0.943444
Q2FWQ8   10 0.769231 -1.27278 0.943444
Q2FVM9   8 0.615385 -1.27278 0.943444
Q2FYD1   14 1.07692 0.903563 0.161558
Q2FYN3   6 0.461538 -1.27278 0.943444
Q2FYI3   4 0.307692 -1.27278 0.943444
Q2G022   15 1.15385 0.903563 0.161558
Q2G1Q3   4 0.307692 -1.27278 0.943444
Q2FX58   7 0.538462 -1.27278 0.943444
Q2G2V1   13 1 0.903563 0.161558
Q2FVV5   5 0.384615 -1.27278 0.943444
Q2FZC0   17 1.30769 0.903563 0.161558
Q2FV63   21 1.61538 0.903563 0.161558
Q2FWG9   4 0.307692 -1.27278 0.943444
Q2FZA5   5 0.384615 -1.27278 0.943444
Q2FX60   15 1.15385 0.903563 0.161558
Q2G2I8   12 0.923077 -1.27278 0.943444
Q2G2Y5   16 1.23077 0.903563 0.161558
Q2G2Y2   6 0.461538 -1.27278 0.943444
Q2FWA6   8 0.615385 -1.27278 0.943444
Q2FWL8   15 1.15385 0.903563 0.161558
Q2FY95   10 0.769231 -1.27278 0.943444
Q2FYC5   9 0.692308 -1.27278 0.943444
Q2FV43   6 0.461538 -1.27278 0.943444
Q2FVU0   12 0.923077 -1.27278 0.943444
Q2FZG5   4 0.307692 -1.27278 0.943444
Q2G2H9   3 0.230769 -1.27278 0.943444
Q2G1D1   10 0.769231 -1.27278 0.943444
Q2FWU7   10 0.769231 -1.27278 0.943444
P60647   5 0.384615 -1.27278 0.943444
Q2FUR7   5 0.384615 -1.27278 0.943444
Q2FWQ2   17 1.30769 0.903563 0.161558
Q2G2M4   9 0.692308 -1.27278 0.943444
Q2G104   5 0.384615 -1.27278 0.943444
Q2FX76   3 0.230769 -1.27278 0.943444
Q2G2Q4   16 1.23077 0.903563 0.161558
Q2FXQ1   5 0.384615 -1.27278 0.943444
Q2FX80   5 0.384615 -1.27278 0.943444
Q2FZN6   10 0.769231 -1.27278 0.943444
Q2G009   11 0.846154 -1.27278 0.943444
Q2G021   6 0.461538 -1.27278 0.943444
Q2FWH0   18 1.38462 0.903563 0.161558
Q2FXQ0   15 1.15385 0.903563 0.161558
Q2FX64   10 0.769231 -1.27278 0.943444
Q2FY98   4 0.307692 -1.27278 0.943444
Q2FWK5   25 1.92308 0.903563 0.161558
Q2FYK1   4 0.307692 -1.27278 0.943444
Q2FXF0   5 0.384615 -1.27278 0.943444
Q2FY70   12 0.923077 -1.27278 0.943444
Q2G114   10 0.769231 -1.27278 0.943444
Q2FX38   8 0.615385 -1.27278 0.943444
Q2FUP9   7 0.538462 -1.27278 0.943444
Q2FVV3   7 0.538462 -1.27278 0.943444
Q2G113   18 1.38462 0.903563 0.161558
Q2FWB2   18 1.38462 0.903563 0.161558
Q2FWT6   8 0.615385 -1.27278 0.943444
Q2FW28   12 0.923077 -1.27278 0.943444
Q2FUQ9   12 0.923077 -1.27278 0.943444
Q2FY00   7 0.538462 -1.27278 0.943444
Q2G040   4 0.307692 -1.27278 0.943444
Q2FX35   14 1.07692 0.903563 0.161558
Q2FYW9   12 0.888889 -1.27278 0.943444
Q2G2N8   7 0.518519 -1.27278 0.943444
Q2G1V7   14 1.03704 0.903563 0.161558
Q2G0C3   6 0.444444 -1.27278 0.943444
Q2FVW0   4 0.296296 -1.27278 0.943444
Q2FUS4   12 0.888889 -1.27278 0.943444
Q2FVP6   2 0.148148 -1.27278 0.943444
Q2FZK1   6 0.444444 -1.27278 0.943444
Q2FXY2   17 1.25926 0.903563 0.161558
Q2FYX3   20 1.48148 0.903563 0.161558
Q2FZ86   14 1.03704 0.903563 0.161558
Q2FUV7   3 0.222222 -1.27278 0.943444
Q2FX70   14 1.03704 0.903563 0.161558
Q2G1Y1   7 0.518519 -1.27278 0.943444
Q2FVT9   9 0.666667 -1.27278 0.943444
Q2G2K3   10 0.740741 -1.27278 0.943444
P72358   9 0.666667 -1.27278 0.943444
Q2G192   5 0.37037 -1.27278 0.943444
Q2FYX6   22 1.62963 0.903563 0.161558
Q2FXW0   4 0.296296 -1.27278 0.943444
Q2G202   7 0.518519 -1.27278 0.943444
Q2FYW7   11 0.814815 -1.27278 0.943444
Q2G2M0   11 0.814815 -1.27278 0.943444
Q2FXT7   13 0.962963 -1.27278 0.943444
Q2FX59   14 1.03704 0.903563 0.161558
Q2G0X2   8 0.592593 -1.27278 0.943444
Q2FWR6   20 1.48148 0.903563 0.161558
Q2FW22   19 1.40741 0.903563 0.161558
Q2FZH4   17 1.25926 0.903563 0.161558
Q2FYZ1   13 0.962963 -1.27278 0.943444
Q2G2W7   16 1.18519 0.903563 0.161558
Q2G2I4   16 1.18519 0.903563 0.161558
Q2FZP5   21 1.55556 0.903563 0.161558
Q2FWQ7   19 1.40741 0.903563 0.161558
Q2G1W9   14 1.03704 0.903563 0.161558
Q2FWF7   15 1.11111 0.903563 0.161558
Q2FYM9   23 1.7037 0.903563 0.161558
Q2FXV0   11 0.814815 -1.27278 0.943444
Q2FWW2   13 0.962963 -1.27278 0.943444
Q2FVS2   5 0.37037 -1.27278 0.943444
Q2G007   14 1.03704 0.903563 0.161558
Q2FYA7   25 1.85185 0.903563 0.161558
Q2G0K0   20 1.48148 0.903563 0.161558
Q2FXS9   20 1.48148 0.903563 0.161558
Q2G249   22 1.62963 0.903563 0.161558
Q2G008   25 1.85185 0.903563 0.161558
Q2FZD5   8 0.592593 -1.27278 0.943444
Q2FZG0   5 0.37037 -1.27278 0.943444
Q2FX28   12 0.888889 -1.27278 0.943444
Q2FXI4   21 1.55556 0.903563 0.161558
Q2G176   7 0.518519 -1.27278 0.943444
Q2G116   11 0.814815 -1.27278 0.943444
Q2FXF2   8 0.592593 -1.27278 0.943444
Q2G260   14 1.03704 0.903563 0.161558
Q2G213   6 0.444444 -1.27278 0.943444
Q2G173   7 0.518519 -1.27278 0.943444
Q2FV71   18 1.33333 0.903563 0.161558
Q2FWY8   9 0.666667 -1.27278 0.943444
Q2FWN3   16 1.18519 0.903563 0.161558
Q2FYD4   20 1.48148 0.903563 0.161558
Q2FVQ2   17 1.25926 0.903563 0.161558
Q2FVK0   11 0.814815 -1.27278 0.943444
Q2G285   12 0.888889 -1.27278 0.943444
Q2FZH6   23 1.7037 0.903563 0.161558
Q2FZX1   4 0.296296 -1.27278 0.943444
Q2FZ83   2 0.148148 -1.27278 0.943444
Q2G0S9   13 0.962963 -1.27278 0.943444
Q2FZH7   6 0.444444 -1.27278 0.943444
Q2FZT3   10 0.740741 -1.27278 0.943444
Q2FX57   15 1.07143 0.903563 0.161558
Q2G0B9   20 1.42857 0.903563 0.161558
Q2FY28   22 1.57143 0.903563 0.161558
Q2G0R5   25 1.78571 0.903563 0.161558
Q2FZG8   13 0.928571 -1.27278 0.943444
Q2G1X1   25 1.78571 0.903563 0.161558
Q2FX93   5 0.357143 -1.27278 0.943444
Q2FYU5   8 0.571429 -1.27278 0.943444
Q2FWR9   13 0.928571 -1.27278 0.943444
Q2FWS0   22 1.57143 0.903563 0.161558
Q2G0P4   6 0.428571 -1.27278 0.943444
Q2FX50   11 0.785714 -1.27278 0.943444
Q2FZV0   12 0.857143 -1.27278 0.943444
Q2G0S5   21 1.5 0.903563 0.161558
Q2FY25   8 0.571429 -1.27278 0.943444
Q2FXG6   6 0.428571 -1.27278 0.943444
Q2FZJ7   22 1.57143 0.903563 0.161558
Q2G0U7   17 1.21429 0.903563 0.161558
Q2FZV2   12 0.857143 -1.27278 0.943444
Q2FWT8   22 1.57143 0.903563 0.161558
Q2G0D1   18 1.28571 0.903563 0.161558
Q2FVW5   14 1 0.903563 0.161558
Q2FY97   14 1 0.903563 0.161558
Q2FXF3   16 1.14286 0.903563 0.161558
Q2G063   7 0.5 -1.27278 0.943444
Q2G0U5   8 0.571429 -1.27278 0.943444
Q2G2B1   13 0.928571 -1.27278 0.943444
Q2FVE3   5 0.357143 -1.27278 0.943444
Q2FZW1   18 1.28571 0.903563 0.161558
Q2FYK2   26 1.85714 0.903563 0.161558
Q2FXW2   18 1.28571 0.903563 0.161558
Q9F0R1   13 0.928571 -1.27278 0.943444
Q2FZG3   11 0.785714 -1.27278 0.943444
Q2G2K0   27 1.92857 0.903563 0.161558
Q2FVN4   20 1.42857 0.903563 0.161558
Q2FYV0   19 1.35714 0.903563 0.161558
Q2G0A5   5 0.357143 -1.27278 0.943444
Q2FZ03   22 1.57143 0.903563 0.161558
Q2G1I8   15 1.07143 0.903563 0.161558
Q2FYX8   23 1.64286 0.903563 0.161558
Q2FV18   8 0.571429 -1.27278 0.943444
Q2FYI7   18 1.28571 0.903563 0.161558
Q2G0K1   28 2 3.07991 0.0107511
Q2G2U9   15 1.07143 0.903563 0.161558
Q2FW31   18 1.28571 0.903563 0.161558
Q2FVB5   11 0.785714 -1.27278 0.943444
Q2FVI8   5 0.357143 -1.27278 0.943444
Q2FZT0   19 1.35714 0.903563 0.161558
P48860   21 1.5 0.903563 0.161558
Q2FYC1   15 1.07143 0.903563 0.161558
Q2G286   19 1.35714 0.903563 0.161558
Q2FXD3   18 1.28571 0.903563 0.161558
Q2G027   6 0.428571 -1.27278 0.943444
Q2G0T4   11 0.785714 -1.27278 0.943444
Q2FZJ5   14 1 0.903563 0.161558
Q2FW10   6 0.428571 -1.27278 0.943444
Q2FY91   12 0.857143 -1.27278 0.943444
Q2FVP0   22 1.57143 0.903563 0.161558
P60070   15 1.07143 0.903563 0.161558
Q2FWU1   13 0.928571 -1.27278 0.943444
Q2FYA3   8 0.571429 -1.27278 0.943444
Q2G0V8   6 0.428571 -1.27278 0.943444
Q2G0Z2   12 0.857143 -1.27278 0.943444
Q2FZ47   6 0.428571 -1.27278 0.943444
Q2G0V9   6 0.428571 -1.27278 0.943444
Q2FZE2   22 1.57143 0.903563 0.161558
Q2FWB0   15 1.07143 0.903563 0.161558
Q2G1J1   5 0.357143 -1.27278 0.943444
Q2FYQ1   4 0.285714 -1.27278 0.943444
Q2FZ45   25 1.78571 0.903563 0.161558
Q2FYW5   18 1.28571 0.903563 0.161558
Q2G1A0   6 0.428571 -1.27278 0.943444
Q2FZB9   7 0.5 -1.27278 0.943444
Q2FZX2   19 1.35714 0.903563 0.161558
Q2FZY4   18 1.28571 0.903563 0.161558
Q2FW56   9 0.642857 -1.27278 0.943444
P0A0G6   14 1 0.903563 0.161558
Q2FW80   7 0.5 -1.27278 0.943444
Q2G2S4   22 1.57143 0.903563 0.161558
Q2G2H0   10 0.714286 -1.27278 0.943444
Q2G2E1   4 0.285714 -1.27278 0.943444
Q2G0I5   25 1.78571 0.903563 0.161558
Q2FWW6   15 1.07143 0.903563 0.161558
Q2G112   13 0.928571 -1.27278 0.943444
Q2G214   11 0.785714 -1.27278 0.943444
Q2FYG2   17 1.21429 0.903563 0.161558
Q2G0J5   4 0.285714 -1.27278 0.943444
Q2FX27   13 0.928571 -1.27278 0.943444
Q2FWV5   17 1.21429 0.903563 0.161558
Q2FX40   23 1.64286 0.903563 0.161558
Q2FZM5   4 0.285714 -1.27278 0.943444
Q2FXH8   5 0.357143 -1.27278 0.943444
Q2FWS5   9 0.642857 -1.27278 0.943444
Q2FW13   26 1.7931 0.903563 0.161558
Q2FY93   16 1.10345 0.903563 0.161558
Q2FZM8   27 1.86207 0.903563 0.161558
Q2FZV4   26 1.7931 0.903563 0.161558
Q2FVD4   17 1.17241 0.903563 0.161558
Q2G0J3   6 0.413793 -1.27278 0.943444
Q2FX61   29 2 3.07991 0.0107511
Q2FVD6   23 1.58621 0.903563 0.161558
Q2FYY7   16 1.10345 0.903563 0.161558
Q2G0W0   23 1.58621 0.903563 0.161558
Q2FXF7   17 1.17241 0.903563 0.161558
Q2G191   8 0.551724 -1.27278 0.943444
Q2FYT5   11 0.758621 -1.27278 0.943444
Q2G1P0   11 0.758621 -1.27278 0.943444
Q2FVF8   20 1.37931 0.903563 0.161558
Q2G0Y1   7 0.482759 -1.27278 0.943444
Q2FZD2   26 1.7931 0.903563 0.161558
Q2FZ59   20 1.37931 0.903563 0.161558
Q2G2G1   7 0.482759 -1.27278 0.943444
Q2G0F9   30 2.06897 3.07991 0.0107511
Q2G1J2   23 1.58621 0.903563 0.161558
Q2G0Q6   24 1.65517 0.903563 0.161558
Q2FYX0   25 1.72414 0.903563 0.161558
Q2FZU8   14 0.965517 -1.27278 0.943444
Q2G267   11 0.758621 -1.27278 0.943444
Q2G174   20 1.37931 0.903563 0.161558
Q2FWC3   19 1.31034 0.903563 0.161558
Q2FVN6   15 1.03448 0.903563 0.161558
Q2G2D1   23 1.58621 0.903563 0.161558
Q2FZK9   14 0.965517 -1.27278 0.943444
Q2G2C9   20 1.37931 0.903563 0.161558
Q2G2V8   15 1.03448 0.903563 0.161558
Q2FVL6   22 1.51724 0.903563 0.161558
Q2FY45   8 0.551724 -1.27278 0.943444
Q2G2R7   22 1.51724 0.903563 0.161558
Q2FWD5   13 0.896552 -1.27278 0.943444
Q2FWT3   9 0.62069 -1.27278 0.943444
Q2FY92   25 1.72414 0.903563 0.161558
Q2FZM2   10 0.689655 -1.27278 0.943444
Q2G2F0   23 1.58621 0.903563 0.161558
Q2FW30   17 1.17241 0.903563 0.161558
Q2FZV9   16 1.10345 0.903563 0.161558
Q2FVA6   19 1.31034 0.903563 0.161558
Q2G229   31 2.13793 3.07991 0.0107511
Q2FZZ3   19 1.31034 0.903563 0.161558
Q2G2F4   7 0.482759 -1.27278 0.943444
Q2FVA7   16 1.10345 0.903563 0.161558
Q2G0R3   14 0.965517 -1.27278 0.943444
Q2G1R1   24 1.65517 0.903563 0.161558
Q2FZ79   18 1.24138 0.903563 0.161558
Q2FZ12   8 0.551724 -1.27278 0.943444
Q2FX39   14 0.965517 -1.27278 0.943444
Q2G186   12 0.827586 -1.27278 0.943444
Q2FXE5   7 0.482759 -1.27278 0.943444
Q2G0A1   16 1.10345 0.903563 0.161558
Q2G0E7   10 0.689655 -1.27278 0.943444
Q2G2V7   11 0.758621 -1.27278 0.943444
Q2FYA6   20 1.37931 0.903563 0.161558
Q2G276   22 1.51724 0.903563 0.161558
Q2G070   15 1.03448 0.903563 0.161558
Q2FVZ1   12 0.827586 -1.27278 0.943444
Q2FW84   11 0.758621 -1.27278 0.943444
Q2FVY9   15 1.03448 0.903563 0.161558
Q2FVD9   23 1.58621 0.903563 0.161558
Q2G1T2   17 1.17241 0.903563 0.161558
Q2G0I3   11 0.758621 -1.27278 0.943444
Q2G0E8   15 1.03448 0.903563 0.161558
Q2FW08   18 1.24138 0.903563 0.161558
Q2FVD8   19 1.31034 0.903563 0.161558
Q2FXF5   13 0.896552 -1.27278 0.943444
Q2FXW1   19 1.31034 0.903563 0.161558
Q2FW79   22 1.51724 0.903563 0.161558
Q2G2G0   29 2 3.07991 0.0107511
P48940   14 0.965517 -1.27278 0.943444
Q2FYL6   8 0.551724 -1.27278 0.943444
Q2FZV8   25 1.72414 0.903563 0.161558
Q2FYM5   15 1.03448 0.903563 0.161558
Q2G2B6   17 1.17241 0.903563 0.161558
Q2G1L2   9 0.62069 -1.27278 0.943444
Q2G1V5   4 0.275862 -1.27278 0.943444
Q2FXT0   25 1.72414 0.903563 0.161558
Q2FY02   23 1.58621 0.903563 0.161558
Q2FWQ4   9 0.62069 -1.27278 0.943444
Q2FYG4   7 0.482759 -1.27278 0.943444
Q2FW11   18 1.24138 0.903563 0.161558
Q2G257   16 1.06667 0.903563 0.161558
Q2FWJ6   23 1.53333 0.903563 0.161558
Q2FXS8   27 1.8 0.903563 0.161558
Q2FX12   19 1.26667 0.903563 0.161558
Q2FYF1   16 1.06667 0.903563 0.161558
Q2G2E8   12 0.8 -1.27278 0.943444
Q2FXE6   7 0.466667 -1.27278 0.943444
Q2G2C0   7 0.466667 -1.27278 0.943444
Q2G1V6   7 0.466667 -1.27278 0.943444
Q2FWZ4   28 1.86667 0.903563 0.161558
Q2G2V0   9 0.6 -1.27278 0.943444
Q9ZAH6   31 2.06667 3.07991 0.0107511
Q2FVU2   37 2.46667 3.07991 0.0107511
Q2FWI8   21 1.4 0.903563 0.161558
P0A0H0   14 0.933333 -1.27278 0.943444
Q2G0C1   24 1.6 0.903563 0.161558
Q2FXH3   15 1 0.903563 0.161558
Q2FXI6   25 1.66667 0.903563 0.161558
Q2G1X5   26 1.73333 0.903563 0.161558
Q2FV08   15 1 0.903563 0.161558
Q2FWT7   21 1.4 0.903563 0.161558
Q2G210   16 1.06667 0.903563 0.161558
Q2FW66   18 1.2 0.903563 0.161558
Q2FWD0   18 1.2 0.903563 0.161558
Q2FUQ1   18 1.2 0.903563 0.161558
Q2FVI6   10 0.666667 -1.27278 0.943444
Q2FWM7   8 0.533333 -1.27278 0.943444
Q2FVN2   29 1.93333 0.903563 0.161558
Q2FWR2   22 1.46667 0.903563 0.161558
Q2FYH4   6 0.4 -1.27278 0.943444
Q2FYM8   6 0.4 -1.27278 0.943444
Q9RFJ6   13 0.866667 -1.27278 0.943444
Q2FZ42   16 1.06667 0.903563 0.161558
Q2FVX9   35 2.33333 3.07991 0.0107511
Q2G066   20 1.33333 0.903563 0.161558
Q2FVM3   13 0.866667 -1.27278 0.943444
Q2FWT1   18 1.2 0.903563 0.161558
Q2FZB8   11 0.733333 -1.27278 0.943444
Q2FUQ8   10 0.666667 -1.27278 0.943444
Q2G2I7   26 1.73333 0.903563 0.161558
Q2FVF7   10 0.666667 -1.27278 0.943444
Q2FV52   21 1.4 0.903563 0.161558
Q2FWE3   16 1.06667 0.903563 0.161558
Q2G144   11 0.733333 -1.27278 0.943444
Q2FXZ1   22 1.46667 0.903563 0.161558
Q2FX34   20 1.33333 0.903563 0.161558
Q2FWV4   36 2.4 3.07991 0.0107511
Q2FZ11   12 0.8 -1.27278 0.943444
Q2G141   11 0.733333 -1.27278 0.943444
Q2FWF5   22 1.46667 0.903563 0.161558
Q2FV34   19 1.26667 0.903563 0.161558
Q2FWQ0   21 1.4 0.903563 0.161558
Q2FV88   30 2 3.07991 0.0107511
Q2G2P0   20 1.33333 0.903563 0.161558
Q2FYW8   23 1.53333 0.903563 0.161558
Q2G1W1   19 1.26667 0.903563 0.161558
Q2FVC2   26 1.73333 0.903563 0.161558
Q2G0D3   6 0.4 -1.27278 0.943444
Q2FV89   17 1.13333 0.903563 0.161558
Q2G1U2   33 2.2 3.07991 0.0107511
Q2FX32   12 0.8 -1.27278 0.943444
Q2FXS7   13 0.866667 -1.27278 0.943444
Q2FVX1   7 0.466667 -1.27278 0.943444
Q2FVE0   7 0.466667 -1.27278 0.943444
Q2G270   20 1.33333 0.903563 0.161558
Q9EYW6   24 1.6 0.903563 0.161558
Q2FVB8   10 0.666667 -1.27278 0.943444
Q2FZT9   10 0.666667 -1.27278 0.943444
Q2G298   32 2.13333 3.07991 0.0107511
Q2FX49   14 0.933333 -1.27278 0.943444
Q2G0Z0   22 1.46667 0.903563 0.161558
Q2FW39   25 1.66667 0.903563 0.161558
Q2G252   19 1.26667 0.903563 0.161558
Q2G0A3   22 1.46667 0.903563 0.161558
Q2FYJ7   28 1.86667 0.903563 0.161558
Q2FWT2   13 0.866667 -1.27278 0.943444
Q2FWQ5   17 1.13333 0.903563 0.161558
Q2G2J7   14 0.933333 -1.27278 0.943444
Q2FY75   6 0.4 -1.27278 0.943444
Q2G106   25 1.66667 0.903563 0.161558
Q2FVY3   27 1.8 0.903563 0.161558
Q2FVP9   19 1.26667 0.903563 0.161558
Q2FW42   23 1.53333 0.903563 0.161558
Q2FUV9   25 1.66667 0.903563 0.161558
Q2FVR7   28 1.86667 0.903563 0.161558
Q2FZN1   21 1.4 0.903563 0.161558
Q2G2Q7   30 1.93548 0.903563 0.161558
Q2G150   23 1.48387 0.903563 0.161558
Q2G081   29 1.87097 0.903563 0.161558
Q2FV45   31 2 3.07991 0.0107511
Q2FX02   30 1.93548 0.903563 0.161558
P0A0Q4   13 0.83871 -1.27278 0.943444
Q2G0L9   29 1.87097 0.903563 0.161558
Q2FY04   22 1.41935 0.903563 0.161558
Q2FV48   9 0.580645 -1.27278 0.943444
Q2FW64   20 1.29032 0.903563 0.161558
Q2FX63   17 1.09677 0.903563 0.161558
Q2G1T3   32 2.06452 3.07991 0.0107511
Q2G0K9   36 2.32258 3.07991 0.0107511
Q2FZ00   19 1.22581 0.903563 0.161558
Q2FVL9   31 2 3.07991 0.0107511
Q2FW33   23 1.48387 0.903563 0.161558
Q2FWT9   29 1.87097 0.903563 0.161558
Q2FZF7   21 1.35484 0.903563 0.161558
Q2FWL1   31 2 3.07991 0.0107511
Q2FYS7   25 1.6129 0.903563 0.161558
Q2FZX3   24 1.54839 0.903563 0.161558
Q2FXR0   7 0.451613 -1.27278 0.943444
Q2G2I9   34 2.19355 3.07991 0.0107511
Q2FWN1   5 0.322581 -1.27278 0.943444
Q2G297   11 0.709677 -1.27278 0.943444
Q2FVA0   9 0.580645 -1.27278 0.943444
Q2FXX0   29 1.87097 0.903563 0.161558
Q2G2P4   17 1.09677 0.903563 0.161558
Q2G0P8   17 1.09677 0.903563 0.161558
Q2FVN3   14 0.903226 -1.27278 0.943444
Q2FXK7   39 2.51613 3.07991 0.0107511
Q2FZF8   22 1.41935 0.903563 0.161558
Q2FWR0   23 1.48387 0.903563 0.161558
Q2FXL2   8 0.516129 -1.27278 0.943444
Q2FWA9   16 1.03226 0.903563 0.161558
Q2G282   28 1.80645 0.903563 0.161558
Q9RQQ0   10 0.645161 -1.27278 0.943444
Q2FXD7   20 1.29032 0.903563 0.161558
Q2FUY4   16 1.03226 0.903563 0.161558
Q2G2W4   9 0.580645 -1.27278 0.943444
Q2FZF5   22 1.41935 0.903563 0.161558
Q2FY42   23 1.48387 0.903563 0.161558
Q2FUS3   14 0.903226 -1.27278 0.943444
Q2G2E7   9 0.580645 -1.27278 0.943444
Q2G0S6   27 1.74194 0.903563 0.161558
Q2G0C2   17 1.09677 0.903563 0.161558
Q2FWF8   20 1.29032 0.903563 0.161558
Q2G000   19 1.22581 0.903563 0.161558
Q2FWX2   32 2.06452 3.07991 0.0107511
Q2FZS2   30 1.93548 0.903563 0.161558
Q2FW16   32 2.06452 3.07991 0.0107511
Q2FZI2   8 0.516129 -1.27278 0.943444
Q2G1Q5   15 0.967742 -1.27278 0.943444
Q2G1A5   33 2.12903 3.07991 0.0107511
Q2G0P7   12 0.774194 -1.27278 0.943444
Q2FWV3   32 2.06452 3.07991 0.0107511
Q2FW51   32 2.06452 3.07991 0.0107511
Q2FVI4   36 2.32258 3.07991 0.0107511
Q2FVN7   35 2.25806 3.07991 0.0107511
Q2FWP9   29 1.87097 0.903563 0.161558
Q2FXT2   22 1.41935 0.903563 0.161558
P0A0F4   31 2 3.07991 0.0107511
Q2G126   34 2.19355 3.07991 0.0107511
Q2FW82   7 0.451613 -1.27278 0.943444
Q2FY44   22 1.41935 0.903563 0.161558
Q2G0N9   26 1.67742 0.903563 0.161558
Q2G0Z9   6 0.387097 -1.27278 0.943444
Q2FV81   19 1.22581 0.903563 0.161558
Q2FYC4   12 0.774194 -1.27278 0.943444
Q2G178   29 1.87097 0.903563 0.161558
Q2G079   17 1.09677 0.903563 0.161558
Q2G2B7   25 1.6129 0.903563 0.161558
Q2FVF5   29 1.87097 0.903563 0.161558
Q2G2W2   21 1.35484 0.903563 0.161558
Q2G1I2   27 1.74194 0.903563 0.161558
Q2G245   8 0.516129 -1.27278 0.943444
Q2G1H7   14 0.875 -1.27278 0.943444
Q2FWF1   39 2.4375 3.07991 0.0107511
Q2FZZ9   30 1.875 0.903563 0.161558
Q2G1W3   28 1.75 0.903563 0.161558
Q2G204   29 1.8125 0.903563 0.161558
Q2G1H1   18 1.125 0.903563 0.161558
Q2FXK3   28 1.75 0.903563 0.161558
Q2G2H8   19 1.1875 0.903563 0.161558
Q2FZP9   35 2.1875 3.07991 0.0107511
Q2FWI2   37 2.3125 3.07991 0.0107511
Q2FYZ6   9 0.5625 -1.27278 0.943444
Q2FXS1   10 0.625 -1.27278 0.943444
Q2G200   27 1.6875 0.903563 0.161558
Q2G2L5   7 0.4375 -1.27278 0.943444
Q2FY73   37 2.3125 3.07991 0.0107511
Q2G177   7 0.4375 -1.27278 0.943444
Q2G2F9   11 0.6875 -1.27278 0.943444
Q2FV27   33 2.0625 3.07991 0.0107511
Q2FZ56   28 1.75 0.903563 0.161558
Q2FVF3   9 0.5625 -1.27278 0.943444
Q2G0B6   26 1.625 0.903563 0.161558
Q2G2S5   23 1.4375 0.903563 0.161558
Q2FW68   17 1.0625 0.903563 0.161558
Q2FWX7   15 0.9375 -1.27278 0.943444
Q2FWB6   22 1.375 0.903563 0.161558
Q2FXA9   48 3 5.25625 0.000662855
Q2FXP3   17 1.0625 0.903563 0.161558
Q2FUX5   31 1.9375 0.903563 0.161558
Q2FZZ4   19 1.1875 0.903563 0.161558
Q2FX98   21 1.3125 0.903563 0.161558
Q2FV23   29 1.8125 0.903563 0.161558
Q2FUR1   12 0.75 -1.27278 0.943444
Q2FY49   29 1.8125 0.903563 0.161558
Q2G017   40 2.5 3.07991 0.0107511
Q2G2K9   16 1 0.903563 0.161558
Q2G2N9   23 1.4375 0.903563 0.161558
Q2G0E9   6 0.375 -1.27278 0.943444
Q2FY19   25 1.5625 0.903563 0.161558
Q2G1E3   12 0.75 -1.27278 0.943444
Q2FW17   23 1.4375 0.903563 0.161558
Q2FWK9   27 1.6875 0.903563 0.161558
Q2G2Q6   31 1.9375 0.903563 0.161558
Q2G2Q5   30 1.875 0.903563 0.161558
Q2G1U9   37 2.3125 3.07991 0.0107511
Q2G299   15 0.9375 -1.27278 0.943444
Q2FX75   33 2.0625 3.07991 0.0107511
Q2G058   34 2.125 3.07991 0.0107511
Q2G0E3   19 1.1875 0.903563 0.161558
Q2FYK0   13 0.8125 -1.27278 0.943444
Q2G2K6   25 1.5625 0.903563 0.161558
Q2FYN0   26 1.625 0.903563 0.161558
Q2FVK7   13 0.8125 -1.27278 0.943444
Q2FX15   24 1.5 0.903563 0.161558
Q2FVN9   6 0.375 -1.27278 0.943444
Q2FWX0   11 0.6875 -1.27278 0.943444
Q2G143   23 1.4375 0.903563 0.161558
Q2G0C7   35 2.1875 3.07991 0.0107511
Q2G0K6   20 1.25 0.903563 0.161558
Q2FZZ1   11 0.6875 -1.27278 0.943444
Q2FV13   40 2.5 3.07991 0.0107511
Q2G128   16 1 0.903563 0.161558
Q2FXU2   27 1.6875 0.903563 0.161558
Q2G2R4   23 1.4375 0.903563 0.161558
Q2FXM1   19 1.1875 0.903563 0.161558
Q8KQR1   40 2.5 3.07991 0.0107511
Q2G2Q9   31 1.9375 0.903563 0.161558
Q2FVG9   9 0.5625 -1.27278 0.943444
Q2FV56   5 0.3125 -1.27278 0.943444
Q2FWG7   10 0.606061 -1.27278 0.943444
Q2G0T1   22 1.33333 0.903563 0.161558
Q2FXB9   9 0.545455 -1.27278 0.943444
Q2FZP3   12 0.727273 -1.27278 0.943444
Q2FZQ2   9 0.545455 -1.27278 0.943444
Q2FXS4   39 2.36364 3.07991 0.0107511
Q2FZ21   27 1.63636 0.903563 0.161558
Q2G2X2   25 1.51515 0.903563 0.161558
Q2FZF6   32 1.93939 0.903563 0.161558
Q2FYA0   33 2 3.07991 0.0107511
Q2G2A9   11 0.666667 -1.27278 0.943444
Q2FYB9   24 1.45455 0.903563 0.161558
Q2FYI4   24 1.45455 0.903563 0.161558
Q2FYL4   29 1.75758 0.903563 0.161558
Q2G1T0   8 0.484848 -1.27278 0.943444
Q2FXW7   23 1.39394 0.903563 0.161558
Q2FZA1   32 1.93939 0.903563 0.161558
Q2FY76   15 0.909091 -1.27278 0.943444
Q2FZ97   35 2.12121 3.07991 0.0107511
Q2G1I4   11 0.666667 -1.27278 0.943444
Q2FYQ6   9 0.545455 -1.27278 0.943444
Q2FXL6   20 1.21212 0.903563 0.161558
Q2G2G6   9 0.545455 -1.27278 0.943444
Q2FVH1   9 0.545455 -1.27278 0.943444
Q2FYA8   29 1.75758 0.903563 0.161558
Q2G2M5   30 1.81818 0.903563 0.161558
Q2FV99   31 1.87879 0.903563 0.161558
Q2G105   32 1.93939 0.903563 0.161558
Q2FW23   31 1.87879 0.903563 0.161558
Q2G012   20 1.21212 0.903563 0.161558
Q2G2V5   27 1.63636 0.903563 0.161558
Q2FW07   22 1.33333 0.903563 0.161558
Q2G0F2   51 3.09091 5.25625 0.000662855
Q2FZC9   9 0.545455 -1.27278 0.943444
Q2FXE9   9 0.545455 -1.27278 0.943444
Q2FV47   33 2 3.07991 0.0107511
Q2G2Q8   34 2.06061 3.07991 0.0107511
Q2FYE7   18 1.09091 0.903563 0.161558
Q2FUT3   14 0.848485 -1.27278 0.943444
Q2G068   27 1.63636 0.903563 0.161558
Q2G2D3   28 1.69697 0.903563 0.161558
Q2FYK4   29 1.75758 0.903563 0.161558
Q2FX36   33 2 3.07991 0.0107511
Q2G0A4   8 0.484848 -1.27278 0.943444
Q2G080   12 0.727273 -1.27278 0.943444
Q2FUT1   17 1.0303 0.903563 0.161558
Q2FYH3   26 1.57576 0.903563 0.161558
Q2FXA7   27 1.63636 0.903563 0.161558
Q2G2Y6   31 1.87879 0.903563 0.161558
Q2FY55   23 1.39394 0.903563 0.161558
Q2FY61   31 1.87879 0.903563 0.161558
Q2G0E2   37 2.24242 3.07991 0.0107511
Q2FVY1   29 1.75758 0.903563 0.161558
Q2FUV1   32 1.93939 0.903563 0.161558
Q2FUS9   36 2.18182 3.07991 0.0107511
Q2G1A1   40 2.42424 3.07991 0.0107511
P60639   10 0.606061 -1.27278 0.943444
Q2FZE9   35 2.12121 3.07991 0.0107511
Q2G1I9   12 0.727273 -1.27278 0.943444
Q2FWN0   25 1.51515 0.903563 0.161558
Q2FZE3   28 1.69697 0.903563 0.161558
Q93Q23   11 0.666667 -1.27278 0.943444
Q2FWE9   26 1.57576 0.903563 0.161558
Q2FUS1   10 0.606061 -1.27278 0.943444
Q2FVM5   29 1.75758 0.903563 0.161558
Q2G2N7   13 0.787879 -1.27278 0.943444
Q2FWG0   8 0.484848 -1.27278 0.943444
Q2FXV7   9 0.545455 -1.27278 0.943444
Q2FW69   10 0.606061 -1.27278 0.943444
P0A0F8   19 1.15152 0.903563 0.161558
Q2G055   33 2 3.07991 0.0107511
Q2FV37   8 0.484848 -1.27278 0.943444
Q2G225   10 0.606061 -1.27278 0.943444
Q2FXG2   20 1.21212 0.903563 0.161558
Q2FY87   24 1.45455 0.903563 0.161558
Q2FWR7   32 1.93939 0.903563 0.161558
Q2G1U6   24 1.45455 0.903563 0.161558
Q2G006   27 1.63636 0.903563 0.161558
Q2G2I6   9 0.529412 -1.27278 0.943444
Q2FWS1   30 1.76471 0.903563 0.161558
Q2FYF5   27 1.58824 0.903563 0.161558
Q2G0F1   12 0.705882 -1.27278 0.943444
Q2G0J2   23 1.35294 0.903563 0.161558
Q2FXE3   28 1.64706 0.903563 0.161558
Q2FYV8   28 1.64706 0.903563 0.161558
Q2G1X6   27 1.58824 0.903563 0.161558
Q2FUP5   25 1.47059 0.903563 0.161558
Q2G1A4   8 0.470588 -1.27278 0.943444
Q2G0H9   32 1.88235 0.903563 0.161558
Q2G0M0   28 1.64706 0.903563 0.161558
Q2FYK6   34 2 3.07991 0.0107511
Q2G023   29 1.70588 0.903563 0.161558
Q2G0G2   36 2.11765 3.07991 0.0107511
Q2FXC0   38 2.23529 3.07991 0.0107511
Q2FXF1   41 2.41176 3.07991 0.0107511
Q2FW00   9 0.529412 -1.27278 0.943444
Q2G1E7   10 0.588235 -1.27278 0.943444
Q2FWE7   15 0.882353 -1.27278 0.943444
Q2FY32   23 1.35294 0.903563 0.161558
Q2FUU0   35 2.05882 3.07991 0.0107511
Q2FVU5   55 3.23529 5.25625 0.000662855
Q2G062   21 1.23529 0.903563 0.161558
Q2FV26   14 0.823529 -1.27278 0.943444
Q2FW97   22 1.29412 0.903563 0.161558
Q2FZY8   8 0.470588 -1.27278 0.943444
Q2G277   8 0.470588 -1.27278 0.943444
Q2G0V1   10 0.588235 -1.27278 0.943444
Q2FWJ3   36 2.11765 3.07991 0.0107511
Q2G2J2   24 1.41176 0.903563 0.161558
Q2FVB0   13 0.764706 -1.27278 0.943444
Q2G278   26 1.52941 0.903563 0.161558
Q2G107   40 2.35294 3.07991 0.0107511
P0A0M9   37 2.17647 3.07991 0.0107511
Q2G067   8 0.470588 -1.27278 0.943444
Q2FV55   23 1.35294 0.903563 0.161558
Q2G1L3   26 1.52941 0.903563 0.161558
Q2G2R0   20 1.17647 0.903563 0.161558
Q2G2T3   24 1.41176 0.903563 0.161558
Q2FWA8   7 0.411765 -1.27278 0.943444
Q2G056   30 1.76471 0.903563 0.161558
Q2FWR1   22 1.29412 0.903563 0.161558
Q2FXP9   22 1.29412 0.903563 0.161558
Q2FZI4   15 0.882353 -1.27278 0.943444
Q2G2L7   33 1.94118 0.903563 0.161558
Q2FVG1   9 0.529412 -1.27278 0.943444
Q2G1I7   49 2.88235 3.07991 0.0107511
Q2FVB6   9 0.529412 -1.27278 0.943444
Q2G001   21 1.23529 0.903563 0.161558
Q2FUX3   37 2.17647 3.07991 0.0107511
Q2G1Q9   25 1.47059 0.903563 0.161558
Q2G2S9   38 2.23529 3.07991 0.0107511
Q2FXZ8   12 0.705882 -1.27278 0.943444
Q2FZI7   36 2.11765 3.07991 0.0107511
Q2FUS6   28 1.64706 0.903563 0.161558
Q2FUZ6   23 1.35294 0.903563 0.161558
Q2FYQ9   21 1.23529 0.903563 0.161558
Q2FYS8   32 1.88235 0.903563 0.161558
Q2FYS6   14 0.823529 -1.27278 0.943444
Q2FZG6   30 1.76471 0.903563 0.161558
Q2G1L9   13 0.764706 -1.27278 0.943444
Q2FXT3   28 1.64706 0.903563 0.161558
Q2FZN9   45 2.64706 3.07991 0.0107511
Q2FW20   33 1.94118 0.903563 0.161558
Q2G0H3   27 1.58824 0.903563 0.161558
Q2FV98   37 2.17647 3.07991 0.0107511
Q2FXR7   16 0.941176 -1.27278 0.943444
Q2G1T4   43 2.52941 3.07991 0.0107511
Q2FW38   25 1.47059 0.903563 0.161558
Q2G2P6   17 1 0.903563 0.161558
Q2FVL7   26 1.52941 0.903563 0.161558
Q2FVY2   47 2.76471 3.07991 0.0107511
Q2FYZ0   20 1.17647 0.903563 0.161558
Q2FYW2   9 0.529412 -1.27278 0.943444
P60643   10 0.588235 -1.27278 0.943444
Q2G265   40 2.35294 3.07991 0.0107511
Q2FV42   8 0.470588 -1.27278 0.943444
Q2FXN0   13 0.764706 -1.27278 0.943444
Q2G2D9   12 0.705882 -1.27278 0.943444
Q2FV75   28 1.64706 0.903563 0.161558
Q2FYE0   15 0.882353 -1.27278 0.943444
Q2FX03   9 0.529412 -1.27278 0.943444
Q2FX89   24 1.41176 0.903563 0.161558
Q2FX43   46 2.70588 3.07991 0.0107511
Q2FV69   14 0.8 -1.27278 0.943444
P72360   9 0.514286 -1.27278 0.943444
Q2FVQ1   35 2 3.07991 0.0107511
Q2FYG7   34 1.94286 0.903563 0.161558
Q2G1J8   11 0.628571 -1.27278 0.943444
Q2FW77   13 0.742857 -1.27278 0.943444
Q2FWI4   30 1.71429 0.903563 0.161558
Q2FX62   33 1.88571 0.903563 0.161558
Q2G0U6   38 2.17143 3.07991 0.0107511
Q2G0P2   36 2.05714 3.07991 0.0107511
Q2G0B8   42 2.4 3.07991 0.0107511
Q2FVL3   11 0.628571 -1.27278 0.943444
Q2G1K8   29 1.65714 0.903563 0.161558
Q2G2R9   31 1.77143 0.903563 0.161558
Q2G2I3   9 0.514286 -1.27278 0.943444
Q2FY56   9 0.514286 -1.27278 0.943444
Q2G0B1   18 1.02857 0.903563 0.161558
Q2G1T1   24 1.37143 0.903563 0.161558
Q2FVX5   11 0.628571 -1.27278 0.943444
Q2G0H8   16 0.914286 -1.27278 0.943444
Q2FVT3   36 2.05714 3.07991 0.0107511
Q2FWF6   30 1.71429 0.903563 0.161558
Q2FWZ6   29 1.65714 0.903563 0.161558
Q2FZ77   41 2.34286 3.07991 0.0107511
Q2G0H0   26 1.48571 0.903563 0.161558
Q2G2G7   33 1.88571 0.903563 0.161558
Q2G117   29 1.65714 0.903563 0.161558
Q2FXG9   32 1.82857 0.903563 0.161558
Q2FWE4   29 1.65714 0.903563 0.161558
Q2FUS0   38 2.17143 3.07991 0.0107511
Q2FWR3   17 0.971429 -1.27278 0.943444
Q2FYA9   36 2.05714 3.07991 0.0107511
Q2G0Y5   41 2.34286 3.07991 0.0107511
Q2FZZ8   50 2.85714 3.07991 0.0107511
Q2G1Z6   14 0.8 -1.27278 0.943444
Q2FX53   22 1.25714 0.903563 0.161558
Q2FZC4   84 4.8 7.4326 4.06742e-05
Q2FUS5   15 0.857143 -1.27278 0.943444
Q2G1R0   10 0.571429 -1.27278 0.943444
Q2G0D5   10 0.571429 -1.27278 0.943444
Q2FY18   10 0.571429 -1.27278 0.943444
Q2FYH8   8 0.457143 -1.27278 0.943444
Q2G1F2   27 1.54286 0.903563 0.161558
Q2G0Q5   46 2.62857 3.07991 0.0107511
Q2FVR2   23 1.31429 0.903563 0.161558
Q2FZE7   27 1.54286 0.903563 0.161558
Q2G0I0   26 1.48571 0.903563 0.161558
Q2G0R1   34 1.94286 0.903563 0.161558
Q2G0L7   30 1.71429 0.903563 0.161558
Q2FWI1   23 1.31429 0.903563 0.161558
Q2G0F7   11 0.628571 -1.27278 0.943444
Q2FXY3   29 1.65714 0.903563 0.161558
P0A084   40 2.28571 3.07991 0.0107511
Q2G0G5   21 1.2 0.903563 0.161558
Q2FZE5   8 0.457143 -1.27278 0.943444
Q2G0A2   9 0.514286 -1.27278 0.943444
Q2FVE8   10 0.571429 -1.27278 0.943444
Q2G2M8   48 2.74286 3.07991 0.0107511
Q2FYH7   17 0.971429 -1.27278 0.943444
Q2FVR8   37 2.11429 3.07991 0.0107511
Q2FZU9   32 1.82857 0.903563 0.161558
Q2FYX7   19 1.08571 0.903563 0.161558
Q2G280   30 1.71429 0.903563 0.161558
Q2FVG5   24 1.37143 0.903563 0.161558
Q2FWX1   36 2.05714 3.07991 0.0107511
Q2FVB3   8 0.457143 -1.27278 0.943444
Q2G2A1   41 2.34286 3.07991 0.0107511
Q2G1W7   33 1.88571 0.903563 0.161558
Q2FW36   14 0.8 -1.27278 0.943444
P31337   23 1.31429 0.903563 0.161558
Q2FXB8   7 0.4 -1.27278 0.943444
Q2G2F3   37 2.11429 3.07991 0.0107511
Q2FYM7   6 0.342857 -1.27278 0.943444
Q2FYB2   48 2.74286 3.07991 0.0107511
Q2G2E2   28 1.55556 0.903563 0.161558
Q2G2G9   13 0.722222 -1.27278 0.943444
Q2FVC5   56 3.11111 5.25625 0.000662855
Q2G0T3   23 1.27778 0.903563 0.161558
Q2G074   13 0.722222 -1.27278 0.943444
Q2G016   35 1.94444 0.903563 0.161558
Q2G0G4   51 2.83333 3.07991 0.0107511
Q2G2K1   35 1.94444 0.903563 0.161558
Q2FXE1   15 0.833333 -1.27278 0.943444
Q2FWD2   25 1.38889 0.903563 0.161558
Q2G1Q0   55 3.05556 5.25625 0.000662855
Q2G073   18 1 0.903563 0.161558
Q2G1T7   23 1.27778 0.903563 0.161558
Q2FVI3   32 1.77778 0.903563 0.161558
Q2FZ93   13 0.722222 -1.27278 0.943444
Q2FVQ7   39 2.16667 3.07991 0.0107511
Q2G2B9   10 0.555556 -1.27278 0.943444
Q2FZN5   8 0.444444 -1.27278 0.943444
Q2FY72   39 2.16667 3.07991 0.0107511
Q2G0A0   36 2 3.07991 0.0107511
Q2FZQ8   8 0.444444 -1.27278 0.943444
Q2FXP1   28 1.55556 0.903563 0.161558
P0A0B7   40 2.22222 3.07991 0.0107511
Q2FYW0   24 1.33333 0.903563 0.161558
Q2G230   28 1.55556 0.903563 0.161558
Q2G0H5   22 1.22222 0.903563 0.161558
Q2G0B7   21 1.16667 0.903563 0.161558
Q2G131   8 0.444444 -1.27278 0.943444
Q2G0Y4   25 1.38889 0.903563 0.161558
Q2G2L0   26 1.44444 0.903563 0.161558
Q2G101   27 1.5 0.903563 0.161558
Q2G036   24 1.33333 0.903563 0.161558
Q2FXN3   14 0.777778 -1.27278 0.943444
Q2FWY2   28 1.55556 0.903563 0.161558
Q2FXK6   25 1.38889 0.903563 0.161558
Q2G2Y3   49 2.72222 3.07991 0.0107511
Q2G1P8   54 3 5.25625 0.000662855
Q2G0N7   42 2.33333 3.07991 0.0107511
Q2FW43   31 1.72222 0.903563 0.161558
Q2G2N4   23 1.27778 0.903563 0.161558
Q2FW59   43 2.38889 3.07991 0.0107511
Q2G1V0   7 0.388889 -1.27278 0.943444
Q2G010   28 1.55556 0.903563 0.161558
Q2FWJ4   12 0.666667 -1.27278 0.943444
Q2FUR3   33 1.83333 0.903563 0.161558
Q2FXE4   23 1.27778 0.903563 0.161558
Q2FY36   24 1.33333 0.903563 0.161558
Q2G1Q7   42 2.33333 3.07991 0.0107511
Q2FX09   24 1.33333 0.903563 0.161558
Q2G0Z1   39 2.16667 3.07991 0.0107511
Q2FWJ1   98 5.44444 9.60895 2.49513e-06
Q2FUT4   31 1.72222 0.903563 0.161558
Q2FYI1   40 2.22222 3.07991 0.0107511
Q2FXQ8   29 1.61111 0.903563 0.161558
Q2FUZ0   34 1.88889 0.903563 0.161558
P0A086   34 1.88889 0.903563 0.161558
Q2FZM0   11 0.611111 -1.27278 0.943444
Q2FXL3   44 2.44444 3.07991 0.0107511
Q2G2K7   10 0.555556 -1.27278 0.943444
Q2FVL1   10 0.555556 -1.27278 0.943444
Q2FW21   45 2.5 3.07991 0.0107511
Q2G201   45 2.5 3.07991 0.0107511
Q2FVV6   21 1.16667 0.903563 0.161558
Q2FV03   33 1.83333 0.903563 0.161558
Q2G2T2   9 0.5 -1.27278 0.943444
Q2FZ44   29 1.61111 0.903563 0.161558
Q2G1N7   22 1.22222 0.903563 0.161558
Q2G172   7 0.388889 -1.27278 0.943444
Q2G208   18 1 0.903563 0.161558
Q2FZR7   7 0.388889 -1.27278 0.943444
Q2G2K2   37 2.05556 3.07991 0.0107511
Q2FVA4   26 1.44444 0.903563 0.161558
Q2G0F5   14 0.777778 -1.27278 0.943444
Q2G0X0   48 2.66667 3.07991 0.0107511
Q2FXU0   43 2.38889 3.07991 0.0107511
Q2FXX9   24 1.33333 0.903563 0.161558
Q2G2K8   28 1.55556 0.903563 0.161558
Q2G0X1   60 3.24324 5.25625 0.000662855
Q2FXI8   33 1.78378 0.903563 0.161558
Q2G0L1   67 3.62162 5.25625 0.000662855
Q2FX07   43 2.32432 3.07991 0.0107511
Q2G139   47 2.54054 3.07991 0.0107511
Q2FUV5   47 2.54054 3.07991 0.0107511
Q2FVD0   50 2.7027 3.07991 0.0107511
Q2FX10   18 0.972973 -1.27278 0.943444
Q2G1W5   45 2.43243 3.07991 0.0107511
Q2G1Y7   51 2.75676 3.07991 0.0107511
Q2G190   32 1.72973 0.903563 0.161558
Q2FV59   9 0.486486 -1.27278 0.943444
Q2FZS3   42 2.27027 3.07991 0.0107511
Q2FX90   35 1.89189 0.903563 0.161558
Q2FW85   11 0.594595 -1.27278 0.943444
Q2FZ65   108 5.83784 9.60895 2.49513e-06
Q2FXJ7   33 1.78378 0.903563 0.161558
Q2FVW2   19 1.02703 0.903563 0.161558
Q2G0H4   31 1.67568 0.903563 0.161558
Q2FVV4   9 0.486486 -1.27278 0.943444
Q2FUR9   9 0.486486 -1.27278 0.943444
Q2FW06   26 1.40541 0.903563 0.161558
Q2FY84   21 1.13514 0.903563 0.161558
Q2G132   41 2.21622 3.07991 0.0107511
Q2G0C9   65 3.51351 5.25625 0.000662855
Q2G2N1   8 0.432432 -1.27278 0.943444
Q2FVF2   10 0.540541 -1.27278 0.943444
Q2FZ30   17 0.918919 -1.27278 0.943444
Q2FXX8   38 2.05405 3.07991 0.0107511
Q2FZX6   16 0.864865 -1.27278 0.943444
Q2G1Z2   14 0.756757 -1.27278 0.943444
Q2G0G7   27 1.45946 0.903563 0.161558
Q2FV53   36 1.94595 0.903563 0.161558
Q2FV28   28 1.51351 0.903563 0.161558
Q2G097   43 2.32432 3.07991 0.0107511
Q2FZC5   26 1.40541 0.903563 0.161558
Q2FY77   24 1.2973 0.903563 0.161558
Q2FVA9   37 2 3.07991 0.0107511
Q2G2W5   25 1.35135 0.903563 0.161558
Q2FX97   27 1.45946 0.903563 0.161558
Q2G1F3   54 2.91892 3.07991 0.0107511
Q2FYU1   25 1.35135 0.903563 0.161558
Q2FUP6   20 1.08108 0.903563 0.161558
Q2G2U7   13 0.702703 -1.27278 0.943444
Q2FY09   35 1.89189 0.903563 0.161558
Q2G1J6   24 1.2973 0.903563 0.161558
Q2G059   46 2.48649 3.07991 0.0107511
Q2FVK5   7 0.378378 -1.27278 0.943444
Q2G0H7   26 1.40541 0.903563 0.161558
Q2FWN2   10 0.540541 -1.27278 0.943444
Q2FYV7   46 2.48649 3.07991 0.0107511
Q2G236   23 1.24324 0.903563 0.161558
Q2FZR6   8 0.432432 -1.27278 0.943444
Q2G1P9   57 3.08108 5.25625 0.000662855
Q2G0R9   42 2.27027 3.07991 0.0107511
Q2FUZ9   33 1.78378 0.903563 0.161558
Q2FVP2   43 2.32432 3.07991 0.0107511
Q2FXC8   51 2.75676 3.07991 0.0107511
Q2FVC4   51 2.75676 3.07991 0.0107511
Q2FZ29   91 4.91892 7.4326 4.06742e-05
Q2FYR8   45 2.36842 3.07991 0.0107511
Q2FY23   45 2.36842 3.07991 0.0107511
Q2G0D4   37 1.94737 0.903563 0.161558
Q2FZ38   30 1.57895 0.903563 0.161558
Q2FXH1   10 0.526316 -1.27278 0.943444
Q2FXZ9   19 1 0.903563 0.161558
Q2G1V3   9 0.473684 -1.27278 0.943444
Q2FVZ0   8 0.421053 -1.27278 0.943444
Q2FV95   10 0.526316 -1.27278 0.943444
Q2G196   43 2.26316 3.07991 0.0107511
Q2FZ61   56 2.94737 3.07991 0.0107511
Q2FW27   31 1.63158 0.903563 0.161558
Q2FWH2   16 0.842105 -1.27278 0.943444
Q2FZQ9   10 0.526316 -1.27278 0.943444
Q2FWQ9   45 2.36842 3.07991 0.0107511
Q2G1N5   12 0.631579 -1.27278 0.943444
Q2FZP8   10 0.526316 -1.27278 0.943444
Q2FXC2   57 3 5.25625 0.000662855
Q2G0X9   44 2.31579 3.07991 0.0107511
Q2FX08   14 0.736842 -1.27278 0.943444
Q2FUV2   36 1.89474 0.903563 0.161558
Q2FZT8   38 2 3.07991 0.0107511
Q2G2N2   8 0.421053 -1.27278 0.943444
Q2G0M1   31 1.63158 0.903563 0.161558
Q2FVX8   34 1.78947 0.903563 0.161558
Q2G220   24 1.26316 0.903563 0.161558
Q2FW37   60 3.15789 5.25625 0.000662855
Q2G203   37 1.94737 0.903563 0.161558
Q2FY89   27 1.42105 0.903563 0.161558
Q2G1K7   39 2.05263 3.07991 0.0107511
Q2G013   10 0.526316 -1.27278 0.943444
Q2FV91   9 0.473684 -1.27278 0.943444
Q2FW92   37 1.94737 0.903563 0.161558
Q2G1U5   42 2.21053 3.07991 0.0107511
Q2G2A6   61 3.21053 5.25625 0.000662855
Q2G0G9   27 1.42105 0.903563 0.161558
P0A088   22 1.15789 0.903563 0.161558
Q2G0B4   8 0.421053 -1.27278 0.943444
Q2G0X7   53 2.78947 3.07991 0.0107511
Q2G0S0   35 1.84211 0.903563 0.161558
Q2FW12   44 2.31579 3.07991 0.0107511
Q2G0J7   32 1.68421 0.903563 0.161558
Q2FW76   9 0.473684 -1.27278 0.943444
Q2G1Z7   29 1.52632 0.903563 0.161558
Q2G2S1   34 1.78947 0.903563 0.161558
Q2G1B1   54 2.84211 3.07991 0.0107511
Q2FVP3   15 0.789474 -1.27278 0.943444
Q2G1V1   38 2 3.07991 0.0107511
Q2G1H8   54 2.84211 3.07991 0.0107511
Q2G149   42 2.21053 3.07991 0.0107511
Q2FXC7   45 2.36842 3.07991 0.0107511
Q2G019   53 2.78947 3.07991 0.0107511
Q2FWL6   32 1.68421 0.903563 0.161558
Q2G199   9 0.473684 -1.27278 0.943444
Q2FY41   28 1.47368 0.903563 0.161558
Q2FX33   41 2.15789 3.07991 0.0107511
Q2G181   45 2.36842 3.07991 0.0107511
Q2FVT1   12 0.631579 -1.27278 0.943444
Q2G0Z5   27 1.42105 0.903563 0.161558
Q2FZC7   29 1.52632 0.903563 0.161558
Q2G1U0   46 2.42105 3.07991 0.0107511
Q2FW18   25 1.31579 0.903563 0.161558
Q2G0H1   33 1.73684 0.903563 0.161558
Q2FX22   22 1.15789 0.903563 0.161558
Q2G157   26 1.36842 0.903563 0.161558
Q2G2J5   26 1.36842 0.903563 0.161558
Q2FZH9   9 0.473684 -1.27278 0.943444
Q2FZA6   7 0.368421 -1.27278 0.943444
Q2G1N6   11 0.578947 -1.27278 0.943444
Q2FVR4   21 1.10526 0.903563 0.161558
Q2FY13   42 2.21053 3.07991 0.0107511
Q2G025   34 1.78947 0.903563 0.161558
Q2FV36   10 0.526316 -1.27278 0.943444
Q2G0W9   49 2.57895 3.07991 0.0107511
Q2G0L0   32 1.68421 0.903563 0.161558
Q2FUR2   49 2.57895 3.07991 0.0107511
Q2FVJ9   55 2.89474 3.07991 0.0107511
Q2G1S8   47 2.41026 3.07991 0.0107511
Q2FVJ5   33 1.69231 0.903563 0.161558
Q2FZ39   25 1.28205 0.903563 0.161558
Q2FWP6   26 1.33333 0.903563 0.161558
Q2FVB4   49 2.51282 3.07991 0.0107511
Q2G0V7   33 1.69231 0.903563 0.161558
Q2FUV4   44 2.25641 3.07991 0.0107511
Q2FYG5   33 1.69231 0.903563 0.161558
Q2FW71   9 0.461538 -1.27278 0.943444
Q2FZB1   48 2.46154 3.07991 0.0107511
Q2G0Y9   45 2.30769 3.07991 0.0107511
Q2G0X4   58 2.97436 3.07991 0.0107511
Q2FZL2   45 2.30769 3.07991 0.0107511
Q2FVS1   36 1.84615 0.903563 0.161558
Q2G099   38 1.94872 0.903563 0.161558
Q2FZN0   47 2.41026 3.07991 0.0107511
Q2FZ50   19 0.974359 -1.27278 0.943444
Q2G0X8   49 2.51282 3.07991 0.0107511
Q2G167   41 2.10256 3.07991 0.0107511
Q2G086   29 1.48718 0.903563 0.161558
Q2G0D0   45 2.30769 3.07991 0.0107511
Q2FWG3   27 1.38462 0.903563 0.161558
Q2G228   37 1.89744 0.903563 0.161558
Q2FWW8   22 1.12821 0.903563 0.161558
Q2FYL0   63 3.23077 5.25625 0.000662855
Q2FXX2   29 1.48718 0.903563 0.161558
Q2G0C4   8 0.410256 -1.27278 0.943444
Q2FZA2   29 1.48718 0.903563 0.161558
Q2FWL0   36 1.84615 0.903563 0.161558
Q2FUY9   37 1.89744 0.903563 0.161558
Q2G0T8   43 2.20513 3.07991 0.0107511
Q2FWK0   26 1.33333 0.903563 0.161558
Q2G0D9   35 1.79487 0.903563 0.161558
Q2FZF3   35 1.79487 0.903563 0.161558
Q2FZ17   45 2.30769 3.07991 0.0107511
Q2G0T6   38 1.94872 0.903563 0.161558
Q2G140   10 0.512821 -1.27278 0.943444
Q2G2F2   10 0.512821 -1.27278 0.943444
Q2FXG0   38 1.94872 0.903563 0.161558
Q2FWR4   29 1.48718 0.903563 0.161558
Q2G195   19 0.974359 -1.27278 0.943444
Q2FVY4   39 2 3.07991 0.0107511
Q2G1I6   52 2.66667 3.07991 0.0107511
Q2FVD5   28 1.4359 0.903563 0.161558
Q2FZM1   41 2.10256 3.07991 0.0107511
Q2FVG0   53 2.71795 3.07991 0.0107511
Q2FZM7   47 2.41026 3.07991 0.0107511
Q2FZB2   43 2.20513 3.07991 0.0107511
Q2G287   23 1.17949 0.903563 0.161558
Q2FWG4   13 0.666667 -1.27278 0.943444
Q2G2B3   10 0.512821 -1.27278 0.943444
Q2FY48   16 0.820513 -1.27278 0.943444
Q9ZNI1   29 1.48718 0.903563 0.161558
Q2FV94   61 3.12821 5.25625 0.000662855
Q2G2X5   9 0.461538 -1.27278 0.943444
Q2FVX6   42 2.15385 3.07991 0.0107511
Q2G060   15 0.769231 -1.27278 0.943444
Q2FVG2   13 0.666667 -1.27278 0.943444
Q2G1Q1   60 3.07692 5.25625 0.000662855
Q2G1F1   49 2.51282 3.07991 0.0107511
Q2FXC5   48 2.46154 3.07991 0.0107511
Q2G2B0   8 0.410256 -1.27278 0.943444
Q2FXR6   12 0.615385 -1.27278 0.943444
Q2FXE0   35 1.79487 0.903563 0.161558
Q2FUY3   39 2 3.07991 0.0107511
Q2G1S6   48 2.46154 3.07991 0.0107511
Q2FVE9   11 0.564103 -1.27278 0.943444
Q2FVU7   31 1.58974 0.903563 0.161558
Q2FVM7   36 1.84615 0.903563 0.161558
Q2FVU6   11 0.564103 -1.27278 0.943444
Q2FVA1   49 2.51282 3.07991 0.0107511
Q2FWB8   35 1.79487 0.903563 0.161558
Q2FYR5   31 1.58974 0.903563 0.161558
Q2G261   20 1.02564 0.903563 0.161558
Q2G264   52 2.66667 3.07991 0.0107511
Q2G0U4   18 0.923077 -1.27278 0.943444
Q2G226   11 0.564103 -1.27278 0.943444
Q2FZT7   37 1.89744 0.903563 0.161558
Q2FXJ4   16 0.820513 -1.27278 0.943444
Q2G047   26 1.33333 0.903563 0.161558
Q2FWD9   31 1.58974 0.903563 0.161558
Q2FZH2   23 1.17949 0.903563 0.161558
Q2G044   25 1.28205 0.903563 0.161558
Q2FVZ8   13 0.666667 -1.27278 0.943444
Q2G1C5   9 0.461538 -1.27278 0.943444
Q2G1Z1   12 0.615385 -1.27278 0.943444
Q2G135   37 1.89744 0.903563 0.161558
Q2FVE5   34 1.74359 0.903563 0.161558
Q2FZ70   36 1.84615 0.903563 0.161558
Q2G2A0   52 2.66667 3.07991 0.0107511
Q2G224   30 1.5 0.903563 0.161558
P0A0K3   35 1.75 0.903563 0.161558
Q2G1A8   36 1.8 0.903563 0.161558
Q2G1P5   10 0.5 -1.27278 0.943444
Q2FV93   11 0.55 -1.27278 0.943444
Q2FXC4   56 2.8 3.07991 0.0107511
Q2FY74   20 1 0.903563 0.161558
Q2G1M1   34 1.7 0.903563 0.161558
Q9EZ11   40 2 3.07991 0.0107511
Q2FZB3   50 2.5 3.07991 0.0107511
Q2G1V2   27 1.35 0.903563 0.161558
Q2FVM8   16 0.8 -1.27278 0.943444
Q2FVR1   47 2.35 3.07991 0.0107511
Q2FXC3   56 2.8 3.07991 0.0107511
Q2FUV6   46 2.3 3.07991 0.0107511
Q2G1D7   42 2.1 3.07991 0.0107511
Q2FXR2   36 1.8 0.903563 0.161558
Q2FW83   8 0.4 -1.27278 0.943444
Q2G2X7   43 2.15 3.07991 0.0107511
Q2FVM4   8 0.4 -1.27278 0.943444
P0A0J3   25 1.25 0.903563 0.161558
Q2G2L8   22 1.1 0.903563 0.161558
Q2FZ27   38 1.9 0.903563 0.161558
Q2FZ53   37 1.85 0.903563 0.161558
Q2G154   41 2.05 3.07991 0.0107511
Q2FZS4   9 0.45 -1.27278 0.943444
Q2FYQ5   8 0.4 -1.27278 0.943444
Q2FZL6   42 2.1 3.07991 0.0107511
Q2FWB9   33 1.65 0.903563 0.161558
Q2FUQ4   34 1.7 0.903563 0.161558
Q2G293   47 2.35 3.07991 0.0107511
Q2FZS5   46 2.3 3.07991 0.0107511
Q2FYP9   9 0.45 -1.27278 0.943444
Q2G0K7   32 1.6 0.903563 0.161558
Q2FVV2   22 1.1 0.903563 0.161558
Q2FVN0   28 1.4 0.903563 0.161558
Q2FX00   45 2.25 3.07991 0.0107511
Q2G1I0   17 0.85 -1.27278 0.943444
Q2FXI2   36 1.8 0.903563 0.161558
Q2G2X1   21 1.05 0.903563 0.161558
Q2FYG6   17 0.85 -1.27278 0.943444
Q2FXH0   35 1.75 0.903563 0.161558
Q2FXU7   35 1.75 0.903563 0.161558
Q2G170   41 2.05 3.07991 0.0107511
Q2FVQ9   37 1.85 0.903563 0.161558
Q2FWV2   43 2.15 3.07991 0.0107511
Q2FVI5   9 0.45 -1.27278 0.943444
Q2FUW0   46 2.3 3.07991 0.0107511
Q2FXB7   61 3.05 5.25625 0.000662855
Q2G0J8   47 2.35 3.07991 0.0107511
Q2FXB5   44 2.2 3.07991 0.0107511
Q2FYE9   12 0.6 -1.27278 0.943444
Q2FVE2   21 1.05 0.903563 0.161558
Q2G2V6   45 2.25 3.07991 0.0107511
O08387   18 0.9 -1.27278 0.943444
Q2FZ14   29 1.45 0.903563 0.161558
Q2FXW3   40 2 3.07991 0.0107511
Q2FYQ8   49 2.45 3.07991 0.0107511
Q2G2D6   34 1.7 0.903563 0.161558
Q2G2T7   42 2.1 3.07991 0.0107511
Q2FYP8   15 0.75 -1.27278 0.943444
Q2FZ25   35 1.75 0.903563 0.161558
Q2FY65   36 1.8 0.903563 0.161558
Q2G2T1   18 0.9 -1.27278 0.943444
Q2G1N0   10 0.5 -1.27278 0.943444
Q2G110   13 0.65 -1.27278 0.943444
Q2G1E1   25 1.25 0.903563 0.161558
Q2G2F1   62 3.1 5.25625 0.000662855
Q2FXE8   32 1.6 0.903563 0.161558
Q2FZ06   65 3.25 5.25625 0.000662855
Q2FVH2   8 0.4 -1.27278 0.943444
Q2FYV6   43 2.15 3.07991 0.0107511
Q2FZJ3   62 3.02439 5.25625 0.000662855
Q2G095   43 2.09756 3.07991 0.0107511
Q2G2Y0   47 2.29268 3.07991 0.0107511
Q2G2W3   32 1.56098 0.903563 0.161558
Q2FY07   36 1.7561 0.903563 0.161558
Q2FXW8   55 2.68293 3.07991 0.0107511
Q2FUR6   50 2.43902 3.07991 0.0107511
Q2FVW6   8 0.390244 -1.27278 0.943444
Q2G1X0   49 2.39024 3.07991 0.0107511
Q2G1F6   8 0.390244 -1.27278 0.943444
Q2FVK8   34 1.65854 0.903563 0.161558
Q2G158   24 1.17073 0.903563 0.161558
Q2G118   25 1.21951 0.903563 0.161558
Q2G077   8 0.390244 -1.27278 0.943444
Q2G0E0   38 1.85366 0.903563 0.161558
Q2G263   36 1.7561 0.903563 0.161558
Q2FUU1   42 2.04878 3.07991 0.0107511
Q2G1X7   36 1.7561 0.903563 0.161558
Q2G1C0   40 1.95122 0.903563 0.161558
Q2FVB9   9 0.439024 -1.27278 0.943444
Q2G273   31 1.5122 0.903563 0.161558
Q53726   24 1.17073 0.903563 0.161558
Q2G2W9   36 1.7561 0.903563 0.161558
Q2FZ22   53 2.58537 3.07991 0.0107511
Q2G2U1   41 2 3.07991 0.0107511
Q2FXW6   34 1.65854 0.903563 0.161558
Q2G0P9   10 0.487805 -1.27278 0.943444
Q2FYE3   40 1.95122 0.903563 0.161558
Q2FXU3   48 2.34146 3.07991 0.0107511
Q2G052   46 2.2439 3.07991 0.0107511
Q2FZM6   37 1.80488 0.903563 0.161558
Q2FX25   29 1.41463 0.903563 0.161558
Q2FX05   104 5.07317 9.60895 2.49513e-06
Q2G1P2   9 0.439024 -1.27278 0.943444
Q2G2C4   40 1.95122 0.903563 0.161558
Q2G165   11 0.536585 -1.27278 0.943444
Q2FXK8   6 0.292683 -1.27278 0.943444
Q2FWP1   66 3.21951 5.25625 0.000662855
Q2FVU1   9 0.439024 -1.27278 0.943444
Q2FZ78   66 3.21951 5.25625 0.000662855
Q2G0P0   45 2.19512 3.07991 0.0107511
Q2FXX3   10 0.487805 -1.27278 0.943444
Q2FVX2   55 2.68293 3.07991 0.0107511
Q2G0Q7   28 1.36585 0.903563 0.161558
Q2FXS6   33 1.60976 0.903563 0.161558
Q2FUZ1   53 2.58537 3.07991 0.0107511
Q2FZ87   30 1.46341 0.903563 0.161558
Q2FXF4   22 1.07317 0.903563 0.161558
Q2G1G4   27 1.31707 0.903563 0.161558
Q2FWE6   48 2.34146 3.07991 0.0107511
Q2G2U2   47 2.29268 3.07991 0.0107511
Q2FY17   51 2.4878 3.07991 0.0107511
Q2FVU3   26 1.26829 0.903563 0.161558
Q2FVK1   59 2.87805 3.07991 0.0107511
Q2G0K5   43 2.09756 3.07991 0.0107511
Q2G2X8   45 2.19512 3.07991 0.0107511
Q2FYZ7   27 1.31707 0.903563 0.161558
Q2FWG1   44 2.14634 3.07991 0.0107511
Q2G1Q6   36 1.7561 0.903563 0.161558
Q2G2X9   57 2.78049 3.07991 0.0107511
Q2FWN9   57 2.78049 3.07991 0.0107511
Q2FYZ2   24 1.17073 0.903563 0.161558
Q2FZJ1   46 2.2439 3.07991 0.0107511
Q2G002   28 1.36585 0.903563 0.161558
Q2FVL4   46 2.2439 3.07991 0.0107511
Q2G2M7   51 2.4878 3.07991 0.0107511
Q2FWH6   46 2.2439 3.07991 0.0107511
Q2FXQ3   36 1.7561 0.903563 0.161558
Q2G129   9 0.439024 -1.27278 0.943444
Q7BHL7   46 2.2439 3.07991 0.0107511
Q2FZ71   30 1.46341 0.903563 0.161558
Q2FZ88   52 2.47619 3.07991 0.0107511
Q2FV22   32 1.52381 0.903563 0.161558
Q2FYM3   76 3.61905 5.25625 0.000662855
Q2FY06   43 2.04762 3.07991 0.0107511
Q2FXB0   59 2.80952 3.07991 0.0107511
Q2FX87   56 2.66667 3.07991 0.0107511
Q2FZ33   37 1.7619 0.903563 0.161558
Q2G0J1   46 2.19048 3.07991 0.0107511
Q2FUT7   37 1.7619 0.903563 0.161558
Q2FZH1   38 1.80952 0.903563 0.161558
Q2FVX3   42 2 3.07991 0.0107511
Q2FWC6   30 1.42857 0.903563 0.161558
Q2FXN6   41 1.95238 0.903563 0.161558
Q2FY79   36 1.71429 0.903563 0.161558
Q2FZ23   48 2.28571 3.07991 0.0107511
Q2FVF1   48 2.28571 3.07991 0.0107511
Q2FWM5   30 1.42857 0.903563 0.161558
Q2G061   42 2 3.07991 0.0107511
Q2FWL7   15 0.714286 -1.27278 0.943444
Q2FVK3   50 2.38095 3.07991 0.0107511
Q2FX19   21 1 0.903563 0.161558
Q2G2U6   37 1.7619 0.903563 0.161558
Q2G1S5   49 2.33333 3.07991 0.0107511
Q2FVS9   41 1.95238 0.903563 0.161558
Q2G1M7   30 1.42857 0.903563 0.161558
Q2FW50   45 2.14286 3.07991 0.0107511
Q2G2L1   55 2.61905 3.07991 0.0107511
Q2FWB1   39 1.85714 0.903563 0.161558
Q2FXA8   44 2.09524 3.07991 0.0107511
Q2FV20   41 1.95238 0.903563 0.161558
Q2FUY1   58 2.7619 3.07991 0.0107511
Q2FYJ1   33 1.57143 0.903563 0.161558
Q2G043   44 2.09524 3.07991 0.0107511
Q2FZ43   30 1.42857 0.903563 0.161558
Q9KJN4   33 1.57143 0.903563 0.161558
Q2G194   23 1.09524 0.903563 0.161558
Q2G0F0   47 2.2381 3.07991 0.0107511
Q2G2G2   36 1.71429 0.903563 0.161558
Q2G0I8   53 2.52381 3.07991 0.0107511
Q2FXG5   50 2.38095 3.07991 0.0107511
Q2G2S6   21 1 0.903563 0.161558
Q53700   40 1.90476 0.903563 0.161558
Q2G0D8   51 2.42857 3.07991 0.0107511
P60430   38 1.80952 0.903563 0.161558
Q2FV41   41 1.95238 0.903563 0.161558
Q2FXZ5   33 1.57143 0.903563 0.161558
Q2FZL0   10 0.47619 -1.27278 0.943444
Q2FY99   25 1.19048 0.903563 0.161558
Q2FX95   59 2.80952 3.07991 0.0107511
Q2FYR6   28 1.33333 0.903563 0.161558
Q2FUW2   20 0.952381 -1.27278 0.943444
Q2FVL2   52 2.47619 3.07991 0.0107511
Q2G2L4   12 0.571429 -1.27278 0.943444
Q2FXB1   69 3.28571 5.25625 0.000662855
Q2FZY7   59 2.80952 3.07991 0.0107511
Q2FVN1   9 0.428571 -1.27278 0.943444
Q2G1S1   34 1.61905 0.903563 0.161558
Q2FXK4   26 1.2381 0.903563 0.161558
Q2FXM6   40 1.90476 0.903563 0.161558
Q2FZJ6   40 1.90476 0.903563 0.161558
Q2FVT4   41 1.95238 0.903563 0.161558
Q2FYW1   30 1.42857 0.903563 0.161558
Q2FYZ3   53 2.52381 3.07991 0.0107511
Q2FXX5   61 2.90476 3.07991 0.0107511
Q2FWM4   44 2.09524 3.07991 0.0107511
Q2G2L3   30 1.42857 0.903563 0.161558
Q2FYR3   29 1.38095 0.903563 0.161558
Q2G0I9   54 2.57143 3.07991 0.0107511
Q2G0M2   29 1.38095 0.903563 0.161558
Q2G272   85 4.04762 7.4326 4.06742e-05
Q2FXL4   48 2.28571 3.07991 0.0107511
Q2G0U9   37 1.7619 0.903563 0.161558
Q2FVE4   49 2.33333 3.07991 0.0107511
Q2FVC6   52 2.47619 3.07991 0.0107511
Q2FV19   56 2.66667 3.07991 0.0107511
Q2G0S8   55 2.61905 3.07991 0.0107511
Q2G2G3   9 0.428571 -1.27278 0.943444
Q2G2X0   40 1.86047 0.903563 0.161558
Q2G0F3   41 1.90698 0.903563 0.161558
Q2G037   39 1.81395 0.903563 0.161558
Q2G1G6   30 1.39535 0.903563 0.161558
Q2FWP0   62 2.88372 3.07991 0.0107511
Q2FY29   69 3.2093 5.25625 0.000662855
Q2FXQ4   17 0.790698 -1.27278 0.943444
Q2G0S7   45 2.09302 3.07991 0.0107511
Q2FZX7   31 1.44186 0.903563 0.161558
Q2G0E6   10 0.465116 -1.27278 0.943444
Q2FY37   81 3.76744 5.25625 0.000662855
Q2FYQ0   58 2.69767 3.07991 0.0107511
Q2FUV3   32 1.48837 0.903563 0.161558
Q2FYV2   43 2 3.07991 0.0107511
Q2FVS4   17 0.790698 -1.27278 0.943444
Q2G2M3   32 1.48837 0.903563 0.161558
Q2FVM6   45 2.09302 3.07991 0.0107511
Q2G292   35 1.62791 0.903563 0.161558
Q2FXH7   65 3.02326 5.25625 0.000662855
Q2FYQ7   51 2.37209 3.07991 0.0107511
Q2FWG2   47 2.18605 3.07991 0.0107511
Q2G159   53 2.46512 3.07991 0.0107511
Q2FX96   40 1.86047 0.903563 0.161558
Q2FV83   44 2.04651 3.07991 0.0107511
Q2G2D8   32 1.48837 0.903563 0.161558
Q2FYJ4   10 0.465116 -1.27278 0.943444
Q2G1E8   7 0.325581 -1.27278 0.943444
Q2FVK2   55 2.55814 3.07991 0.0107511
Q2FZP1   13 0.604651 -1.27278 0.943444
Q2FXI0   53 2.46512 3.07991 0.0107511
Q2G134   12 0.55814 -1.27278 0.943444
Q2FZZ6   56 2.60465 3.07991 0.0107511
Q2G1Z3   56 2.60465 3.07991 0.0107511
Q2G030   36 1.67442 0.903563 0.161558
Q2FV21   32 1.48837 0.903563 0.161558
Q9RQP6   9 0.418605 -1.27278 0.943444
Q2FZ62   28 1.30233 0.903563 0.161558
Q2FZQ7   33 1.53488 0.903563 0.161558
Q2G0F4   27 1.25581 0.903563 0.161558
Q2FWE0   49 2.27907 3.07991 0.0107511
Q2FVS0   14 0.651163 -1.27278 0.943444
Q2FUT6   65 3.02326 5.25625 0.000662855
Q2FUQ5   22 1.02326 0.903563 0.161558
Q2FZJ9   59 2.74419 3.07991 0.0107511
Q2FY81   39 1.81395 0.903563 0.161558
Q2G0K8   43 2 3.07991 0.0107511
Q2G262   10 0.465116 -1.27278 0.943444
Q2G0E1   51 2.37209 3.07991 0.0107511
Q2FWD3   33 1.53488 0.903563 0.161558
Q2FXA4   29 1.34884 0.903563 0.161558
Q2FVF0   46 2.13953 3.07991 0.0107511
Q2FWW9   51 2.37209 3.07991 0.0107511
Q2FZ54   39 1.81395 0.903563 0.161558
P0A0J0   13 0.604651 -1.27278 0.943444
Q2G1G1   25 1.16279 0.903563 0.161558
Q2FWA1   55 2.55814 3.07991 0.0107511
Q2FXN1   42 1.95349 0.903563 0.161558
Q2G2T4   44 2.04651 3.07991 0.0107511
Q2FZW9   40 1.86047 0.903563 0.161558
Q2FV90   59 2.74419 3.07991 0.0107511
Q2FWB3   68 3.16279 5.25625 0.000662855
Q2G0Q0   49 2.27907 3.07991 0.0107511
Q2FY10   28 1.30233 0.903563 0.161558
Q2FXM0   51 2.37209 3.07991 0.0107511
Q2G1S2   24 1.11628 0.903563 0.161558
Q2FXY5   25 1.13636 0.903563 0.161558
Q2FXV3   29 1.31818 0.903563 0.161558
Q2FXG3   28 1.27273 0.903563 0.161558
Q2FVA8   59 2.68182 3.07991 0.0107511
Q2G2C2   17 0.772727 -1.27278 0.943444
Q2FYU2   58 2.63636 3.07991 0.0107511
Q2FYK5   45 2.04545 3.07991 0.0107511
Q2FW35   56 2.54545 3.07991 0.0107511
Q2FY52   34 1.54545 0.903563 0.161558
Q9RQP9   47 2.13636 3.07991 0.0107511
Q2G039   36 1.63636 0.903563 0.161558
Q2G1E4   32 1.45455 0.903563 0.161558
Q2G0B0   49 2.22727 3.07991 0.0107511
Q2FXI7   46 2.09091 3.07991 0.0107511
Q2FWN7   40 1.81818 0.903563 0.161558
Q2FV66   55 2.5 3.07991 0.0107511
Q2FYJ5   10 0.454545 -1.27278 0.943444
Q2FYC9   45 2.04545 3.07991 0.0107511
Q2FZC6   40 1.81818 0.903563 0.161558
Q2FXW4   40 1.81818 0.903563 0.161558
Q2FXI1   39 1.77273 0.903563 0.161558
Q2FZF9   36 1.63636 0.903563 0.161558
Q2G171   10 0.454545 -1.27278 0.943444
Q2G2P8   49 2.22727 3.07991 0.0107511
Q2G2V9   48 2.18182 3.07991 0.0107511
Q2FV31   46 2.09091 3.07991 0.0107511
Q9KJN3   38 1.72727 0.903563 0.161558
Q2FZV5   9 0.409091 -1.27278 0.943444
Q2FWC4   44 2 3.07991 0.0107511
Q2FYT0   12 0.545455 -1.27278 0.943444
Q2G145   26 1.18182 0.903563 0.161558
Q2G0J0   42 1.90909 0.903563 0.161558
Q2FZQ3   31 1.40909 0.903563 0.161558
Q2FYE5   43 1.95455 0.903563 0.161558
Q2FWN5   14 0.636364 -1.27278 0.943444
Q2FY24   24 1.09091 0.903563 0.161558
Q2FVW7   30 1.36364 0.903563 0.161558
Q2FZ91   43 1.95455 0.903563 0.161558
Q2FWL2   46 2.09091 3.07991 0.0107511
Q2FZQ6   55 2.5 3.07991 0.0107511
P02976   11 0.5 -1.27278 0.943444
Q2G0R7   12 0.545455 -1.27278 0.943444
Q2FUU2   29 1.31818 0.903563 0.161558
Q2FZG1   56 2.54545 3.07991 0.0107511
Q2G0Z4   11 0.5 -1.27278 0.943444
Q2FZ81   80 3.63636 5.25625 0.000662855
Q2G2J8   34 1.54545 0.903563 0.161558
Q2FZD7   42 1.90909 0.903563 0.161558
Q2G288   21 0.954545 -1.27278 0.943444
Q2FW52   56 2.54545 3.07991 0.0107511
Q2FVX4   52 2.36364 3.07991 0.0107511
Q2FVN5   11 0.5 -1.27278 0.943444
Q2FY88   36 1.63636 0.903563 0.161558
Q2FWC9   56 2.54545 3.07991 0.0107511
Q2FZS7   40 1.81818 0.903563 0.161558
Q2FZ63   47 2.13636 3.07991 0.0107511
Q2G1L8   53 2.40909 3.07991 0.0107511
Q2FV17   36 1.63636 0.903563 0.161558
Q2FVT8   24 1.09091 0.903563 0.161558
Q2G0W8   38 1.72727 0.903563 0.161558
Q2FV07   51 2.31818 3.07991 0.0107511
Q2G0Q1   33 1.5 0.903563 0.161558
Q2FY69   34 1.54545 0.903563 0.161558
Q2FZ75   37 1.68182 0.903563 0.161558
Q2G0E5   43 1.95455 0.903563 0.161558
Q2G233   52 2.36364 3.07991 0.0107511
Q2FWE1   40 1.81818 0.903563 0.161558
Q2FVZ2   82 3.72727 5.25625 0.000662855
Q2FYE2   51 2.31818 3.07991 0.0107511
Q2G1K6   27 1.2 0.903563 0.161558
Q2FVT0   44 1.95556 0.903563 0.161558
Q2G0Q9   68 3.02222 5.25625 0.000662855
Q2FZ89   42 1.86667 0.903563 0.161558
Q2FVR0   33 1.46667 0.903563 0.161558
Q2FZD9   32 1.42222 0.903563 0.161558
Q2FX85   16 0.711111 -1.27278 0.943444
Q2G1B0   61 2.71111 3.07991 0.0107511
Q2G2E4   13 0.577778 -1.27278 0.943444
Q2FYK7   53 2.35556 3.07991 0.0107511
Q2FZ13   43 1.91111 0.903563 0.161558
Q2FZE6   44 1.95556 0.903563 0.161558
Q2FVI2   50 2.22222 3.07991 0.0107511
Q2FZE0   36 1.6 0.903563 0.161558
Q2FV38   45 2 3.07991 0.0107511
Q2FXE2   28 1.24444 0.903563 0.161558
Q2G1Q2   36 1.6 0.903563 0.161558
Q2FYY8   48 2.13333 3.07991 0.0107511
Q2FYN6   54 2.4 3.07991 0.0107511
Q2FV39   44 1.95556 0.903563 0.161558
Q2G130   55 2.44444 3.07991 0.0107511
Q2FUR8   77 3.42222 5.25625 0.000662855
Q2FXZ3   32 1.42222 0.903563 0.161558
Q2FYM4   10 0.444444 -1.27278 0.943444
Q2FWY1   45 2 3.07991 0.0107511
Q2G1V4   55 2.44444 3.07991 0.0107511
P0A011   30 1.33333 0.903563 0.161558
Q2FXZ0   43 1.91111 0.903563 0.161558
Q2G0V4   38 1.68889 0.903563 0.161558
Q2FW34   55 2.44444 3.07991 0.0107511
Q2FWC7   41 1.82222 0.903563 0.161558
Q2G0F6   41 1.82222 0.903563 0.161558
Q2G0T0   58 2.57778 3.07991 0.0107511
Q2FXM8   40 1.77778 0.903563 0.161558
Q2G0Q8   30 1.33333 0.903563 0.161558
Q2FZ08   34 1.51111 0.903563 0.161558
Q2G160   29 1.28889 0.903563 0.161558
Q2FY78   52 2.31111 3.07991 0.0107511
Q2G2H7   15 0.666667 -1.27278 0.943444
Q2FW53   45 2 3.07991 0.0107511
Q2FVX0   38 1.68889 0.903563 0.161558
Q2G2U5   66 2.93333 3.07991 0.0107511
Q2FZR0   55 2.44444 3.07991 0.0107511
Q2G1Z9   63 2.8 3.07991 0.0107511
Q2G1G0   29 1.28889 0.903563 0.161558
Q2FW57   32 1.42222 0.903563 0.161558
Q9RQP7   26 1.15556 0.903563 0.161558
Q2FXP0   51 2.26667 3.07991 0.0107511
Q2FVV1   11 0.488889 -1.27278 0.943444
Q2FYU8   11 0.488889 -1.27278 0.943444
Q2FZ04   31 1.37778 0.903563 0.161558
Q2FVQ0   33 1.46667 0.903563 0.161558
Q2G151   28 1.24444 0.903563 0.161558
Q2FXF9   40 1.77778 0.903563 0.161558
Q2G242   25 1.11111 0.903563 0.161558
Q2FZQ0   37 1.64444 0.903563 0.161558
Q2G1Q8   40 1.77778 0.903563 0.161558
Q2FYG1   37 1.6087 0.903563 0.161558
Q2G1N3   38 1.65217 0.903563 0.161558
Q2FV44   43 1.86957 0.903563 0.161558
Q2FXV4   41 1.78261 0.903563 0.161558
Q2G0I1   16 0.695652 -1.27278 0.943444
Q2FZY0   36 1.56522 0.903563 0.161558
Q2G295   56 2.43478 3.07991 0.0107511
Q2FWH3   58 2.52174 3.07991 0.0107511
Q2G072   68 2.95652 3.07991 0.0107511
Q2G217   42 1.82609 0.903563 0.161558
Q2FYP6   60 2.6087 3.07991 0.0107511
Q9EZ12   44 1.91304 0.903563 0.161558
Q2FZ48   37 1.6087 0.903563 0.161558
Q2FY16   37 1.6087 0.903563 0.161558
Q2FZU3   23 1 0.903563 0.161558
Q2FVV7   70 3.04348 5.25625 0.000662855
Q2FWU0   41 1.78261 0.903563 0.161558
P0A0Q0   36 1.56522 0.903563 0.161558
Q2FVS3   55 2.3913 3.07991 0.0107511
Q2G0I6   45 1.95652 0.903563 0.161558
Q2FYP3   28 1.21739 0.903563 0.161558
Q2FWM0   61 2.65217 3.07991 0.0107511
Q2FZ36   39 1.69565 0.903563 0.161558
Q2G0Y8   17 0.73913 -1.27278 0.943444
Q2FXF6   11 0.478261 -1.27278 0.943444
Q2FXM7   43 1.86957 0.903563 0.161558
Q2G1A6   53 2.30435 3.07991 0.0107511
Q2G138   8 0.347826 -1.27278 0.943444
Q2FZR4   70 3.04348 5.25625 0.000662855
Q2G162   9 0.391304 -1.27278 0.943444
Q2FYH2   15 0.652174 -1.27278 0.943444
Q2FX56   38 1.65217 0.903563 0.161558
Q2FY68   39 1.69565 0.903563 0.161558
Q2G1K1   49 2.13043 3.07991 0.0107511
Q2G1A3   50 2.17391 3.07991 0.0107511
Q2FZX4   45 1.95652 0.903563 0.161558
Q2G1M5   47 2.04348 3.07991 0.0107511
Q2FVA3   35 1.52174 0.903563 0.161558
Q2G2G4   90 3.91304 5.25625 0.000662855
Q2G0U3   52 2.26087 3.07991 0.0107511
Q2FXQ6   32 1.3913 0.903563 0.161558
Q2G0S2   57 2.47826 3.07991 0.0107511
Q2G168   33 1.43478 0.903563 0.161558
Q2FZB0   31 1.34783 0.903563 0.161558
Q2G119   55 2.3913 3.07991 0.0107511
Q2FVJ7   38 1.65217 0.903563 0.161558
Q2FY30   56 2.43478 3.07991 0.0107511
Q2FXR3   32 1.3913 0.903563 0.161558
Q2G1Z0   47 2.04348 3.07991 0.0107511
Q2G0A9   41 1.78261 0.903563 0.161558
O33599   47 2.04348 3.07991 0.0107511
Q2FZ55   47 2.04348 3.07991 0.0107511
Q2FYS0   47 2.04348 3.07991 0.0107511
Q2G248   39 1.69565 0.903563 0.161558
Q2G049   39 1.69565 0.903563 0.161558
Q2FVA5   64 2.78261 3.07991 0.0107511
Q2FUX8   29 1.26087 0.903563 0.161558
Q2G123   49 2.13043 3.07991 0.0107511
Q2FVH0   43 1.86957 0.903563 0.161558
Q2FV01   9 0.391304 -1.27278 0.943444
Q2G2L2   57 2.47826 3.07991 0.0107511
Q2FYW3   57 2.47826 3.07991 0.0107511
Q2FZZ0   53 2.30435 3.07991 0.0107511
Q2FVV8   46 2 3.07991 0.0107511
Q2G2W0   29 1.23404 0.903563 0.161558
Q2G041   53 2.25532 3.07991 0.0107511
P0A0B9   51 2.17021 3.07991 0.0107511
Q2FYI6   47 2 3.07991 0.0107511
Q2G2S2   37 1.57447 0.903563 0.161558
Q2FVQ8   36 1.53191 0.903563 0.161558
Q2FVT2   45 1.91489 0.903563 0.161558
Q2G1Z5   34 1.44681 0.903563 0.161558
Q2G2A4   40 1.70213 0.903563 0.161558
P60393   46 1.95745 0.903563 0.161558
Q2G0P6   57 2.42553 3.07991 0.0107511
Q2FW04   28 1.19149 0.903563 0.161558
Q2FYY9   45 1.91489 0.903563 0.161558
Q2FWP2   30 1.2766 0.903563 0.161558
Q2FVW4   48 2.04255 3.07991 0.0107511
Q2FY63   55 2.34043 3.07991 0.0107511
Q2FZ68   43 1.82979 0.903563 0.161558
Q2G1E2   12 0.510638 -1.27278 0.943444
Q2G2T8   35 1.48936 0.903563 0.161558
Q2FY71   37 1.57447 0.903563 0.161558
Q2FVI1   13 0.553191 -1.27278 0.943444
Q2G0W2   18 0.765957 -1.27278 0.943444
Q2G238   55 2.34043 3.07991 0.0107511
Q2FZR1   63 2.68085 3.07991 0.0107511
Q2FXN2   15 0.638298 -1.27278 0.943444
Q2FXH6   11 0.468085 -1.27278 0.943444
Q2FXM3   44 1.87234 0.903563 0.161558
Q2FZW3   29 1.23404 0.903563 0.161558
Q2FWM9   70 2.97872 3.07991 0.0107511
Q2FUW9   9 0.382979 -1.27278 0.943444
Q2FW91   36 1.53191 0.903563 0.161558
Q2G137   82 3.48936 5.25625 0.000662855
Q2FVM0   43 1.82979 0.903563 0.161558
Q2G057   41 1.74468 0.903563 0.161558
Q2FXP5   33 1.40426 0.903563 0.161558
Q2G1H2   11 0.468085 -1.27278 0.943444
Q2FX99   9 0.382979 -1.27278 0.943444
Q2G0J4   17 0.723404 -1.27278 0.943444
Q2FX74   46 1.95745 0.903563 0.161558
Q2G1J9   20 0.851064 -1.27278 0.943444
Q2G1F7   6 0.255319 -1.27278 0.943444
Q2G2R8   58 2.46809 3.07991 0.0107511
Q2FW32   51 2.17021 3.07991 0.0107511
Q2FXZ4   53 2.25532 3.07991 0.0107511
Q2FUT0   46 1.95745 0.903563 0.161558
Q2G084   59 2.51064 3.07991 0.0107511
Q2G148   36 1.53191 0.903563 0.161558
Q2FYR0   47 2 3.07991 0.0107511
Q2FW86   45 1.91489 0.903563 0.161558
Q2FW01   63 2.68085 3.07991 0.0107511
Q2FUX9   14 0.595745 -1.27278 0.943444
Q2G212   17 0.723404 -1.27278 0.943444
Q2FZ84   63 2.68085 3.07991 0.0107511
Q2G0Y0   39 1.65957 0.903563 0.161558
Q2FYU4   43 1.82979 0.903563 0.161558
Q2G223   70 2.97872 3.07991 0.0107511
Q2G136   27 1.14894 0.903563 0.161558
Q2G0G6   41 1.74468 0.903563 0.161558
Q2FWY6   55 2.34043 3.07991 0.0107511
Q2FWZ2   54 2.29787 3.07991 0.0107511
Q2G240   41 1.74468 0.903563 0.161558
O05154   55 2.34043 3.07991 0.0107511
Q2FXP4   16 0.680851 -1.27278 0.943444
Q2FVH5   35 1.48936 0.903563 0.161558
Q2FYP0   51 2.125 3.07991 0.0107511
Q2FUW5   49 2.04167 3.07991 0.0107511
Q2FX66   39 1.625 0.903563 0.161558
Q2G1P4   10 0.416667 -1.27278 0.943444
Q2FYI9   44 1.83333 0.903563 0.161558
Q2G0I7   50 2.08333 3.07991 0.0107511
Q2FXQ9   33 1.375 0.903563 0.161558
Q2FXL0   57 2.375 3.07991 0.0107511
Q2FYR7   41 1.70833 0.903563 0.161558
Q2G1W4   45 1.875 0.903563 0.161558
Q2G2C8   26 1.08333 0.903563 0.161558
Q2G163   36 1.5 0.903563 0.161558
Q2FWL9   10 0.416667 -1.27278 0.943444
Q2FZH3   30 1.25 0.903563 0.161558
Q2FZR5   62 2.58333 3.07991 0.0107511
Q2G1W6   43 1.79167 0.903563 0.161558
Q2FWA5   15 0.625 -1.27278 0.943444
Q2FX17   24 1 0.903563 0.161558
Q2FXY1   47 1.95833 0.903563 0.161558
Q2G2W1   14 0.583333 -1.27278 0.943444
Q2FV06   10 0.416667 -1.27278 0.943444
Q2FYW6   42 1.75 0.903563 0.161558
Q2G281   45 1.875 0.903563 0.161558
Q2G227   60 2.5 3.07991 0.0107511
Q2FWZ5   44 1.83333 0.903563 0.161558
Q2FZX0   43 1.79167 0.903563 0.161558
Q2FV51   16 0.666667 -1.27278 0.943444
Q2G082   20 0.833333 -1.27278 0.943444
Q2FWX4   44 1.83333 0.903563 0.161558
Q2FZT1   46 1.91667 0.903563 0.161558
Q2FYF3   55 2.29167 3.07991 0.0107511
Q2FXW9   48 2 3.07991 0.0107511
O34090   50 2.08333 3.07991 0.0107511
Q2FVE1   15 0.625 -1.27278 0.943444
Q2FZL5   44 1.83333 0.903563 0.161558
Q2G258   57 2.375 3.07991 0.0107511
Q2FZW5   18 0.75 -1.27278 0.943444
Q2FW63   10 0.416667 -1.27278 0.943444
Q2FXB4   29 1.20833 0.903563 0.161558
Q2G1T5   43 1.79167 0.903563 0.161558
Q2G1J5   44 1.83333 0.903563 0.161558
Q2G0V0   45 1.875 0.903563 0.161558
Q2G0M7   49 2.04167 3.07991 0.0107511
Q2G1I5   62 2.58333 3.07991 0.0107511
Q2G146   35 1.45833 0.903563 0.161558
Q2G1P6   56 2.33333 3.07991 0.0107511
Q2G1W8   40 1.63265 0.903563 0.161558
Q2G035   44 1.79592 0.903563 0.161558
Q2G1I3   37 1.5102 0.903563 0.161558
Q2FWM2   53 2.16327 3.07991 0.0107511
Q2FYJ3   34 1.38776 0.903563 0.161558
Q2G0L8   55 2.2449 3.07991 0.0107511
Q2G164   51 2.08163 3.07991 0.0107511
Q2FVT7   47 1.91837 0.903563 0.161558
Q2G1R3   29 1.18367 0.903563 0.161558
Q2G1T6   47 1.91837 0.903563 0.161558
Q2FZN7   63 2.57143 3.07991 0.0107511
Q2FY83   27 1.10204 0.903563 0.161558
Q2FZX9   35 1.42857 0.903563 0.161558
Q2FYL5   45 1.83673 0.903563 0.161558
Q2G218   50 2.04082 3.07991 0.0107511
Q2G0M5   37 1.5102 0.903563 0.161558
Q2FW78   10 0.408163 -1.27278 0.943444
P52078   54 2.20408 3.07991 0.0107511
Q7X2S2   52 2.12245 3.07991 0.0107511
Q2FZG4   36 1.46939 0.903563 0.161558
Q2G0M4   51 2.08163 3.07991 0.0107511
Q2FVA2   45 1.83673 0.903563 0.161558
Q2G115   35 1.42857 0.903563 0.161558
Q2G0M8   55 2.2449 3.07991 0.0107511
Q2G1U4   41 1.67347 0.903563 0.161558
Q2G1D0   40 1.63265 0.903563 0.161558
Q2G2S0   22 0.897959 -1.27278 0.943444
Q2G2N5   14 0.571429 -1.27278 0.943444
Q2G222   36 1.46939 0.903563 0.161558
Q2G1C8   34 1.38776 0.903563 0.161558
Q2FV40   24 0.979592 -1.27278 0.943444
Q2FXT1   46 1.87755 0.903563 0.161558
Q2FZZ2   50 2.04082 3.07991 0.0107511
Q2FY01   39 1.59184 0.903563 0.161558
Q2FVJ8   48 1.95918 0.903563 0.161558
Q2FXK2   47 1.91837 0.903563 0.161558
Q2FUS7   60 2.44898 3.07991 0.0107511
Q2FVP1   16 0.653061 -1.27278 0.943444
Q2FYN7   35 1.42857 0.903563 0.161558
P69848   49 2 3.07991 0.0107511
Q2FWN8   47 1.91837 0.903563 0.161558
Q2FV62   52 2.12245 3.07991 0.0107511
Q2FWW7   59 2.40816 3.07991 0.0107511
Q2G1Y5   45 1.83673 0.903563 0.161558
Q2FXA3   40 1.63265 0.903563 0.161558
Q2FYV3   41 1.67347 0.903563 0.161558
Q2G1H4   52 2.12245 3.07991 0.0107511
Q2G038   51 2.08163 3.07991 0.0107511
Q2G161   10 0.408163 -1.27278 0.943444
Q2FYV1   48 1.95918 0.903563 0.161558
Q2FZ09   55 2.2449 3.07991 0.0107511
Q2FW90   39 1.59184 0.903563 0.161558
Q2G290   48 1.95918 0.903563 0.161558
P60611   42 1.71429 0.903563 0.161558
Q2FV58   55 2.2449 3.07991 0.0107511
Q2G0C6   59 2.40816 3.07991 0.0107511
Q2G050   57 2.32653 3.07991 0.0107511
Q2G0V2   51 2.08163 3.07991 0.0107511
Q2FVQ4   16 0.653061 -1.27278 0.943444
Q2G094   67 2.68 3.07991 0.0107511
Q2FY59   48 1.92 0.903563 0.161558
Q2FVX7   62 2.48 3.07991 0.0107511
Q2FVP4   37 1.48 0.903563 0.161558
Q2G185   31 1.24 0.903563 0.161558
Q2FXP8   9 0.36 -1.27278 0.943444
Q2G275   53 2.12 3.07991 0.0107511
Q2G1D9   45 1.8 0.903563 0.161558
Q2FXI3   69 2.76 3.07991 0.0107511
Q2FYM2   44 1.76 0.903563 0.161558
P14738   41 1.64 0.903563 0.161558
Q2G2Q2   43 1.72 0.903563 0.161558
Q2G0M9   54 2.16 3.07991 0.0107511
Q2FY67   68 2.72 3.07991 0.0107511
Q2FWX8   60 2.4 3.07991 0.0107511
Q2FUT9   48 1.92 0.903563 0.161558
Q2FZS0   51 2.04 3.07991 0.0107511
Q2G2A8   36 1.44 0.903563 0.161558
Q2FUY2   40 1.6 0.903563 0.161558
Q2FZL8   65 2.6 3.07991 0.0107511
Q2FW93   30 1.2 0.903563 0.161558
Q2G1L7   50 2 3.07991 0.0107511
Q2FW41   57 2.28 3.07991 0.0107511
Q2FZY6   80 3.2 5.25625 0.000662855
Q2G042   8 0.32 -1.27278 0.943444
Q2FWK2   52 2.08 3.07991 0.0107511
Q2FYF4   46 1.84 0.903563 0.161558
Q2FZP2   41 1.64 0.903563 0.161558
Q2G1G7   31 1.24 0.903563 0.161558
Q2G1H5   55 2.2 3.07991 0.0107511
Q2G2S7   72 2.88 3.07991 0.0107511
Q2FY53   60 2.4 3.07991 0.0107511
Q2G1N2   51 2.04 3.07991 0.0107511
Q2G2V2   39 1.56 0.903563 0.161558
Q2G1H6   54 2.16 3.07991 0.0107511
Q2FZA9   49 1.96 0.903563 0.161558
Q2FXI5   46 1.84 0.903563 0.161558
Q2G206   11 0.44 -1.27278 0.943444
Q2FWN6   41 1.64 0.903563 0.161558
Q2FUQ2   43 1.72 0.903563 0.161558
Q2G1K3   48 1.92 0.903563 0.161558
Q2FZ76   28 1.12 0.903563 0.161558
Q2FY54   42 1.68 0.903563 0.161558
Q2G289   42 1.68 0.903563 0.161558
Q2FY14   52 2.08 3.07991 0.0107511
Q2FV77   41 1.64 0.903563 0.161558
Q2G064   49 1.96 0.903563 0.161558
Q2G033   51 2.04 3.07991 0.0107511
Q2G198   99 3.96 5.25625 0.000662855
Q2G0K4   14 0.56 -1.27278 0.943444
Q2G0V3   45 1.8 0.903563 0.161558
Q2FWE2   42 1.64706 0.903563 0.161558
Q2G089   51 2 3.07991 0.0107511
Q2FZL3   56 2.19608 3.07991 0.0107511
Q2G087   42 1.64706 0.903563 0.161558
Q2G0A7   16 0.627451 -1.27278 0.943444
Q2FVF9   50 1.96078 0.903563 0.161558
Q2G071   44 1.72549 0.903563 0.161558
Q2FUZ2   57 2.23529 3.07991 0.0107511
Q2FY27   52 2.03922 3.07991 0.0107511
Q2FXX4   33 1.29412 0.903563 0.161558
Q2G1E6   45 1.76471 0.903563 0.161558
Q2G1G5   32 1.2549 0.903563 0.161558
Q2G2Q3   48 1.88235 0.903563 0.161558
Q2FZF0   57 2.23529 3.07991 0.0107511
Q2G2D2   49 1.92157 0.903563 0.161558
Q2FXT4   32 1.2549 0.903563 0.161558
Q2FZI8   55 2.15686 3.07991 0.0107511
Q2FUS8   67 2.62745 3.07991 0.0107511
Q2FVR9   41 1.60784 0.903563 0.161558
Q2FXP2   52 2.03922 3.07991 0.0107511
Q2FX94   21 0.823529 -1.27278 0.943444
Q2G2A5   62 2.43137 3.07991 0.0107511
Q2FZP7   47 1.84314 0.903563 0.161558
Q2G1R7   44 1.72549 0.903563 0.161558
Q2G015   47 1.84314 0.903563 0.161558
Q2FZF4   42 1.64706 0.903563 0.161558
Q2G1E5   44 1.72549 0.903563 0.161558
Q2FWH9   18 0.705882 -1.27278 0.943444
Q2G069   50 1.96078 0.903563 0.161558
Q2FZK3   45 1.76471 0.903563 0.161558
Q2FZU5   45 1.76471 0.903563 0.161558
Q2FYT4   56 2.19608 3.07991 0.0107511
Q2FWK4   43 1.68627 0.903563 0.161558
Q2FY40   60 2.35294 3.07991 0.0107511
Q2FWY4   10 0.392157 -1.27278 0.943444
Q2G156   16 0.627451 -1.27278 0.943444
Q2G045   43 1.68627 0.903563 0.161558
Q2FZS6   29 1.13725 0.903563 0.161558
Q2FYC7   45 1.76471 0.903563 0.161558
Q2FW73   52 2.03922 3.07991 0.0107511
Q2G1H3   53 2.07843 3.07991 0.0107511
Q2FXJ6   44 1.72549 0.903563 0.161558
Q2FUS2   9 0.346154 -1.27278 0.943444
Q2G120   54 2.07692 3.07991 0.0107511
Q2G2T9   52 2 3.07991 0.0107511
Q2G1N9   19 0.730769 -1.27278 0.943444
Q2FXL9   57 2.19231 3.07991 0.0107511
Q2G0W4   52 2 3.07991 0.0107511
Q2G0R6   41 1.57692 0.903563 0.161558
Q2G1C4   45 1.73077 0.903563 0.161558
Q2FWY9   54 2.07692 3.07991 0.0107511
Q2G1K4   44 1.69231 0.903563 0.161558
Q2FYK3   48 1.84615 0.903563 0.161558
Q2G1N4   50 1.92308 0.903563 0.161558
Q2G065   42 1.61538 0.903563 0.161558
Q2FX88   32 1.23077 0.903563 0.161558
Q2FVW9   47 1.80769 0.903563 0.161558
Q2G1E0   32 1.23077 0.903563 0.161558
Q2G2P2   41 1.57692 0.903563 0.161558
Q2G0V5   17 0.653846 -1.27278 0.943444
Q2FWA2   48 1.84615 0.903563 0.161558
Q2FZU1   42 1.61538 0.903563 0.161558
Q2FX77   40 1.53846 0.903563 0.161558
Q2FW75   45 1.73077 0.903563 0.161558
Q2FUT5   45 1.73077 0.903563 0.161558
Q2G234   48 1.84615 0.903563 0.161558
Q2FZU6   45 1.73077 0.903563 0.161558
Q2G1Y2   17 0.653846 -1.27278 0.943444
Q2FXN7   41 1.57692 0.903563 0.161558
Q2G2J3   12 0.461538 -1.27278 0.943444
Q2G0G1   42 1.61538 0.903563 0.161558
Q2FW62   40 1.53846 0.903563 0.161558
Q2FUP7   48 1.84615 0.903563 0.161558
Q2G1J3   62 2.38462 3.07991 0.0107511
Q2FZ15   63 2.42308 3.07991 0.0107511
Q2G1D3   64 2.46154 3.07991 0.0107511
Q2G0K2   44 1.69231 0.903563 0.161558
Q2FWC1   50 1.92308 0.903563 0.161558
Q2FXM5   35 1.34615 0.903563 0.161558
Q2FY46   28 1.07692 0.903563 0.161558
Q2G1K0   45 1.73077 0.903563 0.161558
Q2FXT6   39 1.5 0.903563 0.161558
Q2FZM4   46 1.76923 0.903563 0.161558
Q2FXG1   41 1.57692 0.903563 0.161558
Q2FXL1   40 1.53846 0.903563 0.161558
Q2FWX5   105 4.03846 7.4326 4.06742e-05
# cudaSaTabsearch LTYPE = T LORDER = F LSOLN = F
# QUERY ID = PF12481 
# DBFILE = ./tableaux.ascii.DB                                                             
Q2G1I1   47 1.77358 0.903563  0.161558
Q2G1K2   44 1.66038 0.903563  0.161558
Q2FUU5   34 1.28302 0.903563  0.161558
Q2FXB6   38 1.43396 0.903563  0.161558
Q2FZU2   25 0.943396 -1.27278  0.943444
Q2FZK0   14 0.528302 -1.27278  0.943444
Q2FY33   58 2.18868 3.07991  0.0107511
Q2G098   60 2.26415 3.07991  0.0107511
Q2FZ46   35 1.32075 0.903563  0.161558
Q2FZQ5   28 1.0566 0.903563  0.161558
Q2FXU8   31 1.16981 0.903563  0.161558
Q9EZ08   33 1.24528 0.903563  0.161558
Q2G1B9   46 1.73585 0.903563  0.161558
Q2FZ73   49 1.84906 0.903563  0.161558
Q2FY35   44 1.66038 0.903563  0.161558
Q2FZ16   48 1.81132 0.903563  0.161558
Q2FYR2   52 1.96226 0.903563  0.161558
Q2FWY3   39 1.4717 0.903563  0.161558
Q2G2F5   52 1.96226 0.903563  0.161558
Q2G032   45 1.69811 0.903563  0.161558
Q2FZ10   61 2.30189 3.07991  0.0107511
Q2G255   48 1.81132 0.903563  0.161558
Q2G0X6   55 2.07547 3.07991  0.0107511
Q2FYH0   42 1.58491 0.903563  0.161558
Q2FXJ9   30 1.13208 0.903563  0.161558
Q2FZT4   47 1.77358 0.903563  0.161558
Q2FVE6   46 1.73585 0.903563  0.161558
Q2FYD3   32 1.20755 0.903563  0.161558
Q2FXT5   56 2.11321 3.07991  0.0107511
Q2FY60   38 1.43396 0.903563  0.161558
Q2G2D7   42 1.58491 0.903563  0.161558
Q2FX16   46 1.73585 0.903563  0.161558
Q2FZ34   69 2.60377 3.07991  0.0107511
Q2G1S4   46 1.73585 0.903563  0.161558
Q2G147   69 2.60377 3.07991  0.0107511
Q2G1J7   51 1.92453 0.903563  0.161558
Q2G2A7   47 1.77358 0.903563  0.161558
Q2G2M6   44 1.66038 0.903563  0.161558
Q2FV30   38 1.43396 0.903563  0.161558
Q2FVL5   63 2.37736 3.07991  0.0107511
Q2FXY0   58 2.18868 3.07991  0.0107511
Q2FZL1   49 1.84906 0.903563  0.161558
Q2FW45   36 1.35849 0.903563  0.161558
Q2FZU0   43 1.59259 0.903563  0.161558
Q2FWZ0   59 2.18519 3.07991  0.0107511
Q2G2H5   26 0.962963 -1.27278  0.943444
Q2FYG9   55 2.03704 3.07991  0.0107511
Q2G2X6   44 1.62963 0.903563  0.161558
Q2G155   38 1.40741 0.903563  0.161558
Q2FXY9   62 2.2963 3.07991  0.0107511
Q2FZ37   82 3.03704 5.25625  0.000662855
Q2FVI7   44 1.62963 0.903563  0.161558
Q2FYS1   49 1.81481 0.903563  0.161558
Q2FXL5   60 2.22222 3.07991  0.0107511
Q2G1J4   40 1.48148 0.903563  0.161558
Q2FWZ3   44 1.62963 0.903563  0.161558
Q2G2P7   30 1.11111 0.903563  0.161558
Q2FVH3   57 2.11111 3.07991  0.0107511
Q2FZ31   56 2.07407 3.07991  0.0107511
Q2G283   50 1.85185 0.903563  0.161558
Q2FZ66   52 1.92593 0.903563  0.161558
Q2FWY7   9 0.333333 -1.27278  0.943444
Q2G1F9   34 1.25926 0.903563  0.161558
Q2FZJ4   60 2.22222 3.07991  0.0107511
Q2FZQ1   16 0.592593 -1.27278  0.943444
Q2FY80   29 1.07407 0.903563  0.161558
Q2G2D4   20 0.740741 -1.27278  0.943444
Q2FYP1   58 2.14815 3.07991  0.0107511
Q2FYF9   23 0.851852 -1.27278  0.943444
Q2G0B3   44 1.62963 0.903563  0.161558
Q2FUT8   42 1.55556 0.903563  0.161558
Q2FYR1   64 2.37037 3.07991  0.0107511
Q2FYL3   43 1.59259 0.903563  0.161558
Q2FVG4   15 0.555556 -1.27278  0.943444
Q2FVP8   49 1.81481 0.903563  0.161558
Q2FZ28   38 1.38182 0.903563  0.161558
Q2G1F0   47 1.70909 0.903563  0.161558
P95689   54 1.96364 0.903563  0.161558
Q2FYH6   60 2.18182 3.07991  0.0107511
Q2FXD1   45 1.63636 0.903563  0.161558
Q2G0X5   49 1.78182 0.903563  0.161558
Q2FXN8   12 0.436364 -1.27278  0.943444
Q2G0N0   48 1.74545 0.903563  0.161558
Q2G268   44 1.6 0.903563  0.161558
Q2FV61   49 1.78182 0.903563  0.161558
Q2FXL7   58 2.10909 3.07991  0.0107511
Q2FUR5   34 1.23636 0.903563  0.161558
Q2FXV6   45 1.63636 0.903563  0.161558
Q2G2C5   46 1.67273 0.903563  0.161558
Q2FVJ6   47 1.70909 0.903563  0.161558
Q2G1Y4   45 1.63636 0.903563  0.161558
Q2FVI0   15 0.545455 -1.27278  0.943444
Q2FXJ8   19 0.690909 -1.27278  0.943444
Q2FZU7   41 1.49091 0.903563  0.161558
Q2G2X4   45 1.63636 0.903563  0.161558
Q2FZA8   31 1.12727 0.903563  0.161558
Q2FW96   47 1.70909 0.903563  0.161558
Q2FYV4   48 1.74545 0.903563  0.161558
O07325   45 1.63636 0.903563  0.161558
Q2G1C1   44 1.6 0.903563  0.161558
Q2FZR9   41 1.49091 0.903563  0.161558
Q2FVW3   53 1.92727 0.903563  0.161558
Q2G124   49 1.78182 0.903563  0.161558
P0C0V7   48 1.74545 0.903563  0.161558
Q2FX52   42 1.5 0.903563  0.161558
Q2G2C7   48 1.71429 0.903563  0.161558
Q2G2D5   42 1.5 0.903563  0.161558
Q2FXQ7   37 1.32143 0.903563  0.161558
Q2FZW0   53 1.89286 0.903563  0.161558
Q2FVG3   48 1.71429 0.903563  0.161558
Q2FXR4   48 1.71429 0.903563  0.161558
Q2FZ67   45 1.60714 0.903563  0.161558
Q2G243   50 1.78571 0.903563  0.161558
Q2FV76   54 1.92857 0.903563  0.161558
Q2FVZ4   57 2.03571 3.07991  0.0107511
Q2FWC5   72 2.57143 3.07991  0.0107511
Q2FZY3   70 2.5 3.07991  0.0107511
Q2FWH5   53 1.89286 0.903563  0.161558
Q2G241   36 1.28571 0.903563  0.161558
Q2FV35   60 2.14286 3.07991  0.0107511
Q2G0T5   29 1.03571 0.903563  0.161558
Q2G1A9   49 1.75 0.903563  0.161558
Q2FYU7   43 1.53571 0.903563  0.161558
Q2G2E0   17 0.607143 -1.27278  0.943444
Q2FVT6   50 1.78571 0.903563  0.161558
Q2G0D7   32 1.14286 0.903563  0.161558
Q2G1M6   44 1.57143 0.903563  0.161558
Q2G0A6   23 0.821429 -1.27278  0.943444
Q2FUY6   44 1.57143 0.903563  0.161558
Q2FYJ2   50 1.78571 0.903563  0.161558
Q2G2E5   50 1.75439 0.903563  0.161558
Q2G2P5   46 1.61404 0.903563  0.161558
Q2G1R6   60 2.10526 3.07991  0.0107511
Q2FYF0   42 1.47368 0.903563  0.161558
Q2FVH8   21 0.736842 -1.27278  0.943444
Q2FUU3   40 1.40351 0.903563  0.161558
Q2FVG8   50 1.75439 0.903563  0.161558
Q9ZAH5   45 1.57895 0.903563  0.161558
Q2G2U0   46 1.61404 0.903563  0.161558
Q2FYR4   42 1.47368 0.903563  0.161558
Q2G256   32 1.12281 0.903563  0.161558
Q2FVY0   37 1.29825 0.903563  0.161558
Q2G0Q2   46 1.61404 0.903563  0.161558
Q2G0R2   50 1.75439 0.903563  0.161558
Q2G0Q3   50 1.75439 0.903563  0.161558
Q2FWZ9   50 1.75439 0.903563  0.161558
Q53705   49 1.7193 0.903563  0.161558
Q2G2U3   51 1.78947 0.903563  0.161558
Q2FYY6   57 2 3.07991  0.0107511
Q2FWL3   50 1.75439 0.903563  0.161558
Q2FY50   44 1.54386 0.903563  0.161558
Q2FXN4   55 1.92982 0.903563  0.161558
Q2G179   48 1.68421 0.903563  0.161558
Q2G1L6   41 1.4386 0.903563  0.161558
Q2FXU4   59 2.07018 3.07991  0.0107511
Q2G1E9   46 1.61404 0.903563  0.161558
Q2G232   71 2.49123 3.07991  0.0107511
Q2FXH9   46 1.61404 0.903563  0.161558
Q2G0X3   43 1.50877 0.903563  0.161558
Q2FXD0   51 1.78947 0.903563  0.161558
Q2G0G3   30 1.05263 0.903563  0.161558
Q2FWW3   50 1.75439 0.903563  0.161558
Q2FYG0   41 1.41379 0.903563  0.161558
Q2FZS9   24 0.827586 -1.27278  0.943444
Q2FYS2   55 1.89655 0.903563  0.161558
Q2G2U4   34 1.17241 0.903563  0.161558
Q2FWJ9   37 1.27586 0.903563  0.161558
Q2FWF0   55 1.89655 0.903563  0.161558
Q2FXR9   56 1.93103 0.903563  0.161558
Q2FZV7   47 1.62069 0.903563  0.161558
Q2G1W0   48 1.65517 0.903563  0.161558
Q2G2I0   46 1.58621 0.903563  0.161558
Q2G153   45 1.55172 0.903563  0.161558
Q2FWD7   57 1.96552 0.903563  0.161558
Q2FY15   45 1.55172 0.903563  0.161558
Q2FV54   26 0.896552 -1.27278  0.943444
Q2FZ74   49 1.68966 0.903563  0.161558
Q2FYV5   52 1.7931 0.903563  0.161558
Q2G2I1   38 1.31034 0.903563  0.161558
Q2FXZ6   47 1.62069 0.903563  0.161558
Q2G0U0   26 0.896552 -1.27278  0.943444
Q2G0Y6   49 1.68966 0.903563  0.161558
Q2FXJ0   51 1.75862 0.903563  0.161558
Q2FY43   53 1.79661 0.903563  0.161558
Q2FWM1   59 2 3.07991  0.0107511
Q2FVJ1   53 1.79661 0.903563  0.161558
Q2G0K3   53 1.79661 0.903563  0.161558
Q2FY66   62 2.10169 3.07991  0.0107511
Q2FW99   17 0.576271 -1.27278  0.943444
Q2FV10   44 1.49153 0.903563  0.161558
Q2FXJ5   46 1.55932 0.903563  0.161558
Q2FX69   33 1.11864 0.903563  0.161558
Q2G0B2   48 1.62712 0.903563  0.161558
Q2FX14   58 1.9661 0.903563  0.161558
Q2FYD8   37 1.25424 0.903563  0.161558
Q2FWE5   53 1.79661 0.903563  0.161558
Q2G2A3   46 1.55932 0.903563  0.161558
Q2FZH8   43 1.45763 0.903563  0.161558
Q2FX51   49 1.66102 0.903563  0.161558
Q2FWE8   49 1.66102 0.903563  0.161558
Q2G088   37 1.25424 0.903563  0.161558
Q2G028   50 1.66667 0.903563  0.161558
Q2G1S3   49 1.63333 0.903563  0.161558
Q2FYN4   42 1.4 0.903563  0.161558
Q2FX86   38 1.26667 0.903563  0.161558
Q2G2S8   42 1.4 0.903563  0.161558
Q2FUW8   47 1.56667 0.903563  0.161558
Q2FWD4   47 1.56667 0.903563  0.161558
Q2FVH6   49 1.63333 0.903563  0.161558
Q2G029   57 1.9 0.903563  0.161558
Q2G1R5   43 1.43333 0.903563  0.161558
Q2FX65   7 0.233333 -1.27278  0.943444
Q2FZV6   66 2.2 3.07991  0.0107511
Q2G1P1   44 1.46667 0.903563  0.161558
Q2FVU4   22 0.733333 -1.27278  0.943444
Q2FVT5   68 2.26667 3.07991  0.0107511
Q2G2H4   54 1.8 0.903563  0.161558
Q2FZ58   62 2.06667 3.07991  0.0107511
Q2FVJ2   54 1.8 0.903563  0.161558
Q2FXW5   40 1.33333 0.903563  0.161558
Q2FWK1   47 1.56667 0.903563  0.161558
Q2G031   41 1.36667 0.903563  0.161558
Q2G0U1   52 1.73333 0.903563  0.161558
Q2FW46   45 1.5 0.903563  0.161558
Q2FZY5   44 1.46667 0.903563  0.161558
Q2FZI5   59 1.93443 0.903563  0.161558
Q2FYR9   61 2 3.07991  0.0107511
Q2FZ92   48 1.57377 0.903563  0.161558
Q2G1D5   34 1.11475 0.903563  0.161558
Q2FXM2   53 1.7377 0.903563  0.161558
Q2FVM2   51 1.67213 0.903563  0.161558
Q2FZN2   48 1.57377 0.903563  0.161558
Q2G1U8   34 1.11475 0.903563  0.161558
Q2FVS7   81 2.65574 3.07991  0.0107511
Q2FWB5   32 1.04918 0.903563  0.161558
Q2FXX1   56 1.83607 0.903563  0.161558
Q2G2J9   38 1.2459 0.903563  0.161558
Q2G0Y7   36 1.18033 0.903563  0.161558
Q2FW81   54 1.77049 0.903563  0.161558
Q2FWK3   41 1.34426 0.903563  0.161558
Q2FY34   54 1.77049 0.903563  0.161558
Q2FXF8   49 1.60656 0.903563  0.161558
Q2FXI9   46 1.5082 0.903563  0.161558
Q05615   43 1.3871 0.903563  0.161558
Q2FUW4   56 1.80645 0.903563  0.161558
Q2FVF4   39 1.25806 0.903563  0.161558
Q2FWI3   43 1.3871 0.903563  0.161558
Q2FWG8   55 1.77419 0.903563  0.161558
Q2G0R0   35 1.12903 0.903563  0.161558
Q2G0I4   46 1.48387 0.903563  0.161558
Q2FV67   45 1.45161 0.903563  0.161558
Q2G091   53 1.70968 0.903563  0.161558
Q2G1U1   44 1.41935 0.903563  0.161558
Q2FUX7   65 2.09677 3.07991  0.0107511
Q2FY51   55 1.77419 0.903563  0.161558
Q2FYP2   56 1.80645 0.903563  0.161558
Q2G0F8   37 1.19355 0.903563  0.161558
Q2FXH5   40 1.29032 0.903563  0.161558
Q2G193   56 1.80645 0.903563  0.161558
Q2FWD6   45 1.45161 0.903563  0.161558
Q2FZ98   41 1.30159 0.903563  0.161558
Q2FYQ2   23 0.730159 -1.27278  0.943444
Q2FWL5   52 1.65079 0.903563  0.161558
Q2FV16   53 1.68254 0.903563  0.161558
Q2FWX9   42 1.33333 0.903563  0.161558
Q2G1J0   40 1.26984 0.903563  0.161558
Q2G235   45 1.42857 0.903563  0.161558
Q2FXK1   48 1.52381 0.903563  0.161558
Q2FWF4   48 1.52381 0.903563  0.161558
Q2FZC8   51 1.61905 0.903563  0.161558
Q2FZQ4   39 1.2381 0.903563  0.161558
O52582   45 1.42857 0.903563  0.161558
Q2FZI6   60 1.90476 0.903563  0.161558
Q2FUW7   42 1.33333 0.903563  0.161558
Q2G2M9   42 1.33333 0.903563  0.161558
Q2FZD0   50 1.5873 0.903563  0.161558
Q2FWK7   43 1.36508 0.903563  0.161558
Q2FWU4   41 1.30159 0.903563  0.161558
Q2FUX4   40 1.26984 0.903563  0.161558
Q2G2V3   43 1.36508 0.903563  0.161558
O05204   45 1.42857 0.903563  0.161558
Q2FYC2   43 1.34375 0.903563  0.161558
Q2FZP6   50 1.5625 0.903563  0.161558
Q2G0L2   46 1.4375 0.903563  0.161558
Q2FZV1   12 0.375 -1.27278  0.943444
Q2FVQ5   46 1.4375 0.903563  0.161558
Q2FZW6   48 1.5 0.903563  0.161558
Q2FZI3   55 1.71875 0.903563  0.161558
Q2G219   34 1.0625 0.903563  0.161558
Q2FZR2   47 1.46875 0.903563  0.161558
Q2FXZ2   47 1.46875 0.903563  0.161558
Q2FYC6   55 1.71875 0.903563  0.161558
Q2FYZ5   52 1.6 0.903563  0.161558
Q2FWN4   42 1.29231 0.903563  0.161558
Q2G221   28 0.861538 -1.27278  0.943444
Q2FZX5   54 1.66154 0.903563  0.161558
Q2FUW3   45 1.38462 0.903563  0.161558
Q2G2H3   47 1.44615 0.903563  0.161558
Q2FY08   50 1.53846 0.903563  0.161558
Q2FXU5   49 1.50769 0.903563  0.161558
Q2G1F8   64 1.96923 0.903563  0.161558
Q2FYW4   58 1.78462 0.903563  0.161558
Q2G142   23 0.707692 -1.27278  0.943444
Q2G1U3   23 0.707692 -1.27278  0.943444
Q2FZ18   51 1.56923 0.903563  0.161558
Q2FV24   51 1.56923 0.903563  0.161558
Q2G1C2   50 1.53846 0.903563  0.161558
Q2FYZ4   61 1.87692 0.903563  0.161558
Q2FWT4   45 1.38462 0.903563  0.161558
Q2FUX1   37 1.13846 0.903563  0.161558
Q2FZG9   64 1.93939 0.903563  0.161558
Q2FVC1   55 1.66667 0.903563  0.161558
Q2FYT3   44 1.33333 0.903563  0.161558
Q2FY82   43 1.30303 0.903563  0.161558
Q2FV02   61 1.84848 0.903563  0.161558
Q2FXJ2   55 1.66667 0.903563  0.161558
Q2FZ02   43 1.30303 0.903563  0.161558
Q2G0L3   45 1.36364 0.903563  0.161558
Q2FZH5   38 1.15152 0.903563  0.161558
Q2FWH4   51 1.54545 0.903563  0.161558
Q2FW49   40 1.21212 0.903563  0.161558
Q93T05   48 1.45455 0.903563  0.161558
Q2FX73   38 1.15152 0.903563  0.161558
Q2G239   43 1.28358 0.903563  0.161558
Q2G121   42 1.25373 0.903563  0.161558
Q2FY11   46 1.37313 0.903563  0.161558
Q2FV11   42 1.25373 0.903563  0.161558
Q2FZ05   50 1.49254 0.903563  0.161558
Q2G253   51 1.52239 0.903563  0.161558
Q2FW98   39 1.16418 0.903563  0.161558
Q2G205   49 1.46269 0.903563  0.161558
Q2FVE7   43 1.28358 0.903563  0.161558
Q2FYD0   40 1.19403 0.903563  0.161558
Q2FZ19   66 1.97015 0.903563  0.161558
Q2G1C7   48 1.43284 0.903563  0.161558
Q2FV60   58 1.73134 0.903563  0.161558
Q2FY64   45 1.34328 0.903563  0.161558
Q2FZI9   135 4.02985 7.4326  4.06742e-05
Q2FV57   54 1.58824 0.903563  0.161558
Q2FXA5   56 1.64706 0.903563  0.161558
Q2G2U8   12 0.352941 -1.27278  0.943444
Q2FZP0   62 1.82353 0.903563  0.161558
Q2FZL7   43 1.26471 0.903563  0.161558
Q2FZR3   53 1.55882 0.903563  0.161558
Q2FWA0   120 3.52941 5.25625  0.000662855
Q2G090   41 1.20588 0.903563  0.161558
Q2G1H0   37 1.07246 0.903563  0.161558
Q2FZP4   46 1.33333 0.903563  0.161558
Q2FUX0   34 0.985507 -1.27278  0.943444
Q2FV86   38 1.10145 0.903563  0.161558
Q2FV14   43 1.24638 0.903563  0.161558
Q2FUT2   60 1.73913 0.903563  0.161558
Q2FZ64   31 0.898551 -1.27278  0.943444
Q2FUW1   48 1.37143 0.903563  0.161558
Q2FWI0   44 1.25714 0.903563  0.161558
Q2G2K5   38 1.08571 0.903563  0.161558
Q2FWK6   41 1.17143 0.903563  0.161558
Q2G0T9   41 1.17143 0.903563  0.161558
Q2G078   66 1.88571 0.903563  0.161558
Q2G1P3   44 1.25714 0.903563  0.161558
Q2G274   66 1.85915 0.903563  0.161558
Q2FZD4   44 1.23944 0.903563  0.161558
Q2FYS5   65 1.83099 0.903563  0.161558
Q2G1K5   42 1.1831 0.903563  0.161558
Q2G1L5   53 1.49296 0.903563  0.161558
Q2G1M9   51 1.43662 0.903563  0.161558
Q2FX67   39 1.09859 0.903563  0.161558
Q2FZ32   34 0.957746 -1.27278  0.943444
Q2FWH7   33 0.929577 -1.27278  0.943444
Q2FXT8   51 1.41667 0.903563  0.161558
Q2FUQ3   43 1.19444 0.903563  0.161558
Q2G1Y6   46 1.27778 0.903563  0.161558
Q2FX68   48 1.33333 0.903563  0.161558
Q2FWD1   48 1.33333 0.903563  0.161558
Q2FUZ8   44 1.22222 0.903563  0.161558
Q2G1F5   53 1.47222 0.903563  0.161558
Q2G2T6   45 1.25 0.903563  0.161558
Q2FYD2   55 1.52778 0.903563  0.161558
Q2FYA1   50 1.38889 0.903563  0.161558
Q2FY21   47 1.30556 0.903563  0.161558
Q2FZD3   32 0.888889 -1.27278  0.943444
Q2G1Z4   39 1.08333 0.903563  0.161558
Q2G0S3   43 1.17808 0.903563  0.161558
Q2FVQ3   43 1.17808 0.903563  0.161558
Q2G2J4   47 1.28767 0.903563  0.161558
Q2G2B8   37 1.0137 0.903563  0.161558
Q2G0L5   28 0.767123 -1.27278  0.943444
Q2FW72   58 1.58904 0.903563  0.161558
Q2FYT8   39 1.06849 0.903563  0.161558
Q2FXM9   45 1.23288 0.903563  0.161558
Q2G1Y0   41 1.12329 0.903563  0.161558
Q2G2D0   33 0.90411 -1.27278  0.943444
Q2G2M2   48 1.31507 0.903563  0.161558
Q2G1B7   51 1.39726 0.903563  0.161558
Q2G1B8   45 1.23288 0.903563  0.161558
Q2G0M6   58 1.58904 0.903563  0.161558
Q2G1D8   61 1.64865 0.903563  0.161558
Q2FV70   46 1.24324 0.903563  0.161558
Q2FV72   35 0.945946 -1.27278  0.943444
Q2FVB2   52 1.40541 0.903563  0.161558
Q2G122   52 1.40541 0.903563  0.161558
Q2G1W2   47 1.25333 0.903563  0.161558
Q2FWW1   34 0.906667 -1.27278  0.943444
Q2G1F4   72 1.92 0.903563  0.161558
Q2G093   46 1.22667 0.903563  0.161558
Q2FXY7   46 1.22667 0.903563  0.161558
Q2G1C6   49 1.30667 0.903563  0.161558
Q2FZ20   49 1.30667 0.903563  0.161558
O50581   40 1.05263 0.903563  0.161558
Q2G1N1   49 1.28947 0.903563  0.161558
Q2G188   52 1.35065 0.903563  0.161558
Q2G296   43 1.11688 0.903563  0.161558
Q2G2E9   51 1.32468 0.903563  0.161558
Q2G294   40 1.03896 0.903563  0.161558
Q2FWJ5   44 1.14286 0.903563  0.161558
Q2FW03   44 1.12821 0.903563  0.161558
Q2G0N1   43 1.10256 0.903563  0.161558
Q2FZJ0   69 1.76923 0.903563  0.161558
Q2FYZ9   44 1.12821 0.903563  0.161558
Q2FV74   33 0.846154 -1.27278  0.943444
Q2FXP7   41 1.05128 0.903563  0.161558
Q2FXU1   37 0.948718 -1.27278  0.943444
Q2G1M8   56 1.4359 0.903563  0.161558
Q2FXY4   60 1.53846 0.903563  0.161558
Q2FZ94   36 0.911392 -1.27278  0.943444
Q2FYI0   42 1.05 0.903563  0.161558
Q2FXT9   33 0.825 -1.27278  0.943444
Q2G0D2   45 1.11111 0.903563  0.161558
Q2FYB7   30 0.740741 -1.27278  0.943444
Q2FVN8   46 1.1358 0.903563  0.161558
Q2FZ49   38 0.938272 -1.27278  0.943444
Q2FUW6   41 1.01235 0.903563  0.161558
Q2G1P7   42 1.03704 0.903563  0.161558
Q2FW70   43 1.04878 0.903563  0.161558
Q2G0W1   39 0.95122 -1.27278  0.943444
Q2G024   38 0.926829 -1.27278  0.943444
Q2G1G8   62 1.5122 0.903563  0.161558
Q2G1R9   35 0.853659 -1.27278  0.943444
O06446   37 0.902439 -1.27278  0.943444
Q2G1C9   40 0.97561 -1.27278  0.943444
Q2FXV8   41 0.987952 -1.27278  0.943444
Q2G0P5   30 0.722892 -1.27278  0.943444
Q2FV64   39 0.928571 -1.27278  0.943444
Q2FV87   74 1.74118 0.903563  0.161558
Q2G1K9   36 0.837209 -1.27278  0.943444
Q2G266   36 0.837209 -1.27278  0.943444
Q59801   69 1.58621 0.903563  0.161558
Q2FXH2   31 0.712644 -1.27278  0.943444
Q53727   40 0.909091 -1.27278  0.943444
Q2G2Q0   29 0.659091 -1.27278  0.943444
Q2FZD8   47 1.05618 0.903563  0.161558
Q2FYS4   35 0.786517 -1.27278  0.943444
Q2G1G2   46 1.03371 0.903563  0.161558
Q2FXV9   42 0.933333 -1.27278  0.943444
Q2G0L4   24 0.533333 -1.27278  0.943444
Q2FXR8   37 0.822222 -1.27278  0.943444
Q2FYJ0   58 1.28889 0.903563  0.161558
Q2FZS8   35 0.769231 -1.27278  0.943444
Q2FXN9   40 0.860215 -1.27278  0.943444
Q2FYM1   47 1.01075 0.903563  0.161558
Q2FVZ5   40 0.860215 -1.27278  0.943444
Q2FVL8   43 0.914894 -1.27278  0.943444
Q2FZ40   41 0.87234 -1.27278  0.943444
Q2FYH5   33 0.694737 -1.27278  0.943444
Q2FXB3   38 0.783505 -1.27278  0.943444
Q2FYS9   38 0.767677 -1.27278  0.943444
Q2G1Q4   37 0.747475 -1.27278  0.943444
Q2FVC3   36 0.727273 -1.27278  0.943444
Q2G046   35 0.7 -1.27278  0.943444
Q2FWU3   31 0.62 -1.27278  0.943444
Q2FZ72   37 0.74 -1.27278  0.943444
Q2FZ82   37 0.74 -1.27278  0.943444
Q9F1K0   30 0.582524 -1.27278  0.943444
Q2FVV9   32 0.598131 -1.27278  0.943444
Q2FZT6   34 0.62963 -1.27278  0.943444
Q2FWU5   27 0.5 -1.27278  0.943444
Q2FYC8   45 0.825688 -1.27278  0.943444
Q2FZK7   29 0.522523 -1.27278  0.943444
Q2G2C1   35 0.630631 -1.27278  0.943444
Q2FZT5   31 0.54386 -1.27278  0.943444
Q2G0R8   34 0.591304 -1.27278  0.943444
Q2FW95   53 0.921739 -1.27278  0.943444
Q2G0N5   28 0.470588 -1.27278  0.943444
P47768   31 0.512397 -1.27278  0.943444
Q2FXH4   43 0.704918 -1.27278  0.943444
Q2FVM1   41 0.672131 -1.27278  0.943444
```
