## Supplementary Data 3 for "Mining folded proteomes in the era of accurate structure prediction": PF12496.output

```
# cudaSaTabsearch LTYPE = T LORDER = F LSOLN = F
# QUERY ID = PF12496 
# DBFILE = ./tableaux.ascii.DB                                                             
Q2G0V6   0 0 -1.27278 0.943444
Q2G075   0 0 -1.27278 0.943444
Q2G083   0 0 -1.27278 0.943444
Q2FZN3   0 0 -1.27278 0.943444
Q2FY90   0 0 -1.27278 0.943444
Q2FX91   0 0 -1.27278 0.943444
Q2FX54   0 0 -1.27278 0.943444
Q2FYQ4   0 0 -1.27278 0.943444
Q2G284   0 0 -1.27278 0.943444
Q2G0S4   0 0 -1.27278 0.943444
Q2FWM3   0 0 -1.27278 0.943444
Q2FX81   0 0 -1.27278 0.943444
Q2FXC6   0 0 -1.27278 0.943444
Q2FWJ7   0 0 -1.27278 0.943444
Q2FYJ9   0 0 -1.27278 0.943444
Q2G2E6   0 0 -1.27278 0.943444
Q2FWV0   0 0 -1.27278 0.943444
Q2FZC3   0 0 -1.27278 0.943444
Q2FVH9   0 0 -1.27278 0.943444
Q2FXQ5   0 0 -1.27278 0.943444
Q2FZU4   0 0 -1.27278 0.943444
Q2FYF8   0 0 -1.27278 0.943444
Q2FUR4   0 0 -1.27278 0.943444
Q2FYI2   0 0 -1.27278 0.943444
Q2FYY2   0 0 -1.27278 0.943444
Q2FW58   0 0 -1.27278 0.943444
P0C7Z3   0 0 -1.27278 0.943444
Q2G0T2   0 0 -1.27278 0.943444
Q2G1G9   0 0 -1.27278 0.943444
Q2FVJ0   0 0 -1.27278 0.943444
Q2FZ80   0 0 -1.27278 0.943444
Q2G1R4   0 0 -1.27278 0.943444
Q2FW02   0 0 -1.27278 0.943444
Q2G1X3   0 0 -1.27278 0.943444
Q2FWW4   0 0 -1.27278 0.943444
Q2FZE1   0 0 -1.27278 0.943444
Q2FY31   0 0 -1.27278 0.943444
Q2G018   0 0 -1.27278 0.943444
Q2FZI0   0 0 -1.27278 0.943444
Q2FUZ7   0 0 -1.27278 0.943444
Q2G250   0 0 -1.27278 0.943444
Q2FWU8   0 0 -1.27278 0.943444
Q2FYX5   0 0 -1.27278 0.943444
Q2FZY2   0 0 -1.27278 0.943444
Q2FZX8   0 0 -1.27278 0.943444
Q2FUY8   0 0 -1.27278 0.943444
Q2FV73   0 0 -1.27278 0.943444
Q2G0C5   0 0 -1.27278 0.943444
Q2FZ52   0 0 -1.27278 0.943444
Q2FVK6   0 0 -1.27278 0.943444
Q2G0Z3   0 0 -1.27278 0.943444
Q2FZJ8   0 0 -1.27278 0.943444
Q2FY57   0 0 -1.27278 0.943444
Q2G0W3   0 0 -1.27278 0.943444
Q2G0I2   0 0 -1.27278 0.943444
Q2FYX1   0 0 -1.27278 0.943444
Q2G0H2   0 0 -1.27278 0.943444
Q2FWJ8   0 0 -1.27278 0.943444
Q2FWZ7   0 0 -1.27278 0.943444
Q2FV04   0 0 -1.27278 0.943444
Q2G0H6   0 0 -1.27278 0.943444
Q2G291   0 0 -1.27278 0.943444
Q2G1A7   0 0 -1.27278 0.943444
Q2FVS8   0 0 -1.27278 0.943444
Q2FZ26   0 0 -1.27278 0.943444
Q2FXJ3   0 0 -1.27278 0.943444
Q2G231   0 0 -1.27278 0.943444
Q2G2N0   0 0 -1.27278 0.943444
Q2G2I2   0 0 -1.27278 0.943444
Q2FYU3   0 0 -1.27278 0.943444
Q2FWY5   0 0 -1.27278 0.943444
Q2G2E3   0 0 -1.27278 0.943444
Q2FV09   0 0 -1.27278 0.943444
Q2FX72   0 0 -1.27278 0.943444
Q2FWA3   0 0 -1.27278 0.943444
Q2FWF2   0 0 -1.27278 0.943444
Q2G0E4   0 0 -1.27278 0.943444
Q2G251   0 0 -1.27278 0.943444
P0C818   0 0 -1.27278 0.943444
Q2FXQ2   0 0 -1.27278 0.943444
Q2FXD4   0 0 -1.27278 0.943444
Q2G014   0 0 -1.27278 0.943444
Q2FWI9   0 0 -1.27278 0.943444
Q2FX79   0 0 -1.27278 0.943444
Q2FVP7   0 0 -1.27278 0.943444
Q2FZN4   0 0 -1.27278 0.943444
Q2FWU6   0 0 -1.27278 0.943444
Q2G2Y1   0 0 -1.27278 0.943444
Q2FYF6   0 0 -1.27278 0.943444
Q2FXK0   0 0 -1.27278 0.943444
Q2FVI9   0 0 -1.27278 0.943444
Q2G246   0 0 -1.27278 0.943444
Q2G053   0 0 -1.27278 0.943444
Q2FWK8   0 0 -1.27278 0.943444
Q2FXL8   0 0 -1.27278 0.943444
Q2G0Q4   0 0 -1.27278 0.943444
Q2FVB7   0 0 -1.27278 0.943444
Q2FYD6   0 0 -1.27278 0.943444
Q2FXK9   0 0 -1.27278 0.943444
Q2FV78   0 0 -1.27278 0.943444
Q2FXG4   0 0 -1.27278 0.943444
Q2G0C8   0 0 -1.27278 0.943444
Q2FWU9   0 0 -1.27278 0.943444
Q2FUX2   0 0 -1.27278 0.943444
Q2FYI8   0 0 -1.27278 0.943444
Q2FXA1   0 0 -1.27278 0.943444
Q2FV49   0 0 -1.27278 0.943444
Q2G1S0   0 0 -1.27278 0.943444
Q2G0G0   0 0 -1.27278 0.943444
P0C805   0 0 -1.27278 0.943444
Q2FWV9   0 0 -1.27278 0.943444
Q2G152   0 0 -1.27278 0.943444
Q2FX48   0 0 -1.27278 0.943444
Q2FXS5   0 0 -1.27278 0.943444
Q2FWL4   0 0 -1.27278 0.943444
P0C7Y1   0 0 -1.27278 0.943444
Q2FXA2   0 0 -1.27278 0.943444
Q2FY96   0 0 -1.27278 0.943444
Q2FVJ3   0 0 -1.27278 0.943444
Q2FZ24   0 0 -1.27278 0.943444
Q2G1X4   0 0 -1.27278 0.943444
Q2FYM6   0 0 -1.27278 0.943444
Q2FWX6   0 0 -1.27278 0.943444
Q2G1D2   0 0 -1.27278 0.943444
Q2FWC0   0 0 -1.27278 0.943444
Q2FZG7   0 0 -1.27278 0.943444
Q2G2P1   0 0 -1.27278 0.943444
Q2G1M4   0 0 -1.27278 0.943444
Q2FX29   0 0 -1.27278 0.943444
Q2FUZ3   0 0 -1.27278 0.943444
Q2FVZ9   0 0 -1.27278 0.943444
Q2G2N3   0 0 -1.27278 0.943444
Q2G237   0 0 -1.27278 0.943444
Q2FXN5   0 0 -1.27278 0.943444
Q2FYP7   0 0 -1.27278 0.943444
Q2FWC8   0 0 -1.27278 0.943444
Q2G209   0 0 -1.27278 0.943444
Q2FXX7   0 0 -1.27278 0.943444
Q2FV05   0 0 -1.27278 0.943444
Q2FWM8   0 0 -1.27278 0.943444
Q2FV00   0 0 -1.27278 0.943444
Q2FZF2   0 0 -1.27278 0.943444
Q2FV80   0 0 -1.27278 0.943444
Q2FZZ7   0 0 -1.27278 0.943444
Q2FWH8   0 0 -1.27278 0.943444
Q2FVS5   0 0 -1.27278 0.943444
Q2FWY0   0 0 -1.27278 0.943444
Q2FZM3   0 0 -1.27278 0.943444
Q2FZW8   0 0 -1.27278 0.943444
Q2FVY7   0 0 -1.27278 0.943444
Q2FXJ1   0 0 -1.27278 0.943444
Q2G0T7   0 0 -1.27278 0.943444
Q2FW40   0 0 -1.27278 0.943444
Q2FYU9   0 0 -1.27278 0.943444
Q2FUR0   0 0 -1.27278 0.943444
Q2G215   0 0 -1.27278 0.943444
Q2G169   0 0 -1.27278 0.943444
Q2G034   0 0 -1.27278 0.943444
Q2FUV8   0 0 -1.27278 0.943444
Q2FW44   0 0 -1.27278 0.943444
Q2FYJ8   0 0 -1.27278 0.943444
Q2FVR6   0 0 -1.27278 0.943444
Q2G183   1 0.222222 -1.27278 0.943444
Q2G0S1   0 0 -1.27278 0.943444
Q2FX83   0 0 -1.27278 0.943444
Q2FYF7   1 0.222222 -1.27278 0.943444
Q2G166   2 0.444444 -1.27278 0.943444
Q2FX20   1 0.222222 -1.27278 0.943444
Q2G020   0 0 -1.27278 0.943444
Q2FVC0   1 0.222222 -1.27278 0.943444
Q2FVD1   0 0 -1.27278 0.943444
Q2FWH1   0 0 -1.27278 0.943444
Q2FYX2   0 0 -1.27278 0.943444
Q2FZB5   1 0.222222 -1.27278 0.943444
Q2G0G8   0 0 -1.27278 0.943444
P0A0I4   0 0 -1.27278 0.943444
Q2G2C6   2 0.444444 -1.27278 0.943444
Q2FVB1   0 0 -1.27278 0.943444
Q2FYN1   0 0 -1.27278 0.943444
Q2FV79   0 0 -1.27278 0.943444
Q2FVU9   0 0 -1.27278 0.943444
Q2G0W5   0 0 -1.27278 0.943444
Q2FW60   0 0 -1.27278 0.943444
Q2G269   0 0 -1.27278 0.943444
Q2FZS1   0 0 -1.27278 0.943444
Q2G1Y3   0 0 -1.27278 0.943444
Q2FWA4   2 0.444444 -1.27278 0.943444
Q2G0C0   0 0 -1.27278 0.943444
Q2G2J6   0 0 -1.27278 0.943444
Q2G1R2   0 0 -1.27278 0.943444
Q2FXY8   0 0 -1.27278 0.943444
Q2FYL2   0 0 -1.27278 0.943444
Q2FYS3   0 0 -1.27278 0.943444
Q2FXS0   1 0.222222 -1.27278 0.943444
Q2FWA7   0 0 -1.27278 0.943444
Q2FWV8   1 0.222222 -1.27278 0.943444
Q2G279   0 0 -1.27278 0.943444
Q2FYB5   0 0 -1.27278 0.943444
Q2G175   0 0 -1.27278 0.943444
Q2FZ07   0 0 -1.27278 0.943444
Q2FVG7   0 0 -1.27278 0.943444
Q2G2P3   0 0 -1.27278 0.943444
Q2FZA3   0 0 -1.27278 0.943444
Q2FYE1   0 0 -1.27278 0.943444
Q2G2F8   0 0 -1.27278 0.943444
Q2FWS8   0 0 -1.27278 0.943444
Q2FXD8   0 0 -1.27278 0.943444
Q2FX46   0 0 -1.27278 0.943444
Q2FYB4   0 0 -1.27278 0.943444
Q2FYC0   0 0 -1.27278 0.943444
Q2FUY5   0 0 -1.27278 0.943444
Q2FYF2   0 0 -1.27278 0.943444
Q2G0R4   0 0 -1.27278 0.943444
Q2G1L1   1 0.222222 -1.27278 0.943444
Q2FYB0   1 0.222222 -1.27278 0.943444
Q2FWW5   0 0 -1.27278 0.943444
Q2FX04   0 0 -1.27278 0.943444
Q2FV33   0 0 -1.27278 0.943444
Q2FUX6   0 0 -1.27278 0.943444
Q2FVP5   0 0 -1.27278 0.943444
Q2G0W7   0 0 -1.27278 0.943444
Q2FXV1   0 0 -1.27278 0.943444
Q2G096   0 0 -1.27278 0.943444
Q2FV68   0 0 -1.27278 0.943444
Q2FVY6   0 0 -1.27278 0.943444
Q2FYY0   0 0 -1.27278 0.943444
Q2G005   0 0 -1.27278 0.943444
Q2G2B4   0 0 -1.27278 0.943444
Q2FVZ7   0 0 -1.27278 0.943444
Q2FW55   0 0 -1.27278 0.943444
Q2FV92   2 0.444444 -1.27278 0.943444
Q2FYV9   0 0 -1.27278 0.943444
Q2FW74   1 0.222222 -1.27278 0.943444
Q2FVK9   0 0 -1.27278 0.943444
Q2FZA4   0 0 -1.27278 0.943444
Q2FV25   0 0 -1.27278 0.943444
Q2FYG8   0 0 -1.27278 0.943444
Q2G216   1 0.222222 -1.27278 0.943444
Q2FZ69   0 0 -1.27278 0.943444
Q2FV97   0 0 -1.27278 0.943444
Q2FZ95   0 0 -1.27278 0.943444
Q2FZN8   1 0.222222 -1.27278 0.943444
Q2FZG2   0 0 -1.27278 0.943444
Q2G259   0 0 -1.27278 0.943444
Q2FYB6   1 0.222222 -1.27278 0.943444
Q2FZD1   0 0 -1.27278 0.943444
Q2FYT6   0 0 -1.27278 0.943444
Q2G0Y2   0 0 -1.27278 0.943444
Q2FWZ1   0 0 -1.27278 0.943444
Q2FVC8   0 0 -1.27278 0.943444
Q2G2H1   0 0 -1.27278 0.943444
Q2FY47   0 0 -1.27278 0.943444
Q2FX78   2 0.444444 -1.27278 0.943444
Q2FX47   0 0 -1.27278 0.943444
Q2FZA7   0 0 -1.27278 0.943444
Q2FV32   0 0 -1.27278 0.943444
Q2FYE6   0 0 -1.27278 0.943444
Q2FZ41   0 0 -1.27278 0.943444
Q2FYG3   1 0.222222 -1.27278 0.943444
Q2FX01   2 0.444444 -1.27278 0.943444
Q2FXU6   1 0.222222 -1.27278 0.943444
Q2FYL7   0 0 -1.27278 0.943444
Q2FWQ3   0 0 -1.27278 0.943444
Q2FZY9   0 0 -1.27278 0.943444
Q2FV50   2 0.444444 -1.27278 0.943444
Q2FUY7   1 0.222222 -1.27278 0.943444
Q2FXP6   0 0 -1.27278 0.943444
Q2G1S9   0 0 -1.27278 0.943444
Q2FX18   0 0 -1.27278 0.943444
Q2FYU0   0 0 -1.27278 0.943444
Q2FXZ7   2 0.4 -1.27278 0.943444
Q2G051   0 0 -1.27278 0.943444
Q2FWS3   1 0.2 -1.27278 0.943444
Q2FW14   0 0 -1.27278 0.943444
Q2FYD7   0 0 -1.27278 0.943444
Q9RQP8   2 0.4 -1.27278 0.943444
Q2FZK2   0 0 -1.27278 0.943444
Q2FWI7   2 0.4 -1.27278 0.943444
Q2G182   1 0.2 -1.27278 0.943444
Q2FYT7   0 0 -1.27278 0.943444
Q2FV46   4 0.8 -1.27278 0.943444
Q2FY58   0 0 -1.27278 0.943444
Q2FX06   0 0 -1.27278 0.943444
Q2FZH0   0 0 -1.27278 0.943444
Q2FUZ4   2 0.4 -1.27278 0.943444
Q2G102   1 0.2 -1.27278 0.943444
Q2G1R8   2 0.4 -1.27278 0.943444
Q2G2J1   0 0 -1.27278 0.943444
Q2FX71   0 0 -1.27278 0.943444
Q2FUZ5   6 1.2 0.903563 0.161558
Q2FYP5   1 0.2 -1.27278 0.943444
Q2G048   0 0 -1.27278 0.943444
Q2FUQ0   0 0 -1.27278 0.943444
Q2FWS7   2 0.4 -1.27278 0.943444
Q2FV65   1 0.2 -1.27278 0.943444
Q2G125   0 0 -1.27278 0.943444
Q2FYT2   4 0.8 -1.27278 0.943444
Q2FVH7   0 0 -1.27278 0.943444
Q2G127   2 0.4 -1.27278 0.943444
Q2FYI5   2 0.4 -1.27278 0.943444
Q2FYX4   2 0.4 -1.27278 0.943444
Q2G0M3   3 0.6 -1.27278 0.943444
Q2FW87   2 0.4 -1.27278 0.943444
Q2G211   1 0.2 -1.27278 0.943444
Q2FXR5   3 0.6 -1.27278 0.943444
Q2FWR5   0 0 -1.27278 0.943444
Q2FYD5   0 0 -1.27278 0.943444
Q2FY94   0 0 -1.27278 0.943444
Q2G2W8   2 0.4 -1.27278 0.943444
Q2FZL9   6 1.2 0.903563 0.161558
Q2FYT9   2 0.4 -1.27278 0.943444
Q2FX44   0 0 -1.27278 0.943444
Q2FXB2   1 0.2 -1.27278 0.943444
Q2FVF6   2 0.4 -1.27278 0.943444
Q2G2F6   0 0 -1.27278 0.943444
Q2G2C3   0 0 -1.27278 0.943444
Q2FYA5   0 0 -1.27278 0.943444
Q2FYB1   0 0 -1.27278 0.943444
Q2G011   0 0 -1.27278 0.943444
Q2FV29   0 0 -1.27278 0.943444
Q2FVW1   0 0 -1.27278 0.943444
Q2FYA4   0 0 -1.27278 0.943444
Q2FY26   0 0 -1.27278 0.943444
Q2FXC1   4 0.8 -1.27278 0.943444
Q2G2T0   1 0.2 -1.27278 0.943444
Q2FY62   0 0 -1.27278 0.943444
Q2G2K4   3 0.6 -1.27278 0.943444
Q2FW65   2 0.4 -1.27278 0.943444
Q2FY05   2 0.4 -1.27278 0.943444
Q2FV96   2 0.4 -1.27278 0.943444
Q2G1S7   0 0 -1.27278 0.943444
Q2FWS9   0 0 -1.27278 0.943444
Q2G180   1 0.2 -1.27278 0.943444
Q2G0L6   0 0 -1.27278 0.943444
Q2G189   0 0 -1.27278 0.943444
Q2FYD9   1 0.2 -1.27278 0.943444
Q2FWM6   2 0.4 -1.27278 0.943444
Q2FXA6   0 0 -1.27278 0.943444
Q2G0U8   0 0 -1.27278 0.943444
Q2FXD9   2 0.4 -1.27278 0.943444
Q2FWF9   0 0 -1.27278 0.943444
Q2FXS3   0 0 -1.27278 0.943444
Q2FXX6   0 0 -1.27278 0.943444
Q2FWU2   0 0 -1.27278 0.943444
Q2FXD5   0 0 -1.27278 0.943444
Q2FZK8   5 1 0.903563 0.161558
Q2FV15   0 0 -1.27278 0.943444
Q2FZZ5   4 0.8 -1.27278 0.943444
Q2FW48   4 0.8 -1.27278 0.943444
Q2FYB3   2 0.4 -1.27278 0.943444
Q2FWT5   0 0 -1.27278 0.943444
Q2FVH4   0 0 -1.27278 0.943444
Q2FWP4   2 0.4 -1.27278 0.943444
Q2FYX9   0 0 -1.27278 0.943444
Q2G1U7   0 0 -1.27278 0.943444
Q2FXY6   0 0 -1.27278 0.943444
Q2FYT1   0 0 -1.27278 0.943444
Q2G244   0 0 -1.27278 0.943444
Q2FX30   1 0.2 -1.27278 0.943444
Q2FVZ3   0 0 -1.27278 0.943444
Q2FWP5   2 0.4 -1.27278 0.943444
Q2FX41   1 0.2 -1.27278 0.943444
Q2G2R5   0 0 -1.27278 0.943444
Q2G2S3   0 0 -1.27278 0.943444
Q2G004   0 0 -1.27278 0.943444
Q2FWV1   6 1.09091 0.903563 0.161558
Q2G003   0 0 -1.27278 0.943444
Q2FZV3   0 0 -1.27278 0.943444
Q2G026   3 0.545455 -1.27278 0.943444
Q2FXG7   0 0 -1.27278 0.943444
Q2FYL8   0 0 -1.27278 0.943444
Q2FZB6   1 0.181818 -1.27278 0.943444
Q2FZE4   2 0.363636 -1.27278 0.943444
Q2FX11   4 0.727273 -1.27278 0.943444
Q2G0Y3   3 0.545455 -1.27278 0.943444
Q2FZW7   2 0.363636 -1.27278 0.943444
Q2FX21   3 0.545455 -1.27278 0.943444
Q2G092   4 0.727273 -1.27278 0.943444
Q2FZB7   0 0 -1.27278 0.943444
Q2G0J9   3 0.545455 -1.27278 0.943444
Q2G1X2   0 0 -1.27278 0.943444
Q2FZD6   2 0.363636 -1.27278 0.943444
Q2FW67   2 0.363636 -1.27278 0.943444
Q2G111   0 0 -1.27278 0.943444
Q2G2Y4   4 0.727273 -1.27278 0.943444
Q2FY38   3 0.545455 -1.27278 0.943444
Q2FWJ0   0 0 -1.27278 0.943444
Q2G2T5   2 0.363636 -1.27278 0.943444
Q2FVG6   4 0.727273 -1.27278 0.943444
Q2G1V8   2 0.363636 -1.27278 0.943444
Q2G1L0   3 0.545455 -1.27278 0.943444
Q2FXD6   4 0.727273 -1.27278 0.943444
P0C948   0 0 -1.27278 0.943444
Q2G1M2   1 0.181818 -1.27278 0.943444
Q2FVW8   1 0.181818 -1.27278 0.943444
Q2FX24   0 0 -1.27278 0.943444
Q2FWS4   2 0.363636 -1.27278 0.943444
Q2FYQ3   1 0.181818 -1.27278 0.943444
Q2G254   1 0.181818 -1.27278 0.943444
Q2FWB4   0 0 -1.27278 0.943444
Q2FUP8   0 0 -1.27278 0.943444
Q2FZC2   2 0.363636 -1.27278 0.943444
Q2FYE4   2 0.363636 -1.27278 0.943444
Q2FWS2   1 0.181818 -1.27278 0.943444
Q2FY03   3 0.545455 -1.27278 0.943444
Q2FVS6   1 0.181818 -1.27278 0.943444
Q2FXV2   1 0.181818 -1.27278 0.943444
Q2G2L6   0 0 -1.27278 0.943444
Q2G2I5   0 0 -1.27278 0.943444
Q2FYA2   5 0.909091 -1.27278 0.943444
Q2FWV7   0 0 -1.27278 0.943444
Q2FXE7   2 0.363636 -1.27278 0.943444
Q2G0J6   2 0.363636 -1.27278 0.943444
Q2FUU4   3 0.545455 -1.27278 0.943444
Q2FVJ4   0 0 -1.27278 0.943444
Q2FZM9   0 0 -1.27278 0.943444
Q2FZ51   1 0.181818 -1.27278 0.943444
Q2FY22   2 0.363636 -1.27278 0.943444
Q2G2Q1   0 0 -1.27278 0.943444
Q2G109   1 0.181818 -1.27278 0.943444
Q2G1D6   0 0 -1.27278 0.943444
Q2FVC9   1 0.181818 -1.27278 0.943444
Q2G2R6   4 0.727273 -1.27278 0.943444
Q2FZ85   3 0.545455 -1.27278 0.943444
Q2FVK4   4 0.727273 -1.27278 0.943444
Q2G1V9   0 0 -1.27278 0.943444
Q2G2H6   0 0 -1.27278 0.943444
Q2FWS6   2 0.363636 -1.27278 0.943444
Q2FZW4   0 0 -1.27278 0.943444
Q2G1M3   0 0 -1.27278 0.943444
Q2G1M0   4 0.727273 -1.27278 0.943444
Q2G1Y9   5 0.909091 -1.27278 0.943444
Q2FX45   2 0.363636 -1.27278 0.943444
Q2FWP8   0 0 -1.27278 0.943444
Q2FYP4   3 0.545455 -1.27278 0.943444
Q2FYL1   0 0 -1.27278 0.943444
Q2G1L4   0 0 -1.27278 0.943444
Q2FUQ7   1 0.181818 -1.27278 0.943444
Q2G247   0 0 -1.27278 0.943444
Q2FVV0   0 0 -1.27278 0.943444
Q2FYU6   2 0.363636 -1.27278 0.943444
Q2G2N6   0 0 -1.27278 0.943444
Q2FXC9   0 0 -1.27278 0.943444
Q2FX42   2 0.363636 -1.27278 0.943444
Q2FX26   7 1.27273 0.903563 0.161558
Q2FWF3   0 0 -1.27278 0.943444
Q2FZY1   0 0 -1.27278 0.943444
Q2FW15   2 0.333333 -1.27278 0.943444
P0A0G2   6 1 0.903563 0.161558
Q2G2G5   2 0.333333 -1.27278 0.943444
Q2FY39   1 0.166667 -1.27278 0.943444
Q2G0B5   1 0.166667 -1.27278 0.943444
Q2FZI1   3 0.5 -1.27278 0.943444
Q2FUQ6   1 0.166667 -1.27278 0.943444
Q2FVR5   4 0.666667 -1.27278 0.943444
Q2G2W6   2 0.333333 -1.27278 0.943444
Q2FZR8   2 0.333333 -1.27278 0.943444
Q2FVY8   3 0.5 -1.27278 0.943444
Q2FZ60   3 0.5 -1.27278 0.943444
Q2FV82   0 0 -1.27278 0.943444
Q2FX23   0 0 -1.27278 0.943444
Q2G1G3   3 0.5 -1.27278 0.943444
P68805   3 0.5 -1.27278 0.943444
Q2FVL0   2 0.333333 -1.27278 0.943444
Q2G2J0   5 0.833333 -1.27278 0.943444
Q2FZF1   2 0.333333 -1.27278 0.943444
Q2FXU9   4 0.666667 -1.27278 0.943444
Q2G1A2   2 0.333333 -1.27278 0.943444
Q2G1C3   1 0.166667 -1.27278 0.943444
Q2G1D4   0 0 -1.27278 0.943444
Q2G0A8   3 0.5 -1.27278 0.943444
Q2FVC7   1 0.166667 -1.27278 0.943444
Q2G133   0 0 -1.27278 0.943444
Q2FY86   3 0.5 -1.27278 0.943444
Q2FX92   4 0.666667 -1.27278 0.943444
Q2FW47   0 0 -1.27278 0.943444
Q2G1T9   0 0 -1.27278 0.943444
Q2FVU8   0 0 -1.27278 0.943444
Q2FVD7   4 0.666667 -1.27278 0.943444
Q2FX55   3 0.5 -1.27278 0.943444
Q2FVD3   5 0.833333 -1.27278 0.943444
Q2G2B5   0 0 -1.27278 0.943444
Q2FWV6   0 0 -1.27278 0.943444
Q2FW29   2 0.333333 -1.27278 0.943444
Q2G0W6   2 0.333333 -1.27278 0.943444
Q2FVD2   0 0 -1.27278 0.943444
Q2FWR8   4 0.666667 -1.27278 0.943444
Q2FXA0   3 0.5 -1.27278 0.943444
Q2FZB4   2 0.333333 -1.27278 0.943444
Q2FX37   5 0.833333 -1.27278 0.943444
Q2FX13   0 0 -1.27278 0.943444
Q2FWD8   4 0.666667 -1.27278 0.943444
Q2G108   7 1.16667 0.903563 0.161558
Q2G2V4   3 0.5 -1.27278 0.943444
Q2FZW2   2 0.333333 -1.27278 0.943444
Q2FYY4   0 0 -1.27278 0.943444
Q2FYB8   2 0.333333 -1.27278 0.943444
Q2FWC2   2 0.333333 -1.27278 0.943444
Q2FYE8   4 0.666667 -1.27278 0.943444
Q2FXK5   7 1.16667 0.903563 0.161558
Q2FWT0   2 0.333333 -1.27278 0.943444
Q2FW19   6 1 0.903563 0.161558
Q2G100   2 0.333333 -1.27278 0.943444
Q2FYY3   0 0 -1.27278 0.943444
Q2FZ01   4 0.666667 -1.27278 0.943444
Q2FYY1   0 0 -1.27278 0.943444
Q2G103   6 1 0.903563 0.161558
Q2FV12   0 0 -1.27278 0.943444
Q2FWQ1   9 1.5 0.903563 0.161558
Q2FYY5   0 0 -1.27278 0.943444
Q2G207   0 0 -1.27278 0.943444
Q2G1Y8   2 0.333333 -1.27278 0.943444
Q2FWZ8   2 0.333333 -1.27278 0.943444
Q2G0Z8   1 0.166667 -1.27278 0.943444
Q2G2F7   2 0.333333 -1.27278 0.943444
Q2FYH9   0 0 -1.27278 0.943444
Q2FWB7   1 0.166667 -1.27278 0.943444
Q2FYN2   2 0.307692 -1.27278 0.943444
Q2FVQ6   3 0.461538 -1.27278 0.943444
Q2FWX3   4 0.615385 -1.27278 0.943444
Q2G187   4 0.615385 -1.27278 0.943444
Q2FW05   2 0.307692 -1.27278 0.943444
Q2FYC3   2 0.307692 -1.27278 0.943444
Q2FZJ2   8 1.23077 0.903563 0.161558
Q2G0D6   1 0.153846 -1.27278 0.943444
Q2FWP7   2 0.307692 -1.27278 0.943444
Q2FX31   4 0.615385 -1.27278 0.943444
Q2FVZ6   0 0 -1.27278 0.943444
Q2G2A2   5 0.769231 -1.27278 0.943444
Q2FWQ8   2 0.307692 -1.27278 0.943444
Q2FVM9   2 0.307692 -1.27278 0.943444
Q2FYD1   10 1.53846 0.903563 0.161558
Q2FYN3   4 0.615385 -1.27278 0.943444
Q2FYI3   1 0.153846 -1.27278 0.943444
Q2G022   4 0.615385 -1.27278 0.943444
Q2G1Q3   4 0.615385 -1.27278 0.943444
Q2FX58   1 0.153846 -1.27278 0.943444
Q2G2V1   4 0.615385 -1.27278 0.943444
Q2FVV5   1 0.153846 -1.27278 0.943444
Q2FZC0   4 0.615385 -1.27278 0.943444
Q2FV63   4 0.615385 -1.27278 0.943444
Q2FWG9   2 0.307692 -1.27278 0.943444
Q2FZA5   0 0 -1.27278 0.943444
Q2FX60   9 1.38462 0.903563 0.161558
Q2G2I8   5 0.769231 -1.27278 0.943444
Q2G2Y5   5 0.769231 -1.27278 0.943444
Q2G2Y2   1 0.153846 -1.27278 0.943444
Q2FWA6   4 0.615385 -1.27278 0.943444
Q2FWL8   4 0.615385 -1.27278 0.943444
Q2FY95   6 0.923077 -1.27278 0.943444
Q2FYC5   4 0.615385 -1.27278 0.943444
Q2FV43   0 0 -1.27278 0.943444
Q2FVU0   5 0.769231 -1.27278 0.943444
Q2FZG5   0 0 -1.27278 0.943444
Q2G2H9   2 0.307692 -1.27278 0.943444
Q2G1D1   2 0.307692 -1.27278 0.943444
Q2FWU7   5 0.769231 -1.27278 0.943444
P60647   2 0.307692 -1.27278 0.943444
Q2FUR7   7 1.07692 0.903563 0.161558
Q2FWQ2   6 0.923077 -1.27278 0.943444
Q2G2M4   4 0.615385 -1.27278 0.943444
Q2G104   2 0.307692 -1.27278 0.943444
Q2FX76   2 0.307692 -1.27278 0.943444
Q2G2Q4   4 0.615385 -1.27278 0.943444
Q2FXQ1   4 0.615385 -1.27278 0.943444
Q2FX80   0 0 -1.27278 0.943444
Q2FZN6   2 0.307692 -1.27278 0.943444
Q2G009   2 0.307692 -1.27278 0.943444
Q2G021   0 0 -1.27278 0.943444
Q2FWH0   4 0.615385 -1.27278 0.943444
Q2FXQ0   7 1.07692 0.903563 0.161558
Q2FX64   3 0.461538 -1.27278 0.943444
Q2FY98   3 0.461538 -1.27278 0.943444
Q2FWK5   5 0.769231 -1.27278 0.943444
Q2FYK1   2 0.307692 -1.27278 0.943444
Q2FXF0   5 0.769231 -1.27278 0.943444
Q2FY70   6 0.923077 -1.27278 0.943444
Q2G114   7 1.07692 0.903563 0.161558
Q2FX38   3 0.461538 -1.27278 0.943444
Q2FUP9   3 0.461538 -1.27278 0.943444
Q2FVV3   5 0.769231 -1.27278 0.943444
Q2G113   5 0.769231 -1.27278 0.943444
Q2FWB2   2 0.307692 -1.27278 0.943444
Q2FWT6   0 0 -1.27278 0.943444
Q2FW28   4 0.615385 -1.27278 0.943444
Q2FUQ9   2 0.307692 -1.27278 0.943444
Q2FY00   3 0.461538 -1.27278 0.943444
Q2G040   2 0.307692 -1.27278 0.943444
Q2FX35   3 0.461538 -1.27278 0.943444
Q2FYW9   3 0.428571 -1.27278 0.943444
Q2G2N8   2 0.285714 -1.27278 0.943444
Q2G1V7   7 1 0.903563 0.161558
Q2G0C3   2 0.285714 -1.27278 0.943444
Q2FVW0   4 0.571429 -1.27278 0.943444
Q2FUS4   7 1 0.903563 0.161558
Q2FVP6   1 0.142857 -1.27278 0.943444
Q2FZK1   3 0.428571 -1.27278 0.943444
Q2FXY2   3 0.428571 -1.27278 0.943444
Q2FYX3   5 0.714286 -1.27278 0.943444
Q2FZ86   3 0.428571 -1.27278 0.943444
Q2FUV7   4 0.571429 -1.27278 0.943444
Q2FX70   5 0.714286 -1.27278 0.943444
Q2G1Y1   4 0.571429 -1.27278 0.943444
Q2FVT9   3 0.428571 -1.27278 0.943444
Q2G2K3   7 1 0.903563 0.161558
P72358   4 0.571429 -1.27278 0.943444
Q2G192   3 0.428571 -1.27278 0.943444
Q2FYX6   2 0.285714 -1.27278 0.943444
Q2FXW0   0 0 -1.27278 0.943444
Q2G202   1 0.142857 -1.27278 0.943444
Q2FYW7   2 0.285714 -1.27278 0.943444
Q2G2M0   2 0.285714 -1.27278 0.943444
Q2FXT7   2 0.285714 -1.27278 0.943444
Q2FX59   4 0.571429 -1.27278 0.943444
Q2G0X2   4 0.571429 -1.27278 0.943444
Q2FWR6   2 0.285714 -1.27278 0.943444
Q2FW22   5 0.714286 -1.27278 0.943444
Q2FZH4   6 0.857143 -1.27278 0.943444
Q2FYZ1   3 0.428571 -1.27278 0.943444
Q2G2W7   8 1.14286 0.903563 0.161558
Q2G2I4   6 0.857143 -1.27278 0.943444
Q2FZP5   5 0.714286 -1.27278 0.943444
Q2FWQ7   4 0.571429 -1.27278 0.943444
Q2G1W9   3 0.428571 -1.27278 0.943444
Q2FWF7   6 0.857143 -1.27278 0.943444
Q2FYM9   2 0.285714 -1.27278 0.943444
Q2FXV0   7 1 0.903563 0.161558
Q2FWW2   6 0.857143 -1.27278 0.943444
Q2FVS2   2 0.285714 -1.27278 0.943444
Q2G007   7 1 0.903563 0.161558
Q2FYA7   4 0.571429 -1.27278 0.943444
Q2G0K0   5 0.714286 -1.27278 0.943444
Q2FXS9   5 0.714286 -1.27278 0.943444
Q2G249   3 0.428571 -1.27278 0.943444
Q2G008   2 0.285714 -1.27278 0.943444
Q2FZD5   5 0.714286 -1.27278 0.943444
Q2FZG0   4 0.571429 -1.27278 0.943444
Q2FX28   7 1 0.903563 0.161558
Q2FXI4   4 0.571429 -1.27278 0.943444
Q2G176   3 0.428571 -1.27278 0.943444
Q2G116   2 0.285714 -1.27278 0.943444
Q2FXF2   4 0.571429 -1.27278 0.943444
Q2G260   5 0.714286 -1.27278 0.943444
Q2G213   0 0 -1.27278 0.943444
Q2G173   9 1.28571 0.903563 0.161558
Q2FV71   5 0.714286 -1.27278 0.943444
Q2FWY8   4 0.571429 -1.27278 0.943444
Q2FWN3   2 0.285714 -1.27278 0.943444
Q2FYD4   7 1 0.903563 0.161558
Q2FVQ2   5 0.714286 -1.27278 0.943444
Q2FVK0   7 1 0.903563 0.161558
Q2G285   8 1.14286 0.903563 0.161558
Q2FZH6   6 0.857143 -1.27278 0.943444
Q2FZX1   2 0.285714 -1.27278 0.943444
Q2FZ83   0 0 -1.27278 0.943444
Q2G0S9   5 0.714286 -1.27278 0.943444
Q2FZH7   4 0.571429 -1.27278 0.943444
Q2FZT3   5 0.714286 -1.27278 0.943444
Q2FX57   6 0.8 -1.27278 0.943444
Q2G0B9   6 0.8 -1.27278 0.943444
Q2FY28   7 0.933333 -1.27278 0.943444
Q2G0R5   8 1.06667 0.903563 0.161558
Q2FZG8   6 0.8 -1.27278 0.943444
Q2G1X1   2 0.266667 -1.27278 0.943444
Q2FX93   2 0.266667 -1.27278 0.943444
Q2FYU5   6 0.8 -1.27278 0.943444
Q2FWR9   6 0.8 -1.27278 0.943444
Q2FWS0   8 1.06667 0.903563 0.161558
Q2G0P4   2 0.266667 -1.27278 0.943444
Q2FX50   8 1.06667 0.903563 0.161558
Q2FZV0   5 0.666667 -1.27278 0.943444
Q2G0S5   5 0.666667 -1.27278 0.943444
Q2FY25   4 0.533333 -1.27278 0.943444
Q2FXG6   2 0.266667 -1.27278 0.943444
Q2FZJ7   2 0.266667 -1.27278 0.943444
Q2G0U7   9 1.2 0.903563 0.161558
Q2FZV2   9 1.2 0.903563 0.161558
Q2FWT8   8 1.06667 0.903563 0.161558
Q2G0D1   6 0.8 -1.27278 0.943444
Q2FVW5   8 1.06667 0.903563 0.161558
Q2FY97   7 0.933333 -1.27278 0.943444
Q2FXF3   5 0.666667 -1.27278 0.943444
Q2G063   2 0.266667 -1.27278 0.943444
Q2G0U5   5 0.666667 -1.27278 0.943444
Q2G2B1   8 1.06667 0.903563 0.161558
Q2FVE3   2 0.266667 -1.27278 0.943444
Q2FZW1   4 0.533333 -1.27278 0.943444
Q2FYK2   5 0.666667 -1.27278 0.943444
Q2FXW2   4 0.533333 -1.27278 0.943444
Q9F0R1   8 1.06667 0.903563 0.161558
Q2FZG3   8 1.06667 0.903563 0.161558
Q2G2K0   5 0.666667 -1.27278 0.943444
Q2FVN4   2 0.266667 -1.27278 0.943444
Q2FYV0   4 0.533333 -1.27278 0.943444
Q2G0A5   0 0 -1.27278 0.943444
Q2FZ03   10 1.33333 0.903563 0.161558
Q2G1I8   3 0.4 -1.27278 0.943444
Q2FYX8   7 0.933333 -1.27278 0.943444
Q2FV18   1 0.133333 -1.27278 0.943444
Q2FYI7   5 0.666667 -1.27278 0.943444
Q2G0K1   5 0.666667 -1.27278 0.943444
Q2G2U9   8 1.06667 0.903563 0.161558
Q2FW31   3 0.4 -1.27278 0.943444
Q2FVB5   11 1.46667 0.903563 0.161558
Q2FVI8   1 0.133333 -1.27278 0.943444
Q2FZT0   2 0.266667 -1.27278 0.943444
P48860   7 0.933333 -1.27278 0.943444
Q2FYC1   5 0.666667 -1.27278 0.943444
Q2G286   5 0.666667 -1.27278 0.943444
Q2FXD3   7 0.933333 -1.27278 0.943444
Q2G027   2 0.266667 -1.27278 0.943444
Q2G0T4   5 0.666667 -1.27278 0.943444
Q2FZJ5   3 0.4 -1.27278 0.943444
Q2FW10   4 0.533333 -1.27278 0.943444
Q2FY91   3 0.4 -1.27278 0.943444
Q2FVP0   5 0.666667 -1.27278 0.943444
P60070   8 1.06667 0.903563 0.161558
Q2FWU1   7 0.933333 -1.27278 0.943444
Q2FYA3   6 0.8 -1.27278 0.943444
Q2G0V8   8 1.06667 0.903563 0.161558
Q2G0Z2   7 0.933333 -1.27278 0.943444
Q2FZ47   3 0.4 -1.27278 0.943444
Q2G0V9   1 0.133333 -1.27278 0.943444
Q2FZE2   7 0.933333 -1.27278 0.943444
Q2FWB0   9 1.2 0.903563 0.161558
Q2G1J1   6 0.8 -1.27278 0.943444
Q2FYQ1   3 0.4 -1.27278 0.943444
Q2FZ45   5 0.666667 -1.27278 0.943444
Q2FYW5   7 0.933333 -1.27278 0.943444
Q2G1A0   2 0.266667 -1.27278 0.943444
Q2FZB9   4 0.533333 -1.27278 0.943444
Q2FZX2   5 0.666667 -1.27278 0.943444
Q2FZY4   10 1.33333 0.903563 0.161558
Q2FW56   3 0.4 -1.27278 0.943444
P0A0G6   4 0.533333 -1.27278 0.943444
Q2FW80   4 0.533333 -1.27278 0.943444
Q2G2S4   4 0.533333 -1.27278 0.943444
Q2G2H0   5 0.666667 -1.27278 0.943444
Q2G2E1   4 0.533333 -1.27278 0.943444
Q2G0I5   6 0.8 -1.27278 0.943444
Q2FWW6   8 1.06667 0.903563 0.161558
Q2G112   6 0.8 -1.27278 0.943444
Q2G214   6 0.8 -1.27278 0.943444
Q2FYG2   10 1.33333 0.903563 0.161558
Q2G0J5   3 0.4 -1.27278 0.943444
Q2FX27   7 0.933333 -1.27278 0.943444
Q2FWV5   7 0.933333 -1.27278 0.943444
Q2FX40   6 0.8 -1.27278 0.943444
Q2FZM5   2 0.266667 -1.27278 0.943444
Q2FXH8   6 0.8 -1.27278 0.943444
Q2FWS5   4 0.533333 -1.27278 0.943444
Q2FW13   6 0.75 -1.27278 0.943444
Q2FY93   8 1 0.903563 0.161558
Q2FZM8   9 1.125 0.903563 0.161558
Q2FZV4   4 0.5 -1.27278 0.943444
Q2FVD4   8 1 0.903563 0.161558
Q2G0J3   4 0.5 -1.27278 0.943444
Q2FX61   4 0.5 -1.27278 0.943444
Q2FVD6   6 0.75 -1.27278 0.943444
Q2FYY7   13 1.625 0.903563 0.161558
Q2G0W0   6 0.75 -1.27278 0.943444
Q2FXF7   8 1 0.903563 0.161558
Q2G191   5 0.625 -1.27278 0.943444
Q2FYT5   9 1.125 0.903563 0.161558
Q2G1P0   10 1.25 0.903563 0.161558
Q2FVF8   5 0.625 -1.27278 0.943444
Q2G0Y1   3 0.375 -1.27278 0.943444
Q2FZD2   6 0.75 -1.27278 0.943444
Q2FZ59   5 0.625 -1.27278 0.943444
Q2G2G1   7 0.875 -1.27278 0.943444
Q2G0F9   2 0.25 -1.27278 0.943444
Q2G1J2   7 0.875 -1.27278 0.943444
Q2G0Q6   10 1.25 0.903563 0.161558
Q2FYX0   6 0.75 -1.27278 0.943444
Q2FZU8   5 0.625 -1.27278 0.943444
Q2G267   8 1 0.903563 0.161558
Q2G174   4 0.5 -1.27278 0.943444
Q2FWC3   8 1 0.903563 0.161558
Q2FVN6   5 0.625 -1.27278 0.943444
Q2G2D1   7 0.875 -1.27278 0.943444
Q2FZK9   8 1 0.903563 0.161558
Q2G2C9   4 0.5 -1.27278 0.943444
Q2G2V8   2 0.25 -1.27278 0.943444
Q2FVL6   8 1 0.903563 0.161558
Q2FY45   2 0.25 -1.27278 0.943444
Q2G2R7   4 0.5 -1.27278 0.943444
Q2FWD5   7 0.875 -1.27278 0.943444
Q2FWT3   4 0.5 -1.27278 0.943444
Q2FY92   9 1.125 0.903563 0.161558
Q2FZM2   8 1 0.903563 0.161558
Q2G2F0   6 0.75 -1.27278 0.943444
Q2FW30   8 1 0.903563 0.161558
Q2FZV9   3 0.375 -1.27278 0.943444
Q2FVA6   5 0.625 -1.27278 0.943444
Q2G229   6 0.75 -1.27278 0.943444
Q2FZZ3   8 1 0.903563 0.161558
Q2G2F4   4 0.5 -1.27278 0.943444
Q2FVA7   9 1.125 0.903563 0.161558
Q2G0R3   6 0.75 -1.27278 0.943444
Q2G1R1   6 0.75 -1.27278 0.943444
Q2FZ79   8 1 0.903563 0.161558
Q2FZ12   6 0.75 -1.27278 0.943444
Q2FX39   7 0.875 -1.27278 0.943444
Q2G186   7 0.875 -1.27278 0.943444
Q2FXE5   0 0 -1.27278 0.943444
Q2G0A1   6 0.75 -1.27278 0.943444
Q2G0E7   7 0.875 -1.27278 0.943444
Q2G2V7   3 0.375 -1.27278 0.943444
Q2FYA6   6 0.75 -1.27278 0.943444
Q2G276   6 0.75 -1.27278 0.943444
Q2G070   9 1.125 0.903563 0.161558
Q2FVZ1   10 1.25 0.903563 0.161558
Q2FW84   5 0.625 -1.27278 0.943444
Q2FVY9   7 0.875 -1.27278 0.943444
Q2FVD9   6 0.75 -1.27278 0.943444
Q2G1T2   7 0.875 -1.27278 0.943444
Q2G0I3   11 1.375 0.903563 0.161558
Q2G0E8   5 0.625 -1.27278 0.943444
Q2FW08   6 0.75 -1.27278 0.943444
Q2FVD8   6 0.75 -1.27278 0.943444
Q2FXF5   7 0.875 -1.27278 0.943444
Q2FXW1   7 0.875 -1.27278 0.943444
Q2FW79   2 0.25 -1.27278 0.943444
Q2G2G0   2 0.25 -1.27278 0.943444
P48940   10 1.25 0.903563 0.161558
Q2FYL6   5 0.625 -1.27278 0.943444
Q2FZV8   5 0.625 -1.27278 0.943444
Q2FYM5   8 1 0.903563 0.161558
Q2G2B6   3 0.375 -1.27278 0.943444
Q2G1L2   8 1 0.903563 0.161558
Q2G1V5   4 0.5 -1.27278 0.943444
Q2FXT0   2 0.25 -1.27278 0.943444
Q2FY02   9 1.125 0.903563 0.161558
Q2FWQ4   6 0.75 -1.27278 0.943444
Q2FYG4   4 0.5 -1.27278 0.943444
Q2FW11   5 0.625 -1.27278 0.943444
Q2G257   10 1.17647 0.903563 0.161558
Q2FWJ6   8 0.941176 -1.27278 0.943444
Q2FXS8   2 0.235294 -1.27278 0.943444
Q2FX12   6 0.705882 -1.27278 0.943444
Q2FYF1   6 0.705882 -1.27278 0.943444
Q2G2E8   7 0.823529 -1.27278 0.943444
Q2FXE6   2 0.235294 -1.27278 0.943444
Q2G2C0   2 0.235294 -1.27278 0.943444
Q2G1V6   3 0.352941 -1.27278 0.943444
Q2FWZ4   5 0.588235 -1.27278 0.943444
Q2G2V0   6 0.705882 -1.27278 0.943444
Q9ZAH6   10 1.17647 0.903563 0.161558
Q2FVU2   7 0.823529 -1.27278 0.943444
Q2FWI8   8 0.941176 -1.27278 0.943444
P0A0H0   4 0.470588 -1.27278 0.943444
Q2G0C1   10 1.17647 0.903563 0.161558
Q2FXH3   7 0.823529 -1.27278 0.943444
Q2FXI6   7 0.823529 -1.27278 0.943444
Q2G1X5   3 0.352941 -1.27278 0.943444
Q2FV08   9 1.05882 0.903563 0.161558
Q2FWT7   5 0.588235 -1.27278 0.943444
Q2G210   6 0.705882 -1.27278 0.943444
Q2FW66   4 0.470588 -1.27278 0.943444
Q2FWD0   12 1.41176 0.903563 0.161558
Q2FUQ1   6 0.705882 -1.27278 0.943444
Q2FVI6   5 0.588235 -1.27278 0.943444
Q2FWM7   4 0.470588 -1.27278 0.943444
Q2FVN2   5 0.588235 -1.27278 0.943444
Q2FWR2   7 0.823529 -1.27278 0.943444
Q2FYH4   6 0.705882 -1.27278 0.943444
Q2FYM8   8 0.941176 -1.27278 0.943444
Q9RFJ6   8 0.941176 -1.27278 0.943444
Q2FZ42   2 0.235294 -1.27278 0.943444
Q2FVX9   9 1.05882 0.903563 0.161558
Q2G066   4 0.470588 -1.27278 0.943444
Q2FVM3   10 1.17647 0.903563 0.161558
Q2FWT1   5 0.588235 -1.27278 0.943444
Q2FZB8   5 0.588235 -1.27278 0.943444
Q2FUQ8   7 0.823529 -1.27278 0.943444
Q2G2I7   5 0.588235 -1.27278 0.943444
Q2FVF7   9 1.05882 0.903563 0.161558
Q2FV52   7 0.823529 -1.27278 0.943444
Q2FWE3   6 0.705882 -1.27278 0.943444
Q2G144   2 0.235294 -1.27278 0.943444
Q2FXZ1   9 1.05882 0.903563 0.161558
Q2FX34   6 0.705882 -1.27278 0.943444
Q2FWV4   2 0.235294 -1.27278 0.943444
Q2FZ11   8 0.941176 -1.27278 0.943444
Q2G141   8 0.941176 -1.27278 0.943444
Q2FWF5   4 0.470588 -1.27278 0.943444
Q2FV34   6 0.705882 -1.27278 0.943444
Q2FWQ0   8 0.941176 -1.27278 0.943444
Q2FV88   6 0.705882 -1.27278 0.943444
Q2G2P0   6 0.705882 -1.27278 0.943444
Q2FYW8   8 0.941176 -1.27278 0.943444
Q2G1W1   9 1.05882 0.903563 0.161558
Q2FVC2   9 1.05882 0.903563 0.161558
Q2G0D3   4 0.470588 -1.27278 0.943444
Q2FV89   6 0.705882 -1.27278 0.943444
Q2G1U2   5 0.588235 -1.27278 0.943444
Q2FX32   4 0.470588 -1.27278 0.943444
Q2FXS7   5 0.588235 -1.27278 0.943444
Q2FVX1   4 0.470588 -1.27278 0.943444
Q2FVE0   3 0.352941 -1.27278 0.943444
Q2G270   6 0.705882 -1.27278 0.943444
Q9EYW6   6 0.705882 -1.27278 0.943444
Q2FVB8   6 0.705882 -1.27278 0.943444
Q2FZT9   7 0.823529 -1.27278 0.943444
Q2G298   6 0.705882 -1.27278 0.943444
Q2FX49   7 0.823529 -1.27278 0.943444
Q2G0Z0   7 0.823529 -1.27278 0.943444
Q2FW39   7 0.823529 -1.27278 0.943444
Q2G252   5 0.588235 -1.27278 0.943444
Q2G0A3   6 0.705882 -1.27278 0.943444
Q2FYJ7   8 0.941176 -1.27278 0.943444
Q2FWT2   8 0.941176 -1.27278 0.943444
Q2FWQ5   11 1.29412 0.903563 0.161558
Q2G2J7   5 0.588235 -1.27278 0.943444
Q2FY75   7 0.823529 -1.27278 0.943444
Q2G106   7 0.823529 -1.27278 0.943444
Q2FVY3   5 0.588235 -1.27278 0.943444
Q2FVP9   6 0.705882 -1.27278 0.943444
Q2FW42   4 0.470588 -1.27278 0.943444
Q2FUV9   6 0.705882 -1.27278 0.943444
Q2FVR7   6 0.705882 -1.27278 0.943444
Q2FZN1   8 0.941176 -1.27278 0.943444
Q2G2Q7   9 1 0.903563 0.161558
Q2G150   7 0.777778 -1.27278 0.943444
Q2G081   6 0.666667 -1.27278 0.943444
Q2FV45   7 0.777778 -1.27278 0.943444
Q2FX02   13 1.44444 0.903563 0.161558
P0A0Q4   9 1 0.903563 0.161558
Q2G0L9   7 0.777778 -1.27278 0.943444
Q2FY04   7 0.777778 -1.27278 0.943444
Q2FV48   7 0.777778 -1.27278 0.943444
Q2FW64   9 1 0.903563 0.161558
Q2FX63   11 1.22222 0.903563 0.161558
Q2G1T3   5 0.555556 -1.27278 0.943444
Q2G0K9   5 0.555556 -1.27278 0.943444
Q2FZ00   10 1.11111 0.903563 0.161558
Q2FVL9   2 0.222222 -1.27278 0.943444
Q2FW33   8 0.888889 -1.27278 0.943444
Q2FWT9   5 0.555556 -1.27278 0.943444
Q2FZF7   5 0.555556 -1.27278 0.943444
Q2FWL1   9 1 0.903563 0.161558
Q2FYS7   5 0.555556 -1.27278 0.943444
Q2FZX3   7 0.777778 -1.27278 0.943444
Q2FXR0   5 0.555556 -1.27278 0.943444
Q2G2I9   8 0.888889 -1.27278 0.943444
Q2FWN1   4 0.444444 -1.27278 0.943444
Q2G297   5 0.555556 -1.27278 0.943444
Q2FVA0   7 0.777778 -1.27278 0.943444
Q2FXX0   3 0.333333 -1.27278 0.943444
Q2G2P4   6 0.666667 -1.27278 0.943444
Q2G0P8   12 1.33333 0.903563 0.161558
Q2FVN3   8 0.888889 -1.27278 0.943444
Q2FXK7   8 0.888889 -1.27278 0.943444
Q2FZF8   4 0.444444 -1.27278 0.943444
Q2FWR0   8 0.888889 -1.27278 0.943444
Q2FXL2   6 0.666667 -1.27278 0.943444
Q2FWA9   8 0.888889 -1.27278 0.943444
Q2G282   10 1.11111 0.903563 0.161558
Q9RQQ0   6 0.666667 -1.27278 0.943444
Q2FXD7   10 1.11111 0.903563 0.161558
Q2FUY4   7 0.777778 -1.27278 0.943444
Q2G2W4   7 0.777778 -1.27278 0.943444
Q2FZF5   8 0.888889 -1.27278 0.943444
Q2FY42   2 0.222222 -1.27278 0.943444
Q2FUS3   9 1 0.903563 0.161558
Q2G2E7   2 0.222222 -1.27278 0.943444
Q2G0S6   5 0.555556 -1.27278 0.943444
Q2G0C2   9 1 0.903563 0.161558
Q2FWF8   6 0.666667 -1.27278 0.943444
Q2G000   7 0.777778 -1.27278 0.943444
Q2FWX2   6 0.666667 -1.27278 0.943444
Q2FZS2   6 0.666667 -1.27278 0.943444
Q2FW16   6 0.666667 -1.27278 0.943444
Q2FZI2   3 0.333333 -1.27278 0.943444
Q2G1Q5   9 1 0.903563 0.161558
Q2G1A5   11 1.22222 0.903563 0.161558
Q2G0P7   10 1.11111 0.903563 0.161558
Q2FWV3   4 0.444444 -1.27278 0.943444
Q2FW51   7 0.777778 -1.27278 0.943444
Q2FVI4   9 1 0.903563 0.161558
Q2FVN7   8 0.888889 -1.27278 0.943444
Q2FWP9   4 0.444444 -1.27278 0.943444
Q2FXT2   8 0.888889 -1.27278 0.943444
P0A0F4   7 0.777778 -1.27278 0.943444
Q2G126   7 0.777778 -1.27278 0.943444
Q2FW82   5 0.555556 -1.27278 0.943444
Q2FY44   7 0.777778 -1.27278 0.943444
Q2G0N9   11 1.22222 0.903563 0.161558
Q2G0Z9   1 0.111111 -1.27278 0.943444
Q2FV81   10 1.11111 0.903563 0.161558
Q2FYC4   6 0.666667 -1.27278 0.943444
Q2G178   9 1 0.903563 0.161558
Q2G079   4 0.444444 -1.27278 0.943444
Q2G2B7   12 1.33333 0.903563 0.161558
Q2FVF5   7 0.777778 -1.27278 0.943444
Q2G2W2   9 1 0.903563 0.161558
Q2G1I2   8 0.888889 -1.27278 0.943444
Q2G245   10 1.11111 0.903563 0.161558
Q2G1H7   6 0.631579 -1.27278 0.943444
Q2FWF1   5 0.526316 -1.27278 0.943444
Q2FZZ9   12 1.26316 0.903563 0.161558
Q2G1W3   8 0.842105 -1.27278 0.943444
Q2G204   13 1.36842 0.903563 0.161558
Q2G1H1   4 0.421053 -1.27278 0.943444
Q2FXK3   6 0.631579 -1.27278 0.943444
Q2G2H8   9 0.947368 -1.27278 0.943444
Q2FZP9   9 0.947368 -1.27278 0.943444
Q2FWI2   10 1.05263 0.903563 0.161558
Q2FYZ6   7 0.736842 -1.27278 0.943444
Q2FXS1   4 0.421053 -1.27278 0.943444
Q2G200   7 0.736842 -1.27278 0.943444
Q2G2L5   6 0.631579 -1.27278 0.943444
Q2FY73   12 1.26316 0.903563 0.161558
Q2G177   8 0.842105 -1.27278 0.943444
Q2G2F9   9 0.947368 -1.27278 0.943444
Q2FV27   5 0.526316 -1.27278 0.943444
Q2FZ56   4 0.421053 -1.27278 0.943444
Q2FVF3   6 0.631579 -1.27278 0.943444
Q2G0B6   8 0.842105 -1.27278 0.943444
Q2G2S5   11 1.15789 0.903563 0.161558
Q2FW68   7 0.736842 -1.27278 0.943444
Q2FWX7   7 0.736842 -1.27278 0.943444
Q2FWB6   11 1.15789 0.903563 0.161558
Q2FXA9   7 0.736842 -1.27278 0.943444
Q2FXP3   9 0.947368 -1.27278 0.943444
Q2FUX5   8 0.842105 -1.27278 0.943444
Q2FZZ4   4 0.421053 -1.27278 0.943444
Q2FX98   11 1.15789 0.903563 0.161558
Q2FV23   6 0.631579 -1.27278 0.943444
Q2FUR1   4 0.421053 -1.27278 0.943444
Q2FY49   9 0.947368 -1.27278 0.943444
Q2G017   6 0.631579 -1.27278 0.943444
Q2G2K9   14 1.47368 0.903563 0.161558
Q2G2N9   11 1.15789 0.903563 0.161558
Q2G0E9   2 0.210526 -1.27278 0.943444
Q2FY19   9 0.947368 -1.27278 0.943444
Q2G1E3   5 0.526316 -1.27278 0.943444
Q2FW17   2 0.210526 -1.27278 0.943444
Q2FWK9   7 0.736842 -1.27278 0.943444
Q2G2Q6   9 0.947368 -1.27278 0.943444
Q2G2Q5   12 1.26316 0.903563 0.161558
Q2G1U9   12 1.26316 0.903563 0.161558
Q2G299   5 0.526316 -1.27278 0.943444
Q2FX75   2 0.210526 -1.27278 0.943444
Q2G058   8 0.842105 -1.27278 0.943444
Q2G0E3   6 0.631579 -1.27278 0.943444
Q2FYK0   9 0.947368 -1.27278 0.943444
Q2G2K6   3 0.315789 -1.27278 0.943444
Q2FYN0   4 0.421053 -1.27278 0.943444
Q2FVK7   7 0.736842 -1.27278 0.943444
Q2FX15   7 0.736842 -1.27278 0.943444
Q2FVN9   8 0.842105 -1.27278 0.943444
Q2FWX0   4 0.421053 -1.27278 0.943444
Q2G143   10 1.05263 0.903563 0.161558
Q2G0C7   5 0.526316 -1.27278 0.943444
Q2G0K6   6 0.631579 -1.27278 0.943444
Q2FZZ1   7 0.736842 -1.27278 0.943444
Q2FV13   7 0.736842 -1.27278 0.943444
Q2G128   5 0.526316 -1.27278 0.943444
Q2FXU2   8 0.842105 -1.27278 0.943444
Q2G2R4   7 0.736842 -1.27278 0.943444
Q2FXM1   8 0.842105 -1.27278 0.943444
Q8KQR1   5 0.526316 -1.27278 0.943444
Q2G2Q9   10 1.05263 0.903563 0.161558
Q2FVG9   7 0.736842 -1.27278 0.943444
Q2FV56   4 0.421053 -1.27278 0.943444
Q2FWG7   5 0.5 -1.27278 0.943444
Q2G0T1   8 0.8 -1.27278 0.943444
Q2FXB9   4 0.4 -1.27278 0.943444
Q2FZP3   9 0.9 -1.27278 0.943444
Q2FZQ2   7 0.7 -1.27278 0.943444
Q2FXS4   12 1.2 0.903563 0.161558
Q2FZ21   5 0.5 -1.27278 0.943444
Q2G2X2   6 0.6 -1.27278 0.943444
Q2FZF6   9 0.9 -1.27278 0.943444
Q2FYA0   7 0.7 -1.27278 0.943444
Q2G2A9   8 0.8 -1.27278 0.943444
Q2FYB9   11 1.1 0.903563 0.161558
Q2FYI4   7 0.7 -1.27278 0.943444
Q2FYL4   9 0.9 -1.27278 0.943444
Q2G1T0   5 0.5 -1.27278 0.943444
Q2FXW7   5 0.5 -1.27278 0.943444
Q2FZA1   7 0.7 -1.27278 0.943444
Q2FY76   10 1 0.903563 0.161558
Q2FZ97   11 1.1 0.903563 0.161558
Q2G1I4   7 0.7 -1.27278 0.943444
Q2FYQ6   8 0.8 -1.27278 0.943444
Q2FXL6   7 0.7 -1.27278 0.943444
Q2G2G6   5 0.5 -1.27278 0.943444
Q2FVH1   8 0.8 -1.27278 0.943444
Q2FYA8   5 0.5 -1.27278 0.943444
Q2G2M5   9 0.9 -1.27278 0.943444
Q2FV99   7 0.7 -1.27278 0.943444
Q2G105   5 0.5 -1.27278 0.943444
Q2FW23   5 0.5 -1.27278 0.943444
Q2G012   4 0.4 -1.27278 0.943444
Q2G2V5   12 1.2 0.903563 0.161558
Q2FW07   13 1.3 0.903563 0.161558
Q2G0F2   4 0.4 -1.27278 0.943444
Q2FZC9   7 0.7 -1.27278 0.943444
Q2FXE9   5 0.5 -1.27278 0.943444
Q2FV47   9 0.9 -1.27278 0.943444
Q2G2Q8   11 1.1 0.903563 0.161558
Q2FYE7   11 1.1 0.903563 0.161558
Q2FUT3   9 0.9 -1.27278 0.943444
Q2G068   13 1.3 0.903563 0.161558
Q2G2D3   6 0.6 -1.27278 0.943444
Q2FYK4   6 0.6 -1.27278 0.943444
Q2FX36   8 0.8 -1.27278 0.943444
Q2G0A4   5 0.5 -1.27278 0.943444
Q2G080   4 0.4 -1.27278 0.943444
Q2FUT1   11 1.1 0.903563 0.161558
Q2FYH3   11 1.1 0.903563 0.161558
Q2FXA7   5 0.5 -1.27278 0.943444
Q2G2Y6   2 0.2 -1.27278 0.943444
Q2FY55   5 0.5 -1.27278 0.943444
Q2FY61   6 0.6 -1.27278 0.943444
Q2G0E2   13 1.3 0.903563 0.161558
Q2FVY1   6 0.6 -1.27278 0.943444
Q2FUV1   9 0.9 -1.27278 0.943444
Q2FUS9   5 0.5 -1.27278 0.943444
Q2G1A1   6 0.6 -1.27278 0.943444
P60639   6 0.6 -1.27278 0.943444
Q2FZE9   2 0.2 -1.27278 0.943444
Q2G1I9   9 0.9 -1.27278 0.943444
Q2FWN0   12 1.2 0.903563 0.161558
Q2FZE3   14 1.4 0.903563 0.161558
Q93Q23   7 0.7 -1.27278 0.943444
Q2FWE9   8 0.8 -1.27278 0.943444
Q2FUS1   7 0.7 -1.27278 0.943444
Q2FVM5   10 1 0.903563 0.161558
Q2G2N7   9 0.9 -1.27278 0.943444
Q2FWG0   6 0.6 -1.27278 0.943444
Q2FXV7   10 1 0.903563 0.161558
Q2FW69   6 0.6 -1.27278 0.943444
P0A0F8   5 0.5 -1.27278 0.943444
Q2G055   5 0.5 -1.27278 0.943444
Q2FV37   5 0.5 -1.27278 0.943444
Q2G225   7 0.7 -1.27278 0.943444
Q2FXG2   5 0.5 -1.27278 0.943444
Q2FY87   7 0.7 -1.27278 0.943444
Q2FWR7   6 0.6 -1.27278 0.943444
Q2G1U6   12 1.2 0.903563 0.161558
Q2G006   10 1 0.903563 0.161558
Q2G2I6   6 0.571429 -1.27278 0.943444
Q2FWS1   2 0.190476 -1.27278 0.943444
Q2FYF5   14 1.33333 0.903563 0.161558
Q2G0F1   11 1.04762 0.903563 0.161558
Q2G0J2   10 0.952381 -1.27278 0.943444
Q2FXE3   14 1.33333 0.903563 0.161558
Q2FYV8   11 1.04762 0.903563 0.161558
Q2G1X6   6 0.571429 -1.27278 0.943444
Q2FUP5   13 1.2381 0.903563 0.161558
Q2G1A4   5 0.47619 -1.27278 0.943444
Q2G0H9   8 0.761905 -1.27278 0.943444
Q2G0M0   11 1.04762 0.903563 0.161558
Q2FYK6   6 0.571429 -1.27278 0.943444
Q2G023   8 0.761905 -1.27278 0.943444
Q2G0G2   8 0.761905 -1.27278 0.943444
Q2FXC0   6 0.571429 -1.27278 0.943444
Q2FXF1   5 0.47619 -1.27278 0.943444
Q2FW00   3 0.285714 -1.27278 0.943444
Q2G1E7   8 0.761905 -1.27278 0.943444
Q2FWE7   9 0.857143 -1.27278 0.943444
Q2FY32   10 0.952381 -1.27278 0.943444
Q2FUU0   9 0.857143 -1.27278 0.943444
Q2FVU5   7 0.666667 -1.27278 0.943444
Q2G062   10 0.952381 -1.27278 0.943444
Q2FV26   13 1.2381 0.903563 0.161558
Q2FW97   10 0.952381 -1.27278 0.943444
Q2FZY8   7 0.666667 -1.27278 0.943444
Q2G277   6 0.571429 -1.27278 0.943444
Q2G0V1   6 0.571429 -1.27278 0.943444
Q2FWJ3   11 1.04762 0.903563 0.161558
Q2G2J2   10 0.952381 -1.27278 0.943444
Q2FVB0   8 0.761905 -1.27278 0.943444
Q2G278   7 0.666667 -1.27278 0.943444
Q2G107   4 0.380952 -1.27278 0.943444
P0A0M9   6 0.571429 -1.27278 0.943444
Q2G067   9 0.857143 -1.27278 0.943444
Q2FV55   9 0.857143 -1.27278 0.943444
Q2G1L3   6 0.571429 -1.27278 0.943444
Q2G2R0   7 0.666667 -1.27278 0.943444
Q2G2T3   6 0.571429 -1.27278 0.943444
Q2FWA8   5 0.47619 -1.27278 0.943444
Q2G056   12 1.14286 0.903563 0.161558
Q2FWR1   13 1.2381 0.903563 0.161558
Q2FXP9   7 0.666667 -1.27278 0.943444
Q2FZI4   8 0.761905 -1.27278 0.943444
Q2G2L7   12 1.14286 0.903563 0.161558
Q2FVG1   6 0.571429 -1.27278 0.943444
Q2G1I7   11 1.04762 0.903563 0.161558
Q2FVB6   5 0.47619 -1.27278 0.943444
Q2G001   12 1.14286 0.903563 0.161558
Q2FUX3   5 0.47619 -1.27278 0.943444
Q2G1Q9   8 0.761905 -1.27278 0.943444
Q2G2S9   8 0.761905 -1.27278 0.943444
Q2FXZ8   5 0.47619 -1.27278 0.943444
Q2FZI7   8 0.761905 -1.27278 0.943444
Q2FUS6   10 0.952381 -1.27278 0.943444
Q2FUZ6   9 0.857143 -1.27278 0.943444
Q2FYQ9   16 1.52381 0.903563 0.161558
Q2FYS8   9 0.857143 -1.27278 0.943444
Q2FYS6   7 0.666667 -1.27278 0.943444
Q2FZG6   6 0.571429 -1.27278 0.943444
Q2G1L9   7 0.666667 -1.27278 0.943444
Q2FXT3   10 0.952381 -1.27278 0.943444
Q2FZN9   6 0.571429 -1.27278 0.943444
Q2FW20   6 0.571429 -1.27278 0.943444
Q2G0H3   7 0.666667 -1.27278 0.943444
Q2FV98   11 1.04762 0.903563 0.161558
Q2FXR7   9 0.857143 -1.27278 0.943444
Q2G1T4   11 1.04762 0.903563 0.161558
Q2FW38   8 0.761905 -1.27278 0.943444
Q2G2P6   6 0.571429 -1.27278 0.943444
Q2FVL7   8 0.761905 -1.27278 0.943444
Q2FVY2   9 0.857143 -1.27278 0.943444
Q2FYZ0   9 0.857143 -1.27278 0.943444
Q2FYW2   5 0.47619 -1.27278 0.943444
P60643   6 0.571429 -1.27278 0.943444
Q2G265   7 0.666667 -1.27278 0.943444
Q2FV42   7 0.666667 -1.27278 0.943444
Q2FXN0   12 1.14286 0.903563 0.161558
Q2G2D9   7 0.666667 -1.27278 0.943444
Q2FV75   9 0.857143 -1.27278 0.943444
Q2FYE0   14 1.33333 0.903563 0.161558
Q2FX03   7 0.666667 -1.27278 0.943444
Q2FX89   4 0.380952 -1.27278 0.943444
Q2FX43   6 0.571429 -1.27278 0.943444
Q2FV69   15 1.36364 0.903563 0.161558
P72360   6 0.545455 -1.27278 0.943444
Q2FVQ1   11 1 0.903563 0.161558
Q2FYG7   15 1.36364 0.903563 0.161558
Q2G1J8   6 0.545455 -1.27278 0.943444
Q2FW77   6 0.545455 -1.27278 0.943444
Q2FWI4   9 0.818182 -1.27278 0.943444
Q2FX62   10 0.909091 -1.27278 0.943444
Q2G0U6   13 1.18182 0.903563 0.161558
Q2G0P2   7 0.636364 -1.27278 0.943444
Q2G0B8   12 1.09091 0.903563 0.161558
Q2FVL3   8 0.727273 -1.27278 0.943444
Q2G1K8   11 1 0.903563 0.161558
Q2G2R9   12 1.09091 0.903563 0.161558
Q2G2I3   5 0.454545 -1.27278 0.943444
Q2FY56   5 0.454545 -1.27278 0.943444
Q2G0B1   7 0.636364 -1.27278 0.943444
Q2G1T1   9 0.818182 -1.27278 0.943444
Q2FVX5   6 0.545455 -1.27278 0.943444
Q2G0H8   12 1.09091 0.903563 0.161558
Q2FVT3   8 0.727273 -1.27278 0.943444
Q2FWF6   6 0.545455 -1.27278 0.943444
Q2FWZ6   12 1.09091 0.903563 0.161558
Q2FZ77   7 0.636364 -1.27278 0.943444
Q2G0H0   9 0.818182 -1.27278 0.943444
Q2G2G7   9 0.818182 -1.27278 0.943444
Q2G117   8 0.727273 -1.27278 0.943444
Q2FXG9   8 0.727273 -1.27278 0.943444
Q2FWE4   9 0.818182 -1.27278 0.943444
Q2FUS0   11 1 0.903563 0.161558
Q2FWR3   14 1.27273 0.903563 0.161558
Q2FYA9   6 0.545455 -1.27278 0.943444
Q2G0Y5   10 0.909091 -1.27278 0.943444
Q2FZZ8   16 1.45455 0.903563 0.161558
Q2G1Z6   12 1.09091 0.903563 0.161558
Q2FX53   11 1 0.903563 0.161558
Q2FZC4   9 0.818182 -1.27278 0.943444
Q2FUS5   11 1 0.903563 0.161558
Q2G1R0   6 0.545455 -1.27278 0.943444
Q2G0D5   4 0.363636 -1.27278 0.943444
Q2FY18   7 0.636364 -1.27278 0.943444
Q2FYH8   6 0.545455 -1.27278 0.943444
Q2G1F2   11 1 0.903563 0.161558
Q2G0Q5   8 0.727273 -1.27278 0.943444
Q2FVR2   8 0.727273 -1.27278 0.943444
Q2FZE7   3 0.272727 -1.27278 0.943444
Q2G0I0   10 0.909091 -1.27278 0.943444
Q2G0R1   6 0.545455 -1.27278 0.943444
Q2G0L7   8 0.727273 -1.27278 0.943444
Q2FWI1   15 1.36364 0.903563 0.161558
Q2G0F7   6 0.545455 -1.27278 0.943444
Q2FXY3   8 0.727273 -1.27278 0.943444
P0A084   10 0.909091 -1.27278 0.943444
Q2G0G5   9 0.818182 -1.27278 0.943444
Q2FZE5   7 0.636364 -1.27278 0.943444
Q2G0A2   8 0.727273 -1.27278 0.943444
Q2FVE8   6 0.545455 -1.27278 0.943444
Q2G2M8   10 0.909091 -1.27278 0.943444
Q2FYH7   14 1.27273 0.903563 0.161558
Q2FVR8   11 1 0.903563 0.161558
Q2FZU9   9 0.818182 -1.27278 0.943444
Q2FYX7   12 1.09091 0.903563 0.161558
Q2G280   11 1 0.903563 0.161558
Q2FVG5   11 1 0.903563 0.161558
Q2FWX1   15 1.36364 0.903563 0.161558
Q2FVB3   6 0.545455 -1.27278 0.943444
Q2G2A1   10 0.909091 -1.27278 0.943444
Q2G1W7   7 0.636364 -1.27278 0.943444
Q2FW36   12 1.09091 0.903563 0.161558
P31337   11 1 0.903563 0.161558
Q2FXB8   4 0.363636 -1.27278 0.943444
Q2G2F3   8 0.727273 -1.27278 0.943444
Q2FYM7   4 0.363636 -1.27278 0.943444
Q2FYB2   6 0.545455 -1.27278 0.943444
Q2G2E2   10 0.869565 -1.27278 0.943444
Q2G2G9   11 0.956522 -1.27278 0.943444
Q2FVC5   7 0.608696 -1.27278 0.943444
Q2G0T3   10 0.869565 -1.27278 0.943444
Q2G074   6 0.521739 -1.27278 0.943444
Q2G016   10 0.869565 -1.27278 0.943444
Q2G0G4   10 0.869565 -1.27278 0.943444
Q2G2K1   6 0.521739 -1.27278 0.943444
Q2FXE1   11 0.956522 -1.27278 0.943444
Q2FWD2   6 0.521739 -1.27278 0.943444
Q2G1Q0   8 0.695652 -1.27278 0.943444
Q2G073   7 0.608696 -1.27278 0.943444
Q2G1T7   13 1.13043 0.903563 0.161558
Q2FVI3   11 0.956522 -1.27278 0.943444
Q2FZ93   13 1.13043 0.903563 0.161558
Q2FVQ7   9 0.782609 -1.27278 0.943444
Q2G2B9   6 0.521739 -1.27278 0.943444
Q2FZN5   6 0.521739 -1.27278 0.943444
Q2FY72   7 0.608696 -1.27278 0.943444
Q2G0A0   15 1.30435 0.903563 0.161558
Q2FZQ8   6 0.521739 -1.27278 0.943444
Q2FXP1   8 0.695652 -1.27278 0.943444
P0A0B7   8 0.695652 -1.27278 0.943444
Q2FYW0   9 0.782609 -1.27278 0.943444
Q2G230   11 0.956522 -1.27278 0.943444
Q2G0H5   11 0.956522 -1.27278 0.943444
Q2G0B7   7 0.608696 -1.27278 0.943444
Q2G131   6 0.521739 -1.27278 0.943444
Q2G0Y4   9 0.782609 -1.27278 0.943444
Q2G2L0   14 1.21739 0.903563 0.161558
Q2G101   10 0.869565 -1.27278 0.943444
Q2G036   8 0.695652 -1.27278 0.943444
Q2FXN3   5 0.434783 -1.27278 0.943444
Q2FWY2   10 0.869565 -1.27278 0.943444
Q2FXK6   9 0.782609 -1.27278 0.943444
Q2G2Y3   10 0.869565 -1.27278 0.943444
Q2G1P8   8 0.695652 -1.27278 0.943444
Q2G0N7   7 0.608696 -1.27278 0.943444
Q2FW43   12 1.04348 0.903563 0.161558
Q2G2N4   10 0.869565 -1.27278 0.943444
Q2FW59   8 0.695652 -1.27278 0.943444
Q2G1V0   6 0.521739 -1.27278 0.943444
Q2G010   8 0.695652 -1.27278 0.943444
Q2FWJ4   9 0.782609 -1.27278 0.943444
Q2FUR3   9 0.782609 -1.27278 0.943444
Q2FXE4   10 0.869565 -1.27278 0.943444
Q2FY36   10 0.869565 -1.27278 0.943444
Q2G1Q7   7 0.608696 -1.27278 0.943444
Q2FX09   9 0.782609 -1.27278 0.943444
Q2G0Z1   12 1.04348 0.903563 0.161558
Q2FWJ1   11 0.956522 -1.27278 0.943444
Q2FUT4   11 0.956522 -1.27278 0.943444
Q2FYI1   9 0.782609 -1.27278 0.943444
Q2FXQ8   9 0.782609 -1.27278 0.943444
Q2FUZ0   10 0.869565 -1.27278 0.943444
P0A086   15 1.30435 0.903563 0.161558
Q2FZM0   6 0.521739 -1.27278 0.943444
Q2FXL3   9 0.782609 -1.27278 0.943444
Q2G2K7   7 0.608696 -1.27278 0.943444
Q2FVL1   7 0.608696 -1.27278 0.943444
Q2FW21   7 0.608696 -1.27278 0.943444
Q2G201   12 1.04348 0.903563 0.161558
Q2FVV6   12 1.04348 0.903563 0.161558
Q2FV03   9 0.782609 -1.27278 0.943444
Q2G2T2   7 0.608696 -1.27278 0.943444
Q2FZ44   7 0.608696 -1.27278 0.943444
Q2G1N7   12 1.04348 0.903563 0.161558
Q2G172   7 0.608696 -1.27278 0.943444
Q2G208   9 0.782609 -1.27278 0.943444
Q2FZR7   7 0.608696 -1.27278 0.943444
Q2G2K2   2 0.173913 -1.27278 0.943444
Q2FVA4   12 1.04348 0.903563 0.161558
Q2G0F5   6 0.521739 -1.27278 0.943444
Q2G0X0   6 0.521739 -1.27278 0.943444
Q2FXU0   6 0.521739 -1.27278 0.943444
Q2FXX9   12 1.04348 0.903563 0.161558
Q2G2K8   5 0.434783 -1.27278 0.943444
Q2G0X1   8 0.666667 -1.27278 0.943444
Q2FXI8   6 0.5 -1.27278 0.943444
Q2G0L1   12 1 0.903563 0.161558
Q2FX07   6 0.5 -1.27278 0.943444
Q2G139   8 0.666667 -1.27278 0.943444
Q2FUV5   7 0.583333 -1.27278 0.943444
Q2FVD0   7 0.583333 -1.27278 0.943444
Q2FX10   10 0.833333 -1.27278 0.943444
Q2G1W5   10 0.833333 -1.27278 0.943444
Q2G1Y7   10 0.833333 -1.27278 0.943444
Q2G190   14 1.16667 0.903563 0.161558
Q2FV59   7 0.583333 -1.27278 0.943444
Q2FZS3   6 0.5 -1.27278 0.943444
Q2FX90   6 0.5 -1.27278 0.943444
Q2FW85   5 0.416667 -1.27278 0.943444
Q2FZ65   13 1.08333 0.903563 0.161558
Q2FXJ7   12 1 0.903563 0.161558
Q2FVW2   12 1 0.903563 0.161558
Q2G0H4   8 0.666667 -1.27278 0.943444
Q2FVV4   6 0.5 -1.27278 0.943444
Q2FUR9   8 0.666667 -1.27278 0.943444
Q2FW06   6 0.5 -1.27278 0.943444
Q2FY84   9 0.75 -1.27278 0.943444
Q2G132   15 1.25 0.903563 0.161558
Q2G0C9   9 0.75 -1.27278 0.943444
Q2G2N1   6 0.5 -1.27278 0.943444
Q2FVF2   6 0.5 -1.27278 0.943444
Q2FZ30   12 1 0.903563 0.161558
Q2FXX8   8 0.666667 -1.27278 0.943444
Q2FZX6   10 0.833333 -1.27278 0.943444
Q2G1Z2   7 0.583333 -1.27278 0.943444
Q2G0G7   10 0.833333 -1.27278 0.943444
Q2FV53   10 0.833333 -1.27278 0.943444
Q2FV28   10 0.833333 -1.27278 0.943444
Q2G097   14 1.16667 0.903563 0.161558
Q2FZC5   9 0.75 -1.27278 0.943444
Q2FY77   12 1 0.903563 0.161558
Q2FVA9   9 0.75 -1.27278 0.943444
Q2G2W5   6 0.5 -1.27278 0.943444
Q2FX97   10 0.833333 -1.27278 0.943444
Q2G1F3   9 0.75 -1.27278 0.943444
Q2FYU1   5 0.416667 -1.27278 0.943444
Q2FUP6   14 1.16667 0.903563 0.161558
Q2G2U7   8 0.666667 -1.27278 0.943444
Q2FY09   15 1.25 0.903563 0.161558
Q2G1J6   13 1.08333 0.903563 0.161558
Q2G059   8 0.666667 -1.27278 0.943444
Q2FVK5   7 0.583333 -1.27278 0.943444
Q2G0H7   10 0.833333 -1.27278 0.943444
Q2FWN2   5 0.416667 -1.27278 0.943444
Q2FYV7   7 0.583333 -1.27278 0.943444
Q2G236   9 0.75 -1.27278 0.943444
Q2FZR6   7 0.583333 -1.27278 0.943444
Q2G1P9   8 0.666667 -1.27278 0.943444
Q2G0R9   10 0.833333 -1.27278 0.943444
Q2FUZ9   9 0.75 -1.27278 0.943444
Q2FVP2   9 0.75 -1.27278 0.943444
Q2FXC8   10 0.833333 -1.27278 0.943444
Q2FVC4   9 0.75 -1.27278 0.943444
Q2FZ29   8 0.666667 -1.27278 0.943444
Q2FYR8   10 0.8 -1.27278 0.943444
Q2FY23   11 0.88 -1.27278 0.943444
Q2G0D4   11 0.88 -1.27278 0.943444
Q2FZ38   11 0.88 -1.27278 0.943444
Q2FXH1   5 0.4 -1.27278 0.943444
Q2FXZ9   12 0.96 -1.27278 0.943444
Q2G1V3   6 0.48 -1.27278 0.943444
Q2FVZ0   3 0.24 -1.27278 0.943444
Q2FV95   8 0.64 -1.27278 0.943444
Q2G196   8 0.64 -1.27278 0.943444
Q2FZ61   11 0.88 -1.27278 0.943444
Q2FW27   13 1.04 0.903563 0.161558
Q2FWH2   13 1.04 0.903563 0.161558
Q2FZQ9   7 0.56 -1.27278 0.943444
Q2FWQ9   10 0.8 -1.27278 0.943444
Q2G1N5   8 0.64 -1.27278 0.943444
Q2FZP8   7 0.56 -1.27278 0.943444
Q2FXC2   7 0.56 -1.27278 0.943444
Q2G0X9   6 0.48 -1.27278 0.943444
Q2FX08   4 0.32 -1.27278 0.943444
Q2FUV2   15 1.2 0.903563 0.161558
Q2FZT8   12 0.96 -1.27278 0.943444
Q2G2N2   7 0.56 -1.27278 0.943444
Q2G0M1   9 0.72 -1.27278 0.943444
Q2FVX8   9 0.72 -1.27278 0.943444
Q2G220   8 0.64 -1.27278 0.943444
Q2FW37   14 1.12 0.903563 0.161558
Q2G203   13 1.04 0.903563 0.161558
Q2FY89   9 0.72 -1.27278 0.943444
Q2G1K7   15 1.2 0.903563 0.161558
Q2G013   7 0.56 -1.27278 0.943444
Q2FV91   6 0.48 -1.27278 0.943444
Q2FW92   13 1.04 0.903563 0.161558
Q2G1U5   14 1.12 0.903563 0.161558
Q2G2A6   7 0.56 -1.27278 0.943444
Q2G0G9   10 0.8 -1.27278 0.943444
P0A088   6 0.48 -1.27278 0.943444
Q2G0B4   6 0.48 -1.27278 0.943444
Q2G0X7   9 0.72 -1.27278 0.943444
Q2G0S0   9 0.72 -1.27278 0.943444
Q2FW12   8 0.64 -1.27278 0.943444
Q2G0J7   11 0.88 -1.27278 0.943444
Q2FW76   7 0.56 -1.27278 0.943444
Q2G1Z7   9 0.72 -1.27278 0.943444
Q2G2S1   11 0.88 -1.27278 0.943444
Q2G1B1   12 0.96 -1.27278 0.943444
Q2FVP3   12 0.96 -1.27278 0.943444
Q2G1V1   9 0.72 -1.27278 0.943444
Q2G1H8   11 0.88 -1.27278 0.943444
Q2G149   11 0.88 -1.27278 0.943444
Q2FXC7   8 0.64 -1.27278 0.943444
Q2G019   7 0.56 -1.27278 0.943444
Q2FWL6   10 0.8 -1.27278 0.943444
Q2G199   5 0.4 -1.27278 0.943444
Q2FY41   2 0.16 -1.27278 0.943444
Q2FX33   12 0.96 -1.27278 0.943444
Q2G181   10 0.8 -1.27278 0.943444
Q2FVT1   7 0.56 -1.27278 0.943444
Q2G0Z5   14 1.12 0.903563 0.161558
Q2FZC7   11 0.88 -1.27278 0.943444
Q2G1U0   11 0.88 -1.27278 0.943444
Q2FW18   11 0.88 -1.27278 0.943444
Q2G0H1   9 0.72 -1.27278 0.943444
Q2FX22   8 0.64 -1.27278 0.943444
Q2G157   9 0.72 -1.27278 0.943444
Q2G2J5   11 0.88 -1.27278 0.943444
Q2FZH9   9 0.72 -1.27278 0.943444
Q2FZA6   9 0.72 -1.27278 0.943444
Q2G1N6   6 0.48 -1.27278 0.943444
Q2FVR4   11 0.88 -1.27278 0.943444
Q2FY13   13 1.04 0.903563 0.161558
Q2G025   12 0.96 -1.27278 0.943444
Q2FV36   12 0.96 -1.27278 0.943444
Q2G0W9   9 0.72 -1.27278 0.943444
Q2G0L0   13 1.04 0.903563 0.161558
Q2FUR2   11 0.88 -1.27278 0.943444
Q2FVJ9   11 0.88 -1.27278 0.943444
Q2G1S8   9 0.692308 -1.27278 0.943444
Q2FVJ5   10 0.769231 -1.27278 0.943444
Q2FZ39   13 1 0.903563 0.161558
Q2FWP6   11 0.846154 -1.27278 0.943444
Q2FVB4   9 0.692308 -1.27278 0.943444
Q2G0V7   12 0.923077 -1.27278 0.943444
Q2FUV4   9 0.692308 -1.27278 0.943444
Q2FYG5   10 0.769231 -1.27278 0.943444
Q2FW71   7 0.538462 -1.27278 0.943444
Q2FZB1   9 0.692308 -1.27278 0.943444
Q2G0Y9   7 0.538462 -1.27278 0.943444
Q2G0X4   6 0.461538 -1.27278 0.943444
Q2FZL2   9 0.692308 -1.27278 0.943444
Q2FVS1   9 0.692308 -1.27278 0.943444
Q2G099   11 0.846154 -1.27278 0.943444
Q2FZN0   6 0.461538 -1.27278 0.943444
Q2FZ50   13 1 0.903563 0.161558
Q2G0X8   8 0.615385 -1.27278 0.943444
Q2G167   8 0.615385 -1.27278 0.943444
Q2G086   8 0.615385 -1.27278 0.943444
Q2G0D0   13 1 0.903563 0.161558
Q2FWG3   8 0.615385 -1.27278 0.943444
Q2G228   15 1.15385 0.903563 0.161558
Q2FWW8   10 0.769231 -1.27278 0.943444
Q2FYL0   8 0.615385 -1.27278 0.943444
Q2FXX2   8 0.615385 -1.27278 0.943444
Q2G0C4   8 0.615385 -1.27278 0.943444
Q2FZA2   10 0.769231 -1.27278 0.943444
Q2FWL0   10 0.769231 -1.27278 0.943444
Q2FUY9   10 0.769231 -1.27278 0.943444
Q2G0T8   14 1.07692 0.903563 0.161558
Q2FWK0   12 0.923077 -1.27278 0.943444
Q2G0D9   13 1 0.903563 0.161558
Q2FZF3   8 0.615385 -1.27278 0.943444
Q2FZ17   14 1.07692 0.903563 0.161558
Q2G0T6   8 0.615385 -1.27278 0.943444
Q2G140   9 0.692308 -1.27278 0.943444
Q2G2F2   7 0.538462 -1.27278 0.943444
Q2FXG0   13 1 0.903563 0.161558
Q2FWR4   13 1 0.903563 0.161558
Q2G195   11 0.846154 -1.27278 0.943444
Q2FVY4   16 1.23077 0.903563 0.161558
Q2G1I6   8 0.615385 -1.27278 0.943444
Q2FVD5   7 0.538462 -1.27278 0.943444
Q2FZM1   12 0.923077 -1.27278 0.943444
Q2FVG0   9 0.692308 -1.27278 0.943444
Q2FZM7   10 0.769231 -1.27278 0.943444
Q2FZB2   9 0.692308 -1.27278 0.943444
Q2G287   13 1 0.903563 0.161558
Q2FWG4   8 0.615385 -1.27278 0.943444
Q2G2B3   8 0.615385 -1.27278 0.943444
Q2FY48   11 0.846154 -1.27278 0.943444
Q9ZNI1   14 1.07692 0.903563 0.161558
Q2FV94   9 0.692308 -1.27278 0.943444
Q2G2X5   7 0.538462 -1.27278 0.943444
Q2FVX6   5 0.384615 -1.27278 0.943444
Q2G060   14 1.07692 0.903563 0.161558
Q2FVG2   11 0.846154 -1.27278 0.943444
Q2G1Q1   11 0.846154 -1.27278 0.943444
Q2G1F1   9 0.692308 -1.27278 0.943444
Q2FXC5   10 0.769231 -1.27278 0.943444
Q2G2B0   7 0.538462 -1.27278 0.943444
Q2FXR6   8 0.615385 -1.27278 0.943444
Q2FXE0   10 0.769231 -1.27278 0.943444
Q2FUY3   13 1 0.903563 0.161558
Q2G1S6   10 0.769231 -1.27278 0.943444
Q2FVE9   6 0.461538 -1.27278 0.943444
Q2FVU7   8 0.615385 -1.27278 0.943444
Q2FVM7   7 0.538462 -1.27278 0.943444
Q2FVU6   7 0.538462 -1.27278 0.943444
Q2FVA1   9 0.692308 -1.27278 0.943444
Q2FWB8   15 1.15385 0.903563 0.161558
Q2FYR5   6 0.461538 -1.27278 0.943444
Q2G261   14 1.07692 0.903563 0.161558
Q2G264   17 1.30769 0.903563 0.161558
Q2G0U4   12 0.923077 -1.27278 0.943444
Q2G226   6 0.461538 -1.27278 0.943444
Q2FZT7   11 0.846154 -1.27278 0.943444
Q2FXJ4   14 1.07692 0.903563 0.161558
Q2G047   7 0.538462 -1.27278 0.943444
Q2FWD9   7 0.538462 -1.27278 0.943444
Q2FZH2   11 0.846154 -1.27278 0.943444
Q2G044   12 0.923077 -1.27278 0.943444
Q2FVZ8   7 0.538462 -1.27278 0.943444
Q2G1C5   8 0.615385 -1.27278 0.943444
Q2G1Z1   10 0.769231 -1.27278 0.943444
Q2G135   5 0.384615 -1.27278 0.943444
Q2FVE5   12 0.923077 -1.27278 0.943444
Q2FZ70   9 0.692308 -1.27278 0.943444
Q2G2A0   10 0.769231 -1.27278 0.943444
Q2G224   9 0.666667 -1.27278 0.943444
P0A0K3   11 0.814815 -1.27278 0.943444
Q2G1A8   10 0.740741 -1.27278 0.943444
Q2G1P5   7 0.518519 -1.27278 0.943444
Q2FV93   8 0.592593 -1.27278 0.943444
Q2FXC4   8 0.592593 -1.27278 0.943444
Q2FY74   14 1.03704 0.903563 0.161558
Q2G1M1   9 0.666667 -1.27278 0.943444
Q9EZ11   7 0.518519 -1.27278 0.943444
Q2FZB3   9 0.666667 -1.27278 0.943444
Q2G1V2   9 0.666667 -1.27278 0.943444
Q2FVM8   12 0.888889 -1.27278 0.943444
Q2FVR1   7 0.518519 -1.27278 0.943444
Q2FXC3   10 0.740741 -1.27278 0.943444
Q2FUV6   9 0.666667 -1.27278 0.943444
Q2G1D7   10 0.740741 -1.27278 0.943444
Q2FXR2   9 0.666667 -1.27278 0.943444
Q2FW83   3 0.222222 -1.27278 0.943444
Q2G2X7   10 0.740741 -1.27278 0.943444
Q2FVM4   8 0.592593 -1.27278 0.943444
P0A0J3   14 1.03704 0.903563 0.161558
Q2G2L8   15 1.11111 0.903563 0.161558
Q2FZ27   15 1.11111 0.903563 0.161558
Q2FZ53   9 0.666667 -1.27278 0.943444
Q2G154   12 0.888889 -1.27278 0.943444
Q2FZS4   6 0.444444 -1.27278 0.943444
Q2FYQ5   8 0.592593 -1.27278 0.943444
Q2FZL6   13 0.962963 -1.27278 0.943444
Q2FWB9   9 0.666667 -1.27278 0.943444
Q2FUQ4   11 0.814815 -1.27278 0.943444
Q2G293   11 0.814815 -1.27278 0.943444
Q2FZS5   13 0.962963 -1.27278 0.943444
Q2FYP9   9 0.666667 -1.27278 0.943444
Q2G0K7   9 0.666667 -1.27278 0.943444
Q2FVV2   10 0.740741 -1.27278 0.943444
Q2FVN0   15 1.11111 0.903563 0.161558
Q2FX00   13 0.962963 -1.27278 0.943444
Q2G1I0   10 0.740741 -1.27278 0.943444
Q2FXI2   12 0.888889 -1.27278 0.943444
Q2G2X1   8 0.592593 -1.27278 0.943444
Q2FYG6   15 1.11111 0.903563 0.161558
Q2FXH0   10 0.740741 -1.27278 0.943444
Q2FXU7   14 1.03704 0.903563 0.161558
Q2G170   12 0.888889 -1.27278 0.943444
Q2FVQ9   10 0.740741 -1.27278 0.943444
Q2FWV2   10 0.740741 -1.27278 0.943444
Q2FVI5   8 0.592593 -1.27278 0.943444
Q2FUW0   10 0.740741 -1.27278 0.943444
Q2FXB7   8 0.592593 -1.27278 0.943444
Q2G0J8   13 0.962963 -1.27278 0.943444
Q2FXB5   8 0.592593 -1.27278 0.943444
Q2FYE9   10 0.740741 -1.27278 0.943444
Q2FVE2   7 0.518519 -1.27278 0.943444
Q2G2V6   9 0.666667 -1.27278 0.943444
O08387   14 1.03704 0.903563 0.161558
Q2FZ14   10 0.740741 -1.27278 0.943444
Q2FXW3   10 0.740741 -1.27278 0.943444
Q2FYQ8   10 0.740741 -1.27278 0.943444
Q2G2D6   12 0.888889 -1.27278 0.943444
Q2G2T7   16 1.18519 0.903563 0.161558
Q2FYP8   12 0.888889 -1.27278 0.943444
Q2FZ25   12 0.888889 -1.27278 0.943444
Q2FY65   15 1.11111 0.903563 0.161558
Q2G2T1   7 0.518519 -1.27278 0.943444
Q2G1N0   7 0.518519 -1.27278 0.943444
Q2G110   9 0.666667 -1.27278 0.943444
Q2G1E1   10 0.740741 -1.27278 0.943444
Q2G2F1   13 0.962963 -1.27278 0.943444
Q2FXE8   11 0.814815 -1.27278 0.943444
Q2FZ06   9 0.666667 -1.27278 0.943444
Q2FVH2   7 0.518519 -1.27278 0.943444
Q2FYV6   11 0.814815 -1.27278 0.943444
Q2FZJ3   10 0.714286 -1.27278 0.943444
Q2G095   9 0.642857 -1.27278 0.943444
Q2G2Y0   12 0.857143 -1.27278 0.943444
Q2G2W3   11 0.785714 -1.27278 0.943444
Q2FY07   12 0.857143 -1.27278 0.943444
Q2FXW8   9 0.642857 -1.27278 0.943444
Q2FUR6   9 0.642857 -1.27278 0.943444
Q2FVW6   4 0.285714 -1.27278 0.943444
Q2G1X0   6 0.428571 -1.27278 0.943444
Q2G1F6   9 0.642857 -1.27278 0.943444
Q2FVK8   11 0.785714 -1.27278 0.943444
Q2G158   11 0.785714 -1.27278 0.943444
Q2G118   12 0.857143 -1.27278 0.943444
Q2G077   7 0.5 -1.27278 0.943444
Q2G0E0   9 0.642857 -1.27278 0.943444
Q2G263   14 1 0.903563 0.161558
Q2FUU1   9 0.642857 -1.27278 0.943444
Q2G1X7   6 0.428571 -1.27278 0.943444
Q2G1C0   11 0.785714 -1.27278 0.943444
Q2FVB9   5 0.357143 -1.27278 0.943444
Q2G273   7 0.5 -1.27278 0.943444
Q53726   10 0.714286 -1.27278 0.943444
Q2G2W9   15 1.07143 0.903563 0.161558
Q2FZ22   12 0.857143 -1.27278 0.943444
Q2G2U1   12 0.857143 -1.27278 0.943444
Q2FXW6   10 0.714286 -1.27278 0.943444
Q2G0P9   9 0.642857 -1.27278 0.943444
Q2FYE3   12 0.857143 -1.27278 0.943444
Q2FXU3   12 0.857143 -1.27278 0.943444
Q2G052   11 0.785714 -1.27278 0.943444
Q2FZM6   8 0.571429 -1.27278 0.943444
Q2FX25   15 1.07143 0.903563 0.161558
Q2FX05   11 0.785714 -1.27278 0.943444
Q2G1P2   5 0.357143 -1.27278 0.943444
Q2G2C4   11 0.785714 -1.27278 0.943444
Q2G165   9 0.642857 -1.27278 0.943444
Q2FXK8   6 0.428571 -1.27278 0.943444
Q2FWP1   8 0.571429 -1.27278 0.943444
Q2FVU1   7 0.5 -1.27278 0.943444
Q2FZ78   9 0.642857 -1.27278 0.943444
Q2G0P0   10 0.714286 -1.27278 0.943444
Q2FXX3   8 0.571429 -1.27278 0.943444
Q2FVX2   12 0.857143 -1.27278 0.943444
Q2G0Q7   8 0.571429 -1.27278 0.943444
Q2FXS6   9 0.642857 -1.27278 0.943444
Q2FUZ1   9 0.642857 -1.27278 0.943444
Q2FZ87   9 0.642857 -1.27278 0.943444
Q2FXF4   11 0.785714 -1.27278 0.943444
Q2G1G4   9 0.642857 -1.27278 0.943444
Q2FWE6   10 0.714286 -1.27278 0.943444
Q2G2U2   9 0.642857 -1.27278 0.943444
Q2FY17   10 0.714286 -1.27278 0.943444
Q2FVU3   12 0.857143 -1.27278 0.943444
Q2FVK1   6 0.428571 -1.27278 0.943444
Q2G0K5   13 0.928571 -1.27278 0.943444
Q2G2X8   7 0.5 -1.27278 0.943444
Q2FYZ7   6 0.428571 -1.27278 0.943444
Q2FWG1   11 0.785714 -1.27278 0.943444
Q2G1Q6   10 0.714286 -1.27278 0.943444
Q2G2X9   9 0.642857 -1.27278 0.943444
Q2FWN9   6 0.428571 -1.27278 0.943444
Q2FYZ2   12 0.857143 -1.27278 0.943444
Q2FZJ1   12 0.857143 -1.27278 0.943444
Q2G002   7 0.5 -1.27278 0.943444
Q2FVL4   12 0.857143 -1.27278 0.943444
Q2G2M7   7 0.5 -1.27278 0.943444
Q2FWH6   9 0.642857 -1.27278 0.943444
Q2FXQ3   12 0.857143 -1.27278 0.943444
Q2G129   8 0.571429 -1.27278 0.943444
Q7BHL7   16 1.14286 0.903563 0.161558
Q2FZ71   10 0.714286 -1.27278 0.943444
Q2FZ88   10 0.689655 -1.27278 0.943444
Q2FV22   14 0.965517 -1.27278 0.943444
Q2FYM3   8 0.551724 -1.27278 0.943444
Q2FY06   12 0.827586 -1.27278 0.943444
Q2FXB0   6 0.413793 -1.27278 0.943444
Q2FX87   12 0.827586 -1.27278 0.943444
Q2FZ33   14 0.965517 -1.27278 0.943444
Q2G0J1   12 0.827586 -1.27278 0.943444
Q2FUT7   13 0.896552 -1.27278 0.943444
Q2FZH1   13 0.896552 -1.27278 0.943444
Q2FVX3   12 0.827586 -1.27278 0.943444
Q2FWC6   16 1.10345 0.903563 0.161558
Q2FXN6   9 0.62069 -1.27278 0.943444
Q2FY79   11 0.758621 -1.27278 0.943444
Q2FZ23   15 1.03448 0.903563 0.161558
Q2FVF1   11 0.758621 -1.27278 0.943444
Q2FWM5   14 0.965517 -1.27278 0.943444
Q2G061   11 0.758621 -1.27278 0.943444
Q2FWL7   11 0.758621 -1.27278 0.943444
Q2FVK3   6 0.413793 -1.27278 0.943444
Q2FX19   17 1.17241 0.903563 0.161558
Q2G2U6   9 0.62069 -1.27278 0.943444
Q2G1S5   10 0.689655 -1.27278 0.943444
Q2FVS9   9 0.62069 -1.27278 0.943444
Q2G1M7   11 0.758621 -1.27278 0.943444
Q2FW50   11 0.758621 -1.27278 0.943444
Q2G2L1   9 0.62069 -1.27278 0.943444
Q2FWB1   12 0.827586 -1.27278 0.943444
Q2FXA8   11 0.758621 -1.27278 0.943444
Q2FV20   12 0.827586 -1.27278 0.943444
Q2FUY1   12 0.827586 -1.27278 0.943444
Q2FYJ1   14 0.965517 -1.27278 0.943444
Q2G043   7 0.482759 -1.27278 0.943444
Q2FZ43   11 0.758621 -1.27278 0.943444
Q9KJN4   11 0.758621 -1.27278 0.943444
Q2G194   16 1.10345 0.903563 0.161558
Q2G0F0   13 0.896552 -1.27278 0.943444
Q2G2G2   8 0.551724 -1.27278 0.943444
Q2G0I8   13 0.896552 -1.27278 0.943444
Q2FXG5   12 0.827586 -1.27278 0.943444
Q2G2S6   12 0.827586 -1.27278 0.943444
Q53700   11 0.758621 -1.27278 0.943444
Q2G0D8   11 0.758621 -1.27278 0.943444
P60430   5 0.344828 -1.27278 0.943444
Q2FV41   12 0.827586 -1.27278 0.943444
Q2FXZ5   12 0.827586 -1.27278 0.943444
Q2FZL0   10 0.689655 -1.27278 0.943444
Q2FY99   15 1.03448 0.903563 0.161558
Q2FX95   9 0.62069 -1.27278 0.943444
Q2FYR6   11 0.758621 -1.27278 0.943444
Q2FUW2   11 0.758621 -1.27278 0.943444
Q2FVL2   10 0.689655 -1.27278 0.943444
Q2G2L4   8 0.551724 -1.27278 0.943444
Q2FXB1   6 0.413793 -1.27278 0.943444
Q2FZY7   12 0.827586 -1.27278 0.943444
Q2FVN1   6 0.413793 -1.27278 0.943444
Q2G1S1   11 0.758621 -1.27278 0.943444
Q2FXK4   12 0.827586 -1.27278 0.943444
Q2FXM6   11 0.758621 -1.27278 0.943444
Q2FZJ6   11 0.758621 -1.27278 0.943444
Q2FVT4   14 0.965517 -1.27278 0.943444
Q2FYW1   9 0.62069 -1.27278 0.943444
Q2FYZ3   12 0.827586 -1.27278 0.943444
Q2FXX5   11 0.758621 -1.27278 0.943444
Q2FWM4   8 0.551724 -1.27278 0.943444
Q2G2L3   12 0.827586 -1.27278 0.943444
Q2FYR3   10 0.689655 -1.27278 0.943444
Q2G0I9   18 1.24138 0.903563 0.161558
Q2G0M2   10 0.689655 -1.27278 0.943444
Q2G272   6 0.413793 -1.27278 0.943444
Q2FXL4   12 0.827586 -1.27278 0.943444
Q2G0U9   12 0.827586 -1.27278 0.943444
Q2FVE4   9 0.62069 -1.27278 0.943444
Q2FVC6   15 1.03448 0.903563 0.161558
Q2FV19   12 0.827586 -1.27278 0.943444
Q2G0S8   12 0.827586 -1.27278 0.943444
Q2G2G3   8 0.551724 -1.27278 0.943444
Q2G2X0   10 0.666667 -1.27278 0.943444
Q2G0F3   13 0.866667 -1.27278 0.943444
Q2G037   15 1 0.903563 0.161558
Q2G1G6   13 0.866667 -1.27278 0.943444
Q2FWP0   6 0.4 -1.27278 0.943444
Q2FY29   11 0.733333 -1.27278 0.943444
Q2FXQ4   14 0.933333 -1.27278 0.943444
Q2G0S7   10 0.666667 -1.27278 0.943444
Q2FZX7   10 0.666667 -1.27278 0.943444
Q2G0E6   8 0.533333 -1.27278 0.943444
Q2FY37   15 1 0.903563 0.161558
Q2FYQ0   11 0.733333 -1.27278 0.943444
Q2FUV3   11 0.733333 -1.27278 0.943444
Q2FYV2   12 0.8 -1.27278 0.943444
Q2FVS4   13 0.866667 -1.27278 0.943444
Q2G2M3   8 0.533333 -1.27278 0.943444
Q2FVM6   12 0.8 -1.27278 0.943444
Q2G292   10 0.666667 -1.27278 0.943444
Q2FXH7   9 0.6 -1.27278 0.943444
Q2FYQ7   14 0.933333 -1.27278 0.943444
Q2FWG2   14 0.933333 -1.27278 0.943444
Q2G159   12 0.8 -1.27278 0.943444
Q2FX96   13 0.866667 -1.27278 0.943444
Q2FV83   11 0.733333 -1.27278 0.943444
Q2G2D8   9 0.6 -1.27278 0.943444
Q2FYJ4   9 0.6 -1.27278 0.943444
Q2G1E8   9 0.6 -1.27278 0.943444
Q2FVK2   4 0.266667 -1.27278 0.943444
Q2FZP1   13 0.866667 -1.27278 0.943444
Q2FXI0   14 0.933333 -1.27278 0.943444
Q2G134   7 0.466667 -1.27278 0.943444
Q2FZZ6   8 0.533333 -1.27278 0.943444
Q2G1Z3   10 0.666667 -1.27278 0.943444
Q2G030   11 0.733333 -1.27278 0.943444
Q2FV21   12 0.8 -1.27278 0.943444
Q9RQP6   5 0.333333 -1.27278 0.943444
Q2FZ62   8 0.533333 -1.27278 0.943444
Q2FZQ7   10 0.666667 -1.27278 0.943444
Q2G0F4   11 0.733333 -1.27278 0.943444
Q2FWE0   14 0.933333 -1.27278 0.943444
Q2FVS0   9 0.6 -1.27278 0.943444
Q2FUT6   12 0.8 -1.27278 0.943444
Q2FUQ5   15 1 0.903563 0.161558
Q2FZJ9   13 0.866667 -1.27278 0.943444
Q2FY81   12 0.8 -1.27278 0.943444
Q2G0K8   12 0.8 -1.27278 0.943444
Q2G262   8 0.533333 -1.27278 0.943444
Q2G0E1   13 0.866667 -1.27278 0.943444
Q2FWD3   9 0.6 -1.27278 0.943444
Q2FXA4   10 0.666667 -1.27278 0.943444
Q2FVF0   12 0.8 -1.27278 0.943444
Q2FWW9   14 0.933333 -1.27278 0.943444
Q2FZ54   14 0.933333 -1.27278 0.943444
P0A0J0   8 0.533333 -1.27278 0.943444
Q2G1G1   14 0.933333 -1.27278 0.943444
Q2FWA1   13 0.866667 -1.27278 0.943444
Q2FXN1   11 0.733333 -1.27278 0.943444
Q2G2T4   14 0.933333 -1.27278 0.943444
Q2FZW9   8 0.533333 -1.27278 0.943444
Q2FV90   12 0.8 -1.27278 0.943444
Q2FWB3   11 0.733333 -1.27278 0.943444
Q2G0Q0   8 0.533333 -1.27278 0.943444
Q2FY10   11 0.733333 -1.27278 0.943444
Q2FXM0   13 0.866667 -1.27278 0.943444
Q2G1S2   9 0.6 -1.27278 0.943444
Q2FXY5   11 0.709677 -1.27278 0.943444
Q2FXV3   9 0.580645 -1.27278 0.943444
Q2FXG3   13 0.83871 -1.27278 0.943444
Q2FVA8   8 0.516129 -1.27278 0.943444
Q2G2C2   13 0.83871 -1.27278 0.943444
Q2FYU2   15 0.967742 -1.27278 0.943444
Q2FYK5   13 0.83871 -1.27278 0.943444
Q2FW35   11 0.709677 -1.27278 0.943444
Q2FY52   11 0.709677 -1.27278 0.943444
Q9RQP9   13 0.83871 -1.27278 0.943444
Q2G039   11 0.709677 -1.27278 0.943444
Q2G1E4   14 0.903226 -1.27278 0.943444
Q2G0B0   12 0.774194 -1.27278 0.943444
Q2FXI7   14 0.903226 -1.27278 0.943444
Q2FWN7   15 0.967742 -1.27278 0.943444
Q2FV66   12 0.774194 -1.27278 0.943444
Q2FYJ5   7 0.451613 -1.27278 0.943444
Q2FYC9   5 0.322581 -1.27278 0.943444
Q2FZC6   12 0.774194 -1.27278 0.943444
Q2FXW4   9 0.580645 -1.27278 0.943444
Q2FXI1   11 0.709677 -1.27278 0.943444
Q2FZF9   11 0.709677 -1.27278 0.943444
Q2G171   9 0.580645 -1.27278 0.943444
Q2G2P8   13 0.83871 -1.27278 0.943444
Q2G2V9   14 0.903226 -1.27278 0.943444
Q2FV31   15 0.967742 -1.27278 0.943444
Q9KJN3   7 0.451613 -1.27278 0.943444
Q2FZV5   9 0.580645 -1.27278 0.943444
Q2FWC4   13 0.83871 -1.27278 0.943444
Q2FYT0   10 0.645161 -1.27278 0.943444
Q2G145   14 0.903226 -1.27278 0.943444
Q2G0J0   16 1.03226 0.903563 0.161558
Q2FZQ3   7 0.451613 -1.27278 0.943444
Q2FYE5   11 0.709677 -1.27278 0.943444
Q2FWN5   13 0.83871 -1.27278 0.943444
Q2FY24   19 1.22581 0.903563 0.161558
Q2FVW7   9 0.580645 -1.27278 0.943444
Q2FZ91   15 0.967742 -1.27278 0.943444
Q2FWL2   13 0.83871 -1.27278 0.943444
Q2FZQ6   9 0.580645 -1.27278 0.943444
P02976   13 0.83871 -1.27278 0.943444
Q2G0R7   9 0.580645 -1.27278 0.943444
Q2FUU2   11 0.709677 -1.27278 0.943444
Q2FZG1   15 0.967742 -1.27278 0.943444
Q2G0Z4   8 0.516129 -1.27278 0.943444
Q2FZ81   9 0.580645 -1.27278 0.943444
Q2G2J8   12 0.774194 -1.27278 0.943444
Q2FZD7   11 0.709677 -1.27278 0.943444
Q2G288   16 1.03226 0.903563 0.161558
Q2FW52   13 0.83871 -1.27278 0.943444
Q2FVX4   12 0.774194 -1.27278 0.943444
Q2FVN5   9 0.580645 -1.27278 0.943444
Q2FY88   14 0.903226 -1.27278 0.943444
Q2FWC9   13 0.83871 -1.27278 0.943444
Q2FZS7   10 0.645161 -1.27278 0.943444
Q2FZ63   13 0.83871 -1.27278 0.943444
Q2G1L8   9 0.580645 -1.27278 0.943444
Q2FV17   12 0.774194 -1.27278 0.943444
Q2FVT8   6 0.387097 -1.27278 0.943444
Q2G0W8   13 0.83871 -1.27278 0.943444
Q2FV07   8 0.516129 -1.27278 0.943444
Q2G0Q1   12 0.774194 -1.27278 0.943444
Q2FY69   9 0.580645 -1.27278 0.943444
Q2FZ75   11 0.709677 -1.27278 0.943444
Q2G0E5   13 0.83871 -1.27278 0.943444
Q2G233   12 0.774194 -1.27278 0.943444
Q2FWE1   13 0.83871 -1.27278 0.943444
Q2FVZ2   14 0.903226 -1.27278 0.943444
Q2FYE2   11 0.709677 -1.27278 0.943444
Q2G1K6   11 0.6875 -1.27278 0.943444
Q2FVT0   12 0.75 -1.27278 0.943444
Q2G0Q9   13 0.8125 -1.27278 0.943444
Q2FZ89   12 0.75 -1.27278 0.943444
Q2FVR0   11 0.6875 -1.27278 0.943444
Q2FZD9   14 0.875 -1.27278 0.943444
Q2FX85   15 0.9375 -1.27278 0.943444
Q2G1B0   9 0.5625 -1.27278 0.943444
Q2G2E4   8 0.5 -1.27278 0.943444
Q2FYK7   12 0.75 -1.27278 0.943444
Q2FZ13   13 0.8125 -1.27278 0.943444
Q2FZE6   9 0.5625 -1.27278 0.943444
Q2FVI2   11 0.6875 -1.27278 0.943444
Q2FZE0   12 0.75 -1.27278 0.943444
Q2FV38   11 0.6875 -1.27278 0.943444
Q2FXE2   13 0.8125 -1.27278 0.943444
Q2G1Q2   12 0.75 -1.27278 0.943444
Q2FYY8   15 0.9375 -1.27278 0.943444
Q2FYN6   14 0.875 -1.27278 0.943444
Q2FV39   13 0.8125 -1.27278 0.943444
Q2G130   13 0.8125 -1.27278 0.943444
Q2FUR8   15 0.9375 -1.27278 0.943444
Q2FXZ3   10 0.625 -1.27278 0.943444
Q2FYM4   9 0.5625 -1.27278 0.943444
Q2FWY1   11 0.6875 -1.27278 0.943444
Q2G1V4   10 0.625 -1.27278 0.943444
P0A011   11 0.6875 -1.27278 0.943444
Q2FXZ0   16 1 0.903563 0.161558
Q2G0V4   12 0.75 -1.27278 0.943444
Q2FW34   11 0.6875 -1.27278 0.943444
Q2FWC7   15 0.9375 -1.27278 0.943444
Q2G0F6   13 0.8125 -1.27278 0.943444
Q2G0T0   17 1.0625 0.903563 0.161558
Q2FXM8   12 0.75 -1.27278 0.943444
Q2G0Q8   12 0.75 -1.27278 0.943444
Q2FZ08   14 0.875 -1.27278 0.943444
Q2G160   8 0.5 -1.27278 0.943444
Q2FY78   9 0.5625 -1.27278 0.943444
Q2G2H7   16 1 0.903563 0.161558
Q2FW53   9 0.5625 -1.27278 0.943444
Q2FVX0   13 0.8125 -1.27278 0.943444
Q2G2U5   13 0.8125 -1.27278 0.943444
Q2FZR0   15 0.9375 -1.27278 0.943444
Q2G1Z9   10 0.625 -1.27278 0.943444
Q2G1G0   10 0.625 -1.27278 0.943444
Q2FW57   10 0.625 -1.27278 0.943444
Q9RQP7   10 0.625 -1.27278 0.943444
Q2FXP0   13 0.8125 -1.27278 0.943444
Q2FVV1   9 0.5625 -1.27278 0.943444
Q2FYU8   7 0.4375 -1.27278 0.943444
Q2FZ04   9 0.5625 -1.27278 0.943444
Q2FVQ0   13 0.8125 -1.27278 0.943444
Q2G151   11 0.6875 -1.27278 0.943444
Q2FXF9   12 0.75 -1.27278 0.943444
Q2G242   11 0.6875 -1.27278 0.943444
Q2FZQ0   12 0.75 -1.27278 0.943444
Q2G1Q8   13 0.8125 -1.27278 0.943444
Q2FYG1   12 0.727273 -1.27278 0.943444
Q2G1N3   11 0.666667 -1.27278 0.943444
Q2FV44   14 0.848485 -1.27278 0.943444
Q2FXV4   13 0.787879 -1.27278 0.943444
Q2G0I1   13 0.787879 -1.27278 0.943444
Q2FZY0   14 0.848485 -1.27278 0.943444
Q2G295   14 0.848485 -1.27278 0.943444
Q2FWH3   14 0.848485 -1.27278 0.943444
Q2G072   11 0.666667 -1.27278 0.943444
Q2G217   14 0.848485 -1.27278 0.943444
Q2FYP6   16 0.969697 -1.27278 0.943444
Q9EZ12   10 0.606061 -1.27278 0.943444
Q2FZ48   15 0.909091 -1.27278 0.943444
Q2FY16   11 0.666667 -1.27278 0.943444
Q2FZU3   11 0.666667 -1.27278 0.943444
Q2FVV7   14 0.848485 -1.27278 0.943444
Q2FWU0   9 0.545455 -1.27278 0.943444
P0A0Q0   14 0.848485 -1.27278 0.943444
Q2FVS3   11 0.666667 -1.27278 0.943444
Q2G0I6   13 0.787879 -1.27278 0.943444
Q2FYP3   9 0.545455 -1.27278 0.943444
Q2FWM0   11 0.666667 -1.27278 0.943444
Q2FZ36   10 0.606061 -1.27278 0.943444
Q2G0Y8   18 1.09091 0.903563 0.161558
Q2FXF6   8 0.484848 -1.27278 0.943444
Q2FXM7   13 0.787879 -1.27278 0.943444
Q2G1A6   11 0.666667 -1.27278 0.943444
Q2G138   6 0.363636 -1.27278 0.943444
Q2FZR4   15 0.909091 -1.27278 0.943444
Q2G162   7 0.424242 -1.27278 0.943444
Q2FYH2   15 0.909091 -1.27278 0.943444
Q2FX56   10 0.606061 -1.27278 0.943444
Q2FY68   18 1.09091 0.903563 0.161558
Q2G1K1   6 0.363636 -1.27278 0.943444
Q2G1A3   12 0.727273 -1.27278 0.943444
Q2FZX4   13 0.787879 -1.27278 0.943444
Q2G1M5   12 0.727273 -1.27278 0.943444
Q2FVA3   9 0.545455 -1.27278 0.943444
Q2G2G4   12 0.727273 -1.27278 0.943444
Q2G0U3   10 0.606061 -1.27278 0.943444
Q2FXQ6   13 0.787879 -1.27278 0.943444
Q2G0S2   11 0.666667 -1.27278 0.943444
Q2G168   11 0.666667 -1.27278 0.943444
Q2FZB0   13 0.787879 -1.27278 0.943444
Q2G119   13 0.787879 -1.27278 0.943444
Q2FVJ7   10 0.606061 -1.27278 0.943444
Q2FY30   17 1.0303 0.903563 0.161558
Q2FXR3   14 0.848485 -1.27278 0.943444
Q2G1Z0   11 0.666667 -1.27278 0.943444
Q2G0A9   17 1.0303 0.903563 0.161558
O33599   9 0.545455 -1.27278 0.943444
Q2FZ55   14 0.848485 -1.27278 0.943444
Q2FYS0   12 0.727273 -1.27278 0.943444
Q2G248   13 0.787879 -1.27278 0.943444
Q2G049   11 0.666667 -1.27278 0.943444
Q2FVA5   9 0.545455 -1.27278 0.943444
Q2FUX8   12 0.727273 -1.27278 0.943444
Q2G123   12 0.727273 -1.27278 0.943444
Q2FVH0   13 0.787879 -1.27278 0.943444
Q2FV01   8 0.484848 -1.27278 0.943444
Q2G2L2   9 0.545455 -1.27278 0.943444
Q2FYW3   12 0.727273 -1.27278 0.943444
Q2FZZ0   15 0.909091 -1.27278 0.943444
Q2FVV8   13 0.787879 -1.27278 0.943444
Q2G2W0   14 0.823529 -1.27278 0.943444
Q2G041   9 0.529412 -1.27278 0.943444
P0A0B9   13 0.764706 -1.27278 0.943444
Q2FYI6   14 0.823529 -1.27278 0.943444
Q2G2S2   17 1 0.903563 0.161558
Q2FVQ8   12 0.705882 -1.27278 0.943444
Q2FVT2   9 0.529412 -1.27278 0.943444
Q2G1Z5   12 0.705882 -1.27278 0.943444
Q2G2A4   13 0.764706 -1.27278 0.943444
P60393   11 0.647059 -1.27278 0.943444
Q2G0P6   13 0.764706 -1.27278 0.943444
Q2FW04   12 0.705882 -1.27278 0.943444
Q2FYY9   11 0.647059 -1.27278 0.943444
Q2FWP2   13 0.764706 -1.27278 0.943444
Q2FVW4   10 0.588235 -1.27278 0.943444
Q2FY63   11 0.647059 -1.27278 0.943444
Q2FZ68   11 0.647059 -1.27278 0.943444
Q2G1E2   12 0.705882 -1.27278 0.943444
Q2G2T8   12 0.705882 -1.27278 0.943444
Q2FY71   12 0.705882 -1.27278 0.943444
Q2FVI1   13 0.764706 -1.27278 0.943444
Q2G0W2   15 0.882353 -1.27278 0.943444
Q2G238   15 0.882353 -1.27278 0.943444
Q2FZR1   13 0.764706 -1.27278 0.943444
Q2FXN2   11 0.647059 -1.27278 0.943444
Q2FXH6   8 0.470588 -1.27278 0.943444
Q2FXM3   12 0.705882 -1.27278 0.943444
Q2FZW3   10 0.588235 -1.27278 0.943444
Q2FWM9   12 0.705882 -1.27278 0.943444
Q2FUW9   9 0.529412 -1.27278 0.943444
Q2FW91   12 0.705882 -1.27278 0.943444
Q2G137   10 0.588235 -1.27278 0.943444
Q2FVM0   12 0.705882 -1.27278 0.943444
Q2G057   12 0.705882 -1.27278 0.943444
Q2FXP5   13 0.764706 -1.27278 0.943444
Q2G1H2   10 0.588235 -1.27278 0.943444
Q2FX99   10 0.588235 -1.27278 0.943444
Q2G0J4   15 0.882353 -1.27278 0.943444
Q2FX74   13 0.764706 -1.27278 0.943444
Q2G1J9   17 1 0.903563 0.161558
Q2G1F7   8 0.470588 -1.27278 0.943444
Q2G2R8   12 0.705882 -1.27278 0.943444
Q2FW32   15 0.882353 -1.27278 0.943444
Q2FXZ4   12 0.705882 -1.27278 0.943444
Q2FUT0   10 0.588235 -1.27278 0.943444
Q2G084   17 1 0.903563 0.161558
Q2G148   12 0.705882 -1.27278 0.943444
Q2FYR0   15 0.882353 -1.27278 0.943444
Q2FW86   11 0.647059 -1.27278 0.943444
Q2FW01   12 0.705882 -1.27278 0.943444
Q2FUX9   13 0.764706 -1.27278 0.943444
Q2G212   13 0.764706 -1.27278 0.943444
Q2FZ84   13 0.764706 -1.27278 0.943444
Q2G0Y0   13 0.764706 -1.27278 0.943444
Q2FYU4   14 0.823529 -1.27278 0.943444
Q2G223   11 0.647059 -1.27278 0.943444
Q2G136   12 0.705882 -1.27278 0.943444
Q2G0G6   14 0.823529 -1.27278 0.943444
Q2FWY6   14 0.823529 -1.27278 0.943444
Q2FWZ2   14 0.823529 -1.27278 0.943444
Q2G240   12 0.705882 -1.27278 0.943444
O05154   10 0.588235 -1.27278 0.943444
Q2FXP4   13 0.764706 -1.27278 0.943444
Q2FVH5   10 0.588235 -1.27278 0.943444
Q2FYP0   11 0.628571 -1.27278 0.943444
Q2FUW5   8 0.457143 -1.27278 0.943444
Q2FX66   9 0.514286 -1.27278 0.943444
Q2G1P4   8 0.457143 -1.27278 0.943444
Q2FYI9   15 0.857143 -1.27278 0.943444
Q2G0I7   10 0.571429 -1.27278 0.943444
Q2FXQ9   16 0.914286 -1.27278 0.943444
Q2FXL0   13 0.742857 -1.27278 0.943444
Q2FYR7   12 0.685714 -1.27278 0.943444
Q2G1W4   15 0.857143 -1.27278 0.943444
Q2G2C8   12 0.685714 -1.27278 0.943444
Q2G163   14 0.8 -1.27278 0.943444
Q2FWL9   8 0.457143 -1.27278 0.943444
Q2FZH3   15 0.857143 -1.27278 0.943444
Q2FZR5   11 0.628571 -1.27278 0.943444
Q2G1W6   12 0.685714 -1.27278 0.943444
Q2FWA5   12 0.685714 -1.27278 0.943444
Q2FX17   15 0.857143 -1.27278 0.943444
Q2FXY1   14 0.8 -1.27278 0.943444
Q2G2W1   15 0.857143 -1.27278 0.943444
Q2FV06   8 0.457143 -1.27278 0.943444
Q2FYW6   16 0.914286 -1.27278 0.943444
Q2G281   9 0.514286 -1.27278 0.943444
Q2G227   13 0.742857 -1.27278 0.943444
Q2FWZ5   13 0.742857 -1.27278 0.943444
Q2FZX0   14 0.8 -1.27278 0.943444
Q2FV51   14 0.8 -1.27278 0.943444
Q2G082   12 0.685714 -1.27278 0.943444
Q2FWX4   4 0.228571 -1.27278 0.943444
Q2FZT1   13 0.742857 -1.27278 0.943444
Q2FYF3   14 0.8 -1.27278 0.943444
Q2FXW9   9 0.514286 -1.27278 0.943444
O34090   15 0.857143 -1.27278 0.943444
Q2FVE1   13 0.742857 -1.27278 0.943444
Q2FZL5   13 0.742857 -1.27278 0.943444
Q2G258   13 0.742857 -1.27278 0.943444
Q2FZW5   11 0.628571 -1.27278 0.943444
Q2FW63   12 0.685714 -1.27278 0.943444
Q2FXB4   14 0.8 -1.27278 0.943444
Q2G1T5   5 0.285714 -1.27278 0.943444
Q2G1J5   10 0.571429 -1.27278 0.943444
Q2G0V0   14 0.8 -1.27278 0.943444
Q2G0M7   11 0.628571 -1.27278 0.943444
Q2G1I5   14 0.8 -1.27278 0.943444
Q2G146   10 0.571429 -1.27278 0.943444
Q2G1P6   13 0.742857 -1.27278 0.943444
Q2G1W8   16 0.888889 -1.27278 0.943444
Q2G035   11 0.611111 -1.27278 0.943444
Q2G1I3   12 0.666667 -1.27278 0.943444
Q2FWM2   11 0.611111 -1.27278 0.943444
Q2FYJ3   13 0.722222 -1.27278 0.943444
Q2G0L8   17 0.944444 -1.27278 0.943444
Q2G164   16 0.888889 -1.27278 0.943444
Q2FVT7   13 0.722222 -1.27278 0.943444
Q2G1R3   13 0.722222 -1.27278 0.943444
Q2G1T6   12 0.666667 -1.27278 0.943444
Q2FZN7   15 0.833333 -1.27278 0.943444
Q2FY83   16 0.888889 -1.27278 0.943444
Q2FZX9   13 0.722222 -1.27278 0.943444
Q2FYL5   11 0.611111 -1.27278 0.943444
Q2G218   17 0.944444 -1.27278 0.943444
Q2G0M5   13 0.722222 -1.27278 0.943444
Q2FW78   8 0.444444 -1.27278 0.943444
P52078   11 0.611111 -1.27278 0.943444
Q7X2S2   12 0.666667 -1.27278 0.943444
Q2FZG4   13 0.722222 -1.27278 0.943444
Q2G0M4   15 0.833333 -1.27278 0.943444
Q2FVA2   14 0.777778 -1.27278 0.943444
Q2G115   15 0.833333 -1.27278 0.943444
Q2G0M8   13 0.722222 -1.27278 0.943444
Q2G1U4   14 0.777778 -1.27278 0.943444
Q2G1D0   12 0.666667 -1.27278 0.943444
Q2G2S0   14 0.777778 -1.27278 0.943444
Q2G2N5   13 0.722222 -1.27278 0.943444
Q2G222   15 0.833333 -1.27278 0.943444
Q2G1C8   11 0.611111 -1.27278 0.943444
Q2FV40   13 0.722222 -1.27278 0.943444
Q2FXT1   11 0.611111 -1.27278 0.943444
Q2FZZ2   17 0.944444 -1.27278 0.943444
Q2FY01   13 0.722222 -1.27278 0.943444
Q2FVJ8   14 0.777778 -1.27278 0.943444
Q2FXK2   15 0.833333 -1.27278 0.943444
Q2FUS7   14 0.777778 -1.27278 0.943444
Q2FVP1   14 0.777778 -1.27278 0.943444
Q2FYN7   6 0.333333 -1.27278 0.943444
P69848   14 0.777778 -1.27278 0.943444
Q2FWN8   15 0.833333 -1.27278 0.943444
Q2FV62   10 0.555556 -1.27278 0.943444
Q2FWW7   15 0.833333 -1.27278 0.943444
Q2G1Y5   14 0.777778 -1.27278 0.943444
Q2FXA3   16 0.888889 -1.27278 0.943444
Q2FYV3   13 0.722222 -1.27278 0.943444
Q2G1H4   12 0.666667 -1.27278 0.943444
Q2G038   13 0.722222 -1.27278 0.943444
Q2G161   8 0.444444 -1.27278 0.943444
Q2FYV1   12 0.666667 -1.27278 0.943444
Q2FZ09   14 0.777778 -1.27278 0.943444
Q2FW90   12 0.666667 -1.27278 0.943444
Q2G290   10 0.555556 -1.27278 0.943444
P60611   12 0.666667 -1.27278 0.943444
Q2FV58   13 0.722222 -1.27278 0.943444
Q2G0C6   11 0.611111 -1.27278 0.943444
Q2G050   12 0.666667 -1.27278 0.943444
Q2G0V2   15 0.833333 -1.27278 0.943444
Q2FVQ4   13 0.722222 -1.27278 0.943444
Q2G094   15 0.810811 -1.27278 0.943444
Q2FY59   12 0.648649 -1.27278 0.943444
Q2FVX7   14 0.756757 -1.27278 0.943444
Q2FVP4   11 0.594595 -1.27278 0.943444
Q2G185   14 0.756757 -1.27278 0.943444
Q2FXP8   8 0.432432 -1.27278 0.943444
Q2G275   12 0.648649 -1.27278 0.943444
Q2G1D9   13 0.702703 -1.27278 0.943444
Q2FXI3   12 0.648649 -1.27278 0.943444
Q2FYM2   17 0.918919 -1.27278 0.943444
P14738   6 0.324324 -1.27278 0.943444
Q2G2Q2   15 0.810811 -1.27278 0.943444
Q2G0M9   15 0.810811 -1.27278 0.943444
Q2FY67   11 0.594595 -1.27278 0.943444
Q2FWX8   2 0.108108 -1.27278 0.943444
Q2FUT9   12 0.648649 -1.27278 0.943444
Q2FZS0   11 0.594595 -1.27278 0.943444
Q2G2A8   13 0.702703 -1.27278 0.943444
Q2FUY2   2 0.108108 -1.27278 0.943444
Q2FZL8   15 0.810811 -1.27278 0.943444
Q2FW93   8 0.432432 -1.27278 0.943444
Q2G1L7   15 0.810811 -1.27278 0.943444
Q2FW41   17 0.918919 -1.27278 0.943444
Q2FZY6   11 0.594595 -1.27278 0.943444
Q2G042   9 0.486486 -1.27278 0.943444
Q2FWK2   17 0.918919 -1.27278 0.943444
Q2FYF4   11 0.594595 -1.27278 0.943444
Q2FZP2   13 0.702703 -1.27278 0.943444
Q2G1G7   14 0.756757 -1.27278 0.943444
Q2G1H5   13 0.702703 -1.27278 0.943444
Q2G2S7   12 0.648649 -1.27278 0.943444
Q2FY53   15 0.810811 -1.27278 0.943444
Q2G1N2   14 0.756757 -1.27278 0.943444
Q2G2V2   11 0.594595 -1.27278 0.943444
Q2G1H6   12 0.648649 -1.27278 0.943444
Q2FZA9   13 0.702703 -1.27278 0.943444
Q2FXI5   16 0.864865 -1.27278 0.943444
Q2G206   8 0.432432 -1.27278 0.943444
Q2FWN6   12 0.648649 -1.27278 0.943444
Q2FUQ2   17 0.918919 -1.27278 0.943444
Q2G1K3   9 0.486486 -1.27278 0.943444
Q2FZ76   16 0.864865 -1.27278 0.943444
Q2FY54   12 0.648649 -1.27278 0.943444
Q2G289   11 0.594595 -1.27278 0.943444
Q2FY14   13 0.702703 -1.27278 0.943444
Q2FV77   16 0.864865 -1.27278 0.943444
Q2G064   11 0.594595 -1.27278 0.943444
Q2G033   14 0.756757 -1.27278 0.943444
Q2G198   11 0.594595 -1.27278 0.943444
Q2G0K4   10 0.540541 -1.27278 0.943444
Q2G0V3   14 0.756757 -1.27278 0.943444
Q2FWE2   13 0.684211 -1.27278 0.943444
Q2G089   10 0.526316 -1.27278 0.943444
Q2FZL3   14 0.736842 -1.27278 0.943444
Q2G087   17 0.894737 -1.27278 0.943444
Q2G0A7   14 0.736842 -1.27278 0.943444
Q2FVF9   14 0.736842 -1.27278 0.943444
Q2G071   11 0.578947 -1.27278 0.943444
Q2FUZ2   14 0.736842 -1.27278 0.943444
Q2FY27   11 0.578947 -1.27278 0.943444
Q2FXX4   17 0.894737 -1.27278 0.943444
Q2G1E6   10 0.526316 -1.27278 0.943444
Q2G1G5   15 0.789474 -1.27278 0.943444
Q2G2Q3   12 0.631579 -1.27278 0.943444
Q2FZF0   12 0.631579 -1.27278 0.943444
Q2G2D2   10 0.526316 -1.27278 0.943444
Q2FXT4   14 0.736842 -1.27278 0.943444
Q2FZI8   13 0.684211 -1.27278 0.943444
Q2FUS8   2 0.105263 -1.27278 0.943444
Q2FVR9   12 0.631579 -1.27278 0.943444
Q2FXP2   12 0.631579 -1.27278 0.943444
Q2FX94   14 0.736842 -1.27278 0.943444
Q2G2A5   14 0.736842 -1.27278 0.943444
Q2FZP7   12 0.631579 -1.27278 0.943444
Q2G1R7   11 0.578947 -1.27278 0.943444
Q2G015   5 0.263158 -1.27278 0.943444
Q2FZF4   14 0.736842 -1.27278 0.943444
Q2G1E5   11 0.578947 -1.27278 0.943444
Q2FWH9   12 0.631579 -1.27278 0.943444
Q2G069   11 0.578947 -1.27278 0.943444
Q2FZK3   12 0.631579 -1.27278 0.943444
Q2FZU5   14 0.736842 -1.27278 0.943444
Q2FYT4   12 0.631579 -1.27278 0.943444
Q2FWK4   15 0.789474 -1.27278 0.943444
Q2FY40   14 0.736842 -1.27278 0.943444
Q2FWY4   8 0.421053 -1.27278 0.943444
Q2G156   13 0.684211 -1.27278 0.943444
Q2G045   14 0.736842 -1.27278 0.943444
Q2FZS6   10 0.526316 -1.27278 0.943444
Q2FYC7   15 0.789474 -1.27278 0.943444
Q2FW73   14 0.736842 -1.27278 0.943444
Q2G1H3   13 0.684211 -1.27278 0.943444
Q2FXJ6   12 0.631579 -1.27278 0.943444
Q2FUS2   8 0.410256 -1.27278 0.943444
Q2G120   16 0.820513 -1.27278 0.943444
Q2G2T9   14 0.717949 -1.27278 0.943444
Q2G1N9   14 0.717949 -1.27278 0.943444
Q2FXL9   13 0.666667 -1.27278 0.943444
Q2G0W4   17 0.871795 -1.27278 0.943444
Q2G0R6   13 0.666667 -1.27278 0.943444
Q2G1C4   11 0.564103 -1.27278 0.943444
Q2FWY9   13 0.666667 -1.27278 0.943444
Q2G1K4   13 0.666667 -1.27278 0.943444
Q2FYK3   16 0.820513 -1.27278 0.943444
Q2G1N4   11 0.564103 -1.27278 0.943444
Q2G065   11 0.564103 -1.27278 0.943444
Q2FX88   17 0.871795 -1.27278 0.943444
Q2FVW9   12 0.615385 -1.27278 0.943444
Q2G1E0   7 0.358974 -1.27278 0.943444
Q2G2P2   15 0.769231 -1.27278 0.943444
Q2G0V5   10 0.512821 -1.27278 0.943444
Q2FWA2   15 0.769231 -1.27278 0.943444
Q2FZU1   15 0.769231 -1.27278 0.943444
Q2FX77   12 0.615385 -1.27278 0.943444
Q2FW75   11 0.564103 -1.27278 0.943444
Q2FUT5   16 0.820513 -1.27278 0.943444
Q2G234   14 0.717949 -1.27278 0.943444
Q2FZU6   14 0.717949 -1.27278 0.943444
Q2G1Y2   13 0.666667 -1.27278 0.943444
Q2FXN7   9 0.461538 -1.27278 0.943444
Q2G2J3   10 0.512821 -1.27278 0.943444
Q2G0G1   13 0.666667 -1.27278 0.943444
Q2FW62   13 0.666667 -1.27278 0.943444
Q2FUP7   17 0.871795 -1.27278 0.943444
Q2G1J3   12 0.615385 -1.27278 0.943444
Q2FZ15   12 0.615385 -1.27278 0.943444
Q2G1D3   12 0.615385 -1.27278 0.943444
Q2G0K2   15 0.769231 -1.27278 0.943444
Q2FWC1   14 0.717949 -1.27278 0.943444
Q2FXM5   12 0.615385 -1.27278 0.943444
Q2FY46   11 0.564103 -1.27278 0.943444
Q2G1K0   10 0.512821 -1.27278 0.943444
Q2FXT6   14 0.717949 -1.27278 0.943444
Q2FZM4   11 0.564103 -1.27278 0.943444
Q2FXG1   12 0.615385 -1.27278 0.943444
Q2FXL1   15 0.769231 -1.27278 0.943444
Q2FWX5   10 0.512821 -1.27278 0.943444
# cudaSaTabsearch LTYPE = T LORDER = F LSOLN = F
# QUERY ID = PF12496 
# DBFILE = ./tableaux.ascii.DB                                                             
Q2G1I1   13 0.65 -1.27278  0.943444
Q2G1K2   13 0.65 -1.27278  0.943444
Q2FUU5   14 0.7 -1.27278  0.943444
Q2FXB6   13 0.65 -1.27278  0.943444
Q2FZU2   12 0.6 -1.27278  0.943444
Q2FZK0   16 0.8 -1.27278  0.943444
Q2FY33   12 0.6 -1.27278  0.943444
Q2G098   12 0.6 -1.27278  0.943444
Q2FZ46   13 0.65 -1.27278  0.943444
Q2FZQ5   15 0.75 -1.27278  0.943444
Q2FXU8   11 0.55 -1.27278  0.943444
Q9EZ08   12 0.6 -1.27278  0.943444
Q2G1B9   13 0.65 -1.27278  0.943444
Q2FZ73   14 0.7 -1.27278  0.943444
Q2FY35   14 0.7 -1.27278  0.943444
Q2FZ16   14 0.7 -1.27278  0.943444
Q2FYR2   15 0.75 -1.27278  0.943444
Q2FWY3   3 0.15 -1.27278  0.943444
Q2G2F5   15 0.75 -1.27278  0.943444
Q2G032   14 0.7 -1.27278  0.943444
Q2FZ10   14 0.7 -1.27278  0.943444
Q2G255   12 0.6 -1.27278  0.943444
Q2G0X6   15 0.75 -1.27278  0.943444
Q2FYH0   17 0.85 -1.27278  0.943444
Q2FXJ9   11 0.55 -1.27278  0.943444
Q2FZT4   13 0.65 -1.27278  0.943444
Q2FVE6   15 0.75 -1.27278  0.943444
Q2FYD3   5 0.25 -1.27278  0.943444
Q2FXT5   10 0.5 -1.27278  0.943444
Q2FY60   15 0.75 -1.27278  0.943444
Q2G2D7   14 0.7 -1.27278  0.943444
Q2FX16   12 0.6 -1.27278  0.943444
Q2FZ34   13 0.65 -1.27278  0.943444
Q2G1S4   18 0.9 -1.27278  0.943444
Q2G147   15 0.75 -1.27278  0.943444
Q2G1J7   12 0.6 -1.27278  0.943444
Q2G2A7   15 0.75 -1.27278  0.943444
Q2G2M6   17 0.85 -1.27278  0.943444
Q2FV30   14 0.7 -1.27278  0.943444
Q2FVL5   14 0.7 -1.27278  0.943444
Q2FXY0   12 0.6 -1.27278  0.943444
Q2FZL1   14 0.7 -1.27278  0.943444
Q2FW45   13 0.65 -1.27278  0.943444
Q2FZU0   13 0.634146 -1.27278  0.943444
Q2FWZ0   12 0.585366 -1.27278  0.943444
Q2G2H5   13 0.634146 -1.27278  0.943444
Q2FYG9   17 0.829268 -1.27278  0.943444
Q2G2X6   20 0.97561 -1.27278  0.943444
Q2G155   13 0.634146 -1.27278  0.943444
Q2FXY9   14 0.682927 -1.27278  0.943444
Q2FZ37   15 0.731707 -1.27278  0.943444
Q2FVI7   14 0.682927 -1.27278  0.943444
Q2FYS1   15 0.731707 -1.27278  0.943444
Q2FXL5   15 0.731707 -1.27278  0.943444
Q2G1J4   13 0.634146 -1.27278  0.943444
Q2FWZ3   13 0.634146 -1.27278  0.943444
Q2G2P7   13 0.634146 -1.27278  0.943444
Q2FVH3   12 0.585366 -1.27278  0.943444
Q2FZ31   12 0.585366 -1.27278  0.943444
Q2G283   14 0.682927 -1.27278  0.943444
Q2FZ66   14 0.682927 -1.27278  0.943444
Q2FWY7   8 0.390244 -1.27278  0.943444
Q2G1F9   13 0.634146 -1.27278  0.943444
Q2FZJ4   13 0.634146 -1.27278  0.943444
Q2FZQ1   14 0.682927 -1.27278  0.943444
Q2FY80   11 0.536585 -1.27278  0.943444
Q2G2D4   9 0.439024 -1.27278  0.943444
Q2FYP1   14 0.682927 -1.27278  0.943444
Q2FYF9   13 0.634146 -1.27278  0.943444
Q2G0B3   11 0.536585 -1.27278  0.943444
Q2FUT8   13 0.634146 -1.27278  0.943444
Q2FYR1   13 0.634146 -1.27278  0.943444
Q2FYL3   15 0.731707 -1.27278  0.943444
Q2FVG4   16 0.780488 -1.27278  0.943444
Q2FVP8   11 0.536585 -1.27278  0.943444
Q2FZ28   14 0.666667 -1.27278  0.943444
Q2G1F0   14 0.666667 -1.27278  0.943444
P95689   15 0.714286 -1.27278  0.943444
Q2FYH6   14 0.666667 -1.27278  0.943444
Q2FXD1   13 0.619048 -1.27278  0.943444
Q2G0X5   12 0.571429 -1.27278  0.943444
Q2FXN8   10 0.47619 -1.27278  0.943444
Q2G0N0   13 0.619048 -1.27278  0.943444
Q2G268   15 0.714286 -1.27278  0.943444
Q2FV61   13 0.619048 -1.27278  0.943444
Q2FXL7   16 0.761905 -1.27278  0.943444
Q2FUR5   15 0.714286 -1.27278  0.943444
Q2FXV6   12 0.571429 -1.27278  0.943444
Q2G2C5   14 0.666667 -1.27278  0.943444
Q2FVJ6   15 0.714286 -1.27278  0.943444
Q2G1Y4   15 0.714286 -1.27278  0.943444
Q2FVI0   12 0.571429 -1.27278  0.943444
Q2FXJ8   15 0.714286 -1.27278  0.943444
Q2FZU7   13 0.619048 -1.27278  0.943444
Q2G2X4   13 0.619048 -1.27278  0.943444
Q2FZA8   16 0.761905 -1.27278  0.943444
Q2FW96   14 0.666667 -1.27278  0.943444
Q2FYV4   14 0.666667 -1.27278  0.943444
O07325   17 0.809524 -1.27278  0.943444
Q2G1C1   13 0.619048 -1.27278  0.943444
Q2FZR9   14 0.666667 -1.27278  0.943444
Q2FVW3   15 0.714286 -1.27278  0.943444
Q2G124   13 0.619048 -1.27278  0.943444
P0C0V7   16 0.761905 -1.27278  0.943444
Q2FX52   14 0.651163 -1.27278  0.943444
Q2G2C7   12 0.55814 -1.27278  0.943444
Q2G2D5   13 0.604651 -1.27278  0.943444
Q2FXQ7   14 0.651163 -1.27278  0.943444
Q2FZW0   11 0.511628 -1.27278  0.943444
Q2FVG3   12 0.55814 -1.27278  0.943444
Q2FXR4   15 0.697674 -1.27278  0.943444
Q2FZ67   14 0.651163 -1.27278  0.943444
Q2G243   13 0.604651 -1.27278  0.943444
Q2FV76   14 0.651163 -1.27278  0.943444
Q2FVZ4   13 0.604651 -1.27278  0.943444
Q2FWC5   11 0.511628 -1.27278  0.943444
Q2FZY3   13 0.604651 -1.27278  0.943444
Q2FWH5   11 0.511628 -1.27278  0.943444
Q2G241   15 0.697674 -1.27278  0.943444
Q2FV35   8 0.372093 -1.27278  0.943444
Q2G0T5   14 0.651163 -1.27278  0.943444
Q2G1A9   13 0.604651 -1.27278  0.943444
Q2FYU7   12 0.55814 -1.27278  0.943444
Q2G2E0   11 0.511628 -1.27278  0.943444
Q2FVT6   13 0.604651 -1.27278  0.943444
Q2G0D7   15 0.697674 -1.27278  0.943444
Q2G1M6   14 0.651163 -1.27278  0.943444
Q2G0A6   9 0.418605 -1.27278  0.943444
Q2FUY6   15 0.697674 -1.27278  0.943444
Q2FYJ2   15 0.697674 -1.27278  0.943444
Q2G2E5   13 0.590909 -1.27278  0.943444
Q2G2P5   13 0.590909 -1.27278  0.943444
Q2G1R6   12 0.545455 -1.27278  0.943444
Q2FYF0   12 0.545455 -1.27278  0.943444
Q2FVH8   9 0.409091 -1.27278  0.943444
Q2FUU3   11 0.5 -1.27278  0.943444
Q2FVG8   14 0.636364 -1.27278  0.943444
Q9ZAH5   13 0.590909 -1.27278  0.943444
Q2G2U0   12 0.545455 -1.27278  0.943444
Q2FYR4   12 0.545455 -1.27278  0.943444
Q2G256   16 0.727273 -1.27278  0.943444
Q2FVY0   11 0.5 -1.27278  0.943444
Q2G0Q2   14 0.636364 -1.27278  0.943444
Q2G0R2   16 0.727273 -1.27278  0.943444
Q2G0Q3   16 0.727273 -1.27278  0.943444
Q2FWZ9   17 0.772727 -1.27278  0.943444
Q53705   13 0.590909 -1.27278  0.943444
Q2G2U3   15 0.681818 -1.27278  0.943444
Q2FYY6   15 0.681818 -1.27278  0.943444
Q2FWL3   12 0.545455 -1.27278  0.943444
Q2FY50   14 0.636364 -1.27278  0.943444
Q2FXN4   15 0.681818 -1.27278  0.943444
Q2G179   13 0.590909 -1.27278  0.943444
Q2G1L6   14 0.636364 -1.27278  0.943444
Q2FXU4   15 0.681818 -1.27278  0.943444
Q2G1E9   16 0.727273 -1.27278  0.943444
Q2G232   12 0.545455 -1.27278  0.943444
Q2FXH9   13 0.590909 -1.27278  0.943444
Q2G0X3   9 0.409091 -1.27278  0.943444
Q2FXD0   16 0.727273 -1.27278  0.943444
Q2G0G3   15 0.681818 -1.27278  0.943444
Q2FWW3   16 0.727273 -1.27278  0.943444
Q2FYG0   16 0.711111 -1.27278  0.943444
Q2FZS9   11 0.488889 -1.27278  0.943444
Q2FYS2   14 0.622222 -1.27278  0.943444
Q2G2U4   8 0.355556 -1.27278  0.943444
Q2FWJ9   13 0.577778 -1.27278  0.943444
Q2FWF0   14 0.622222 -1.27278  0.943444
Q2FXR9   13 0.577778 -1.27278  0.943444
Q2FZV7   12 0.533333 -1.27278  0.943444
Q2G1W0   16 0.711111 -1.27278  0.943444
Q2G2I0   14 0.622222 -1.27278  0.943444
Q2G153   13 0.577778 -1.27278  0.943444
Q2FWD7   16 0.711111 -1.27278  0.943444
Q2FY15   13 0.577778 -1.27278  0.943444
Q2FV54   12 0.533333 -1.27278  0.943444
Q2FZ74   12 0.533333 -1.27278  0.943444
Q2FYV5   19 0.844444 -1.27278  0.943444
Q2G2I1   9 0.4 -1.27278  0.943444
Q2FXZ6   11 0.488889 -1.27278  0.943444
Q2G0U0   14 0.622222 -1.27278  0.943444
Q2G0Y6   14 0.622222 -1.27278  0.943444
Q2FXJ0   11 0.488889 -1.27278  0.943444
Q2FY43   14 0.608696 -1.27278  0.943444
Q2FWM1   6 0.26087 -1.27278  0.943444
Q2FVJ1   12 0.521739 -1.27278  0.943444
Q2G0K3   13 0.565217 -1.27278  0.943444
Q2FY66   14 0.608696 -1.27278  0.943444
Q2FW99   12 0.521739 -1.27278  0.943444
Q2FV10   12 0.521739 -1.27278  0.943444
Q2FXJ5   14 0.608696 -1.27278  0.943444
Q2FX69   4 0.173913 -1.27278  0.943444
Q2G0B2   12 0.521739 -1.27278  0.943444
Q2FX14   14 0.608696 -1.27278  0.943444
Q2FYD8   13 0.565217 -1.27278  0.943444
Q2FWE5   13 0.565217 -1.27278  0.943444
Q2G2A3   13 0.565217 -1.27278  0.943444
Q2FZH8   11 0.478261 -1.27278  0.943444
Q2FX51   16 0.695652 -1.27278  0.943444
Q2FWE8   14 0.608696 -1.27278  0.943444
Q2G088   14 0.608696 -1.27278  0.943444
Q2G028   13 0.553191 -1.27278  0.943444
Q2G1S3   15 0.638298 -1.27278  0.943444
Q2FYN4   11 0.468085 -1.27278  0.943444
Q2FX86   16 0.680851 -1.27278  0.943444
Q2G2S8   12 0.510638 -1.27278  0.943444
Q2FUW8   11 0.468085 -1.27278  0.943444
Q2FWD4   11 0.468085 -1.27278  0.943444
Q2FVH6   14 0.595745 -1.27278  0.943444
Q2G029   13 0.553191 -1.27278  0.943444
Q2G1R5   12 0.510638 -1.27278  0.943444
Q2FX65   8 0.340426 -1.27278  0.943444
Q2FZV6   14 0.595745 -1.27278  0.943444
Q2G1P1   15 0.638298 -1.27278  0.943444
Q2FVU4   14 0.595745 -1.27278  0.943444
Q2FVT5   15 0.638298 -1.27278  0.943444
Q2G2H4   9 0.382979 -1.27278  0.943444
Q2FZ58   16 0.680851 -1.27278  0.943444
Q2FVJ2   12 0.510638 -1.27278  0.943444
Q2FXW5   12 0.510638 -1.27278  0.943444
Q2FWK1   13 0.553191 -1.27278  0.943444
Q2G031   13 0.553191 -1.27278  0.943444
Q2G0U1   19 0.808511 -1.27278  0.943444
Q2FW46   15 0.638298 -1.27278  0.943444
Q2FZY5   14 0.595745 -1.27278  0.943444
Q2FZI5   13 0.541667 -1.27278  0.943444
Q2FYR9   13 0.541667 -1.27278  0.943444
Q2FZ92   14 0.583333 -1.27278  0.943444
Q2G1D5   14 0.583333 -1.27278  0.943444
Q2FXM2   16 0.666667 -1.27278  0.943444
Q2FVM2   17 0.708333 -1.27278  0.943444
Q2FZN2   13 0.541667 -1.27278  0.943444
Q2G1U8   13 0.541667 -1.27278  0.943444
Q2FVS7   14 0.583333 -1.27278  0.943444
Q2FWB5   13 0.541667 -1.27278  0.943444
Q2FXX1   11 0.458333 -1.27278  0.943444
Q2G2J9   15 0.625 -1.27278  0.943444
Q2G0Y7   16 0.666667 -1.27278  0.943444
Q2FW81   15 0.625 -1.27278  0.943444
Q2FWK3   13 0.541667 -1.27278  0.943444
Q2FY34   14 0.583333 -1.27278  0.943444
Q2FXF8   17 0.708333 -1.27278  0.943444
Q2FXI9   13 0.541667 -1.27278  0.943444
Q05615   13 0.530612 -1.27278  0.943444
Q2FUW4   12 0.489796 -1.27278  0.943444
Q2FVF4   14 0.571429 -1.27278  0.943444
Q2FWI3   14 0.571429 -1.27278  0.943444
Q2FWG8   14 0.571429 -1.27278  0.943444
Q2G0R0   16 0.653061 -1.27278  0.943444
Q2G0I4   15 0.612245 -1.27278  0.943444
Q2FV67   12 0.489796 -1.27278  0.943444
Q2G091   15 0.612245 -1.27278  0.943444
Q2G1U1   12 0.489796 -1.27278  0.943444
Q2FUX7   13 0.530612 -1.27278  0.943444
Q2FY51   15 0.612245 -1.27278  0.943444
Q2FYP2   13 0.530612 -1.27278  0.943444
Q2G0F8   17 0.693878 -1.27278  0.943444
Q2FXH5   15 0.612245 -1.27278  0.943444
Q2G193   17 0.693878 -1.27278  0.943444
Q2FWD6   14 0.571429 -1.27278  0.943444
Q2FZ98   15 0.6 -1.27278  0.943444
Q2FYQ2   16 0.64 -1.27278  0.943444
Q2FWL5   13 0.52 -1.27278  0.943444
Q2FV16   16 0.64 -1.27278  0.943444
Q2FWX9   13 0.52 -1.27278  0.943444
Q2G1J0   13 0.52 -1.27278  0.943444
Q2G235   13 0.52 -1.27278  0.943444
Q2FXK1   14 0.56 -1.27278  0.943444
Q2FWF4   11 0.44 -1.27278  0.943444
Q2FZC8   14 0.56 -1.27278  0.943444
Q2FZQ4   13 0.52 -1.27278  0.943444
O52582   11 0.44 -1.27278  0.943444
Q2FZI6   15 0.6 -1.27278  0.943444
Q2FUW7   12 0.48 -1.27278  0.943444
Q2G2M9   14 0.56 -1.27278  0.943444
Q2FZD0   14 0.56 -1.27278  0.943444
Q2FWK7   15 0.6 -1.27278  0.943444
Q2FWU4   6 0.24 -1.27278  0.943444
Q2FUX4   13 0.52 -1.27278  0.943444
Q2G2V3   13 0.52 -1.27278  0.943444
O05204   14 0.56 -1.27278  0.943444
Q2FYC2   12 0.470588 -1.27278  0.943444
Q2FZP6   11 0.431373 -1.27278  0.943444
Q2G0L2   14 0.54902 -1.27278  0.943444
Q2FZV1   17 0.666667 -1.27278  0.943444
Q2FVQ5   15 0.588235 -1.27278  0.943444
Q2FZW6   12 0.470588 -1.27278  0.943444
Q2FZI3   16 0.627451 -1.27278  0.943444
Q2G219   15 0.588235 -1.27278  0.943444
Q2FZR2   13 0.509804 -1.27278  0.943444
Q2FXZ2   15 0.588235 -1.27278  0.943444
Q2FYC6   16 0.627451 -1.27278  0.943444
Q2FYZ5   14 0.538462 -1.27278  0.943444
Q2FWN4   15 0.576923 -1.27278  0.943444
Q2G221   12 0.461538 -1.27278  0.943444
Q2FZX5   12 0.461538 -1.27278  0.943444
Q2FUW3   13 0.5 -1.27278  0.943444
Q2G2H3   15 0.576923 -1.27278  0.943444
Q2FY08   16 0.615385 -1.27278  0.943444
Q2FXU5   15 0.576923 -1.27278  0.943444
Q2G1F8   12 0.461538 -1.27278  0.943444
Q2FYW4   17 0.653846 -1.27278  0.943444
Q2G142   13 0.5 -1.27278  0.943444
Q2G1U3   18 0.692308 -1.27278  0.943444
Q2FZ18   14 0.538462 -1.27278  0.943444
Q2FV24   11 0.423077 -1.27278  0.943444
Q2G1C2   12 0.461538 -1.27278  0.943444
Q2FYZ4   13 0.5 -1.27278  0.943444
Q2FWT4   16 0.615385 -1.27278  0.943444
Q2FUX1   15 0.576923 -1.27278  0.943444
Q2FZG9   16 0.603774 -1.27278  0.943444
Q2FVC1   14 0.528302 -1.27278  0.943444
Q2FYT3   13 0.490566 -1.27278  0.943444
Q2FY82   15 0.566038 -1.27278  0.943444
Q2FV02   14 0.528302 -1.27278  0.943444
Q2FXJ2   14 0.528302 -1.27278  0.943444
Q2FZ02   12 0.45283 -1.27278  0.943444
Q2G0L3   15 0.566038 -1.27278  0.943444
Q2FZH5   14 0.528302 -1.27278  0.943444
Q2FWH4   12 0.45283 -1.27278  0.943444
Q2FW49   13 0.490566 -1.27278  0.943444
Q93T05   14 0.528302 -1.27278  0.943444
Q2FX73   14 0.528302 -1.27278  0.943444
Q2G239   15 0.555556 -1.27278  0.943444
Q2G121   11 0.407407 -1.27278  0.943444
Q2FY11   17 0.62963 -1.27278  0.943444
Q2FV11   15 0.555556 -1.27278  0.943444
Q2FZ05   14 0.518519 -1.27278  0.943444
Q2G253   14 0.518519 -1.27278  0.943444
Q2FW98   19 0.703704 -1.27278  0.943444
Q2G205   16 0.592593 -1.27278  0.943444
Q2FVE7   16 0.592593 -1.27278  0.943444
Q2FYD0   11 0.407407 -1.27278  0.943444
Q2FZ19   13 0.481481 -1.27278  0.943444
Q2G1C7   12 0.444444 -1.27278  0.943444
Q2FV60   14 0.518519 -1.27278  0.943444
Q2FY64   12 0.444444 -1.27278  0.943444
Q2FZI9   15 0.555556 -1.27278  0.943444
Q2FV57   15 0.545455 -1.27278  0.943444
Q2FXA5   13 0.472727 -1.27278  0.943444
Q2G2U8   17 0.618182 -1.27278  0.943444
Q2FZP0   12 0.436364 -1.27278  0.943444
Q2FZL7   13 0.472727 -1.27278  0.943444
Q2FZR3   13 0.472727 -1.27278  0.943444
Q2FWA0   12 0.436364 -1.27278  0.943444
Q2G090   16 0.581818 -1.27278  0.943444
Q2G1H0   14 0.5 -1.27278  0.943444
Q2FZP4   14 0.5 -1.27278  0.943444
Q2FUX0   14 0.5 -1.27278  0.943444
Q2FV86   14 0.5 -1.27278  0.943444
Q2FV14   15 0.535714 -1.27278  0.943444
Q2FUT2   12 0.428571 -1.27278  0.943444
Q2FZ64   17 0.607143 -1.27278  0.943444
Q2FUW1   8 0.280702 -1.27278  0.943444
Q2FWI0   12 0.421053 -1.27278  0.943444
Q2G2K5   14 0.491228 -1.27278  0.943444
Q2FWK6   13 0.45614 -1.27278  0.943444
Q2G0T9   14 0.491228 -1.27278  0.943444
Q2G078   15 0.526316 -1.27278  0.943444
Q2G1P3   14 0.491228 -1.27278  0.943444
Q2G274   15 0.517241 -1.27278  0.943444
Q2FZD4   14 0.482759 -1.27278  0.943444
Q2FYS5   14 0.482759 -1.27278  0.943444
Q2G1K5   15 0.517241 -1.27278  0.943444
Q2G1L5   14 0.482759 -1.27278  0.943444
Q2G1M9   13 0.448276 -1.27278  0.943444
Q2FX67   13 0.448276 -1.27278  0.943444
Q2FZ32   12 0.413793 -1.27278  0.943444
Q2FWH7   11 0.37931 -1.27278  0.943444
Q2FXT8   12 0.40678 -1.27278  0.943444
Q2FUQ3   13 0.440678 -1.27278  0.943444
Q2G1Y6   13 0.440678 -1.27278  0.943444
Q2FX68   12 0.40678 -1.27278  0.943444
Q2FWD1   14 0.474576 -1.27278  0.943444
Q2FUZ8   13 0.440678 -1.27278  0.943444
Q2G1F5   14 0.474576 -1.27278  0.943444
Q2G2T6   12 0.40678 -1.27278  0.943444
Q2FYD2   11 0.372881 -1.27278  0.943444
Q2FYA1   16 0.542373 -1.27278  0.943444
Q2FY21   17 0.576271 -1.27278  0.943444
Q2FZD3   11 0.372881 -1.27278  0.943444
Q2G1Z4   16 0.542373 -1.27278  0.943444
Q2G0S3   10 0.333333 -1.27278  0.943444
Q2FVQ3   13 0.433333 -1.27278  0.943444
Q2G2J4   13 0.433333 -1.27278  0.943444
Q2G2B8   13 0.433333 -1.27278  0.943444
Q2G0L5   6 0.2 -1.27278  0.943444
Q2FW72   13 0.433333 -1.27278  0.943444
Q2FYT8   16 0.533333 -1.27278  0.943444
Q2FXM9   16 0.533333 -1.27278  0.943444
Q2G1Y0   16 0.533333 -1.27278  0.943444
Q2G2D0   11 0.366667 -1.27278  0.943444
Q2G2M2   15 0.5 -1.27278  0.943444
Q2G1B7   14 0.466667 -1.27278  0.943444
Q2G1B8   12 0.4 -1.27278  0.943444
Q2G0M6   14 0.466667 -1.27278  0.943444
Q2G1D8   17 0.557377 -1.27278  0.943444
Q2FV70   13 0.42623 -1.27278  0.943444
Q2FV72   12 0.393443 -1.27278  0.943444
Q2FVB2   14 0.459016 -1.27278  0.943444
Q2G122   13 0.42623 -1.27278  0.943444
Q2G1W2   17 0.548387 -1.27278  0.943444
Q2FWW1   13 0.419355 -1.27278  0.943444
Q2G1F4   15 0.483871 -1.27278  0.943444
Q2G093   15 0.483871 -1.27278  0.943444
Q2FXY7   14 0.451613 -1.27278  0.943444
Q2G1C6   13 0.419355 -1.27278  0.943444
Q2FZ20   14 0.451613 -1.27278  0.943444
O50581   14 0.444444 -1.27278  0.943444
Q2G1N1   16 0.507937 -1.27278  0.943444
Q2G188   11 0.34375 -1.27278  0.943444
Q2G296   15 0.46875 -1.27278  0.943444
Q2G2E9   13 0.40625 -1.27278  0.943444
Q2G294   15 0.46875 -1.27278  0.943444
Q2FWJ5   15 0.46875 -1.27278  0.943444
Q2FW03   15 0.461538 -1.27278  0.943444
Q2G0N1   13 0.4 -1.27278  0.943444
Q2FZJ0   18 0.553846 -1.27278  0.943444
Q2FYZ9   14 0.430769 -1.27278  0.943444
Q2FV74   13 0.4 -1.27278  0.943444
Q2FXP7   18 0.553846 -1.27278  0.943444
Q2FXU1   17 0.523077 -1.27278  0.943444
Q2G1M8   16 0.492308 -1.27278  0.943444
Q2FXY4   12 0.369231 -1.27278  0.943444
Q2FZ94   12 0.363636 -1.27278  0.943444
Q2FYI0   19 0.567164 -1.27278  0.943444
Q2FXT9   11 0.328358 -1.27278  0.943444
Q2G0D2   17 0.5 -1.27278  0.943444
Q2FYB7   14 0.411765 -1.27278  0.943444
Q2FVN8   13 0.382353 -1.27278  0.943444
Q2FZ49   11 0.323529 -1.27278  0.943444
Q2FUW6   15 0.441176 -1.27278  0.943444
Q2G1P7   14 0.411765 -1.27278  0.943444
Q2FW70   16 0.463768 -1.27278  0.943444
Q2G0W1   15 0.434783 -1.27278  0.943444
Q2G024   15 0.434783 -1.27278  0.943444
Q2G1G8   13 0.376812 -1.27278  0.943444
Q2G1R9   14 0.405797 -1.27278  0.943444
O06446   14 0.405797 -1.27278  0.943444
Q2G1C9   14 0.405797 -1.27278  0.943444
Q2FXV8   16 0.457143 -1.27278  0.943444
Q2G0P5   14 0.4 -1.27278  0.943444
Q2FV64   16 0.450704 -1.27278  0.943444
Q2FV87   15 0.416667 -1.27278  0.943444
Q2G1K9   14 0.383562 -1.27278  0.943444
Q2G266   17 0.465753 -1.27278  0.943444
Q59801   15 0.405405 -1.27278  0.943444
Q2FXH2   13 0.351351 -1.27278  0.943444
Q53727   16 0.426667 -1.27278  0.943444
Q2G2Q0   12 0.32 -1.27278  0.943444
Q2FZD8   17 0.447368 -1.27278  0.943444
Q2FYS4   13 0.342105 -1.27278  0.943444
Q2G1G2   14 0.368421 -1.27278  0.943444
Q2FXV9   14 0.363636 -1.27278  0.943444
Q2G0L4   5 0.12987 -1.27278  0.943444
Q2FXR8   11 0.285714 -1.27278  0.943444
Q2FYJ0   15 0.38961 -1.27278  0.943444
Q2FZS8   12 0.307692 -1.27278  0.943444
Q2FXN9   15 0.375 -1.27278  0.943444
Q2FYM1   15 0.375 -1.27278  0.943444
Q2FVZ5   12 0.3 -1.27278  0.943444
Q2FVL8   16 0.395062 -1.27278  0.943444
Q2FZ40   14 0.345679 -1.27278  0.943444
Q2FYH5   16 0.390244 -1.27278  0.943444
Q2FXB3   14 0.333333 -1.27278  0.943444
Q2FYS9   15 0.348837 -1.27278  0.943444
Q2G1Q4   13 0.302326 -1.27278  0.943444
Q2FVC3   18 0.418605 -1.27278  0.943444
Q2G046   13 0.298851 -1.27278  0.943444
Q2FWU3   9 0.206897 -1.27278  0.943444
Q2FZ72   13 0.298851 -1.27278  0.943444
Q2FZ82   14 0.321839 -1.27278  0.943444
Q9F1K0   12 0.266667 -1.27278  0.943444
Q2FVV9   15 0.319149 -1.27278  0.943444
Q2FZT6   11 0.231579 -1.27278  0.943444
Q2FWU5   8 0.168421 -1.27278  0.943444
Q2FYC8   11 0.229167 -1.27278  0.943444
Q2FZK7   14 0.285714 -1.27278  0.943444
Q2G2C1   12 0.244898 -1.27278  0.943444
Q2FZT5   15 0.29703 -1.27278  0.943444
Q2G0R8   14 0.27451 -1.27278  0.943444
Q2FW95   9 0.176471 -1.27278  0.943444
Q2G0N5   12 0.226415 -1.27278  0.943444
P47768   14 0.259259 -1.27278  0.943444
Q2FXH4   10 0.183486 -1.27278  0.943444
Q2FVM1   18 0.330275 -1.27278  0.943444
```
