## Supplementary Data 3 for "Mining folded proteomes in the era of accurate structure prediction": PF12500.output

```
# cudaSaTabsearch LTYPE = T LORDER = F LSOLN = F
# QUERY ID = PF12500 
# DBFILE = ./tableaux.ascii.DB                                                             
Q2G0V6   0 0 -1.27278 0.943444
Q2G075   0 0 -1.27278 0.943444
Q2G083   0 0 -1.27278 0.943444
Q2FZN3   0 0 -1.27278 0.943444
Q2FY90   0 0 -1.27278 0.943444
Q2FX91   0 0 -1.27278 0.943444
Q2FX54   0 0 -1.27278 0.943444
Q2FYQ4   0 0 -1.27278 0.943444
Q2G284   0 0 -1.27278 0.943444
Q2G0S4   0 0 -1.27278 0.943444
Q2FWM3   0 0 -1.27278 0.943444
Q2FX81   0 0 -1.27278 0.943444
Q2FXC6   0 0 -1.27278 0.943444
Q2FWJ7   0 0 -1.27278 0.943444
Q2FYJ9   0 0 -1.27278 0.943444
Q2G2E6   0 0 -1.27278 0.943444
Q2FWV0   0 0 -1.27278 0.943444
Q2FZC3   0 0 -1.27278 0.943444
Q2FVH9   0 0 -1.27278 0.943444
Q2FXQ5   0 0 -1.27278 0.943444
Q2FZU4   0 0 -1.27278 0.943444
Q2FYF8   0 0 -1.27278 0.943444
Q2FUR4   0 0 -1.27278 0.943444
Q2FYI2   0 0 -1.27278 0.943444
Q2FYY2   0 0 -1.27278 0.943444
Q2FW58   0 0 -1.27278 0.943444
P0C7Z3   0 0 -1.27278 0.943444
Q2G0T2   0 0 -1.27278 0.943444
Q2G1G9   0 0 -1.27278 0.943444
Q2FVJ0   0 0 -1.27278 0.943444
Q2FZ80   0 0 -1.27278 0.943444
Q2G1R4   0 0 -1.27278 0.943444
Q2FW02   0 0 -1.27278 0.943444
Q2G1X3   0 0 -1.27278 0.943444
Q2FWW4   0 0 -1.27278 0.943444
Q2FZE1   0 0 -1.27278 0.943444
Q2FY31   0 0 -1.27278 0.943444
Q2G018   0 0 -1.27278 0.943444
Q2FZI0   0 0 -1.27278 0.943444
Q2FUZ7   0 0 -1.27278 0.943444
Q2G250   0 0 -1.27278 0.943444
Q2FWU8   0 0 -1.27278 0.943444
Q2FYX5   0 0 -1.27278 0.943444
Q2FZY2   0 0 -1.27278 0.943444
Q2FZX8   0 0 -1.27278 0.943444
Q2FUY8   0 0 -1.27278 0.943444
Q2FV73   0 0 -1.27278 0.943444
Q2G0C5   0 0 -1.27278 0.943444
Q2FZ52   0 0 -1.27278 0.943444
Q2FVK6   0 0 -1.27278 0.943444
Q2G0Z3   0 0 -1.27278 0.943444
Q2FZJ8   0 0 -1.27278 0.943444
Q2FY57   0 0 -1.27278 0.943444
Q2G0W3   0 0 -1.27278 0.943444
Q2G0I2   0 0 -1.27278 0.943444
Q2FYX1   0 0 -1.27278 0.943444
Q2G0H2   0 0 -1.27278 0.943444
Q2FWJ8   0 0 -1.27278 0.943444
Q2FWZ7   0 0 -1.27278 0.943444
Q2FV04   0 0 -1.27278 0.943444
Q2G0H6   0 0 -1.27278 0.943444
Q2G291   0 0 -1.27278 0.943444
Q2G1A7   0 0 -1.27278 0.943444
Q2FVS8   0 0 -1.27278 0.943444
Q2FZ26   0 0 -1.27278 0.943444
Q2FXJ3   0 0 -1.27278 0.943444
Q2G231   0 0 -1.27278 0.943444
Q2G2N0   0 0 -1.27278 0.943444
Q2G2I2   0 0 -1.27278 0.943444
Q2FYU3   0 0 -1.27278 0.943444
Q2FWY5   0 0 -1.27278 0.943444
Q2G2E3   0 0 -1.27278 0.943444
Q2FV09   0 0 -1.27278 0.943444
Q2FX72   0 0 -1.27278 0.943444
Q2FWA3   0 0 -1.27278 0.943444
Q2FWF2   0 0 -1.27278 0.943444
Q2G0E4   0 0 -1.27278 0.943444
Q2G251   0 0 -1.27278 0.943444
P0C818   0 0 -1.27278 0.943444
Q2FXQ2   0 0 -1.27278 0.943444
Q2FXD4   0 0 -1.27278 0.943444
Q2G014   0 0 -1.27278 0.943444
Q2FWI9   0 0 -1.27278 0.943444
Q2FX79   0 0 -1.27278 0.943444
Q2FVP7   0 0 -1.27278 0.943444
Q2FZN4   0 0 -1.27278 0.943444
Q2FWU6   0 0 -1.27278 0.943444
Q2G2Y1   0 0 -1.27278 0.943444
Q2FYF6   0 0 -1.27278 0.943444
Q2FXK0   0 0 -1.27278 0.943444
Q2FVI9   0 0 -1.27278 0.943444
Q2G246   0 0 -1.27278 0.943444
Q2G053   0 0 -1.27278 0.943444
Q2FWK8   0 0 -1.27278 0.943444
Q2FXL8   0 0 -1.27278 0.943444
Q2G0Q4   0 0 -1.27278 0.943444
Q2FVB7   0 0 -1.27278 0.943444
Q2FYD6   0 0 -1.27278 0.943444
Q2FXK9   0 0 -1.27278 0.943444
Q2FV78   0 0 -1.27278 0.943444
Q2FXG4   0 0 -1.27278 0.943444
Q2G0C8   0 0 -1.27278 0.943444
Q2FWU9   0 0 -1.27278 0.943444
Q2FUX2   0 0 -1.27278 0.943444
Q2FYI8   0 0 -1.27278 0.943444
Q2FXA1   0 0 -1.27278 0.943444
Q2FV49   0 0 -1.27278 0.943444
Q2G1S0   0 0 -1.27278 0.943444
Q2G0G0   0 0 -1.27278 0.943444
P0C805   0 0 -1.27278 0.943444
Q2FWV9   0 0 -1.27278 0.943444
Q2G152   0 0 -1.27278 0.943444
Q2FX48   0 0 -1.27278 0.943444
Q2FXS5   0 0 -1.27278 0.943444
Q2FWL4   0 0 -1.27278 0.943444
P0C7Y1   0 0 -1.27278 0.943444
Q2FXA2   0 0 -1.27278 0.943444
Q2FY96   0 0 -1.27278 0.943444
Q2FVJ3   0 0 -1.27278 0.943444
Q2FZ24   0 0 -1.27278 0.943444
Q2G1X4   0 0 -1.27278 0.943444
Q2FYM6   0 0 -1.27278 0.943444
Q2FWX6   0 0 -1.27278 0.943444
Q2G1D2   0 0 -1.27278 0.943444
Q2FWC0   0 0 -1.27278 0.943444
Q2FZG7   0 0 -1.27278 0.943444
Q2G2P1   0 0 -1.27278 0.943444
Q2G1M4   0 0 -1.27278 0.943444
Q2FX29   0 0 -1.27278 0.943444
Q2FUZ3   0 0 -1.27278 0.943444
Q2FVZ9   0 0 -1.27278 0.943444
Q2G2N3   0 0 -1.27278 0.943444
Q2G237   0 0 -1.27278 0.943444
Q2FXN5   0 0 -1.27278 0.943444
Q2FYP7   0 0 -1.27278 0.943444
Q2FWC8   0 0 -1.27278 0.943444
Q2G209   0 0 -1.27278 0.943444
Q2FXX7   0 0 -1.27278 0.943444
Q2FV05   0 0 -1.27278 0.943444
Q2FWM8   0 0 -1.27278 0.943444
Q2FV00   0 0 -1.27278 0.943444
Q2FZF2   0 0 -1.27278 0.943444
Q2FV80   0 0 -1.27278 0.943444
Q2FZZ7   0 0 -1.27278 0.943444
Q2FWH8   0 0 -1.27278 0.943444
Q2FVS5   0 0 -1.27278 0.943444
Q2FWY0   0 0 -1.27278 0.943444
Q2FZM3   0 0 -1.27278 0.943444
Q2FZW8   0 0 -1.27278 0.943444
Q2FVY7   0 0 -1.27278 0.943444
Q2FXJ1   0 0 -1.27278 0.943444
Q2G0T7   0 0 -1.27278 0.943444
Q2FW40   0 0 -1.27278 0.943444
Q2FYU9   0 0 -1.27278 0.943444
Q2FUR0   0 0 -1.27278 0.943444
Q2G215   0 0 -1.27278 0.943444
Q2G169   0 0 -1.27278 0.943444
Q2G034   0 0 -1.27278 0.943444
Q2FUV8   0 0 -1.27278 0.943444
Q2FW44   0 0 -1.27278 0.943444
Q2FYJ8   0 0 -1.27278 0.943444
Q2FVR6   0 0 -1.27278 0.943444
Q2G183   0 0 -1.27278 0.943444
Q2G0S1   1 0.2 -1.27278 0.943444
Q2FX83   0 0 -1.27278 0.943444
Q2FYF7   0 0 -1.27278 0.943444
Q2G166   2 0.4 -1.27278 0.943444
Q2FX20   2 0.4 -1.27278 0.943444
Q2G020   0 0 -1.27278 0.943444
Q2FVC0   0 0 -1.27278 0.943444
Q2FVD1   0 0 -1.27278 0.943444
Q2FWH1   0 0 -1.27278 0.943444
Q2FYX2   0 0 -1.27278 0.943444
Q2FZB5   0 0 -1.27278 0.943444
Q2G0G8   0 0 -1.27278 0.943444
P0A0I4   0 0 -1.27278 0.943444
Q2G2C6   0 0 -1.27278 0.943444
Q2FVB1   0 0 -1.27278 0.943444
Q2FYN1   0 0 -1.27278 0.943444
Q2FV79   0 0 -1.27278 0.943444
Q2FVU9   0 0 -1.27278 0.943444
Q2G0W5   0 0 -1.27278 0.943444
Q2FW60   0 0 -1.27278 0.943444
Q2G269   0 0 -1.27278 0.943444
Q2FZS1   0 0 -1.27278 0.943444
Q2G1Y3   0 0 -1.27278 0.943444
Q2FWA4   2 0.4 -1.27278 0.943444
Q2G0C0   0 0 -1.27278 0.943444
Q2G2J6   0 0 -1.27278 0.943444
Q2G1R2   0 0 -1.27278 0.943444
Q2FXY8   1 0.2 -1.27278 0.943444
Q2FYL2   0 0 -1.27278 0.943444
Q2FYS3   0 0 -1.27278 0.943444
Q2FXS0   2 0.4 -1.27278 0.943444
Q2FWA7   0 0 -1.27278 0.943444
Q2FWV8   0 0 -1.27278 0.943444
Q2G279   0 0 -1.27278 0.943444
Q2FYB5   0 0 -1.27278 0.943444
Q2G175   0 0 -1.27278 0.943444
Q2FZ07   0 0 -1.27278 0.943444
Q2FVG7   0 0 -1.27278 0.943444
Q2G2P3   0 0 -1.27278 0.943444
Q2FZA3   0 0 -1.27278 0.943444
Q2FYE1   0 0 -1.27278 0.943444
Q2G2F8   0 0 -1.27278 0.943444
Q2FWS8   0 0 -1.27278 0.943444
Q2FXD8   0 0 -1.27278 0.943444
Q2FX46   0 0 -1.27278 0.943444
Q2FYB4   0 0 -1.27278 0.943444
Q2FYC0   0 0 -1.27278 0.943444
Q2FUY5   1 0.2 -1.27278 0.943444
Q2FYF2   0 0 -1.27278 0.943444
Q2G0R4   0 0 -1.27278 0.943444
Q2G1L1   0 0 -1.27278 0.943444
Q2FYB0   0 0 -1.27278 0.943444
Q2FWW5   0 0 -1.27278 0.943444
Q2FX04   0 0 -1.27278 0.943444
Q2FV33   0 0 -1.27278 0.943444
Q2FUX6   0 0 -1.27278 0.943444
Q2FVP5   0 0 -1.27278 0.943444
Q2G0W7   0 0 -1.27278 0.943444
Q2FXV1   0 0 -1.27278 0.943444
Q2G096   0 0 -1.27278 0.943444
Q2FV68   1 0.2 -1.27278 0.943444
Q2FVY6   0 0 -1.27278 0.943444
Q2FYY0   0 0 -1.27278 0.943444
Q2G005   0 0 -1.27278 0.943444
Q2G2B4   0 0 -1.27278 0.943444
Q2FVZ7   0 0 -1.27278 0.943444
Q2FW55   0 0 -1.27278 0.943444
Q2FV92   0 0 -1.27278 0.943444
Q2FYV9   0 0 -1.27278 0.943444
Q2FW74   2 0.4 -1.27278 0.943444
Q2FVK9   0 0 -1.27278 0.943444
Q2FZA4   0 0 -1.27278 0.943444
Q2FV25   0 0 -1.27278 0.943444
Q2FYG8   0 0 -1.27278 0.943444
Q2G216   0 0 -1.27278 0.943444
Q2FZ69   0 0 -1.27278 0.943444
Q2FV97   0 0 -1.27278 0.943444
Q2FZ95   0 0 -1.27278 0.943444
Q2FZN8   0 0 -1.27278 0.943444
Q2FZG2   0 0 -1.27278 0.943444
Q2G259   0 0 -1.27278 0.943444
Q2FYB6   0 0 -1.27278 0.943444
Q2FZD1   0 0 -1.27278 0.943444
Q2FYT6   0 0 -1.27278 0.943444
Q2G0Y2   0 0 -1.27278 0.943444
Q2FWZ1   0 0 -1.27278 0.943444
Q2FVC8   0 0 -1.27278 0.943444
Q2G2H1   0 0 -1.27278 0.943444
Q2FY47   0 0 -1.27278 0.943444
Q2FX78   1 0.2 -1.27278 0.943444
Q2FX47   0 0 -1.27278 0.943444
Q2FZA7   0 0 -1.27278 0.943444
Q2FV32   0 0 -1.27278 0.943444
Q2FYE6   0 0 -1.27278 0.943444
Q2FZ41   0 0 -1.27278 0.943444
Q2FYG3   0 0 -1.27278 0.943444
Q2FX01   2 0.4 -1.27278 0.943444
Q2FXU6   2 0.4 -1.27278 0.943444
Q2FYL7   0 0 -1.27278 0.943444
Q2FWQ3   0 0 -1.27278 0.943444
Q2FZY9   0 0 -1.27278 0.943444
Q2FV50   1 0.2 -1.27278 0.943444
Q2FUY7   0 0 -1.27278 0.943444
Q2FXP6   0 0 -1.27278 0.943444
Q2G1S9   0 0 -1.27278 0.943444
Q2FX18   0 0 -1.27278 0.943444
Q2FYU0   0 0 -1.27278 0.943444
Q2FXZ7   3 0.545455 -1.27278 0.943444
Q2G051   0 0 -1.27278 0.943444
Q2FWS3   0 0 -1.27278 0.943444
Q2FW14   2 0.363636 -1.27278 0.943444
Q2FYD7   0 0 -1.27278 0.943444
Q9RQP8   0 0 -1.27278 0.943444
Q2FZK2   1 0.181818 -1.27278 0.943444
Q2FWI7   3 0.545455 -1.27278 0.943444
Q2G182   0 0 -1.27278 0.943444
Q2FYT7   0 0 -1.27278 0.943444
Q2FV46   1 0.181818 -1.27278 0.943444
Q2FY58   0 0 -1.27278 0.943444
Q2FX06   0 0 -1.27278 0.943444
Q2FZH0   2 0.363636 -1.27278 0.943444
Q2FUZ4   2 0.363636 -1.27278 0.943444
Q2G102   2 0.363636 -1.27278 0.943444
Q2G1R8   0 0 -1.27278 0.943444
Q2G2J1   0 0 -1.27278 0.943444
Q2FX71   1 0.181818 -1.27278 0.943444
Q2FUZ5   2 0.363636 -1.27278 0.943444
Q2FYP5   0 0 -1.27278 0.943444
Q2G048   0 0 -1.27278 0.943444
Q2FUQ0   2 0.363636 -1.27278 0.943444
Q2FWS7   3 0.545455 -1.27278 0.943444
Q2FV65   0 0 -1.27278 0.943444
Q2G125   0 0 -1.27278 0.943444
Q2FYT2   2 0.363636 -1.27278 0.943444
Q2FVH7   1 0.181818 -1.27278 0.943444
Q2G127   1 0.181818 -1.27278 0.943444
Q2FYI5   0 0 -1.27278 0.943444
Q2FYX4   2 0.363636 -1.27278 0.943444
Q2G0M3   3 0.545455 -1.27278 0.943444
Q2FW87   3 0.545455 -1.27278 0.943444
Q2G211   0 0 -1.27278 0.943444
Q2FXR5   2 0.363636 -1.27278 0.943444
Q2FWR5   1 0.181818 -1.27278 0.943444
Q2FYD5   1 0.181818 -1.27278 0.943444
Q2FY94   0 0 -1.27278 0.943444
Q2G2W8   0 0 -1.27278 0.943444
Q2FZL9   3 0.545455 -1.27278 0.943444
Q2FYT9   2 0.363636 -1.27278 0.943444
Q2FX44   1 0.181818 -1.27278 0.943444
Q2FXB2   0 0 -1.27278 0.943444
Q2FVF6   1 0.181818 -1.27278 0.943444
Q2G2F6   0 0 -1.27278 0.943444
Q2G2C3   1 0.181818 -1.27278 0.943444
Q2FYA5   0 0 -1.27278 0.943444
Q2FYB1   0 0 -1.27278 0.943444
Q2G011   0 0 -1.27278 0.943444
Q2FV29   0 0 -1.27278 0.943444
Q2FVW1   0 0 -1.27278 0.943444
Q2FYA4   1 0.181818 -1.27278 0.943444
Q2FY26   1 0.181818 -1.27278 0.943444
Q2FXC1   1 0.181818 -1.27278 0.943444
Q2G2T0   2 0.363636 -1.27278 0.943444
Q2FY62   0 0 -1.27278 0.943444
Q2G2K4   2 0.363636 -1.27278 0.943444
Q2FW65   1 0.181818 -1.27278 0.943444
Q2FY05   4 0.727273 -1.27278 0.943444
Q2FV96   3 0.545455 -1.27278 0.943444
Q2G1S7   0 0 -1.27278 0.943444
Q2FWS9   0 0 -1.27278 0.943444
Q2G180   1 0.181818 -1.27278 0.943444
Q2G0L6   1 0.181818 -1.27278 0.943444
Q2G189   0 0 -1.27278 0.943444
Q2FYD9   0 0 -1.27278 0.943444
Q2FWM6   0 0 -1.27278 0.943444
Q2FXA6   0 0 -1.27278 0.943444
Q2G0U8   0 0 -1.27278 0.943444
Q2FXD9   0 0 -1.27278 0.943444
Q2FWF9   0 0 -1.27278 0.943444
Q2FXS3   1 0.181818 -1.27278 0.943444
Q2FXX6   0 0 -1.27278 0.943444
Q2FWU2   0 0 -1.27278 0.943444
Q2FXD5   1 0.181818 -1.27278 0.943444
Q2FZK8   5 0.909091 -1.27278 0.943444
Q2FV15   0 0 -1.27278 0.943444
Q2FZZ5   2 0.363636 -1.27278 0.943444
Q2FW48   1 0.181818 -1.27278 0.943444
Q2FYB3   4 0.727273 -1.27278 0.943444
Q2FWT5   0 0 -1.27278 0.943444
Q2FVH4   0 0 -1.27278 0.943444
Q2FWP4   2 0.363636 -1.27278 0.943444
Q2FYX9   0 0 -1.27278 0.943444
Q2G1U7   1 0.181818 -1.27278 0.943444
Q2FXY6   0 0 -1.27278 0.943444
Q2FYT1   0 0 -1.27278 0.943444
Q2G244   0 0 -1.27278 0.943444
Q2FX30   0 0 -1.27278 0.943444
Q2FVZ3   0 0 -1.27278 0.943444
Q2FWP5   6 1.09091 0.903563 0.161558
Q2FX41   0 0 -1.27278 0.943444
Q2G2R5   0 0 -1.27278 0.943444
Q2G2S3   2 0.333333 -1.27278 0.943444
Q2G004   0 0 -1.27278 0.943444
Q2FWV1   3 0.5 -1.27278 0.943444
Q2G003   1 0.166667 -1.27278 0.943444
Q2FZV3   1 0.166667 -1.27278 0.943444
Q2G026   1 0.166667 -1.27278 0.943444
Q2FXG7   0 0 -1.27278 0.943444
Q2FYL8   0 0 -1.27278 0.943444
Q2FZB6   0 0 -1.27278 0.943444
Q2FZE4   1 0.166667 -1.27278 0.943444
Q2FX11   3 0.5 -1.27278 0.943444
Q2G0Y3   4 0.666667 -1.27278 0.943444
Q2FZW7   0 0 -1.27278 0.943444
Q2FX21   8 1.33333 0.903563 0.161558
Q2G092   8 1.33333 0.903563 0.161558
Q2FZB7   0 0 -1.27278 0.943444
Q2G0J9   8 1.33333 0.903563 0.161558
Q2G1X2   0 0 -1.27278 0.943444
Q2FZD6   6 1 0.903563 0.161558
Q2FW67   0 0 -1.27278 0.943444
Q2G111   1 0.166667 -1.27278 0.943444
Q2G2Y4   2 0.333333 -1.27278 0.943444
Q2FY38   0 0 -1.27278 0.943444
Q2FWJ0   2 0.333333 -1.27278 0.943444
Q2G2T5   1 0.166667 -1.27278 0.943444
Q2FVG6   2 0.333333 -1.27278 0.943444
Q2G1V8   0 0 -1.27278 0.943444
Q2G1L0   0 0 -1.27278 0.943444
Q2FXD6   3 0.5 -1.27278 0.943444
P0C948   0 0 -1.27278 0.943444
Q2G1M2   0 0 -1.27278 0.943444
Q2FVW8   0 0 -1.27278 0.943444
Q2FX24   1 0.166667 -1.27278 0.943444
Q2FWS4   8 1.33333 0.903563 0.161558
Q2FYQ3   1 0.166667 -1.27278 0.943444
Q2G254   2 0.333333 -1.27278 0.943444
Q2FWB4   0 0 -1.27278 0.943444
Q2FUP8   0 0 -1.27278 0.943444
Q2FZC2   0 0 -1.27278 0.943444
Q2FYE4   4 0.666667 -1.27278 0.943444
Q2FWS2   0 0 -1.27278 0.943444
Q2FY03   3 0.5 -1.27278 0.943444
Q2FVS6   2 0.333333 -1.27278 0.943444
Q2FXV2   2 0.333333 -1.27278 0.943444
Q2G2L6   0 0 -1.27278 0.943444
Q2G2I5   0 0 -1.27278 0.943444
Q2FYA2   5 0.833333 -1.27278 0.943444
Q2FWV7   0 0 -1.27278 0.943444
Q2FXE7   2 0.333333 -1.27278 0.943444
Q2G0J6   0 0 -1.27278 0.943444
Q2FUU4   9 1.5 0.903563 0.161558
Q2FVJ4   1 0.166667 -1.27278 0.943444
Q2FZM9   0 0 -1.27278 0.943444
Q2FZ51   2 0.333333 -1.27278 0.943444
Q2FY22   6 1 0.903563 0.161558
Q2G2Q1   1 0.166667 -1.27278 0.943444
Q2G109   0 0 -1.27278 0.943444
Q2G1D6   0 0 -1.27278 0.943444
Q2FVC9   0 0 -1.27278 0.943444
Q2G2R6   8 1.33333 0.903563 0.161558
Q2FZ85   2 0.333333 -1.27278 0.943444
Q2FVK4   5 0.833333 -1.27278 0.943444
Q2G1V9   0 0 -1.27278 0.943444
Q2G2H6   0 0 -1.27278 0.943444
Q2FWS6   8 1.33333 0.903563 0.161558
Q2FZW4   1 0.166667 -1.27278 0.943444
Q2G1M3   0 0 -1.27278 0.943444
Q2G1M0   7 1.16667 0.903563 0.161558
Q2G1Y9   3 0.5 -1.27278 0.943444
Q2FX45   5 0.833333 -1.27278 0.943444
Q2FWP8   0 0 -1.27278 0.943444
Q2FYP4   3 0.5 -1.27278 0.943444
Q2FYL1   1 0.166667 -1.27278 0.943444
Q2G1L4   1 0.166667 -1.27278 0.943444
Q2FUQ7   0 0 -1.27278 0.943444
Q2G247   0 0 -1.27278 0.943444
Q2FVV0   1 0.166667 -1.27278 0.943444
Q2FYU6   6 1 0.903563 0.161558
Q2G2N6   1 0.166667 -1.27278 0.943444
Q2FXC9   1 0.166667 -1.27278 0.943444
Q2FX42   2 0.333333 -1.27278 0.943444
Q2FX26   6 1 0.903563 0.161558
Q2FWF3   0 0 -1.27278 0.943444
Q2FZY1   0 0 -1.27278 0.943444
Q2FW15   4 0.615385 -1.27278 0.943444
P0A0G2   5 0.769231 -1.27278 0.943444
Q2G2G5   1 0.153846 -1.27278 0.943444
Q2FY39   0 0 -1.27278 0.943444
Q2G0B5   1 0.153846 -1.27278 0.943444
Q2FZI1   8 1.23077 0.903563 0.161558
Q2FUQ6   3 0.461538 -1.27278 0.943444
Q2FVR5   2 0.307692 -1.27278 0.943444
Q2G2W6   1 0.153846 -1.27278 0.943444
Q2FZR8   2 0.307692 -1.27278 0.943444
Q2FVY8   7 1.07692 0.903563 0.161558
Q2FZ60   7 1.07692 0.903563 0.161558
Q2FV82   1 0.153846 -1.27278 0.943444
Q2FX23   1 0.153846 -1.27278 0.943444
Q2G1G3   1 0.153846 -1.27278 0.943444
P68805   0 0 -1.27278 0.943444
Q2FVL0   10 1.53846 0.903563 0.161558
Q2G2J0   5 0.769231 -1.27278 0.943444
Q2FZF1   4 0.615385 -1.27278 0.943444
Q2FXU9   5 0.769231 -1.27278 0.943444
Q2G1A2   6 0.923077 -1.27278 0.943444
Q2G1C3   0 0 -1.27278 0.943444
Q2G1D4   0 0 -1.27278 0.943444
Q2G0A8   0 0 -1.27278 0.943444
Q2FVC7   0 0 -1.27278 0.943444
Q2G133   1 0.153846 -1.27278 0.943444
Q2FY86   8 1.23077 0.903563 0.161558
Q2FX92   8 1.23077 0.903563 0.161558
Q2FW47   0 0 -1.27278 0.943444
Q2G1T9   0 0 -1.27278 0.943444
Q2FVU8   1 0.153846 -1.27278 0.943444
Q2FVD7   8 1.23077 0.903563 0.161558
Q2FX55   0 0 -1.27278 0.943444
Q2FVD3   5 0.769231 -1.27278 0.943444
Q2G2B5   0 0 -1.27278 0.943444
Q2FWV6   0 0 -1.27278 0.943444
Q2FW29   6 0.923077 -1.27278 0.943444
Q2G0W6   0 0 -1.27278 0.943444
Q2FVD2   1 0.153846 -1.27278 0.943444
Q2FWR8   3 0.461538 -1.27278 0.943444
Q2FXA0   3 0.461538 -1.27278 0.943444
Q2FZB4   1 0.153846 -1.27278 0.943444
Q2FX37   5 0.769231 -1.27278 0.943444
Q2FX13   0 0 -1.27278 0.943444
Q2FWD8   3 0.461538 -1.27278 0.943444
Q2G108   3 0.461538 -1.27278 0.943444
Q2G2V4   2 0.307692 -1.27278 0.943444
Q2FZW2   7 1.07692 0.903563 0.161558
Q2FYY4   1 0.153846 -1.27278 0.943444
Q2FYB8   2 0.307692 -1.27278 0.943444
Q2FWC2   1 0.153846 -1.27278 0.943444
Q2FYE8   4 0.615385 -1.27278 0.943444
Q2FXK5   4 0.615385 -1.27278 0.943444
Q2FWT0   3 0.461538 -1.27278 0.943444
Q2FW19   4 0.615385 -1.27278 0.943444
Q2G100   0 0 -1.27278 0.943444
Q2FYY3   0 0 -1.27278 0.943444
Q2FZ01   4 0.615385 -1.27278 0.943444
Q2FYY1   0 0 -1.27278 0.943444
Q2G103   5 0.769231 -1.27278 0.943444
Q2FV12   1 0.153846 -1.27278 0.943444
Q2FWQ1   3 0.461538 -1.27278 0.943444
Q2FYY5   0 0 -1.27278 0.943444
Q2G207   1 0.153846 -1.27278 0.943444
Q2G1Y8   9 1.38462 0.903563 0.161558
Q2FWZ8   1 0.153846 -1.27278 0.943444
Q2G0Z8   0 0 -1.27278 0.943444
Q2G2F7   1 0.153846 -1.27278 0.943444
Q2FYH9   0 0 -1.27278 0.943444
Q2FWB7   3 0.461538 -1.27278 0.943444
Q2FYN2   3 0.428571 -1.27278 0.943444
Q2FVQ6   2 0.285714 -1.27278 0.943444
Q2FWX3   0 0 -1.27278 0.943444
Q2G187   2 0.285714 -1.27278 0.943444
Q2FW05   2 0.285714 -1.27278 0.943444
Q2FYC3   4 0.571429 -1.27278 0.943444
Q2FZJ2   12 1.71429 0.903563 0.161558
Q2G0D6   0 0 -1.27278 0.943444
Q2FWP7   2 0.285714 -1.27278 0.943444
Q2FX31   9 1.28571 0.903563 0.161558
Q2FVZ6   1 0.142857 -1.27278 0.943444
Q2G2A2   8 1.14286 0.903563 0.161558
Q2FWQ8   4 0.571429 -1.27278 0.943444
Q2FVM9   1 0.142857 -1.27278 0.943444
Q2FYD1   10 1.42857 0.903563 0.161558
Q2FYN3   2 0.285714 -1.27278 0.943444
Q2FYI3   2 0.285714 -1.27278 0.943444
Q2G022   8 1.14286 0.903563 0.161558
Q2G1Q3   1 0.142857 -1.27278 0.943444
Q2FX58   2 0.285714 -1.27278 0.943444
Q2G2V1   7 1 0.903563 0.161558
Q2FVV5   3 0.428571 -1.27278 0.943444
Q2FZC0   6 0.857143 -1.27278 0.943444
Q2FV63   9 1.28571 0.903563 0.161558
Q2FWG9   0 0 -1.27278 0.943444
Q2FZA5   0 0 -1.27278 0.943444
Q2FX60   9 1.28571 0.903563 0.161558
Q2G2I8   4 0.571429 -1.27278 0.943444
Q2G2Y5   10 1.42857 0.903563 0.161558
Q2G2Y2   1 0.142857 -1.27278 0.943444
Q2FWA6   12 1.71429 0.903563 0.161558
Q2FWL8   18 2.57143 3.07991 0.0107511
Q2FY95   4 0.571429 -1.27278 0.943444
Q2FYC5   6 0.857143 -1.27278 0.943444
Q2FV43   2 0.285714 -1.27278 0.943444
Q2FVU0   7 1 0.903563 0.161558
Q2FZG5   0 0 -1.27278 0.943444
Q2G2H9   2 0.285714 -1.27278 0.943444
Q2G1D1   5 0.714286 -1.27278 0.943444
Q2FWU7   8 1.14286 0.903563 0.161558
P60647   2 0.285714 -1.27278 0.943444
Q2FUR7   2 0.285714 -1.27278 0.943444
Q2FWQ2   8 1.14286 0.903563 0.161558
Q2G2M4   4 0.571429 -1.27278 0.943444
Q2G104   3 0.428571 -1.27278 0.943444
Q2FX76   1 0.142857 -1.27278 0.943444
Q2G2Q4   9 1.28571 0.903563 0.161558
Q2FXQ1   1 0.142857 -1.27278 0.943444
Q2FX80   0 0 -1.27278 0.943444
Q2FZN6   4 0.571429 -1.27278 0.943444
Q2G009   3 0.428571 -1.27278 0.943444
Q2G021   1 0.142857 -1.27278 0.943444
Q2FWH0   9 1.28571 0.903563 0.161558
Q2FXQ0   6 0.857143 -1.27278 0.943444
Q2FX64   3 0.428571 -1.27278 0.943444
Q2FY98   1 0.142857 -1.27278 0.943444
Q2FWK5   10 1.42857 0.903563 0.161558
Q2FYK1   0 0 -1.27278 0.943444
Q2FXF0   4 0.571429 -1.27278 0.943444
Q2FY70   8 1.14286 0.903563 0.161558
Q2G114   3 0.428571 -1.27278 0.943444
Q2FX38   2 0.285714 -1.27278 0.943444
Q2FUP9   1 0.142857 -1.27278 0.943444
Q2FVV3   3 0.428571 -1.27278 0.943444
Q2G113   8 1.14286 0.903563 0.161558
Q2FWB2   8 1.14286 0.903563 0.161558
Q2FWT6   2 0.285714 -1.27278 0.943444
Q2FW28   6 0.857143 -1.27278 0.943444
Q2FUQ9   3 0.428571 -1.27278 0.943444
Q2FY00   0 0 -1.27278 0.943444
Q2G040   1 0.142857 -1.27278 0.943444
Q2FX35   6 0.857143 -1.27278 0.943444
Q2FYW9   3 0.4 -1.27278 0.943444
Q2G2N8   1 0.133333 -1.27278 0.943444
Q2G1V7   5 0.666667 -1.27278 0.943444
Q2G0C3   3 0.4 -1.27278 0.943444
Q2FVW0   2 0.266667 -1.27278 0.943444
Q2FUS4   8 1.06667 0.903563 0.161558
Q2FVP6   0 0 -1.27278 0.943444
Q2FZK1   2 0.266667 -1.27278 0.943444
Q2FXY2   15 2 3.07991 0.0107511
Q2FYX3   14 1.86667 0.903563 0.161558
Q2FZ86   14 1.86667 0.903563 0.161558
Q2FUV7   1 0.133333 -1.27278 0.943444
Q2FX70   5 0.666667 -1.27278 0.943444
Q2G1Y1   5 0.666667 -1.27278 0.943444
Q2FVT9   1 0.133333 -1.27278 0.943444
Q2G2K3   7 0.933333 -1.27278 0.943444
P72358   3 0.4 -1.27278 0.943444
Q2G192   1 0.133333 -1.27278 0.943444
Q2FYX6   13 1.73333 0.903563 0.161558
Q2FXW0   0 0 -1.27278 0.943444
Q2G202   3 0.4 -1.27278 0.943444
Q2FYW7   3 0.4 -1.27278 0.943444
Q2G2M0   10 1.33333 0.903563 0.161558
Q2FXT7   4 0.533333 -1.27278 0.943444
Q2FX59   5 0.666667 -1.27278 0.943444
Q2G0X2   5 0.666667 -1.27278 0.943444
Q2FWR6   13 1.73333 0.903563 0.161558
Q2FW22   26 3.46667 5.25625 0.000662855
Q2FZH4   15 2 3.07991 0.0107511
Q2FYZ1   4 0.533333 -1.27278 0.943444
Q2G2W7   16 2.13333 3.07991 0.0107511
Q2G2I4   7 0.933333 -1.27278 0.943444
Q2FZP5   10 1.33333 0.903563 0.161558
Q2FWQ7   9 1.2 0.903563 0.161558
Q2G1W9   9 1.2 0.903563 0.161558
Q2FWF7   7 0.933333 -1.27278 0.943444
Q2FYM9   14 1.86667 0.903563 0.161558
Q2FXV0   6 0.8 -1.27278 0.943444
Q2FWW2   5 0.666667 -1.27278 0.943444
Q2FVS2   3 0.4 -1.27278 0.943444
Q2G007   6 0.8 -1.27278 0.943444
Q2FYA7   14 1.86667 0.903563 0.161558
Q2G0K0   9 1.2 0.903563 0.161558
Q2FXS9   12 1.6 0.903563 0.161558
Q2G249   14 1.86667 0.903563 0.161558
Q2G008   17 2.26667 3.07991 0.0107511
Q2FZD5   4 0.533333 -1.27278 0.943444
Q2FZG0   4 0.533333 -1.27278 0.943444
Q2FX28   7 0.933333 -1.27278 0.943444
Q2FXI4   12 1.6 0.903563 0.161558
Q2G176   3 0.4 -1.27278 0.943444
Q2G116   4 0.533333 -1.27278 0.943444
Q2FXF2   4 0.533333 -1.27278 0.943444
Q2G260   6 0.8 -1.27278 0.943444
Q2G213   2 0.266667 -1.27278 0.943444
Q2G173   4 0.533333 -1.27278 0.943444
Q2FV71   7 0.933333 -1.27278 0.943444
Q2FWY8   2 0.266667 -1.27278 0.943444
Q2FWN3   3 0.4 -1.27278 0.943444
Q2FYD4   5 0.666667 -1.27278 0.943444
Q2FVQ2   10 1.33333 0.903563 0.161558
Q2FVK0   9 1.2 0.903563 0.161558
Q2G285   6 0.8 -1.27278 0.943444
Q2FZH6   15 2 3.07991 0.0107511
Q2FZX1   2 0.266667 -1.27278 0.943444
Q2FZ83   2 0.266667 -1.27278 0.943444
Q2G0S9   5 0.666667 -1.27278 0.943444
Q2FZH7   4 0.533333 -1.27278 0.943444
Q2FZT3   6 0.8 -1.27278 0.943444
Q2FX57   8 1 0.903563 0.161558
Q2G0B9   10 1.25 0.903563 0.161558
Q2FY28   13 1.625 0.903563 0.161558
Q2G0R5   12 1.5 0.903563 0.161558
Q2FZG8   9 1.125 0.903563 0.161558
Q2G1X1   17 2.125 3.07991 0.0107511
Q2FX93   4 0.5 -1.27278 0.943444
Q2FYU5   6 0.75 -1.27278 0.943444
Q2FWR9   6 0.75 -1.27278 0.943444
Q2FWS0   18 2.25 3.07991 0.0107511
Q2G0P4   1 0.125 -1.27278 0.943444
Q2FX50   8 1 0.903563 0.161558
Q2FZV0   5 0.625 -1.27278 0.943444
Q2G0S5   7 0.875 -1.27278 0.943444
Q2FY25   1 0.125 -1.27278 0.943444
Q2FXG6   3 0.375 -1.27278 0.943444
Q2FZJ7   12 1.5 0.903563 0.161558
Q2G0U7   9 1.125 0.903563 0.161558
Q2FZV2   7 0.875 -1.27278 0.943444
Q2FWT8   11 1.375 0.903563 0.161558
Q2G0D1   7 0.875 -1.27278 0.943444
Q2FVW5   7 0.875 -1.27278 0.943444
Q2FY97   7 0.875 -1.27278 0.943444
Q2FXF3   8 1 0.903563 0.161558
Q2G063   6 0.75 -1.27278 0.943444
Q2G0U5   4 0.5 -1.27278 0.943444
Q2G2B1   7 0.875 -1.27278 0.943444
Q2FVE3   3 0.375 -1.27278 0.943444
Q2FZW1   17 2.125 3.07991 0.0107511
Q2FYK2   16 2 3.07991 0.0107511
Q2FXW2   7 0.875 -1.27278 0.943444
Q9F0R1   7 0.875 -1.27278 0.943444
Q2FZG3   9 1.125 0.903563 0.161558
Q2G2K0   13 1.625 0.903563 0.161558
Q2FVN4   10 1.25 0.903563 0.161558
Q2FYV0   13 1.625 0.903563 0.161558
Q2G0A5   2 0.25 -1.27278 0.943444
Q2FZ03   10 1.25 0.903563 0.161558
Q2G1I8   7 0.875 -1.27278 0.943444
Q2FYX8   11 1.375 0.903563 0.161558
Q2FV18   3 0.375 -1.27278 0.943444
Q2FYI7   8 1 0.903563 0.161558
Q2G0K1   13 1.625 0.903563 0.161558
Q2G2U9   8 1 0.903563 0.161558
Q2FW31   27 3.375 5.25625 0.000662855
Q2FVB5   6 0.75 -1.27278 0.943444
Q2FVI8   2 0.25 -1.27278 0.943444
Q2FZT0   17 2.125 3.07991 0.0107511
P48860   12 1.5 0.903563 0.161558
Q2FYC1   17 2.125 3.07991 0.0107511
Q2G286   11 1.375 0.903563 0.161558
Q2FXD3   9 1.125 0.903563 0.161558
Q2G027   0 0 -1.27278 0.943444
Q2G0T4   9 1.125 0.903563 0.161558
Q2FZJ5   21 2.625 3.07991 0.0107511
Q2FW10   4 0.5 -1.27278 0.943444
Q2FY91   9 1.125 0.903563 0.161558
Q2FVP0   9 1.125 0.903563 0.161558
P60070   22 2.75 3.07991 0.0107511
Q2FWU1   5 0.625 -1.27278 0.943444
Q2FYA3   6 0.75 -1.27278 0.943444
Q2G0V8   3 0.375 -1.27278 0.943444
Q2G0Z2   5 0.625 -1.27278 0.943444
Q2FZ47   3 0.375 -1.27278 0.943444
Q2G0V9   1 0.125 -1.27278 0.943444
Q2FZE2   11 1.375 0.903563 0.161558
Q2FWB0   9 1.125 0.903563 0.161558
Q2G1J1   5 0.625 -1.27278 0.943444
Q2FYQ1   1 0.125 -1.27278 0.943444
Q2FZ45   10 1.25 0.903563 0.161558
Q2FYW5   9 1.125 0.903563 0.161558
Q2G1A0   3 0.375 -1.27278 0.943444
Q2FZB9   5 0.625 -1.27278 0.943444
Q2FZX2   11 1.375 0.903563 0.161558
Q2FZY4   11 1.375 0.903563 0.161558
Q2FW56   1 0.125 -1.27278 0.943444
P0A0G6   14 1.75 0.903563 0.161558
Q2FW80   5 0.625 -1.27278 0.943444
Q2G2S4   7 0.875 -1.27278 0.943444
Q2G2H0   6 0.75 -1.27278 0.943444
Q2G2E1   4 0.5 -1.27278 0.943444
Q2G0I5   22 2.75 3.07991 0.0107511
Q2FWW6   9 1.125 0.903563 0.161558
Q2G112   9 1.125 0.903563 0.161558
Q2G214   7 0.875 -1.27278 0.943444
Q2FYG2   9 1.125 0.903563 0.161558
Q2G0J5   1 0.125 -1.27278 0.943444
Q2FX27   8 1 0.903563 0.161558
Q2FWV5   10 1.25 0.903563 0.161558
Q2FX40   19 2.375 3.07991 0.0107511
Q2FZM5   1 0.125 -1.27278 0.943444
Q2FXH8   2 0.25 -1.27278 0.943444
Q2FWS5   4 0.5 -1.27278 0.943444
Q2FW13   13 1.52941 0.903563 0.161558
Q2FY93   7 0.823529 -1.27278 0.943444
Q2FZM8   17 2 3.07991 0.0107511
Q2FZV4   15 1.76471 0.903563 0.161558
Q2FVD4   11 1.29412 0.903563 0.161558
Q2G0J3   4 0.470588 -1.27278 0.943444
Q2FX61   17 2 3.07991 0.0107511
Q2FVD6   7 0.823529 -1.27278 0.943444
Q2FYY7   8 0.941176 -1.27278 0.943444
Q2G0W0   12 1.41176 0.903563 0.161558
Q2FXF7   6 0.705882 -1.27278 0.943444
Q2G191   2 0.235294 -1.27278 0.943444
Q2FYT5   12 1.41176 0.903563 0.161558
Q2G1P0   7 0.823529 -1.27278 0.943444
Q2FVF8   10 1.17647 0.903563 0.161558
Q2G0Y1   3 0.352941 -1.27278 0.943444
Q2FZD2   26 3.05882 5.25625 0.000662855
Q2FZ59   11 1.29412 0.903563 0.161558
Q2G2G1   2 0.235294 -1.27278 0.943444
Q2G0F9   14 1.64706 0.903563 0.161558
Q2G1J2   11 1.29412 0.903563 0.161558
Q2G0Q6   15 1.76471 0.903563 0.161558
Q2FYX0   14 1.64706 0.903563 0.161558
Q2FZU8   6 0.705882 -1.27278 0.943444
Q2G267   7 0.823529 -1.27278 0.943444
Q2G174   8 0.941176 -1.27278 0.943444
Q2FWC3   11 1.29412 0.903563 0.161558
Q2FVN6   6 0.705882 -1.27278 0.943444
Q2G2D1   11 1.29412 0.903563 0.161558
Q2FZK9   8 0.941176 -1.27278 0.943444
Q2G2C9   11 1.29412 0.903563 0.161558
Q2G2V8   11 1.29412 0.903563 0.161558
Q2FVL6   8 0.941176 -1.27278 0.943444
Q2FY45   3 0.352941 -1.27278 0.943444
Q2G2R7   11 1.29412 0.903563 0.161558
Q2FWD5   6 0.705882 -1.27278 0.943444
Q2FWT3   3 0.352941 -1.27278 0.943444
Q2FY92   10 1.17647 0.903563 0.161558
Q2FZM2   7 0.823529 -1.27278 0.943444
Q2G2F0   15 1.76471 0.903563 0.161558
Q2FW30   10 1.17647 0.903563 0.161558
Q2FZV9   20 2.35294 3.07991 0.0107511
Q2FVA6   16 1.88235 0.903563 0.161558
Q2G229   11 1.29412 0.903563 0.161558
Q2FZZ3   16 1.88235 0.903563 0.161558
Q2G2F4   4 0.470588 -1.27278 0.943444
Q2FVA7   10 1.17647 0.903563 0.161558
Q2G0R3   6 0.705882 -1.27278 0.943444
Q2G1R1   15 1.76471 0.903563 0.161558
Q2FZ79   8 0.941176 -1.27278 0.943444
Q2FZ12   2 0.235294 -1.27278 0.943444
Q2FX39   6 0.705882 -1.27278 0.943444
Q2G186   6 0.705882 -1.27278 0.943444
Q2FXE5   2 0.235294 -1.27278 0.943444
Q2G0A1   10 1.17647 0.903563 0.161558
Q2G0E7   5 0.588235 -1.27278 0.943444
Q2G2V7   3 0.352941 -1.27278 0.943444
Q2FYA6   16 1.88235 0.903563 0.161558
Q2G276   12 1.41176 0.903563 0.161558
Q2G070   9 1.05882 0.903563 0.161558
Q2FVZ1   7 0.823529 -1.27278 0.943444
Q2FW84   4 0.470588 -1.27278 0.943444
Q2FVY9   7 0.823529 -1.27278 0.943444
Q2FVD9   6 0.705882 -1.27278 0.943444
Q2G1T2   4 0.470588 -1.27278 0.943444
Q2G0I3   6 0.705882 -1.27278 0.943444
Q2G0E8   28 3.29412 5.25625 0.000662855
Q2FW08   10 1.17647 0.903563 0.161558
Q2FVD8   6 0.705882 -1.27278 0.943444
Q2FXF5   28 3.29412 5.25625 0.000662855
Q2FXW1   33 3.88235 5.25625 0.000662855
Q2FW79   14 1.64706 0.903563 0.161558
Q2G2G0   11 1.29412 0.903563 0.161558
P48940   6 0.705882 -1.27278 0.943444
Q2FYL6   3 0.352941 -1.27278 0.943444
Q2FZV8   12 1.41176 0.903563 0.161558
Q2FYM5   11 1.29412 0.903563 0.161558
Q2G2B6   21 2.47059 3.07991 0.0107511
Q2G1L2   6 0.705882 -1.27278 0.943444
Q2G1V5   3 0.352941 -1.27278 0.943444
Q2FXT0   9 1.05882 0.903563 0.161558
Q2FY02   22 2.58824 3.07991 0.0107511
Q2FWQ4   4 0.470588 -1.27278 0.943444
Q2FYG4   6 0.705882 -1.27278 0.943444
Q2FW11   12 1.41176 0.903563 0.161558
Q2G257   15 1.66667 0.903563 0.161558
Q2FWJ6   15 1.66667 0.903563 0.161558
Q2FXS8   11 1.22222 0.903563 0.161558
Q2FX12   30 3.33333 5.25625 0.000662855
Q2FYF1   11 1.22222 0.903563 0.161558
Q2G2E8   10 1.11111 0.903563 0.161558
Q2FXE6   3 0.333333 -1.27278 0.943444
Q2G2C0   3 0.333333 -1.27278 0.943444
Q2G1V6   3 0.333333 -1.27278 0.943444
Q2FWZ4   14 1.55556 0.903563 0.161558
Q2G2V0   4 0.444444 -1.27278 0.943444
Q9ZAH6   11 1.22222 0.903563 0.161558
Q2FVU2   21 2.33333 3.07991 0.0107511
Q2FWI8   10 1.11111 0.903563 0.161558
P0A0H0   6 0.666667 -1.27278 0.943444
Q2G0C1   20 2.22222 3.07991 0.0107511
Q2FXH3   16 1.77778 0.903563 0.161558
Q2FXI6   29 3.22222 5.25625 0.000662855
Q2G1X5   11 1.22222 0.903563 0.161558
Q2FV08   8 0.888889 -1.27278 0.943444
Q2FWT7   7 0.777778 -1.27278 0.943444
Q2G210   11 1.22222 0.903563 0.161558
Q2FW66   11 1.22222 0.903563 0.161558
Q2FWD0   8 0.888889 -1.27278 0.943444
Q2FUQ1   17 1.88889 0.903563 0.161558
Q2FVI6   4 0.444444 -1.27278 0.943444
Q2FWM7   1 0.111111 -1.27278 0.943444
Q2FVN2   17 1.88889 0.903563 0.161558
Q2FWR2   11 1.22222 0.903563 0.161558
Q2FYH4   4 0.444444 -1.27278 0.943444
Q2FYM8   1 0.111111 -1.27278 0.943444
Q9RFJ6   9 1 0.903563 0.161558
Q2FZ42   5 0.555556 -1.27278 0.943444
Q2FVX9   16 1.77778 0.903563 0.161558
Q2G066   26 2.88889 3.07991 0.0107511
Q2FVM3   8 0.888889 -1.27278 0.943444
Q2FWT1   7 0.777778 -1.27278 0.943444
Q2FZB8   4 0.444444 -1.27278 0.943444
Q2FUQ8   1 0.111111 -1.27278 0.943444
Q2G2I7   8 0.888889 -1.27278 0.943444
Q2FVF7   7 0.777778 -1.27278 0.943444
Q2FV52   10 1.11111 0.903563 0.161558
Q2FWE3   24 2.66667 3.07991 0.0107511
Q2G144   29 3.22222 5.25625 0.000662855
Q2FXZ1   6 0.666667 -1.27278 0.943444
Q2FX34   7 0.777778 -1.27278 0.943444
Q2FWV4   7 0.777778 -1.27278 0.943444
Q2FZ11   8 0.888889 -1.27278 0.943444
Q2G141   6 0.666667 -1.27278 0.943444
Q2FWF5   13 1.44444 0.903563 0.161558
Q2FV34   8 0.888889 -1.27278 0.943444
Q2FWQ0   17 1.88889 0.903563 0.161558
Q2FV88   18 2 3.07991 0.0107511
Q2G2P0   9 1 0.903563 0.161558
Q2FYW8   13 1.44444 0.903563 0.161558
Q2G1W1   10 1.11111 0.903563 0.161558
Q2FVC2   16 1.77778 0.903563 0.161558
Q2G0D3   3 0.333333 -1.27278 0.943444
Q2FV89   25 2.77778 3.07991 0.0107511
Q2G1U2   14 1.55556 0.903563 0.161558
Q2FX32   4 0.444444 -1.27278 0.943444
Q2FXS7   7 0.777778 -1.27278 0.943444
Q2FVX1   5 0.555556 -1.27278 0.943444
Q2FVE0   5 0.555556 -1.27278 0.943444
Q2G270   8 0.888889 -1.27278 0.943444
Q9EYW6   13 1.44444 0.903563 0.161558
Q2FVB8   5 0.555556 -1.27278 0.943444
Q2FZT9   4 0.444444 -1.27278 0.943444
Q2G298   25 2.77778 3.07991 0.0107511
Q2FX49   6 0.666667 -1.27278 0.943444
Q2G0Z0   12 1.33333 0.903563 0.161558
Q2FW39   14 1.55556 0.903563 0.161558
Q2G252   27 3 5.25625 0.000662855
Q2G0A3   9 1 0.903563 0.161558
Q2FYJ7   31 3.44444 5.25625 0.000662855
Q2FWT2   6 0.666667 -1.27278 0.943444
Q2FWQ5   9 1 0.903563 0.161558
Q2G2J7   6 0.666667 -1.27278 0.943444
Q2FY75   4 0.444444 -1.27278 0.943444
Q2G106   9 1 0.903563 0.161558
Q2FVY3   10 1.11111 0.903563 0.161558
Q2FVP9   19 2.11111 3.07991 0.0107511
Q2FW42   6 0.666667 -1.27278 0.943444
Q2FUV9   19 2.11111 3.07991 0.0107511
Q2FVR7   16 1.77778 0.903563 0.161558
Q2FZN1   9 1 0.903563 0.161558
Q2G2Q7   19 2 3.07991 0.0107511
Q2G150   16 1.68421 0.903563 0.161558
Q2G081   15 1.57895 0.903563 0.161558
Q2FV45   17 1.78947 0.903563 0.161558
Q2FX02   13 1.36842 0.903563 0.161558
P0A0Q4   12 1.26316 0.903563 0.161558
Q2G0L9   26 2.73684 3.07991 0.0107511
Q2FY04   15 1.57895 0.903563 0.161558
Q2FV48   5 0.526316 -1.27278 0.943444
Q2FW64   13 1.36842 0.903563 0.161558
Q2FX63   14 1.47368 0.903563 0.161558
Q2G1T3   14 1.47368 0.903563 0.161558
Q2G0K9   13 1.36842 0.903563 0.161558
Q2FZ00   12 1.26316 0.903563 0.161558
Q2FVL9   10 1.05263 0.903563 0.161558
Q2FW33   14 1.47368 0.903563 0.161558
Q2FWT9   12 1.26316 0.903563 0.161558
Q2FZF7   25 2.63158 3.07991 0.0107511
Q2FWL1   24 2.52632 3.07991 0.0107511
Q2FYS7   15 1.57895 0.903563 0.161558
Q2FZX3   13 1.36842 0.903563 0.161558
Q2FXR0   4 0.421053 -1.27278 0.943444
Q2G2I9   15 1.57895 0.903563 0.161558
Q2FWN1   3 0.315789 -1.27278 0.943444
Q2G297   3 0.315789 -1.27278 0.943444
Q2FVA0   4 0.421053 -1.27278 0.943444
Q2FXX0   10 1.05263 0.903563 0.161558
Q2G2P4   27 2.84211 3.07991 0.0107511
Q2G0P8   11 1.15789 0.903563 0.161558
Q2FVN3   8 0.842105 -1.27278 0.943444
Q2FXK7   21 2.21053 3.07991 0.0107511
Q2FZF8   9 0.947368 -1.27278 0.943444
Q2FWR0   11 1.15789 0.903563 0.161558
Q2FXL2   4 0.421053 -1.27278 0.943444
Q2FWA9   7 0.736842 -1.27278 0.943444
Q2G282   14 1.47368 0.903563 0.161558
Q9RQQ0   5 0.526316 -1.27278 0.943444
Q2FXD7   11 1.15789 0.903563 0.161558
Q2FUY4   7 0.736842 -1.27278 0.943444
Q2G2W4   5 0.526316 -1.27278 0.943444
Q2FZF5   25 2.63158 3.07991 0.0107511
Q2FY42   10 1.05263 0.903563 0.161558
Q2FUS3   9 0.947368 -1.27278 0.943444
Q2G2E7   4 0.421053 -1.27278 0.943444
Q2G0S6   21 2.21053 3.07991 0.0107511
Q2G0C2   8 0.842105 -1.27278 0.943444
Q2FWF8   8 0.842105 -1.27278 0.943444
Q2G000   25 2.63158 3.07991 0.0107511
Q2FWX2   13 1.36842 0.903563 0.161558
Q2FZS2   15 1.57895 0.903563 0.161558
Q2FW16   8 0.842105 -1.27278 0.943444
Q2FZI2   4 0.421053 -1.27278 0.943444
Q2G1Q5   7 0.736842 -1.27278 0.943444
Q2G1A5   29 3.05263 5.25625 0.000662855
Q2G0P7   9 0.947368 -1.27278 0.943444
Q2FWV3   15 1.57895 0.903563 0.161558
Q2FW51   13 1.36842 0.903563 0.161558
Q2FVI4   17 1.78947 0.903563 0.161558
Q2FVN7   11 1.15789 0.903563 0.161558
Q2FWP9   13 1.36842 0.903563 0.161558
Q2FXT2   10 1.05263 0.903563 0.161558
P0A0F4   16 1.68421 0.903563 0.161558
Q2G126   16 1.68421 0.903563 0.161558
Q2FW82   2 0.210526 -1.27278 0.943444
Q2FY44   15 1.57895 0.903563 0.161558
Q2G0N9   17 1.78947 0.903563 0.161558
Q2G0Z9   2 0.210526 -1.27278 0.943444
Q2FV81   11 1.15789 0.903563 0.161558
Q2FYC4   5 0.526316 -1.27278 0.943444
Q2G178   19 2 3.07991 0.0107511
Q2G079   30 3.15789 5.25625 0.000662855
Q2G2B7   21 2.21053 3.07991 0.0107511
Q2FVF5   13 1.36842 0.903563 0.161558
Q2G2W2   10 1.05263 0.903563 0.161558
Q2G1I2   14 1.47368 0.903563 0.161558
Q2G245   3 0.315789 -1.27278 0.943444
Q2G1H7   9 0.9 -1.27278 0.943444
Q2FWF1   15 1.5 0.903563 0.161558
Q2FZZ9   18 1.8 0.903563 0.161558
Q2G1W3   11 1.1 0.903563 0.161558
Q2G204   13 1.3 0.903563 0.161558
Q2G1H1   24 2.4 3.07991 0.0107511
Q2FXK3   17 1.7 0.903563 0.161558
Q2G2H8   11 1.1 0.903563 0.161558
Q2FZP9   14 1.4 0.903563 0.161558
Q2FWI2   13 1.3 0.903563 0.161558
Q2FYZ6   6 0.6 -1.27278 0.943444
Q2FXS1   4 0.4 -1.27278 0.943444
Q2G200   16 1.6 0.903563 0.161558
Q2G2L5   3 0.3 -1.27278 0.943444
Q2FY73   16 1.6 0.903563 0.161558
Q2G177   3 0.3 -1.27278 0.943444
Q2G2F9   7 0.7 -1.27278 0.943444
Q2FV27   17 1.7 0.903563 0.161558
Q2FZ56   17 1.7 0.903563 0.161558
Q2FVF3   5 0.5 -1.27278 0.943444
Q2G0B6   25 2.5 3.07991 0.0107511
Q2G2S5   15 1.5 0.903563 0.161558
Q2FW68   20 2 3.07991 0.0107511
Q2FWX7   5 0.5 -1.27278 0.943444
Q2FWB6   15 1.5 0.903563 0.161558
Q2FXA9   18 1.8 0.903563 0.161558
Q2FXP3   10 1 0.903563 0.161558
Q2FUX5   14 1.4 0.903563 0.161558
Q2FZZ4   27 2.7 3.07991 0.0107511
Q2FX98   12 1.2 0.903563 0.161558
Q2FV23   15 1.5 0.903563 0.161558
Q2FUR1   9 0.9 -1.27278 0.943444
Q2FY49   11 1.1 0.903563 0.161558
Q2G017   16 1.6 0.903563 0.161558
Q2G2K9   13 1.3 0.903563 0.161558
Q2G2N9   21 2.1 3.07991 0.0107511
Q2G0E9   4 0.4 -1.27278 0.943444
Q2FY19   14 1.4 0.903563 0.161558
Q2G1E3   5 0.5 -1.27278 0.943444
Q2FW17   8 0.8 -1.27278 0.943444
Q2FWK9   33 3.3 5.25625 0.000662855
Q2G2Q6   20 2 3.07991 0.0107511
Q2G2Q5   19 1.9 0.903563 0.161558
Q2G1U9   23 2.3 3.07991 0.0107511
Q2G299   10 1 0.903563 0.161558
Q2FX75   12 1.2 0.903563 0.161558
Q2G058   17 1.7 0.903563 0.161558
Q2G0E3   9 0.9 -1.27278 0.943444
Q2FYK0   7 0.7 -1.27278 0.943444
Q2G2K6   12 1.2 0.903563 0.161558
Q2FYN0   12 1.2 0.903563 0.161558
Q2FVK7   7 0.7 -1.27278 0.943444
Q2FX15   19 1.9 0.903563 0.161558
Q2FVN9   3 0.3 -1.27278 0.943444
Q2FWX0   5 0.5 -1.27278 0.943444
Q2G143   19 1.9 0.903563 0.161558
Q2G0C7   16 1.6 0.903563 0.161558
Q2G0K6   28 2.8 3.07991 0.0107511
Q2FZZ1   4 0.4 -1.27278 0.943444
Q2FV13   18 1.8 0.903563 0.161558
Q2G128   6 0.6 -1.27278 0.943444
Q2FXU2   23 2.3 3.07991 0.0107511
Q2G2R4   31 3.1 5.25625 0.000662855
Q2FXM1   30 3 5.25625 0.000662855
Q8KQR1   15 1.5 0.903563 0.161558
Q2G2Q9   20 2 3.07991 0.0107511
Q2FVG9   3 0.3 -1.27278 0.943444
Q2FV56   5 0.5 -1.27278 0.943444
Q2FWG7   3 0.285714 -1.27278 0.943444
Q2G0T1   25 2.38095 3.07991 0.0107511
Q2FXB9   3 0.285714 -1.27278 0.943444
Q2FZP3   6 0.571429 -1.27278 0.943444
Q2FZQ2   4 0.380952 -1.27278 0.943444
Q2FXS4   11 1.04762 0.903563 0.161558
Q2FZ21   14 1.33333 0.903563 0.161558
Q2G2X2   29 2.7619 3.07991 0.0107511
Q2FZF6   44 4.19048 7.4326 4.06742e-05
Q2FYA0   12 1.14286 0.903563 0.161558
Q2G2A9   5 0.47619 -1.27278 0.943444
Q2FYB9   11 1.04762 0.903563 0.161558
Q2FYI4   28 2.66667 3.07991 0.0107511
Q2FYL4   20 1.90476 0.903563 0.161558
Q2G1T0   5 0.47619 -1.27278 0.943444
Q2FXW7   11 1.04762 0.903563 0.161558
Q2FZA1   21 2 3.07991 0.0107511
Q2FY76   6 0.571429 -1.27278 0.943444
Q2FZ97   18 1.71429 0.903563 0.161558
Q2G1I4   4 0.380952 -1.27278 0.943444
Q2FYQ6   3 0.285714 -1.27278 0.943444
Q2FXL6   26 2.47619 3.07991 0.0107511
Q2G2G6   0 0 -1.27278 0.943444
Q2FVH1   3 0.285714 -1.27278 0.943444
Q2FYA8   17 1.61905 0.903563 0.161558
Q2G2M5   37 3.52381 5.25625 0.000662855
Q2FV99   17 1.61905 0.903563 0.161558
Q2G105   14 1.33333 0.903563 0.161558
Q2FW23   24 2.28571 3.07991 0.0107511
Q2G012   10 0.952381 -1.27278 0.943444
Q2G2V5   10 0.952381 -1.27278 0.943444
Q2FW07   26 2.47619 3.07991 0.0107511
Q2G0F2   19 1.80952 0.903563 0.161558
Q2FZC9   3 0.285714 -1.27278 0.943444
Q2FXE9   3 0.285714 -1.27278 0.943444
Q2FV47   16 1.52381 0.903563 0.161558
Q2G2Q8   19 1.80952 0.903563 0.161558
Q2FYE7   9 0.857143 -1.27278 0.943444
Q2FUT3   7 0.666667 -1.27278 0.943444
Q2G068   20 1.90476 0.903563 0.161558
Q2G2D3   9 0.857143 -1.27278 0.943444
Q2FYK4   33 3.14286 5.25625 0.000662855
Q2FX36   18 1.71429 0.903563 0.161558
Q2G0A4   4 0.380952 -1.27278 0.943444
Q2G080   5 0.47619 -1.27278 0.943444
Q2FUT1   11 1.04762 0.903563 0.161558
Q2FYH3   18 1.71429 0.903563 0.161558
Q2FXA7   33 3.14286 5.25625 0.000662855
Q2G2Y6   9 0.857143 -1.27278 0.943444
Q2FY55   37 3.52381 5.25625 0.000662855
Q2FY61   14 1.33333 0.903563 0.161558
Q2G0E2   25 2.38095 3.07991 0.0107511
Q2FVY1   29 2.7619 3.07991 0.0107511
Q2FUV1   14 1.33333 0.903563 0.161558
Q2FUS9   15 1.42857 0.903563 0.161558
Q2G1A1   13 1.2381 0.903563 0.161558
P60639   4 0.380952 -1.27278 0.943444
Q2FZE9   13 1.2381 0.903563 0.161558
Q2G1I9   8 0.761905 -1.27278 0.943444
Q2FWN0   12 1.14286 0.903563 0.161558
Q2FZE3   21 2 3.07991 0.0107511
Q93Q23   5 0.47619 -1.27278 0.943444
Q2FWE9   26 2.47619 3.07991 0.0107511
Q2FUS1   5 0.47619 -1.27278 0.943444
Q2FVM5   18 1.71429 0.903563 0.161558
Q2G2N7   12 1.14286 0.903563 0.161558
Q2FWG0   4 0.380952 -1.27278 0.943444
Q2FXV7   2 0.190476 -1.27278 0.943444
Q2FW69   4 0.380952 -1.27278 0.943444
P0A0F8   10 0.952381 -1.27278 0.943444
Q2G055   18 1.71429 0.903563 0.161558
Q2FV37   4 0.380952 -1.27278 0.943444
Q2G225   3 0.285714 -1.27278 0.943444
Q2FXG2   27 2.57143 3.07991 0.0107511
Q2FY87   12 1.14286 0.903563 0.161558
Q2FWR7   21 2 3.07991 0.0107511
Q2G1U6   12 1.14286 0.903563 0.161558
Q2G006   10 0.952381 -1.27278 0.943444
Q2G2I6   3 0.272727 -1.27278 0.943444
Q2FWS1   8 0.727273 -1.27278 0.943444
Q2FYF5   18 1.63636 0.903563 0.161558
Q2G0F1   10 0.909091 -1.27278 0.943444
Q2G0J2   11 1 0.903563 0.161558
Q2FXE3   11 1 0.903563 0.161558
Q2FYV8   13 1.18182 0.903563 0.161558
Q2G1X6   27 2.45455 3.07991 0.0107511
Q2FUP5   8 0.727273 -1.27278 0.943444
Q2G1A4   5 0.454545 -1.27278 0.943444
Q2G0H9   10 0.909091 -1.27278 0.943444
Q2G0M0   28 2.54545 3.07991 0.0107511
Q2FYK6   21 1.90909 0.903563 0.161558
Q2G023   17 1.54545 0.903563 0.161558
Q2G0G2   17 1.54545 0.903563 0.161558
Q2FXC0   18 1.63636 0.903563 0.161558
Q2FXF1   21 1.90909 0.903563 0.161558
Q2FW00   6 0.545455 -1.27278 0.943444
Q2G1E7   5 0.454545 -1.27278 0.943444
Q2FWE7   15 1.36364 0.903563 0.161558
Q2FY32   25 2.27273 3.07991 0.0107511
Q2FUU0   25 2.27273 3.07991 0.0107511
Q2FVU5   13 1.18182 0.903563 0.161558
Q2G062   9 0.818182 -1.27278 0.943444
Q2FV26   7 0.636364 -1.27278 0.943444
Q2FW97   20 1.81818 0.903563 0.161558
Q2FZY8   4 0.363636 -1.27278 0.943444
Q2G277   4 0.363636 -1.27278 0.943444
Q2G0V1   5 0.454545 -1.27278 0.943444
Q2FWJ3   27 2.45455 3.07991 0.0107511
Q2G2J2   8 0.727273 -1.27278 0.943444
Q2FVB0   4 0.363636 -1.27278 0.943444
Q2G278   11 1 0.903563 0.161558
Q2G107   15 1.36364 0.903563 0.161558
P0A0M9   22 2 3.07991 0.0107511
Q2G067   3 0.272727 -1.27278 0.943444
Q2FV55   13 1.18182 0.903563 0.161558
Q2G1L3   13 1.18182 0.903563 0.161558
Q2G2R0   33 3 5.25625 0.000662855
Q2G2T3   13 1.18182 0.903563 0.161558
Q2FWA8   4 0.363636 -1.27278 0.943444
Q2G056   42 3.81818 5.25625 0.000662855
Q2FWR1   8 0.727273 -1.27278 0.943444
Q2FXP9   21 1.90909 0.903563 0.161558
Q2FZI4   8 0.727273 -1.27278 0.943444
Q2G2L7   16 1.45455 0.903563 0.161558
Q2FVG1   3 0.272727 -1.27278 0.943444
Q2G1I7   12 1.09091 0.903563 0.161558
Q2FVB6   5 0.454545 -1.27278 0.943444
Q2G001   10 0.909091 -1.27278 0.943444
Q2FUX3   14 1.27273 0.903563 0.161558
Q2G1Q9   31 2.81818 3.07991 0.0107511
Q2G2S9   16 1.45455 0.903563 0.161558
Q2FXZ8   6 0.545455 -1.27278 0.943444
Q2FZI7   32 2.90909 3.07991 0.0107511
Q2FUS6   33 3 5.25625 0.000662855
Q2FUZ6   23 2.09091 3.07991 0.0107511
Q2FYQ9   9 0.818182 -1.27278 0.943444
Q2FYS8   21 1.90909 0.903563 0.161558
Q2FYS6   5 0.454545 -1.27278 0.943444
Q2FZG6   12 1.09091 0.903563 0.161558
Q2G1L9   3 0.272727 -1.27278 0.943444
Q2FXT3   13 1.18182 0.903563 0.161558
Q2FZN9   18 1.63636 0.903563 0.161558
Q2FW20   22 2 3.07991 0.0107511
Q2G0H3   11 1 0.903563 0.161558
Q2FV98   23 2.09091 3.07991 0.0107511
Q2FXR7   8 0.727273 -1.27278 0.943444
Q2G1T4   22 2 3.07991 0.0107511
Q2FW38   19 1.72727 0.903563 0.161558
Q2G2P6   7 0.636364 -1.27278 0.943444
Q2FVL7   22 2 3.07991 0.0107511
Q2FVY2   22 2 3.07991 0.0107511
Q2FYZ0   18 1.63636 0.903563 0.161558
Q2FYW2   5 0.454545 -1.27278 0.943444
P60643   5 0.454545 -1.27278 0.943444
Q2G265   13 1.18182 0.903563 0.161558
Q2FV42   4 0.363636 -1.27278 0.943444
Q2FXN0   7 0.636364 -1.27278 0.943444
Q2G2D9   6 0.545455 -1.27278 0.943444
Q2FV75   13 1.18182 0.903563 0.161558
Q2FYE0   8 0.727273 -1.27278 0.943444
Q2FX03   4 0.363636 -1.27278 0.943444
Q2FX89   27 2.45455 3.07991 0.0107511
Q2FX43   19 1.72727 0.903563 0.161558
Q2FV69   9 0.782609 -1.27278 0.943444
P72360   4 0.347826 -1.27278 0.943444
Q2FVQ1   25 2.17391 3.07991 0.0107511
Q2FYG7   12 1.04348 0.903563 0.161558
Q2G1J8   4 0.347826 -1.27278 0.943444
Q2FW77   5 0.434783 -1.27278 0.943444
Q2FWI4   11 0.956522 -1.27278 0.943444
Q2FX62   11 0.956522 -1.27278 0.943444
Q2G0U6   28 2.43478 3.07991 0.0107511
Q2G0P2   11 0.956522 -1.27278 0.943444
Q2G0B8   26 2.26087 3.07991 0.0107511
Q2FVL3   4 0.347826 -1.27278 0.943444
Q2G1K8   16 1.3913 0.903563 0.161558
Q2G2R9   11 0.956522 -1.27278 0.943444
Q2G2I3   5 0.434783 -1.27278 0.943444
Q2FY56   4 0.347826 -1.27278 0.943444
Q2G0B1   8 0.695652 -1.27278 0.943444
Q2G1T1   31 2.69565 3.07991 0.0107511
Q2FVX5   5 0.434783 -1.27278 0.943444
Q2G0H8   8 0.695652 -1.27278 0.943444
Q2FVT3   13 1.13043 0.903563 0.161558
Q2FWF6   11 0.956522 -1.27278 0.943444
Q2FWZ6   22 1.91304 0.903563 0.161558
Q2FZ77   33 2.86957 3.07991 0.0107511
Q2G0H0   12 1.04348 0.903563 0.161558
Q2G2G7   25 2.17391 3.07991 0.0107511
Q2G117   10 0.869565 -1.27278 0.943444
Q2FXG9   41 3.56522 5.25625 0.000662855
Q2FWE4   34 2.95652 3.07991 0.0107511
Q2FUS0   29 2.52174 3.07991 0.0107511
Q2FWR3   9 0.782609 -1.27278 0.943444
Q2FYA9   9 0.782609 -1.27278 0.943444
Q2G0Y5   31 2.69565 3.07991 0.0107511
Q2FZZ8   22 1.91304 0.903563 0.161558
Q2G1Z6   9 0.782609 -1.27278 0.943444
Q2FX53   10 0.869565 -1.27278 0.943444
Q2FZC4   26 2.26087 3.07991 0.0107511
Q2FUS5   10 0.869565 -1.27278 0.943444
Q2G1R0   4 0.347826 -1.27278 0.943444
Q2G0D5   5 0.434783 -1.27278 0.943444
Q2FY18   6 0.521739 -1.27278 0.943444
Q2FYH8   4 0.347826 -1.27278 0.943444
Q2G1F2   25 2.17391 3.07991 0.0107511
Q2G0Q5   22 1.91304 0.903563 0.161558
Q2FVR2   20 1.73913 0.903563 0.161558
Q2FZE7   15 1.30435 0.903563 0.161558
Q2G0I0   9 0.782609 -1.27278 0.943444
Q2G0R1   34 2.95652 3.07991 0.0107511
Q2G0L7   40 3.47826 5.25625 0.000662855
Q2FWI1   12 1.04348 0.903563 0.161558
Q2G0F7   4 0.347826 -1.27278 0.943444
Q2FXY3   27 2.34783 3.07991 0.0107511
P0A084   25 2.17391 3.07991 0.0107511
Q2G0G5   29 2.52174 3.07991 0.0107511
Q2FZE5   4 0.347826 -1.27278 0.943444
Q2G0A2   4 0.347826 -1.27278 0.943444
Q2FVE8   4 0.347826 -1.27278 0.943444
Q2G2M8   16 1.3913 0.903563 0.161558
Q2FYH7   6 0.521739 -1.27278 0.943444
Q2FVR8   17 1.47826 0.903563 0.161558
Q2FZU9   10 0.869565 -1.27278 0.943444
Q2FYX7   8 0.695652 -1.27278 0.943444
Q2G280   31 2.69565 3.07991 0.0107511
Q2FVG5   20 1.73913 0.903563 0.161558
Q2FWX1   20 1.73913 0.903563 0.161558
Q2FVB3   4 0.347826 -1.27278 0.943444
Q2G2A1   26 2.26087 3.07991 0.0107511
Q2G1W7   11 0.956522 -1.27278 0.943444
Q2FW36   8 0.695652 -1.27278 0.943444
P31337   18 1.56522 0.903563 0.161558
Q2FXB8   4 0.347826 -1.27278 0.943444
Q2G2F3   16 1.3913 0.903563 0.161558
Q2FYM7   1 0.0869565 -1.27278 0.943444
Q2FYB2   21 1.82609 0.903563 0.161558
Q2G2E2   11 0.916667 -1.27278 0.943444
Q2G2G9   9 0.75 -1.27278 0.943444
Q2FVC5   18 1.5 0.903563 0.161558
Q2G0T3   24 2 3.07991 0.0107511
Q2G074   5 0.416667 -1.27278 0.943444
Q2G016   27 2.25 3.07991 0.0107511
Q2G0G4   21 1.75 0.903563 0.161558
Q2G2K1   16 1.33333 0.903563 0.161558
Q2FXE1   8 0.666667 -1.27278 0.943444
Q2FWD2   29 2.41667 3.07991 0.0107511
Q2G1Q0   18 1.5 0.903563 0.161558
Q2G073   4 0.333333 -1.27278 0.943444
Q2G1T7   10 0.833333 -1.27278 0.943444
Q2FVI3   15 1.25 0.903563 0.161558
Q2FZ93   10 0.833333 -1.27278 0.943444
Q2FVQ7   19 1.58333 0.903563 0.161558
Q2G2B9   6 0.5 -1.27278 0.943444
Q2FZN5   6 0.5 -1.27278 0.943444
Q2FY72   16 1.33333 0.903563 0.161558
Q2G0A0   19 1.58333 0.903563 0.161558
Q2FZQ8   4 0.333333 -1.27278 0.943444
Q2FXP1   26 2.16667 3.07991 0.0107511
P0A0B7   25 2.08333 3.07991 0.0107511
Q2FYW0   32 2.66667 3.07991 0.0107511
Q2G230   31 2.58333 3.07991 0.0107511
Q2G0H5   9 0.75 -1.27278 0.943444
Q2G0B7   26 2.16667 3.07991 0.0107511
Q2G131   3 0.25 -1.27278 0.943444
Q2G0Y4   16 1.33333 0.903563 0.161558
Q2G2L0   10 0.833333 -1.27278 0.943444
Q2G101   33 2.75 3.07991 0.0107511
Q2G036   25 2.08333 3.07991 0.0107511
Q2FXN3   6 0.5 -1.27278 0.943444
Q2FWY2   26 2.16667 3.07991 0.0107511
Q2FXK6   13 1.08333 0.903563 0.161558
Q2G2Y3   16 1.33333 0.903563 0.161558
Q2G1P8   16 1.33333 0.903563 0.161558
Q2G0N7   43 3.58333 5.25625 0.000662855
Q2FW43   9 0.75 -1.27278 0.943444
Q2G2N4   9 0.75 -1.27278 0.943444
Q2FW59   19 1.58333 0.903563 0.161558
Q2G1V0   5 0.416667 -1.27278 0.943444
Q2G010   7 0.583333 -1.27278 0.943444
Q2FWJ4   6 0.5 -1.27278 0.943444
Q2FUR3   27 2.25 3.07991 0.0107511
Q2FXE4   13 1.08333 0.903563 0.161558
Q2FY36   24 2 3.07991 0.0107511
Q2G1Q7   17 1.41667 0.903563 0.161558
Q2FX09   31 2.58333 3.07991 0.0107511
Q2G0Z1   26 2.16667 3.07991 0.0107511
Q2FWJ1   22 1.83333 0.903563 0.161558
Q2FUT4   26 2.16667 3.07991 0.0107511
Q2FYI1   28 2.33333 3.07991 0.0107511
Q2FXQ8   29 2.41667 3.07991 0.0107511
Q2FUZ0   22 1.83333 0.903563 0.161558
P0A086   16 1.33333 0.903563 0.161558
Q2FZM0   5 0.416667 -1.27278 0.943444
Q2FXL3   32 2.66667 3.07991 0.0107511
Q2G2K7   5 0.416667 -1.27278 0.943444
Q2FVL1   4 0.333333 -1.27278 0.943444
Q2FW21   20 1.66667 0.903563 0.161558
Q2G201   22 1.83333 0.903563 0.161558
Q2FVV6   8 0.666667 -1.27278 0.943444
Q2FV03   36 3 5.25625 0.000662855
Q2G2T2   5 0.416667 -1.27278 0.943444
Q2FZ44   12 1 0.903563 0.161558
Q2G1N7   10 0.833333 -1.27278 0.943444
Q2G172   6 0.5 -1.27278 0.943444
Q2G208   14 1.16667 0.903563 0.161558
Q2FZR7   5 0.416667 -1.27278 0.943444
Q2G2K2   14 1.16667 0.903563 0.161558
Q2FVA4   11 0.916667 -1.27278 0.943444
Q2G0F5   5 0.416667 -1.27278 0.943444
Q2G0X0   16 1.33333 0.903563 0.161558
Q2FXU0   46 3.83333 5.25625 0.000662855
Q2FXX9   29 2.41667 3.07991 0.0107511
Q2G2K8   11 0.916667 -1.27278 0.943444
Q2G0X1   16 1.28 0.903563 0.161558
Q2FXI8   11 0.88 -1.27278 0.943444
Q2G0L1   26 2.08 3.07991 0.0107511
Q2FX07   20 1.6 0.903563 0.161558
Q2G139   18 1.44 0.903563 0.161558
Q2FUV5   20 1.6 0.903563 0.161558
Q2FVD0   17 1.36 0.903563 0.161558
Q2FX10   9 0.72 -1.27278 0.943444
Q2G1W5   30 2.4 3.07991 0.0107511
Q2G1Y7   21 1.68 0.903563 0.161558
Q2G190   18 1.44 0.903563 0.161558
Q2FV59   4 0.32 -1.27278 0.943444
Q2FZS3   17 1.36 0.903563 0.161558
Q2FX90   25 2 3.07991 0.0107511
Q2FW85   5 0.4 -1.27278 0.943444
Q2FZ65   26 2.08 3.07991 0.0107511
Q2FXJ7   36 2.88 3.07991 0.0107511
Q2FVW2   10 0.8 -1.27278 0.943444
Q2G0H4   10 0.8 -1.27278 0.943444
Q2FVV4   5 0.4 -1.27278 0.943444
Q2FUR9   4 0.32 -1.27278 0.943444
Q2FW06   10 0.8 -1.27278 0.943444
Q2FY84   9 0.72 -1.27278 0.943444
Q2G132   29 2.32 3.07991 0.0107511
Q2G0C9   20 1.6 0.903563 0.161558
Q2G2N1   3 0.24 -1.27278 0.943444
Q2FVF2   4 0.32 -1.27278 0.943444
Q2FZ30   13 1.04 0.903563 0.161558
Q2FXX8   30 2.4 3.07991 0.0107511
Q2FZX6   8 0.64 -1.27278 0.943444
Q2G1Z2   4 0.32 -1.27278 0.943444
Q2G0G7   16 1.28 0.903563 0.161558
Q2FV53   21 1.68 0.903563 0.161558
Q2FV28   33 2.64 3.07991 0.0107511
Q2G097   17 1.36 0.903563 0.161558
Q2FZC5   25 2 3.07991 0.0107511
Q2FY77   12 0.96 -1.27278 0.943444
Q2FVA9   38 3.04 5.25625 0.000662855
Q2G2W5   8 0.64 -1.27278 0.943444
Q2FX97   29 2.32 3.07991 0.0107511
Q2G1F3   22 1.76 0.903563 0.161558
Q2FYU1   9 0.72 -1.27278 0.943444
Q2FUP6   10 0.8 -1.27278 0.943444
Q2G2U7   5 0.4 -1.27278 0.943444
Q2FY09   23 1.84 0.903563 0.161558
Q2G1J6   22 1.76 0.903563 0.161558
Q2G059   19 1.52 0.903563 0.161558
Q2FVK5   2 0.16 -1.27278 0.943444
Q2G0H7   10 0.8 -1.27278 0.943444
Q2FWN2   5 0.4 -1.27278 0.943444
Q2FYV7   36 2.88 3.07991 0.0107511
Q2G236   24 1.92 0.903563 0.161558
Q2FZR6   3 0.24 -1.27278 0.943444
Q2G1P9   16 1.28 0.903563 0.161558
Q2G0R9   37 2.96 3.07991 0.0107511
Q2FUZ9   26 2.08 3.07991 0.0107511
Q2FVP2   23 1.84 0.903563 0.161558
Q2FXC8   15 1.2 0.903563 0.161558
Q2FVC4   17 1.36 0.903563 0.161558
Q2FZ29   22 1.76 0.903563 0.161558
Q2FYR8   32 2.46154 3.07991 0.0107511
Q2FY23   27 2.07692 3.07991 0.0107511
Q2G0D4   14 1.07692 0.903563 0.161558
Q2FZ38   37 2.84615 3.07991 0.0107511
Q2FXH1   5 0.384615 -1.27278 0.943444
Q2FXZ9   12 0.923077 -1.27278 0.943444
Q2G1V3   3 0.230769 -1.27278 0.943444
Q2FVZ0   4 0.307692 -1.27278 0.943444
Q2FV95   4 0.307692 -1.27278 0.943444
Q2G196   40 3.07692 5.25625 0.000662855
Q2FZ61   27 2.07692 3.07991 0.0107511
Q2FW27   31 2.38462 3.07991 0.0107511
Q2FWH2   12 0.923077 -1.27278 0.943444
Q2FZQ9   5 0.384615 -1.27278 0.943444
Q2FWQ9   29 2.23077 3.07991 0.0107511
Q2G1N5   5 0.384615 -1.27278 0.943444
Q2FZP8   3 0.230769 -1.27278 0.943444
Q2FXC2   16 1.23077 0.903563 0.161558
Q2G0X9   12 0.923077 -1.27278 0.943444
Q2FX08   6 0.461538 -1.27278 0.943444
Q2FUV2   34 2.61538 3.07991 0.0107511
Q2FZT8   16 1.23077 0.903563 0.161558
Q2G2N2   3 0.230769 -1.27278 0.943444
Q2G0M1   26 2 3.07991 0.0107511
Q2FVX8   37 2.84615 3.07991 0.0107511
Q2G220   22 1.69231 0.903563 0.161558
Q2FW37   19 1.46154 0.903563 0.161558
Q2G203   19 1.46154 0.903563 0.161558
Q2FY89   8 0.615385 -1.27278 0.943444
Q2G1K7   33 2.53846 3.07991 0.0107511
Q2G013   4 0.307692 -1.27278 0.943444
Q2FV91   5 0.384615 -1.27278 0.943444
Q2FW92   22 1.69231 0.903563 0.161558
Q2G1U5   13 1 0.903563 0.161558
Q2G2A6   15 1.15385 0.903563 0.161558
Q2G0G9   9 0.692308 -1.27278 0.943444
P0A088   8 0.615385 -1.27278 0.943444
Q2G0B4   3 0.230769 -1.27278 0.943444
Q2G0X7   16 1.23077 0.903563 0.161558
Q2G0S0   19 1.46154 0.903563 0.161558
Q2FW12   22 1.69231 0.903563 0.161558
Q2G0J7   33 2.53846 3.07991 0.0107511
Q2FW76   5 0.384615 -1.27278 0.943444
Q2G1Z7   24 1.84615 0.903563 0.161558
Q2G2S1   33 2.53846 3.07991 0.0107511
Q2G1B1   22 1.69231 0.903563 0.161558
Q2FVP3   9 0.692308 -1.27278 0.943444
Q2G1V1   25 1.92308 0.903563 0.161558
Q2G1H8   33 2.53846 3.07991 0.0107511
Q2G149   34 2.61538 3.07991 0.0107511
Q2FXC7   19 1.46154 0.903563 0.161558
Q2G019   20 1.53846 0.903563 0.161558
Q2FWL6   27 2.07692 3.07991 0.0107511
Q2G199   4 0.307692 -1.27278 0.943444
Q2FY41   7 0.538462 -1.27278 0.943444
Q2FX33   29 2.23077 3.07991 0.0107511
Q2G181   19 1.46154 0.903563 0.161558
Q2FVT1   4 0.307692 -1.27278 0.943444
Q2G0Z5   16 1.23077 0.903563 0.161558
Q2FZC7   15 1.15385 0.903563 0.161558
Q2G1U0   42 3.23077 5.25625 0.000662855
Q2FW18   16 1.23077 0.903563 0.161558
Q2G0H1   12 0.923077 -1.27278 0.943444
Q2FX22   6 0.461538 -1.27278 0.943444
Q2G157   30 2.30769 3.07991 0.0107511
Q2G2J5   13 1 0.903563 0.161558
Q2FZH9   5 0.384615 -1.27278 0.943444
Q2FZA6   4 0.307692 -1.27278 0.943444
Q2G1N6   5 0.384615 -1.27278 0.943444
Q2FVR4   27 2.07692 3.07991 0.0107511
Q2FY13   41 3.15385 5.25625 0.000662855
Q2G025   37 2.84615 3.07991 0.0107511
Q2FV36   5 0.384615 -1.27278 0.943444
Q2G0W9   16 1.23077 0.903563 0.161558
Q2G0L0   33 2.53846 3.07991 0.0107511
Q2FUR2   19 1.46154 0.903563 0.161558
Q2FVJ9   23 1.76923 0.903563 0.161558
Q2G1S8   15 1.11111 0.903563 0.161558
Q2FVJ5   29 2.14815 3.07991 0.0107511
Q2FZ39   30 2.22222 3.07991 0.0107511
Q2FWP6   7 0.518519 -1.27278 0.943444
Q2FVB4   37 2.74074 3.07991 0.0107511
Q2G0V7   36 2.66667 3.07991 0.0107511
Q2FUV4   24 1.77778 0.903563 0.161558
Q2FYG5   38 2.81481 3.07991 0.0107511
Q2FW71   4 0.296296 -1.27278 0.943444
Q2FZB1   14 1.03704 0.903563 0.161558
Q2G0Y9   47 3.48148 5.25625 0.000662855
Q2G0X4   15 1.11111 0.903563 0.161558
Q2FZL2   17 1.25926 0.903563 0.161558
Q2FVS1   15 1.11111 0.903563 0.161558
Q2G099   37 2.74074 3.07991 0.0107511
Q2FZN0   38 2.81481 3.07991 0.0107511
Q2FZ50   12 0.888889 -1.27278 0.943444
Q2G0X8   15 1.11111 0.903563 0.161558
Q2G167   32 2.37037 3.07991 0.0107511
Q2G086   26 1.92593 0.903563 0.161558
Q2G0D0   24 1.77778 0.903563 0.161558
Q2FWG3   26 1.92593 0.903563 0.161558
Q2G228   32 2.37037 3.07991 0.0107511
Q2FWW8   12 0.888889 -1.27278 0.943444
Q2FYL0   17 1.25926 0.903563 0.161558
Q2FXX2   30 2.22222 3.07991 0.0107511
Q2G0C4   4 0.296296 -1.27278 0.943444
Q2FZA2   32 2.37037 3.07991 0.0107511
Q2FWL0   28 2.07407 3.07991 0.0107511
Q2FUY9   33 2.44444 3.07991 0.0107511
Q2G0T8   24 1.77778 0.903563 0.161558
Q2FWK0   28 2.07407 3.07991 0.0107511
Q2G0D9   20 1.48148 0.903563 0.161558
Q2FZF3   23 1.7037 0.903563 0.161558
Q2FZ17   26 1.92593 0.903563 0.161558
Q2G0T6   22 1.62963 0.903563 0.161558
Q2G140   4 0.296296 -1.27278 0.943444
Q2G2F2   5 0.37037 -1.27278 0.943444
Q2FXG0   18 1.33333 0.903563 0.161558
Q2FWR4   27 2 3.07991 0.0107511
Q2G195   17 1.25926 0.903563 0.161558
Q2FVY4   38 2.81481 3.07991 0.0107511
Q2G1I6   40 2.96296 3.07991 0.0107511
Q2FVD5   32 2.37037 3.07991 0.0107511
Q2FZM1   25 1.85185 0.903563 0.161558
Q2FVG0   36 2.66667 3.07991 0.0107511
Q2FZM7   28 2.07407 3.07991 0.0107511
Q2FZB2   13 0.962963 -1.27278 0.943444
Q2G287   24 1.77778 0.903563 0.161558
Q2FWG4   6 0.444444 -1.27278 0.943444
Q2G2B3   4 0.296296 -1.27278 0.943444
Q2FY48   9 0.666667 -1.27278 0.943444
Q9ZNI1   14 1.03704 0.903563 0.161558
Q2FV94   31 2.2963 3.07991 0.0107511
Q2G2X5   4 0.296296 -1.27278 0.943444
Q2FVX6   34 2.51852 3.07991 0.0107511
Q2G060   8 0.592593 -1.27278 0.943444
Q2FVG2   9 0.666667 -1.27278 0.943444
Q2G1Q1   17 1.25926 0.903563 0.161558
Q2G1F1   15 1.11111 0.903563 0.161558
Q2FXC5   15 1.11111 0.903563 0.161558
Q2G2B0   4 0.296296 -1.27278 0.943444
Q2FXR6   4 0.296296 -1.27278 0.943444
Q2FXE0   17 1.25926 0.903563 0.161558
Q2FUY3   41 3.03704 5.25625 0.000662855
Q2G1S6   17 1.25926 0.903563 0.161558
Q2FVE9   3 0.222222 -1.27278 0.943444
Q2FVU7   32 2.37037 3.07991 0.0107511
Q2FVM7   32 2.37037 3.07991 0.0107511
Q2FVU6   5 0.37037 -1.27278 0.943444
Q2FVA1   40 2.96296 3.07991 0.0107511
Q2FWB8   29 2.14815 3.07991 0.0107511
Q2FYR5   39 2.88889 3.07991 0.0107511
Q2G261   13 0.962963 -1.27278 0.943444
Q2G264   22 1.62963 0.903563 0.161558
Q2G0U4   9 0.666667 -1.27278 0.943444
Q2G226   5 0.37037 -1.27278 0.943444
Q2FZT7   13 0.962963 -1.27278 0.943444
Q2FXJ4   11 0.814815 -1.27278 0.943444
Q2G047   34 2.51852 3.07991 0.0107511
Q2FWD9   24 1.77778 0.903563 0.161558
Q2FZH2   13 0.962963 -1.27278 0.943444
Q2G044   12 0.888889 -1.27278 0.943444
Q2FVZ8   4 0.296296 -1.27278 0.943444
Q2G1C5   5 0.37037 -1.27278 0.943444
Q2G1Z1   8 0.592593 -1.27278 0.943444
Q2G135   38 2.81481 3.07991 0.0107511
Q2FVE5   35 2.59259 3.07991 0.0107511
Q2FZ70   34 2.51852 3.07991 0.0107511
Q2G2A0   40 2.96296 3.07991 0.0107511
Q2G224   30 2.14286 3.07991 0.0107511
P0A0K3   30 2.14286 3.07991 0.0107511
Q2G1A8   39 2.78571 3.07991 0.0107511
Q2G1P5   5 0.357143 -1.27278 0.943444
Q2FV93   4 0.285714 -1.27278 0.943444
Q2FXC4   15 1.07143 0.903563 0.161558
Q2FY74   11 0.785714 -1.27278 0.943444
Q2G1M1   31 2.21429 3.07991 0.0107511
Q9EZ11   31 2.21429 3.07991 0.0107511
Q2FZB3   14 1 0.903563 0.161558
Q2G1V2   30 2.14286 3.07991 0.0107511
Q2FVM8   9 0.642857 -1.27278 0.943444
Q2FVR1   35 2.5 3.07991 0.0107511
Q2FXC3   15 1.07143 0.903563 0.161558
Q2FUV6   15 1.07143 0.903563 0.161558
Q2G1D7   30 2.14286 3.07991 0.0107511
Q2FXR2   27 1.92857 0.903563 0.161558
Q2FW83   4 0.285714 -1.27278 0.943444
Q2G2X7   15 1.07143 0.903563 0.161558
Q2FVM4   4 0.285714 -1.27278 0.943444
P0A0J3   13 0.928571 -1.27278 0.943444
Q2G2L8   10 0.714286 -1.27278 0.943444
Q2FZ27   18 1.28571 0.903563 0.161558
Q2FZ53   33 2.35714 3.07991 0.0107511
Q2G154   34 2.42857 3.07991 0.0107511
Q2FZS4   4 0.285714 -1.27278 0.943444
Q2FYQ5   3 0.214286 -1.27278 0.943444
Q2FZL6   37 2.64286 3.07991 0.0107511
Q2FWB9   31 2.21429 3.07991 0.0107511
Q2FUQ4   36 2.57143 3.07991 0.0107511
Q2G293   26 1.85714 0.903563 0.161558
Q2FZS5   24 1.71429 0.903563 0.161558
Q2FYP9   5 0.357143 -1.27278 0.943444
Q2G0K7   27 1.92857 0.903563 0.161558
Q2FVV2   29 2.07143 3.07991 0.0107511
Q2FVN0   23 1.64286 0.903563 0.161558
Q2FX00   30 2.14286 3.07991 0.0107511
Q2G1I0   8 0.571429 -1.27278 0.943444
Q2FXI2   39 2.78571 3.07991 0.0107511
Q2G2X1   12 0.857143 -1.27278 0.943444
Q2FYG6   13 0.928571 -1.27278 0.943444
Q2FXH0   27 1.92857 0.903563 0.161558
Q2FXU7   37 2.64286 3.07991 0.0107511
Q2G170   34 2.42857 3.07991 0.0107511
Q2FVQ9   30 2.14286 3.07991 0.0107511
Q2FWV2   13 0.928571 -1.27278 0.943444
Q2FVI5   5 0.357143 -1.27278 0.943444
Q2FUW0   17 1.21429 0.903563 0.161558
Q2FXB7   35 2.5 3.07991 0.0107511
Q2G0J8   33 2.35714 3.07991 0.0107511
Q2FXB5   34 2.42857 3.07991 0.0107511
Q2FYE9   6 0.428571 -1.27278 0.943444
Q2FVE2   31 2.21429 3.07991 0.0107511
Q2G2V6   37 2.64286 3.07991 0.0107511
O08387   11 0.785714 -1.27278 0.943444
Q2FZ14   32 2.28571 3.07991 0.0107511
Q2FXW3   39 2.78571 3.07991 0.0107511
Q2FYQ8   37 2.64286 3.07991 0.0107511
Q2G2D6   32 2.28571 3.07991 0.0107511
Q2G2T7   41 2.92857 3.07991 0.0107511
Q2FYP8   12 0.857143 -1.27278 0.943444
Q2FZ25   25 1.78571 0.903563 0.161558
Q2FY65   19 1.35714 0.903563 0.161558
Q2G2T1   8 0.571429 -1.27278 0.943444
Q2G1N0   5 0.357143 -1.27278 0.943444
Q2G110   8 0.571429 -1.27278 0.943444
Q2G1E1   29 2.07143 3.07991 0.0107511
Q2G2F1   40 2.85714 3.07991 0.0107511
Q2FXE8   28 2 3.07991 0.0107511
Q2FZ06   37 2.64286 3.07991 0.0107511
Q2FVH2   4 0.285714 -1.27278 0.943444
Q2FYV6   23 1.64286 0.903563 0.161558
Q2FZJ3   20 1.37931 0.903563 0.161558
Q2G095   14 0.965517 -1.27278 0.943444
Q2G2Y0   14 0.965517 -1.27278 0.943444
Q2G2W3   34 2.34483 3.07991 0.0107511
Q2FY07   14 0.965517 -1.27278 0.943444
Q2FXW8   16 1.10345 0.903563 0.161558
Q2FUR6   38 2.62069 3.07991 0.0107511
Q2FVW6   5 0.344828 -1.27278 0.943444
Q2G1X0   17 1.17241 0.903563 0.161558
Q2G1F6   4 0.275862 -1.27278 0.943444
Q2FVK8   33 2.27586 3.07991 0.0107511
Q2G158   29 2 3.07991 0.0107511
Q2G118   14 0.965517 -1.27278 0.943444
Q2G077   4 0.275862 -1.27278 0.943444
Q2G0E0   33 2.27586 3.07991 0.0107511
Q2G263   19 1.31034 0.903563 0.161558
Q2FUU1   37 2.55172 3.07991 0.0107511
Q2G1X7   27 1.86207 0.903563 0.161558
Q2G1C0   36 2.48276 3.07991 0.0107511
Q2FVB9   5 0.344828 -1.27278 0.943444
Q2G273   29 2 3.07991 0.0107511
Q53726   28 1.93103 0.903563 0.161558
Q2G2W9   12 0.827586 -1.27278 0.943444
Q2FZ22   37 2.55172 3.07991 0.0107511
Q2G2U1   23 1.58621 0.903563 0.161558
Q2FXW6   32 2.2069 3.07991 0.0107511
Q2G0P9   5 0.344828 -1.27278 0.943444
Q2FYE3   21 1.44828 0.903563 0.161558
Q2FXU3   33 2.27586 3.07991 0.0107511
Q2G052   23 1.58621 0.903563 0.161558
Q2FZM6   27 1.86207 0.903563 0.161558
Q2FX25   14 0.965517 -1.27278 0.943444
Q2FX05   26 1.7931 0.903563 0.161558
Q2G1P2   5 0.344828 -1.27278 0.943444
Q2G2C4   36 2.48276 3.07991 0.0107511
Q2G165   6 0.413793 -1.27278 0.943444
Q2FXK8   4 0.275862 -1.27278 0.943444
Q2FWP1   31 2.13793 3.07991 0.0107511
Q2FVU1   5 0.344828 -1.27278 0.943444
Q2FZ78   16 1.10345 0.903563 0.161558
Q2G0P0   24 1.65517 0.903563 0.161558
Q2FXX3   4 0.275862 -1.27278 0.943444
Q2FVX2   24 1.65517 0.903563 0.161558
Q2G0Q7   29 2 3.07991 0.0107511
Q2FXS6   9 0.62069 -1.27278 0.943444
Q2FUZ1   37 2.55172 3.07991 0.0107511
Q2FZ87   29 2 3.07991 0.0107511
Q2FXF4   14 0.965517 -1.27278 0.943444
Q2G1G4   28 1.93103 0.903563 0.161558
Q2FWE6   45 3.10345 5.25625 0.000662855
Q2G2U2   16 1.10345 0.903563 0.161558
Q2FY17   38 2.62069 3.07991 0.0107511
Q2FVU3   30 2.06897 3.07991 0.0107511
Q2FVK1   17 1.17241 0.903563 0.161558
Q2G0K5   38 2.62069 3.07991 0.0107511
Q2G2X8   17 1.17241 0.903563 0.161558
Q2FYZ7   29 2 3.07991 0.0107511
Q2FWG1   36 2.48276 3.07991 0.0107511
Q2G1Q6   27 1.86207 0.903563 0.161558
Q2G2X9   21 1.44828 0.903563 0.161558
Q2FWN9   16 1.10345 0.903563 0.161558
Q2FYZ2   28 1.93103 0.903563 0.161558
Q2FZJ1   28 1.93103 0.903563 0.161558
Q2G002   27 1.86207 0.903563 0.161558
Q2FVL4   38 2.62069 3.07991 0.0107511
Q2G2M7   17 1.17241 0.903563 0.161558
Q2FWH6   35 2.41379 3.07991 0.0107511
Q2FXQ3   16 1.10345 0.903563 0.161558
Q2G129   5 0.344828 -1.27278 0.943444
Q7BHL7   26 1.7931 0.903563 0.161558
Q2FZ71   30 2.06897 3.07991 0.0107511
Q2FZ88   26 1.73333 0.903563 0.161558
Q2FV22   31 2.06667 3.07991 0.0107511
Q2FYM3   23 1.53333 0.903563 0.161558
Q2FY06   35 2.33333 3.07991 0.0107511
Q2FXB0   15 1 0.903563 0.161558
Q2FX87   36 2.4 3.07991 0.0107511
Q2FZ33   29 1.93333 0.903563 0.161558
Q2G0J1   19 1.26667 0.903563 0.161558
Q2FUT7   30 2 3.07991 0.0107511
Q2FZH1   34 2.26667 3.07991 0.0107511
Q2FVX3   31 2.06667 3.07991 0.0107511
Q2FWC6   20 1.33333 0.903563 0.161558
Q2FXN6   31 2.06667 3.07991 0.0107511
Q2FY79   30 2 3.07991 0.0107511
Q2FZ23   20 1.33333 0.903563 0.161558
Q2FVF1   38 2.53333 3.07991 0.0107511
Q2FWM5   20 1.33333 0.903563 0.161558
Q2G061   17 1.13333 0.903563 0.161558
Q2FWL7   10 0.666667 -1.27278 0.943444
Q2FVK3   15 1 0.903563 0.161558
Q2FX19   17 1.13333 0.903563 0.161558
Q2G2U6   34 2.26667 3.07991 0.0107511
Q2G1S5   15 1 0.903563 0.161558
Q2FVS9   16 1.06667 0.903563 0.161558
Q2G1M7   30 2 3.07991 0.0107511
Q2FW50   25 1.66667 0.903563 0.161558
Q2G2L1   34 2.26667 3.07991 0.0107511
Q2FWB1   35 2.33333 3.07991 0.0107511
Q2FXA8   27 1.8 0.903563 0.161558
Q2FV20   29 1.93333 0.903563 0.161558
Q2FUY1   18 1.2 0.903563 0.161558
Q2FYJ1   33 2.2 3.07991 0.0107511
Q2G043   19 1.26667 0.903563 0.161558
Q2FZ43   33 2.2 3.07991 0.0107511
Q9KJN4   33 2.2 3.07991 0.0107511
Q2G194   17 1.13333 0.903563 0.161558
Q2G0F0   41 2.73333 3.07991 0.0107511
Q2G2G2   35 2.33333 3.07991 0.0107511
Q2G0I8   32 2.13333 3.07991 0.0107511
Q2FXG5   36 2.4 3.07991 0.0107511
Q2G2S6   11 0.733333 -1.27278 0.943444
Q53700   24 1.6 0.903563 0.161558
Q2G0D8   35 2.33333 3.07991 0.0107511
P60430   11 0.733333 -1.27278 0.943444
Q2FV41   34 2.26667 3.07991 0.0107511
Q2FXZ5   30 2 3.07991 0.0107511
Q2FZL0   5 0.333333 -1.27278 0.943444
Q2FY99   20 1.33333 0.903563 0.161558
Q2FX95   19 1.26667 0.903563 0.161558
Q2FYR6   27 1.8 0.903563 0.161558
Q2FUW2   10 0.666667 -1.27278 0.943444
Q2FVL2   22 1.46667 0.903563 0.161558
Q2G2L4   5 0.333333 -1.27278 0.943444
Q2FXB1   16 1.06667 0.903563 0.161558
Q2FZY7   37 2.46667 3.07991 0.0107511
Q2FVN1   5 0.333333 -1.27278 0.943444
Q2G1S1   27 1.8 0.903563 0.161558
Q2FXK4   28 1.86667 0.903563 0.161558
Q2FXM6   39 2.6 3.07991 0.0107511
Q2FZJ6   29 1.93333 0.903563 0.161558
Q2FVT4   25 1.66667 0.903563 0.161558
Q2FYW1   23 1.53333 0.903563 0.161558
Q2FYZ3   35 2.33333 3.07991 0.0107511
Q2FXX5   17 1.13333 0.903563 0.161558
Q2FWM4   22 1.46667 0.903563 0.161558
Q2G2L3   31 2.06667 3.07991 0.0107511
Q2FYR3   27 1.8 0.903563 0.161558
Q2G0I9   27 1.8 0.903563 0.161558
Q2G0M2   31 2.06667 3.07991 0.0107511
Q2G272   20 1.33333 0.903563 0.161558
Q2FXL4   38 2.53333 3.07991 0.0107511
Q2G0U9   18 1.2 0.903563 0.161558
Q2FVE4   15 1 0.903563 0.161558
Q2FVC6   33 2.2 3.07991 0.0107511
Q2FV19   23 1.53333 0.903563 0.161558
Q2G0S8   26 1.73333 0.903563 0.161558
Q2G2G3   4 0.266667 -1.27278 0.943444
Q2G2X0   41 2.64516 3.07991 0.0107511
Q2G0F3   39 2.51613 3.07991 0.0107511
Q2G037   13 0.83871 -1.27278 0.943444
Q2G1G6   34 2.19355 3.07991 0.0107511
Q2FWP0   20 1.29032 0.903563 0.161558
Q2FY29   28 1.80645 0.903563 0.161558
Q2FXQ4   9 0.580645 -1.27278 0.943444
Q2G0S7   47 3.03226 5.25625 0.000662855
Q2FZX7   26 1.67742 0.903563 0.161558
Q2G0E6   5 0.322581 -1.27278 0.943444
Q2FY37   27 1.74194 0.903563 0.161558
Q2FYQ0   35 2.25806 3.07991 0.0107511
Q2FUV3   27 1.74194 0.903563 0.161558
Q2FYV2   23 1.48387 0.903563 0.161558
Q2FVS4   20 1.29032 0.903563 0.161558
Q2G2M3   33 2.12903 3.07991 0.0107511
Q2FVM6   21 1.35484 0.903563 0.161558
Q2G292   32 2.06452 3.07991 0.0107511
Q2FXH7   19 1.22581 0.903563 0.161558
Q2FYQ7   37 2.3871 3.07991 0.0107511
Q2FWG2   40 2.58065 3.07991 0.0107511
Q2G159   31 2 3.07991 0.0107511
Q2FX96   26 1.67742 0.903563 0.161558
Q2FV83   24 1.54839 0.903563 0.161558
Q2G2D8   34 2.19355 3.07991 0.0107511
Q2FYJ4   5 0.322581 -1.27278 0.943444
Q2G1E8   5 0.322581 -1.27278 0.943444
Q2FVK2   15 0.967742 -1.27278 0.943444
Q2FZP1   9 0.580645 -1.27278 0.943444
Q2FXI0   24 1.54839 0.903563 0.161558
Q2G134   6 0.387097 -1.27278 0.943444
Q2FZZ6   19 1.22581 0.903563 0.161558
Q2G1Z3   38 2.45161 3.07991 0.0107511
Q2G030   30 1.93548 0.903563 0.161558
Q2FV21   29 1.87097 0.903563 0.161558
Q9RQP6   5 0.322581 -1.27278 0.943444
Q2FZ62   31 2 3.07991 0.0107511
Q2FZQ7   25 1.6129 0.903563 0.161558
Q2G0F4   32 2.06452 3.07991 0.0107511
Q2FWE0   24 1.54839 0.903563 0.161558
Q2FVS0   6 0.387097 -1.27278 0.943444
Q2FUT6   30 1.93548 0.903563 0.161558
Q2FUQ5   12 0.774194 -1.27278 0.943444
Q2FZJ9   24 1.54839 0.903563 0.161558
Q2FY81   21 1.35484 0.903563 0.161558
Q2G0K8   29 1.87097 0.903563 0.161558
Q2G262   4 0.258065 -1.27278 0.943444
Q2G0E1   30 1.93548 0.903563 0.161558
Q2FWD3   29 1.87097 0.903563 0.161558
Q2FXA4   35 2.25806 3.07991 0.0107511
Q2FVF0   35 2.25806 3.07991 0.0107511
Q2FWW9   40 2.58065 3.07991 0.0107511
Q2FZ54   26 1.67742 0.903563 0.161558
P0A0J0   10 0.645161 -1.27278 0.943444
Q2G1G1   26 1.67742 0.903563 0.161558
Q2FWA1   31 2 3.07991 0.0107511
Q2FXN1   30 1.93548 0.903563 0.161558
Q2G2T4   34 2.19355 3.07991 0.0107511
Q2FZW9   34 2.19355 3.07991 0.0107511
Q2FV90   33 2.12903 3.07991 0.0107511
Q2FWB3   19 1.22581 0.903563 0.161558
Q2G0Q0   35 2.25806 3.07991 0.0107511
Q2FY10   26 1.67742 0.903563 0.161558
Q2FXM0   37 2.3871 3.07991 0.0107511
Q2G1S2   29 1.87097 0.903563 0.161558
Q2FXY5   22 1.375 0.903563 0.161558
Q2FXV3   26 1.625 0.903563 0.161558
Q2FXG3   27 1.6875 0.903563 0.161558
Q2FVA8   25 1.5625 0.903563 0.161558
Q2G2C2   11 0.6875 -1.27278 0.943444
Q2FYU2   23 1.4375 0.903563 0.161558
Q2FYK5   23 1.4375 0.903563 0.161558
Q2FW35   39 2.4375 3.07991 0.0107511
Q2FY52   34 2.125 3.07991 0.0107511
Q9RQP9   41 2.5625 3.07991 0.0107511
Q2G039   30 1.875 0.903563 0.161558
Q2G1E4   29 1.8125 0.903563 0.161558
Q2G0B0   34 2.125 3.07991 0.0107511
Q2FXI7   17 1.0625 0.903563 0.161558
Q2FWN7   39 2.4375 3.07991 0.0107511
Q2FV66   22 1.375 0.903563 0.161558
Q2FYJ5   4 0.25 -1.27278 0.943444
Q2FYC9   13 0.8125 -1.27278 0.943444
Q2FZC6   31 1.9375 0.903563 0.161558
Q2FXW4   32 2 3.07991 0.0107511
Q2FXI1   21 1.3125 0.903563 0.161558
Q2FZF9   32 2 3.07991 0.0107511
Q2G171   4 0.25 -1.27278 0.943444
Q2G2P8   39 2.4375 3.07991 0.0107511
Q2G2V9   19 1.1875 0.903563 0.161558
Q2FV31   18 1.125 0.903563 0.161558
Q9KJN3   17 1.0625 0.903563 0.161558
Q2FZV5   5 0.3125 -1.27278 0.943444
Q2FWC4   35 2.1875 3.07991 0.0107511
Q2FYT0   5 0.3125 -1.27278 0.943444
Q2G145   16 1 0.903563 0.161558
Q2G0J0   33 2.0625 3.07991 0.0107511
Q2FZQ3   31 1.9375 0.903563 0.161558
Q2FYE5   21 1.3125 0.903563 0.161558
Q2FWN5   9 0.5625 -1.27278 0.943444
Q2FY24   31 1.9375 0.903563 0.161558
Q2FVW7   18 1.125 0.903563 0.161558
Q2FZ91   30 1.875 0.903563 0.161558
Q2FWL2   32 2 3.07991 0.0107511
Q2FZQ6   19 1.1875 0.903563 0.161558
P02976   6 0.375 -1.27278 0.943444
Q2G0R7   5 0.3125 -1.27278 0.943444
Q2FUU2   32 2 3.07991 0.0107511
Q2FZG1   24 1.5 0.903563 0.161558
Q2G0Z4   5 0.3125 -1.27278 0.943444
Q2FZ81   24 1.5 0.903563 0.161558
Q2G2J8   32 2 3.07991 0.0107511
Q2FZD7   23 1.4375 0.903563 0.161558
Q2G288   10 0.625 -1.27278 0.943444
Q2FW52   36 2.25 3.07991 0.0107511
Q2FVX4   33 2.0625 3.07991 0.0107511
Q2FVN5   5 0.3125 -1.27278 0.943444
Q2FY88   24 1.5 0.903563 0.161558
Q2FWC9   27 1.6875 0.903563 0.161558
Q2FZS7   23 1.4375 0.903563 0.161558
Q2FZ63   31 1.9375 0.903563 0.161558
Q2G1L8   37 2.3125 3.07991 0.0107511
Q2FV17   36 2.25 3.07991 0.0107511
Q2FVT8   33 2.0625 3.07991 0.0107511
Q2G0W8   31 1.9375 0.903563 0.161558
Q2FV07   17 1.0625 0.903563 0.161558
Q2G0Q1   30 1.875 0.903563 0.161558
Q2FY69   30 1.875 0.903563 0.161558
Q2FZ75   28 1.75 0.903563 0.161558
Q2G0E5   33 2.0625 3.07991 0.0107511
Q2G233   30 1.875 0.903563 0.161558
Q2FWE1   38 2.375 3.07991 0.0107511
Q2FVZ2   19 1.1875 0.903563 0.161558
Q2FYE2   21 1.3125 0.903563 0.161558
Q2G1K6   26 1.57576 0.903563 0.161558
Q2FVT0   31 1.87879 0.903563 0.161558
Q2G0Q9   28 1.69697 0.903563 0.161558
Q2FZ89   37 2.24242 3.07991 0.0107511
Q2FVR0   13 0.787879 -1.27278 0.943444
Q2FZD9   16 0.969697 -1.27278 0.943444
Q2FX85   7 0.424242 -1.27278 0.943444
Q2G1B0   19 1.15152 0.903563 0.161558
Q2G2E4   6 0.363636 -1.27278 0.943444
Q2FYK7   32 1.93939 0.903563 0.161558
Q2FZ13   26 1.57576 0.903563 0.161558
Q2FZE6   32 1.93939 0.903563 0.161558
Q2FVI2   31 1.87879 0.903563 0.161558
Q2FZE0   24 1.45455 0.903563 0.161558
Q2FV38   37 2.24242 3.07991 0.0107511
Q2FXE2   31 1.87879 0.903563 0.161558
Q2G1Q2   33 2 3.07991 0.0107511
Q2FYY8   41 2.48485 3.07991 0.0107511
Q2FYN6   33 2 3.07991 0.0107511
Q2FV39   39 2.36364 3.07991 0.0107511
Q2G130   18 1.09091 0.903563 0.161558
Q2FUR8   19 1.15152 0.903563 0.161558
Q2FXZ3   14 0.848485 -1.27278 0.943444
Q2FYM4   5 0.30303 -1.27278 0.943444
Q2FWY1   29 1.75758 0.903563 0.161558
Q2G1V4   32 1.93939 0.903563 0.161558
P0A011   31 1.87879 0.903563 0.161558
Q2FXZ0   23 1.39394 0.903563 0.161558
Q2G0V4   37 2.24242 3.07991 0.0107511
Q2FW34   33 2 3.07991 0.0107511
Q2FWC7   30 1.81818 0.903563 0.161558
Q2G0F6   32 1.93939 0.903563 0.161558
Q2G0T0   41 2.48485 3.07991 0.0107511
Q2FXM8   36 2.18182 3.07991 0.0107511
Q2G0Q8   32 1.93939 0.903563 0.161558
Q2FZ08   18 1.09091 0.903563 0.161558
Q2G160   27 1.63636 0.903563 0.161558
Q2FY78   18 1.09091 0.903563 0.161558
Q2G2H7   13 0.787879 -1.27278 0.943444
Q2FW53   20 1.21212 0.903563 0.161558
Q2FVX0   27 1.63636 0.903563 0.161558
Q2G2U5   39 2.36364 3.07991 0.0107511
Q2FZR0   44 2.66667 3.07991 0.0107511
Q2G1Z9   28 1.69697 0.903563 0.161558
Q2G1G0   30 1.81818 0.903563 0.161558
Q2FW57   27 1.63636 0.903563 0.161558
Q9RQP7   22 1.33333 0.903563 0.161558
Q2FXP0   22 1.33333 0.903563 0.161558
Q2FVV1   4 0.242424 -1.27278 0.943444
Q2FYU8   4 0.242424 -1.27278 0.943444
Q2FZ04   36 2.18182 3.07991 0.0107511
Q2FVQ0   28 1.69697 0.903563 0.161558
Q2G151   30 1.81818 0.903563 0.161558
Q2FXF9   32 1.93939 0.903563 0.161558
Q2G242   24 1.45455 0.903563 0.161558
Q2FZQ0   39 2.36364 3.07991 0.0107511
Q2G1Q8   25 1.51515 0.903563 0.161558
Q2FYG1   34 2 3.07991 0.0107511
Q2G1N3   36 2.11765 3.07991 0.0107511
Q2FV44   32 1.88235 0.903563 0.161558
Q2FXV4   40 2.35294 3.07991 0.0107511
Q2G0I1   7 0.411765 -1.27278 0.943444
Q2FZY0   23 1.35294 0.903563 0.161558
Q2G295   40 2.35294 3.07991 0.0107511
Q2FWH3   25 1.47059 0.903563 0.161558
Q2G072   36 2.11765 3.07991 0.0107511
Q2G217   30 1.76471 0.903563 0.161558
Q2FYP6   25 1.47059 0.903563 0.161558
Q9EZ12   34 2 3.07991 0.0107511
Q2FZ48   35 2.05882 3.07991 0.0107511
Q2FY16   28 1.64706 0.903563 0.161558
Q2FZU3   27 1.58824 0.903563 0.161558
Q2FVV7   27 1.58824 0.903563 0.161558
Q2FWU0   14 0.823529 -1.27278 0.943444
P0A0Q0   25 1.47059 0.903563 0.161558
Q2FVS3   40 2.35294 3.07991 0.0107511
Q2G0I6   28 1.64706 0.903563 0.161558
Q2FYP3   13 0.764706 -1.27278 0.943444
Q2FWM0   34 2 3.07991 0.0107511
Q2FZ36   39 2.29412 3.07991 0.0107511
Q2G0Y8   13 0.764706 -1.27278 0.943444
Q2FXF6   5 0.294118 -1.27278 0.943444
Q2FXM7   40 2.35294 3.07991 0.0107511
Q2G1A6   37 2.17647 3.07991 0.0107511
Q2G138   4 0.235294 -1.27278 0.943444
Q2FZR4   42 2.47059 3.07991 0.0107511
Q2G162   5 0.294118 -1.27278 0.943444
Q2FYH2   8 0.470588 -1.27278 0.943444
Q2FX56   24 1.41176 0.903563 0.161558
Q2FY68   30 1.76471 0.903563 0.161558
Q2G1K1   17 1 0.903563 0.161558
Q2G1A3   41 2.41176 3.07991 0.0107511
Q2FZX4   35 2.05882 3.07991 0.0107511
Q2G1M5   22 1.29412 0.903563 0.161558
Q2FVA3   33 1.94118 0.903563 0.161558
Q2G2G4   26 1.52941 0.903563 0.161558
Q2G0U3   25 1.47059 0.903563 0.161558
Q2FXQ6   13 0.764706 -1.27278 0.943444
Q2G0S2   46 2.70588 3.07991 0.0107511
Q2G168   15 0.882353 -1.27278 0.943444
Q2FZB0   31 1.82353 0.903563 0.161558
Q2G119   42 2.47059 3.07991 0.0107511
Q2FVJ7   30 1.76471 0.903563 0.161558
Q2FY30   33 1.94118 0.903563 0.161558
Q2FXR3   31 1.82353 0.903563 0.161558
Q2G1Z0   33 1.94118 0.903563 0.161558
Q2G0A9   33 1.94118 0.903563 0.161558
O33599   15 0.882353 -1.27278 0.943444
Q2FZ55   33 1.94118 0.903563 0.161558
Q2FYS0   26 1.52941 0.903563 0.161558
Q2G248   36 2.11765 3.07991 0.0107511
Q2G049   17 1 0.903563 0.161558
Q2FVA5   21 1.23529 0.903563 0.161558
Q2FUX8   32 1.88235 0.903563 0.161558
Q2G123   28 1.64706 0.903563 0.161558
Q2FVH0   28 1.64706 0.903563 0.161558
Q2FV01   4 0.235294 -1.27278 0.943444
Q2G2L2   40 2.35294 3.07991 0.0107511
Q2FYW3   36 2.11765 3.07991 0.0107511
Q2FZZ0   28 1.64706 0.903563 0.161558
Q2FVV8   29 1.70588 0.903563 0.161558
Q2G2W0   21 1.2 0.903563 0.161558
Q2G041   23 1.31429 0.903563 0.161558
P0A0B9   37 2.11429 3.07991 0.0107511
Q2FYI6   37 2.11429 3.07991 0.0107511
Q2G2S2   19 1.08571 0.903563 0.161558
Q2FVQ8   17 0.971429 -1.27278 0.943444
Q2FVT2   34 1.94286 0.903563 0.161558
Q2G1Z5   13 0.742857 -1.27278 0.943444
Q2G2A4   16 0.914286 -1.27278 0.943444
P60393   41 2.34286 3.07991 0.0107511
Q2G0P6   23 1.31429 0.903563 0.161558
Q2FW04   13 0.742857 -1.27278 0.943444
Q2FYY9   29 1.65714 0.903563 0.161558
Q2FWP2   14 0.8 -1.27278 0.943444
Q2FVW4   30 1.71429 0.903563 0.161558
Q2FY63   43 2.45714 3.07991 0.0107511
Q2FZ68   36 2.05714 3.07991 0.0107511
Q2G1E2   9 0.514286 -1.27278 0.943444
Q2G2T8   34 1.94286 0.903563 0.161558
Q2FY71   27 1.54286 0.903563 0.161558
Q2FVI1   7 0.4 -1.27278 0.943444
Q2G0W2   9 0.514286 -1.27278 0.943444
Q2G238   35 2 3.07991 0.0107511
Q2FZR1   40 2.28571 3.07991 0.0107511
Q2FXN2   10 0.571429 -1.27278 0.943444
Q2FXH6   4 0.228571 -1.27278 0.943444
Q2FXM3   27 1.54286 0.903563 0.161558
Q2FZW3   35 2 3.07991 0.0107511
Q2FWM9   36 2.05714 3.07991 0.0107511
Q2FUW9   4 0.228571 -1.27278 0.943444
Q2FW91   32 1.82857 0.903563 0.161558
Q2G137   22 1.25714 0.903563 0.161558
Q2FVM0   26 1.48571 0.903563 0.161558
Q2G057   32 1.82857 0.903563 0.161558
Q2FXP5   24 1.37143 0.903563 0.161558
Q2G1H2   5 0.285714 -1.27278 0.943444
Q2FX99   7 0.4 -1.27278 0.943444
Q2G0J4   8 0.457143 -1.27278 0.943444
Q2FX74   20 1.14286 0.903563 0.161558
Q2G1J9   10 0.571429 -1.27278 0.943444
Q2G1F7   5 0.285714 -1.27278 0.943444
Q2G2R8   21 1.2 0.903563 0.161558
Q2FW32   19 1.08571 0.903563 0.161558
Q2FXZ4   37 2.11429 3.07991 0.0107511
Q2FUT0   34 1.94286 0.903563 0.161558
Q2G084   30 1.71429 0.903563 0.161558
Q2G148   28 1.6 0.903563 0.161558
Q2FYR0   36 2.05714 3.07991 0.0107511
Q2FW86   33 1.88571 0.903563 0.161558
Q2FW01   24 1.37143 0.903563 0.161558
Q2FUX9   8 0.457143 -1.27278 0.943444
Q2G212   10 0.571429 -1.27278 0.943444
Q2FZ84   20 1.14286 0.903563 0.161558
Q2G0Y0   33 1.88571 0.903563 0.161558
Q2FYU4   31 1.77143 0.903563 0.161558
Q2G223   24 1.37143 0.903563 0.161558
Q2G136   31 1.77143 0.903563 0.161558
Q2G0G6   29 1.65714 0.903563 0.161558
Q2FWY6   24 1.37143 0.903563 0.161558
Q2FWZ2   30 1.71429 0.903563 0.161558
Q2G240   27 1.54286 0.903563 0.161558
O05154   33 1.88571 0.903563 0.161558
Q2FXP4   9 0.514286 -1.27278 0.943444
Q2FVH5   33 1.88571 0.903563 0.161558
Q2FYP0   34 1.88889 0.903563 0.161558
Q2FUW5   39 2.16667 3.07991 0.0107511
Q2FX66   17 0.944444 -1.27278 0.943444
Q2G1P4   6 0.333333 -1.27278 0.943444
Q2FYI9   22 1.22222 0.903563 0.161558
Q2G0I7   26 1.44444 0.903563 0.161558
Q2FXQ9   32 1.77778 0.903563 0.161558
Q2FXL0   38 2.11111 3.07991 0.0107511
Q2FYR7   38 2.11111 3.07991 0.0107511
Q2G1W4   18 1 0.903563 0.161558
Q2G2C8   17 0.944444 -1.27278 0.943444
Q2G163   29 1.61111 0.903563 0.161558
Q2FWL9   5 0.277778 -1.27278 0.943444
Q2FZH3   15 0.833333 -1.27278 0.943444
Q2FZR5   40 2.22222 3.07991 0.0107511
Q2G1W6   17 0.944444 -1.27278 0.943444
Q2FWA5   8 0.444444 -1.27278 0.943444
Q2FX17   16 0.888889 -1.27278 0.943444
Q2FXY1   33 1.83333 0.903563 0.161558
Q2G2W1   9 0.5 -1.27278 0.943444
Q2FV06   5 0.277778 -1.27278 0.943444
Q2FYW6   37 2.05556 3.07991 0.0107511
Q2G281   33 1.83333 0.903563 0.161558
Q2G227   31 1.72222 0.903563 0.161558
Q2FWZ5   22 1.22222 0.903563 0.161558
Q2FZX0   33 1.83333 0.903563 0.161558
Q2FV51   11 0.611111 -1.27278 0.943444
Q2G082   10 0.555556 -1.27278 0.943444
Q2FWX4   15 0.833333 -1.27278 0.943444
Q2FZT1   41 2.27778 3.07991 0.0107511
Q2FYF3   22 1.22222 0.903563 0.161558
Q2FXW9   17 0.944444 -1.27278 0.943444
O34090   22 1.22222 0.903563 0.161558
Q2FVE1   9 0.5 -1.27278 0.943444
Q2FZL5   29 1.61111 0.903563 0.161558
Q2G258   35 1.94444 0.903563 0.161558
Q2FZW5   12 0.666667 -1.27278 0.943444
Q2FW63   7 0.388889 -1.27278 0.943444
Q2FXB4   12 0.666667 -1.27278 0.943444
Q2G1T5   16 0.888889 -1.27278 0.943444
Q2G1J5   32 1.77778 0.903563 0.161558
Q2G0V0   26 1.44444 0.903563 0.161558
Q2G0M7   28 1.55556 0.903563 0.161558
Q2G1I5   31 1.72222 0.903563 0.161558
Q2G146   34 1.88889 0.903563 0.161558
Q2G1P6   30 1.66667 0.903563 0.161558
Q2G1W8   25 1.35135 0.903563 0.161558
Q2G035   36 1.94595 0.903563 0.161558
Q2G1I3   20 1.08108 0.903563 0.161558
Q2FWM2   34 1.83784 0.903563 0.161558
Q2FYJ3   31 1.67568 0.903563 0.161558
Q2G0L8   39 2.10811 3.07991 0.0107511
Q2G164   38 2.05405 3.07991 0.0107511
Q2FVT7   33 1.78378 0.903563 0.161558
Q2G1R3   31 1.67568 0.903563 0.161558
Q2G1T6   33 1.78378 0.903563 0.161558
Q2FZN7   21 1.13514 0.903563 0.161558
Q2FY83   12 0.648649 -1.27278 0.943444
Q2FZX9   29 1.56757 0.903563 0.161558
Q2FYL5   30 1.62162 0.903563 0.161558
Q2G218   39 2.10811 3.07991 0.0107511
Q2G0M5   33 1.78378 0.903563 0.161558
Q2FW78   5 0.27027 -1.27278 0.943444
P52078   21 1.13514 0.903563 0.161558
Q7X2S2   39 2.10811 3.07991 0.0107511
Q2FZG4   30 1.62162 0.903563 0.161558
Q2G0M4   23 1.24324 0.903563 0.161558
Q2FVA2   37 2 3.07991 0.0107511
Q2G115   25 1.35135 0.903563 0.161558
Q2G0M8   34 1.83784 0.903563 0.161558
Q2G1U4   34 1.83784 0.903563 0.161558
Q2G1D0   26 1.40541 0.903563 0.161558
Q2G2S0   13 0.702703 -1.27278 0.943444
Q2G2N5   11 0.594595 -1.27278 0.943444
Q2G222   17 0.918919 -1.27278 0.943444
Q2G1C8   16 0.864865 -1.27278 0.943444
Q2FV40   24 1.2973 0.903563 0.161558
Q2FXT1   31 1.67568 0.903563 0.161558
Q2FZZ2   41 2.21622 3.07991 0.0107511
Q2FY01   28 1.51351 0.903563 0.161558
Q2FVJ8   37 2 3.07991 0.0107511
Q2FXK2   41 2.21622 3.07991 0.0107511
Q2FUS7   32 1.72973 0.903563 0.161558
Q2FVP1   10 0.540541 -1.27278 0.943444
Q2FYN7   14 0.756757 -1.27278 0.943444
P69848   38 2.05405 3.07991 0.0107511
Q2FWN8   35 1.89189 0.903563 0.161558
Q2FV62   34 1.83784 0.903563 0.161558
Q2FWW7   35 1.89189 0.903563 0.161558
Q2G1Y5   39 2.10811 3.07991 0.0107511
Q2FXA3   28 1.51351 0.903563 0.161558
Q2FYV3   34 1.83784 0.903563 0.161558
Q2G1H4   34 1.83784 0.903563 0.161558
Q2G038   34 1.83784 0.903563 0.161558
Q2G161   4 0.216216 -1.27278 0.943444
Q2FYV1   37 2 3.07991 0.0107511
Q2FZ09   35 1.89189 0.903563 0.161558
Q2FW90   24 1.2973 0.903563 0.161558
Q2G290   30 1.62162 0.903563 0.161558
P60611   33 1.78378 0.903563 0.161558
Q2FV58   37 2 3.07991 0.0107511
Q2G0C6   25 1.35135 0.903563 0.161558
Q2G050   27 1.45946 0.903563 0.161558
Q2G0V2   40 2.16216 3.07991 0.0107511
Q2FVQ4   11 0.594595 -1.27278 0.943444
Q2G094   26 1.36842 0.903563 0.161558
Q2FY59   33 1.73684 0.903563 0.161558
Q2FVX7   38 2 3.07991 0.0107511
Q2FVP4   15 0.789474 -1.27278 0.943444
Q2G185   14 0.736842 -1.27278 0.943444
Q2FXP8   4 0.210526 -1.27278 0.943444
Q2G275   29 1.52632 0.903563 0.161558
Q2G1D9   21 1.10526 0.903563 0.161558
Q2FXI3   27 1.42105 0.903563 0.161558
Q2FYM2   18 0.947368 -1.27278 0.943444
P14738   18 0.947368 -1.27278 0.943444
Q2G2Q2   30 1.57895 0.903563 0.161558
Q2G0M9   32 1.68421 0.903563 0.161558
Q2FY67   37 1.94737 0.903563 0.161558
Q2FWX8   15 0.789474 -1.27278 0.943444
Q2FUT9   32 1.68421 0.903563 0.161558
Q2FZS0   31 1.63158 0.903563 0.161558
Q2G2A8   24 1.26316 0.903563 0.161558
Q2FUY2   15 0.789474 -1.27278 0.943444
Q2FZL8   26 1.36842 0.903563 0.161558
Q2FW93   14 0.736842 -1.27278 0.943444
Q2G1L7   31 1.63158 0.903563 0.161558
Q2FW41   19 1 0.903563 0.161558
Q2FZY6   25 1.31579 0.903563 0.161558
Q2G042   5 0.263158 -1.27278 0.943444
Q2FWK2   32 1.68421 0.903563 0.161558
Q2FYF4   34 1.78947 0.903563 0.161558
Q2FZP2   15 0.789474 -1.27278 0.943444
Q2G1G7   27 1.42105 0.903563 0.161558
Q2G1H5   28 1.47368 0.903563 0.161558
Q2G2S7   27 1.42105 0.903563 0.161558
Q2FY53   31 1.63158 0.903563 0.161558
Q2G1N2   28 1.47368 0.903563 0.161558
Q2G2V2   25 1.31579 0.903563 0.161558
Q2G1H6   41 2.15789 3.07991 0.0107511
Q2FZA9   41 2.15789 3.07991 0.0107511
Q2FXI5   34 1.78947 0.903563 0.161558
Q2G206   5 0.263158 -1.27278 0.943444
Q2FWN6   29 1.52632 0.903563 0.161558
Q2FUQ2   26 1.36842 0.903563 0.161558
Q2G1K3   32 1.68421 0.903563 0.161558
Q2FZ76   13 0.684211 -1.27278 0.943444
Q2FY54   17 0.894737 -1.27278 0.943444
Q2G289   30 1.57895 0.903563 0.161558
Q2FY14   26 1.36842 0.903563 0.161558
Q2FV77   16 0.842105 -1.27278 0.943444
Q2G064   31 1.63158 0.903563 0.161558
Q2G033   33 1.73684 0.903563 0.161558
Q2G198   26 1.36842 0.903563 0.161558
Q2G0K4   16 0.842105 -1.27278 0.943444
Q2G0V3   34 1.78947 0.903563 0.161558
Q2FWE2   21 1.07692 0.903563 0.161558
Q2G089   38 1.94872 0.903563 0.161558
Q2FZL3   27 1.38462 0.903563 0.161558
Q2G087   37 1.89744 0.903563 0.161558
Q2G0A7   9 0.461538 -1.27278 0.943444
Q2FVF9   31 1.58974 0.903563 0.161558
Q2G071   27 1.38462 0.903563 0.161558
Q2FUZ2   19 0.974359 -1.27278 0.943444
Q2FY27   31 1.58974 0.903563 0.161558
Q2FXX4   15 0.769231 -1.27278 0.943444
Q2G1E6   33 1.69231 0.903563 0.161558
Q2G1G5   17 0.871795 -1.27278 0.943444
Q2G2Q3   17 0.871795 -1.27278 0.943444
Q2FZF0   18 0.923077 -1.27278 0.943444
Q2G2D2   19 0.974359 -1.27278 0.943444
Q2FXT4   24 1.23077 0.903563 0.161558
Q2FZI8   28 1.4359 0.903563 0.161558
Q2FUS8   15 0.769231 -1.27278 0.943444
Q2FVR9   40 2.05128 3.07991 0.0107511
Q2FXP2   29 1.48718 0.903563 0.161558
Q2FX94   12 0.615385 -1.27278 0.943444
Q2G2A5   30 1.53846 0.903563 0.161558
Q2FZP7   28 1.4359 0.903563 0.161558
Q2G1R7   19 0.974359 -1.27278 0.943444
Q2G015   15 0.769231 -1.27278 0.943444
Q2FZF4   39 2 3.07991 0.0107511
Q2G1E5   31 1.58974 0.903563 0.161558
Q2FWH9   12 0.615385 -1.27278 0.943444
Q2G069   24 1.23077 0.903563 0.161558
Q2FZK3   21 1.07692 0.903563 0.161558
Q2FZU5   37 1.89744 0.903563 0.161558
Q2FYT4   29 1.48718 0.903563 0.161558
Q2FWK4   31 1.58974 0.903563 0.161558
Q2FY40   26 1.33333 0.903563 0.161558
Q2FWY4   5 0.25641 -1.27278 0.943444
Q2G156   13 0.666667 -1.27278 0.943444
Q2G045   21 1.07692 0.903563 0.161558
Q2FZS6   28 1.4359 0.903563 0.161558
Q2FYC7   24 1.23077 0.903563 0.161558
Q2FW73   29 1.48718 0.903563 0.161558
Q2G1H3   39 2 3.07991 0.0107511
Q2FXJ6   19 0.974359 -1.27278 0.943444
Q2FUS2   5 0.25 -1.27278 0.943444
Q2G120   34 1.7 0.903563 0.161558
Q2G2T9   23 1.15 0.903563 0.161558
Q2G1N9   11 0.55 -1.27278 0.943444
Q2FXL9   29 1.45 0.903563 0.161558
Q2G0W4   33 1.65 0.903563 0.161558
Q2G0R6   24 1.2 0.903563 0.161558
Q2G1C4   34 1.7 0.903563 0.161558
Q2FWY9   32 1.6 0.903563 0.161558
Q2G1K4   35 1.75 0.903563 0.161558
Q2FYK3   20 1 0.903563 0.161558
Q2G1N4   37 1.85 0.903563 0.161558
Q2G065   36 1.8 0.903563 0.161558
Q2FX88   22 1.1 0.903563 0.161558
Q2FVW9   31 1.55 0.903563 0.161558
Q2G1E0   18 0.9 -1.27278 0.943444
Q2G2P2   26 1.3 0.903563 0.161558
Q2G0V5   5 0.25 -1.27278 0.943444
Q2FWA2   37 1.85 0.903563 0.161558
Q2FZU1   32 1.6 0.903563 0.161558
Q2FX77   27 1.35 0.903563 0.161558
Q2FW75   29 1.45 0.903563 0.161558
Q2FUT5   29 1.45 0.903563 0.161558
Q2G234   27 1.35 0.903563 0.161558
Q2FZU6   31 1.55 0.903563 0.161558
Q2G1Y2   10 0.5 -1.27278 0.943444
Q2FXN7   16 0.8 -1.27278 0.943444
Q2G2J3   6 0.3 -1.27278 0.943444
Q2G0G1   31 1.55 0.903563 0.161558
Q2FW62   36 1.8 0.903563 0.161558
Q2FUP7   36 1.8 0.903563 0.161558
Q2G1J3   31 1.55 0.903563 0.161558
Q2FZ15   31 1.55 0.903563 0.161558
Q2G1D3   22 1.1 0.903563 0.161558
Q2G0K2   26 1.3 0.903563 0.161558
Q2FWC1   36 1.8 0.903563 0.161558
Q2FXM5   36 1.8 0.903563 0.161558
Q2FY46   28 1.4 0.903563 0.161558
Q2G1K0   29 1.45 0.903563 0.161558
Q2FXT6   34 1.7 0.903563 0.161558
Q2FZM4   32 1.6 0.903563 0.161558
Q2FXG1   29 1.45 0.903563 0.161558
Q2FXL1   25 1.25 0.903563 0.161558
Q2FWX5   29 1.45 0.903563 0.161558
# cudaSaTabsearch LTYPE = T LORDER = F LSOLN = F
# QUERY ID = PF12500 
# DBFILE = ./tableaux.ascii.DB                                                             
Q2G1I1   34 1.65854 0.903563  0.161558
Q2G1K2   32 1.56098 0.903563  0.161558
Q2FUU5   34 1.65854 0.903563  0.161558
Q2FXB6   28 1.36585 0.903563  0.161558
Q2FZU2   15 0.731707 -1.27278  0.943444
Q2FZK0   10 0.487805 -1.27278  0.943444
Q2FY33   22 1.07317 0.903563  0.161558
Q2G098   27 1.31707 0.903563  0.161558
Q2FZ46   33 1.60976 0.903563  0.161558
Q2FZQ5   23 1.12195 0.903563  0.161558
Q2FXU8   28 1.36585 0.903563  0.161558
Q9EZ08   30 1.46341 0.903563  0.161558
Q2G1B9   33 1.60976 0.903563  0.161558
Q2FZ73   30 1.46341 0.903563  0.161558
Q2FY35   38 1.85366 0.903563  0.161558
Q2FZ16   26 1.26829 0.903563  0.161558
Q2FYR2   24 1.17073 0.903563  0.161558
Q2FWY3   15 0.731707 -1.27278  0.943444
Q2G2F5   30 1.46341 0.903563  0.161558
Q2G032   34 1.65854 0.903563  0.161558
Q2FZ10   34 1.65854 0.903563  0.161558
Q2G255   31 1.5122 0.903563  0.161558
Q2G0X6   37 1.80488 0.903563  0.161558
Q2FYH0   37 1.80488 0.903563  0.161558
Q2FXJ9   28 1.36585 0.903563  0.161558
Q2FZT4   21 1.02439 0.903563  0.161558
Q2FVE6   25 1.21951 0.903563  0.161558
Q2FYD3   18 0.878049 -1.27278  0.943444
Q2FXT5   30 1.46341 0.903563  0.161558
Q2FY60   34 1.65854 0.903563  0.161558
Q2G2D7   35 1.70732 0.903563  0.161558
Q2FX16   34 1.65854 0.903563  0.161558
Q2FZ34   24 1.17073 0.903563  0.161558
Q2G1S4   35 1.70732 0.903563  0.161558
Q2G147   21 1.02439 0.903563  0.161558
Q2G1J7   29 1.41463 0.903563  0.161558
Q2G2A7   36 1.7561 0.903563  0.161558
Q2G2M6   29 1.41463 0.903563  0.161558
Q2FV30   38 1.85366 0.903563  0.161558
Q2FVL5   24 1.17073 0.903563  0.161558
Q2FXY0   31 1.5122 0.903563  0.161558
Q2FZL1   35 1.70732 0.903563  0.161558
Q2FW45   25 1.21951 0.903563  0.161558
Q2FZU0   31 1.47619 0.903563  0.161558
Q2FWZ0   20 0.952381 -1.27278  0.943444
Q2G2H5   21 1 0.903563  0.161558
Q2FYG9   20 0.952381 -1.27278  0.943444
Q2G2X6   20 0.952381 -1.27278  0.943444
Q2G155   32 1.52381 0.903563  0.161558
Q2FXY9   28 1.33333 0.903563  0.161558
Q2FZ37   38 1.80952 0.903563  0.161558
Q2FVI7   36 1.71429 0.903563  0.161558
Q2FYS1   33 1.57143 0.903563  0.161558
Q2FXL5   30 1.42857 0.903563  0.161558
Q2G1J4   33 1.57143 0.903563  0.161558
Q2FWZ3   35 1.66667 0.903563  0.161558
Q2G2P7   16 0.761905 -1.27278  0.943444
Q2FVH3   36 1.71429 0.903563  0.161558
Q2FZ31   21 1 0.903563  0.161558
Q2G283   39 1.85714 0.903563  0.161558
Q2FZ66   28 1.33333 0.903563  0.161558
Q2FWY7   5 0.238095 -1.27278  0.943444
Q2G1F9   14 0.666667 -1.27278  0.943444
Q2FZJ4   24 1.14286 0.903563  0.161558
Q2FZQ1   11 0.52381 -1.27278  0.943444
Q2FY80   14 0.666667 -1.27278  0.943444
Q2G2D4   23 1.09524 0.903563  0.161558
Q2FYP1   33 1.57143 0.903563  0.161558
Q2FYF9   14 0.666667 -1.27278  0.943444
Q2G0B3   33 1.57143 0.903563  0.161558
Q2FUT8   32 1.52381 0.903563  0.161558
Q2FYR1   26 1.2381 0.903563  0.161558
Q2FYL3   28 1.33333 0.903563  0.161558
Q2FVG4   10 0.47619 -1.27278  0.943444
Q2FVP8   23 1.09524 0.903563  0.161558
Q2FZ28   27 1.25581 0.903563  0.161558
Q2G1F0   37 1.72093 0.903563  0.161558
P95689   21 0.976744 -1.27278  0.943444
Q2FYH6   22 1.02326 0.903563  0.161558
Q2FXD1   20 0.930233 -1.27278  0.943444
Q2G0X5   25 1.16279 0.903563  0.161558
Q2FXN8   10 0.465116 -1.27278  0.943444
Q2G0N0   33 1.53488 0.903563  0.161558
Q2G268   30 1.39535 0.903563  0.161558
Q2FV61   29 1.34884 0.903563  0.161558
Q2FXL7   36 1.67442 0.903563  0.161558
Q2FUR5   23 1.06977 0.903563  0.161558
Q2FXV6   33 1.53488 0.903563  0.161558
Q2G2C5   33 1.53488 0.903563  0.161558
Q2FVJ6   40 1.86047 0.903563  0.161558
Q2G1Y4   37 1.72093 0.903563  0.161558
Q2FVI0   9 0.418605 -1.27278  0.943444
Q2FXJ8   15 0.697674 -1.27278  0.943444
Q2FZU7   37 1.72093 0.903563  0.161558
Q2G2X4   29 1.34884 0.903563  0.161558
Q2FZA8   18 0.837209 -1.27278  0.943444
Q2FW96   38 1.76744 0.903563  0.161558
Q2FYV4   27 1.25581 0.903563  0.161558
O07325   25 1.16279 0.903563  0.161558
Q2G1C1   27 1.25581 0.903563  0.161558
Q2FZR9   29 1.34884 0.903563  0.161558
Q2FVW3   26 1.2093 0.903563  0.161558
Q2G124   25 1.16279 0.903563  0.161558
P0C0V7   27 1.25581 0.903563  0.161558
Q2FX52   21 0.954545 -1.27278  0.943444
Q2G2C7   34 1.54545 0.903563  0.161558
Q2G2D5   28 1.27273 0.903563  0.161558
Q2FXQ7   30 1.36364 0.903563  0.161558
Q2FZW0   28 1.27273 0.903563  0.161558
Q2FVG3   31 1.40909 0.903563  0.161558
Q2FXR4   33 1.5 0.903563  0.161558
Q2FZ67   28 1.27273 0.903563  0.161558
Q2G243   32 1.45455 0.903563  0.161558
Q2FV76   26 1.18182 0.903563  0.161558
Q2FVZ4   26 1.18182 0.903563  0.161558
Q2FWC5   22 1 0.903563  0.161558
Q2FZY3   27 1.22727 0.903563  0.161558
Q2FWH5   28 1.27273 0.903563  0.161558
Q2G241   28 1.27273 0.903563  0.161558
Q2FV35   21 0.954545 -1.27278  0.943444
Q2G0T5   20 0.909091 -1.27278  0.943444
Q2G1A9   31 1.40909 0.903563  0.161558
Q2FYU7   19 0.863636 -1.27278  0.943444
Q2G2E0   9 0.409091 -1.27278  0.943444
Q2FVT6   30 1.36364 0.903563  0.161558
Q2G0D7   16 0.727273 -1.27278  0.943444
Q2G1M6   31 1.40909 0.903563  0.161558
Q2G0A6   29 1.31818 0.903563  0.161558
Q2FUY6   30 1.36364 0.903563  0.161558
Q2FYJ2   36 1.63636 0.903563  0.161558
Q2G2E5   35 1.55556 0.903563  0.161558
Q2G2P5   21 0.933333 -1.27278  0.943444
Q2G1R6   30 1.33333 0.903563  0.161558
Q2FYF0   28 1.24444 0.903563  0.161558
Q2FVH8   29 1.28889 0.903563  0.161558
Q2FUU3   29 1.28889 0.903563  0.161558
Q2FVG8   35 1.55556 0.903563  0.161558
Q9ZAH5   26 1.15556 0.903563  0.161558
Q2G2U0   26 1.15556 0.903563  0.161558
Q2FYR4   29 1.28889 0.903563  0.161558
Q2G256   19 0.844444 -1.27278  0.943444
Q2FVY0   33 1.46667 0.903563  0.161558
Q2G0Q2   30 1.33333 0.903563  0.161558
Q2G0R2   24 1.06667 0.903563  0.161558
Q2G0Q3   26 1.15556 0.903563  0.161558
Q2FWZ9   32 1.42222 0.903563  0.161558
Q53705   22 0.977778 -1.27278  0.943444
Q2G2U3   20 0.888889 -1.27278  0.943444
Q2FYY6   21 0.933333 -1.27278  0.943444
Q2FWL3   29 1.28889 0.903563  0.161558
Q2FY50   25 1.11111 0.903563  0.161558
Q2FXN4   34 1.51111 0.903563  0.161558
Q2G179   17 0.755556 -1.27278  0.943444
Q2G1L6   36 1.6 0.903563  0.161558
Q2FXU4   26 1.15556 0.903563  0.161558
Q2G1E9   25 1.11111 0.903563  0.161558
Q2G232   25 1.11111 0.903563  0.161558
Q2FXH9   26 1.15556 0.903563  0.161558
Q2G0X3   13 0.577778 -1.27278  0.943444
Q2FXD0   37 1.64444 0.903563  0.161558
Q2G0G3   16 0.711111 -1.27278  0.943444
Q2FWW3   34 1.51111 0.903563  0.161558
Q2FYG0   32 1.3913 0.903563  0.161558
Q2FZS9   35 1.52174 0.903563  0.161558
Q2FYS2   19 0.826087 -1.27278  0.943444
Q2G2U4   15 0.652174 -1.27278  0.943444
Q2FWJ9   31 1.34783 0.903563  0.161558
Q2FWF0   34 1.47826 0.903563  0.161558
Q2FXR9   36 1.56522 0.903563  0.161558
Q2FZV7   28 1.21739 0.903563  0.161558
Q2G1W0   30 1.30435 0.903563  0.161558
Q2G2I0   19 0.826087 -1.27278  0.943444
Q2G153   38 1.65217 0.903563  0.161558
Q2FWD7   36 1.56522 0.903563  0.161558
Q2FY15   33 1.43478 0.903563  0.161558
Q2FV54   36 1.56522 0.903563  0.161558
Q2FZ74   25 1.08696 0.903563  0.161558
Q2FYV5   31 1.34783 0.903563  0.161558
Q2G2I1   15 0.652174 -1.27278  0.943444
Q2FXZ6   27 1.17391 0.903563  0.161558
Q2G0U0   13 0.565217 -1.27278  0.943444
Q2G0Y6   32 1.3913 0.903563  0.161558
Q2FXJ0   30 1.30435 0.903563  0.161558
Q2FY43   31 1.31915 0.903563  0.161558
Q2FWM1   15 0.638298 -1.27278  0.943444
Q2FVJ1   31 1.31915 0.903563  0.161558
Q2G0K3   34 1.44681 0.903563  0.161558
Q2FY66   27 1.14894 0.903563  0.161558
Q2FW99   24 1.02128 0.903563  0.161558
Q2FV10   31 1.31915 0.903563  0.161558
Q2FXJ5   32 1.3617 0.903563  0.161558
Q2FX69   14 0.595745 -1.27278  0.943444
Q2G0B2   32 1.3617 0.903563  0.161558
Q2FX14   27 1.14894 0.903563  0.161558
Q2FYD8   25 1.06383 0.903563  0.161558
Q2FWE5   36 1.53191 0.903563  0.161558
Q2G2A3   25 1.06383 0.903563  0.161558
Q2FZH8   34 1.44681 0.903563  0.161558
Q2FX51   37 1.57447 0.903563  0.161558
Q2FWE8   30 1.2766 0.903563  0.161558
Q2G088   25 1.06383 0.903563  0.161558
Q2G028   35 1.45833 0.903563  0.161558
Q2G1S3   31 1.29167 0.903563  0.161558
Q2FYN4   30 1.25 0.903563  0.161558
Q2FX86   24 1 0.903563  0.161558
Q2G2S8   25 1.04167 0.903563  0.161558
Q2FUW8   25 1.04167 0.903563  0.161558
Q2FWD4   23 0.958333 -1.27278  0.943444
Q2FVH6   19 0.791667 -1.27278  0.943444
Q2G029   32 1.33333 0.903563  0.161558
Q2G1R5   26 1.08333 0.903563  0.161558
Q2FX65   5 0.208333 -1.27278  0.943444
Q2FZV6   31 1.29167 0.903563  0.161558
Q2G1P1   28 1.16667 0.903563  0.161558
Q2FVU4   12 0.5 -1.27278  0.943444
Q2FVT5   28 1.16667 0.903563  0.161558
Q2G2H4   16 0.666667 -1.27278  0.943444
Q2FZ58   31 1.29167 0.903563  0.161558
Q2FVJ2   40 1.66667 0.903563  0.161558
Q2FXW5   33 1.375 0.903563  0.161558
Q2FWK1   26 1.08333 0.903563  0.161558
Q2G031   27 1.125 0.903563  0.161558
Q2G0U1   30 1.25 0.903563  0.161558
Q2FW46   23 0.958333 -1.27278  0.943444
Q2FZY5   41 1.70833 0.903563  0.161558
Q2FZI5   28 1.14286 0.903563  0.161558
Q2FYR9   26 1.06122 0.903563  0.161558
Q2FZ92   34 1.38776 0.903563  0.161558
Q2G1D5   34 1.38776 0.903563  0.161558
Q2FXM2   24 0.979592 -1.27278  0.943444
Q2FVM2   20 0.816327 -1.27278  0.943444
Q2FZN2   18 0.734694 -1.27278  0.943444
Q2G1U8   23 0.938776 -1.27278  0.943444
Q2FVS7   23 0.938776 -1.27278  0.943444
Q2FWB5   27 1.10204 0.903563  0.161558
Q2FXX1   32 1.30612 0.903563  0.161558
Q2G2J9   36 1.46939 0.903563  0.161558
Q2G0Y7   30 1.22449 0.903563  0.161558
Q2FW81   32 1.30612 0.903563  0.161558
Q2FWK3   30 1.22449 0.903563  0.161558
Q2FY34   36 1.46939 0.903563  0.161558
Q2FXF8   20 0.816327 -1.27278  0.943444
Q2FXI9   26 1.06122 0.903563  0.161558
Q05615   25 1 0.903563  0.161558
Q2FUW4   34 1.36 0.903563  0.161558
Q2FVF4   31 1.24 0.903563  0.161558
Q2FWI3   21 0.84 -1.27278  0.943444
Q2FWG8   23 0.92 -1.27278  0.943444
Q2G0R0   26 1.04 0.903563  0.161558
Q2G0I4   24 0.96 -1.27278  0.943444
Q2FV67   34 1.36 0.903563  0.161558
Q2G091   33 1.32 0.903563  0.161558
Q2G1U1   17 0.68 -1.27278  0.943444
Q2FUX7   30 1.2 0.903563  0.161558
Q2FY51   27 1.08 0.903563  0.161558
Q2FYP2   31 1.24 0.903563  0.161558
Q2G0F8   28 1.12 0.903563  0.161558
Q2FXH5   22 0.88 -1.27278  0.943444
Q2G193   19 0.76 -1.27278  0.943444
Q2FWD6   33 1.32 0.903563  0.161558
Q2FZ98   30 1.17647 0.903563  0.161558
Q2FYQ2   12 0.470588 -1.27278  0.943444
Q2FWL5   33 1.29412 0.903563  0.161558
Q2FV16   27 1.05882 0.903563  0.161558
Q2FWX9   27 1.05882 0.903563  0.161558
Q2G1J0   30 1.17647 0.903563  0.161558
Q2G235   28 1.09804 0.903563  0.161558
Q2FXK1   29 1.13725 0.903563  0.161558
Q2FWF4   22 0.862745 -1.27278  0.943444
Q2FZC8   30 1.17647 0.903563  0.161558
Q2FZQ4   32 1.2549 0.903563  0.161558
O52582   24 0.941176 -1.27278  0.943444
Q2FZI6   31 1.21569 0.903563  0.161558
Q2FUW7   26 1.01961 0.903563  0.161558
Q2G2M9   37 1.45098 0.903563  0.161558
Q2FZD0   22 0.862745 -1.27278  0.943444
Q2FWK7   30 1.17647 0.903563  0.161558
Q2FWU4   13 0.509804 -1.27278  0.943444
Q2FUX4   24 0.941176 -1.27278  0.943444
Q2G2V3   29 1.13725 0.903563  0.161558
O05204   24 0.941176 -1.27278  0.943444
Q2FYC2   26 1 0.903563  0.161558
Q2FZP6   28 1.07692 0.903563  0.161558
Q2G0L2   28 1.07692 0.903563  0.161558
Q2FZV1   8 0.307692 -1.27278  0.943444
Q2FVQ5   21 0.807692 -1.27278  0.943444
Q2FZW6   29 1.11538 0.903563  0.161558
Q2FZI3   28 1.07692 0.903563  0.161558
Q2G219   15 0.576923 -1.27278  0.943444
Q2FZR2   21 0.807692 -1.27278  0.943444
Q2FXZ2   24 0.923077 -1.27278  0.943444
Q2FYC6   31 1.19231 0.903563  0.161558
Q2FYZ5   25 0.943396 -1.27278  0.943444
Q2FWN4   20 0.754717 -1.27278  0.943444
Q2G221   15 0.566038 -1.27278  0.943444
Q2FZX5   30 1.13208 0.903563  0.161558
Q2FUW3   27 1.01887 0.903563  0.161558
Q2G2H3   34 1.28302 0.903563  0.161558
Q2FY08   31 1.16981 0.903563  0.161558
Q2FXU5   25 0.943396 -1.27278  0.943444
Q2G1F8   38 1.43396 0.903563  0.161558
Q2FYW4   22 0.830189 -1.27278  0.943444
Q2G142   21 0.792453 -1.27278  0.943444
Q2G1U3   19 0.716981 -1.27278  0.943444
Q2FZ18   25 0.943396 -1.27278  0.943444
Q2FV24   25 0.943396 -1.27278  0.943444
Q2G1C2   26 0.981132 -1.27278  0.943444
Q2FYZ4   27 1.01887 0.903563  0.161558
Q2FWT4   36 1.35849 0.903563  0.161558
Q2FUX1   23 0.867925 -1.27278  0.943444
Q2FZG9   31 1.14815 0.903563  0.161558
Q2FVC1   25 0.925926 -1.27278  0.943444
Q2FYT3   23 0.851852 -1.27278  0.943444
Q2FY82   32 1.18519 0.903563  0.161558
Q2FV02   25 0.925926 -1.27278  0.943444
Q2FXJ2   24 0.888889 -1.27278  0.943444
Q2FZ02   29 1.07407 0.903563  0.161558
Q2G0L3   30 1.11111 0.903563  0.161558
Q2FZH5   28 1.03704 0.903563  0.161558
Q2FWH4   32 1.18519 0.903563  0.161558
Q2FW49   29 1.07407 0.903563  0.161558
Q93T05   17 0.62963 -1.27278  0.943444
Q2FX73   21 0.777778 -1.27278  0.943444
Q2G239   27 0.981818 -1.27278  0.943444
Q2G121   31 1.12727 0.903563  0.161558
Q2FY11   24 0.872727 -1.27278  0.943444
Q2FV11   27 0.981818 -1.27278  0.943444
Q2FZ05   32 1.16364 0.903563  0.161558
Q2G253   34 1.23636 0.903563  0.161558
Q2FW98   20 0.727273 -1.27278  0.943444
Q2G205   24 0.872727 -1.27278  0.943444
Q2FVE7   21 0.763636 -1.27278  0.943444
Q2FYD0   19 0.690909 -1.27278  0.943444
Q2FZ19   31 1.12727 0.903563  0.161558
Q2G1C7   28 1.01818 0.903563  0.161558
Q2FV60   23 0.836364 -1.27278  0.943444
Q2FY64   30 1.09091 0.903563  0.161558
Q2FZI9   35 1.27273 0.903563  0.161558
Q2FV57   21 0.75 -1.27278  0.943444
Q2FXA5   25 0.892857 -1.27278  0.943444
Q2G2U8   9 0.321429 -1.27278  0.943444
Q2FZP0   27 0.964286 -1.27278  0.943444
Q2FZL7   30 1.07143 0.903563  0.161558
Q2FZR3   19 0.678571 -1.27278  0.943444
Q2FWA0   27 0.964286 -1.27278  0.943444
Q2G090   27 0.964286 -1.27278  0.943444
Q2G1H0   25 0.877193 -1.27278  0.943444
Q2FZP4   26 0.912281 -1.27278  0.943444
Q2FUX0   24 0.842105 -1.27278  0.943444
Q2FV86   29 1.01754 0.903563  0.161558
Q2FV14   24 0.842105 -1.27278  0.943444
Q2FUT2   35 1.22807 0.903563  0.161558
Q2FZ64   17 0.596491 -1.27278  0.943444
Q2FUW1   16 0.551724 -1.27278  0.943444
Q2FWI0   28 0.965517 -1.27278  0.943444
Q2G2K5   26 0.896552 -1.27278  0.943444
Q2FWK6   32 1.10345 0.903563  0.161558
Q2G0T9   28 0.965517 -1.27278  0.943444
Q2G078   32 1.10345 0.903563  0.161558
Q2G1P3   20 0.689655 -1.27278  0.943444
Q2G274   24 0.813559 -1.27278  0.943444
Q2FZD4   24 0.813559 -1.27278  0.943444
Q2FYS5   23 0.779661 -1.27278  0.943444
Q2G1K5   28 0.949153 -1.27278  0.943444
Q2G1L5   27 0.915254 -1.27278  0.943444
Q2G1M9   18 0.610169 -1.27278  0.943444
Q2FX67   30 1.01695 0.903563  0.161558
Q2FZ32   20 0.677966 -1.27278  0.943444
Q2FWH7   23 0.779661 -1.27278  0.943444
Q2FXT8   17 0.566667 -1.27278  0.943444
Q2FUQ3   21 0.7 -1.27278  0.943444
Q2G1Y6   21 0.7 -1.27278  0.943444
Q2FX68   20 0.666667 -1.27278  0.943444
Q2FWD1   32 1.06667 0.903563  0.161558
Q2FUZ8   26 0.866667 -1.27278  0.943444
Q2G1F5   20 0.666667 -1.27278  0.943444
Q2G2T6   19 0.633333 -1.27278  0.943444
Q2FYD2   22 0.733333 -1.27278  0.943444
Q2FYA1   20 0.666667 -1.27278  0.943444
Q2FY21   19 0.633333 -1.27278  0.943444
Q2FZD3   20 0.666667 -1.27278  0.943444
Q2G1Z4   23 0.766667 -1.27278  0.943444
Q2G0S3   31 1.01639 0.903563  0.161558
Q2FVQ3   26 0.852459 -1.27278  0.943444
Q2G2J4   24 0.786885 -1.27278  0.943444
Q2G2B8   19 0.622951 -1.27278  0.943444
Q2G0L5   11 0.360656 -1.27278  0.943444
Q2FW72   18 0.590164 -1.27278  0.943444
Q2FYT8   29 0.95082 -1.27278  0.943444
Q2FXM9   25 0.819672 -1.27278  0.943444
Q2G1Y0   21 0.688525 -1.27278  0.943444
Q2G2D0   26 0.852459 -1.27278  0.943444
Q2G2M2   20 0.655738 -1.27278  0.943444
Q2G1B7   34 1.11475 0.903563  0.161558
Q2G1B8   27 0.885246 -1.27278  0.943444
Q2G0M6   25 0.819672 -1.27278  0.943444
Q2G1D8   29 0.935484 -1.27278  0.943444
Q2FV70   15 0.483871 -1.27278  0.943444
Q2FV72   34 1.09677 0.903563  0.161558
Q2FVB2   23 0.741935 -1.27278  0.943444
Q2G122   25 0.806452 -1.27278  0.943444
Q2G1W2   21 0.666667 -1.27278  0.943444
Q2FWW1   14 0.444444 -1.27278  0.943444
Q2G1F4   30 0.952381 -1.27278  0.943444
Q2G093   33 1.04762 0.903563  0.161558
Q2FXY7   24 0.761905 -1.27278  0.943444
Q2G1C6   24 0.761905 -1.27278  0.943444
Q2FZ20   23 0.730159 -1.27278  0.943444
O50581   29 0.90625 -1.27278  0.943444
Q2G1N1   16 0.5 -1.27278  0.943444
Q2G188   22 0.676923 -1.27278  0.943444
Q2G296   28 0.861538 -1.27278  0.943444
Q2G2E9   24 0.738462 -1.27278  0.943444
Q2G294   30 0.923077 -1.27278  0.943444
Q2FWJ5   28 0.861538 -1.27278  0.943444
Q2FW03   26 0.787879 -1.27278  0.943444
Q2G0N1   24 0.727273 -1.27278  0.943444
Q2FZJ0   29 0.878788 -1.27278  0.943444
Q2FYZ9   29 0.878788 -1.27278  0.943444
Q2FV74   24 0.727273 -1.27278  0.943444
Q2FXP7   19 0.575758 -1.27278  0.943444
Q2FXU1   14 0.424242 -1.27278  0.943444
Q2G1M8   18 0.545455 -1.27278  0.943444
Q2FXY4   25 0.757576 -1.27278  0.943444
Q2FZ94   23 0.686567 -1.27278  0.943444
Q2FYI0   24 0.705882 -1.27278  0.943444
Q2FXT9   24 0.705882 -1.27278  0.943444
Q2G0D2   20 0.57971 -1.27278  0.943444
Q2FYB7   17 0.492754 -1.27278  0.943444
Q2FVN8   21 0.608696 -1.27278  0.943444
Q2FZ49   25 0.724638 -1.27278  0.943444
Q2FUW6   27 0.782609 -1.27278  0.943444
Q2G1P7   21 0.608696 -1.27278  0.943444
Q2FW70   16 0.457143 -1.27278  0.943444
Q2G0W1   21 0.6 -1.27278  0.943444
Q2G024   12 0.342857 -1.27278  0.943444
Q2G1G8   18 0.514286 -1.27278  0.943444
Q2G1R9   23 0.657143 -1.27278  0.943444
O06446   27 0.771429 -1.27278  0.943444
Q2G1C9   25 0.714286 -1.27278  0.943444
Q2FXV8   25 0.704225 -1.27278  0.943444
Q2G0P5   23 0.647887 -1.27278  0.943444
Q2FV64   21 0.583333 -1.27278  0.943444
Q2FV87   20 0.547945 -1.27278  0.943444
Q2G1K9   25 0.675676 -1.27278  0.943444
Q2G266   27 0.72973 -1.27278  0.943444
Q59801   19 0.506667 -1.27278  0.943444
Q2FXH2   22 0.586667 -1.27278  0.943444
Q53727   22 0.578947 -1.27278  0.943444
Q2G2Q0   12 0.315789 -1.27278  0.943444
Q2FZD8   19 0.493506 -1.27278  0.943444
Q2FYS4   13 0.337662 -1.27278  0.943444
Q2G1G2   25 0.649351 -1.27278  0.943444
Q2FXV9   18 0.461538 -1.27278  0.943444
Q2G0L4   13 0.333333 -1.27278  0.943444
Q2FXR8   23 0.589744 -1.27278  0.943444
Q2FYJ0   21 0.538462 -1.27278  0.943444
Q2FZS8   28 0.708861 -1.27278  0.943444
Q2FXN9   19 0.469136 -1.27278  0.943444
Q2FYM1   28 0.691358 -1.27278  0.943444
Q2FVZ5   15 0.37037 -1.27278  0.943444
Q2FVL8   18 0.439024 -1.27278  0.943444
Q2FZ40   19 0.463415 -1.27278  0.943444
Q2FYH5   24 0.578313 -1.27278  0.943444
Q2FXB3   16 0.376471 -1.27278  0.943444
Q2FYS9   26 0.597701 -1.27278  0.943444
Q2G1Q4   22 0.505747 -1.27278  0.943444
Q2FVC3   22 0.505747 -1.27278  0.943444
Q2G046   17 0.386364 -1.27278  0.943444
Q2FWU3   13 0.295455 -1.27278  0.943444
Q2FZ72   25 0.568182 -1.27278  0.943444
Q2FZ82   19 0.431818 -1.27278  0.943444
Q9F1K0   19 0.417582 -1.27278  0.943444
Q2FVV9   20 0.421053 -1.27278  0.943444
Q2FZT6   18 0.375 -1.27278  0.943444
Q2FWU5   10 0.208333 -1.27278  0.943444
Q2FYC8   13 0.268041 -1.27278  0.943444
Q2FZK7   20 0.40404 -1.27278  0.943444
Q2G2C1   21 0.424242 -1.27278  0.943444
Q2FZT5   22 0.431373 -1.27278  0.943444
Q2G0R8   18 0.349515 -1.27278  0.943444
Q2FW95   18 0.349515 -1.27278  0.943444
Q2G0N5   12 0.224299 -1.27278  0.943444
P47768   13 0.238532 -1.27278  0.943444
Q2FXH4   17 0.309091 -1.27278  0.943444
Q2FVM1   20 0.363636 -1.27278  0.943444
```
