## Supplementary Data 3 for "Mining folded proteomes in the era of accurate structure prediction": PF12514.output

```
# cudaSaTabsearch LTYPE = T LORDER = F LSOLN = F
# QUERY ID = PF12514 
# DBFILE = ./tableaux.ascii.DB                                                             
Q2G0V6   0 0 -1.27278 0.943444
Q2G075   0 0 -1.27278 0.943444
Q2G083   0 0 -1.27278 0.943444
Q2FZN3   0 0 -1.27278 0.943444
Q2FY90   0 0 -1.27278 0.943444
Q2FX91   0 0 -1.27278 0.943444
Q2FX54   0 0 -1.27278 0.943444
Q2FYQ4   0 0 -1.27278 0.943444
Q2G284   0 0 -1.27278 0.943444
Q2G0S4   0 0 -1.27278 0.943444
Q2FWM3   0 0 -1.27278 0.943444
Q2FX81   0 0 -1.27278 0.943444
Q2FXC6   0 0 -1.27278 0.943444
Q2FWJ7   0 0 -1.27278 0.943444
Q2FYJ9   0 0 -1.27278 0.943444
Q2G2E6   0 0 -1.27278 0.943444
Q2FWV0   0 0 -1.27278 0.943444
Q2FZC3   0 0 -1.27278 0.943444
Q2FVH9   0 0 -1.27278 0.943444
Q2FXQ5   0 0 -1.27278 0.943444
Q2FZU4   0 0 -1.27278 0.943444
Q2FYF8   0 0 -1.27278 0.943444
Q2FUR4   0 0 -1.27278 0.943444
Q2FYI2   0 0 -1.27278 0.943444
Q2FYY2   0 0 -1.27278 0.943444
Q2FW58   0 0 -1.27278 0.943444
P0C7Z3   0 0 -1.27278 0.943444
Q2G0T2   0 0 -1.27278 0.943444
Q2G1G9   0 0 -1.27278 0.943444
Q2FVJ0   0 0 -1.27278 0.943444
Q2FZ80   0 0 -1.27278 0.943444
Q2G1R4   0 0 -1.27278 0.943444
Q2FW02   0 0 -1.27278 0.943444
Q2G1X3   0 0 -1.27278 0.943444
Q2FWW4   0 0 -1.27278 0.943444
Q2FZE1   0 0 -1.27278 0.943444
Q2FY31   0 0 -1.27278 0.943444
Q2G018   0 0 -1.27278 0.943444
Q2FZI0   0 0 -1.27278 0.943444
Q2FUZ7   0 0 -1.27278 0.943444
Q2G250   0 0 -1.27278 0.943444
Q2FWU8   0 0 -1.27278 0.943444
Q2FYX5   0 0 -1.27278 0.943444
Q2FZY2   0 0 -1.27278 0.943444
Q2FZX8   0 0 -1.27278 0.943444
Q2FUY8   0 0 -1.27278 0.943444
Q2FV73   0 0 -1.27278 0.943444
Q2G0C5   0 0 -1.27278 0.943444
Q2FZ52   0 0 -1.27278 0.943444
Q2FVK6   0 0 -1.27278 0.943444
Q2G0Z3   0 0 -1.27278 0.943444
Q2FZJ8   0 0 -1.27278 0.943444
Q2FY57   0 0 -1.27278 0.943444
Q2G0W3   0 0 -1.27278 0.943444
Q2G0I2   0 0 -1.27278 0.943444
Q2FYX1   0 0 -1.27278 0.943444
Q2G0H2   0 0 -1.27278 0.943444
Q2FWJ8   0 0 -1.27278 0.943444
Q2FWZ7   0 0 -1.27278 0.943444
Q2FV04   0 0 -1.27278 0.943444
Q2G0H6   0 0 -1.27278 0.943444
Q2G291   0 0 -1.27278 0.943444
Q2G1A7   0 0 -1.27278 0.943444
Q2FVS8   0 0 -1.27278 0.943444
Q2FZ26   0 0 -1.27278 0.943444
Q2FXJ3   0 0 -1.27278 0.943444
Q2G231   0 0 -1.27278 0.943444
Q2G2N0   0 0 -1.27278 0.943444
Q2G2I2   0 0 -1.27278 0.943444
Q2FYU3   0 0 -1.27278 0.943444
Q2FWY5   0 0 -1.27278 0.943444
Q2G2E3   0 0 -1.27278 0.943444
Q2FV09   0 0 -1.27278 0.943444
Q2FX72   0 0 -1.27278 0.943444
Q2FWA3   0 0 -1.27278 0.943444
Q2FWF2   0 0 -1.27278 0.943444
Q2G0E4   0 0 -1.27278 0.943444
Q2G251   0 0 -1.27278 0.943444
P0C818   0 0 -1.27278 0.943444
Q2FXQ2   0 0 -1.27278 0.943444
Q2FXD4   0 0 -1.27278 0.943444
Q2G014   0 0 -1.27278 0.943444
Q2FWI9   0 0 -1.27278 0.943444
Q2FX79   0 0 -1.27278 0.943444
Q2FVP7   0 0 -1.27278 0.943444
Q2FZN4   0 0 -1.27278 0.943444
Q2FWU6   0 0 -1.27278 0.943444
Q2G2Y1   0 0 -1.27278 0.943444
Q2FYF6   0 0 -1.27278 0.943444
Q2FXK0   0 0 -1.27278 0.943444
Q2FVI9   0 0 -1.27278 0.943444
Q2G246   0 0 -1.27278 0.943444
Q2G053   0 0 -1.27278 0.943444
Q2FWK8   0 0 -1.27278 0.943444
Q2FXL8   0 0 -1.27278 0.943444
Q2G0Q4   0 0 -1.27278 0.943444
Q2FVB7   0 0 -1.27278 0.943444
Q2FYD6   0 0 -1.27278 0.943444
Q2FXK9   0 0 -1.27278 0.943444
Q2FV78   0 0 -1.27278 0.943444
Q2FXG4   0 0 -1.27278 0.943444
Q2G0C8   0 0 -1.27278 0.943444
Q2FWU9   0 0 -1.27278 0.943444
Q2FUX2   0 0 -1.27278 0.943444
Q2FYI8   0 0 -1.27278 0.943444
Q2FXA1   0 0 -1.27278 0.943444
Q2FV49   0 0 -1.27278 0.943444
Q2G1S0   0 0 -1.27278 0.943444
Q2G0G0   0 0 -1.27278 0.943444
P0C805   0 0 -1.27278 0.943444
Q2FWV9   0 0 -1.27278 0.943444
Q2G152   0 0 -1.27278 0.943444
Q2FX48   0 0 -1.27278 0.943444
Q2FXS5   0 0 -1.27278 0.943444
Q2FWL4   0 0 -1.27278 0.943444
P0C7Y1   0 0 -1.27278 0.943444
Q2FXA2   0 0 -1.27278 0.943444
Q2FY96   0 0 -1.27278 0.943444
Q2FVJ3   0 0 -1.27278 0.943444
Q2FZ24   0 0 -1.27278 0.943444
Q2G1X4   0 0 -1.27278 0.943444
Q2FYM6   0 0 -1.27278 0.943444
Q2FWX6   0 0 -1.27278 0.943444
Q2G1D2   0 0 -1.27278 0.943444
Q2FWC0   0 0 -1.27278 0.943444
Q2FZG7   0 0 -1.27278 0.943444
Q2G2P1   0 0 -1.27278 0.943444
Q2G1M4   0 0 -1.27278 0.943444
Q2FX29   0 0 -1.27278 0.943444
Q2FUZ3   0 0 -1.27278 0.943444
Q2FVZ9   0 0 -1.27278 0.943444
Q2G2N3   0 0 -1.27278 0.943444
Q2G237   0 0 -1.27278 0.943444
Q2FXN5   0 0 -1.27278 0.943444
Q2FYP7   0 0 -1.27278 0.943444
Q2FWC8   0 0 -1.27278 0.943444
Q2G209   0 0 -1.27278 0.943444
Q2FXX7   0 0 -1.27278 0.943444
Q2FV05   0 0 -1.27278 0.943444
Q2FWM8   0 0 -1.27278 0.943444
Q2FV00   0 0 -1.27278 0.943444
Q2FZF2   0 0 -1.27278 0.943444
Q2FV80   0 0 -1.27278 0.943444
Q2FZZ7   0 0 -1.27278 0.943444
Q2FWH8   0 0 -1.27278 0.943444
Q2FVS5   0 0 -1.27278 0.943444
Q2FWY0   0 0 -1.27278 0.943444
Q2FZM3   0 0 -1.27278 0.943444
Q2FZW8   0 0 -1.27278 0.943444
Q2FVY7   0 0 -1.27278 0.943444
Q2FXJ1   0 0 -1.27278 0.943444
Q2G0T7   0 0 -1.27278 0.943444
Q2FW40   0 0 -1.27278 0.943444
Q2FYU9   0 0 -1.27278 0.943444
Q2FUR0   0 0 -1.27278 0.943444
Q2G215   0 0 -1.27278 0.943444
Q2G169   0 0 -1.27278 0.943444
Q2G034   0 0 -1.27278 0.943444
Q2FUV8   0 0 -1.27278 0.943444
Q2FW44   2 0.4 -1.27278 0.943444
Q2FYJ8   0 0 -1.27278 0.943444
Q2FVR6   1 0.2 -1.27278 0.943444
Q2G183   0 0 -1.27278 0.943444
Q2G0S1   0 0 -1.27278 0.943444
Q2FX83   0 0 -1.27278 0.943444
Q2FYF7   0 0 -1.27278 0.943444
Q2G166   1 0.2 -1.27278 0.943444
Q2FX20   0 0 -1.27278 0.943444
Q2G020   1 0.2 -1.27278 0.943444
Q2FVC0   0 0 -1.27278 0.943444
Q2FVD1   0 0 -1.27278 0.943444
Q2FWH1   1 0.2 -1.27278 0.943444
Q2FYX2   1 0.2 -1.27278 0.943444
Q2FZB5   0 0 -1.27278 0.943444
Q2G0G8   2 0.4 -1.27278 0.943444
P0A0I4   0 0 -1.27278 0.943444
Q2G2C6   0 0 -1.27278 0.943444
Q2FVB1   2 0.4 -1.27278 0.943444
Q2FYN1   2 0.4 -1.27278 0.943444
Q2FV79   2 0.4 -1.27278 0.943444
Q2FVU9   2 0.4 -1.27278 0.943444
Q2G0W5   1 0.2 -1.27278 0.943444
Q2FW60   1 0.2 -1.27278 0.943444
Q2G269   2 0.4 -1.27278 0.943444
Q2FZS1   1 0.2 -1.27278 0.943444
Q2G1Y3   1 0.2 -1.27278 0.943444
Q2FWA4   1 0.2 -1.27278 0.943444
Q2G0C0   0 0 -1.27278 0.943444
Q2G2J6   0 0 -1.27278 0.943444
Q2G1R2   1 0.2 -1.27278 0.943444
Q2FXY8   2 0.4 -1.27278 0.943444
Q2FYL2   2 0.4 -1.27278 0.943444
Q2FYS3   0 0 -1.27278 0.943444
Q2FXS0   1 0.2 -1.27278 0.943444
Q2FWA7   0 0 -1.27278 0.943444
Q2FWV8   0 0 -1.27278 0.943444
Q2G279   1 0.2 -1.27278 0.943444
Q2FYB5   0 0 -1.27278 0.943444
Q2G175   1 0.2 -1.27278 0.943444
Q2FZ07   2 0.4 -1.27278 0.943444
Q2FVG7   2 0.4 -1.27278 0.943444
Q2G2P3   1 0.2 -1.27278 0.943444
Q2FZA3   1 0.2 -1.27278 0.943444
Q2FYE1   0 0 -1.27278 0.943444
Q2G2F8   0 0 -1.27278 0.943444
Q2FWS8   0 0 -1.27278 0.943444
Q2FXD8   1 0.2 -1.27278 0.943444
Q2FX46   2 0.4 -1.27278 0.943444
Q2FYB4   2 0.4 -1.27278 0.943444
Q2FYC0   1 0.2 -1.27278 0.943444
Q2FUY5   0 0 -1.27278 0.943444
Q2FYF2   0 0 -1.27278 0.943444
Q2G0R4   0 0 -1.27278 0.943444
Q2G1L1   1 0.2 -1.27278 0.943444
Q2FYB0   0 0 -1.27278 0.943444
Q2FWW5   2 0.4 -1.27278 0.943444
Q2FX04   2 0.4 -1.27278 0.943444
Q2FV33   2 0.4 -1.27278 0.943444
Q2FUX6   1 0.2 -1.27278 0.943444
Q2FVP5   0 0 -1.27278 0.943444
Q2G0W7   2 0.4 -1.27278 0.943444
Q2FXV1   1 0.2 -1.27278 0.943444
Q2G096   1 0.2 -1.27278 0.943444
Q2FV68   2 0.4 -1.27278 0.943444
Q2FVY6   2 0.4 -1.27278 0.943444
Q2FYY0   2 0.4 -1.27278 0.943444
Q2G005   2 0.4 -1.27278 0.943444
Q2G2B4   1 0.2 -1.27278 0.943444
Q2FVZ7   2 0.4 -1.27278 0.943444
Q2FW55   2 0.4 -1.27278 0.943444
Q2FV92   0 0 -1.27278 0.943444
Q2FYV9   1 0.2 -1.27278 0.943444
Q2FW74   0 0 -1.27278 0.943444
Q2FVK9   2 0.4 -1.27278 0.943444
Q2FZA4   2 0.4 -1.27278 0.943444
Q2FV25   0 0 -1.27278 0.943444
Q2FYG8   2 0.4 -1.27278 0.943444
Q2G216   0 0 -1.27278 0.943444
Q2FZ69   0 0 -1.27278 0.943444
Q2FV97   2 0.4 -1.27278 0.943444
Q2FZ95   0 0 -1.27278 0.943444
Q2FZN8   1 0.2 -1.27278 0.943444
Q2FZG2   2 0.4 -1.27278 0.943444
Q2G259   2 0.4 -1.27278 0.943444
Q2FYB6   0 0 -1.27278 0.943444
Q2FZD1   0 0 -1.27278 0.943444
Q2FYT6   2 0.4 -1.27278 0.943444
Q2G0Y2   2 0.4 -1.27278 0.943444
Q2FWZ1   2 0.4 -1.27278 0.943444
Q2FVC8   2 0.4 -1.27278 0.943444
Q2G2H1   2 0.4 -1.27278 0.943444
Q2FY47   1 0.2 -1.27278 0.943444
Q2FX78   2 0.4 -1.27278 0.943444
Q2FX47   0 0 -1.27278 0.943444
Q2FZA7   1 0.2 -1.27278 0.943444
Q2FV32   2 0.4 -1.27278 0.943444
Q2FYE6   0 0 -1.27278 0.943444
Q2FZ41   0 0 -1.27278 0.943444
Q2FYG3   0 0 -1.27278 0.943444
Q2FX01   1 0.2 -1.27278 0.943444
Q2FXU6   0 0 -1.27278 0.943444
Q2FYL7   1 0.2 -1.27278 0.943444
Q2FWQ3   2 0.4 -1.27278 0.943444
Q2FZY9   1 0.2 -1.27278 0.943444
Q2FV50   2 0.4 -1.27278 0.943444
Q2FUY7   0 0 -1.27278 0.943444
Q2FXP6   2 0.4 -1.27278 0.943444
Q2G1S9   2 0.4 -1.27278 0.943444
Q2FX18   2 0.4 -1.27278 0.943444
Q2FYU0   0 0 -1.27278 0.943444
Q2FXZ7   3 0.545455 -1.27278 0.943444
Q2G051   3 0.545455 -1.27278 0.943444
Q2FWS3   1 0.181818 -1.27278 0.943444
Q2FW14   5 0.909091 -1.27278 0.943444
Q2FYD7   2 0.363636 -1.27278 0.943444
Q9RQP8   2 0.363636 -1.27278 0.943444
Q2FZK2   4 0.727273 -1.27278 0.943444
Q2FWI7   0 0 -1.27278 0.943444
Q2G182   2 0.363636 -1.27278 0.943444
Q2FYT7   2 0.363636 -1.27278 0.943444
Q2FV46   4 0.727273 -1.27278 0.943444
Q2FY58   2 0.363636 -1.27278 0.943444
Q2FX06   2 0.363636 -1.27278 0.943444
Q2FZH0   3 0.545455 -1.27278 0.943444
Q2FUZ4   1 0.181818 -1.27278 0.943444
Q2G102   3 0.545455 -1.27278 0.943444
Q2G1R8   3 0.545455 -1.27278 0.943444
Q2G2J1   5 0.909091 -1.27278 0.943444
Q2FX71   3 0.545455 -1.27278 0.943444
Q2FUZ5   1 0.181818 -1.27278 0.943444
Q2FYP5   0 0 -1.27278 0.943444
Q2G048   0 0 -1.27278 0.943444
Q2FUQ0   6 1.09091 0.903563 0.161558
Q2FWS7   1 0.181818 -1.27278 0.943444
Q2FV65   0 0 -1.27278 0.943444
Q2G125   2 0.363636 -1.27278 0.943444
Q2FYT2   2 0.363636 -1.27278 0.943444
Q2FVH7   0 0 -1.27278 0.943444
Q2G127   2 0.363636 -1.27278 0.943444
Q2FYI5   0 0 -1.27278 0.943444
Q2FYX4   1 0.181818 -1.27278 0.943444
Q2G0M3   5 0.909091 -1.27278 0.943444
Q2FW87   4 0.727273 -1.27278 0.943444
Q2G211   0 0 -1.27278 0.943444
Q2FXR5   2 0.363636 -1.27278 0.943444
Q2FWR5   4 0.727273 -1.27278 0.943444
Q2FYD5   3 0.545455 -1.27278 0.943444
Q2FY94   2 0.363636 -1.27278 0.943444
Q2G2W8   2 0.363636 -1.27278 0.943444
Q2FZL9   5 0.909091 -1.27278 0.943444
Q2FYT9   2 0.363636 -1.27278 0.943444
Q2FX44   4 0.727273 -1.27278 0.943444
Q2FXB2   0 0 -1.27278 0.943444
Q2FVF6   4 0.727273 -1.27278 0.943444
Q2G2F6   2 0.363636 -1.27278 0.943444
Q2G2C3   3 0.545455 -1.27278 0.943444
Q2FYA5   4 0.727273 -1.27278 0.943444
Q2FYB1   1 0.181818 -1.27278 0.943444
Q2G011   5 0.909091 -1.27278 0.943444
Q2FV29   0 0 -1.27278 0.943444
Q2FVW1   3 0.545455 -1.27278 0.943444
Q2FYA4   4 0.727273 -1.27278 0.943444
Q2FY26   6 1.09091 0.903563 0.161558
Q2FXC1   2 0.363636 -1.27278 0.943444
Q2G2T0   3 0.545455 -1.27278 0.943444
Q2FY62   1 0.181818 -1.27278 0.943444
Q2G2K4   1 0.181818 -1.27278 0.943444
Q2FW65   2 0.363636 -1.27278 0.943444
Q2FY05   1 0.181818 -1.27278 0.943444
Q2FV96   4 0.727273 -1.27278 0.943444
Q2G1S7   1 0.181818 -1.27278 0.943444
Q2FWS9   2 0.363636 -1.27278 0.943444
Q2G180   2 0.363636 -1.27278 0.943444
Q2G0L6   4 0.727273 -1.27278 0.943444
Q2G189   2 0.363636 -1.27278 0.943444
Q2FYD9   0 0 -1.27278 0.943444
Q2FWM6   0 0 -1.27278 0.943444
Q2FXA6   2 0.363636 -1.27278 0.943444
Q2G0U8   4 0.727273 -1.27278 0.943444
Q2FXD9   0 0 -1.27278 0.943444
Q2FWF9   0 0 -1.27278 0.943444
Q2FXS3   3 0.545455 -1.27278 0.943444
Q2FXX6   4 0.727273 -1.27278 0.943444
Q2FWU2   4 0.727273 -1.27278 0.943444
Q2FXD5   5 0.909091 -1.27278 0.943444
Q2FZK8   4 0.727273 -1.27278 0.943444
Q2FV15   2 0.363636 -1.27278 0.943444
Q2FZZ5   3 0.545455 -1.27278 0.943444
Q2FW48   3 0.545455 -1.27278 0.943444
Q2FYB3   1 0.181818 -1.27278 0.943444
Q2FWT5   3 0.545455 -1.27278 0.943444
Q2FVH4   0 0 -1.27278 0.943444
Q2FWP4   3 0.545455 -1.27278 0.943444
Q2FYX9   6 1.09091 0.903563 0.161558
Q2G1U7   2 0.363636 -1.27278 0.943444
Q2FXY6   3 0.545455 -1.27278 0.943444
Q2FYT1   2 0.363636 -1.27278 0.943444
Q2G244   3 0.545455 -1.27278 0.943444
Q2FX30   0 0 -1.27278 0.943444
Q2FVZ3   4 0.727273 -1.27278 0.943444
Q2FWP5   3 0.545455 -1.27278 0.943444
Q2FX41   1 0.181818 -1.27278 0.943444
Q2G2R5   4 0.727273 -1.27278 0.943444
Q2G2S3   7 1.16667 0.903563 0.161558
Q2G004   4 0.666667 -1.27278 0.943444
Q2FWV1   2 0.333333 -1.27278 0.943444
Q2G003   9 1.5 0.903563 0.161558
Q2FZV3   4 0.666667 -1.27278 0.943444
Q2G026   4 0.666667 -1.27278 0.943444
Q2FXG7   1 0.166667 -1.27278 0.943444
Q2FYL8   2 0.333333 -1.27278 0.943444
Q2FZB6   0 0 -1.27278 0.943444
Q2FZE4   4 0.666667 -1.27278 0.943444
Q2FX11   4 0.666667 -1.27278 0.943444
Q2G0Y3   4 0.666667 -1.27278 0.943444
Q2FZW7   0 0 -1.27278 0.943444
Q2FX21   4 0.666667 -1.27278 0.943444
Q2G092   3 0.5 -1.27278 0.943444
Q2FZB7   4 0.666667 -1.27278 0.943444
Q2G0J9   4 0.666667 -1.27278 0.943444
Q2G1X2   3 0.5 -1.27278 0.943444
Q2FZD6   5 0.833333 -1.27278 0.943444
Q2FW67   4 0.666667 -1.27278 0.943444
Q2G111   7 1.16667 0.903563 0.161558
Q2G2Y4   2 0.333333 -1.27278 0.943444
Q2FY38   0 0 -1.27278 0.943444
Q2FWJ0   7 1.16667 0.903563 0.161558
Q2G2T5   3 0.5 -1.27278 0.943444
Q2FVG6   1 0.166667 -1.27278 0.943444
Q2G1V8   4 0.666667 -1.27278 0.943444
Q2G1L0   2 0.333333 -1.27278 0.943444
Q2FXD6   7 1.16667 0.903563 0.161558
P0C948   3 0.5 -1.27278 0.943444
Q2G1M2   3 0.5 -1.27278 0.943444
Q2FVW8   4 0.666667 -1.27278 0.943444
Q2FX24   5 0.833333 -1.27278 0.943444
Q2FWS4   4 0.666667 -1.27278 0.943444
Q2FYQ3   1 0.166667 -1.27278 0.943444
Q2G254   4 0.666667 -1.27278 0.943444
Q2FWB4   4 0.666667 -1.27278 0.943444
Q2FUP8   6 1 0.903563 0.161558
Q2FZC2   2 0.333333 -1.27278 0.943444
Q2FYE4   5 0.833333 -1.27278 0.943444
Q2FWS2   2 0.333333 -1.27278 0.943444
Q2FY03   6 1 0.903563 0.161558
Q2FVS6   7 1.16667 0.903563 0.161558
Q2FXV2   1 0.166667 -1.27278 0.943444
Q2G2L6   2 0.333333 -1.27278 0.943444
Q2G2I5   4 0.666667 -1.27278 0.943444
Q2FYA2   1 0.166667 -1.27278 0.943444
Q2FWV7   4 0.666667 -1.27278 0.943444
Q2FXE7   7 1.16667 0.903563 0.161558
Q2G0J6   2 0.333333 -1.27278 0.943444
Q2FUU4   4 0.666667 -1.27278 0.943444
Q2FVJ4   4 0.666667 -1.27278 0.943444
Q2FZM9   3 0.5 -1.27278 0.943444
Q2FZ51   5 0.833333 -1.27278 0.943444
Q2FY22   2 0.333333 -1.27278 0.943444
Q2G2Q1   6 1 0.903563 0.161558
Q2G109   5 0.833333 -1.27278 0.943444
Q2G1D6   5 0.833333 -1.27278 0.943444
Q2FVC9   1 0.166667 -1.27278 0.943444
Q2G2R6   4 0.666667 -1.27278 0.943444
Q2FZ85   8 1.33333 0.903563 0.161558
Q2FVK4   1 0.166667 -1.27278 0.943444
Q2G1V9   1 0.166667 -1.27278 0.943444
Q2G2H6   3 0.5 -1.27278 0.943444
Q2FWS6   3 0.5 -1.27278 0.943444
Q2FZW4   6 1 0.903563 0.161558
Q2G1M3   6 1 0.903563 0.161558
Q2G1M0   4 0.666667 -1.27278 0.943444
Q2G1Y9   5 0.833333 -1.27278 0.943444
Q2FX45   1 0.166667 -1.27278 0.943444
Q2FWP8   4 0.666667 -1.27278 0.943444
Q2FYP4   5 0.833333 -1.27278 0.943444
Q2FYL1   6 1 0.903563 0.161558
Q2G1L4   10 1.66667 0.903563 0.161558
Q2FUQ7   6 1 0.903563 0.161558
Q2G247   0 0 -1.27278 0.943444
Q2FVV0   7 1.16667 0.903563 0.161558
Q2FYU6   2 0.333333 -1.27278 0.943444
Q2G2N6   7 1.16667 0.903563 0.161558
Q2FXC9   4 0.666667 -1.27278 0.943444
Q2FX42   5 0.833333 -1.27278 0.943444
Q2FX26   3 0.5 -1.27278 0.943444
Q2FWF3   2 0.333333 -1.27278 0.943444
Q2FZY1   6 1 0.903563 0.161558
Q2FW15   2 0.307692 -1.27278 0.943444
P0A0G2   7 1.07692 0.903563 0.161558
Q2G2G5   7 1.07692 0.903563 0.161558
Q2FY39   8 1.23077 0.903563 0.161558
Q2G0B5   0 0 -1.27278 0.943444
Q2FZI1   5 0.769231 -1.27278 0.943444
Q2FUQ6   4 0.615385 -1.27278 0.943444
Q2FVR5   7 1.07692 0.903563 0.161558
Q2G2W6   8 1.23077 0.903563 0.161558
Q2FZR8   8 1.23077 0.903563 0.161558
Q2FVY8   5 0.769231 -1.27278 0.943444
Q2FZ60   3 0.461538 -1.27278 0.943444
Q2FV82   9 1.38462 0.903563 0.161558
Q2FX23   7 1.07692 0.903563 0.161558
Q2G1G3   5 0.769231 -1.27278 0.943444
P68805   2 0.307692 -1.27278 0.943444
Q2FVL0   1 0.153846 -1.27278 0.943444
Q2G2J0   4 0.615385 -1.27278 0.943444
Q2FZF1   2 0.307692 -1.27278 0.943444
Q2FXU9   5 0.769231 -1.27278 0.943444
Q2G1A2   1 0.153846 -1.27278 0.943444
Q2G1C3   5 0.769231 -1.27278 0.943444
Q2G1D4   7 1.07692 0.903563 0.161558
Q2G0A8   4 0.615385 -1.27278 0.943444
Q2FVC7   2 0.307692 -1.27278 0.943444
Q2G133   10 1.53846 0.903563 0.161558
Q2FY86   3 0.461538 -1.27278 0.943444
Q2FX92   5 0.769231 -1.27278 0.943444
Q2FW47   2 0.307692 -1.27278 0.943444
Q2G1T9   4 0.615385 -1.27278 0.943444
Q2FVU8   3 0.461538 -1.27278 0.943444
Q2FVD7   3 0.461538 -1.27278 0.943444
Q2FX55   3 0.461538 -1.27278 0.943444
Q2FVD3   5 0.769231 -1.27278 0.943444
Q2G2B5   3 0.461538 -1.27278 0.943444
Q2FWV6   6 0.923077 -1.27278 0.943444
Q2FW29   1 0.153846 -1.27278 0.943444
Q2G0W6   1 0.153846 -1.27278 0.943444
Q2FVD2   5 0.769231 -1.27278 0.943444
Q2FWR8   1 0.153846 -1.27278 0.943444
Q2FXA0   5 0.769231 -1.27278 0.943444
Q2FZB4   6 0.923077 -1.27278 0.943444
Q2FX37   3 0.461538 -1.27278 0.943444
Q2FX13   4 0.615385 -1.27278 0.943444
Q2FWD8   2 0.307692 -1.27278 0.943444
Q2G108   5 0.769231 -1.27278 0.943444
Q2G2V4   6 0.923077 -1.27278 0.943444
Q2FZW2   6 0.923077 -1.27278 0.943444
Q2FYY4   5 0.769231 -1.27278 0.943444
Q2FYB8   2 0.307692 -1.27278 0.943444
Q2FWC2   11 1.69231 0.903563 0.161558
Q2FYE8   5 0.769231 -1.27278 0.943444
Q2FXK5   2 0.307692 -1.27278 0.943444
Q2FWT0   7 1.07692 0.903563 0.161558
Q2FW19   8 1.23077 0.903563 0.161558
Q2G100   8 1.23077 0.903563 0.161558
Q2FYY3   7 1.07692 0.903563 0.161558
Q2FZ01   3 0.461538 -1.27278 0.943444
Q2FYY1   6 0.923077 -1.27278 0.943444
Q2G103   6 0.923077 -1.27278 0.943444
Q2FV12   9 1.38462 0.903563 0.161558
Q2FWQ1   6 0.923077 -1.27278 0.943444
Q2FYY5   8 1.23077 0.903563 0.161558
Q2G207   7 1.07692 0.903563 0.161558
Q2G1Y8   1 0.153846 -1.27278 0.943444
Q2FWZ8   8 1.23077 0.903563 0.161558
Q2G0Z8   5 0.769231 -1.27278 0.943444
Q2G2F7   5 0.769231 -1.27278 0.943444
Q2FYH9   6 0.923077 -1.27278 0.943444
Q2FWB7   11 1.69231 0.903563 0.161558
Q2FYN2   2 0.285714 -1.27278 0.943444
Q2FVQ6   6 0.857143 -1.27278 0.943444
Q2FWX3   5 0.714286 -1.27278 0.943444
Q2G187   2 0.285714 -1.27278 0.943444
Q2FW05   11 1.57143 0.903563 0.161558
Q2FYC3   8 1.14286 0.903563 0.161558
Q2FZJ2   3 0.428571 -1.27278 0.943444
Q2G0D6   9 1.28571 0.903563 0.161558
Q2FWP7   8 1.14286 0.903563 0.161558
Q2FX31   7 1 0.903563 0.161558
Q2FVZ6   7 1 0.903563 0.161558
Q2G2A2   14 2 3.07991 0.0107511
Q2FWQ8   2 0.285714 -1.27278 0.943444
Q2FVM9   6 0.857143 -1.27278 0.943444
Q2FYD1   5 0.714286 -1.27278 0.943444
Q2FYN3   5 0.714286 -1.27278 0.943444
Q2FYI3   10 1.42857 0.903563 0.161558
Q2G022   4 0.571429 -1.27278 0.943444
Q2G1Q3   7 1 0.903563 0.161558
Q2FX58   4 0.571429 -1.27278 0.943444
Q2G2V1   5 0.714286 -1.27278 0.943444
Q2FVV5   8 1.14286 0.903563 0.161558
Q2FZC0   12 1.71429 0.903563 0.161558
Q2FV63   7 1 0.903563 0.161558
Q2FWG9   4 0.571429 -1.27278 0.943444
Q2FZA5   5 0.714286 -1.27278 0.943444
Q2FX60   11 1.57143 0.903563 0.161558
Q2G2I8   4 0.571429 -1.27278 0.943444
Q2G2Y5   5 0.714286 -1.27278 0.943444
Q2G2Y2   10 1.42857 0.903563 0.161558
Q2FWA6   8 1.14286 0.903563 0.161558
Q2FWL8   7 1 0.903563 0.161558
Q2FY95   10 1.42857 0.903563 0.161558
Q2FYC5   8 1.14286 0.903563 0.161558
Q2FV43   8 1.14286 0.903563 0.161558
Q2FVU0   10 1.42857 0.903563 0.161558
Q2FZG5   6 0.857143 -1.27278 0.943444
Q2G2H9   4 0.571429 -1.27278 0.943444
Q2G1D1   1 0.142857 -1.27278 0.943444
Q2FWU7   4 0.571429 -1.27278 0.943444
P60647   4 0.571429 -1.27278 0.943444
Q2FUR7   8 1.14286 0.903563 0.161558
Q2FWQ2   5 0.714286 -1.27278 0.943444
Q2G2M4   10 1.42857 0.903563 0.161558
Q2G104   5 0.714286 -1.27278 0.943444
Q2FX76   5 0.714286 -1.27278 0.943444
Q2G2Q4   6 0.857143 -1.27278 0.943444
Q2FXQ1   6 0.857143 -1.27278 0.943444
Q2FX80   6 0.857143 -1.27278 0.943444
Q2FZN6   2 0.285714 -1.27278 0.943444
Q2G009   2 0.285714 -1.27278 0.943444
Q2G021   11 1.57143 0.903563 0.161558
Q2FWH0   10 1.42857 0.903563 0.161558
Q2FXQ0   10 1.42857 0.903563 0.161558
Q2FX64   4 0.571429 -1.27278 0.943444
Q2FY98   4 0.571429 -1.27278 0.943444
Q2FWK5   7 1 0.903563 0.161558
Q2FYK1   6 0.857143 -1.27278 0.943444
Q2FXF0   7 1 0.903563 0.161558
Q2FY70   10 1.42857 0.903563 0.161558
Q2G114   10 1.42857 0.903563 0.161558
Q2FX38   8 1.14286 0.903563 0.161558
Q2FUP9   5 0.714286 -1.27278 0.943444
Q2FVV3   6 0.857143 -1.27278 0.943444
Q2G113   8 1.14286 0.903563 0.161558
Q2FWB2   1 0.142857 -1.27278 0.943444
Q2FWT6   6 0.857143 -1.27278 0.943444
Q2FW28   6 0.857143 -1.27278 0.943444
Q2FUQ9   1 0.142857 -1.27278 0.943444
Q2FY00   1 0.142857 -1.27278 0.943444
Q2G040   5 0.714286 -1.27278 0.943444
Q2FX35   4 0.571429 -1.27278 0.943444
Q2FYW9   6 0.8 -1.27278 0.943444
Q2G2N8   7 0.933333 -1.27278 0.943444
Q2G1V7   11 1.46667 0.903563 0.161558
Q2G0C3   7 0.933333 -1.27278 0.943444
Q2FVW0   6 0.8 -1.27278 0.943444
Q2FUS4   10 1.33333 0.903563 0.161558
Q2FVP6   7 0.933333 -1.27278 0.943444
Q2FZK1   8 1.06667 0.903563 0.161558
Q2FXY2   10 1.33333 0.903563 0.161558
Q2FYX3   9 1.2 0.903563 0.161558
Q2FZ86   6 0.8 -1.27278 0.943444
Q2FUV7   8 1.06667 0.903563 0.161558
Q2FX70   1 0.133333 -1.27278 0.943444
Q2G1Y1   9 1.2 0.903563 0.161558
Q2FVT9   11 1.46667 0.903563 0.161558
Q2G2K3   11 1.46667 0.903563 0.161558
P72358   5 0.666667 -1.27278 0.943444
Q2G192   10 1.33333 0.903563 0.161558
Q2FYX6   5 0.666667 -1.27278 0.943444
Q2FXW0   8 1.06667 0.903563 0.161558
Q2G202   9 1.2 0.903563 0.161558
Q2FYW7   2 0.266667 -1.27278 0.943444
Q2G2M0   1 0.133333 -1.27278 0.943444
Q2FXT7   2 0.266667 -1.27278 0.943444
Q2FX59   4 0.533333 -1.27278 0.943444
Q2G0X2   6 0.8 -1.27278 0.943444
Q2FWR6   4 0.533333 -1.27278 0.943444
Q2FW22   9 1.2 0.903563 0.161558
Q2FZH4   11 1.46667 0.903563 0.161558
Q2FYZ1   4 0.533333 -1.27278 0.943444
Q2G2W7   13 1.73333 0.903563 0.161558
Q2G2I4   11 1.46667 0.903563 0.161558
Q2FZP5   7 0.933333 -1.27278 0.943444
Q2FWQ7   5 0.666667 -1.27278 0.943444
Q2G1W9   5 0.666667 -1.27278 0.943444
Q2FWF7   4 0.533333 -1.27278 0.943444
Q2FYM9   8 1.06667 0.903563 0.161558
Q2FXV0   11 1.46667 0.903563 0.161558
Q2FWW2   6 0.8 -1.27278 0.943444
Q2FVS2   8 1.06667 0.903563 0.161558
Q2G007   13 1.73333 0.903563 0.161558
Q2FYA7   8 1.06667 0.903563 0.161558
Q2G0K0   7 0.933333 -1.27278 0.943444
Q2FXS9   6 0.8 -1.27278 0.943444
Q2G249   4 0.533333 -1.27278 0.943444
Q2G008   1 0.133333 -1.27278 0.943444
Q2FZD5   7 0.933333 -1.27278 0.943444
Q2FZG0   4 0.533333 -1.27278 0.943444
Q2FX28   7 0.933333 -1.27278 0.943444
Q2FXI4   4 0.533333 -1.27278 0.943444
Q2G176   10 1.33333 0.903563 0.161558
Q2G116   6 0.8 -1.27278 0.943444
Q2FXF2   8 1.06667 0.903563 0.161558
Q2G260   4 0.533333 -1.27278 0.943444
Q2G213   3 0.4 -1.27278 0.943444
Q2G173   7 0.933333 -1.27278 0.943444
Q2FV71   9 1.2 0.903563 0.161558
Q2FWY8   5 0.666667 -1.27278 0.943444
Q2FWN3   2 0.266667 -1.27278 0.943444
Q2FYD4   4 0.533333 -1.27278 0.943444
Q2FVQ2   9 1.2 0.903563 0.161558
Q2FVK0   13 1.73333 0.903563 0.161558
Q2G285   11 1.46667 0.903563 0.161558
Q2FZH6   13 1.73333 0.903563 0.161558
Q2FZX1   11 1.46667 0.903563 0.161558
Q2FZ83   4 0.533333 -1.27278 0.943444
Q2G0S9   7 0.933333 -1.27278 0.943444
Q2FZH7   8 1.06667 0.903563 0.161558
Q2FZT3   12 1.6 0.903563 0.161558
Q2FX57   8 1 0.903563 0.161558
Q2G0B9   7 0.875 -1.27278 0.943444
Q2FY28   6 0.75 -1.27278 0.943444
Q2G0R5   10 1.25 0.903563 0.161558
Q2FZG8   5 0.625 -1.27278 0.943444
Q2G1X1   2 0.25 -1.27278 0.943444
Q2FX93   8 1 0.903563 0.161558
Q2FYU5   9 1.125 0.903563 0.161558
Q2FWR9   11 1.375 0.903563 0.161558
Q2FWS0   9 1.125 0.903563 0.161558
Q2G0P4   6 0.75 -1.27278 0.943444
Q2FX50   8 1 0.903563 0.161558
Q2FZV0   6 0.75 -1.27278 0.943444
Q2G0S5   5 0.625 -1.27278 0.943444
Q2FY25   9 1.125 0.903563 0.161558
Q2FXG6   10 1.25 0.903563 0.161558
Q2FZJ7   1 0.125 -1.27278 0.943444
Q2G0U7   10 1.25 0.903563 0.161558
Q2FZV2   12 1.5 0.903563 0.161558
Q2FWT8   11 1.375 0.903563 0.161558
Q2G0D1   14 1.75 0.903563 0.161558
Q2FVW5   9 1.125 0.903563 0.161558
Q2FY97   13 1.625 0.903563 0.161558
Q2FXF3   9 1.125 0.903563 0.161558
Q2G063   9 1.125 0.903563 0.161558
Q2G0U5   8 1 0.903563 0.161558
Q2G2B1   11 1.375 0.903563 0.161558
Q2FVE3   10 1.25 0.903563 0.161558
Q2FZW1   9 1.125 0.903563 0.161558
Q2FYK2   9 1.125 0.903563 0.161558
Q2FXW2   5 0.625 -1.27278 0.943444
Q9F0R1   13 1.625 0.903563 0.161558
Q2FZG3   13 1.625 0.903563 0.161558
Q2G2K0   13 1.625 0.903563 0.161558
Q2FVN4   1 0.125 -1.27278 0.943444
Q2FYV0   4 0.5 -1.27278 0.943444
Q2G0A5   9 1.125 0.903563 0.161558
Q2FZ03   8 1 0.903563 0.161558
Q2G1I8   4 0.5 -1.27278 0.943444
Q2FYX8   7 0.875 -1.27278 0.943444
Q2FV18   8 1 0.903563 0.161558
Q2FYI7   5 0.625 -1.27278 0.943444
Q2G0K1   7 0.875 -1.27278 0.943444
Q2G2U9   13 1.625 0.903563 0.161558
Q2FW31   9 1.125 0.903563 0.161558
Q2FVB5   11 1.375 0.903563 0.161558
Q2FVI8   7 0.875 -1.27278 0.943444
Q2FZT0   6 0.75 -1.27278 0.943444
P48860   9 1.125 0.903563 0.161558
Q2FYC1   7 0.875 -1.27278 0.943444
Q2G286   9 1.125 0.903563 0.161558
Q2FXD3   8 1 0.903563 0.161558
Q2G027   7 0.875 -1.27278 0.943444
Q2G0T4   6 0.75 -1.27278 0.943444
Q2FZJ5   7 0.875 -1.27278 0.943444
Q2FW10   5 0.625 -1.27278 0.943444
Q2FY91   12 1.5 0.903563 0.161558
Q2FVP0   7 0.875 -1.27278 0.943444
P60070   8 1 0.903563 0.161558
Q2FWU1   9 1.125 0.903563 0.161558
Q2FYA3   8 1 0.903563 0.161558
Q2G0V8   12 1.5 0.903563 0.161558
Q2G0Z2   13 1.625 0.903563 0.161558
Q2FZ47   8 1 0.903563 0.161558
Q2G0V9   7 0.875 -1.27278 0.943444
Q2FZE2   11 1.375 0.903563 0.161558
Q2FWB0   15 1.875 0.903563 0.161558
Q2G1J1   12 1.5 0.903563 0.161558
Q2FYQ1   9 1.125 0.903563 0.161558
Q2FZ45   10 1.25 0.903563 0.161558
Q2FYW5   10 1.25 0.903563 0.161558
Q2G1A0   11 1.375 0.903563 0.161558
Q2FZB9   10 1.25 0.903563 0.161558
Q2FZX2   7 0.875 -1.27278 0.943444
Q2FZY4   17 2.125 3.07991 0.0107511
Q2FW56   7 0.875 -1.27278 0.943444
P0A0G6   6 0.75 -1.27278 0.943444
Q2FW80   7 0.875 -1.27278 0.943444
Q2G2S4   4 0.5 -1.27278 0.943444
Q2G2H0   6 0.75 -1.27278 0.943444
Q2G2E1   5 0.625 -1.27278 0.943444
Q2G0I5   11 1.375 0.903563 0.161558
Q2FWW6   11 1.375 0.903563 0.161558
Q2G112   4 0.5 -1.27278 0.943444
Q2G214   12 1.5 0.903563 0.161558
Q2FYG2   6 0.75 -1.27278 0.943444
Q2G0J5   10 1.25 0.903563 0.161558
Q2FX27   6 0.75 -1.27278 0.943444
Q2FWV5   8 1 0.903563 0.161558
Q2FX40   9 1.125 0.903563 0.161558
Q2FZM5   9 1.125 0.903563 0.161558
Q2FXH8   9 1.125 0.903563 0.161558
Q2FWS5   15 1.875 0.903563 0.161558
Q2FW13   8 0.941176 -1.27278 0.943444
Q2FY93   15 1.76471 0.903563 0.161558
Q2FZM8   8 0.941176 -1.27278 0.943444
Q2FZV4   8 0.941176 -1.27278 0.943444
Q2FVD4   16 1.88235 0.903563 0.161558
Q2G0J3   9 1.05882 0.903563 0.161558
Q2FX61   9 1.05882 0.903563 0.161558
Q2FVD6   5 0.588235 -1.27278 0.943444
Q2FYY7   14 1.64706 0.903563 0.161558
Q2G0W0   12 1.41176 0.903563 0.161558
Q2FXF7   15 1.76471 0.903563 0.161558
Q2G191   9 1.05882 0.903563 0.161558
Q2FYT5   12 1.41176 0.903563 0.161558
Q2G1P0   4 0.470588 -1.27278 0.943444
Q2FVF8   8 0.941176 -1.27278 0.943444
Q2G0Y1   6 0.705882 -1.27278 0.943444
Q2FZD2   13 1.52941 0.903563 0.161558
Q2FZ59   8 0.941176 -1.27278 0.943444
Q2G2G1   12 1.41176 0.903563 0.161558
Q2G0F9   1 0.117647 -1.27278 0.943444
Q2G1J2   11 1.29412 0.903563 0.161558
Q2G0Q6   7 0.823529 -1.27278 0.943444
Q2FYX0   10 1.17647 0.903563 0.161558
Q2FZU8   1 0.117647 -1.27278 0.943444
Q2G267   11 1.29412 0.903563 0.161558
Q2G174   8 0.941176 -1.27278 0.943444
Q2FWC3   11 1.29412 0.903563 0.161558
Q2FVN6   6 0.705882 -1.27278 0.943444
Q2G2D1   11 1.29412 0.903563 0.161558
Q2FZK9   12 1.41176 0.903563 0.161558
Q2G2C9   10 1.17647 0.903563 0.161558
Q2G2V8   2 0.235294 -1.27278 0.943444
Q2FVL6   8 0.941176 -1.27278 0.943444
Q2FY45   9 1.05882 0.903563 0.161558
Q2G2R7   5 0.588235 -1.27278 0.943444
Q2FWD5   14 1.64706 0.903563 0.161558
Q2FWT3   6 0.705882 -1.27278 0.943444
Q2FY92   15 1.76471 0.903563 0.161558
Q2FZM2   12 1.41176 0.903563 0.161558
Q2G2F0   7 0.823529 -1.27278 0.943444
Q2FW30   13 1.52941 0.903563 0.161558
Q2FZV9   12 1.41176 0.903563 0.161558
Q2FVA6   9 1.05882 0.903563 0.161558
Q2G229   8 0.941176 -1.27278 0.943444
Q2FZZ3   13 1.52941 0.903563 0.161558
Q2G2F4   6 0.705882 -1.27278 0.943444
Q2FVA7   13 1.52941 0.903563 0.161558
Q2G0R3   11 1.29412 0.903563 0.161558
Q2G1R1   15 1.76471 0.903563 0.161558
Q2FZ79   9 1.05882 0.903563 0.161558
Q2FZ12   10 1.17647 0.903563 0.161558
Q2FX39   8 0.941176 -1.27278 0.943444
Q2G186   7 0.823529 -1.27278 0.943444
Q2FXE5   8 0.941176 -1.27278 0.943444
Q2G0A1   7 0.823529 -1.27278 0.943444
Q2G0E7   12 1.41176 0.903563 0.161558
Q2G2V7   10 1.17647 0.903563 0.161558
Q2FYA6   11 1.29412 0.903563 0.161558
Q2G276   9 1.05882 0.903563 0.161558
Q2G070   9 1.05882 0.903563 0.161558
Q2FVZ1   12 1.41176 0.903563 0.161558
Q2FW84   9 1.05882 0.903563 0.161558
Q2FVY9   11 1.29412 0.903563 0.161558
Q2FVD9   5 0.588235 -1.27278 0.943444
Q2G1T2   13 1.52941 0.903563 0.161558
Q2G0I3   13 1.52941 0.903563 0.161558
Q2G0E8   12 1.41176 0.903563 0.161558
Q2FW08   13 1.52941 0.903563 0.161558
Q2FVD8   5 0.588235 -1.27278 0.943444
Q2FXF5   9 1.05882 0.903563 0.161558
Q2FXW1   13 1.52941 0.903563 0.161558
Q2FW79   3 0.352941 -1.27278 0.943444
Q2G2G0   1 0.117647 -1.27278 0.943444
P48940   11 1.29412 0.903563 0.161558
Q2FYL6   11 1.29412 0.903563 0.161558
Q2FZV8   7 0.823529 -1.27278 0.943444
Q2FYM5   6 0.705882 -1.27278 0.943444
Q2G2B6   11 1.29412 0.903563 0.161558
Q2G1L2   6 0.705882 -1.27278 0.943444
Q2G1V5   7 0.823529 -1.27278 0.943444
Q2FXT0   1 0.117647 -1.27278 0.943444
Q2FY02   14 1.64706 0.903563 0.161558
Q2FWQ4   10 1.17647 0.903563 0.161558
Q2FYG4   14 1.64706 0.903563 0.161558
Q2FW11   17 2 3.07991 0.0107511
Q2G257   16 1.77778 0.903563 0.161558
Q2FWJ6   15 1.66667 0.903563 0.161558
Q2FXS8   2 0.222222 -1.27278 0.943444
Q2FX12   11 1.22222 0.903563 0.161558
Q2FYF1   5 0.555556 -1.27278 0.943444
Q2G2E8   14 1.55556 0.903563 0.161558
Q2FXE6   7 0.777778 -1.27278 0.943444
Q2G2C0   10 1.11111 0.903563 0.161558
Q2G1V6   7 0.777778 -1.27278 0.943444
Q2FWZ4   12 1.33333 0.903563 0.161558
Q2G2V0   12 1.33333 0.903563 0.161558
Q9ZAH6   11 1.22222 0.903563 0.161558
Q2FVU2   10 1.11111 0.903563 0.161558
Q2FWI8   10 1.11111 0.903563 0.161558
P0A0H0   2 0.222222 -1.27278 0.943444
Q2G0C1   14 1.55556 0.903563 0.161558
Q2FXH3   8 0.888889 -1.27278 0.943444
Q2FXI6   13 1.44444 0.903563 0.161558
Q2G1X5   6 0.666667 -1.27278 0.943444
Q2FV08   13 1.44444 0.903563 0.161558
Q2FWT7   4 0.444444 -1.27278 0.943444
Q2G210   12 1.33333 0.903563 0.161558
Q2FW66   9 1 0.903563 0.161558
Q2FWD0   13 1.44444 0.903563 0.161558
Q2FUQ1   10 1.11111 0.903563 0.161558
Q2FVI6   9 1 0.903563 0.161558
Q2FWM7   9 1 0.903563 0.161558
Q2FVN2   4 0.444444 -1.27278 0.943444
Q2FWR2   9 1 0.903563 0.161558
Q2FYH4   10 1.11111 0.903563 0.161558
Q2FYM8   5 0.555556 -1.27278 0.943444
Q9RFJ6   12 1.33333 0.903563 0.161558
Q2FZ42   2 0.222222 -1.27278 0.943444
Q2FVX9   11 1.22222 0.903563 0.161558
Q2G066   8 0.888889 -1.27278 0.943444
Q2FVM3   15 1.66667 0.903563 0.161558
Q2FWT1   10 1.11111 0.903563 0.161558
Q2FZB8   5 0.555556 -1.27278 0.943444
Q2FUQ8   10 1.11111 0.903563 0.161558
Q2G2I7   2 0.222222 -1.27278 0.943444
Q2FVF7   11 1.22222 0.903563 0.161558
Q2FV52   14 1.55556 0.903563 0.161558
Q2FWE3   11 1.22222 0.903563 0.161558
Q2G144   6 0.666667 -1.27278 0.943444
Q2FXZ1   7 0.777778 -1.27278 0.943444
Q2FX34   5 0.555556 -1.27278 0.943444
Q2FWV4   1 0.111111 -1.27278 0.943444
Q2FZ11   14 1.55556 0.903563 0.161558
Q2G141   14 1.55556 0.903563 0.161558
Q2FWF5   6 0.666667 -1.27278 0.943444
Q2FV34   4 0.444444 -1.27278 0.943444
Q2FWQ0   13 1.44444 0.903563 0.161558
Q2FV88   7 0.777778 -1.27278 0.943444
Q2G2P0   6 0.666667 -1.27278 0.943444
Q2FYW8   11 1.22222 0.903563 0.161558
Q2G1W1   9 1 0.903563 0.161558
Q2FVC2   14 1.55556 0.903563 0.161558
Q2G0D3   11 1.22222 0.903563 0.161558
Q2FV89   10 1.11111 0.903563 0.161558
Q2G1U2   5 0.555556 -1.27278 0.943444
Q2FX32   4 0.444444 -1.27278 0.943444
Q2FXS7   13 1.44444 0.903563 0.161558
Q2FVX1   11 1.22222 0.903563 0.161558
Q2FVE0   12 1.33333 0.903563 0.161558
Q2G270   4 0.444444 -1.27278 0.943444
Q9EYW6   5 0.555556 -1.27278 0.943444
Q2FVB8   16 1.77778 0.903563 0.161558
Q2FZT9   14 1.55556 0.903563 0.161558
Q2G298   10 1.11111 0.903563 0.161558
Q2FX49   12 1.33333 0.903563 0.161558
Q2G0Z0   10 1.11111 0.903563 0.161558
Q2FW39   19 2.11111 3.07991 0.0107511
Q2G252   11 1.22222 0.903563 0.161558
Q2G0A3   4 0.444444 -1.27278 0.943444
Q2FYJ7   14 1.55556 0.903563 0.161558
Q2FWT2   11 1.22222 0.903563 0.161558
Q2FWQ5   17 1.88889 0.903563 0.161558
Q2G2J7   6 0.666667 -1.27278 0.943444
Q2FY75   12 1.33333 0.903563 0.161558
Q2G106   9 1 0.903563 0.161558
Q2FVY3   8 0.888889 -1.27278 0.943444
Q2FVP9   9 1 0.903563 0.161558
Q2FW42   7 0.777778 -1.27278 0.943444
Q2FUV9   8 0.888889 -1.27278 0.943444
Q2FVR7   10 1.11111 0.903563 0.161558
Q2FZN1   5 0.555556 -1.27278 0.943444
Q2G2Q7   16 1.68421 0.903563 0.161558
Q2G150   13 1.36842 0.903563 0.161558
Q2G081   11 1.15789 0.903563 0.161558
Q2FV45   8 0.842105 -1.27278 0.943444
Q2FX02   8 0.842105 -1.27278 0.943444
P0A0Q4   13 1.36842 0.903563 0.161558
Q2G0L9   12 1.26316 0.903563 0.161558
Q2FY04   13 1.36842 0.903563 0.161558
Q2FV48   11 1.15789 0.903563 0.161558
Q2FW64   9 0.947368 -1.27278 0.943444
Q2FX63   13 1.36842 0.903563 0.161558
Q2G1T3   13 1.36842 0.903563 0.161558
Q2G0K9   4 0.421053 -1.27278 0.943444
Q2FZ00   18 1.89474 0.903563 0.161558
Q2FVL9   1 0.105263 -1.27278 0.943444
Q2FW33   16 1.68421 0.903563 0.161558
Q2FWT9   8 0.842105 -1.27278 0.943444
Q2FZF7   7 0.736842 -1.27278 0.943444
Q2FWL1   14 1.47368 0.903563 0.161558
Q2FYS7   8 0.842105 -1.27278 0.943444
Q2FZX3   13 1.36842 0.903563 0.161558
Q2FXR0   13 1.36842 0.903563 0.161558
Q2G2I9   4 0.421053 -1.27278 0.943444
Q2FWN1   4 0.421053 -1.27278 0.943444
Q2G297   13 1.36842 0.903563 0.161558
Q2FVA0   11 1.15789 0.903563 0.161558
Q2FXX0   3 0.315789 -1.27278 0.943444
Q2G2P4   11 1.15789 0.903563 0.161558
Q2G0P8   15 1.57895 0.903563 0.161558
Q2FVN3   15 1.57895 0.903563 0.161558
Q2FXK7   13 1.36842 0.903563 0.161558
Q2FZF8   7 0.736842 -1.27278 0.943444
Q2FWR0   9 0.947368 -1.27278 0.943444
Q2FXL2   12 1.26316 0.903563 0.161558
Q2FWA9   11 1.15789 0.903563 0.161558
Q2G282   10 1.05263 0.903563 0.161558
Q9RQQ0   12 1.26316 0.903563 0.161558
Q2FXD7   15 1.57895 0.903563 0.161558
Q2FUY4   13 1.36842 0.903563 0.161558
Q2G2W4   12 1.26316 0.903563 0.161558
Q2FZF5   11 1.15789 0.903563 0.161558
Q2FY42   3 0.315789 -1.27278 0.943444
Q2FUS3   17 1.78947 0.903563 0.161558
Q2G2E7   11 1.15789 0.903563 0.161558
Q2G0S6   7 0.736842 -1.27278 0.943444
Q2G0C2   11 1.15789 0.903563 0.161558
Q2FWF8   9 0.947368 -1.27278 0.943444
Q2G000   11 1.15789 0.903563 0.161558
Q2FWX2   4 0.421053 -1.27278 0.943444
Q2FZS2   6 0.631579 -1.27278 0.943444
Q2FW16   5 0.526316 -1.27278 0.943444
Q2FZI2   10 1.05263 0.903563 0.161558
Q2G1Q5   12 1.26316 0.903563 0.161558
Q2G1A5   14 1.47368 0.903563 0.161558
Q2G0P7   11 1.15789 0.903563 0.161558
Q2FWV3   3 0.315789 -1.27278 0.943444
Q2FW51   7 0.736842 -1.27278 0.943444
Q2FVI4   10 1.05263 0.903563 0.161558
Q2FVN7   9 0.947368 -1.27278 0.943444
Q2FWP9   1 0.105263 -1.27278 0.943444
Q2FXT2   9 0.947368 -1.27278 0.943444
P0A0F4   12 1.26316 0.903563 0.161558
Q2G126   11 1.15789 0.903563 0.161558
Q2FW82   9 0.947368 -1.27278 0.943444
Q2FY44   12 1.26316 0.903563 0.161558
Q2G0N9   14 1.47368 0.903563 0.161558
Q2G0Z9   11 1.15789 0.903563 0.161558
Q2FV81   9 0.947368 -1.27278 0.943444
Q2FYC4   10 1.05263 0.903563 0.161558
Q2G178   16 1.68421 0.903563 0.161558
Q2G079   8 0.842105 -1.27278 0.943444
Q2G2B7   17 1.78947 0.903563 0.161558
Q2FVF5   7 0.736842 -1.27278 0.943444
Q2G2W2   14 1.47368 0.903563 0.161558
Q2G1I2   13 1.36842 0.903563 0.161558
Q2G245   1 0.105263 -1.27278 0.943444
Q2G1H7   10 1 0.903563 0.161558
Q2FWF1   5 0.5 -1.27278 0.943444
Q2FZZ9   12 1.2 0.903563 0.161558
Q2G1W3   10 1 0.903563 0.161558
Q2G204   14 1.4 0.903563 0.161558
Q2G1H1   8 0.8 -1.27278 0.943444
Q2FXK3   14 1.4 0.903563 0.161558
Q2G2H8   11 1.1 0.903563 0.161558
Q2FZP9   11 1.1 0.903563 0.161558
Q2FWI2   6 0.6 -1.27278 0.943444
Q2FYZ6   12 1.2 0.903563 0.161558
Q2FXS1   10 1 0.903563 0.161558
Q2G200   14 1.4 0.903563 0.161558
Q2G2L5   11 1.1 0.903563 0.161558
Q2FY73   9 0.9 -1.27278 0.943444
Q2G177   8 0.8 -1.27278 0.943444
Q2G2F9   13 1.3 0.903563 0.161558
Q2FV27   7 0.7 -1.27278 0.943444
Q2FZ56   9 0.9 -1.27278 0.943444
Q2FVF3   8 0.8 -1.27278 0.943444
Q2G0B6   12 1.2 0.903563 0.161558
Q2G2S5   14 1.4 0.903563 0.161558
Q2FW68   9 0.9 -1.27278 0.943444
Q2FWX7   7 0.7 -1.27278 0.943444
Q2FWB6   13 1.3 0.903563 0.161558
Q2FXA9   11 1.1 0.903563 0.161558
Q2FXP3   11 1.1 0.903563 0.161558
Q2FUX5   14 1.4 0.903563 0.161558
Q2FZZ4   10 1 0.903563 0.161558
Q2FX98   13 1.3 0.903563 0.161558
Q2FV23   6 0.6 -1.27278 0.943444
Q2FUR1   9 0.9 -1.27278 0.943444
Q2FY49   18 1.8 0.903563 0.161558
Q2G017   5 0.5 -1.27278 0.943444
Q2G2K9   23 2.3 3.07991 0.0107511
Q2G2N9   13 1.3 0.903563 0.161558
Q2G0E9   11 1.1 0.903563 0.161558
Q2FY19   10 1 0.903563 0.161558
Q2G1E3   9 0.9 -1.27278 0.943444
Q2FW17   2 0.2 -1.27278 0.943444
Q2FWK9   12 1.2 0.903563 0.161558
Q2G2Q6   17 1.7 0.903563 0.161558
Q2G2Q5   18 1.8 0.903563 0.161558
Q2G1U9   13 1.3 0.903563 0.161558
Q2G299   8 0.8 -1.27278 0.943444
Q2FX75   1 0.1 -1.27278 0.943444
Q2G058   12 1.2 0.903563 0.161558
Q2G0E3   5 0.5 -1.27278 0.943444
Q2FYK0   14 1.4 0.903563 0.161558
Q2G2K6   5 0.5 -1.27278 0.943444
Q2FYN0   4 0.4 -1.27278 0.943444
Q2FVK7   14 1.4 0.903563 0.161558
Q2FX15   15 1.5 0.903563 0.161558
Q2FVN9   9 0.9 -1.27278 0.943444
Q2FWX0   13 1.3 0.903563 0.161558
Q2G143   18 1.8 0.903563 0.161558
Q2G0C7   7 0.7 -1.27278 0.943444
Q2G0K6   13 1.3 0.903563 0.161558
Q2FZZ1   10 1 0.903563 0.161558
Q2FV13   10 1 0.903563 0.161558
Q2G128   9 0.9 -1.27278 0.943444
Q2FXU2   7 0.7 -1.27278 0.943444
Q2G2R4   12 1.2 0.903563 0.161558
Q2FXM1   10 1 0.903563 0.161558
Q8KQR1   1 0.1 -1.27278 0.943444
Q2G2Q9   16 1.6 0.903563 0.161558
Q2FVG9   11 1.1 0.903563 0.161558
Q2FV56   9 0.9 -1.27278 0.943444
Q2FWG7   10 0.952381 -1.27278 0.943444
Q2G0T1   11 1.04762 0.903563 0.161558
Q2FXB9   9 0.857143 -1.27278 0.943444
Q2FZP3   16 1.52381 0.903563 0.161558
Q2FZQ2   9 0.857143 -1.27278 0.943444
Q2FXS4   10 0.952381 -1.27278 0.943444
Q2FZ21   11 1.04762 0.903563 0.161558
Q2G2X2   9 0.857143 -1.27278 0.943444
Q2FZF6   12 1.14286 0.903563 0.161558
Q2FYA0   6 0.571429 -1.27278 0.943444
Q2G2A9   12 1.14286 0.903563 0.161558
Q2FYB9   12 1.14286 0.903563 0.161558
Q2FYI4   11 1.04762 0.903563 0.161558
Q2FYL4   13 1.2381 0.903563 0.161558
Q2G1T0   14 1.33333 0.903563 0.161558
Q2FXW7   9 0.857143 -1.27278 0.943444
Q2FZA1   14 1.33333 0.903563 0.161558
Q2FY76   14 1.33333 0.903563 0.161558
Q2FZ97   15 1.42857 0.903563 0.161558
Q2G1I4   8 0.761905 -1.27278 0.943444
Q2FYQ6   10 0.952381 -1.27278 0.943444
Q2FXL6   12 1.14286 0.903563 0.161558
Q2G2G6   6 0.571429 -1.27278 0.943444
Q2FVH1   10 0.952381 -1.27278 0.943444
Q2FYA8   8 0.761905 -1.27278 0.943444
Q2G2M5   14 1.33333 0.903563 0.161558
Q2FV99   7 0.666667 -1.27278 0.943444
Q2G105   7 0.666667 -1.27278 0.943444
Q2FW23   12 1.14286 0.903563 0.161558
Q2G012   1 0.0952381 -1.27278 0.943444
Q2G2V5   11 1.04762 0.903563 0.161558
Q2FW07   14 1.33333 0.903563 0.161558
Q2G0F2   9 0.857143 -1.27278 0.943444
Q2FZC9   12 1.14286 0.903563 0.161558
Q2FXE9   13 1.2381 0.903563 0.161558
Q2FV47   9 0.857143 -1.27278 0.943444
Q2G2Q8   16 1.52381 0.903563 0.161558
Q2FYE7   16 1.52381 0.903563 0.161558
Q2FUT3   11 1.04762 0.903563 0.161558
Q2G068   16 1.52381 0.903563 0.161558
Q2G2D3   8 0.761905 -1.27278 0.943444
Q2FYK4   9 0.857143 -1.27278 0.943444
Q2FX36   7 0.666667 -1.27278 0.943444
Q2G0A4   12 1.14286 0.903563 0.161558
Q2G080   12 1.14286 0.903563 0.161558
Q2FUT1   15 1.42857 0.903563 0.161558
Q2FYH3   16 1.52381 0.903563 0.161558
Q2FXA7   10 0.952381 -1.27278 0.943444
Q2G2Y6   1 0.0952381 -1.27278 0.943444
Q2FY55   10 0.952381 -1.27278 0.943444
Q2FY61   8 0.761905 -1.27278 0.943444
Q2G0E2   13 1.2381 0.903563 0.161558
Q2FVY1   11 1.04762 0.903563 0.161558
Q2FUV1   15 1.42857 0.903563 0.161558
Q2FUS9   3 0.285714 -1.27278 0.943444
Q2G1A1   6 0.571429 -1.27278 0.943444
P60639   14 1.33333 0.903563 0.161558
Q2FZE9   1 0.0952381 -1.27278 0.943444
Q2G1I9   11 1.04762 0.903563 0.161558
Q2FWN0   16 1.52381 0.903563 0.161558
Q2FZE3   10 0.952381 -1.27278 0.943444
Q93Q23   9 0.857143 -1.27278 0.943444
Q2FWE9   12 1.14286 0.903563 0.161558
Q2FUS1   12 1.14286 0.903563 0.161558
Q2FVM5   17 1.61905 0.903563 0.161558
Q2G2N7   8 0.761905 -1.27278 0.943444
Q2FWG0   13 1.2381 0.903563 0.161558
Q2FXV7   10 0.952381 -1.27278 0.943444
Q2FW69   13 1.2381 0.903563 0.161558
P0A0F8   6 0.571429 -1.27278 0.943444
Q2G055   6 0.571429 -1.27278 0.943444
Q2FV37   11 1.04762 0.903563 0.161558
Q2G225   7 0.666667 -1.27278 0.943444
Q2FXG2   9 0.857143 -1.27278 0.943444
Q2FY87   6 0.571429 -1.27278 0.943444
Q2FWR7   9 0.857143 -1.27278 0.943444
Q2G1U6   11 1.04762 0.903563 0.161558
Q2G006   11 1.04762 0.903563 0.161558
Q2G2I6   9 0.818182 -1.27278 0.943444
Q2FWS1   2 0.181818 -1.27278 0.943444
Q2FYF5   12 1.09091 0.903563 0.161558
Q2G0F1   12 1.09091 0.903563 0.161558
Q2G0J2   12 1.09091 0.903563 0.161558
Q2FXE3   10 0.909091 -1.27278 0.943444
Q2FYV8   10 0.909091 -1.27278 0.943444
Q2G1X6   14 1.27273 0.903563 0.161558
Q2FUP5   20 1.81818 0.903563 0.161558
Q2G1A4   12 1.09091 0.903563 0.161558
Q2G0H9   12 1.09091 0.903563 0.161558
Q2G0M0   12 1.09091 0.903563 0.161558
Q2FYK6   10 0.909091 -1.27278 0.943444
Q2G023   9 0.818182 -1.27278 0.943444
Q2G0G2   13 1.18182 0.903563 0.161558
Q2FXC0   10 0.909091 -1.27278 0.943444
Q2FXF1   10 0.909091 -1.27278 0.943444
Q2FW00   12 1.09091 0.903563 0.161558
Q2G1E7   10 0.909091 -1.27278 0.943444
Q2FWE7   12 1.09091 0.903563 0.161558
Q2FY32   13 1.18182 0.903563 0.161558
Q2FUU0   8 0.727273 -1.27278 0.943444
Q2FVU5   15 1.36364 0.903563 0.161558
Q2G062   15 1.36364 0.903563 0.161558
Q2FV26   16 1.45455 0.903563 0.161558
Q2FW97   17 1.54545 0.903563 0.161558
Q2FZY8   13 1.18182 0.903563 0.161558
Q2G277   11 1 0.903563 0.161558
Q2G0V1   12 1.09091 0.903563 0.161558
Q2FWJ3   16 1.45455 0.903563 0.161558
Q2G2J2   9 0.818182 -1.27278 0.943444
Q2FVB0   12 1.09091 0.903563 0.161558
Q2G278   11 1 0.903563 0.161558
Q2G107   7 0.636364 -1.27278 0.943444
P0A0M9   11 1 0.903563 0.161558
Q2G067   8 0.727273 -1.27278 0.943444
Q2FV55   8 0.727273 -1.27278 0.943444
Q2G1L3   10 0.909091 -1.27278 0.943444
Q2G2R0   11 1 0.903563 0.161558
Q2G2T3   5 0.454545 -1.27278 0.943444
Q2FWA8   10 0.909091 -1.27278 0.943444
Q2G056   13 1.18182 0.903563 0.161558
Q2FWR1   20 1.81818 0.903563 0.161558
Q2FXP9   9 0.818182 -1.27278 0.943444
Q2FZI4   10 0.909091 -1.27278 0.943444
Q2G2L7   15 1.36364 0.903563 0.161558
Q2FVG1   7 0.636364 -1.27278 0.943444
Q2G1I7   14 1.27273 0.903563 0.161558
Q2FVB6   13 1.18182 0.903563 0.161558
Q2G001   13 1.18182 0.903563 0.161558
Q2FUX3   8 0.727273 -1.27278 0.943444
Q2G1Q9   16 1.45455 0.903563 0.161558
Q2G2S9   13 1.18182 0.903563 0.161558
Q2FXZ8   11 1 0.903563 0.161558
Q2FZI7   14 1.27273 0.903563 0.161558
Q2FUS6   14 1.27273 0.903563 0.161558
Q2FUZ6   13 1.18182 0.903563 0.161558
Q2FYQ9   16 1.45455 0.903563 0.161558
Q2FYS8   14 1.27273 0.903563 0.161558
Q2FYS6   14 1.27273 0.903563 0.161558
Q2FZG6   9 0.818182 -1.27278 0.943444
Q2G1L9   9 0.818182 -1.27278 0.943444
Q2FXT3   13 1.18182 0.903563 0.161558
Q2FZN9   9 0.818182 -1.27278 0.943444
Q2FW20   12 1.09091 0.903563 0.161558
Q2G0H3   8 0.727273 -1.27278 0.943444
Q2FV98   14 1.27273 0.903563 0.161558
Q2FXR7   16 1.45455 0.903563 0.161558
Q2G1T4   14 1.27273 0.903563 0.161558
Q2FW38   13 1.18182 0.903563 0.161558
Q2G2P6   12 1.09091 0.903563 0.161558
Q2FVL7   14 1.27273 0.903563 0.161558
Q2FVY2   10 0.909091 -1.27278 0.943444
Q2FYZ0   13 1.18182 0.903563 0.161558
Q2FYW2   10 0.909091 -1.27278 0.943444
P60643   13 1.18182 0.903563 0.161558
Q2G265   10 0.909091 -1.27278 0.943444
Q2FV42   16 1.45455 0.903563 0.161558
Q2FXN0   11 1 0.903563 0.161558
Q2G2D9   14 1.27273 0.903563 0.161558
Q2FV75   10 0.909091 -1.27278 0.943444
Q2FYE0   19 1.72727 0.903563 0.161558
Q2FX03   8 0.727273 -1.27278 0.943444
Q2FX89   9 0.818182 -1.27278 0.943444
Q2FX43   4 0.363636 -1.27278 0.943444
Q2FV69   20 1.73913 0.903563 0.161558
P72360   10 0.869565 -1.27278 0.943444
Q2FVQ1   12 1.04348 0.903563 0.161558
Q2FYG7   15 1.30435 0.903563 0.161558
Q2G1J8   9 0.782609 -1.27278 0.943444
Q2FW77   12 1.04348 0.903563 0.161558
Q2FWI4   10 0.869565 -1.27278 0.943444
Q2FX62   9 0.782609 -1.27278 0.943444
Q2G0U6   14 1.21739 0.903563 0.161558
Q2G0P2   10 0.869565 -1.27278 0.943444
Q2G0B8   15 1.30435 0.903563 0.161558
Q2FVL3   8 0.695652 -1.27278 0.943444
Q2G1K8   16 1.3913 0.903563 0.161558
Q2G2R9   14 1.21739 0.903563 0.161558
Q2G2I3   11 0.956522 -1.27278 0.943444
Q2FY56   7 0.608696 -1.27278 0.943444
Q2G0B1   17 1.47826 0.903563 0.161558
Q2G1T1   13 1.13043 0.903563 0.161558
Q2FVX5   10 0.869565 -1.27278 0.943444
Q2G0H8   11 0.956522 -1.27278 0.943444
Q2FVT3   8 0.695652 -1.27278 0.943444
Q2FWF6   6 0.521739 -1.27278 0.943444
Q2FWZ6   14 1.21739 0.903563 0.161558
Q2FZ77   13 1.13043 0.903563 0.161558
Q2G0H0   11 0.956522 -1.27278 0.943444
Q2G2G7   15 1.30435 0.903563 0.161558
Q2G117   9 0.782609 -1.27278 0.943444
Q2FXG9   10 0.869565 -1.27278 0.943444
Q2FWE4   14 1.21739 0.903563 0.161558
Q2FUS0   17 1.47826 0.903563 0.161558
Q2FWR3   15 1.30435 0.903563 0.161558
Q2FYA9   4 0.347826 -1.27278 0.943444
Q2G0Y5   18 1.56522 0.903563 0.161558
Q2FZZ8   13 1.13043 0.903563 0.161558
Q2G1Z6   18 1.56522 0.903563 0.161558
Q2FX53   14 1.21739 0.903563 0.161558
Q2FZC4   5 0.434783 -1.27278 0.943444
Q2FUS5   15 1.30435 0.903563 0.161558
Q2G1R0   12 1.04348 0.903563 0.161558
Q2G0D5   12 1.04348 0.903563 0.161558
Q2FY18   12 1.04348 0.903563 0.161558
Q2FYH8   12 1.04348 0.903563 0.161558
Q2G1F2   11 0.956522 -1.27278 0.943444
Q2G0Q5   17 1.47826 0.903563 0.161558
Q2FVR2   6 0.521739 -1.27278 0.943444
Q2FZE7   2 0.173913 -1.27278 0.943444
Q2G0I0   13 1.13043 0.903563 0.161558
Q2G0R1   11 0.956522 -1.27278 0.943444
Q2G0L7   13 1.13043 0.903563 0.161558
Q2FWI1   12 1.04348 0.903563 0.161558
Q2G0F7   11 0.956522 -1.27278 0.943444
Q2FXY3   15 1.30435 0.903563 0.161558
P0A084   18 1.56522 0.903563 0.161558
Q2G0G5   16 1.3913 0.903563 0.161558
Q2FZE5   9 0.782609 -1.27278 0.943444
Q2G0A2   9 0.782609 -1.27278 0.943444
Q2FVE8   10 0.869565 -1.27278 0.943444
Q2G2M8   7 0.608696 -1.27278 0.943444
Q2FYH7   12 1.04348 0.903563 0.161558
Q2FVR8   11 0.956522 -1.27278 0.943444
Q2FZU9   9 0.782609 -1.27278 0.943444
Q2FYX7   14 1.21739 0.903563 0.161558
Q2G280   14 1.21739 0.903563 0.161558
Q2FVG5   18 1.56522 0.903563 0.161558
Q2FWX1   18 1.56522 0.903563 0.161558
Q2FVB3   13 1.13043 0.903563 0.161558
Q2G2A1   16 1.3913 0.903563 0.161558
Q2G1W7   5 0.434783 -1.27278 0.943444
Q2FW36   13 1.13043 0.903563 0.161558
P31337   14 1.21739 0.903563 0.161558
Q2FXB8   13 1.13043 0.903563 0.161558
Q2G2F3   11 0.956522 -1.27278 0.943444
Q2FYM7   4 0.347826 -1.27278 0.943444
Q2FYB2   8 0.695652 -1.27278 0.943444
Q2G2E2   14 1.16667 0.903563 0.161558
Q2G2G9   13 1.08333 0.903563 0.161558
Q2FVC5   7 0.583333 -1.27278 0.943444
Q2G0T3   11 0.916667 -1.27278 0.943444
Q2G074   10 0.833333 -1.27278 0.943444
Q2G016   11 0.916667 -1.27278 0.943444
Q2G0G4   11 0.916667 -1.27278 0.943444
Q2G2K1   6 0.5 -1.27278 0.943444
Q2FXE1   15 1.25 0.903563 0.161558
Q2FWD2   9 0.75 -1.27278 0.943444
Q2G1Q0   10 0.833333 -1.27278 0.943444
Q2G073   9 0.75 -1.27278 0.943444
Q2G1T7   16 1.33333 0.903563 0.161558
Q2FVI3   15 1.25 0.903563 0.161558
Q2FZ93   14 1.16667 0.903563 0.161558
Q2FVQ7   8 0.666667 -1.27278 0.943444
Q2G2B9   13 1.08333 0.903563 0.161558
Q2FZN5   14 1.16667 0.903563 0.161558
Q2FY72   10 0.833333 -1.27278 0.943444
Q2G0A0   12 1 0.903563 0.161558
Q2FZQ8   11 0.916667 -1.27278 0.943444
Q2FXP1   14 1.16667 0.903563 0.161558
P0A0B7   11 0.916667 -1.27278 0.943444
Q2FYW0   14 1.16667 0.903563 0.161558
Q2G230   16 1.33333 0.903563 0.161558
Q2G0H5   13 1.08333 0.903563 0.161558
Q2G0B7   14 1.16667 0.903563 0.161558
Q2G131   11 0.916667 -1.27278 0.943444
Q2G0Y4   10 0.833333 -1.27278 0.943444
Q2G2L0   16 1.33333 0.903563 0.161558
Q2G101   14 1.16667 0.903563 0.161558
Q2G036   11 0.916667 -1.27278 0.943444
Q2FXN3   12 1 0.903563 0.161558
Q2FWY2   13 1.08333 0.903563 0.161558
Q2FXK6   16 1.33333 0.903563 0.161558
Q2G2Y3   8 0.666667 -1.27278 0.943444
Q2G1P8   10 0.833333 -1.27278 0.943444
Q2G0N7   12 1 0.903563 0.161558
Q2FW43   11 0.916667 -1.27278 0.943444
Q2G2N4   14 1.16667 0.903563 0.161558
Q2FW59   11 0.916667 -1.27278 0.943444
Q2G1V0   14 1.16667 0.903563 0.161558
Q2G010   11 0.916667 -1.27278 0.943444
Q2FWJ4   12 1 0.903563 0.161558
Q2FUR3   16 1.33333 0.903563 0.161558
Q2FXE4   12 1 0.903563 0.161558
Q2FY36   15 1.25 0.903563 0.161558
Q2G1Q7   11 0.916667 -1.27278 0.943444
Q2FX09   13 1.08333 0.903563 0.161558
Q2G0Z1   13 1.08333 0.903563 0.161558
Q2FWJ1   10 0.833333 -1.27278 0.943444
Q2FUT4   14 1.16667 0.903563 0.161558
Q2FYI1   12 1 0.903563 0.161558
Q2FXQ8   11 0.916667 -1.27278 0.943444
Q2FUZ0   15 1.25 0.903563 0.161558
P0A086   19 1.58333 0.903563 0.161558
Q2FZM0   10 0.833333 -1.27278 0.943444
Q2FXL3   11 0.916667 -1.27278 0.943444
Q2G2K7   15 1.25 0.903563 0.161558
Q2FVL1   9 0.75 -1.27278 0.943444
Q2FW21   6 0.5 -1.27278 0.943444
Q2G201   11 0.916667 -1.27278 0.943444
Q2FVV6   12 1 0.903563 0.161558
Q2FV03   13 1.08333 0.903563 0.161558
Q2G2T2   13 1.08333 0.903563 0.161558
Q2FZ44   7 0.583333 -1.27278 0.943444
Q2G1N7   17 1.41667 0.903563 0.161558
Q2G172   13 1.08333 0.903563 0.161558
Q2G208   16 1.33333 0.903563 0.161558
Q2FZR7   11 0.916667 -1.27278 0.943444
Q2G2K2   1 0.0833333 -1.27278 0.943444
Q2FVA4   12 1 0.903563 0.161558
Q2G0F5   13 1.08333 0.903563 0.161558
Q2G0X0   10 0.833333 -1.27278 0.943444
Q2FXU0   13 1.08333 0.903563 0.161558
Q2FXX9   13 1.08333 0.903563 0.161558
Q2G2K8   7 0.583333 -1.27278 0.943444
Q2G0X1   7 0.56 -1.27278 0.943444
Q2FXI8   5 0.4 -1.27278 0.943444
Q2G0L1   12 0.96 -1.27278 0.943444
Q2FX07   8 0.64 -1.27278 0.943444
Q2G139   9 0.72 -1.27278 0.943444
Q2FUV5   19 1.52 0.903563 0.161558
Q2FVD0   7 0.56 -1.27278 0.943444
Q2FX10   15 1.2 0.903563 0.161558
Q2G1W5   10 0.8 -1.27278 0.943444
Q2G1Y7   9 0.72 -1.27278 0.943444
Q2G190   8 0.64 -1.27278 0.943444
Q2FV59   16 1.28 0.903563 0.161558
Q2FZS3   5 0.4 -1.27278 0.943444
Q2FX90   11 0.88 -1.27278 0.943444
Q2FW85   11 0.88 -1.27278 0.943444
Q2FZ65   14 1.12 0.903563 0.161558
Q2FXJ7   17 1.36 0.903563 0.161558
Q2FVW2   16 1.28 0.903563 0.161558
Q2G0H4   13 1.04 0.903563 0.161558
Q2FVV4   11 0.88 -1.27278 0.943444
Q2FUR9   14 1.12 0.903563 0.161558
Q2FW06   5 0.4 -1.27278 0.943444
Q2FY84   12 0.96 -1.27278 0.943444
Q2G132   14 1.12 0.903563 0.161558
Q2G0C9   6 0.48 -1.27278 0.943444
Q2G2N1   9 0.72 -1.27278 0.943444
Q2FVF2   11 0.88 -1.27278 0.943444
Q2FZ30   15 1.2 0.903563 0.161558
Q2FXX8   17 1.36 0.903563 0.161558
Q2FZX6   17 1.36 0.903563 0.161558
Q2G1Z2   13 1.04 0.903563 0.161558
Q2G0G7   13 1.04 0.903563 0.161558
Q2FV53   14 1.12 0.903563 0.161558
Q2FV28   14 1.12 0.903563 0.161558
Q2G097   15 1.2 0.903563 0.161558
Q2FZC5   17 1.36 0.903563 0.161558
Q2FY77   15 1.2 0.903563 0.161558
Q2FVA9   11 0.88 -1.27278 0.943444
Q2G2W5   2 0.16 -1.27278 0.943444
Q2FX97   12 0.96 -1.27278 0.943444
Q2G1F3   11 0.88 -1.27278 0.943444
Q2FYU1   6 0.48 -1.27278 0.943444
Q2FUP6   17 1.36 0.903563 0.161558
Q2G2U7   13 1.04 0.903563 0.161558
Q2FY09   12 0.96 -1.27278 0.943444
Q2G1J6   13 1.04 0.903563 0.161558
Q2G059   14 1.12 0.903563 0.161558
Q2FVK5   7 0.56 -1.27278 0.943444
Q2G0H7   13 1.04 0.903563 0.161558
Q2FWN2   14 1.12 0.903563 0.161558
Q2FYV7   15 1.2 0.903563 0.161558
Q2G236   15 1.2 0.903563 0.161558
Q2FZR6   10 0.8 -1.27278 0.943444
Q2G1P9   9 0.72 -1.27278 0.943444
Q2G0R9   12 0.96 -1.27278 0.943444
Q2FUZ9   9 0.72 -1.27278 0.943444
Q2FVP2   11 0.88 -1.27278 0.943444
Q2FXC8   10 0.8 -1.27278 0.943444
Q2FVC4   8 0.64 -1.27278 0.943444
Q2FZ29   10 0.8 -1.27278 0.943444
Q2FYR8   11 0.846154 -1.27278 0.943444
Q2FY23   10 0.769231 -1.27278 0.943444
Q2G0D4   11 0.846154 -1.27278 0.943444
Q2FZ38   17 1.30769 0.903563 0.161558
Q2FXH1   11 0.846154 -1.27278 0.943444
Q2FXZ9   14 1.07692 0.903563 0.161558
Q2G1V3   11 0.846154 -1.27278 0.943444
Q2FVZ0   13 1 0.903563 0.161558
Q2FV95   12 0.923077 -1.27278 0.943444
Q2G196   17 1.30769 0.903563 0.161558
Q2FZ61   12 0.923077 -1.27278 0.943444
Q2FW27   15 1.15385 0.903563 0.161558
Q2FWH2   14 1.07692 0.903563 0.161558
Q2FZQ9   11 0.846154 -1.27278 0.943444
Q2FWQ9   14 1.07692 0.903563 0.161558
Q2G1N5   13 1 0.903563 0.161558
Q2FZP8   10 0.769231 -1.27278 0.943444
Q2FXC2   11 0.846154 -1.27278 0.943444
Q2G0X9   7 0.538462 -1.27278 0.943444
Q2FX08   10 0.769231 -1.27278 0.943444
Q2FUV2   23 1.76923 0.903563 0.161558
Q2FZT8   9 0.692308 -1.27278 0.943444
Q2G2N2   9 0.692308 -1.27278 0.943444
Q2G0M1   17 1.30769 0.903563 0.161558
Q2FVX8   15 1.15385 0.903563 0.161558
Q2G220   13 1 0.903563 0.161558
Q2FW37   11 0.846154 -1.27278 0.943444
Q2G203   18 1.38462 0.903563 0.161558
Q2FY89   12 0.923077 -1.27278 0.943444
Q2G1K7   21 1.61538 0.903563 0.161558
Q2G013   11 0.846154 -1.27278 0.943444
Q2FV91   14 1.07692 0.903563 0.161558
Q2FW92   16 1.23077 0.903563 0.161558
Q2G1U5   18 1.38462 0.903563 0.161558
Q2G2A6   8 0.615385 -1.27278 0.943444
Q2G0G9   13 1 0.903563 0.161558
P0A088   5 0.384615 -1.27278 0.943444
Q2G0B4   13 1 0.903563 0.161558
Q2G0X7   8 0.615385 -1.27278 0.943444
Q2G0S0   7 0.538462 -1.27278 0.943444
Q2FW12   10 0.769231 -1.27278 0.943444
Q2G0J7   15 1.15385 0.903563 0.161558
Q2FW76   12 0.923077 -1.27278 0.943444
Q2G1Z7   11 0.846154 -1.27278 0.943444
Q2G2S1   14 1.07692 0.903563 0.161558
Q2G1B1   19 1.46154 0.903563 0.161558
Q2FVP3   14 1.07692 0.903563 0.161558
Q2G1V1   14 1.07692 0.903563 0.161558
Q2G1H8   15 1.15385 0.903563 0.161558
Q2G149   16 1.23077 0.903563 0.161558
Q2FXC7   7 0.538462 -1.27278 0.943444
Q2G019   8 0.615385 -1.27278 0.943444
Q2FWL6   13 1 0.903563 0.161558
Q2G199   13 1 0.903563 0.161558
Q2FY41   2 0.153846 -1.27278 0.943444
Q2FX33   14 1.07692 0.903563 0.161558
Q2G181   15 1.15385 0.903563 0.161558
Q2FVT1   12 0.923077 -1.27278 0.943444
Q2G0Z5   14 1.07692 0.903563 0.161558
Q2FZC7   18 1.38462 0.903563 0.161558
Q2G1U0   11 0.846154 -1.27278 0.943444
Q2FW18   13 1 0.903563 0.161558
Q2G0H1   13 1 0.903563 0.161558
Q2FX22   10 0.769231 -1.27278 0.943444
Q2G157   16 1.23077 0.903563 0.161558
Q2G2J5   19 1.46154 0.903563 0.161558
Q2FZH9   11 0.846154 -1.27278 0.943444
Q2FZA6   15 1.15385 0.903563 0.161558
Q2G1N6   12 0.923077 -1.27278 0.943444
Q2FVR4   14 1.07692 0.903563 0.161558
Q2FY13   16 1.23077 0.903563 0.161558
Q2G025   13 1 0.903563 0.161558
Q2FV36   14 1.07692 0.903563 0.161558
Q2G0W9   9 0.692308 -1.27278 0.943444
Q2G0L0   12 0.923077 -1.27278 0.943444
Q2FUR2   10 0.769231 -1.27278 0.943444
Q2FVJ9   12 0.923077 -1.27278 0.943444
Q2G1S8   10 0.740741 -1.27278 0.943444
Q2FVJ5   15 1.11111 0.903563 0.161558
Q2FZ39   16 1.18519 0.903563 0.161558
Q2FWP6   11 0.814815 -1.27278 0.943444
Q2FVB4   20 1.48148 0.903563 0.161558
Q2G0V7   14 1.03704 0.903563 0.161558
Q2FUV4   11 0.814815 -1.27278 0.943444
Q2FYG5   12 0.888889 -1.27278 0.943444
Q2FW71   10 0.740741 -1.27278 0.943444
Q2FZB1   11 0.814815 -1.27278 0.943444
Q2G0Y9   11 0.814815 -1.27278 0.943444
Q2G0X4   10 0.740741 -1.27278 0.943444
Q2FZL2   9 0.666667 -1.27278 0.943444
Q2FVS1   11 0.814815 -1.27278 0.943444
Q2G099   14 1.03704 0.903563 0.161558
Q2FZN0   11 0.814815 -1.27278 0.943444
Q2FZ50   14 1.03704 0.903563 0.161558
Q2G0X8   9 0.666667 -1.27278 0.943444
Q2G167   14 1.03704 0.903563 0.161558
Q2G086   11 0.814815 -1.27278 0.943444
Q2G0D0   15 1.11111 0.903563 0.161558
Q2FWG3   15 1.11111 0.903563 0.161558
Q2G228   20 1.48148 0.903563 0.161558
Q2FWW8   17 1.25926 0.903563 0.161558
Q2FYL0   6 0.444444 -1.27278 0.943444
Q2FXX2   18 1.33333 0.903563 0.161558
Q2G0C4   11 0.814815 -1.27278 0.943444
Q2FZA2   17 1.25926 0.903563 0.161558
Q2FWL0   16 1.18519 0.903563 0.161558
Q2FUY9   13 0.962963 -1.27278 0.943444
Q2G0T8   17 1.25926 0.903563 0.161558
Q2FWK0   14 1.03704 0.903563 0.161558
Q2G0D9   18 1.33333 0.903563 0.161558
Q2FZF3   11 0.814815 -1.27278 0.943444
Q2FZ17   14 1.03704 0.903563 0.161558
Q2G0T6   11 0.814815 -1.27278 0.943444
Q2G140   9 0.666667 -1.27278 0.943444
Q2G2F2   10 0.740741 -1.27278 0.943444
Q2FXG0   11 0.814815 -1.27278 0.943444
Q2FWR4   14 1.03704 0.903563 0.161558
Q2G195   14 1.03704 0.903563 0.161558
Q2FVY4   16 1.18519 0.903563 0.161558
Q2G1I6   14 1.03704 0.903563 0.161558
Q2FVD5   12 0.888889 -1.27278 0.943444
Q2FZM1   17 1.25926 0.903563 0.161558
Q2FVG0   15 1.11111 0.903563 0.161558
Q2FZM7   11 0.814815 -1.27278 0.943444
Q2FZB2   12 0.888889 -1.27278 0.943444
Q2G287   17 1.25926 0.903563 0.161558
Q2FWG4   12 0.888889 -1.27278 0.943444
Q2G2B3   11 0.814815 -1.27278 0.943444
Q2FY48   21 1.55556 0.903563 0.161558
Q9ZNI1   12 0.888889 -1.27278 0.943444
Q2FV94   15 1.11111 0.903563 0.161558
Q2G2X5   11 0.814815 -1.27278 0.943444
Q2FVX6   12 0.888889 -1.27278 0.943444
Q2G060   15 1.11111 0.903563 0.161558
Q2FVG2   11 0.814815 -1.27278 0.943444
Q2G1Q1   9 0.666667 -1.27278 0.943444
Q2G1F1   8 0.592593 -1.27278 0.943444
Q2FXC5   10 0.740741 -1.27278 0.943444
Q2G2B0   10 0.740741 -1.27278 0.943444
Q2FXR6   15 1.11111 0.903563 0.161558
Q2FXE0   15 1.11111 0.903563 0.161558
Q2FUY3   16 1.18519 0.903563 0.161558
Q2G1S6   7 0.518519 -1.27278 0.943444
Q2FVE9   12 0.888889 -1.27278 0.943444
Q2FVU7   14 1.03704 0.903563 0.161558
Q2FVM7   14 1.03704 0.903563 0.161558
Q2FVU6   12 0.888889 -1.27278 0.943444
Q2FVA1   14 1.03704 0.903563 0.161558
Q2FWB8   18 1.33333 0.903563 0.161558
Q2FYR5   12 0.888889 -1.27278 0.943444
Q2G261   18 1.33333 0.903563 0.161558
Q2G264   16 1.18519 0.903563 0.161558
Q2G0U4   10 0.740741 -1.27278 0.943444
Q2G226   11 0.814815 -1.27278 0.943444
Q2FZT7   7 0.518519 -1.27278 0.943444
Q2FXJ4   17 1.25926 0.903563 0.161558
Q2G047   12 0.888889 -1.27278 0.943444
Q2FWD9   7 0.518519 -1.27278 0.943444
Q2FZH2   16 1.18519 0.903563 0.161558
Q2G044   14 1.03704 0.903563 0.161558
Q2FVZ8   12 0.888889 -1.27278 0.943444
Q2G1C5   11 0.814815 -1.27278 0.943444
Q2G1Z1   16 1.18519 0.903563 0.161558
Q2G135   11 0.814815 -1.27278 0.943444
Q2FVE5   13 0.962963 -1.27278 0.943444
Q2FZ70   14 1.03704 0.903563 0.161558
Q2G2A0   16 1.18519 0.903563 0.161558
Q2G224   19 1.35714 0.903563 0.161558
P0A0K3   14 1 0.903563 0.161558
Q2G1A8   13 0.928571 -1.27278 0.943444
Q2G1P5   12 0.857143 -1.27278 0.943444
Q2FV93   12 0.857143 -1.27278 0.943444
Q2FXC4   10 0.714286 -1.27278 0.943444
Q2FY74   14 1 0.903563 0.161558
Q2G1M1   13 0.928571 -1.27278 0.943444
Q9EZ11   11 0.785714 -1.27278 0.943444
Q2FZB3   10 0.714286 -1.27278 0.943444
Q2G1V2   15 1.07143 0.903563 0.161558
Q2FVM8   17 1.21429 0.903563 0.161558
Q2FVR1   14 1 0.903563 0.161558
Q2FXC3   10 0.714286 -1.27278 0.943444
Q2FUV6   9 0.642857 -1.27278 0.943444
Q2G1D7   15 1.07143 0.903563 0.161558
Q2FXR2   16 1.14286 0.903563 0.161558
Q2FW83   12 0.857143 -1.27278 0.943444
Q2G2X7   8 0.571429 -1.27278 0.943444
Q2FVM4   11 0.785714 -1.27278 0.943444
P0A0J3   18 1.28571 0.903563 0.161558
Q2G2L8   13 0.928571 -1.27278 0.943444
Q2FZ27   17 1.21429 0.903563 0.161558
Q2FZ53   12 0.857143 -1.27278 0.943444
Q2G154   15 1.07143 0.903563 0.161558
Q2FZS4   12 0.857143 -1.27278 0.943444
Q2FYQ5   12 0.857143 -1.27278 0.943444
Q2FZL6   17 1.21429 0.903563 0.161558
Q2FWB9   18 1.28571 0.903563 0.161558
Q2FUQ4   19 1.35714 0.903563 0.161558
Q2G293   13 0.928571 -1.27278 0.943444
Q2FZS5   19 1.35714 0.903563 0.161558
Q2FYP9   15 1.07143 0.903563 0.161558
Q2G0K7   18 1.28571 0.903563 0.161558
Q2FVV2   16 1.14286 0.903563 0.161558
Q2FVN0   19 1.35714 0.903563 0.161558
Q2FX00   17 1.21429 0.903563 0.161558
Q2G1I0   15 1.07143 0.903563 0.161558
Q2FXI2   13 0.928571 -1.27278 0.943444
Q2G2X1   12 0.857143 -1.27278 0.943444
Q2FYG6   19 1.35714 0.903563 0.161558
Q2FXH0   14 1 0.903563 0.161558
Q2FXU7   12 0.857143 -1.27278 0.943444
Q2G170   15 1.07143 0.903563 0.161558
Q2FVQ9   13 0.928571 -1.27278 0.943444
Q2FWV2   8 0.571429 -1.27278 0.943444
Q2FVI5   13 0.928571 -1.27278 0.943444
Q2FUW0   11 0.785714 -1.27278 0.943444
Q2FXB7   13 0.928571 -1.27278 0.943444
Q2G0J8   18 1.28571 0.903563 0.161558
Q2FXB5   14 1 0.903563 0.161558
Q2FYE9   10 0.714286 -1.27278 0.943444
Q2FVE2   8 0.571429 -1.27278 0.943444
Q2G2V6   14 1 0.903563 0.161558
O08387   11 0.785714 -1.27278 0.943444
Q2FZ14   14 1 0.903563 0.161558
Q2FXW3   11 0.785714 -1.27278 0.943444
Q2FYQ8   16 1.14286 0.903563 0.161558
Q2G2D6   14 1 0.903563 0.161558
Q2G2T7   14 1 0.903563 0.161558
Q2FYP8   11 0.785714 -1.27278 0.943444
Q2FZ25   14 1 0.903563 0.161558
Q2FY65   16 1.14286 0.903563 0.161558
Q2G2T1   14 1 0.903563 0.161558
Q2G1N0   13 0.928571 -1.27278 0.943444
Q2G110   13 0.928571 -1.27278 0.943444
Q2G1E1   13 0.928571 -1.27278 0.943444
Q2G2F1   16 1.14286 0.903563 0.161558
Q2FXE8   18 1.28571 0.903563 0.161558
Q2FZ06   8 0.571429 -1.27278 0.943444
Q2FVH2   11 0.785714 -1.27278 0.943444
Q2FYV6   18 1.28571 0.903563 0.161558
Q2FZJ3   15 1.03448 0.903563 0.161558
Q2G095   13 0.896552 -1.27278 0.943444
Q2G2Y0   14 0.965517 -1.27278 0.943444
Q2G2W3   13 0.896552 -1.27278 0.943444
Q2FY07   17 1.17241 0.903563 0.161558
Q2FXW8   12 0.827586 -1.27278 0.943444
Q2FUR6   14 0.965517 -1.27278 0.943444
Q2FVW6   14 0.965517 -1.27278 0.943444
Q2G1X0   4 0.275862 -1.27278 0.943444
Q2G1F6   12 0.827586 -1.27278 0.943444
Q2FVK8   13 0.896552 -1.27278 0.943444
Q2G158   13 0.896552 -1.27278 0.943444
Q2G118   15 1.03448 0.903563 0.161558
Q2G077   11 0.758621 -1.27278 0.943444
Q2G0E0   14 0.965517 -1.27278 0.943444
Q2G263   17 1.17241 0.903563 0.161558
Q2FUU1   16 1.10345 0.903563 0.161558
Q2G1X7   11 0.758621 -1.27278 0.943444
Q2G1C0   15 1.03448 0.903563 0.161558
Q2FVB9   10 0.689655 -1.27278 0.943444
Q2G273   13 0.896552 -1.27278 0.943444
Q53726   14 0.965517 -1.27278 0.943444
Q2G2W9   14 0.965517 -1.27278 0.943444
Q2FZ22   15 1.03448 0.903563 0.161558
Q2G2U1   16 1.10345 0.903563 0.161558
Q2FXW6   10 0.689655 -1.27278 0.943444
Q2G0P9   14 0.965517 -1.27278 0.943444
Q2FYE3   17 1.17241 0.903563 0.161558
Q2FXU3   13 0.896552 -1.27278 0.943444
Q2G052   13 0.896552 -1.27278 0.943444
Q2FZM6   19 1.31034 0.903563 0.161558
Q2FX25   14 0.965517 -1.27278 0.943444
Q2FX05   13 0.896552 -1.27278 0.943444
Q2G1P2   14 0.965517 -1.27278 0.943444
Q2G2C4   15 1.03448 0.903563 0.161558
Q2G165   11 0.758621 -1.27278 0.943444
Q2FXK8   8 0.551724 -1.27278 0.943444
Q2FWP1   10 0.689655 -1.27278 0.943444
Q2FVU1   13 0.896552 -1.27278 0.943444
Q2FZ78   9 0.62069 -1.27278 0.943444
Q2G0P0   14 0.965517 -1.27278 0.943444
Q2FXX3   13 0.896552 -1.27278 0.943444
Q2FVX2   16 1.10345 0.903563 0.161558
Q2G0Q7   19 1.31034 0.903563 0.161558
Q2FXS6   4 0.275862 -1.27278 0.943444
Q2FUZ1   15 1.03448 0.903563 0.161558
Q2FZ87   15 1.03448 0.903563 0.161558
Q2FXF4   16 1.10345 0.903563 0.161558
Q2G1G4   15 1.03448 0.903563 0.161558
Q2FWE6   16 1.10345 0.903563 0.161558
Q2G2U2   11 0.758621 -1.27278 0.943444
Q2FY17   15 1.03448 0.903563 0.161558
Q2FVU3   15 1.03448 0.903563 0.161558
Q2FVK1   4 0.275862 -1.27278 0.943444
Q2G0K5   17 1.17241 0.903563 0.161558
Q2G2X8   7 0.482759 -1.27278 0.943444
Q2FYZ7   11 0.758621 -1.27278 0.943444
Q2FWG1   13 0.896552 -1.27278 0.943444
Q2G1Q6   13 0.896552 -1.27278 0.943444
Q2G2X9   9 0.62069 -1.27278 0.943444
Q2FWN9   4 0.275862 -1.27278 0.943444
Q2FYZ2   13 0.896552 -1.27278 0.943444
Q2FZJ1   17 1.17241 0.903563 0.161558
Q2G002   13 0.896552 -1.27278 0.943444
Q2FVL4   17 1.17241 0.903563 0.161558
Q2G2M7   11 0.758621 -1.27278 0.943444
Q2FWH6   13 0.896552 -1.27278 0.943444
Q2FXQ3   17 1.17241 0.903563 0.161558
Q2G129   10 0.689655 -1.27278 0.943444
Q7BHL7   17 1.17241 0.903563 0.161558
Q2FZ71   18 1.24138 0.903563 0.161558
Q2FZ88   9 0.6 -1.27278 0.943444
Q2FV22   16 1.06667 0.903563 0.161558
Q2FYM3   7 0.466667 -1.27278 0.943444
Q2FY06   19 1.26667 0.903563 0.161558
Q2FXB0   4 0.266667 -1.27278 0.943444
Q2FX87   17 1.13333 0.903563 0.161558
Q2FZ33   18 1.2 0.903563 0.161558
Q2G0J1   15 1 0.903563 0.161558
Q2FUT7   17 1.13333 0.903563 0.161558
Q2FZH1   16 1.06667 0.903563 0.161558
Q2FVX3   18 1.2 0.903563 0.161558
Q2FWC6   18 1.2 0.903563 0.161558
Q2FXN6   15 1 0.903563 0.161558
Q2FY79   16 1.06667 0.903563 0.161558
Q2FZ23   15 1 0.903563 0.161558
Q2FVF1   17 1.13333 0.903563 0.161558
Q2FWM5   17 1.13333 0.903563 0.161558
Q2G061   18 1.2 0.903563 0.161558
Q2FWL7   18 1.2 0.903563 0.161558
Q2FVK3   4 0.266667 -1.27278 0.943444
Q2FX19   15 1 0.903563 0.161558
Q2G2U6   15 1 0.903563 0.161558
Q2G1S5   8 0.533333 -1.27278 0.943444
Q2FVS9   12 0.8 -1.27278 0.943444
Q2G1M7   18 1.2 0.903563 0.161558
Q2FW50   13 0.866667 -1.27278 0.943444
Q2G2L1   14 0.933333 -1.27278 0.943444
Q2FWB1   17 1.13333 0.903563 0.161558
Q2FXA8   15 1 0.903563 0.161558
Q2FV20   17 1.13333 0.903563 0.161558
Q2FUY1   14 0.933333 -1.27278 0.943444
Q2FYJ1   17 1.13333 0.903563 0.161558
Q2G043   8 0.533333 -1.27278 0.943444
Q2FZ43   16 1.06667 0.903563 0.161558
Q9KJN4   13 0.866667 -1.27278 0.943444
Q2G194   14 0.933333 -1.27278 0.943444
Q2G0F0   19 1.26667 0.903563 0.161558
Q2G2G2   14 0.933333 -1.27278 0.943444
Q2G0I8   14 0.933333 -1.27278 0.943444
Q2FXG5   13 0.866667 -1.27278 0.943444
Q2G2S6   14 0.933333 -1.27278 0.943444
Q53700   15 1 0.903563 0.161558
Q2G0D8   14 0.933333 -1.27278 0.943444
P60430   4 0.266667 -1.27278 0.943444
Q2FV41   14 0.933333 -1.27278 0.943444
Q2FXZ5   15 1 0.903563 0.161558
Q2FZL0   15 1 0.903563 0.161558
Q2FY99   21 1.4 0.903563 0.161558
Q2FX95   9 0.6 -1.27278 0.943444
Q2FYR6   16 1.06667 0.903563 0.161558
Q2FUW2   13 0.866667 -1.27278 0.943444
Q2FVL2   18 1.2 0.903563 0.161558
Q2G2L4   11 0.733333 -1.27278 0.943444
Q2FXB1   4 0.266667 -1.27278 0.943444
Q2FZY7   17 1.13333 0.903563 0.161558
Q2FVN1   10 0.666667 -1.27278 0.943444
Q2G1S1   15 1 0.903563 0.161558
Q2FXK4   16 1.06667 0.903563 0.161558
Q2FXM6   14 0.933333 -1.27278 0.943444
Q2FZJ6   17 1.13333 0.903563 0.161558
Q2FVT4   12 0.8 -1.27278 0.943444
Q2FYW1   14 0.933333 -1.27278 0.943444
Q2FYZ3   14 0.933333 -1.27278 0.943444
Q2FXX5   15 1 0.903563 0.161558
Q2FWM4   8 0.533333 -1.27278 0.943444
Q2G2L3   18 1.2 0.903563 0.161558
Q2FYR3   17 1.13333 0.903563 0.161558
Q2G0I9   16 1.06667 0.903563 0.161558
Q2G0M2   15 1 0.903563 0.161558
Q2G272   9 0.6 -1.27278 0.943444
Q2FXL4   14 0.933333 -1.27278 0.943444
Q2G0U9   13 0.866667 -1.27278 0.943444
Q2FVE4   9 0.6 -1.27278 0.943444
Q2FVC6   18 1.2 0.903563 0.161558
Q2FV19   12 0.8 -1.27278 0.943444
Q2G0S8   18 1.2 0.903563 0.161558
Q2G2G3   16 1.06667 0.903563 0.161558
Q2G2X0   13 0.83871 -1.27278 0.943444
Q2G0F3   16 1.03226 0.903563 0.161558
Q2G037   26 1.67742 0.903563 0.161558
Q2G1G6   15 0.967742 -1.27278 0.943444
Q2FWP0   4 0.258065 -1.27278 0.943444
Q2FY29   12 0.774194 -1.27278 0.943444
Q2FXQ4   15 0.967742 -1.27278 0.943444
Q2G0S7   15 0.967742 -1.27278 0.943444
Q2FZX7   16 1.03226 0.903563 0.161558
Q2G0E6   14 0.903226 -1.27278 0.943444
Q2FY37   14 0.903226 -1.27278 0.943444
Q2FYQ0   20 1.29032 0.903563 0.161558
Q2FUV3   18 1.16129 0.903563 0.161558
Q2FYV2   18 1.16129 0.903563 0.161558
Q2FVS4   15 0.967742 -1.27278 0.943444
Q2G2M3   14 0.903226 -1.27278 0.943444
Q2FVM6   19 1.22581 0.903563 0.161558
Q2G292   13 0.83871 -1.27278 0.943444
Q2FXH7   10 0.645161 -1.27278 0.943444
Q2FYQ7   18 1.16129 0.903563 0.161558
Q2FWG2   20 1.29032 0.903563 0.161558
Q2G159   19 1.22581 0.903563 0.161558
Q2FX96   15 0.967742 -1.27278 0.943444
Q2FV83   15 0.967742 -1.27278 0.943444
Q2G2D8   12 0.774194 -1.27278 0.943444
Q2FYJ4   12 0.774194 -1.27278 0.943444
Q2G1E8   10 0.645161 -1.27278 0.943444
Q2FVK2   4 0.258065 -1.27278 0.943444
Q2FZP1   14 0.903226 -1.27278 0.943444
Q2FXI0   14 0.903226 -1.27278 0.943444
Q2G134   14 0.903226 -1.27278 0.943444
Q2FZZ6   8 0.516129 -1.27278 0.943444
Q2G1Z3   17 1.09677 0.903563 0.161558
Q2G030   19 1.22581 0.903563 0.161558
Q2FV21   15 0.967742 -1.27278 0.943444
Q9RQP6   12 0.774194 -1.27278 0.943444
Q2FZ62   13 0.83871 -1.27278 0.943444
Q2FZQ7   14 0.903226 -1.27278 0.943444
Q2G0F4   15 0.967742 -1.27278 0.943444
Q2FWE0   12 0.774194 -1.27278 0.943444
Q2FVS0   13 0.83871 -1.27278 0.943444
Q2FUT6   16 1.03226 0.903563 0.161558
Q2FUQ5   14 0.903226 -1.27278 0.943444
Q2FZJ9   12 0.774194 -1.27278 0.943444
Q2FY81   17 1.09677 0.903563 0.161558
Q2G0K8   14 0.903226 -1.27278 0.943444
Q2G262   9 0.580645 -1.27278 0.943444
Q2G0E1   14 0.903226 -1.27278 0.943444
Q2FWD3   19 1.22581 0.903563 0.161558
Q2FXA4   16 1.03226 0.903563 0.161558
Q2FVF0   15 0.967742 -1.27278 0.943444
Q2FWW9   17 1.09677 0.903563 0.161558
Q2FZ54   19 1.22581 0.903563 0.161558
P0A0J0   12 0.774194 -1.27278 0.943444
Q2G1G1   18 1.16129 0.903563 0.161558
Q2FWA1   16 1.03226 0.903563 0.161558
Q2FXN1   17 1.09677 0.903563 0.161558
Q2G2T4   16 1.03226 0.903563 0.161558
Q2FZW9   15 0.967742 -1.27278 0.943444
Q2FV90   12 0.774194 -1.27278 0.943444
Q2FWB3   8 0.516129 -1.27278 0.943444
Q2G0Q0   12 0.774194 -1.27278 0.943444
Q2FY10   12 0.774194 -1.27278 0.943444
Q2FXM0   13 0.83871 -1.27278 0.943444
Q2G1S2   17 1.09677 0.903563 0.161558
Q2FXY5   15 0.9375 -1.27278 0.943444
Q2FXV3   15 0.9375 -1.27278 0.943444
Q2FXG3   13 0.8125 -1.27278 0.943444
Q2FVA8   7 0.4375 -1.27278 0.943444
Q2G2C2   16 1 0.903563 0.161558
Q2FYU2   19 1.1875 0.903563 0.161558
Q2FYK5   16 1 0.903563 0.161558
Q2FW35   19 1.1875 0.903563 0.161558
Q2FY52   17 1.0625 0.903563 0.161558
Q9RQP9   15 0.9375 -1.27278 0.943444
Q2G039   13 0.8125 -1.27278 0.943444
Q2G1E4   16 1 0.903563 0.161558
Q2G0B0   14 0.875 -1.27278 0.943444
Q2FXI7   12 0.75 -1.27278 0.943444
Q2FWN7   15 0.9375 -1.27278 0.943444
Q2FV66   8 0.5 -1.27278 0.943444
Q2FYJ5   11 0.6875 -1.27278 0.943444
Q2FYC9   4 0.25 -1.27278 0.943444
Q2FZC6   19 1.1875 0.903563 0.161558
Q2FXW4   12 0.75 -1.27278 0.943444
Q2FXI1   19 1.1875 0.903563 0.161558
Q2FZF9   17 1.0625 0.903563 0.161558
Q2G171   14 0.875 -1.27278 0.943444
Q2G2P8   15 0.9375 -1.27278 0.943444
Q2G2V9   18 1.125 0.903563 0.161558
Q2FV31   17 1.0625 0.903563 0.161558
Q9KJN3   11 0.6875 -1.27278 0.943444
Q2FZV5   13 0.8125 -1.27278 0.943444
Q2FWC4   16 1 0.903563 0.161558
Q2FYT0   13 0.8125 -1.27278 0.943444
Q2G145   16 1 0.903563 0.161558
Q2G0J0   19 1.1875 0.903563 0.161558
Q2FZQ3   10 0.625 -1.27278 0.943444
Q2FYE5   18 1.125 0.903563 0.161558
Q2FWN5   16 1 0.903563 0.161558
Q2FY24   16 1 0.903563 0.161558
Q2FVW7   13 0.8125 -1.27278 0.943444
Q2FZ91   19 1.1875 0.903563 0.161558
Q2FWL2   20 1.25 0.903563 0.161558
Q2FZQ6   13 0.8125 -1.27278 0.943444
P02976   11 0.6875 -1.27278 0.943444
Q2G0R7   11 0.6875 -1.27278 0.943444
Q2FUU2   17 1.0625 0.903563 0.161558
Q2FZG1   19 1.1875 0.903563 0.161558
Q2G0Z4   10 0.625 -1.27278 0.943444
Q2FZ81   8 0.5 -1.27278 0.943444
Q2G2J8   13 0.8125 -1.27278 0.943444
Q2FZD7   16 1 0.903563 0.161558
Q2G288   17 1.0625 0.903563 0.161558
Q2FW52   13 0.8125 -1.27278 0.943444
Q2FVX4   16 1 0.903563 0.161558
Q2FVN5   14 0.875 -1.27278 0.943444
Q2FY88   12 0.75 -1.27278 0.943444
Q2FWC9   18 1.125 0.903563 0.161558
Q2FZS7   15 0.9375 -1.27278 0.943444
Q2FZ63   14 0.875 -1.27278 0.943444
Q2G1L8   14 0.875 -1.27278 0.943444
Q2FV17   18 1.125 0.903563 0.161558
Q2FVT8   12 0.75 -1.27278 0.943444
Q2G0W8   18 1.125 0.903563 0.161558
Q2FV07   11 0.6875 -1.27278 0.943444
Q2G0Q1   16 1 0.903563 0.161558
Q2FY69   15 0.9375 -1.27278 0.943444
Q2FZ75   17 1.0625 0.903563 0.161558
Q2G0E5   19 1.1875 0.903563 0.161558
Q2G233   15 0.9375 -1.27278 0.943444
Q2FWE1   17 1.0625 0.903563 0.161558
Q2FVZ2   16 1 0.903563 0.161558
Q2FYE2   17 1.0625 0.903563 0.161558
Q2G1K6   19 1.15152 0.903563 0.161558
Q2FVT0   13 0.787879 -1.27278 0.943444
Q2G0Q9   22 1.33333 0.903563 0.161558
Q2FZ89   19 1.15152 0.903563 0.161558
Q2FVR0   14 0.848485 -1.27278 0.943444
Q2FZD9   14 0.848485 -1.27278 0.943444
Q2FX85   14 0.848485 -1.27278 0.943444
Q2G1B0   12 0.727273 -1.27278 0.943444
Q2G2E4   16 0.969697 -1.27278 0.943444
Q2FYK7   16 0.969697 -1.27278 0.943444
Q2FZ13   17 1.0303 0.903563 0.161558
Q2FZE6   17 1.0303 0.903563 0.161558
Q2FVI2   13 0.787879 -1.27278 0.943444
Q2FZE0   17 1.0303 0.903563 0.161558
Q2FV38   14 0.848485 -1.27278 0.943444
Q2FXE2   16 0.969697 -1.27278 0.943444
Q2G1Q2   13 0.787879 -1.27278 0.943444
Q2FYY8   14 0.848485 -1.27278 0.943444
Q2FYN6   15 0.909091 -1.27278 0.943444
Q2FV39   17 1.0303 0.903563 0.161558
Q2G130   13 0.787879 -1.27278 0.943444
Q2FUR8   16 0.969697 -1.27278 0.943444
Q2FXZ3   11 0.666667 -1.27278 0.943444
Q2FYM4   12 0.727273 -1.27278 0.943444
Q2FWY1   18 1.09091 0.903563 0.161558
Q2G1V4   15 0.909091 -1.27278 0.943444
P0A011   15 0.909091 -1.27278 0.943444
Q2FXZ0   21 1.27273 0.903563 0.161558
Q2G0V4   16 0.969697 -1.27278 0.943444
Q2FW34   18 1.09091 0.903563 0.161558
Q2FWC7   16 0.969697 -1.27278 0.943444
Q2G0F6   18 1.09091 0.903563 0.161558
Q2G0T0   14 0.848485 -1.27278 0.943444
Q2FXM8   14 0.848485 -1.27278 0.943444
Q2G0Q8   15 0.909091 -1.27278 0.943444
Q2FZ08   16 0.969697 -1.27278 0.943444
Q2G160   18 1.09091 0.903563 0.161558
Q2FY78   12 0.727273 -1.27278 0.943444
Q2G2H7   18 1.09091 0.903563 0.161558
Q2FW53   13 0.787879 -1.27278 0.943444
Q2FVX0   15 0.909091 -1.27278 0.943444
Q2G2U5   16 0.969697 -1.27278 0.943444
Q2FZR0   21 1.27273 0.903563 0.161558
Q2G1Z9   10 0.606061 -1.27278 0.943444
Q2G1G0   15 0.909091 -1.27278 0.943444
Q2FW57   16 0.969697 -1.27278 0.943444
Q9RQP7   16 0.969697 -1.27278 0.943444
Q2FXP0   14 0.848485 -1.27278 0.943444
Q2FVV1   17 1.0303 0.903563 0.161558
Q2FYU8   16 0.969697 -1.27278 0.943444
Q2FZ04   14 0.848485 -1.27278 0.943444
Q2FVQ0   15 0.909091 -1.27278 0.943444
Q2G151   14 0.848485 -1.27278 0.943444
Q2FXF9   12 0.727273 -1.27278 0.943444
Q2G242   13 0.787879 -1.27278 0.943444
Q2FZQ0   17 1.0303 0.903563 0.161558
Q2G1Q8   14 0.848485 -1.27278 0.943444
Q2FYG1   16 0.941176 -1.27278 0.943444
Q2G1N3   15 0.882353 -1.27278 0.943444
Q2FV44   15 0.882353 -1.27278 0.943444
Q2FXV4   14 0.823529 -1.27278 0.943444
Q2G0I1   12 0.705882 -1.27278 0.943444
Q2FZY0   14 0.823529 -1.27278 0.943444
Q2G295   13 0.764706 -1.27278 0.943444
Q2FWH3   17 1 0.903563 0.161558
Q2G072   17 1 0.903563 0.161558
Q2G217   21 1.23529 0.903563 0.161558
Q2FYP6   21 1.23529 0.903563 0.161558
Q9EZ12   18 1.05882 0.903563 0.161558
Q2FZ48   16 0.941176 -1.27278 0.943444
Q2FY16   18 1.05882 0.903563 0.161558
Q2FZU3   16 0.941176 -1.27278 0.943444
Q2FVV7   18 1.05882 0.903563 0.161558
Q2FWU0   8 0.470588 -1.27278 0.943444
P0A0Q0   14 0.823529 -1.27278 0.943444
Q2FVS3   13 0.764706 -1.27278 0.943444
Q2G0I6   19 1.11765 0.903563 0.161558
Q2FYP3   13 0.764706 -1.27278 0.943444
Q2FWM0   13 0.764706 -1.27278 0.943444
Q2FZ36   11 0.647059 -1.27278 0.943444
Q2G0Y8   21 1.23529 0.903563 0.161558
Q2FXF6   14 0.823529 -1.27278 0.943444
Q2FXM7   14 0.823529 -1.27278 0.943444
Q2G1A6   15 0.882353 -1.27278 0.943444
Q2G138   11 0.647059 -1.27278 0.943444
Q2FZR4   20 1.17647 0.903563 0.161558
Q2G162   13 0.764706 -1.27278 0.943444
Q2FYH2   18 1.05882 0.903563 0.161558
Q2FX56   16 0.941176 -1.27278 0.943444
Q2FY68   18 1.05882 0.903563 0.161558
Q2G1K1   5 0.294118 -1.27278 0.943444
Q2G1A3   15 0.882353 -1.27278 0.943444
Q2FZX4   15 0.882353 -1.27278 0.943444
Q2G1M5   21 1.23529 0.903563 0.161558
Q2FVA3   14 0.823529 -1.27278 0.943444
Q2G2G4   19 1.11765 0.903563 0.161558
Q2G0U3   14 0.823529 -1.27278 0.943444
Q2FXQ6   12 0.705882 -1.27278 0.943444
Q2G0S2   14 0.823529 -1.27278 0.943444
Q2G168   12 0.705882 -1.27278 0.943444
Q2FZB0   14 0.823529 -1.27278 0.943444
Q2G119   18 1.05882 0.903563 0.161558
Q2FVJ7   17 1 0.903563 0.161558
Q2FY30   14 0.823529 -1.27278 0.943444
Q2FXR3   14 0.823529 -1.27278 0.943444
Q2G1Z0   14 0.823529 -1.27278 0.943444
Q2G0A9   15 0.882353 -1.27278 0.943444
O33599   8 0.470588 -1.27278 0.943444
Q2FZ55   14 0.823529 -1.27278 0.943444
Q2FYS0   17 1 0.903563 0.161558
Q2G248   12 0.705882 -1.27278 0.943444
Q2G049   21 1.23529 0.903563 0.161558
Q2FVA5   9 0.529412 -1.27278 0.943444
Q2FUX8   19 1.11765 0.903563 0.161558
Q2G123   15 0.882353 -1.27278 0.943444
Q2FVH0   16 0.941176 -1.27278 0.943444
Q2FV01   11 0.647059 -1.27278 0.943444
Q2G2L2   18 1.05882 0.903563 0.161558
Q2FYW3   17 1 0.903563 0.161558
Q2FZZ0   20 1.17647 0.903563 0.161558
Q2FVV8   17 1 0.903563 0.161558
Q2G2W0   14 0.8 -1.27278 0.943444
Q2G041   11 0.628571 -1.27278 0.943444
P0A0B9   20 1.14286 0.903563 0.161558
Q2FYI6   14 0.8 -1.27278 0.943444
Q2G2S2   18 1.02857 0.903563 0.161558
Q2FVQ8   15 0.857143 -1.27278 0.943444
Q2FVT2   18 1.02857 0.903563 0.161558
Q2G1Z5   14 0.8 -1.27278 0.943444
Q2G2A4   12 0.685714 -1.27278 0.943444
P60393   14 0.8 -1.27278 0.943444
Q2G0P6   19 1.08571 0.903563 0.161558
Q2FW04   21 1.2 0.903563 0.161558
Q2FYY9   16 0.914286 -1.27278 0.943444
Q2FWP2   19 1.08571 0.903563 0.161558
Q2FVW4   14 0.8 -1.27278 0.943444
Q2FY63   15 0.857143 -1.27278 0.943444
Q2FZ68   13 0.742857 -1.27278 0.943444
Q2G1E2   14 0.8 -1.27278 0.943444
Q2G2T8   16 0.914286 -1.27278 0.943444
Q2FY71   15 0.857143 -1.27278 0.943444
Q2FVI1   17 0.971429 -1.27278 0.943444
Q2G0W2   14 0.8 -1.27278 0.943444
Q2G238   16 0.914286 -1.27278 0.943444
Q2FZR1   18 1.02857 0.903563 0.161558
Q2FXN2   18 1.02857 0.903563 0.161558
Q2FXH6   11 0.628571 -1.27278 0.943444
Q2FXM3   20 1.14286 0.903563 0.161558
Q2FZW3   16 0.914286 -1.27278 0.943444
Q2FWM9   13 0.742857 -1.27278 0.943444
Q2FUW9   12 0.685714 -1.27278 0.943444
Q2FW91   15 0.857143 -1.27278 0.943444
Q2G137   7 0.4 -1.27278 0.943444
Q2FVM0   16 0.914286 -1.27278 0.943444
Q2G057   14 0.8 -1.27278 0.943444
Q2FXP5   15 0.857143 -1.27278 0.943444
Q2G1H2   11 0.628571 -1.27278 0.943444
Q2FX99   11 0.628571 -1.27278 0.943444
Q2G0J4   17 0.971429 -1.27278 0.943444
Q2FX74   9 0.514286 -1.27278 0.943444
Q2G1J9   15 0.857143 -1.27278 0.943444
Q2G1F7   11 0.628571 -1.27278 0.943444
Q2G2R8   14 0.8 -1.27278 0.943444
Q2FW32   15 0.857143 -1.27278 0.943444
Q2FXZ4   13 0.742857 -1.27278 0.943444
Q2FUT0   13 0.742857 -1.27278 0.943444
Q2G084   15 0.857143 -1.27278 0.943444
Q2G148   19 1.08571 0.903563 0.161558
Q2FYR0   14 0.8 -1.27278 0.943444
Q2FW86   14 0.8 -1.27278 0.943444
Q2FW01   13 0.742857 -1.27278 0.943444
Q2FUX9   16 0.914286 -1.27278 0.943444
Q2G212   16 0.914286 -1.27278 0.943444
Q2FZ84   14 0.8 -1.27278 0.943444
Q2G0Y0   15 0.857143 -1.27278 0.943444
Q2FYU4   17 0.971429 -1.27278 0.943444
Q2G223   12 0.685714 -1.27278 0.943444
Q2G136   13 0.742857 -1.27278 0.943444
Q2G0G6   17 0.971429 -1.27278 0.943444
Q2FWY6   19 1.08571 0.903563 0.161558
Q2FWZ2   11 0.628571 -1.27278 0.943444
Q2G240   16 0.914286 -1.27278 0.943444
O05154   15 0.857143 -1.27278 0.943444
Q2FXP4   14 0.8 -1.27278 0.943444
Q2FVH5   15 0.857143 -1.27278 0.943444
Q2FYP0   14 0.777778 -1.27278 0.943444
Q2FUW5   13 0.722222 -1.27278 0.943444
Q2FX66   5 0.277778 -1.27278 0.943444
Q2G1P4   11 0.611111 -1.27278 0.943444
Q2FYI9   17 0.944444 -1.27278 0.943444
Q2G0I7   15 0.833333 -1.27278 0.943444
Q2FXQ9   18 1 0.903563 0.161558
Q2FXL0   15 0.833333 -1.27278 0.943444
Q2FYR7   19 1.05556 0.903563 0.161558
Q2G1W4   16 0.888889 -1.27278 0.943444
Q2G2C8   18 1 0.903563 0.161558
Q2G163   15 0.833333 -1.27278 0.943444
Q2FWL9   13 0.722222 -1.27278 0.943444
Q2FZH3   16 0.888889 -1.27278 0.943444
Q2FZR5   18 1 0.903563 0.161558
Q2G1W6   15 0.833333 -1.27278 0.943444
Q2FWA5   15 0.833333 -1.27278 0.943444
Q2FX17   14 0.777778 -1.27278 0.943444
Q2FXY1   21 1.16667 0.903563 0.161558
Q2G2W1   16 0.888889 -1.27278 0.943444
Q2FV06   11 0.611111 -1.27278 0.943444
Q2FYW6   24 1.33333 0.903563 0.161558
Q2G281   14 0.777778 -1.27278 0.943444
Q2G227   17 0.944444 -1.27278 0.943444
Q2FWZ5   16 0.888889 -1.27278 0.943444
Q2FZX0   17 0.944444 -1.27278 0.943444
Q2FV51   16 0.888889 -1.27278 0.943444
Q2G082   13 0.722222 -1.27278 0.943444
Q2FWX4   1 0.0555556 -1.27278 0.943444
Q2FZT1   16 0.888889 -1.27278 0.943444
Q2FYF3   12 0.666667 -1.27278 0.943444
Q2FXW9   11 0.611111 -1.27278 0.943444
O34090   16 0.888889 -1.27278 0.943444
Q2FVE1   14 0.777778 -1.27278 0.943444
Q2FZL5   14 0.777778 -1.27278 0.943444
Q2G258   16 0.888889 -1.27278 0.943444
Q2FZW5   14 0.777778 -1.27278 0.943444
Q2FW63   14 0.777778 -1.27278 0.943444
Q2FXB4   16 0.888889 -1.27278 0.943444
Q2G1T5   3 0.166667 -1.27278 0.943444
Q2G1J5   16 0.888889 -1.27278 0.943444
Q2G0V0   20 1.11111 0.903563 0.161558
Q2G0M7   13 0.722222 -1.27278 0.943444
Q2G1I5   19 1.05556 0.903563 0.161558
Q2G146   16 0.888889 -1.27278 0.943444
Q2G1P6   16 0.888889 -1.27278 0.943444
Q2G1W8   16 0.864865 -1.27278 0.943444
Q2G035   15 0.810811 -1.27278 0.943444
Q2G1I3   15 0.810811 -1.27278 0.943444
Q2FWM2   14 0.756757 -1.27278 0.943444
Q2FYJ3   16 0.864865 -1.27278 0.943444
Q2G0L8   14 0.756757 -1.27278 0.943444
Q2G164   14 0.756757 -1.27278 0.943444
Q2FVT7   17 0.918919 -1.27278 0.943444
Q2G1R3   13 0.702703 -1.27278 0.943444
Q2G1T6   20 1.08108 0.903563 0.161558
Q2FZN7   18 0.972973 -1.27278 0.943444
Q2FY83   15 0.810811 -1.27278 0.943444
Q2FZX9   15 0.810811 -1.27278 0.943444
Q2FYL5   17 0.918919 -1.27278 0.943444
Q2G218   18 0.972973 -1.27278 0.943444
Q2G0M5   12 0.648649 -1.27278 0.943444
Q2FW78   12 0.648649 -1.27278 0.943444
P52078   16 0.864865 -1.27278 0.943444
Q7X2S2   16 0.864865 -1.27278 0.943444
Q2FZG4   15 0.810811 -1.27278 0.943444
Q2G0M4   16 0.864865 -1.27278 0.943444
Q2FVA2   13 0.702703 -1.27278 0.943444
Q2G115   14 0.756757 -1.27278 0.943444
Q2G0M8   23 1.24324 0.903563 0.161558
Q2G1U4   18 0.972973 -1.27278 0.943444
Q2G1D0   19 1.02703 0.903563 0.161558
Q2G2S0   14 0.756757 -1.27278 0.943444
Q2G2N5   18 0.972973 -1.27278 0.943444
Q2G222   15 0.810811 -1.27278 0.943444
Q2G1C8   16 0.864865 -1.27278 0.943444
Q2FV40   14 0.756757 -1.27278 0.943444
Q2FXT1   14 0.756757 -1.27278 0.943444
Q2FZZ2   21 1.13514 0.903563 0.161558
Q2FY01   17 0.918919 -1.27278 0.943444
Q2FVJ8   19 1.02703 0.903563 0.161558
Q2FXK2   18 0.972973 -1.27278 0.943444
Q2FUS7   15 0.810811 -1.27278 0.943444
Q2FVP1   16 0.864865 -1.27278 0.943444
Q2FYN7   4 0.216216 -1.27278 0.943444
P69848   19 1.02703 0.903563 0.161558
Q2FWN8   17 0.918919 -1.27278 0.943444
Q2FV62   15 0.810811 -1.27278 0.943444
Q2FWW7   16 0.864865 -1.27278 0.943444
Q2G1Y5   20 1.08108 0.903563 0.161558
Q2FXA3   18 0.972973 -1.27278 0.943444
Q2FYV3   18 0.972973 -1.27278 0.943444
Q2G1H4   18 0.972973 -1.27278 0.943444
Q2G038   19 1.02703 0.903563 0.161558
Q2G161   13 0.702703 -1.27278 0.943444
Q2FYV1   16 0.864865 -1.27278 0.943444
Q2FZ09   16 0.864865 -1.27278 0.943444
Q2FW90   17 0.918919 -1.27278 0.943444
Q2G290   17 0.918919 -1.27278 0.943444
P60611   12 0.648649 -1.27278 0.943444
Q2FV58   15 0.810811 -1.27278 0.943444
Q2G0C6   16 0.864865 -1.27278 0.943444
Q2G050   14 0.756757 -1.27278 0.943444
Q2G0V2   20 1.08108 0.903563 0.161558
Q2FVQ4   14 0.756757 -1.27278 0.943444
Q2G094   15 0.789474 -1.27278 0.943444
Q2FY59   16 0.842105 -1.27278 0.943444
Q2FVX7   16 0.842105 -1.27278 0.943444
Q2FVP4   12 0.631579 -1.27278 0.943444
Q2G185   17 0.894737 -1.27278 0.943444
Q2FXP8   12 0.631579 -1.27278 0.943444
Q2G275   14 0.736842 -1.27278 0.943444
Q2G1D9   16 0.842105 -1.27278 0.943444
Q2FXI3   12 0.631579 -1.27278 0.943444
Q2FYM2   14 0.736842 -1.27278 0.943444
P14738   6 0.315789 -1.27278 0.943444
Q2G2Q2   13 0.684211 -1.27278 0.943444
Q2G0M9   16 0.842105 -1.27278 0.943444
Q2FY67   13 0.684211 -1.27278 0.943444
Q2FWX8   1 0.0526316 -1.27278 0.943444
Q2FUT9   21 1.10526 0.903563 0.161558
Q2FZS0   18 0.947368 -1.27278 0.943444
Q2G2A8   17 0.894737 -1.27278 0.943444
Q2FUY2   2 0.105263 -1.27278 0.943444
Q2FZL8   14 0.736842 -1.27278 0.943444
Q2FW93   6 0.315789 -1.27278 0.943444
Q2G1L7   20 1.05263 0.903563 0.161558
Q2FW41   15 0.789474 -1.27278 0.943444
Q2FZY6   19 1 0.903563 0.161558
Q2G042   12 0.631579 -1.27278 0.943444
Q2FWK2   21 1.10526 0.903563 0.161558
Q2FYF4   14 0.736842 -1.27278 0.943444
Q2FZP2   9 0.473684 -1.27278 0.943444
Q2G1G7   14 0.736842 -1.27278 0.943444
Q2G1H5   15 0.789474 -1.27278 0.943444
Q2G2S7   12 0.631579 -1.27278 0.943444
Q2FY53   15 0.789474 -1.27278 0.943444
Q2G1N2   18 0.947368 -1.27278 0.943444
Q2G2V2   14 0.736842 -1.27278 0.943444
Q2G1H6   17 0.894737 -1.27278 0.943444
Q2FZA9   14 0.736842 -1.27278 0.943444
Q2FXI5   19 1 0.903563 0.161558
Q2G206   12 0.631579 -1.27278 0.943444
Q2FWN6   14 0.736842 -1.27278 0.943444
Q2FUQ2   13 0.684211 -1.27278 0.943444
Q2G1K3   15 0.789474 -1.27278 0.943444
Q2FZ76   21 1.10526 0.903563 0.161558
Q2FY54   14 0.736842 -1.27278 0.943444
Q2G289   14 0.736842 -1.27278 0.943444
Q2FY14   15 0.789474 -1.27278 0.943444
Q2FV77   15 0.789474 -1.27278 0.943444
Q2G064   18 0.947368 -1.27278 0.943444
Q2G033   14 0.736842 -1.27278 0.943444
Q2G198   14 0.736842 -1.27278 0.943444
Q2G0K4   13 0.684211 -1.27278 0.943444
Q2G0V3   19 1 0.903563 0.161558
Q2FWE2   17 0.871795 -1.27278 0.943444
Q2G089   16 0.820513 -1.27278 0.943444
Q2FZL3   12 0.615385 -1.27278 0.943444
Q2G087   21 1.07692 0.903563 0.161558
Q2G0A7   11 0.564103 -1.27278 0.943444
Q2FVF9   17 0.871795 -1.27278 0.943444
Q2G071   18 0.923077 -1.27278 0.943444
Q2FUZ2   13 0.666667 -1.27278 0.943444
Q2FY27   21 1.07692 0.903563 0.161558
Q2FXX4   15 0.769231 -1.27278 0.943444
Q2G1E6   16 0.820513 -1.27278 0.943444
Q2G1G5   12 0.615385 -1.27278 0.943444
Q2G2Q3   14 0.717949 -1.27278 0.943444
Q2FZF0   11 0.564103 -1.27278 0.943444
Q2G2D2   20 1.02564 0.903563 0.161558
Q2FXT4   14 0.717949 -1.27278 0.943444
Q2FZI8   18 0.923077 -1.27278 0.943444
Q2FUS8   1 0.0512821 -1.27278 0.943444
Q2FVR9   15 0.769231 -1.27278 0.943444
Q2FXP2   17 0.871795 -1.27278 0.943444
Q2FX94   12 0.615385 -1.27278 0.943444
Q2G2A5   14 0.717949 -1.27278 0.943444
Q2FZP7   15 0.769231 -1.27278 0.943444
Q2G1R7   13 0.666667 -1.27278 0.943444
Q2G015   4 0.205128 -1.27278 0.943444
Q2FZF4   18 0.923077 -1.27278 0.943444
Q2G1E5   14 0.717949 -1.27278 0.943444
Q2FWH9   16 0.820513 -1.27278 0.943444
Q2G069   13 0.666667 -1.27278 0.943444
Q2FZK3   16 0.820513 -1.27278 0.943444
Q2FZU5   23 1.17949 0.903563 0.161558
Q2FYT4   11 0.564103 -1.27278 0.943444
Q2FWK4   16 0.820513 -1.27278 0.943444
Q2FY40   15 0.769231 -1.27278 0.943444
Q2FWY4   12 0.615385 -1.27278 0.943444
Q2G156   15 0.769231 -1.27278 0.943444
Q2G045   15 0.769231 -1.27278 0.943444
Q2FZS6   13 0.666667 -1.27278 0.943444
Q2FYC7   16 0.820513 -1.27278 0.943444
Q2FW73   18 0.923077 -1.27278 0.943444
Q2G1H3   17 0.871795 -1.27278 0.943444
Q2FXJ6   12 0.615385 -1.27278 0.943444
Q2FUS2   11 0.55 -1.27278 0.943444
Q2G120   21 1.05 0.903563 0.161558
Q2G2T9   13 0.65 -1.27278 0.943444
Q2G1N9   13 0.65 -1.27278 0.943444
Q2FXL9   14 0.7 -1.27278 0.943444
Q2G0W4   18 0.9 -1.27278 0.943444
Q2G0R6   13 0.65 -1.27278 0.943444
Q2G1C4   16 0.8 -1.27278 0.943444
Q2FWY9   18 0.9 -1.27278 0.943444
Q2G1K4   14 0.7 -1.27278 0.943444
Q2FYK3   16 0.8 -1.27278 0.943444
Q2G1N4   16 0.8 -1.27278 0.943444
Q2G065   16 0.8 -1.27278 0.943444
Q2FX88   19 0.95 -1.27278 0.943444
Q2FVW9   17 0.85 -1.27278 0.943444
Q2G1E0   8 0.4 -1.27278 0.943444
Q2G2P2   15 0.75 -1.27278 0.943444
Q2G0V5   11 0.55 -1.27278 0.943444
Q2FWA2   21 1.05 0.903563 0.161558
Q2FZU1   15 0.75 -1.27278 0.943444
Q2FX77   15 0.75 -1.27278 0.943444
Q2FW75   18 0.9 -1.27278 0.943444
Q2FUT5   21 1.05 0.903563 0.161558
Q2G234   14 0.7 -1.27278 0.943444
Q2FZU6   16 0.8 -1.27278 0.943444
Q2G1Y2   14 0.7 -1.27278 0.943444
Q2FXN7   15 0.75 -1.27278 0.943444
Q2G2J3   13 0.65 -1.27278 0.943444
Q2G0G1   16 0.8 -1.27278 0.943444
Q2FW62   16 0.8 -1.27278 0.943444
Q2FUP7   14 0.7 -1.27278 0.943444
Q2G1J3   17 0.85 -1.27278 0.943444
Q2FZ15   15 0.75 -1.27278 0.943444
Q2G1D3   13 0.65 -1.27278 0.943444
Q2G0K2   19 0.95 -1.27278 0.943444
Q2FWC1   20 1 0.903563 0.161558
Q2FXM5   14 0.7 -1.27278 0.943444
Q2FY46   13 0.65 -1.27278 0.943444
Q2G1K0   15 0.75 -1.27278 0.943444
Q2FXT6   17 0.85 -1.27278 0.943444
Q2FZM4   15 0.75 -1.27278 0.943444
Q2FXG1   14 0.7 -1.27278 0.943444
Q2FXL1   15 0.75 -1.27278 0.943444
Q2FWX5   14 0.7 -1.27278 0.943444
# cudaSaTabsearch LTYPE = T LORDER = F LSOLN = F
# QUERY ID = PF12514 
# DBFILE = ./tableaux.ascii.DB                                                             
Q2G1I1   15 0.731707 -1.27278  0.943444
Q2G1K2   17 0.829268 -1.27278  0.943444
Q2FUU5   14 0.682927 -1.27278  0.943444
Q2FXB6   14 0.682927 -1.27278  0.943444
Q2FZU2   14 0.682927 -1.27278  0.943444
Q2FZK0   12 0.585366 -1.27278  0.943444
Q2FY33   15 0.731707 -1.27278  0.943444
Q2G098   16 0.780488 -1.27278  0.943444
Q2FZ46   16 0.780488 -1.27278  0.943444
Q2FZQ5   16 0.780488 -1.27278  0.943444
Q2FXU8   15 0.731707 -1.27278  0.943444
Q9EZ08   16 0.780488 -1.27278  0.943444
Q2G1B9   14 0.682927 -1.27278  0.943444
Q2FZ73   16 0.780488 -1.27278  0.943444
Q2FY35   14 0.682927 -1.27278  0.943444
Q2FZ16   16 0.780488 -1.27278  0.943444
Q2FYR2   16 0.780488 -1.27278  0.943444
Q2FWY3   4 0.195122 -1.27278  0.943444
Q2G2F5   17 0.829268 -1.27278  0.943444
Q2G032   16 0.780488 -1.27278  0.943444
Q2FZ10   15 0.731707 -1.27278  0.943444
Q2G255   16 0.780488 -1.27278  0.943444
Q2G0X6   17 0.829268 -1.27278  0.943444
Q2FYH0   16 0.780488 -1.27278  0.943444
Q2FXJ9   15 0.731707 -1.27278  0.943444
Q2FZT4   12 0.585366 -1.27278  0.943444
Q2FVE6   14 0.682927 -1.27278  0.943444
Q2FYD3   6 0.292683 -1.27278  0.943444
Q2FXT5   11 0.536585 -1.27278  0.943444
Q2FY60   17 0.829268 -1.27278  0.943444
Q2G2D7   14 0.682927 -1.27278  0.943444
Q2FX16   16 0.780488 -1.27278  0.943444
Q2FZ34   17 0.829268 -1.27278  0.943444
Q2G1S4   16 0.780488 -1.27278  0.943444
Q2G147   16 0.780488 -1.27278  0.943444
Q2G1J7   17 0.829268 -1.27278  0.943444
Q2G2A7   18 0.878049 -1.27278  0.943444
Q2G2M6   16 0.780488 -1.27278  0.943444
Q2FV30   15 0.731707 -1.27278  0.943444
Q2FVL5   16 0.780488 -1.27278  0.943444
Q2FXY0   15 0.731707 -1.27278  0.943444
Q2FZL1   18 0.878049 -1.27278  0.943444
Q2FW45   13 0.634146 -1.27278  0.943444
Q2FZU0   17 0.809524 -1.27278  0.943444
Q2FWZ0   15 0.714286 -1.27278  0.943444
Q2G2H5   16 0.761905 -1.27278  0.943444
Q2FYG9   16 0.761905 -1.27278  0.943444
Q2G2X6   17 0.809524 -1.27278  0.943444
Q2G155   14 0.666667 -1.27278  0.943444
Q2FXY9   15 0.714286 -1.27278  0.943444
Q2FZ37   14 0.666667 -1.27278  0.943444
Q2FVI7   15 0.714286 -1.27278  0.943444
Q2FYS1   16 0.761905 -1.27278  0.943444
Q2FXL5   18 0.857143 -1.27278  0.943444
Q2G1J4   14 0.666667 -1.27278  0.943444
Q2FWZ3   13 0.619048 -1.27278  0.943444
Q2G2P7   18 0.857143 -1.27278  0.943444
Q2FVH3   15 0.714286 -1.27278  0.943444
Q2FZ31   16 0.761905 -1.27278  0.943444
Q2G283   14 0.666667 -1.27278  0.943444
Q2FZ66   15 0.714286 -1.27278  0.943444
Q2FWY7   12 0.571429 -1.27278  0.943444
Q2G1F9   17 0.809524 -1.27278  0.943444
Q2FZJ4   14 0.666667 -1.27278  0.943444
Q2FZQ1   20 0.952381 -1.27278  0.943444
Q2FY80   10 0.47619 -1.27278  0.943444
Q2G2D4   11 0.52381 -1.27278  0.943444
Q2FYP1   15 0.714286 -1.27278  0.943444
Q2FYF9   9 0.428571 -1.27278  0.943444
Q2G0B3   13 0.619048 -1.27278  0.943444
Q2FUT8   14 0.666667 -1.27278  0.943444
Q2FYR1   16 0.761905 -1.27278  0.943444
Q2FYL3   11 0.52381 -1.27278  0.943444
Q2FVG4   18 0.857143 -1.27278  0.943444
Q2FVP8   13 0.619048 -1.27278  0.943444
Q2FZ28   14 0.651163 -1.27278  0.943444
Q2G1F0   16 0.744186 -1.27278  0.943444
P95689   19 0.883721 -1.27278  0.943444
Q2FYH6   17 0.790698 -1.27278  0.943444
Q2FXD1   19 0.883721 -1.27278  0.943444
Q2G0X5   16 0.744186 -1.27278  0.943444
Q2FXN8   11 0.511628 -1.27278  0.943444
Q2G0N0   16 0.744186 -1.27278  0.943444
Q2G268   14 0.651163 -1.27278  0.943444
Q2FV61   17 0.790698 -1.27278  0.943444
Q2FXL7   17 0.790698 -1.27278  0.943444
Q2FUR5   11 0.511628 -1.27278  0.943444
Q2FXV6   16 0.744186 -1.27278  0.943444
Q2G2C5   17 0.790698 -1.27278  0.943444
Q2FVJ6   14 0.651163 -1.27278  0.943444
Q2G1Y4   15 0.697674 -1.27278  0.943444
Q2FVI0   15 0.697674 -1.27278  0.943444
Q2FXJ8   17 0.790698 -1.27278  0.943444
Q2FZU7   17 0.790698 -1.27278  0.943444
Q2G2X4   15 0.697674 -1.27278  0.943444
Q2FZA8   17 0.790698 -1.27278  0.943444
Q2FW96   17 0.790698 -1.27278  0.943444
Q2FYV4   14 0.651163 -1.27278  0.943444
O07325   17 0.790698 -1.27278  0.943444
Q2G1C1   17 0.790698 -1.27278  0.943444
Q2FZR9   20 0.930233 -1.27278  0.943444
Q2FVW3   17 0.790698 -1.27278  0.943444
Q2G124   21 0.976744 -1.27278  0.943444
P0C0V7   17 0.790698 -1.27278  0.943444
Q2FX52   14 0.636364 -1.27278  0.943444
Q2G2C7   14 0.636364 -1.27278  0.943444
Q2G2D5   20 0.909091 -1.27278  0.943444
Q2FXQ7   15 0.681818 -1.27278  0.943444
Q2FZW0   15 0.681818 -1.27278  0.943444
Q2FVG3   18 0.818182 -1.27278  0.943444
Q2FXR4   15 0.681818 -1.27278  0.943444
Q2FZ67   16 0.727273 -1.27278  0.943444
Q2G243   15 0.681818 -1.27278  0.943444
Q2FV76   17 0.772727 -1.27278  0.943444
Q2FVZ4   16 0.727273 -1.27278  0.943444
Q2FWC5   14 0.636364 -1.27278  0.943444
Q2FZY3   15 0.681818 -1.27278  0.943444
Q2FWH5   17 0.772727 -1.27278  0.943444
Q2G241   15 0.681818 -1.27278  0.943444
Q2FV35   15 0.681818 -1.27278  0.943444
Q2G0T5   16 0.727273 -1.27278  0.943444
Q2G1A9   18 0.818182 -1.27278  0.943444
Q2FYU7   14 0.636364 -1.27278  0.943444
Q2G2E0   17 0.772727 -1.27278  0.943444
Q2FVT6   20 0.909091 -1.27278  0.943444
Q2G0D7   13 0.590909 -1.27278  0.943444
Q2G1M6   16 0.727273 -1.27278  0.943444
Q2G0A6   15 0.681818 -1.27278  0.943444
Q2FUY6   16 0.727273 -1.27278  0.943444
Q2FYJ2   17 0.772727 -1.27278  0.943444
Q2G2E5   16 0.711111 -1.27278  0.943444
Q2G2P5   17 0.755556 -1.27278  0.943444
Q2G1R6   15 0.666667 -1.27278  0.943444
Q2FYF0   14 0.622222 -1.27278  0.943444
Q2FVH8   14 0.622222 -1.27278  0.943444
Q2FUU3   12 0.533333 -1.27278  0.943444
Q2FVG8   15 0.666667 -1.27278  0.943444
Q9ZAH5   17 0.755556 -1.27278  0.943444
Q2G2U0   19 0.844444 -1.27278  0.943444
Q2FYR4   15 0.666667 -1.27278  0.943444
Q2G256   15 0.666667 -1.27278  0.943444
Q2FVY0   11 0.488889 -1.27278  0.943444
Q2G0Q2   14 0.622222 -1.27278  0.943444
Q2G0R2   13 0.577778 -1.27278  0.943444
Q2G0Q3   15 0.666667 -1.27278  0.943444
Q2FWZ9   17 0.755556 -1.27278  0.943444
Q53705   18 0.8 -1.27278  0.943444
Q2G2U3   15 0.666667 -1.27278  0.943444
Q2FYY6   17 0.755556 -1.27278  0.943444
Q2FWL3   15 0.666667 -1.27278  0.943444
Q2FY50   14 0.622222 -1.27278  0.943444
Q2FXN4   17 0.755556 -1.27278  0.943444
Q2G179   11 0.488889 -1.27278  0.943444
Q2G1L6   13 0.577778 -1.27278  0.943444
Q2FXU4   16 0.711111 -1.27278  0.943444
Q2G1E9   16 0.711111 -1.27278  0.943444
Q2G232   19 0.844444 -1.27278  0.943444
Q2FXH9   16 0.711111 -1.27278  0.943444
Q2G0X3   4 0.177778 -1.27278  0.943444
Q2FXD0   15 0.666667 -1.27278  0.943444
Q2G0G3   16 0.711111 -1.27278  0.943444
Q2FWW3   15 0.666667 -1.27278  0.943444
Q2FYG0   16 0.695652 -1.27278  0.943444
Q2FZS9   13 0.565217 -1.27278  0.943444
Q2FYS2   17 0.73913 -1.27278  0.943444
Q2G2U4   10 0.434783 -1.27278  0.943444
Q2FWJ9   17 0.73913 -1.27278  0.943444
Q2FWF0   18 0.782609 -1.27278  0.943444
Q2FXR9   18 0.782609 -1.27278  0.943444
Q2FZV7   15 0.652174 -1.27278  0.943444
Q2G1W0   19 0.826087 -1.27278  0.943444
Q2G2I0   16 0.695652 -1.27278  0.943444
Q2G153   20 0.869565 -1.27278  0.943444
Q2FWD7   16 0.695652 -1.27278  0.943444
Q2FY15   16 0.695652 -1.27278  0.943444
Q2FV54   11 0.478261 -1.27278  0.943444
Q2FZ74   19 0.826087 -1.27278  0.943444
Q2FYV5   17 0.73913 -1.27278  0.943444
Q2G2I1   14 0.608696 -1.27278  0.943444
Q2FXZ6   15 0.652174 -1.27278  0.943444
Q2G0U0   15 0.652174 -1.27278  0.943444
Q2G0Y6   16 0.695652 -1.27278  0.943444
Q2FXJ0   16 0.695652 -1.27278  0.943444
Q2FY43   19 0.808511 -1.27278  0.943444
Q2FWM1   6 0.255319 -1.27278  0.943444
Q2FVJ1   12 0.510638 -1.27278  0.943444
Q2G0K3   17 0.723404 -1.27278  0.943444
Q2FY66   17 0.723404 -1.27278  0.943444
Q2FW99   13 0.553191 -1.27278  0.943444
Q2FV10   15 0.638298 -1.27278  0.943444
Q2FXJ5   14 0.595745 -1.27278  0.943444
Q2FX69   6 0.255319 -1.27278  0.943444
Q2G0B2   13 0.553191 -1.27278  0.943444
Q2FX14   16 0.680851 -1.27278  0.943444
Q2FYD8   15 0.638298 -1.27278  0.943444
Q2FWE5   15 0.638298 -1.27278  0.943444
Q2G2A3   14 0.595745 -1.27278  0.943444
Q2FZH8   14 0.595745 -1.27278  0.943444
Q2FX51   17 0.723404 -1.27278  0.943444
Q2FWE8   15 0.638298 -1.27278  0.943444
Q2G088   17 0.723404 -1.27278  0.943444
Q2G028   20 0.833333 -1.27278  0.943444
Q2G1S3   15 0.625 -1.27278  0.943444
Q2FYN4   14 0.583333 -1.27278  0.943444
Q2FX86   18 0.75 -1.27278  0.943444
Q2G2S8   16 0.666667 -1.27278  0.943444
Q2FUW8   16 0.666667 -1.27278  0.943444
Q2FWD4   16 0.666667 -1.27278  0.943444
Q2FVH6   17 0.708333 -1.27278  0.943444
Q2G029   14 0.583333 -1.27278  0.943444
Q2G1R5   17 0.708333 -1.27278  0.943444
Q2FX65   9 0.375 -1.27278  0.943444
Q2FZV6   18 0.75 -1.27278  0.943444
Q2G1P1   16 0.666667 -1.27278  0.943444
Q2FVU4   14 0.583333 -1.27278  0.943444
Q2FVT5   15 0.625 -1.27278  0.943444
Q2G2H4   17 0.708333 -1.27278  0.943444
Q2FZ58   15 0.625 -1.27278  0.943444
Q2FVJ2   14 0.583333 -1.27278  0.943444
Q2FXW5   12 0.5 -1.27278  0.943444
Q2FWK1   20 0.833333 -1.27278  0.943444
Q2G031   17 0.708333 -1.27278  0.943444
Q2G0U1   15 0.625 -1.27278  0.943444
Q2FW46   14 0.583333 -1.27278  0.943444
Q2FZY5   15 0.625 -1.27278  0.943444
Q2FZI5   18 0.734694 -1.27278  0.943444
Q2FYR9   15 0.612245 -1.27278  0.943444
Q2FZ92   16 0.653061 -1.27278  0.943444
Q2G1D5   15 0.612245 -1.27278  0.943444
Q2FXM2   14 0.571429 -1.27278  0.943444
Q2FVM2   18 0.734694 -1.27278  0.943444
Q2FZN2   13 0.530612 -1.27278  0.943444
Q2G1U8   15 0.612245 -1.27278  0.943444
Q2FVS7   13 0.530612 -1.27278  0.943444
Q2FWB5   18 0.734694 -1.27278  0.943444
Q2FXX1   17 0.693878 -1.27278  0.943444
Q2G2J9   19 0.77551 -1.27278  0.943444
Q2G0Y7   15 0.612245 -1.27278  0.943444
Q2FW81   15 0.612245 -1.27278  0.943444
Q2FWK3   16 0.653061 -1.27278  0.943444
Q2FY34   14 0.571429 -1.27278  0.943444
Q2FXF8   16 0.653061 -1.27278  0.943444
Q2FXI9   17 0.693878 -1.27278  0.943444
Q05615   16 0.64 -1.27278  0.943444
Q2FUW4   15 0.6 -1.27278  0.943444
Q2FVF4   13 0.52 -1.27278  0.943444
Q2FWI3   10 0.4 -1.27278  0.943444
Q2FWG8   16 0.64 -1.27278  0.943444
Q2G0R0   14 0.56 -1.27278  0.943444
Q2G0I4   14 0.56 -1.27278  0.943444
Q2FV67   15 0.6 -1.27278  0.943444
Q2G091   14 0.56 -1.27278  0.943444
Q2G1U1   13 0.52 -1.27278  0.943444
Q2FUX7   19 0.76 -1.27278  0.943444
Q2FY51   17 0.68 -1.27278  0.943444
Q2FYP2   14 0.56 -1.27278  0.943444
Q2G0F8   15 0.6 -1.27278  0.943444
Q2FXH5   14 0.56 -1.27278  0.943444
Q2G193   14 0.56 -1.27278  0.943444
Q2FWD6   14 0.56 -1.27278  0.943444
Q2FZ98   15 0.588235 -1.27278  0.943444
Q2FYQ2   20 0.784314 -1.27278  0.943444
Q2FWL5   13 0.509804 -1.27278  0.943444
Q2FV16   14 0.54902 -1.27278  0.943444
Q2FWX9   14 0.54902 -1.27278  0.943444
Q2G1J0   16 0.627451 -1.27278  0.943444
Q2G235   15 0.588235 -1.27278  0.943444
Q2FXK1   14 0.54902 -1.27278  0.943444
Q2FWF4   15 0.588235 -1.27278  0.943444
Q2FZC8   16 0.627451 -1.27278  0.943444
Q2FZQ4   12 0.470588 -1.27278  0.943444
O52582   16 0.627451 -1.27278  0.943444
Q2FZI6   17 0.666667 -1.27278  0.943444
Q2FUW7   16 0.627451 -1.27278  0.943444
Q2G2M9   18 0.705882 -1.27278  0.943444
Q2FZD0   13 0.509804 -1.27278  0.943444
Q2FWK7   18 0.705882 -1.27278  0.943444
Q2FWU4   4 0.156863 -1.27278  0.943444
Q2FUX4   18 0.705882 -1.27278  0.943444
Q2G2V3   15 0.588235 -1.27278  0.943444
O05204   16 0.627451 -1.27278  0.943444
Q2FYC2   15 0.576923 -1.27278  0.943444
Q2FZP6   14 0.538462 -1.27278  0.943444
Q2G0L2   19 0.730769 -1.27278  0.943444
Q2FZV1   13 0.5 -1.27278  0.943444
Q2FVQ5   14 0.538462 -1.27278  0.943444
Q2FZW6   17 0.653846 -1.27278  0.943444
Q2FZI3   14 0.538462 -1.27278  0.943444
Q2G219   21 0.807692 -1.27278  0.943444
Q2FZR2   14 0.538462 -1.27278  0.943444
Q2FXZ2   15 0.576923 -1.27278  0.943444
Q2FYC6   19 0.730769 -1.27278  0.943444
Q2FYZ5   21 0.792453 -1.27278  0.943444
Q2FWN4   20 0.754717 -1.27278  0.943444
Q2G221   15 0.566038 -1.27278  0.943444
Q2FZX5   13 0.490566 -1.27278  0.943444
Q2FUW3   15 0.566038 -1.27278  0.943444
Q2G2H3   16 0.603774 -1.27278  0.943444
Q2FY08   12 0.45283 -1.27278  0.943444
Q2FXU5   19 0.716981 -1.27278  0.943444
Q2G1F8   18 0.679245 -1.27278  0.943444
Q2FYW4   16 0.603774 -1.27278  0.943444
Q2G142   16 0.603774 -1.27278  0.943444
Q2G1U3   15 0.566038 -1.27278  0.943444
Q2FZ18   13 0.490566 -1.27278  0.943444
Q2FV24   16 0.603774 -1.27278  0.943444
Q2G1C2   15 0.566038 -1.27278  0.943444
Q2FYZ4   16 0.603774 -1.27278  0.943444
Q2FWT4   16 0.603774 -1.27278  0.943444
Q2FUX1   17 0.641509 -1.27278  0.943444
Q2FZG9   14 0.518519 -1.27278  0.943444
Q2FVC1   15 0.555556 -1.27278  0.943444
Q2FYT3   17 0.62963 -1.27278  0.943444
Q2FY82   13 0.481481 -1.27278  0.943444
Q2FV02   15 0.555556 -1.27278  0.943444
Q2FXJ2   13 0.481481 -1.27278  0.943444
Q2FZ02   14 0.518519 -1.27278  0.943444
Q2G0L3   18 0.666667 -1.27278  0.943444
Q2FZH5   16 0.592593 -1.27278  0.943444
Q2FWH4   13 0.481481 -1.27278  0.943444
Q2FW49   16 0.592593 -1.27278  0.943444
Q93T05   17 0.62963 -1.27278  0.943444
Q2FX73   12 0.444444 -1.27278  0.943444
Q2G239   16 0.581818 -1.27278  0.943444
Q2G121   14 0.509091 -1.27278  0.943444
Q2FY11   16 0.581818 -1.27278  0.943444
Q2FV11   11 0.4 -1.27278  0.943444
Q2FZ05   17 0.618182 -1.27278  0.943444
Q2G253   16 0.581818 -1.27278  0.943444
Q2FW98   14 0.509091 -1.27278  0.943444
Q2G205   19 0.690909 -1.27278  0.943444
Q2FVE7   18 0.654545 -1.27278  0.943444
Q2FYD0   14 0.509091 -1.27278  0.943444
Q2FZ19   15 0.545455 -1.27278  0.943444
Q2G1C7   13 0.472727 -1.27278  0.943444
Q2FV60   15 0.545455 -1.27278  0.943444
Q2FY64   13 0.472727 -1.27278  0.943444
Q2FZI9   16 0.581818 -1.27278  0.943444
Q2FV57   14 0.5 -1.27278  0.943444
Q2FXA5   15 0.535714 -1.27278  0.943444
Q2G2U8   13 0.464286 -1.27278  0.943444
Q2FZP0   14 0.5 -1.27278  0.943444
Q2FZL7   19 0.678571 -1.27278  0.943444
Q2FZR3   15 0.535714 -1.27278  0.943444
Q2FWA0   16 0.571429 -1.27278  0.943444
Q2G090   13 0.464286 -1.27278  0.943444
Q2G1H0   15 0.526316 -1.27278  0.943444
Q2FZP4   15 0.526316 -1.27278  0.943444
Q2FUX0   16 0.561404 -1.27278  0.943444
Q2FV86   17 0.596491 -1.27278  0.943444
Q2FV14   14 0.491228 -1.27278  0.943444
Q2FUT2   15 0.526316 -1.27278  0.943444
Q2FZ64   19 0.666667 -1.27278  0.943444
Q2FUW1   6 0.206897 -1.27278  0.943444
Q2FWI0   13 0.448276 -1.27278  0.943444
Q2G2K5   14 0.482759 -1.27278  0.943444
Q2FWK6   18 0.62069 -1.27278  0.943444
Q2G0T9   14 0.482759 -1.27278  0.943444
Q2G078   18 0.62069 -1.27278  0.943444
Q2G1P3   13 0.448276 -1.27278  0.943444
Q2G274   17 0.576271 -1.27278  0.943444
Q2FZD4   16 0.542373 -1.27278  0.943444
Q2FYS5   17 0.576271 -1.27278  0.943444
Q2G1K5   15 0.508475 -1.27278  0.943444
Q2G1L5   17 0.576271 -1.27278  0.943444
Q2G1M9   20 0.677966 -1.27278  0.943444
Q2FX67   12 0.40678 -1.27278  0.943444
Q2FZ32   15 0.508475 -1.27278  0.943444
Q2FWH7   12 0.40678 -1.27278  0.943444
Q2FXT8   17 0.566667 -1.27278  0.943444
Q2FUQ3   18 0.6 -1.27278  0.943444
Q2G1Y6   18 0.6 -1.27278  0.943444
Q2FX68   7 0.233333 -1.27278  0.943444
Q2FWD1   15 0.5 -1.27278  0.943444
Q2FUZ8   14 0.466667 -1.27278  0.943444
Q2G1F5   16 0.533333 -1.27278  0.943444
Q2G2T6   17 0.566667 -1.27278  0.943444
Q2FYD2   11 0.366667 -1.27278  0.943444
Q2FYA1   14 0.466667 -1.27278  0.943444
Q2FY21   15 0.5 -1.27278  0.943444
Q2FZD3   12 0.4 -1.27278  0.943444
Q2G1Z4   15 0.5 -1.27278  0.943444
Q2G0S3   15 0.491803 -1.27278  0.943444
Q2FVQ3   15 0.491803 -1.27278  0.943444
Q2G2J4   14 0.459016 -1.27278  0.943444
Q2G2B8   13 0.42623 -1.27278  0.943444
Q2G0L5   4 0.131148 -1.27278  0.943444
Q2FW72   16 0.52459 -1.27278  0.943444
Q2FYT8   16 0.52459 -1.27278  0.943444
Q2FXM9   17 0.557377 -1.27278  0.943444
Q2G1Y0   11 0.360656 -1.27278  0.943444
Q2G2D0   16 0.52459 -1.27278  0.943444
Q2G2M2   13 0.42623 -1.27278  0.943444
Q2G1B7   13 0.42623 -1.27278  0.943444
Q2G1B8   13 0.42623 -1.27278  0.943444
Q2G0M6   19 0.622951 -1.27278  0.943444
Q2G1D8   16 0.516129 -1.27278  0.943444
Q2FV70   13 0.419355 -1.27278  0.943444
Q2FV72   15 0.483871 -1.27278  0.943444
Q2FVB2   16 0.516129 -1.27278  0.943444
Q2G122   14 0.451613 -1.27278  0.943444
Q2G1W2   15 0.47619 -1.27278  0.943444
Q2FWW1   9 0.285714 -1.27278  0.943444
Q2G1F4   19 0.603175 -1.27278  0.943444
Q2G093   15 0.47619 -1.27278  0.943444
Q2FXY7   15 0.47619 -1.27278  0.943444
Q2G1C6   15 0.47619 -1.27278  0.943444
Q2FZ20   14 0.444444 -1.27278  0.943444
O50581   13 0.40625 -1.27278  0.943444
Q2G1N1   16 0.5 -1.27278  0.943444
Q2G188   13 0.4 -1.27278  0.943444
Q2G296   15 0.461538 -1.27278  0.943444
Q2G2E9   13 0.4 -1.27278  0.943444
Q2G294   16 0.492308 -1.27278  0.943444
Q2FWJ5   14 0.430769 -1.27278  0.943444
Q2FW03   15 0.454545 -1.27278  0.943444
Q2G0N1   11 0.333333 -1.27278  0.943444
Q2FZJ0   17 0.515152 -1.27278  0.943444
Q2FYZ9   12 0.363636 -1.27278  0.943444
Q2FV74   14 0.424242 -1.27278  0.943444
Q2FXP7   14 0.424242 -1.27278  0.943444
Q2FXU1   15 0.454545 -1.27278  0.943444
Q2G1M8   15 0.454545 -1.27278  0.943444
Q2FXY4   13 0.393939 -1.27278  0.943444
Q2FZ94   18 0.537313 -1.27278  0.943444
Q2FYI0   17 0.5 -1.27278  0.943444
Q2FXT9   14 0.411765 -1.27278  0.943444
Q2G0D2   12 0.347826 -1.27278  0.943444
Q2FYB7   19 0.550725 -1.27278  0.943444
Q2FVN8   12 0.347826 -1.27278  0.943444
Q2FZ49   14 0.405797 -1.27278  0.943444
Q2FUW6   16 0.463768 -1.27278  0.943444
Q2G1P7   12 0.347826 -1.27278  0.943444
Q2FW70   17 0.485714 -1.27278  0.943444
Q2G0W1   14 0.4 -1.27278  0.943444
Q2G024   13 0.371429 -1.27278  0.943444
Q2G1G8   16 0.457143 -1.27278  0.943444
Q2G1R9   14 0.4 -1.27278  0.943444
O06446   12 0.342857 -1.27278  0.943444
Q2G1C9   14 0.4 -1.27278  0.943444
Q2FXV8   12 0.338028 -1.27278  0.943444
Q2G0P5   14 0.394366 -1.27278  0.943444
Q2FV64   15 0.416667 -1.27278  0.943444
Q2FV87   12 0.328767 -1.27278  0.943444
Q2G1K9   14 0.378378 -1.27278  0.943444
Q2G266   13 0.351351 -1.27278  0.943444
Q59801   15 0.4 -1.27278  0.943444
Q2FXH2   14 0.373333 -1.27278  0.943444
Q53727   14 0.368421 -1.27278  0.943444
Q2G2Q0   16 0.421053 -1.27278  0.943444
Q2FZD8   14 0.363636 -1.27278  0.943444
Q2FYS4   14 0.363636 -1.27278  0.943444
Q2G1G2   11 0.285714 -1.27278  0.943444
Q2FXV9   14 0.358974 -1.27278  0.943444
Q2G0L4   5 0.128205 -1.27278  0.943444
Q2FXR8   18 0.461538 -1.27278  0.943444
Q2FYJ0   12 0.307692 -1.27278  0.943444
Q2FZS8   14 0.35443 -1.27278  0.943444
Q2FXN9   11 0.271605 -1.27278  0.943444
Q2FYM1   15 0.37037 -1.27278  0.943444
Q2FVZ5   13 0.320988 -1.27278  0.943444
Q2FVL8   11 0.268293 -1.27278  0.943444
Q2FZ40   14 0.341463 -1.27278  0.943444
Q2FYH5   17 0.409639 -1.27278  0.943444
Q2FXB3   16 0.376471 -1.27278  0.943444
Q2FYS9   15 0.344828 -1.27278  0.943444
Q2G1Q4   14 0.321839 -1.27278  0.943444
Q2FVC3   13 0.298851 -1.27278  0.943444
Q2G046   14 0.318182 -1.27278  0.943444
Q2FWU3   12 0.272727 -1.27278  0.943444
Q2FZ72   12 0.272727 -1.27278  0.943444
Q2FZ82   13 0.295455 -1.27278  0.943444
Q9F1K0   13 0.285714 -1.27278  0.943444
Q2FVV9   15 0.315789 -1.27278  0.943444
Q2FZT6   14 0.291667 -1.27278  0.943444
Q2FWU5   12 0.25 -1.27278  0.943444
Q2FYC8   11 0.226804 -1.27278  0.943444
Q2FZK7   11 0.222222 -1.27278  0.943444
Q2G2C1   13 0.262626 -1.27278  0.943444
Q2FZT5   11 0.215686 -1.27278  0.943444
Q2G0R8   13 0.252427 -1.27278  0.943444
Q2FW95   13 0.252427 -1.27278  0.943444
Q2G0N5   16 0.299065 -1.27278  0.943444
P47768   12 0.220183 -1.27278  0.943444
Q2FXH4   11 0.2 -1.27278  0.943444
Q2FVM1   14 0.254545 -1.27278  0.943444
```
