## Supplementary Data 3 for "Mining folded proteomes in the era of accurate structure prediction": PF12547.output

```
# cudaSaTabsearch LTYPE = T LORDER = F LSOLN = F
# QUERY ID = PF12547 
# DBFILE = ./tableaux.ascii.DB                                                             
Q2G0V6   0 0 -1.27278 0.943444
Q2G075   0 0 -1.27278 0.943444
Q2G083   0 0 -1.27278 0.943444
Q2FZN3   0 0 -1.27278 0.943444
Q2FY90   0 0 -1.27278 0.943444
Q2FX91   0 0 -1.27278 0.943444
Q2FX54   0 0 -1.27278 0.943444
Q2FYQ4   0 0 -1.27278 0.943444
Q2G284   0 0 -1.27278 0.943444
Q2G0S4   0 0 -1.27278 0.943444
Q2FWM3   0 0 -1.27278 0.943444
Q2FX81   0 0 -1.27278 0.943444
Q2FXC6   0 0 -1.27278 0.943444
Q2FWJ7   0 0 -1.27278 0.943444
Q2FYJ9   0 0 -1.27278 0.943444
Q2G2E6   0 0 -1.27278 0.943444
Q2FWV0   0 0 -1.27278 0.943444
Q2FZC3   0 0 -1.27278 0.943444
Q2FVH9   0 0 -1.27278 0.943444
Q2FXQ5   0 0 -1.27278 0.943444
Q2FZU4   0 0 -1.27278 0.943444
Q2FYF8   0 0 -1.27278 0.943444
Q2FUR4   0 0 -1.27278 0.943444
Q2FYI2   0 0 -1.27278 0.943444
Q2FYY2   0 0 -1.27278 0.943444
Q2FW58   0 0 -1.27278 0.943444
P0C7Z3   0 0 -1.27278 0.943444
Q2G0T2   0 0 -1.27278 0.943444
Q2G1G9   0 0 -1.27278 0.943444
Q2FVJ0   0 0 -1.27278 0.943444
Q2FZ80   0 0 -1.27278 0.943444
Q2G1R4   0 0 -1.27278 0.943444
Q2FW02   0 0 -1.27278 0.943444
Q2G1X3   0 0 -1.27278 0.943444
Q2FWW4   0 0 -1.27278 0.943444
Q2FZE1   0 0 -1.27278 0.943444
Q2FY31   0 0 -1.27278 0.943444
Q2G018   0 0 -1.27278 0.943444
Q2FZI0   0 0 -1.27278 0.943444
Q2FUZ7   0 0 -1.27278 0.943444
Q2G250   0 0 -1.27278 0.943444
Q2FWU8   0 0 -1.27278 0.943444
Q2FYX5   0 0 -1.27278 0.943444
Q2FZY2   0 0 -1.27278 0.943444
Q2FZX8   0 0 -1.27278 0.943444
Q2FUY8   0 0 -1.27278 0.943444
Q2FV73   0 0 -1.27278 0.943444
Q2G0C5   0 0 -1.27278 0.943444
Q2FZ52   0 0 -1.27278 0.943444
Q2FVK6   0 0 -1.27278 0.943444
Q2G0Z3   0 0 -1.27278 0.943444
Q2FZJ8   0 0 -1.27278 0.943444
Q2FY57   0 0 -1.27278 0.943444
Q2G0W3   0 0 -1.27278 0.943444
Q2G0I2   0 0 -1.27278 0.943444
Q2FYX1   0 0 -1.27278 0.943444
Q2G0H2   0 0 -1.27278 0.943444
Q2FWJ8   0 0 -1.27278 0.943444
Q2FWZ7   0 0 -1.27278 0.943444
Q2FV04   0 0 -1.27278 0.943444
Q2G0H6   0 0 -1.27278 0.943444
Q2G291   0 0 -1.27278 0.943444
Q2G1A7   0 0 -1.27278 0.943444
Q2FVS8   0 0 -1.27278 0.943444
Q2FZ26   0 0 -1.27278 0.943444
Q2FXJ3   0 0 -1.27278 0.943444
Q2G231   0 0 -1.27278 0.943444
Q2G2N0   0 0 -1.27278 0.943444
Q2G2I2   0 0 -1.27278 0.943444
Q2FYU3   0 0 -1.27278 0.943444
Q2FWY5   0 0 -1.27278 0.943444
Q2G2E3   0 0 -1.27278 0.943444
Q2FV09   0 0 -1.27278 0.943444
Q2FX72   0 0 -1.27278 0.943444
Q2FWA3   0 0 -1.27278 0.943444
Q2FWF2   0 0 -1.27278 0.943444
Q2G0E4   0 0 -1.27278 0.943444
Q2G251   0 0 -1.27278 0.943444
P0C818   0 0 -1.27278 0.943444
Q2FXQ2   0 0 -1.27278 0.943444
Q2FXD4   0 0 -1.27278 0.943444
Q2G014   0 0 -1.27278 0.943444
Q2FWI9   0 0 -1.27278 0.943444
Q2FX79   0 0 -1.27278 0.943444
Q2FVP7   0 0 -1.27278 0.943444
Q2FZN4   0 0 -1.27278 0.943444
Q2FWU6   0 0 -1.27278 0.943444
Q2G2Y1   0 0 -1.27278 0.943444
Q2FYF6   0 0 -1.27278 0.943444
Q2FXK0   0 0 -1.27278 0.943444
Q2FVI9   0 0 -1.27278 0.943444
Q2G246   0 0 -1.27278 0.943444
Q2G053   0 0 -1.27278 0.943444
Q2FWK8   0 0 -1.27278 0.943444
Q2FXL8   0 0 -1.27278 0.943444
Q2G0Q4   0 0 -1.27278 0.943444
Q2FVB7   0 0 -1.27278 0.943444
Q2FYD6   0 0 -1.27278 0.943444
Q2FXK9   0 0 -1.27278 0.943444
Q2FV78   0 0 -1.27278 0.943444
Q2FXG4   0 0 -1.27278 0.943444
Q2G0C8   0 0 -1.27278 0.943444
Q2FWU9   0 0 -1.27278 0.943444
Q2FUX2   0 0 -1.27278 0.943444
Q2FYI8   0 0 -1.27278 0.943444
Q2FXA1   0 0 -1.27278 0.943444
Q2FV49   0 0 -1.27278 0.943444
Q2G1S0   0 0 -1.27278 0.943444
Q2G0G0   0 0 -1.27278 0.943444
P0C805   0 0 -1.27278 0.943444
Q2FWV9   0 0 -1.27278 0.943444
Q2G152   0 0 -1.27278 0.943444
Q2FX48   0 0 -1.27278 0.943444
Q2FXS5   0 0 -1.27278 0.943444
Q2FWL4   0 0 -1.27278 0.943444
P0C7Y1   0 0 -1.27278 0.943444
Q2FXA2   0 0 -1.27278 0.943444
Q2FY96   0 0 -1.27278 0.943444
Q2FVJ3   0 0 -1.27278 0.943444
Q2FZ24   0 0 -1.27278 0.943444
Q2G1X4   0 0 -1.27278 0.943444
Q2FYM6   0 0 -1.27278 0.943444
Q2FWX6   0 0 -1.27278 0.943444
Q2G1D2   0 0 -1.27278 0.943444
Q2FWC0   0 0 -1.27278 0.943444
Q2FZG7   0 0 -1.27278 0.943444
Q2G2P1   0 0 -1.27278 0.943444
Q2G1M4   0 0 -1.27278 0.943444
Q2FX29   0 0 -1.27278 0.943444
Q2FUZ3   0 0 -1.27278 0.943444
Q2FVZ9   0 0 -1.27278 0.943444
Q2G2N3   0 0 -1.27278 0.943444
Q2G237   0 0 -1.27278 0.943444
Q2FXN5   0 0 -1.27278 0.943444
Q2FYP7   0 0 -1.27278 0.943444
Q2FWC8   0 0 -1.27278 0.943444
Q2G209   0 0 -1.27278 0.943444
Q2FXX7   0 0 -1.27278 0.943444
Q2FV05   0 0 -1.27278 0.943444
Q2FWM8   0 0 -1.27278 0.943444
Q2FV00   0 0 -1.27278 0.943444
Q2FZF2   0 0 -1.27278 0.943444
Q2FV80   0 0 -1.27278 0.943444
Q2FZZ7   0 0 -1.27278 0.943444
Q2FWH8   0 0 -1.27278 0.943444
Q2FVS5   0 0 -1.27278 0.943444
Q2FWY0   0 0 -1.27278 0.943444
Q2FZM3   0 0 -1.27278 0.943444
Q2FZW8   0 0 -1.27278 0.943444
Q2FVY7   0 0 -1.27278 0.943444
Q2FXJ1   0 0 -1.27278 0.943444
Q2G0T7   0 0 -1.27278 0.943444
Q2FW40   0 0 -1.27278 0.943444
Q2FYU9   0 0 -1.27278 0.943444
Q2FUR0   0 0 -1.27278 0.943444
Q2G215   0 0 -1.27278 0.943444
Q2G169   0 0 -1.27278 0.943444
Q2G034   0 0 -1.27278 0.943444
Q2FUV8   1 0.111111 -1.27278 0.943444
Q2FW44   0 0 -1.27278 0.943444
Q2FYJ8   0 0 -1.27278 0.943444
Q2FVR6   1 0.111111 -1.27278 0.943444
Q2G183   1 0.111111 -1.27278 0.943444
Q2G0S1   1 0.111111 -1.27278 0.943444
Q2FX83   0 0 -1.27278 0.943444
Q2FYF7   1 0.111111 -1.27278 0.943444
Q2G166   2 0.222222 -1.27278 0.943444
Q2FX20   1 0.111111 -1.27278 0.943444
Q2G020   1 0.111111 -1.27278 0.943444
Q2FVC0   2 0.222222 -1.27278 0.943444
Q2FVD1   0 0 -1.27278 0.943444
Q2FWH1   0 0 -1.27278 0.943444
Q2FYX2   2 0.222222 -1.27278 0.943444
Q2FZB5   2 0.222222 -1.27278 0.943444
Q2G0G8   2 0.222222 -1.27278 0.943444
P0A0I4   2 0.222222 -1.27278 0.943444
Q2G2C6   2 0.222222 -1.27278 0.943444
Q2FVB1   1 0.111111 -1.27278 0.943444
Q2FYN1   0 0 -1.27278 0.943444
Q2FV79   2 0.222222 -1.27278 0.943444
Q2FVU9   2 0.222222 -1.27278 0.943444
Q2G0W5   2 0.222222 -1.27278 0.943444
Q2FW60   2 0.222222 -1.27278 0.943444
Q2G269   2 0.222222 -1.27278 0.943444
Q2FZS1   1 0.111111 -1.27278 0.943444
Q2G1Y3   1 0.111111 -1.27278 0.943444
Q2FWA4   2 0.222222 -1.27278 0.943444
Q2G0C0   1 0.111111 -1.27278 0.943444
Q2G2J6   0 0 -1.27278 0.943444
Q2G1R2   1 0.111111 -1.27278 0.943444
Q2FXY8   1 0.111111 -1.27278 0.943444
Q2FYL2   1 0.111111 -1.27278 0.943444
Q2FYS3   0 0 -1.27278 0.943444
Q2FXS0   2 0.222222 -1.27278 0.943444
Q2FWA7   0 0 -1.27278 0.943444
Q2FWV8   2 0.222222 -1.27278 0.943444
Q2G279   1 0.111111 -1.27278 0.943444
Q2FYB5   2 0.222222 -1.27278 0.943444
Q2G175   2 0.222222 -1.27278 0.943444
Q2FZ07   1 0.111111 -1.27278 0.943444
Q2FVG7   2 0.222222 -1.27278 0.943444
Q2G2P3   1 0.111111 -1.27278 0.943444
Q2FZA3   1 0.111111 -1.27278 0.943444
Q2FYE1   0 0 -1.27278 0.943444
Q2G2F8   0 0 -1.27278 0.943444
Q2FWS8   0 0 -1.27278 0.943444
Q2FXD8   1 0.111111 -1.27278 0.943444
Q2FX46   2 0.222222 -1.27278 0.943444
Q2FYB4   2 0.222222 -1.27278 0.943444
Q2FYC0   1 0.111111 -1.27278 0.943444
Q2FUY5   1 0.111111 -1.27278 0.943444
Q2FYF2   0 0 -1.27278 0.943444
Q2G0R4   2 0.222222 -1.27278 0.943444
Q2G1L1   0 0 -1.27278 0.943444
Q2FYB0   1 0.111111 -1.27278 0.943444
Q2FWW5   2 0.222222 -1.27278 0.943444
Q2FX04   1 0.111111 -1.27278 0.943444
Q2FV33   2 0.222222 -1.27278 0.943444
Q2FUX6   1 0.111111 -1.27278 0.943444
Q2FVP5   0 0 -1.27278 0.943444
Q2G0W7   2 0.222222 -1.27278 0.943444
Q2FXV1   2 0.222222 -1.27278 0.943444
Q2G096   2 0.222222 -1.27278 0.943444
Q2FV68   0 0 -1.27278 0.943444
Q2FVY6   1 0.111111 -1.27278 0.943444
Q2FYY0   2 0.222222 -1.27278 0.943444
Q2G005   2 0.222222 -1.27278 0.943444
Q2G2B4   2 0.222222 -1.27278 0.943444
Q2FVZ7   2 0.222222 -1.27278 0.943444
Q2FW55   2 0.222222 -1.27278 0.943444
Q2FV92   2 0.222222 -1.27278 0.943444
Q2FYV9   1 0.111111 -1.27278 0.943444
Q2FW74   2 0.222222 -1.27278 0.943444
Q2FVK9   2 0.222222 -1.27278 0.943444
Q2FZA4   2 0.222222 -1.27278 0.943444
Q2FV25   0 0 -1.27278 0.943444
Q2FYG8   2 0.222222 -1.27278 0.943444
Q2G216   2 0.222222 -1.27278 0.943444
Q2FZ69   1 0.111111 -1.27278 0.943444
Q2FV97   2 0.222222 -1.27278 0.943444
Q2FZ95   1 0.111111 -1.27278 0.943444
Q2FZN8   0 0 -1.27278 0.943444
Q2FZG2   0 0 -1.27278 0.943444
Q2G259   2 0.222222 -1.27278 0.943444
Q2FYB6   2 0.222222 -1.27278 0.943444
Q2FZD1   2 0.222222 -1.27278 0.943444
Q2FYT6   0 0 -1.27278 0.943444
Q2G0Y2   1 0.111111 -1.27278 0.943444
Q2FWZ1   2 0.222222 -1.27278 0.943444
Q2FVC8   2 0.222222 -1.27278 0.943444
Q2G2H1   2 0.222222 -1.27278 0.943444
Q2FY47   2 0.222222 -1.27278 0.943444
Q2FX78   1 0.111111 -1.27278 0.943444
Q2FX47   1 0.111111 -1.27278 0.943444
Q2FZA7   2 0.222222 -1.27278 0.943444
Q2FV32   2 0.222222 -1.27278 0.943444
Q2FYE6   0 0 -1.27278 0.943444
Q2FZ41   1 0.111111 -1.27278 0.943444
Q2FYG3   1 0.111111 -1.27278 0.943444
Q2FX01   2 0.222222 -1.27278 0.943444
Q2FXU6   2 0.222222 -1.27278 0.943444
Q2FYL7   2 0.222222 -1.27278 0.943444
Q2FWQ3   2 0.222222 -1.27278 0.943444
Q2FZY9   2 0.222222 -1.27278 0.943444
Q2FV50   1 0.111111 -1.27278 0.943444
Q2FUY7   2 0.222222 -1.27278 0.943444
Q2FXP6   2 0.222222 -1.27278 0.943444
Q2G1S9   2 0.222222 -1.27278 0.943444
Q2FX18   2 0.222222 -1.27278 0.943444
Q2FYU0   0 0 -1.27278 0.943444
Q2FXZ7   3 0.315789 -1.27278 0.943444
Q2G051   3 0.315789 -1.27278 0.943444
Q2FWS3   3 0.315789 -1.27278 0.943444
Q2FW14   2 0.210526 -1.27278 0.943444
Q2FYD7   4 0.421053 -1.27278 0.943444
Q9RQP8   4 0.421053 -1.27278 0.943444
Q2FZK2   3 0.315789 -1.27278 0.943444
Q2FWI7   3 0.315789 -1.27278 0.943444
Q2G182   6 0.631579 -1.27278 0.943444
Q2FYT7   3 0.315789 -1.27278 0.943444
Q2FV46   3 0.315789 -1.27278 0.943444
Q2FY58   2 0.210526 -1.27278 0.943444
Q2FX06   2 0.210526 -1.27278 0.943444
Q2FZH0   4 0.421053 -1.27278 0.943444
Q2FUZ4   6 0.631579 -1.27278 0.943444
Q2G102   3 0.315789 -1.27278 0.943444
Q2G1R8   4 0.421053 -1.27278 0.943444
Q2G2J1   2 0.210526 -1.27278 0.943444
Q2FX71   1 0.105263 -1.27278 0.943444
Q2FUZ5   2 0.210526 -1.27278 0.943444
Q2FYP5   4 0.421053 -1.27278 0.943444
Q2G048   0 0 -1.27278 0.943444
Q2FUQ0   2 0.210526 -1.27278 0.943444
Q2FWS7   4 0.421053 -1.27278 0.943444
Q2FV65   2 0.210526 -1.27278 0.943444
Q2G125   2 0.210526 -1.27278 0.943444
Q2FYT2   4 0.421053 -1.27278 0.943444
Q2FVH7   1 0.105263 -1.27278 0.943444
Q2G127   4 0.421053 -1.27278 0.943444
Q2FYI5   2 0.210526 -1.27278 0.943444
Q2FYX4   6 0.631579 -1.27278 0.943444
Q2G0M3   6 0.631579 -1.27278 0.943444
Q2FW87   4 0.421053 -1.27278 0.943444
Q2G211   1 0.105263 -1.27278 0.943444
Q2FXR5   4 0.421053 -1.27278 0.943444
Q2FWR5   2 0.210526 -1.27278 0.943444
Q2FYD5   1 0.105263 -1.27278 0.943444
Q2FY94   1 0.105263 -1.27278 0.943444
Q2G2W8   4 0.421053 -1.27278 0.943444
Q2FZL9   6 0.631579 -1.27278 0.943444
Q2FYT9   3 0.315789 -1.27278 0.943444
Q2FX44   2 0.210526 -1.27278 0.943444
Q2FXB2   2 0.210526 -1.27278 0.943444
Q2FVF6   3 0.315789 -1.27278 0.943444
Q2G2F6   2 0.210526 -1.27278 0.943444
Q2G2C3   1 0.105263 -1.27278 0.943444
Q2FYA5   3 0.315789 -1.27278 0.943444
Q2FYB1   3 0.315789 -1.27278 0.943444
Q2G011   2 0.210526 -1.27278 0.943444
Q2FV29   2 0.210526 -1.27278 0.943444
Q2FVW1   2 0.210526 -1.27278 0.943444
Q2FYA4   2 0.210526 -1.27278 0.943444
Q2FY26   2 0.210526 -1.27278 0.943444
Q2FXC1   2 0.210526 -1.27278 0.943444
Q2G2T0   3 0.315789 -1.27278 0.943444
Q2FY62   2 0.210526 -1.27278 0.943444
Q2G2K4   3 0.315789 -1.27278 0.943444
Q2FW65   4 0.421053 -1.27278 0.943444
Q2FY05   6 0.631579 -1.27278 0.943444
Q2FV96   4 0.421053 -1.27278 0.943444
Q2G1S7   0 0 -1.27278 0.943444
Q2FWS9   1 0.105263 -1.27278 0.943444
Q2G180   3 0.315789 -1.27278 0.943444
Q2G0L6   2 0.210526 -1.27278 0.943444
Q2G189   2 0.210526 -1.27278 0.943444
Q2FYD9   2 0.210526 -1.27278 0.943444
Q2FWM6   1 0.105263 -1.27278 0.943444
Q2FXA6   2 0.210526 -1.27278 0.943444
Q2G0U8   2 0.210526 -1.27278 0.943444
Q2FXD9   2 0.210526 -1.27278 0.943444
Q2FWF9   0 0 -1.27278 0.943444
Q2FXS3   1 0.105263 -1.27278 0.943444
Q2FXX6   2 0.210526 -1.27278 0.943444
Q2FWU2   2 0.210526 -1.27278 0.943444
Q2FXD5   2 0.210526 -1.27278 0.943444
Q2FZK8   4 0.421053 -1.27278 0.943444
Q2FV15   2 0.210526 -1.27278 0.943444
Q2FZZ5   4 0.421053 -1.27278 0.943444
Q2FW48   3 0.315789 -1.27278 0.943444
Q2FYB3   5 0.526316 -1.27278 0.943444
Q2FWT5   3 0.315789 -1.27278 0.943444
Q2FVH4   2 0.210526 -1.27278 0.943444
Q2FWP4   4 0.421053 -1.27278 0.943444
Q2FYX9   2 0.210526 -1.27278 0.943444
Q2G1U7   0 0 -1.27278 0.943444
Q2FXY6   2 0.210526 -1.27278 0.943444
Q2FYT1   2 0.210526 -1.27278 0.943444
Q2G244   1 0.105263 -1.27278 0.943444
Q2FX30   2 0.210526 -1.27278 0.943444
Q2FVZ3   2 0.210526 -1.27278 0.943444
Q2FWP5   5 0.526316 -1.27278 0.943444
Q2FX41   3 0.315789 -1.27278 0.943444
Q2G2R5   2 0.210526 -1.27278 0.943444
Q2G2S3   2 0.2 -1.27278 0.943444
Q2G004   2 0.2 -1.27278 0.943444
Q2FWV1   5 0.5 -1.27278 0.943444
Q2G003   2 0.2 -1.27278 0.943444
Q2FZV3   2 0.2 -1.27278 0.943444
Q2G026   8 0.8 -1.27278 0.943444
Q2FXG7   4 0.4 -1.27278 0.943444
Q2FYL8   2 0.2 -1.27278 0.943444
Q2FZB6   1 0.1 -1.27278 0.943444
Q2FZE4   2 0.2 -1.27278 0.943444
Q2FX11   3 0.3 -1.27278 0.943444
Q2G0Y3   4 0.4 -1.27278 0.943444
Q2FZW7   2 0.2 -1.27278 0.943444
Q2FX21   10 1 0.903563 0.161558
Q2G092   9 0.9 -1.27278 0.943444
Q2FZB7   2 0.2 -1.27278 0.943444
Q2G0J9   9 0.9 -1.27278 0.943444
Q2G1X2   2 0.2 -1.27278 0.943444
Q2FZD6   5 0.5 -1.27278 0.943444
Q2FW67   6 0.6 -1.27278 0.943444
Q2G111   1 0.1 -1.27278 0.943444
Q2G2Y4   6 0.6 -1.27278 0.943444
Q2FY38   4 0.4 -1.27278 0.943444
Q2FWJ0   4 0.4 -1.27278 0.943444
Q2G2T5   6 0.6 -1.27278 0.943444
Q2FVG6   4 0.4 -1.27278 0.943444
Q2G1V8   5 0.5 -1.27278 0.943444
Q2G1L0   4 0.4 -1.27278 0.943444
Q2FXD6   5 0.5 -1.27278 0.943444
P0C948   3 0.3 -1.27278 0.943444
Q2G1M2   4 0.4 -1.27278 0.943444
Q2FVW8   5 0.5 -1.27278 0.943444
Q2FX24   2 0.2 -1.27278 0.943444
Q2FWS4   7 0.7 -1.27278 0.943444
Q2FYQ3   2 0.2 -1.27278 0.943444
Q2G254   4 0.4 -1.27278 0.943444
Q2FWB4   2 0.2 -1.27278 0.943444
Q2FUP8   2 0.2 -1.27278 0.943444
Q2FZC2   4 0.4 -1.27278 0.943444
Q2FYE4   7 0.7 -1.27278 0.943444
Q2FWS2   6 0.6 -1.27278 0.943444
Q2FY03   4 0.4 -1.27278 0.943444
Q2FVS6   4 0.4 -1.27278 0.943444
Q2FXV2   2 0.2 -1.27278 0.943444
Q2G2L6   2 0.2 -1.27278 0.943444
Q2G2I5   1 0.1 -1.27278 0.943444
Q2FYA2   4 0.4 -1.27278 0.943444
Q2FWV7   2 0.2 -1.27278 0.943444
Q2FXE7   4 0.4 -1.27278 0.943444
Q2G0J6   5 0.5 -1.27278 0.943444
Q2FUU4   10 1 0.903563 0.161558
Q2FVJ4   1 0.1 -1.27278 0.943444
Q2FZM9   2 0.2 -1.27278 0.943444
Q2FZ51   4 0.4 -1.27278 0.943444
Q2FY22   9 0.9 -1.27278 0.943444
Q2G2Q1   3 0.3 -1.27278 0.943444
Q2G109   5 0.5 -1.27278 0.943444
Q2G1D6   2 0.2 -1.27278 0.943444
Q2FVC9   3 0.3 -1.27278 0.943444
Q2G2R6   8 0.8 -1.27278 0.943444
Q2FZ85   6 0.6 -1.27278 0.943444
Q2FVK4   8 0.8 -1.27278 0.943444
Q2G1V9   3 0.3 -1.27278 0.943444
Q2G2H6   2 0.2 -1.27278 0.943444
Q2FWS6   6 0.6 -1.27278 0.943444
Q2FZW4   3 0.3 -1.27278 0.943444
Q2G1M3   4 0.4 -1.27278 0.943444
Q2G1M0   8 0.8 -1.27278 0.943444
Q2G1Y9   5 0.5 -1.27278 0.943444
Q2FX45   5 0.5 -1.27278 0.943444
Q2FWP8   2 0.2 -1.27278 0.943444
Q2FYP4   5 0.5 -1.27278 0.943444
Q2FYL1   2 0.2 -1.27278 0.943444
Q2G1L4   2 0.2 -1.27278 0.943444
Q2FUQ7   4 0.4 -1.27278 0.943444
Q2G247   1 0.1 -1.27278 0.943444
Q2FVV0   3 0.3 -1.27278 0.943444
Q2FYU6   9 0.9 -1.27278 0.943444
Q2G2N6   2 0.2 -1.27278 0.943444
Q2FXC9   1 0.1 -1.27278 0.943444
Q2FX42   6 0.6 -1.27278 0.943444
Q2FX26   8 0.8 -1.27278 0.943444
Q2FWF3   2 0.2 -1.27278 0.943444
Q2FZY1   4 0.4 -1.27278 0.943444
Q2FW15   10 0.952381 -1.27278 0.943444
P0A0G2   9 0.857143 -1.27278 0.943444
Q2G2G5   6 0.571429 -1.27278 0.943444
Q2FY39   4 0.380952 -1.27278 0.943444
Q2G0B5   6 0.571429 -1.27278 0.943444
Q2FZI1   11 1.04762 0.903563 0.161558
Q2FUQ6   4 0.380952 -1.27278 0.943444
Q2FVR5   5 0.47619 -1.27278 0.943444
Q2G2W6   5 0.47619 -1.27278 0.943444
Q2FZR8   8 0.761905 -1.27278 0.943444
Q2FVY8   13 1.2381 0.903563 0.161558
Q2FZ60   8 0.761905 -1.27278 0.943444
Q2FV82   2 0.190476 -1.27278 0.943444
Q2FX23   4 0.380952 -1.27278 0.943444
Q2G1G3   5 0.47619 -1.27278 0.943444
P68805   5 0.47619 -1.27278 0.943444
Q2FVL0   12 1.14286 0.903563 0.161558
Q2G2J0   8 0.761905 -1.27278 0.943444
Q2FZF1   11 1.04762 0.903563 0.161558
Q2FXU9   8 0.761905 -1.27278 0.943444
Q2G1A2   12 1.14286 0.903563 0.161558
Q2G1C3   3 0.285714 -1.27278 0.943444
Q2G1D4   4 0.380952 -1.27278 0.943444
Q2G0A8   5 0.47619 -1.27278 0.943444
Q2FVC7   4 0.380952 -1.27278 0.943444
Q2G133   5 0.47619 -1.27278 0.943444
Q2FY86   10 0.952381 -1.27278 0.943444
Q2FX92   9 0.857143 -1.27278 0.943444
Q2FW47   2 0.190476 -1.27278 0.943444
Q2G1T9   2 0.190476 -1.27278 0.943444
Q2FVU8   2 0.190476 -1.27278 0.943444
Q2FVD7   11 1.04762 0.903563 0.161558
Q2FX55   6 0.571429 -1.27278 0.943444
Q2FVD3   8 0.761905 -1.27278 0.943444
Q2G2B5   2 0.190476 -1.27278 0.943444
Q2FWV6   3 0.285714 -1.27278 0.943444
Q2FW29   7 0.666667 -1.27278 0.943444
Q2G0W6   2 0.190476 -1.27278 0.943444
Q2FVD2   3 0.285714 -1.27278 0.943444
Q2FWR8   4 0.380952 -1.27278 0.943444
Q2FXA0   6 0.571429 -1.27278 0.943444
Q2FZB4   3 0.285714 -1.27278 0.943444
Q2FX37   4 0.380952 -1.27278 0.943444
Q2FX13   2 0.190476 -1.27278 0.943444
Q2FWD8   5 0.47619 -1.27278 0.943444
Q2G108   6 0.571429 -1.27278 0.943444
Q2G2V4   6 0.571429 -1.27278 0.943444
Q2FZW2   10 0.952381 -1.27278 0.943444
Q2FYY4   3 0.285714 -1.27278 0.943444
Q2FYB8   5 0.47619 -1.27278 0.943444
Q2FWC2   5 0.47619 -1.27278 0.943444
Q2FYE8   5 0.47619 -1.27278 0.943444
Q2FXK5   6 0.571429 -1.27278 0.943444
Q2FWT0   7 0.666667 -1.27278 0.943444
Q2FW19   6 0.571429 -1.27278 0.943444
Q2G100   8 0.761905 -1.27278 0.943444
Q2FYY3   3 0.285714 -1.27278 0.943444
Q2FZ01   8 0.761905 -1.27278 0.943444
Q2FYY1   3 0.285714 -1.27278 0.943444
Q2G103   8 0.761905 -1.27278 0.943444
Q2FV12   2 0.190476 -1.27278 0.943444
Q2FWQ1   7 0.666667 -1.27278 0.943444
Q2FYY5   3 0.285714 -1.27278 0.943444
Q2G207   2 0.190476 -1.27278 0.943444
Q2G1Y8   12 1.14286 0.903563 0.161558
Q2FWZ8   7 0.666667 -1.27278 0.943444
Q2G0Z8   1 0.0952381 -1.27278 0.943444
Q2G2F7   6 0.571429 -1.27278 0.943444
Q2FYH9   4 0.380952 -1.27278 0.943444
Q2FWB7   6 0.571429 -1.27278 0.943444
Q2FYN2   8 0.727273 -1.27278 0.943444
Q2FVQ6   7 0.636364 -1.27278 0.943444
Q2FWX3   7 0.636364 -1.27278 0.943444
Q2G187   7 0.636364 -1.27278 0.943444
Q2FW05   6 0.545455 -1.27278 0.943444
Q2FYC3   9 0.818182 -1.27278 0.943444
Q2FZJ2   12 1.09091 0.903563 0.161558
Q2G0D6   6 0.545455 -1.27278 0.943444
Q2FWP7   4 0.363636 -1.27278 0.943444
Q2FX31   18 1.63636 0.903563 0.161558
Q2FVZ6   4 0.363636 -1.27278 0.943444
Q2G2A2   9 0.818182 -1.27278 0.943444
Q2FWQ8   7 0.636364 -1.27278 0.943444
Q2FVM9   5 0.454545 -1.27278 0.943444
Q2FYD1   15 1.36364 0.903563 0.161558
Q2FYN3   5 0.454545 -1.27278 0.943444
Q2FYI3   5 0.454545 -1.27278 0.943444
Q2G022   14 1.27273 0.903563 0.161558
Q2G1Q3   5 0.454545 -1.27278 0.943444
Q2FX58   5 0.454545 -1.27278 0.943444
Q2G2V1   14 1.27273 0.903563 0.161558
Q2FVV5   4 0.363636 -1.27278 0.943444
Q2FZC0   11 1 0.903563 0.161558
Q2FV63   15 1.36364 0.903563 0.161558
Q2FWG9   5 0.454545 -1.27278 0.943444
Q2FZA5   3 0.272727 -1.27278 0.943444
Q2FX60   11 1 0.903563 0.161558
Q2G2I8   20 1.81818 0.903563 0.161558
Q2G2Y5   14 1.27273 0.903563 0.161558
Q2G2Y2   6 0.545455 -1.27278 0.943444
Q2FWA6   6 0.545455 -1.27278 0.943444
Q2FWL8   14 1.27273 0.903563 0.161558
Q2FY95   10 0.909091 -1.27278 0.943444
Q2FYC5   13 1.18182 0.903563 0.161558
Q2FV43   3 0.272727 -1.27278 0.943444
Q2FVU0   14 1.27273 0.903563 0.161558
Q2FZG5   7 0.636364 -1.27278 0.943444
Q2G2H9   6 0.545455 -1.27278 0.943444
Q2G1D1   11 1 0.903563 0.161558
Q2FWU7   13 1.18182 0.903563 0.161558
P60647   4 0.363636 -1.27278 0.943444
Q2FUR7   8 0.727273 -1.27278 0.943444
Q2FWQ2   16 1.45455 0.903563 0.161558
Q2G2M4   7 0.636364 -1.27278 0.943444
Q2G104   5 0.454545 -1.27278 0.943444
Q2FX76   8 0.727273 -1.27278 0.943444
Q2G2Q4   7 0.636364 -1.27278 0.943444
Q2FXQ1   7 0.636364 -1.27278 0.943444
Q2FX80   3 0.272727 -1.27278 0.943444
Q2FZN6   8 0.727273 -1.27278 0.943444
Q2G009   8 0.727273 -1.27278 0.943444
Q2G021   7 0.636364 -1.27278 0.943444
Q2FWH0   14 1.27273 0.903563 0.161558
Q2FXQ0   14 1.27273 0.903563 0.161558
Q2FX64   6 0.545455 -1.27278 0.943444
Q2FY98   5 0.454545 -1.27278 0.943444
Q2FWK5   17 1.54545 0.903563 0.161558
Q2FYK1   6 0.545455 -1.27278 0.943444
Q2FXF0   6 0.545455 -1.27278 0.943444
Q2FY70   12 1.09091 0.903563 0.161558
Q2G114   14 1.27273 0.903563 0.161558
Q2FX38   6 0.545455 -1.27278 0.943444
Q2FUP9   8 0.727273 -1.27278 0.943444
Q2FVV3   8 0.727273 -1.27278 0.943444
Q2G113   16 1.45455 0.903563 0.161558
Q2FWB2   11 1 0.903563 0.161558
Q2FWT6   4 0.363636 -1.27278 0.943444
Q2FW28   11 1 0.903563 0.161558
Q2FUQ9   8 0.727273 -1.27278 0.943444
Q2FY00   7 0.636364 -1.27278 0.943444
Q2G040   4 0.363636 -1.27278 0.943444
Q2FX35   13 1.18182 0.903563 0.161558
Q2FYW9   8 0.695652 -1.27278 0.943444
Q2G2N8   6 0.521739 -1.27278 0.943444
Q2G1V7   10 0.869565 -1.27278 0.943444
Q2G0C3   8 0.695652 -1.27278 0.943444
Q2FVW0   8 0.695652 -1.27278 0.943444
Q2FUS4   11 0.956522 -1.27278 0.943444
Q2FVP6   4 0.347826 -1.27278 0.943444
Q2FZK1   7 0.608696 -1.27278 0.943444
Q2FXY2   13 1.13043 0.903563 0.161558
Q2FYX3   17 1.47826 0.903563 0.161558
Q2FZ86   12 1.04348 0.903563 0.161558
Q2FUV7   5 0.434783 -1.27278 0.943444
Q2FX70   15 1.30435 0.903563 0.161558
Q2G1Y1   7 0.608696 -1.27278 0.943444
Q2FVT9   10 0.869565 -1.27278 0.943444
Q2G2K3   10 0.869565 -1.27278 0.943444
P72358   7 0.608696 -1.27278 0.943444
Q2G192   9 0.782609 -1.27278 0.943444
Q2FYX6   19 1.65217 0.903563 0.161558
Q2FXW0   3 0.26087 -1.27278 0.943444
Q2G202   6 0.521739 -1.27278 0.943444
Q2FYW7   7 0.608696 -1.27278 0.943444
Q2G2M0   7 0.608696 -1.27278 0.943444
Q2FXT7   12 1.04348 0.903563 0.161558
Q2FX59   17 1.47826 0.903563 0.161558
Q2G0X2   8 0.695652 -1.27278 0.943444
Q2FWR6   16 1.3913 0.903563 0.161558
Q2FW22   14 1.21739 0.903563 0.161558
Q2FZH4   11 0.956522 -1.27278 0.943444
Q2FYZ1   9 0.782609 -1.27278 0.943444
Q2G2W7   12 1.04348 0.903563 0.161558
Q2G2I4   13 1.13043 0.903563 0.161558
Q2FZP5   20 1.73913 0.903563 0.161558
Q2FWQ7   18 1.56522 0.903563 0.161558
Q2G1W9   13 1.13043 0.903563 0.161558
Q2FWF7   13 1.13043 0.903563 0.161558
Q2FYM9   16 1.3913 0.903563 0.161558
Q2FXV0   9 0.782609 -1.27278 0.943444
Q2FWW2   11 0.956522 -1.27278 0.943444
Q2FVS2   10 0.869565 -1.27278 0.943444
Q2G007   11 0.956522 -1.27278 0.943444
Q2FYA7   18 1.56522 0.903563 0.161558
Q2G0K0   18 1.56522 0.903563 0.161558
Q2FXS9   12 1.04348 0.903563 0.161558
Q2G249   19 1.65217 0.903563 0.161558
Q2G008   14 1.21739 0.903563 0.161558
Q2FZD5   8 0.695652 -1.27278 0.943444
Q2FZG0   8 0.695652 -1.27278 0.943444
Q2FX28   13 1.13043 0.903563 0.161558
Q2FXI4   15 1.30435 0.903563 0.161558
Q2G176   8 0.695652 -1.27278 0.943444
Q2G116   11 0.956522 -1.27278 0.943444
Q2FXF2   11 0.956522 -1.27278 0.943444
Q2G260   14 1.21739 0.903563 0.161558
Q2G213   7 0.608696 -1.27278 0.943444
Q2G173   13 1.13043 0.903563 0.161558
Q2FV71   11 0.956522 -1.27278 0.943444
Q2FWY8   9 0.782609 -1.27278 0.943444
Q2FWN3   11 0.956522 -1.27278 0.943444
Q2FYD4   15 1.30435 0.903563 0.161558
Q2FVQ2   20 1.73913 0.903563 0.161558
Q2FVK0   12 1.04348 0.903563 0.161558
Q2G285   11 0.956522 -1.27278 0.943444
Q2FZH6   21 1.82609 0.903563 0.161558
Q2FZX1   5 0.434783 -1.27278 0.943444
Q2FZ83   2 0.173913 -1.27278 0.943444
Q2G0S9   14 1.21739 0.903563 0.161558
Q2FZH7   9 0.782609 -1.27278 0.943444
Q2FZT3   13 1.13043 0.903563 0.161558
Q2FX57   14 1.16667 0.903563 0.161558
Q2G0B9   16 1.33333 0.903563 0.161558
Q2FY28   18 1.5 0.903563 0.161558
Q2G0R5   22 1.83333 0.903563 0.161558
Q2FZG8   10 0.833333 -1.27278 0.943444
Q2G1X1   15 1.25 0.903563 0.161558
Q2FX93   6 0.5 -1.27278 0.943444
Q2FYU5   14 1.16667 0.903563 0.161558
Q2FWR9   11 0.916667 -1.27278 0.943444
Q2FWS0   21 1.75 0.903563 0.161558
Q2G0P4   7 0.583333 -1.27278 0.943444
Q2FX50   15 1.25 0.903563 0.161558
Q2FZV0   18 1.5 0.903563 0.161558
Q2G0S5   16 1.33333 0.903563 0.161558
Q2FY25   14 1.16667 0.903563 0.161558
Q2FXG6   6 0.5 -1.27278 0.943444
Q2FZJ7   13 1.08333 0.903563 0.161558
Q2G0U7   17 1.41667 0.903563 0.161558
Q2FZV2   15 1.25 0.903563 0.161558
Q2FWT8   19 1.58333 0.903563 0.161558
Q2G0D1   20 1.66667 0.903563 0.161558
Q2FVW5   7 0.583333 -1.27278 0.943444
Q2FY97   16 1.33333 0.903563 0.161558
Q2FXF3   16 1.33333 0.903563 0.161558
Q2G063   5 0.416667 -1.27278 0.943444
Q2G0U5   11 0.916667 -1.27278 0.943444
Q2G2B1   14 1.16667 0.903563 0.161558
Q2FVE3   8 0.666667 -1.27278 0.943444
Q2FZW1   14 1.16667 0.903563 0.161558
Q2FYK2   20 1.66667 0.903563 0.161558
Q2FXW2   16 1.33333 0.903563 0.161558
Q9F0R1   12 1 0.903563 0.161558
Q2FZG3   12 1 0.903563 0.161558
Q2G2K0   18 1.5 0.903563 0.161558
Q2FVN4   17 1.41667 0.903563 0.161558
Q2FYV0   16 1.33333 0.903563 0.161558
Q2G0A5   5 0.416667 -1.27278 0.943444
Q2FZ03   18 1.5 0.903563 0.161558
Q2G1I8   11 0.916667 -1.27278 0.943444
Q2FYX8   19 1.58333 0.903563 0.161558
Q2FV18   7 0.583333 -1.27278 0.943444
Q2FYI7   19 1.58333 0.903563 0.161558
Q2G0K1   20 1.66667 0.903563 0.161558
Q2G2U9   14 1.16667 0.903563 0.161558
Q2FW31   13 1.08333 0.903563 0.161558
Q2FVB5   15 1.25 0.903563 0.161558
Q2FVI8   5 0.416667 -1.27278 0.943444
Q2FZT0   12 1 0.903563 0.161558
P48860   16 1.33333 0.903563 0.161558
Q2FYC1   10 0.833333 -1.27278 0.943444
Q2G286   16 1.33333 0.903563 0.161558
Q2FXD3   17 1.41667 0.903563 0.161558
Q2G027   6 0.5 -1.27278 0.943444
Q2G0T4   10 0.833333 -1.27278 0.943444
Q2FZJ5   11 0.916667 -1.27278 0.943444
Q2FW10   6 0.5 -1.27278 0.943444
Q2FY91   9 0.75 -1.27278 0.943444
Q2FVP0   17 1.41667 0.903563 0.161558
P60070   11 0.916667 -1.27278 0.943444
Q2FWU1   15 1.25 0.903563 0.161558
Q2FYA3   9 0.75 -1.27278 0.943444
Q2G0V8   12 1 0.903563 0.161558
Q2G0Z2   12 1 0.903563 0.161558
Q2FZ47   7 0.583333 -1.27278 0.943444
Q2G0V9   6 0.5 -1.27278 0.943444
Q2FZE2   18 1.5 0.903563 0.161558
Q2FWB0   13 1.08333 0.903563 0.161558
Q2G1J1   8 0.666667 -1.27278 0.943444
Q2FYQ1   7 0.583333 -1.27278 0.943444
Q2FZ45   14 1.16667 0.903563 0.161558
Q2FYW5   15 1.25 0.903563 0.161558
Q2G1A0   5 0.416667 -1.27278 0.943444
Q2FZB9   11 0.916667 -1.27278 0.943444
Q2FZX2   17 1.41667 0.903563 0.161558
Q2FZY4   13 1.08333 0.903563 0.161558
Q2FW56   6 0.5 -1.27278 0.943444
P0A0G6   14 1.16667 0.903563 0.161558
Q2FW80   8 0.666667 -1.27278 0.943444
Q2G2S4   16 1.33333 0.903563 0.161558
Q2G2H0   12 1 0.903563 0.161558
Q2G2E1   9 0.75 -1.27278 0.943444
Q2G0I5   15 1.25 0.903563 0.161558
Q2FWW6   15 1.25 0.903563 0.161558
Q2G112   11 0.916667 -1.27278 0.943444
Q2G214   16 1.33333 0.903563 0.161558
Q2FYG2   15 1.25 0.903563 0.161558
Q2G0J5   7 0.583333 -1.27278 0.943444
Q2FX27   14 1.16667 0.903563 0.161558
Q2FWV5   17 1.41667 0.903563 0.161558
Q2FX40   21 1.75 0.903563 0.161558
Q2FZM5   6 0.5 -1.27278 0.943444
Q2FXH8   11 0.916667 -1.27278 0.943444
Q2FWS5   8 0.666667 -1.27278 0.943444
Q2FW13   23 1.84 0.903563 0.161558
Q2FY93   15 1.2 0.903563 0.161558
Q2FZM8   25 2 3.07991 0.0107511
Q2FZV4   19 1.52 0.903563 0.161558
Q2FVD4   14 1.12 0.903563 0.161558
Q2G0J3   6 0.48 -1.27278 0.943444
Q2FX61   20 1.6 0.903563 0.161558
Q2FVD6   18 1.44 0.903563 0.161558
Q2FYY7   18 1.44 0.903563 0.161558
Q2G0W0   19 1.52 0.903563 0.161558
Q2FXF7   13 1.04 0.903563 0.161558
Q2G191   11 0.88 -1.27278 0.943444
Q2FYT5   11 0.88 -1.27278 0.943444
Q2G1P0   11 0.88 -1.27278 0.943444
Q2FVF8   16 1.28 0.903563 0.161558
Q2G0Y1   9 0.72 -1.27278 0.943444
Q2FZD2   16 1.28 0.903563 0.161558
Q2FZ59   18 1.44 0.903563 0.161558
Q2G2G1   12 0.96 -1.27278 0.943444
Q2G0F9   17 1.36 0.903563 0.161558
Q2G1J2   19 1.52 0.903563 0.161558
Q2G0Q6   18 1.44 0.903563 0.161558
Q2FYX0   31 2.48 3.07991 0.0107511
Q2FZU8   13 1.04 0.903563 0.161558
Q2G267   12 0.96 -1.27278 0.943444
Q2G174   18 1.44 0.903563 0.161558
Q2FWC3   24 1.92 0.903563 0.161558
Q2FVN6   17 1.36 0.903563 0.161558
Q2G2D1   16 1.28 0.903563 0.161558
Q2FZK9   17 1.36 0.903563 0.161558
Q2G2C9   12 0.96 -1.27278 0.943444
Q2G2V8   12 0.96 -1.27278 0.943444
Q2FVL6   18 1.44 0.903563 0.161558
Q2FY45   7 0.56 -1.27278 0.943444
Q2G2R7   21 1.68 0.903563 0.161558
Q2FWD5   12 0.96 -1.27278 0.943444
Q2FWT3   9 0.72 -1.27278 0.943444
Q2FY92   21 1.68 0.903563 0.161558
Q2FZM2   11 0.88 -1.27278 0.943444
Q2G2F0   24 1.92 0.903563 0.161558
Q2FW30   16 1.28 0.903563 0.161558
Q2FZV9   11 0.88 -1.27278 0.943444
Q2FVA6   20 1.6 0.903563 0.161558
Q2G229   20 1.6 0.903563 0.161558
Q2FZZ3   14 1.12 0.903563 0.161558
Q2G2F4   8 0.64 -1.27278 0.943444
Q2FVA7   18 1.44 0.903563 0.161558
Q2G0R3   12 0.96 -1.27278 0.943444
Q2G1R1   23 1.84 0.903563 0.161558
Q2FZ79   17 1.36 0.903563 0.161558
Q2FZ12   10 0.8 -1.27278 0.943444
Q2FX39   15 1.2 0.903563 0.161558
Q2G186   16 1.28 0.903563 0.161558
Q2FXE5   6 0.48 -1.27278 0.943444
Q2G0A1   15 1.2 0.903563 0.161558
Q2G0E7   15 1.2 0.903563 0.161558
Q2G2V7   10 0.8 -1.27278 0.943444
Q2FYA6   19 1.52 0.903563 0.161558
Q2G276   21 1.68 0.903563 0.161558
Q2G070   21 1.68 0.903563 0.161558
Q2FVZ1   15 1.2 0.903563 0.161558
Q2FW84   13 1.04 0.903563 0.161558
Q2FVY9   16 1.28 0.903563 0.161558
Q2FVD9   18 1.44 0.903563 0.161558
Q2G1T2   17 1.36 0.903563 0.161558
Q2G0I3   12 0.96 -1.27278 0.943444
Q2G0E8   13 1.04 0.903563 0.161558
Q2FW08   26 2.08 3.07991 0.0107511
Q2FVD8   18 1.44 0.903563 0.161558
Q2FXF5   14 1.12 0.903563 0.161558
Q2FXW1   17 1.36 0.903563 0.161558
Q2FW79   12 0.96 -1.27278 0.943444
Q2G2G0   17 1.36 0.903563 0.161558
P48940   11 0.88 -1.27278 0.943444
Q2FYL6   13 1.04 0.903563 0.161558
Q2FZV8   26 2.08 3.07991 0.0107511
Q2FYM5   21 1.68 0.903563 0.161558
Q2G2B6   11 0.88 -1.27278 0.943444
Q2G1L2   9 0.72 -1.27278 0.943444
Q2G1V5   9 0.72 -1.27278 0.943444
Q2FXT0   13 1.04 0.903563 0.161558
Q2FY02   18 1.44 0.903563 0.161558
Q2FWQ4   12 0.96 -1.27278 0.943444
Q2FYG4   10 0.8 -1.27278 0.943444
Q2FW11   15 1.2 0.903563 0.161558
Q2G257   19 1.46154 0.903563 0.161558
Q2FWJ6   21 1.61538 0.903563 0.161558
Q2FXS8   15 1.15385 0.903563 0.161558
Q2FX12   14 1.07692 0.903563 0.161558
Q2FYF1   13 1 0.903563 0.161558
Q2G2E8   17 1.30769 0.903563 0.161558
Q2FXE6   8 0.615385 -1.27278 0.943444
Q2G2C0   8 0.615385 -1.27278 0.943444
Q2G1V6   6 0.461538 -1.27278 0.943444
Q2FWZ4   21 1.61538 0.903563 0.161558
Q2G2V0   11 0.846154 -1.27278 0.943444
Q9ZAH6   23 1.76923 0.903563 0.161558
Q2FVU2   27 2.07692 3.07991 0.0107511
Q2FWI8   20 1.53846 0.903563 0.161558
P0A0H0   10 0.769231 -1.27278 0.943444
Q2G0C1   23 1.76923 0.903563 0.161558
Q2FXH3   11 0.846154 -1.27278 0.943444
Q2FXI6   22 1.69231 0.903563 0.161558
Q2G1X5   19 1.46154 0.903563 0.161558
Q2FV08   24 1.84615 0.903563 0.161558
Q2FWT7   14 1.07692 0.903563 0.161558
Q2G210   14 1.07692 0.903563 0.161558
Q2FW66   12 0.923077 -1.27278 0.943444
Q2FWD0   19 1.46154 0.903563 0.161558
Q2FUQ1   13 1 0.903563 0.161558
Q2FVI6   12 0.923077 -1.27278 0.943444
Q2FWM7   9 0.692308 -1.27278 0.943444
Q2FVN2   17 1.30769 0.903563 0.161558
Q2FWR2   17 1.30769 0.903563 0.161558
Q2FYH4   13 1 0.903563 0.161558
Q2FYM8   11 0.846154 -1.27278 0.943444
Q9RFJ6   15 1.15385 0.903563 0.161558
Q2FZ42   11 0.846154 -1.27278 0.943444
Q2FVX9   17 1.30769 0.903563 0.161558
Q2G066   12 0.923077 -1.27278 0.943444
Q2FVM3   16 1.23077 0.903563 0.161558
Q2FWT1   20 1.53846 0.903563 0.161558
Q2FZB8   10 0.769231 -1.27278 0.943444
Q2FUQ8   12 0.923077 -1.27278 0.943444
Q2G2I7   19 1.46154 0.903563 0.161558
Q2FVF7   11 0.846154 -1.27278 0.943444
Q2FV52   15 1.15385 0.903563 0.161558
Q2FWE3   11 0.846154 -1.27278 0.943444
Q2G144   8 0.615385 -1.27278 0.943444
Q2FXZ1   17 1.30769 0.903563 0.161558
Q2FX34   15 1.15385 0.903563 0.161558
Q2FWV4   20 1.53846 0.903563 0.161558
Q2FZ11   16 1.23077 0.903563 0.161558
Q2G141   12 0.923077 -1.27278 0.943444
Q2FWF5   18 1.38462 0.903563 0.161558
Q2FV34   15 1.15385 0.903563 0.161558
Q2FWQ0   22 1.69231 0.903563 0.161558
Q2FV88   28 2.15385 3.07991 0.0107511
Q2G2P0   23 1.76923 0.903563 0.161558
Q2FYW8   24 1.84615 0.903563 0.161558
Q2G1W1   25 1.92308 0.903563 0.161558
Q2FVC2   21 1.61538 0.903563 0.161558
Q2G0D3   8 0.615385 -1.27278 0.943444
Q2FV89   15 1.15385 0.903563 0.161558
Q2G1U2   14 1.07692 0.903563 0.161558
Q2FX32   17 1.30769 0.903563 0.161558
Q2FXS7   17 1.30769 0.903563 0.161558
Q2FVX1   8 0.615385 -1.27278 0.943444
Q2FVE0   10 0.769231 -1.27278 0.943444
Q2G270   20 1.53846 0.903563 0.161558
Q9EYW6   21 1.61538 0.903563 0.161558
Q2FVB8   16 1.23077 0.903563 0.161558
Q2FZT9   13 1 0.903563 0.161558
Q2G298   23 1.76923 0.903563 0.161558
Q2FX49   15 1.15385 0.903563 0.161558
Q2G0Z0   13 1 0.903563 0.161558
Q2FW39   24 1.84615 0.903563 0.161558
Q2G252   15 1.15385 0.903563 0.161558
Q2G0A3   15 1.15385 0.903563 0.161558
Q2FYJ7   21 1.61538 0.903563 0.161558
Q2FWT2   16 1.23077 0.903563 0.161558
Q2FWQ5   15 1.15385 0.903563 0.161558
Q2G2J7   18 1.38462 0.903563 0.161558
Q2FY75   12 0.923077 -1.27278 0.943444
Q2G106   22 1.69231 0.903563 0.161558
Q2FVY3   17 1.30769 0.903563 0.161558
Q2FVP9   17 1.30769 0.903563 0.161558
Q2FW42   13 1 0.903563 0.161558
Q2FUV9   18 1.38462 0.903563 0.161558
Q2FVR7   22 1.69231 0.903563 0.161558
Q2FZN1   21 1.61538 0.903563 0.161558
Q2G2Q7   26 1.92593 0.903563 0.161558
Q2G150   21 1.55556 0.903563 0.161558
Q2G081   16 1.18519 0.903563 0.161558
Q2FV45   15 1.11111 0.903563 0.161558
Q2FX02   28 2.07407 3.07991 0.0107511
P0A0Q4   18 1.33333 0.903563 0.161558
Q2G0L9   18 1.33333 0.903563 0.161558
Q2FY04   19 1.40741 0.903563 0.161558
Q2FV48   11 0.814815 -1.27278 0.943444
Q2FW64   20 1.48148 0.903563 0.161558
Q2FX63   17 1.25926 0.903563 0.161558
Q2G1T3   18 1.33333 0.903563 0.161558
Q2G0K9   17 1.25926 0.903563 0.161558
Q2FZ00   15 1.11111 0.903563 0.161558
Q2FVL9   20 1.48148 0.903563 0.161558
Q2FW33   21 1.55556 0.903563 0.161558
Q2FWT9   17 1.25926 0.903563 0.161558
Q2FZF7   13 0.962963 -1.27278 0.943444
Q2FWL1   22 1.62963 0.903563 0.161558
Q2FYS7   22 1.62963 0.903563 0.161558
Q2FZX3   23 1.7037 0.903563 0.161558
Q2FXR0   13 0.962963 -1.27278 0.943444
Q2G2I9   19 1.40741 0.903563 0.161558
Q2FWN1   8 0.592593 -1.27278 0.943444
Q2G297   12 0.888889 -1.27278 0.943444
Q2FVA0   15 1.11111 0.903563 0.161558
Q2FXX0   17 1.25926 0.903563 0.161558
Q2G2P4   14 1.03704 0.903563 0.161558
Q2G0P8   22 1.62963 0.903563 0.161558
Q2FVN3   16 1.18519 0.903563 0.161558
Q2FXK7   27 2 3.07991 0.0107511
Q2FZF8   18 1.33333 0.903563 0.161558
Q2FWR0   18 1.33333 0.903563 0.161558
Q2FXL2   10 0.740741 -1.27278 0.943444
Q2FWA9   21 1.55556 0.903563 0.161558
Q2G282   22 1.62963 0.903563 0.161558
Q9RQQ0   14 1.03704 0.903563 0.161558
Q2FXD7   23 1.7037 0.903563 0.161558
Q2FUY4   19 1.40741 0.903563 0.161558
Q2G2W4   14 1.03704 0.903563 0.161558
Q2FZF5   16 1.18519 0.903563 0.161558
Q2FY42   15 1.11111 0.903563 0.161558
Q2FUS3   13 0.962963 -1.27278 0.943444
Q2G2E7   11 0.814815 -1.27278 0.943444
Q2G0S6   21 1.55556 0.903563 0.161558
Q2G0C2   18 1.33333 0.903563 0.161558
Q2FWF8   18 1.33333 0.903563 0.161558
Q2G000   17 1.25926 0.903563 0.161558
Q2FWX2   22 1.62963 0.903563 0.161558
Q2FZS2   19 1.40741 0.903563 0.161558
Q2FW16   18 1.33333 0.903563 0.161558
Q2FZI2   10 0.740741 -1.27278 0.943444
Q2G1Q5   17 1.25926 0.903563 0.161558
Q2G1A5   18 1.33333 0.903563 0.161558
Q2G0P7   17 1.25926 0.903563 0.161558
Q2FWV3   14 1.03704 0.903563 0.161558
Q2FW51   19 1.40741 0.903563 0.161558
Q2FVI4   27 2 3.07991 0.0107511
Q2FVN7   21 1.55556 0.903563 0.161558
Q2FWP9   22 1.62963 0.903563 0.161558
Q2FXT2   29 2.14815 3.07991 0.0107511
P0A0F4   19 1.40741 0.903563 0.161558
Q2G126   32 2.37037 3.07991 0.0107511
Q2FW82   11 0.814815 -1.27278 0.943444
Q2FY44   15 1.11111 0.903563 0.161558
Q2G0N9   24 1.77778 0.903563 0.161558
Q2G0Z9   5 0.37037 -1.27278 0.943444
Q2FV81   21 1.55556 0.903563 0.161558
Q2FYC4   15 1.11111 0.903563 0.161558
Q2G178   32 2.37037 3.07991 0.0107511
Q2G079   11 0.814815 -1.27278 0.943444
Q2G2B7   24 1.77778 0.903563 0.161558
Q2FVF5   23 1.7037 0.903563 0.161558
Q2G2W2   15 1.11111 0.903563 0.161558
Q2G1I2   25 1.85185 0.903563 0.161558
Q2G245   15 1.11111 0.903563 0.161558
Q2G1H7   14 1 0.903563 0.161558
Q2FWF1   18 1.28571 0.903563 0.161558
Q2FZZ9   21 1.5 0.903563 0.161558
Q2G1W3   32 2.28571 3.07991 0.0107511
Q2G204   24 1.71429 0.903563 0.161558
Q2G1H1   13 0.928571 -1.27278 0.943444
Q2FXK3   20 1.42857 0.903563 0.161558
Q2G2H8   17 1.21429 0.903563 0.161558
Q2FZP9   25 1.78571 0.903563 0.161558
Q2FWI2   25 1.78571 0.903563 0.161558
Q2FYZ6   12 0.857143 -1.27278 0.943444
Q2FXS1   12 0.857143 -1.27278 0.943444
Q2G200   24 1.71429 0.903563 0.161558
Q2G2L5   15 1.07143 0.903563 0.161558
Q2FY73   30 2.14286 3.07991 0.0107511
Q2G177   16 1.14286 0.903563 0.161558
Q2G2F9   13 0.928571 -1.27278 0.943444
Q2FV27   11 0.785714 -1.27278 0.943444
Q2FZ56   28 2 3.07991 0.0107511
Q2FVF3   11 0.785714 -1.27278 0.943444
Q2G0B6   17 1.21429 0.903563 0.161558
Q2G2S5   21 1.5 0.903563 0.161558
Q2FW68   18 1.28571 0.903563 0.161558
Q2FWX7   15 1.07143 0.903563 0.161558
Q2FWB6   19 1.35714 0.903563 0.161558
Q2FXA9   25 1.78571 0.903563 0.161558
Q2FXP3   23 1.64286 0.903563 0.161558
Q2FUX5   30 2.14286 3.07991 0.0107511
Q2FZZ4   13 0.928571 -1.27278 0.943444
Q2FX98   26 1.85714 0.903563 0.161558
Q2FV23   22 1.57143 0.903563 0.161558
Q2FUR1   9 0.642857 -1.27278 0.943444
Q2FY49   27 1.92857 0.903563 0.161558
Q2G017   19 1.35714 0.903563 0.161558
Q2G2K9   24 1.71429 0.903563 0.161558
Q2G2N9   22 1.57143 0.903563 0.161558
Q2G0E9   9 0.642857 -1.27278 0.943444
Q2FY19   25 1.78571 0.903563 0.161558
Q2G1E3   11 0.785714 -1.27278 0.943444
Q2FW17   12 0.857143 -1.27278 0.943444
Q2FWK9   21 1.5 0.903563 0.161558
Q2G2Q6   23 1.64286 0.903563 0.161558
Q2G2Q5   26 1.85714 0.903563 0.161558
Q2G1U9   29 2.07143 3.07991 0.0107511
Q2G299   17 1.21429 0.903563 0.161558
Q2FX75   16 1.14286 0.903563 0.161558
Q2G058   22 1.57143 0.903563 0.161558
Q2G0E3   10 0.714286 -1.27278 0.943444
Q2FYK0   15 1.07143 0.903563 0.161558
Q2G2K6   15 1.07143 0.903563 0.161558
Q2FYN0   19 1.35714 0.903563 0.161558
Q2FVK7   19 1.35714 0.903563 0.161558
Q2FX15   18 1.28571 0.903563 0.161558
Q2FVN9   14 1 0.903563 0.161558
Q2FWX0   15 1.07143 0.903563 0.161558
Q2G143   23 1.64286 0.903563 0.161558
Q2G0C7   22 1.57143 0.903563 0.161558
Q2G0K6   13 0.928571 -1.27278 0.943444
Q2FZZ1   15 1.07143 0.903563 0.161558
Q2FV13   30 2.14286 3.07991 0.0107511
Q2G128   16 1.14286 0.903563 0.161558
Q2FXU2   15 1.07143 0.903563 0.161558
Q2G2R4   13 0.928571 -1.27278 0.943444
Q2FXM1   19 1.35714 0.903563 0.161558
Q8KQR1   21 1.5 0.903563 0.161558
Q2G2Q9   26 1.85714 0.903563 0.161558
Q2FVG9   12 0.857143 -1.27278 0.943444
Q2FV56   11 0.785714 -1.27278 0.943444
Q2FWG7   14 0.965517 -1.27278 0.943444
Q2G0T1   20 1.37931 0.903563 0.161558
Q2FXB9   14 0.965517 -1.27278 0.943444
Q2FZP3   15 1.03448 0.903563 0.161558
Q2FZQ2   15 1.03448 0.903563 0.161558
Q2FXS4   31 2.13793 3.07991 0.0107511
Q2FZ21   31 2.13793 3.07991 0.0107511
Q2G2X2   11 0.758621 -1.27278 0.943444
Q2FZF6   17 1.17241 0.903563 0.161558
Q2FYA0   24 1.65517 0.903563 0.161558
Q2G2A9   16 1.10345 0.903563 0.161558
Q2FYB9   28 1.93103 0.903563 0.161558
Q2FYI4   19 1.31034 0.903563 0.161558
Q2FYL4   33 2.27586 3.07991 0.0107511
Q2G1T0   13 0.896552 -1.27278 0.943444
Q2FXW7   21 1.44828 0.903563 0.161558
Q2FZA1   29 2 3.07991 0.0107511
Q2FY76   18 1.24138 0.903563 0.161558
Q2FZ97   30 2.06897 3.07991 0.0107511
Q2G1I4   16 1.10345 0.903563 0.161558
Q2FYQ6   18 1.24138 0.903563 0.161558
Q2FXL6   16 1.10345 0.903563 0.161558
Q2G2G6   13 0.896552 -1.27278 0.943444
Q2FVH1   15 1.03448 0.903563 0.161558
Q2FYA8   23 1.58621 0.903563 0.161558
Q2G2M5   25 1.72414 0.903563 0.161558
Q2FV99   23 1.58621 0.903563 0.161558
Q2G105   22 1.51724 0.903563 0.161558
Q2FW23   24 1.65517 0.903563 0.161558
Q2G012   17 1.17241 0.903563 0.161558
Q2G2V5   20 1.37931 0.903563 0.161558
Q2FW07   25 1.72414 0.903563 0.161558
Q2G0F2   18 1.24138 0.903563 0.161558
Q2FZC9   13 0.896552 -1.27278 0.943444
Q2FXE9   12 0.827586 -1.27278 0.943444
Q2FV47   26 1.7931 0.903563 0.161558
Q2G2Q8   32 2.2069 3.07991 0.0107511
Q2FYE7   16 1.10345 0.903563 0.161558
Q2FUT3   25 1.72414 0.903563 0.161558
Q2G068   29 2 3.07991 0.0107511
Q2G2D3   21 1.44828 0.903563 0.161558
Q2FYK4   23 1.58621 0.903563 0.161558
Q2FX36   23 1.58621 0.903563 0.161558
Q2G0A4   13 0.896552 -1.27278 0.943444
Q2G080   13 0.896552 -1.27278 0.943444
Q2FUT1   16 1.10345 0.903563 0.161558
Q2FYH3   21 1.44828 0.903563 0.161558
Q2FXA7   20 1.37931 0.903563 0.161558
Q2G2Y6   20 1.37931 0.903563 0.161558
Q2FY55   23 1.58621 0.903563 0.161558
Q2FY61   13 0.896552 -1.27278 0.943444
Q2G0E2   25 1.72414 0.903563 0.161558
Q2FVY1   24 1.65517 0.903563 0.161558
Q2FUV1   28 1.93103 0.903563 0.161558
Q2FUS9   21 1.44828 0.903563 0.161558
Q2G1A1   21 1.44828 0.903563 0.161558
P60639   14 0.965517 -1.27278 0.943444
Q2FZE9   19 1.31034 0.903563 0.161558
Q2G1I9   17 1.17241 0.903563 0.161558
Q2FWN0   28 1.93103 0.903563 0.161558
Q2FZE3   27 1.86207 0.903563 0.161558
Q93Q23   12 0.827586 -1.27278 0.943444
Q2FWE9   22 1.51724 0.903563 0.161558
Q2FUS1   16 1.10345 0.903563 0.161558
Q2FVM5   24 1.65517 0.903563 0.161558
Q2G2N7   19 1.31034 0.903563 0.161558
Q2FWG0   16 1.10345 0.903563 0.161558
Q2FXV7   19 1.31034 0.903563 0.161558
Q2FW69   17 1.17241 0.903563 0.161558
P0A0F8   17 1.17241 0.903563 0.161558
Q2G055   25 1.72414 0.903563 0.161558
Q2FV37   13 0.896552 -1.27278 0.943444
Q2G225   16 1.10345 0.903563 0.161558
Q2FXG2   15 1.03448 0.903563 0.161558
Q2FY87   20 1.37931 0.903563 0.161558
Q2FWR7   21 1.44828 0.903563 0.161558
Q2G1U6   16 1.10345 0.903563 0.161558
Q2G006   23 1.58621 0.903563 0.161558
Q2G2I6   16 1.06667 0.903563 0.161558
Q2FWS1   15 1 0.903563 0.161558
Q2FYF5   25 1.66667 0.903563 0.161558
Q2G0F1   20 1.33333 0.903563 0.161558
Q2G0J2   29 1.93333 0.903563 0.161558
Q2FXE3   26 1.73333 0.903563 0.161558
Q2FYV8   24 1.6 0.903563 0.161558
Q2G1X6   17 1.13333 0.903563 0.161558
Q2FUP5   30 2 3.07991 0.0107511
Q2G1A4   14 0.933333 -1.27278 0.943444
Q2G0H9   28 1.86667 0.903563 0.161558
Q2G0M0   22 1.46667 0.903563 0.161558
Q2FYK6   19 1.26667 0.903563 0.161558
Q2G023   22 1.46667 0.903563 0.161558
Q2G0G2   26 1.73333 0.903563 0.161558
Q2FXC0   22 1.46667 0.903563 0.161558
Q2FXF1   24 1.6 0.903563 0.161558
Q2FW00   13 0.866667 -1.27278 0.943444
Q2G1E7   16 1.06667 0.903563 0.161558
Q2FWE7   25 1.66667 0.903563 0.161558
Q2FY32   20 1.33333 0.903563 0.161558
Q2FUU0   26 1.73333 0.903563 0.161558
Q2FVU5   25 1.66667 0.903563 0.161558
Q2G062   28 1.86667 0.903563 0.161558
Q2FV26   17 1.13333 0.903563 0.161558
Q2FW97   20 1.33333 0.903563 0.161558
Q2FZY8   14 0.933333 -1.27278 0.943444
Q2G277   19 1.26667 0.903563 0.161558
Q2G0V1   14 0.933333 -1.27278 0.943444
Q2FWJ3   31 2.06667 3.07991 0.0107511
Q2G2J2   19 1.26667 0.903563 0.161558
Q2FVB0   18 1.2 0.903563 0.161558
Q2G278   24 1.6 0.903563 0.161558
Q2G107   19 1.26667 0.903563 0.161558
P0A0M9   29 1.93333 0.903563 0.161558
Q2G067   15 1 0.903563 0.161558
Q2FV55   20 1.33333 0.903563 0.161558
Q2G1L3   21 1.4 0.903563 0.161558
Q2G2R0   15 1 0.903563 0.161558
Q2G2T3   14 0.933333 -1.27278 0.943444
Q2FWA8   13 0.866667 -1.27278 0.943444
Q2G056   25 1.66667 0.903563 0.161558
Q2FWR1   27 1.8 0.903563 0.161558
Q2FXP9   19 1.26667 0.903563 0.161558
Q2FZI4   22 1.46667 0.903563 0.161558
Q2G2L7   26 1.73333 0.903563 0.161558
Q2FVG1   15 1 0.903563 0.161558
Q2G1I7   30 2 3.07991 0.0107511
Q2FVB6   15 1 0.903563 0.161558
Q2G001   28 1.86667 0.903563 0.161558
Q2FUX3   17 1.13333 0.903563 0.161558
Q2G1Q9   17 1.13333 0.903563 0.161558
Q2G2S9   28 1.86667 0.903563 0.161558
Q2FXZ8   13 0.866667 -1.27278 0.943444
Q2FZI7   23 1.53333 0.903563 0.161558
Q2FUS6   28 1.86667 0.903563 0.161558
Q2FUZ6   22 1.46667 0.903563 0.161558
Q2FYQ9   30 2 3.07991 0.0107511
Q2FYS8   26 1.73333 0.903563 0.161558
Q2FYS6   15 1 0.903563 0.161558
Q2FZG6   18 1.2 0.903563 0.161558
Q2G1L9   18 1.2 0.903563 0.161558
Q2FXT3   32 2.13333 3.07991 0.0107511
Q2FZN9   21 1.4 0.903563 0.161558
Q2FW20   21 1.4 0.903563 0.161558
Q2G0H3   20 1.33333 0.903563 0.161558
Q2FV98   30 2 3.07991 0.0107511
Q2FXR7   17 1.13333 0.903563 0.161558
Q2G1T4   34 2.26667 3.07991 0.0107511
Q2FW38   20 1.33333 0.903563 0.161558
Q2G2P6   13 0.866667 -1.27278 0.943444
Q2FVL7   23 1.53333 0.903563 0.161558
Q2FVY2   26 1.73333 0.903563 0.161558
Q2FYZ0   18 1.2 0.903563 0.161558
Q2FYW2   14 0.933333 -1.27278 0.943444
P60643   15 1 0.903563 0.161558
Q2G265   21 1.4 0.903563 0.161558
Q2FV42   15 1 0.903563 0.161558
Q2FXN0   20 1.33333 0.903563 0.161558
Q2G2D9   16 1.06667 0.903563 0.161558
Q2FV75   19 1.26667 0.903563 0.161558
Q2FYE0   24 1.6 0.903563 0.161558
Q2FX03   19 1.26667 0.903563 0.161558
Q2FX89   19 1.26667 0.903563 0.161558
Q2FX43   17 1.13333 0.903563 0.161558
Q2FV69   22 1.41935 0.903563 0.161558
P72360   16 1.03226 0.903563 0.161558
Q2FVQ1   31 2 3.07991 0.0107511
Q2FYG7   30 1.93548 0.903563 0.161558
Q2G1J8   15 0.967742 -1.27278 0.943444
Q2FW77   15 0.967742 -1.27278 0.943444
Q2FWI4   21 1.35484 0.903563 0.161558
Q2FX62   18 1.16129 0.903563 0.161558
Q2G0U6   33 2.12903 3.07991 0.0107511
Q2G0P2   26 1.67742 0.903563 0.161558
Q2G0B8   35 2.25806 3.07991 0.0107511
Q2FVL3   19 1.22581 0.903563 0.161558
Q2G1K8   38 2.45161 3.07991 0.0107511
Q2G2R9   33 2.12903 3.07991 0.0107511
Q2G2I3   21 1.35484 0.903563 0.161558
Q2FY56   17 1.09677 0.903563 0.161558
Q2G0B1   19 1.22581 0.903563 0.161558
Q2G1T1   23 1.48387 0.903563 0.161558
Q2FVX5   16 1.03226 0.903563 0.161558
Q2G0H8   18 1.16129 0.903563 0.161558
Q2FVT3   14 0.903226 -1.27278 0.943444
Q2FWF6   20 1.29032 0.903563 0.161558
Q2FWZ6   27 1.74194 0.903563 0.161558
Q2FZ77   22 1.41935 0.903563 0.161558
Q2G0H0   23 1.48387 0.903563 0.161558
Q2G2G7   34 2.19355 3.07991 0.0107511
Q2G117   23 1.48387 0.903563 0.161558
Q2FXG9   21 1.35484 0.903563 0.161558
Q2FWE4   25 1.6129 0.903563 0.161558
Q2FUS0   34 2.19355 3.07991 0.0107511
Q2FWR3   20 1.29032 0.903563 0.161558
Q2FYA9   18 1.16129 0.903563 0.161558
Q2G0Y5   29 1.87097 0.903563 0.161558
Q2FZZ8   26 1.67742 0.903563 0.161558
Q2G1Z6   21 1.35484 0.903563 0.161558
Q2FX53   25 1.6129 0.903563 0.161558
Q2FZC4   25 1.6129 0.903563 0.161558
Q2FUS5   21 1.35484 0.903563 0.161558
Q2G1R0   16 1.03226 0.903563 0.161558
Q2G0D5   14 0.903226 -1.27278 0.943444
Q2FY18   20 1.29032 0.903563 0.161558
Q2FYH8   16 1.03226 0.903563 0.161558
Q2G1F2   23 1.48387 0.903563 0.161558
Q2G0Q5   23 1.48387 0.903563 0.161558
Q2FVR2   28 1.80645 0.903563 0.161558
Q2FZE7   27 1.74194 0.903563 0.161558
Q2G0I0   34 2.19355 3.07991 0.0107511
Q2G0R1   21 1.35484 0.903563 0.161558
Q2G0L7   20 1.29032 0.903563 0.161558
Q2FWI1   24 1.54839 0.903563 0.161558
Q2G0F7   17 1.09677 0.903563 0.161558
Q2FXY3   19 1.22581 0.903563 0.161558
P0A084   26 1.67742 0.903563 0.161558
Q2G0G5   20 1.29032 0.903563 0.161558
Q2FZE5   15 0.967742 -1.27278 0.943444
Q2G0A2   17 1.09677 0.903563 0.161558
Q2FVE8   17 1.09677 0.903563 0.161558
Q2G2M8   26 1.67742 0.903563 0.161558
Q2FYH7   15 0.967742 -1.27278 0.943444
Q2FVR8   27 1.74194 0.903563 0.161558
Q2FZU9   32 2.06452 3.07991 0.0107511
Q2FYX7   25 1.6129 0.903563 0.161558
Q2G280   23 1.48387 0.903563 0.161558
Q2FVG5   31 2 3.07991 0.0107511
Q2FWX1   30 1.93548 0.903563 0.161558
Q2FVB3   15 0.967742 -1.27278 0.943444
Q2G2A1   27 1.74194 0.903563 0.161558
Q2G1W7   23 1.48387 0.903563 0.161558
Q2FW36   25 1.6129 0.903563 0.161558
P31337   30 1.93548 0.903563 0.161558
Q2FXB8   16 1.03226 0.903563 0.161558
Q2G2F3   31 2 3.07991 0.0107511
Q2FYM7   7 0.451613 -1.27278 0.943444
Q2FYB2   20 1.29032 0.903563 0.161558
Q2G2E2   34 2.125 3.07991 0.0107511
Q2G2G9   22 1.375 0.903563 0.161558
Q2FVC5   28 1.75 0.903563 0.161558
Q2G0T3   24 1.5 0.903563 0.161558
Q2G074   15 0.9375 -1.27278 0.943444
Q2G016   23 1.4375 0.903563 0.161558
Q2G0G4   33 2.0625 3.07991 0.0107511
Q2G2K1   21 1.3125 0.903563 0.161558
Q2FXE1   14 0.875 -1.27278 0.943444
Q2FWD2   17 1.0625 0.903563 0.161558
Q2G1Q0   26 1.625 0.903563 0.161558
Q2G073   15 0.9375 -1.27278 0.943444
Q2G1T7   32 2 3.07991 0.0107511
Q2FVI3   22 1.375 0.903563 0.161558
Q2FZ93   21 1.3125 0.903563 0.161558
Q2FVQ7   21 1.3125 0.903563 0.161558
Q2G2B9   19 1.1875 0.903563 0.161558
Q2FZN5   12 0.75 -1.27278 0.943444
Q2FY72   19 1.1875 0.903563 0.161558
Q2G0A0   30 1.875 0.903563 0.161558
Q2FZQ8   20 1.25 0.903563 0.161558
Q2FXP1   23 1.4375 0.903563 0.161558
P0A0B7   25 1.5625 0.903563 0.161558
Q2FYW0   23 1.4375 0.903563 0.161558
Q2G230   19 1.1875 0.903563 0.161558
Q2G0H5   22 1.375 0.903563 0.161558
Q2G0B7   18 1.125 0.903563 0.161558
Q2G131   14 0.875 -1.27278 0.943444
Q2G0Y4   29 1.8125 0.903563 0.161558
Q2G2L0   32 2 3.07991 0.0107511
Q2G101   28 1.75 0.903563 0.161558
Q2G036   22 1.375 0.903563 0.161558
Q2FXN3   19 1.1875 0.903563 0.161558
Q2FWY2   16 1 0.903563 0.161558
Q2FXK6   36 2.25 3.07991 0.0107511
Q2G2Y3   30 1.875 0.903563 0.161558
Q2G1P8   26 1.625 0.903563 0.161558
Q2G0N7   25 1.5625 0.903563 0.161558
Q2FW43   27 1.6875 0.903563 0.161558
Q2G2N4   30 1.875 0.903563 0.161558
Q2FW59   30 1.875 0.903563 0.161558
Q2G1V0   14 0.875 -1.27278 0.943444
Q2G010   23 1.4375 0.903563 0.161558
Q2FWJ4   19 1.1875 0.903563 0.161558
Q2FUR3   21 1.3125 0.903563 0.161558
Q2FXE4   35 2.1875 3.07991 0.0107511
Q2FY36   19 1.1875 0.903563 0.161558
Q2G1Q7   26 1.625 0.903563 0.161558
Q2FX09   28 1.75 0.903563 0.161558
Q2G0Z1   33 2.0625 3.07991 0.0107511
Q2FWJ1   33 2.0625 3.07991 0.0107511
Q2FUT4   21 1.3125 0.903563 0.161558
Q2FYI1   36 2.25 3.07991 0.0107511
Q2FXQ8   22 1.375 0.903563 0.161558
Q2FUZ0   33 2.0625 3.07991 0.0107511
P0A086   27 1.6875 0.903563 0.161558
Q2FZM0   15 0.9375 -1.27278 0.943444
Q2FXL3   23 1.4375 0.903563 0.161558
Q2G2K7   14 0.875 -1.27278 0.943444
Q2FVL1   17 1.0625 0.903563 0.161558
Q2FW21   20 1.25 0.903563 0.161558
Q2G201   29 1.8125 0.903563 0.161558
Q2FVV6   28 1.75 0.903563 0.161558
Q2FV03   24 1.5 0.903563 0.161558
Q2G2T2   18 1.125 0.903563 0.161558
Q2FZ44   21 1.3125 0.903563 0.161558
Q2G1N7   32 2 3.07991 0.0107511
Q2G172   15 0.9375 -1.27278 0.943444
Q2G208   29 1.8125 0.903563 0.161558
Q2FZR7   14 0.875 -1.27278 0.943444
Q2G2K2   12 0.75 -1.27278 0.943444
Q2FVA4   28 1.75 0.903563 0.161558
Q2G0F5   19 1.1875 0.903563 0.161558
Q2G0X0   29 1.8125 0.903563 0.161558
Q2FXU0   21 1.3125 0.903563 0.161558
Q2FXX9   19 1.1875 0.903563 0.161558
Q2G2K8   23 1.4375 0.903563 0.161558
Q2G0X1   32 1.93939 0.903563 0.161558
Q2FXI8   19 1.15152 0.903563 0.161558
Q2G0L1   32 1.93939 0.903563 0.161558
Q2FX07   19 1.15152 0.903563 0.161558
Q2G139   22 1.33333 0.903563 0.161558
Q2FUV5   22 1.33333 0.903563 0.161558
Q2FVD0   26 1.57576 0.903563 0.161558
Q2FX10   29 1.75758 0.903563 0.161558
Q2G1W5   35 2.12121 3.07991 0.0107511
Q2G1Y7   22 1.33333 0.903563 0.161558
Q2G190   29 1.75758 0.903563 0.161558
Q2FV59   19 1.15152 0.903563 0.161558
Q2FZS3   24 1.45455 0.903563 0.161558
Q2FX90   17 1.0303 0.903563 0.161558
Q2FW85   14 0.848485 -1.27278 0.943444
Q2FZ65   30 1.81818 0.903563 0.161558
Q2FXJ7   29 1.75758 0.903563 0.161558
Q2FVW2   27 1.63636 0.903563 0.161558
Q2G0H4   31 1.87879 0.903563 0.161558
Q2FVV4   13 0.787879 -1.27278 0.943444
Q2FUR9   15 0.909091 -1.27278 0.943444
Q2FW06   21 1.27273 0.903563 0.161558
Q2FY84   25 1.51515 0.903563 0.161558
Q2G132   32 1.93939 0.903563 0.161558
Q2G0C9   21 1.27273 0.903563 0.161558
Q2G2N1   18 1.09091 0.903563 0.161558
Q2FVF2   16 0.969697 -1.27278 0.943444
Q2FZ30   27 1.63636 0.903563 0.161558
Q2FXX8   25 1.51515 0.903563 0.161558
Q2FZX6   18 1.09091 0.903563 0.161558
Q2G1Z2   18 1.09091 0.903563 0.161558
Q2G0G7   30 1.81818 0.903563 0.161558
Q2FV53   33 2 3.07991 0.0107511
Q2FV28   24 1.45455 0.903563 0.161558
Q2G097   28 1.69697 0.903563 0.161558
Q2FZC5   29 1.75758 0.903563 0.161558
Q2FY77   31 1.87879 0.903563 0.161558
Q2FVA9   23 1.39394 0.903563 0.161558
Q2G2W5   14 0.848485 -1.27278 0.943444
Q2FX97   27 1.63636 0.903563 0.161558
Q2G1F3   31 1.87879 0.903563 0.161558
Q2FYU1   20 1.21212 0.903563 0.161558
Q2FUP6   26 1.57576 0.903563 0.161558
Q2G2U7   20 1.21212 0.903563 0.161558
Q2FY09   35 2.12121 3.07991 0.0107511
Q2G1J6   29 1.75758 0.903563 0.161558
Q2G059   27 1.63636 0.903563 0.161558
Q2FVK5   16 0.969697 -1.27278 0.943444
Q2G0H7   36 2.18182 3.07991 0.0107511
Q2FWN2   16 0.969697 -1.27278 0.943444
Q2FYV7   31 1.87879 0.903563 0.161558
Q2G236   21 1.27273 0.903563 0.161558
Q2FZR6   17 1.0303 0.903563 0.161558
Q2G1P9   27 1.63636 0.903563 0.161558
Q2G0R9   33 2 3.07991 0.0107511
Q2FUZ9   24 1.45455 0.903563 0.161558
Q2FVP2   24 1.45455 0.903563 0.161558
Q2FXC8   25 1.51515 0.903563 0.161558
Q2FVC4   30 1.81818 0.903563 0.161558
Q2FZ29   21 1.27273 0.903563 0.161558
Q2FYR8   21 1.23529 0.903563 0.161558
Q2FY23   21 1.23529 0.903563 0.161558
Q2G0D4   30 1.76471 0.903563 0.161558
Q2FZ38   34 2 3.07991 0.0107511
Q2FXH1   15 0.882353 -1.27278 0.943444
Q2FXZ9   23 1.35294 0.903563 0.161558
Q2G1V3   15 0.882353 -1.27278 0.943444
Q2FVZ0   15 0.882353 -1.27278 0.943444
Q2FV95   19 1.11765 0.903563 0.161558
Q2G196   31 1.82353 0.903563 0.161558
Q2FZ61   30 1.76471 0.903563 0.161558
Q2FW27   22 1.29412 0.903563 0.161558
Q2FWH2   26 1.52941 0.903563 0.161558
Q2FZQ9   16 0.941176 -1.27278 0.943444
Q2FWQ9   36 2.11765 3.07991 0.0107511
Q2G1N5   16 0.941176 -1.27278 0.943444
Q2FZP8   16 0.941176 -1.27278 0.943444
Q2FXC2   29 1.70588 0.903563 0.161558
Q2G0X9   19 1.11765 0.903563 0.161558
Q2FX08   15 0.882353 -1.27278 0.943444
Q2FUV2   27 1.58824 0.903563 0.161558
Q2FZT8   24 1.41176 0.903563 0.161558
Q2G2N2   20 1.17647 0.903563 0.161558
Q2G0M1   22 1.29412 0.903563 0.161558
Q2FVX8   21 1.23529 0.903563 0.161558
Q2G220   19 1.11765 0.903563 0.161558
Q2FW37   25 1.47059 0.903563 0.161558
Q2G203   41 2.41176 3.07991 0.0107511
Q2FY89   22 1.29412 0.903563 0.161558
Q2G1K7   32 1.88235 0.903563 0.161558
Q2G013   26 1.52941 0.903563 0.161558
Q2FV91   14 0.823529 -1.27278 0.943444
Q2FW92   40 2.35294 3.07991 0.0107511
Q2G1U5   31 1.82353 0.903563 0.161558
Q2G2A6   28 1.64706 0.903563 0.161558
Q2G0G9   25 1.47059 0.903563 0.161558
P0A088   16 0.941176 -1.27278 0.943444
Q2G0B4   16 0.941176 -1.27278 0.943444
Q2G0X7   23 1.35294 0.903563 0.161558
Q2G0S0   20 1.17647 0.903563 0.161558
Q2FW12   30 1.76471 0.903563 0.161558
Q2G0J7   21 1.23529 0.903563 0.161558
Q2FW76   19 1.11765 0.903563 0.161558
Q2G1Z7   19 1.11765 0.903563 0.161558
Q2G2S1   27 1.58824 0.903563 0.161558
Q2G1B1   35 2.05882 3.07991 0.0107511
Q2FVP3   22 1.29412 0.903563 0.161558
Q2G1V1   30 1.76471 0.903563 0.161558
Q2G1H8   33 1.94118 0.903563 0.161558
Q2G149   30 1.76471 0.903563 0.161558
Q2FXC7   27 1.58824 0.903563 0.161558
Q2G019   28 1.64706 0.903563 0.161558
Q2FWL6   27 1.58824 0.903563 0.161558
Q2G199   15 0.882353 -1.27278 0.943444
Q2FY41   15 0.882353 -1.27278 0.943444
Q2FX33   34 2 3.07991 0.0107511
Q2G181   37 2.17647 3.07991 0.0107511
Q2FVT1   21 1.23529 0.903563 0.161558
Q2G0Z5   31 1.82353 0.903563 0.161558
Q2FZC7   36 2.11765 3.07991 0.0107511
Q2G1U0   25 1.47059 0.903563 0.161558
Q2FW18   27 1.58824 0.903563 0.161558
Q2G0H1   27 1.58824 0.903563 0.161558
Q2FX22   23 1.35294 0.903563 0.161558
Q2G157   23 1.35294 0.903563 0.161558
Q2G2J5   31 1.82353 0.903563 0.161558
Q2FZH9   19 1.11765 0.903563 0.161558
Q2FZA6   14 0.823529 -1.27278 0.943444
Q2G1N6   15 0.882353 -1.27278 0.943444
Q2FVR4   25 1.47059 0.903563 0.161558
Q2FY13   29 1.70588 0.903563 0.161558
Q2G025   22 1.29412 0.903563 0.161558
Q2FV36   19 1.11765 0.903563 0.161558
Q2G0W9   31 1.82353 0.903563 0.161558
Q2G0L0   29 1.70588 0.903563 0.161558
Q2FUR2   25 1.47059 0.903563 0.161558
Q2FVJ9   26 1.52941 0.903563 0.161558
Q2G1S8   20 1.14286 0.903563 0.161558
Q2FVJ5   27 1.54286 0.903563 0.161558
Q2FZ39   28 1.6 0.903563 0.161558
Q2FWP6   25 1.42857 0.903563 0.161558
Q2FVB4   32 1.82857 0.903563 0.161558
Q2G0V7   24 1.37143 0.903563 0.161558
Q2FUV4   30 1.71429 0.903563 0.161558
Q2FYG5   25 1.42857 0.903563 0.161558
Q2FW71   13 0.742857 -1.27278 0.943444
Q2FZB1   22 1.25714 0.903563 0.161558
Q2G0Y9   21 1.2 0.903563 0.161558
Q2G0X4   21 1.2 0.903563 0.161558
Q2FZL2   20 1.14286 0.903563 0.161558
Q2FVS1   30 1.71429 0.903563 0.161558
Q2G099   27 1.54286 0.903563 0.161558
Q2FZN0   23 1.31429 0.903563 0.161558
Q2FZ50   36 2.05714 3.07991 0.0107511
Q2G0X8   23 1.31429 0.903563 0.161558
Q2G167   35 2 3.07991 0.0107511
Q2G086   19 1.08571 0.903563 0.161558
Q2G0D0   45 2.57143 3.07991 0.0107511
Q2FWG3   23 1.31429 0.903563 0.161558
Q2G228   33 1.88571 0.903563 0.161558
Q2FWW8   24 1.37143 0.903563 0.161558
Q2FYL0   22 1.25714 0.903563 0.161558
Q2FXX2   25 1.42857 0.903563 0.161558
Q2G0C4   17 0.971429 -1.27278 0.943444
Q2FZA2   28 1.6 0.903563 0.161558
Q2FWL0   30 1.71429 0.903563 0.161558
Q2FUY9   29 1.65714 0.903563 0.161558
Q2G0T8   39 2.22857 3.07991 0.0107511
Q2FWK0   29 1.65714 0.903563 0.161558
Q2G0D9   35 2 3.07991 0.0107511
Q2FZF3   22 1.25714 0.903563 0.161558
Q2FZ17   36 2.05714 3.07991 0.0107511
Q2G0T6   23 1.31429 0.903563 0.161558
Q2G140   14 0.8 -1.27278 0.943444
Q2G2F2   19 1.08571 0.903563 0.161558
Q2FXG0   23 1.31429 0.903563 0.161558
Q2FWR4   26 1.48571 0.903563 0.161558
Q2G195   23 1.31429 0.903563 0.161558
Q2FVY4   33 1.88571 0.903563 0.161558
Q2G1I6   32 1.82857 0.903563 0.161558
Q2FVD5   17 0.971429 -1.27278 0.943444
Q2FZM1   38 2.17143 3.07991 0.0107511
Q2FVG0   34 1.94286 0.903563 0.161558
Q2FZM7   31 1.77143 0.903563 0.161558
Q2FZB2   20 1.14286 0.903563 0.161558
Q2G287   32 1.82857 0.903563 0.161558
Q2FWG4   19 1.08571 0.903563 0.161558
Q2G2B3   19 1.08571 0.903563 0.161558
Q2FY48   23 1.31429 0.903563 0.161558
Q9ZNI1   27 1.54286 0.903563 0.161558
Q2FV94   32 1.82857 0.903563 0.161558
Q2G2X5   18 1.02857 0.903563 0.161558
Q2FVX6   27 1.54286 0.903563 0.161558
Q2G060   30 1.71429 0.903563 0.161558
Q2FVG2   19 1.08571 0.903563 0.161558
Q2G1Q1   31 1.77143 0.903563 0.161558
Q2G1F1   27 1.54286 0.903563 0.161558
Q2FXC5   24 1.37143 0.903563 0.161558
Q2G2B0   18 1.02857 0.903563 0.161558
Q2FXR6   15 0.857143 -1.27278 0.943444
Q2FXE0   27 1.54286 0.903563 0.161558
Q2FUY3   26 1.48571 0.903563 0.161558
Q2G1S6   23 1.31429 0.903563 0.161558
Q2FVE9   16 0.914286 -1.27278 0.943444
Q2FVU7   22 1.25714 0.903563 0.161558
Q2FVM7   26 1.48571 0.903563 0.161558
Q2FVU6   15 0.857143 -1.27278 0.943444
Q2FVA1   35 2 3.07991 0.0107511
Q2FWB8   33 1.88571 0.903563 0.161558
Q2FYR5   22 1.25714 0.903563 0.161558
Q2G261   27 1.54286 0.903563 0.161558
Q2G264   41 2.34286 3.07991 0.0107511
Q2G0U4   32 1.82857 0.903563 0.161558
Q2G226   18 1.02857 0.903563 0.161558
Q2FZT7   28 1.6 0.903563 0.161558
Q2FXJ4   23 1.31429 0.903563 0.161558
Q2G047   28 1.6 0.903563 0.161558
Q2FWD9   20 1.14286 0.903563 0.161558
Q2FZH2   32 1.82857 0.903563 0.161558
Q2G044   30 1.71429 0.903563 0.161558
Q2FVZ8   14 0.8 -1.27278 0.943444
Q2G1C5   16 0.914286 -1.27278 0.943444
Q2G1Z1   26 1.48571 0.903563 0.161558
Q2G135   20 1.14286 0.903563 0.161558
Q2FVE5   28 1.6 0.903563 0.161558
Q2FZ70   31 1.77143 0.903563 0.161558
Q2G2A0   32 1.82857 0.903563 0.161558
Q2G224   23 1.27778 0.903563 0.161558
P0A0K3   19 1.05556 0.903563 0.161558
Q2G1A8   28 1.55556 0.903563 0.161558
Q2G1P5   14 0.777778 -1.27278 0.943444
Q2FV93   17 0.944444 -1.27278 0.943444
Q2FXC4   21 1.16667 0.903563 0.161558
Q2FY74   27 1.5 0.903563 0.161558
Q2G1M1   20 1.11111 0.903563 0.161558
Q9EZ11   23 1.27778 0.903563 0.161558
Q2FZB3   20 1.11111 0.903563 0.161558
Q2G1V2   24 1.33333 0.903563 0.161558
Q2FVM8   18 1 0.903563 0.161558
Q2FVR1   31 1.72222 0.903563 0.161558
Q2FXC3   23 1.27778 0.903563 0.161558
Q2FUV6   26 1.44444 0.903563 0.161558
Q2G1D7   27 1.5 0.903563 0.161558
Q2FXR2   27 1.5 0.903563 0.161558
Q2FW83   15 0.833333 -1.27278 0.943444
Q2G2X7   20 1.11111 0.903563 0.161558
Q2FVM4   17 0.944444 -1.27278 0.943444
P0A0J3   30 1.66667 0.903563 0.161558
Q2G2L8   26 1.44444 0.903563 0.161558
Q2FZ27   33 1.83333 0.903563 0.161558
Q2FZ53   24 1.33333 0.903563 0.161558
Q2G154   35 1.94444 0.903563 0.161558
Q2FZS4   13 0.722222 -1.27278 0.943444
Q2FYQ5   16 0.888889 -1.27278 0.943444
Q2FZL6   30 1.66667 0.903563 0.161558
Q2FWB9   24 1.33333 0.903563 0.161558
Q2FUQ4   31 1.72222 0.903563 0.161558
Q2G293   42 2.33333 3.07991 0.0107511
Q2FZS5   32 1.77778 0.903563 0.161558
Q2FYP9   20 1.11111 0.903563 0.161558
Q2G0K7   25 1.38889 0.903563 0.161558
Q2FVV2   23 1.27778 0.903563 0.161558
Q2FVN0   28 1.55556 0.903563 0.161558
Q2FX00   23 1.27778 0.903563 0.161558
Q2G1I0   26 1.44444 0.903563 0.161558
Q2FXI2   23 1.27778 0.903563 0.161558
Q2G2X1   25 1.38889 0.903563 0.161558
Q2FYG6   22 1.22222 0.903563 0.161558
Q2FXH0   33 1.83333 0.903563 0.161558
Q2FXU7   33 1.83333 0.903563 0.161558
Q2G170   31 1.72222 0.903563 0.161558
Q2FVQ9   26 1.44444 0.903563 0.161558
Q2FWV2   23 1.27778 0.903563 0.161558
Q2FVI5   18 1 0.903563 0.161558
Q2FUW0   26 1.44444 0.903563 0.161558
Q2FXB7   32 1.77778 0.903563 0.161558
Q2G0J8   30 1.66667 0.903563 0.161558
Q2FXB5   23 1.27778 0.903563 0.161558
Q2FYE9   18 1 0.903563 0.161558
Q2FVE2   18 1 0.903563 0.161558
Q2G2V6   35 1.94444 0.903563 0.161558
O08387   28 1.55556 0.903563 0.161558
Q2FZ14   23 1.27778 0.903563 0.161558
Q2FXW3   29 1.61111 0.903563 0.161558
Q2FYQ8   32 1.77778 0.903563 0.161558
Q2G2D6   30 1.66667 0.903563 0.161558
Q2G2T7   34 1.88889 0.903563 0.161558
Q2FYP8   27 1.5 0.903563 0.161558
Q2FZ25   21 1.16667 0.903563 0.161558
Q2FY65   44 2.44444 3.07991 0.0107511
Q2G2T1   31 1.72222 0.903563 0.161558
Q2G1N0   15 0.833333 -1.27278 0.943444
Q2G110   27 1.5 0.903563 0.161558
Q2G1E1   26 1.44444 0.903563 0.161558
Q2G2F1   38 2.11111 3.07991 0.0107511
Q2FXE8   27 1.5 0.903563 0.161558
Q2FZ06   32 1.77778 0.903563 0.161558
Q2FVH2   13 0.722222 -1.27278 0.943444
Q2FYV6   30 1.66667 0.903563 0.161558
Q2FZJ3   27 1.45946 0.903563 0.161558
Q2G095   29 1.56757 0.903563 0.161558
Q2G2Y0   23 1.24324 0.903563 0.161558
Q2G2W3   28 1.51351 0.903563 0.161558
Q2FY07   30 1.62162 0.903563 0.161558
Q2FXW8   24 1.2973 0.903563 0.161558
Q2FUR6   34 1.83784 0.903563 0.161558
Q2FVW6   19 1.02703 0.903563 0.161558
Q2G1X0   15 0.810811 -1.27278 0.943444
Q2G1F6   23 1.24324 0.903563 0.161558
Q2FVK8   35 1.89189 0.903563 0.161558
Q2G158   32 1.72973 0.903563 0.161558
Q2G118   31 1.67568 0.903563 0.161558
Q2G077   17 0.918919 -1.27278 0.943444
Q2G0E0   35 1.89189 0.903563 0.161558
Q2G263   37 2 3.07991 0.0107511
Q2FUU1   27 1.45946 0.903563 0.161558
Q2G1X7   28 1.51351 0.903563 0.161558
Q2G1C0   28 1.51351 0.903563 0.161558
Q2FVB9   19 1.02703 0.903563 0.161558
Q2G273   20 1.08108 0.903563 0.161558
Q53726   21 1.13514 0.903563 0.161558
Q2G2W9   33 1.78378 0.903563 0.161558
Q2FZ22   28 1.51351 0.903563 0.161558
Q2G2U1   38 2.05405 3.07991 0.0107511
Q2FXW6   25 1.35135 0.903563 0.161558
Q2G0P9   18 0.972973 -1.27278 0.943444
Q2FYE3   31 1.67568 0.903563 0.161558
Q2FXU3   30 1.62162 0.903563 0.161558
Q2G052   32 1.72973 0.903563 0.161558
Q2FZM6   28 1.51351 0.903563 0.161558
Q2FX25   35 1.89189 0.903563 0.161558
Q2FX05   19 1.02703 0.903563 0.161558
Q2G1P2   17 0.918919 -1.27278 0.943444
Q2G2C4   34 1.83784 0.903563 0.161558
Q2G165   15 0.810811 -1.27278 0.943444
Q2FXK8   11 0.594595 -1.27278 0.943444
Q2FWP1   30 1.62162 0.903563 0.161558
Q2FVU1   17 0.918919 -1.27278 0.943444
Q2FZ78   34 1.83784 0.903563 0.161558
Q2G0P0   35 1.89189 0.903563 0.161558
Q2FXX3   16 0.864865 -1.27278 0.943444
Q2FVX2   44 2.37838 3.07991 0.0107511
Q2G0Q7   24 1.2973 0.903563 0.161558
Q2FXS6   27 1.45946 0.903563 0.161558
Q2FUZ1   30 1.62162 0.903563 0.161558
Q2FZ87   24 1.2973 0.903563 0.161558
Q2FXF4   28 1.51351 0.903563 0.161558
Q2G1G4   28 1.51351 0.903563 0.161558
Q2FWE6   25 1.35135 0.903563 0.161558
Q2G2U2   28 1.51351 0.903563 0.161558
Q2FY17   33 1.78378 0.903563 0.161558
Q2FVU3   31 1.67568 0.903563 0.161558
Q2FVK1   16 0.864865 -1.27278 0.943444
Q2G0K5   25 1.35135 0.903563 0.161558
Q2G2X8   18 0.972973 -1.27278 0.943444
Q2FYZ7   18 0.972973 -1.27278 0.943444
Q2FWG1   29 1.56757 0.903563 0.161558
Q2G1Q6   27 1.45946 0.903563 0.161558
Q2G2X9   21 1.13514 0.903563 0.161558
Q2FWN9   18 0.972973 -1.27278 0.943444
Q2FYZ2   33 1.78378 0.903563 0.161558
Q2FZJ1   24 1.2973 0.903563 0.161558
Q2G002   21 1.13514 0.903563 0.161558
Q2FVL4   39 2.10811 3.07991 0.0107511
Q2G2M7   25 1.35135 0.903563 0.161558
Q2FWH6   34 1.83784 0.903563 0.161558
Q2FXQ3   28 1.51351 0.903563 0.161558
Q2G129   18 0.972973 -1.27278 0.943444
Q7BHL7   34 1.83784 0.903563 0.161558
Q2FZ71   25 1.35135 0.903563 0.161558
Q2FZ88   23 1.21053 0.903563 0.161558
Q2FV22   30 1.57895 0.903563 0.161558
Q2FYM3   22 1.15789 0.903563 0.161558
Q2FY06   27 1.42105 0.903563 0.161558
Q2FXB0   14 0.736842 -1.27278 0.943444
Q2FX87   37 1.94737 0.903563 0.161558
Q2FZ33   30 1.57895 0.903563 0.161558
Q2G0J1   42 2.21053 3.07991 0.0107511
Q2FUT7   37 1.94737 0.903563 0.161558
Q2FZH1   33 1.73684 0.903563 0.161558
Q2FVX3   27 1.42105 0.903563 0.161558
Q2FWC6   28 1.47368 0.903563 0.161558
Q2FXN6   39 2.05263 3.07991 0.0107511
Q2FY79   37 1.94737 0.903563 0.161558
Q2FZ23   44 2.31579 3.07991 0.0107511
Q2FVF1   31 1.63158 0.903563 0.161558
Q2FWM5   27 1.42105 0.903563 0.161558
Q2G061   30 1.57895 0.903563 0.161558
Q2FWL7   19 1 0.903563 0.161558
Q2FVK3   16 0.842105 -1.27278 0.943444
Q2FX19   33 1.73684 0.903563 0.161558
Q2G2U6   28 1.47368 0.903563 0.161558
Q2G1S5   22 1.15789 0.903563 0.161558
Q2FVS9   26 1.36842 0.903563 0.161558
Q2G1M7   26 1.36842 0.903563 0.161558
Q2FW50   29 1.52632 0.903563 0.161558
Q2G2L1   36 1.89474 0.903563 0.161558
Q2FWB1   29 1.52632 0.903563 0.161558
Q2FXA8   32 1.68421 0.903563 0.161558
Q2FV20   38 2 3.07991 0.0107511
Q2FUY1   34 1.78947 0.903563 0.161558
Q2FYJ1   31 1.63158 0.903563 0.161558
Q2G043   22 1.15789 0.903563 0.161558
Q2FZ43   29 1.52632 0.903563 0.161558
Q9KJN4   38 2 3.07991 0.0107511
Q2G194   28 1.47368 0.903563 0.161558
Q2G0F0   34 1.78947 0.903563 0.161558
Q2G2G2   32 1.68421 0.903563 0.161558
Q2G0I8   34 1.78947 0.903563 0.161558
Q2FXG5   28 1.47368 0.903563 0.161558
Q2G2S6   40 2.10526 3.07991 0.0107511
Q53700   31 1.63158 0.903563 0.161558
Q2G0D8   30 1.57895 0.903563 0.161558
P60430   18 0.947368 -1.27278 0.943444
Q2FV41   33 1.73684 0.903563 0.161558
Q2FXZ5   33 1.73684 0.903563 0.161558
Q2FZL0   15 0.789474 -1.27278 0.943444
Q2FY99   39 2.05263 3.07991 0.0107511
Q2FX95   25 1.31579 0.903563 0.161558
Q2FYR6   30 1.57895 0.903563 0.161558
Q2FUW2   31 1.63158 0.903563 0.161558
Q2FVL2   30 1.57895 0.903563 0.161558
Q2G2L4   17 0.894737 -1.27278 0.943444
Q2FXB1   15 0.789474 -1.27278 0.943444
Q2FZY7   39 2.05263 3.07991 0.0107511
Q2FVN1   18 0.947368 -1.27278 0.943444
Q2G1S1   39 2.05263 3.07991 0.0107511
Q2FXK4   26 1.36842 0.903563 0.161558
Q2FXM6   32 1.68421 0.903563 0.161558
Q2FZJ6   28 1.47368 0.903563 0.161558
Q2FVT4   29 1.52632 0.903563 0.161558
Q2FYW1   28 1.47368 0.903563 0.161558
Q2FYZ3   33 1.73684 0.903563 0.161558
Q2FXX5   22 1.15789 0.903563 0.161558
Q2FWM4   23 1.21053 0.903563 0.161558
Q2G2L3   29 1.52632 0.903563 0.161558
Q2FYR3   28 1.47368 0.903563 0.161558
Q2G0I9   37 1.94737 0.903563 0.161558
Q2G0M2   25 1.31579 0.903563 0.161558
Q2G272   17 0.894737 -1.27278 0.943444
Q2FXL4   30 1.57895 0.903563 0.161558
Q2G0U9   35 1.84211 0.903563 0.161558
Q2FVE4   25 1.31579 0.903563 0.161558
Q2FVC6   35 1.84211 0.903563 0.161558
Q2FV19   32 1.68421 0.903563 0.161558
Q2G0S8   38 2 3.07991 0.0107511
Q2G2G3   18 0.947368 -1.27278 0.943444
Q2G2X0   29 1.48718 0.903563 0.161558
Q2G0F3   31 1.58974 0.903563 0.161558
Q2G037   37 1.89744 0.903563 0.161558
Q2G1G6   29 1.48718 0.903563 0.161558
Q2FWP0   21 1.07692 0.903563 0.161558
Q2FY29   27 1.38462 0.903563 0.161558
Q2FXQ4   26 1.33333 0.903563 0.161558
Q2G0S7   25 1.28205 0.903563 0.161558
Q2FZX7   22 1.12821 0.903563 0.161558
Q2G0E6   18 0.923077 -1.27278 0.943444
Q2FY37   39 2 3.07991 0.0107511
Q2FYQ0   37 1.89744 0.903563 0.161558
Q2FUV3   25 1.28205 0.903563 0.161558
Q2FYV2   34 1.74359 0.903563 0.161558
Q2FVS4   27 1.38462 0.903563 0.161558
Q2G2M3   28 1.4359 0.903563 0.161558
Q2FVM6   34 1.74359 0.903563 0.161558
Q2G292   26 1.33333 0.903563 0.161558
Q2FXH7   27 1.38462 0.903563 0.161558
Q2FYQ7   39 2 3.07991 0.0107511
Q2FWG2   40 2.05128 3.07991 0.0107511
Q2G159   32 1.64103 0.903563 0.161558
Q2FX96   41 2.10256 3.07991 0.0107511
Q2FV83   29 1.48718 0.903563 0.161558
Q2G2D8   26 1.33333 0.903563 0.161558
Q2FYJ4   18 0.923077 -1.27278 0.943444
Q2G1E8   17 0.871795 -1.27278 0.943444
Q2FVK2   14 0.717949 -1.27278 0.943444
Q2FZP1   27 1.38462 0.903563 0.161558
Q2FXI0   35 1.79487 0.903563 0.161558
Q2G134   15 0.769231 -1.27278 0.943444
Q2FZZ6   30 1.53846 0.903563 0.161558
Q2G1Z3   32 1.64103 0.903563 0.161558
Q2G030   24 1.23077 0.903563 0.161558
Q2FV21   24 1.23077 0.903563 0.161558
Q9RQP6   16 0.820513 -1.27278 0.943444
Q2FZ62   25 1.28205 0.903563 0.161558
Q2FZQ7   29 1.48718 0.903563 0.161558
Q2G0F4   27 1.38462 0.903563 0.161558
Q2FWE0   40 2.05128 3.07991 0.0107511
Q2FVS0   23 1.17949 0.903563 0.161558
Q2FUT6   41 2.10256 3.07991 0.0107511
Q2FUQ5   30 1.53846 0.903563 0.161558
Q2FZJ9   34 1.74359 0.903563 0.161558
Q2FY81   37 1.89744 0.903563 0.161558
Q2G0K8   21 1.07692 0.903563 0.161558
Q2G262   16 0.820513 -1.27278 0.943444
Q2G0E1   35 1.79487 0.903563 0.161558
Q2FWD3   29 1.48718 0.903563 0.161558
Q2FXA4   33 1.69231 0.903563 0.161558
Q2FVF0   34 1.74359 0.903563 0.161558
Q2FWW9   33 1.69231 0.903563 0.161558
Q2FZ54   36 1.84615 0.903563 0.161558
P0A0J0   24 1.23077 0.903563 0.161558
Q2G1G1   36 1.84615 0.903563 0.161558
Q2FWA1   28 1.4359 0.903563 0.161558
Q2FXN1   32 1.64103 0.903563 0.161558
Q2G2T4   34 1.74359 0.903563 0.161558
Q2FZW9   28 1.4359 0.903563 0.161558
Q2FV90   27 1.38462 0.903563 0.161558
Q2FWB3   25 1.28205 0.903563 0.161558
Q2G0Q0   22 1.12821 0.903563 0.161558
Q2FY10   29 1.48718 0.903563 0.161558
Q2FXM0   30 1.53846 0.903563 0.161558
Q2G1S2   25 1.28205 0.903563 0.161558
Q2FXY5   33 1.65 0.903563 0.161558
Q2FXV3   29 1.45 0.903563 0.161558
Q2FXG3   32 1.6 0.903563 0.161558
Q2FVA8   23 1.15 0.903563 0.161558
Q2G2C2   32 1.6 0.903563 0.161558
Q2FYU2   29 1.45 0.903563 0.161558
Q2FYK5   38 1.9 0.903563 0.161558
Q2FW35   41 2.05 3.07991 0.0107511
Q2FY52   30 1.5 0.903563 0.161558
Q9RQP9   39 1.95 0.903563 0.161558
Q2G039   27 1.35 0.903563 0.161558
Q2G1E4   30 1.5 0.903563 0.161558
Q2G0B0   34 1.7 0.903563 0.161558
Q2FXI7   39 1.95 0.903563 0.161558
Q2FWN7   33 1.65 0.903563 0.161558
Q2FV66   23 1.15 0.903563 0.161558
Q2FYJ5   16 0.8 -1.27278 0.943444
Q2FYC9   16 0.8 -1.27278 0.943444
Q2FZC6   32 1.6 0.903563 0.161558
Q2FXW4   37 1.85 0.903563 0.161558
Q2FXI1   38 1.9 0.903563 0.161558
Q2FZF9   36 1.8 0.903563 0.161558
Q2G171   16 0.8 -1.27278 0.943444
Q2G2P8   29 1.45 0.903563 0.161558
Q2G2V9   45 2.25 3.07991 0.0107511
Q2FV31   32 1.6 0.903563 0.161558
Q9KJN3   23 1.15 0.903563 0.161558
Q2FZV5   18 0.9 -1.27278 0.943444
Q2FWC4   36 1.8 0.903563 0.161558
Q2FYT0   16 0.8 -1.27278 0.943444
Q2G145   26 1.3 0.903563 0.161558
Q2G0J0   41 2.05 3.07991 0.0107511
Q2FZQ3   20 1 0.903563 0.161558
Q2FYE5   38 1.9 0.903563 0.161558
Q2FWN5   29 1.45 0.903563 0.161558
Q2FY24   35 1.75 0.903563 0.161558
Q2FVW7   28 1.4 0.903563 0.161558
Q2FZ91   45 2.25 3.07991 0.0107511
Q2FWL2   33 1.65 0.903563 0.161558
Q2FZQ6   31 1.55 0.903563 0.161558
P02976   22 1.1 0.903563 0.161558
Q2G0R7   18 0.9 -1.27278 0.943444
Q2FUU2   28 1.4 0.903563 0.161558
Q2FZG1   34 1.7 0.903563 0.161558
Q2G0Z4   18 0.9 -1.27278 0.943444
Q2FZ81   26 1.3 0.903563 0.161558
Q2G2J8   34 1.7 0.903563 0.161558
Q2FZD7   39 1.95 0.903563 0.161558
Q2G288   29 1.45 0.903563 0.161558
Q2FW52   34 1.7 0.903563 0.161558
Q2FVX4   25 1.25 0.903563 0.161558
Q2FVN5   18 0.9 -1.27278 0.943444
Q2FY88   36 1.8 0.903563 0.161558
Q2FWC9   41 2.05 3.07991 0.0107511
Q2FZS7   34 1.7 0.903563 0.161558
Q2FZ63   35 1.75 0.903563 0.161558
Q2G1L8   40 2 3.07991 0.0107511
Q2FV17   35 1.75 0.903563 0.161558
Q2FVT8   20 1 0.903563 0.161558
Q2G0W8   36 1.8 0.903563 0.161558
Q2FV07   23 1.15 0.903563 0.161558
Q2G0Q1   27 1.35 0.903563 0.161558
Q2FY69   27 1.35 0.903563 0.161558
Q2FZ75   28 1.4 0.903563 0.161558
Q2G0E5   36 1.8 0.903563 0.161558
Q2G233   30 1.5 0.903563 0.161558
Q2FWE1   33 1.65 0.903563 0.161558
Q2FVZ2   28 1.4 0.903563 0.161558
Q2FYE2   36 1.8 0.903563 0.161558
Q2G1K6   24 1.17073 0.903563 0.161558
Q2FVT0   30 1.46341 0.903563 0.161558
Q2G0Q9   50 2.43902 3.07991 0.0107511
Q2FZ89   32 1.56098 0.903563 0.161558
Q2FVR0   45 2.19512 3.07991 0.0107511
Q2FZD9   27 1.31707 0.903563 0.161558
Q2FX85   23 1.12195 0.903563 0.161558
Q2G1B0   27 1.31707 0.903563 0.161558
Q2G2E4   17 0.829268 -1.27278 0.943444
Q2FYK7   33 1.60976 0.903563 0.161558
Q2FZ13   34 1.65854 0.903563 0.161558
Q2FZE6   34 1.65854 0.903563 0.161558
Q2FVI2   34 1.65854 0.903563 0.161558
Q2FZE0   27 1.31707 0.903563 0.161558
Q2FV38   29 1.41463 0.903563 0.161558
Q2FXE2   29 1.41463 0.903563 0.161558
Q2G1Q2   29 1.41463 0.903563 0.161558
Q2FYY8   43 2.09756 3.07991 0.0107511
Q2FYN6   34 1.65854 0.903563 0.161558
Q2FV39   40 1.95122 0.903563 0.161558
Q2G130   37 1.80488 0.903563 0.161558
Q2FUR8   32 1.56098 0.903563 0.161558
Q2FXZ3   24 1.17073 0.903563 0.161558
Q2FYM4   17 0.829268 -1.27278 0.943444
Q2FWY1   37 1.80488 0.903563 0.161558
Q2G1V4   32 1.56098 0.903563 0.161558
P0A011   24 1.17073 0.903563 0.161558
Q2FXZ0   53 2.58537 3.07991 0.0107511
Q2G0V4   35 1.70732 0.903563 0.161558
Q2FW34   37 1.80488 0.903563 0.161558
Q2FWC7   33 1.60976 0.903563 0.161558
Q2G0F6   34 1.65854 0.903563 0.161558
Q2G0T0   36 1.7561 0.903563 0.161558
Q2FXM8   33 1.60976 0.903563 0.161558
Q2G0Q8   28 1.36585 0.903563 0.161558
Q2FZ08   40 1.95122 0.903563 0.161558
Q2G160   27 1.31707 0.903563 0.161558
Q2FY78   25 1.21951 0.903563 0.161558
Q2G2H7   27 1.31707 0.903563 0.161558
Q2FW53   23 1.12195 0.903563 0.161558
Q2FVX0   35 1.70732 0.903563 0.161558
Q2G2U5   39 1.90244 0.903563 0.161558
Q2FZR0   36 1.7561 0.903563 0.161558
Q2G1Z9   27 1.31707 0.903563 0.161558
Q2G1G0   29 1.41463 0.903563 0.161558
Q2FW57   29 1.41463 0.903563 0.161558
Q9RQP7   26 1.26829 0.903563 0.161558
Q2FXP0   38 1.85366 0.903563 0.161558
Q2FVV1   15 0.731707 -1.27278 0.943444
Q2FYU8   16 0.780488 -1.27278 0.943444
Q2FZ04   26 1.26829 0.903563 0.161558
Q2FVQ0   31 1.5122 0.903563 0.161558
Q2G151   31 1.5122 0.903563 0.161558
Q2FXF9   28 1.36585 0.903563 0.161558
Q2G242   32 1.56098 0.903563 0.161558
Q2FZQ0   29 1.41463 0.903563 0.161558
Q2G1Q8   33 1.60976 0.903563 0.161558
Q2FYG1   37 1.7619 0.903563 0.161558
Q2G1N3   34 1.61905 0.903563 0.161558
Q2FV44   32 1.52381 0.903563 0.161558
Q2FXV4   43 2.04762 3.07991 0.0107511
Q2G0I1   29 1.38095 0.903563 0.161558
Q2FZY0   31 1.47619 0.903563 0.161558
Q2G295   29 1.38095 0.903563 0.161558
Q2FWH3   35 1.66667 0.903563 0.161558
Q2G072   34 1.61905 0.903563 0.161558
Q2G217   33 1.57143 0.903563 0.161558
Q2FYP6   34 1.61905 0.903563 0.161558
Q9EZ12   27 1.28571 0.903563 0.161558
Q2FZ48   31 1.47619 0.903563 0.161558
Q2FY16   31 1.47619 0.903563 0.161558
Q2FZU3   29 1.38095 0.903563 0.161558
Q2FVV7   43 2.04762 3.07991 0.0107511
Q2FWU0   21 1 0.903563 0.161558
P0A0Q0   39 1.85714 0.903563 0.161558
Q2FVS3   39 1.85714 0.903563 0.161558
Q2G0I6   42 2 3.07991 0.0107511
Q2FYP3   18 0.857143 -1.27278 0.943444
Q2FWM0   34 1.61905 0.903563 0.161558
Q2FZ36   23 1.09524 0.903563 0.161558
Q2G0Y8   21 1 0.903563 0.161558
Q2FXF6   19 0.904762 -1.27278 0.943444
Q2FXM7   35 1.66667 0.903563 0.161558
Q2G1A6   33 1.57143 0.903563 0.161558
Q2G138   14 0.666667 -1.27278 0.943444
Q2FZR4   43 2.04762 3.07991 0.0107511
Q2G162   17 0.809524 -1.27278 0.943444
Q2FYH2   24 1.14286 0.903563 0.161558
Q2FX56   26 1.2381 0.903563 0.161558
Q2FY68   42 2 3.07991 0.0107511
Q2G1K1   21 1 0.903563 0.161558
Q2G1A3   39 1.85714 0.903563 0.161558
Q2FZX4   35 1.66667 0.903563 0.161558
Q2G1M5   40 1.90476 0.903563 0.161558
Q2FVA3   26 1.2381 0.903563 0.161558
Q2G2G4   32 1.52381 0.903563 0.161558
Q2G0U3   28 1.33333 0.903563 0.161558
Q2FXQ6   32 1.52381 0.903563 0.161558
Q2G0S2   32 1.52381 0.903563 0.161558
Q2G168   34 1.61905 0.903563 0.161558
Q2FZB0   33 1.57143 0.903563 0.161558
Q2G119   39 1.85714 0.903563 0.161558
Q2FVJ7   30 1.42857 0.903563 0.161558
Q2FY30   32 1.52381 0.903563 0.161558
Q2FXR3   30 1.42857 0.903563 0.161558
Q2G1Z0   33 1.57143 0.903563 0.161558
Q2G0A9   32 1.52381 0.903563 0.161558
O33599   24 1.14286 0.903563 0.161558
Q2FZ55   40 1.90476 0.903563 0.161558
Q2FYS0   29 1.38095 0.903563 0.161558
Q2G248   32 1.52381 0.903563 0.161558
Q2G049   32 1.52381 0.903563 0.161558
Q2FVA5   27 1.28571 0.903563 0.161558
Q2FUX8   33 1.57143 0.903563 0.161558
Q2G123   36 1.71429 0.903563 0.161558
Q2FVH0   32 1.52381 0.903563 0.161558
Q2FV01   18 0.857143 -1.27278 0.943444
Q2G2L2   35 1.66667 0.903563 0.161558
Q2FYW3   33 1.57143 0.903563 0.161558
Q2FZZ0   30 1.42857 0.903563 0.161558
Q2FVV8   35 1.66667 0.903563 0.161558
Q2G2W0   37 1.72093 0.903563 0.161558
Q2G041   27 1.25581 0.903563 0.161558
P0A0B9   34 1.5814 0.903563 0.161558
Q2FYI6   33 1.53488 0.903563 0.161558
Q2G2S2   31 1.44186 0.903563 0.161558
Q2FVQ8   33 1.53488 0.903563 0.161558
Q2FVT2   25 1.16279 0.903563 0.161558
Q2G1Z5   26 1.2093 0.903563 0.161558
Q2G2A4   24 1.11628 0.903563 0.161558
P60393   31 1.44186 0.903563 0.161558
Q2G0P6   47 2.18605 3.07991 0.0107511
Q2FW04   29 1.34884 0.903563 0.161558
Q2FYY9   32 1.48837 0.903563 0.161558
Q2FWP2   36 1.67442 0.903563 0.161558
Q2FVW4   35 1.62791 0.903563 0.161558
Q2FY63   30 1.39535 0.903563 0.161558
Q2FZ68   33 1.53488 0.903563 0.161558
Q2G1E2   24 1.11628 0.903563 0.161558
Q2G2T8   29 1.34884 0.903563 0.161558
Q2FY71   35 1.62791 0.903563 0.161558
Q2FVI1   22 1.02326 0.903563 0.161558
Q2G0W2   25 1.16279 0.903563 0.161558
Q2G238   32 1.48837 0.903563 0.161558
Q2FZR1   37 1.72093 0.903563 0.161558
Q2FXN2   28 1.30233 0.903563 0.161558
Q2FXH6   17 0.790698 -1.27278 0.943444
Q2FXM3   40 1.86047 0.903563 0.161558
Q2FZW3   32 1.48837 0.903563 0.161558
Q2FWM9   32 1.48837 0.903563 0.161558
Q2FUW9   19 0.883721 -1.27278 0.943444
Q2FW91   24 1.11628 0.903563 0.161558
Q2G137   31 1.44186 0.903563 0.161558
Q2FVM0   33 1.53488 0.903563 0.161558
Q2G057   28 1.30233 0.903563 0.161558
Q2FXP5   26 1.2093 0.903563 0.161558
Q2G1H2   15 0.697674 -1.27278 0.943444
Q2FX99   17 0.790698 -1.27278 0.943444
Q2G0J4   26 1.2093 0.903563 0.161558
Q2FX74   30 1.39535 0.903563 0.161558
Q2G1J9   33 1.53488 0.903563 0.161558
Q2G1F7   17 0.790698 -1.27278 0.943444
Q2G2R8   33 1.53488 0.903563 0.161558
Q2FW32   30 1.39535 0.903563 0.161558
Q2FXZ4   32 1.48837 0.903563 0.161558
Q2FUT0   28 1.30233 0.903563 0.161558
Q2G084   34 1.5814 0.903563 0.161558
Q2G148   36 1.67442 0.903563 0.161558
Q2FYR0   28 1.30233 0.903563 0.161558
Q2FW86   31 1.44186 0.903563 0.161558
Q2FW01   39 1.81395 0.903563 0.161558
Q2FUX9   23 1.06977 0.903563 0.161558
Q2G212   25 1.16279 0.903563 0.161558
Q2FZ84   33 1.53488 0.903563 0.161558
Q2G0Y0   30 1.39535 0.903563 0.161558
Q2FYU4   43 2 3.07991 0.0107511
Q2G223   31 1.44186 0.903563 0.161558
Q2G136   30 1.39535 0.903563 0.161558
Q2G0G6   31 1.44186 0.903563 0.161558
Q2FWY6   48 2.23256 3.07991 0.0107511
Q2FWZ2   35 1.62791 0.903563 0.161558
Q2G240   33 1.53488 0.903563 0.161558
O05154   40 1.86047 0.903563 0.161558
Q2FXP4   32 1.48837 0.903563 0.161558
Q2FVH5   32 1.48837 0.903563 0.161558
Q2FYP0   34 1.54545 0.903563 0.161558
Q2FUW5   27 1.22727 0.903563 0.161558
Q2FX66   18 0.818182 -1.27278 0.943444
Q2G1P4   18 0.818182 -1.27278 0.943444
Q2FYI9   45 2.04545 3.07991 0.0107511
Q2G0I7   34 1.54545 0.903563 0.161558
Q2FXQ9   33 1.5 0.903563 0.161558
Q2FXL0   38 1.72727 0.903563 0.161558
Q2FYR7   39 1.77273 0.903563 0.161558
Q2G1W4   34 1.54545 0.903563 0.161558
Q2G2C8   34 1.54545 0.903563 0.161558
Q2G163   29 1.31818 0.903563 0.161558
Q2FWL9   17 0.772727 -1.27278 0.943444
Q2FZH3   35 1.59091 0.903563 0.161558
Q2FZR5   39 1.77273 0.903563 0.161558
Q2G1W6   28 1.27273 0.903563 0.161558
Q2FWA5   26 1.18182 0.903563 0.161558
Q2FX17   38 1.72727 0.903563 0.161558
Q2FXY1   36 1.63636 0.903563 0.161558
Q2G2W1   23 1.04545 0.903563 0.161558
Q2FV06   18 0.818182 -1.27278 0.943444
Q2FYW6   42 1.90909 0.903563 0.161558
Q2G281   27 1.22727 0.903563 0.161558
Q2G227   35 1.59091 0.903563 0.161558
Q2FWZ5   39 1.77273 0.903563 0.161558
Q2FZX0   32 1.45455 0.903563 0.161558
Q2FV51   25 1.13636 0.903563 0.161558
Q2G082   32 1.45455 0.903563 0.161558
Q2FWX4   12 0.545455 -1.27278 0.943444
Q2FZT1   32 1.45455 0.903563 0.161558
Q2FYF3   27 1.22727 0.903563 0.161558
Q2FXW9   25 1.13636 0.903563 0.161558
O34090   35 1.59091 0.903563 0.161558
Q2FVE1   22 1 0.903563 0.161558
Q2FZL5   31 1.40909 0.903563 0.161558
Q2G258   31 1.40909 0.903563 0.161558
Q2FZW5   31 1.40909 0.903563 0.161558
Q2FW63   20 0.909091 -1.27278 0.943444
Q2FXB4   33 1.5 0.903563 0.161558
Q2G1T5   12 0.545455 -1.27278 0.943444
Q2G1J5   33 1.5 0.903563 0.161558
Q2G0V0   34 1.54545 0.903563 0.161558
Q2G0M7   32 1.45455 0.903563 0.161558
Q2G1I5   32 1.45455 0.903563 0.161558
Q2G146   32 1.45455 0.903563 0.161558
Q2G1P6   35 1.59091 0.903563 0.161558
Q2G1W8   35 1.55556 0.903563 0.161558
Q2G035   31 1.37778 0.903563 0.161558
Q2G1I3   36 1.6 0.903563 0.161558
Q2FWM2   29 1.28889 0.903563 0.161558
Q2FYJ3   40 1.77778 0.903563 0.161558
Q2G0L8   31 1.37778 0.903563 0.161558
Q2G164   38 1.68889 0.903563 0.161558
Q2FVT7   35 1.55556 0.903563 0.161558
Q2G1R3   31 1.37778 0.903563 0.161558
Q2G1T6   34 1.51111 0.903563 0.161558
Q2FZN7   45 2 3.07991 0.0107511
Q2FY83   41 1.82222 0.903563 0.161558
Q2FZX9   34 1.51111 0.903563 0.161558
Q2FYL5   37 1.64444 0.903563 0.161558
Q2G218   32 1.42222 0.903563 0.161558
Q2G0M5   34 1.51111 0.903563 0.161558
Q2FW78   17 0.755556 -1.27278 0.943444
P52078   35 1.55556 0.903563 0.161558
Q7X2S2   39 1.73333 0.903563 0.161558
Q2FZG4   30 1.33333 0.903563 0.161558
Q2G0M4   29 1.28889 0.903563 0.161558
Q2FVA2   28 1.24444 0.903563 0.161558
Q2G115   32 1.42222 0.903563 0.161558
Q2G0M8   42 1.86667 0.903563 0.161558
Q2G1U4   32 1.42222 0.903563 0.161558
Q2G1D0   38 1.68889 0.903563 0.161558
Q2G2S0   31 1.37778 0.903563 0.161558
Q2G2N5   26 1.15556 0.903563 0.161558
Q2G222   40 1.77778 0.903563 0.161558
Q2G1C8   35 1.55556 0.903563 0.161558
Q2FV40   28 1.24444 0.903563 0.161558
Q2FXT1   29 1.28889 0.903563 0.161558
Q2FZZ2   35 1.55556 0.903563 0.161558
Q2FY01   34 1.51111 0.903563 0.161558
Q2FVJ8   42 1.86667 0.903563 0.161558
Q2FXK2   50 2.22222 3.07991 0.0107511
Q2FUS7   45 2 3.07991 0.0107511
Q2FVP1   22 0.977778 -1.27278 0.943444
Q2FYN7   18 0.8 -1.27278 0.943444
P69848   36 1.6 0.903563 0.161558
Q2FWN8   35 1.55556 0.903563 0.161558
Q2FV62   26 1.15556 0.903563 0.161558
Q2FWW7   37 1.64444 0.903563 0.161558
Q2G1Y5   36 1.6 0.903563 0.161558
Q2FXA3   33 1.46667 0.903563 0.161558
Q2FYV3   33 1.46667 0.903563 0.161558
Q2G1H4   39 1.73333 0.903563 0.161558
Q2G038   55 2.44444 3.07991 0.0107511
Q2G161   16 0.711111 -1.27278 0.943444
Q2FYV1   30 1.33333 0.903563 0.161558
Q2FZ09   37 1.64444 0.903563 0.161558
Q2FW90   33 1.46667 0.903563 0.161558
Q2G290   31 1.37778 0.903563 0.161558
P60611   25 1.11111 0.903563 0.161558
Q2FV58   35 1.55556 0.903563 0.161558
Q2G0C6   29 1.28889 0.903563 0.161558
Q2G050   31 1.37778 0.903563 0.161558
Q2G0V2   35 1.55556 0.903563 0.161558
Q2FVQ4   24 1.06667 0.903563 0.161558
Q2G094   26 1.13043 0.903563 0.161558
Q2FY59   39 1.69565 0.903563 0.161558
Q2FVX7   34 1.47826 0.903563 0.161558
Q2FVP4   30 1.30435 0.903563 0.161558
Q2G185   30 1.30435 0.903563 0.161558
Q2FXP8   19 0.826087 -1.27278 0.943444
Q2G275   37 1.6087 0.903563 0.161558
Q2G1D9   30 1.30435 0.903563 0.161558
Q2FXI3   33 1.43478 0.903563 0.161558
Q2FYM2   36 1.56522 0.903563 0.161558
P14738   16 0.695652 -1.27278 0.943444
Q2G2Q2   33 1.43478 0.903563 0.161558
Q2G0M9   34 1.47826 0.903563 0.161558
Q2FY67   42 1.82609 0.903563 0.161558
Q2FWX8   16 0.695652 -1.27278 0.943444
Q2FUT9   44 1.91304 0.903563 0.161558
Q2FZS0   28 1.21739 0.903563 0.161558
Q2G2A8   29 1.26087 0.903563 0.161558
Q2FUY2   12 0.521739 -1.27278 0.943444
Q2FZL8   37 1.6087 0.903563 0.161558
Q2FW93   17 0.73913 -1.27278 0.943444
Q2G1L7   34 1.47826 0.903563 0.161558
Q2FW41   36 1.56522 0.903563 0.161558
Q2FZY6   35 1.52174 0.903563 0.161558
Q2G042   17 0.73913 -1.27278 0.943444
Q2FWK2   47 2.04348 3.07991 0.0107511
Q2FYF4   31 1.34783 0.903563 0.161558
Q2FZP2   26 1.13043 0.903563 0.161558
Q2G1G7   28 1.21739 0.903563 0.161558
Q2G1H5   51 2.21739 3.07991 0.0107511
Q2G2S7   34 1.47826 0.903563 0.161558
Q2FY53   36 1.56522 0.903563 0.161558
Q2G1N2   32 1.3913 0.903563 0.161558
Q2G2V2   30 1.30435 0.903563 0.161558
Q2G1H6   38 1.65217 0.903563 0.161558
Q2FZA9   35 1.52174 0.903563 0.161558
Q2FXI5   30 1.30435 0.903563 0.161558
Q2G206   20 0.869565 -1.27278 0.943444
Q2FWN6   33 1.43478 0.903563 0.161558
Q2FUQ2   43 1.86957 0.903563 0.161558
Q2G1K3   30 1.30435 0.903563 0.161558
Q2FZ76   38 1.65217 0.903563 0.161558
Q2FY54   27 1.17391 0.903563 0.161558
Q2G289   33 1.43478 0.903563 0.161558
Q2FY14   41 1.78261 0.903563 0.161558
Q2FV77   49 2.13043 3.07991 0.0107511
Q2G064   34 1.47826 0.903563 0.161558
Q2G033   32 1.3913 0.903563 0.161558
Q2G198   28 1.21739 0.903563 0.161558
Q2G0K4   25 1.08696 0.903563 0.161558
Q2G0V3   42 1.82609 0.903563 0.161558
Q2FWE2   35 1.48936 0.903563 0.161558
Q2G089   35 1.48936 0.903563 0.161558
Q2FZL3   34 1.44681 0.903563 0.161558
Q2G087   50 2.12766 3.07991 0.0107511
Q2G0A7   23 0.978723 -1.27278 0.943444
Q2FVF9   32 1.3617 0.903563 0.161558
Q2G071   27 1.14894 0.903563 0.161558
Q2FUZ2   37 1.57447 0.903563 0.161558
Q2FY27   41 1.74468 0.903563 0.161558
Q2FXX4   41 1.74468 0.903563 0.161558
Q2G1E6   31 1.31915 0.903563 0.161558
Q2G1G5   36 1.53191 0.903563 0.161558
Q2G2Q3   31 1.31915 0.903563 0.161558
Q2FZF0   30 1.2766 0.903563 0.161558
Q2G2D2   29 1.23404 0.903563 0.161558
Q2FXT4   34 1.44681 0.903563 0.161558
Q2FZI8   39 1.65957 0.903563 0.161558
Q2FUS8   15 0.638298 -1.27278 0.943444
Q2FVR9   33 1.40426 0.903563 0.161558
Q2FXP2   33 1.40426 0.903563 0.161558
Q2FX94   30 1.2766 0.903563 0.161558
Q2G2A5   33 1.40426 0.903563 0.161558
Q2FZP7   34 1.44681 0.903563 0.161558
Q2G1R7   36 1.53191 0.903563 0.161558
Q2G015   14 0.595745 -1.27278 0.943444
Q2FZF4   39 1.65957 0.903563 0.161558
Q2G1E5   29 1.23404 0.903563 0.161558
Q2FWH9   32 1.3617 0.903563 0.161558
Q2G069   39 1.65957 0.903563 0.161558
Q2FZK3   39 1.65957 0.903563 0.161558
Q2FZU5   38 1.61702 0.903563 0.161558
Q2FYT4   35 1.48936 0.903563 0.161558
Q2FWK4   36 1.53191 0.903563 0.161558
Q2FY40   32 1.3617 0.903563 0.161558
Q2FWY4   19 0.808511 -1.27278 0.943444
Q2G156   23 0.978723 -1.27278 0.943444
Q2G045   37 1.57447 0.903563 0.161558
Q2FZS6   29 1.23404 0.903563 0.161558
Q2FYC7   34 1.44681 0.903563 0.161558
Q2FW73   38 1.61702 0.903563 0.161558
Q2G1H3   36 1.53191 0.903563 0.161558
Q2FXJ6   30 1.2766 0.903563 0.161558
Q2FUS2   16 0.666667 -1.27278 0.943444
Q2G120   44 1.83333 0.903563 0.161558
Q2G2T9   34 1.41667 0.903563 0.161558
Q2G1N9   24 1 0.903563 0.161558
Q2FXL9   34 1.41667 0.903563 0.161558
Q2G0W4   38 1.58333 0.903563 0.161558
Q2G0R6   34 1.41667 0.903563 0.161558
Q2G1C4   31 1.29167 0.903563 0.161558
Q2FWY9   43 1.79167 0.903563 0.161558
Q2G1K4   32 1.33333 0.903563 0.161558
Q2FYK3   47 1.95833 0.903563 0.161558
Q2G1N4   35 1.45833 0.903563 0.161558
Q2G065   30 1.25 0.903563 0.161558
Q2FX88   40 1.66667 0.903563 0.161558
Q2FVW9   32 1.33333 0.903563 0.161558
Q2G1E0   17 0.708333 -1.27278 0.943444
Q2G2P2   41 1.70833 0.903563 0.161558
Q2G0V5   16 0.666667 -1.27278 0.943444
Q2FWA2   32 1.33333 0.903563 0.161558
Q2FZU1   34 1.41667 0.903563 0.161558
Q2FX77   33 1.375 0.903563 0.161558
Q2FW75   29 1.20833 0.903563 0.161558
Q2FUT5   33 1.375 0.903563 0.161558
Q2G234   40 1.66667 0.903563 0.161558
Q2FZU6   37 1.54167 0.903563 0.161558
Q2G1Y2   30 1.25 0.903563 0.161558
Q2FXN7   22 0.916667 -1.27278 0.943444
Q2G2J3   21 0.875 -1.27278 0.943444
Q2G0G1   33 1.375 0.903563 0.161558
Q2FW62   29 1.20833 0.903563 0.161558
Q2FUP7   37 1.54167 0.903563 0.161558
Q2G1J3   38 1.58333 0.903563 0.161558
Q2FZ15   41 1.70833 0.903563 0.161558
Q2G1D3   35 1.45833 0.903563 0.161558
Q2G0K2   34 1.41667 0.903563 0.161558
Q2FWC1   42 1.75 0.903563 0.161558
Q2FXM5   36 1.5 0.903563 0.161558
Q2FY46   26 1.08333 0.903563 0.161558
Q2G1K0   33 1.375 0.903563 0.161558
Q2FXT6   35 1.45833 0.903563 0.161558
Q2FZM4   34 1.41667 0.903563 0.161558
Q2FXG1   31 1.29167 0.903563 0.161558
Q2FXL1   35 1.45833 0.903563 0.161558
Q2FWX5   40 1.66667 0.903563 0.161558
# cudaSaTabsearch LTYPE = T LORDER = F LSOLN = F
# QUERY ID = PF12547 
# DBFILE = ./tableaux.ascii.DB                                                             
Q2G1I1   30 1.22449 0.903563  0.161558
Q2G1K2   34 1.38776 0.903563  0.161558
Q2FUU5   33 1.34694 0.903563  0.161558
Q2FXB6   39 1.59184 0.903563  0.161558
Q2FZU2   38 1.55102 0.903563  0.161558
Q2FZK0   26 1.06122 0.903563  0.161558
Q2FY33   32 1.30612 0.903563  0.161558
Q2G098   40 1.63265 0.903563  0.161558
Q2FZ46   35 1.42857 0.903563  0.161558
Q2FZQ5   38 1.55102 0.903563  0.161558
Q2FXU8   33 1.34694 0.903563  0.161558
Q9EZ08   31 1.26531 0.903563  0.161558
Q2G1B9   35 1.42857 0.903563  0.161558
Q2FZ73   33 1.34694 0.903563  0.161558
Q2FY35   36 1.46939 0.903563  0.161558
Q2FZ16   42 1.71429 0.903563  0.161558
Q2FYR2   38 1.55102 0.903563  0.161558
Q2FWY3   13 0.530612 -1.27278  0.943444
Q2G2F5   31 1.26531 0.903563  0.161558
Q2G032   27 1.10204 0.903563  0.161558
Q2FZ10   32 1.30612 0.903563  0.161558
Q2G255   31 1.26531 0.903563  0.161558
Q2G0X6   34 1.38776 0.903563  0.161558
Q2FYH0   34 1.38776 0.903563  0.161558
Q2FXJ9   29 1.18367 0.903563  0.161558
Q2FZT4   38 1.55102 0.903563  0.161558
Q2FVE6   35 1.42857 0.903563  0.161558
Q2FYD3   13 0.530612 -1.27278  0.943444
Q2FXT5   26 1.06122 0.903563  0.161558
Q2FY60   34 1.38776 0.903563  0.161558
Q2G2D7   30 1.22449 0.903563  0.161558
Q2FX16   33 1.34694 0.903563  0.161558
Q2FZ34   43 1.7551 0.903563  0.161558
Q2G1S4   32 1.30612 0.903563  0.161558
Q2G147   34 1.38776 0.903563  0.161558
Q2G1J7   33 1.34694 0.903563  0.161558
Q2G2A7   34 1.38776 0.903563  0.161558
Q2G2M6   33 1.34694 0.903563  0.161558
Q2FV30   32 1.30612 0.903563  0.161558
Q2FVL5   48 1.95918 0.903563  0.161558
Q2FXY0   35 1.42857 0.903563  0.161558
Q2FZL1   41 1.67347 0.903563  0.161558
Q2FW45   33 1.34694 0.903563  0.161558
Q2FZU0   34 1.36 0.903563  0.161558
Q2FWZ0   33 1.32 0.903563  0.161558
Q2G2H5   29 1.16 0.903563  0.161558
Q2FYG9   34 1.36 0.903563  0.161558
Q2G2X6   36 1.44 0.903563  0.161558
Q2G155   37 1.48 0.903563  0.161558
Q2FXY9   35 1.4 0.903563  0.161558
Q2FZ37   38 1.52 0.903563  0.161558
Q2FVI7   30 1.2 0.903563  0.161558
Q2FYS1   37 1.48 0.903563  0.161558
Q2FXL5   41 1.64 0.903563  0.161558
Q2G1J4   33 1.32 0.903563  0.161558
Q2FWZ3   26 1.04 0.903563  0.161558
Q2G2P7   37 1.48 0.903563  0.161558
Q2FVH3   46 1.84 0.903563  0.161558
Q2FZ31   36 1.44 0.903563  0.161558
Q2G283   39 1.56 0.903563  0.161558
Q2FZ66   50 2 3.07991  0.0107511
Q2FWY7   15 0.6 -1.27278  0.943444
Q2G1F9   35 1.4 0.903563  0.161558
Q2FZJ4   37 1.48 0.903563  0.161558
Q2FZQ1   30 1.2 0.903563  0.161558
Q2FY80   23 0.92 -1.27278  0.943444
Q2G2D4   27 1.08 0.903563  0.161558
Q2FYP1   36 1.44 0.903563  0.161558
Q2FYF9   21 0.84 -1.27278  0.943444
Q2G0B3   31 1.24 0.903563  0.161558
Q2FUT8   31 1.24 0.903563  0.161558
Q2FYR1   38 1.52 0.903563  0.161558
Q2FYL3   37 1.48 0.903563  0.161558
Q2FVG4   24 0.96 -1.27278  0.943444
Q2FVP8   31 1.24 0.903563  0.161558
Q2FZ28   32 1.2549 0.903563  0.161558
Q2G1F0   36 1.41176 0.903563  0.161558
P95689   32 1.2549 0.903563  0.161558
Q2FYH6   47 1.84314 0.903563  0.161558
Q2FXD1   28 1.09804 0.903563  0.161558
Q2G0X5   37 1.45098 0.903563  0.161558
Q2FXN8   22 0.862745 -1.27278  0.943444
Q2G0N0   34 1.33333 0.903563  0.161558
Q2G268   35 1.37255 0.903563  0.161558
Q2FV61   41 1.60784 0.903563  0.161558
Q2FXL7   34 1.33333 0.903563  0.161558
Q2FUR5   38 1.4902 0.903563  0.161558
Q2FXV6   33 1.29412 0.903563  0.161558
Q2G2C5   36 1.41176 0.903563  0.161558
Q2FVJ6   35 1.37255 0.903563  0.161558
Q2G1Y4   35 1.37255 0.903563  0.161558
Q2FVI0   23 0.901961 -1.27278  0.943444
Q2FXJ8   28 1.09804 0.903563  0.161558
Q2FZU7   32 1.2549 0.903563  0.161558
Q2G2X4   30 1.17647 0.903563  0.161558
Q2FZA8   46 1.80392 0.903563  0.161558
Q2FW96   38 1.4902 0.903563  0.161558
Q2FYV4   32 1.2549 0.903563  0.161558
O07325   33 1.29412 0.903563  0.161558
Q2G1C1   34 1.33333 0.903563  0.161558
Q2FZR9   45 1.76471 0.903563  0.161558
Q2FVW3   42 1.64706 0.903563  0.161558
Q2G124   32 1.2549 0.903563  0.161558
P0C0V7   39 1.52941 0.903563  0.161558
Q2FX52   36 1.38462 0.903563  0.161558
Q2G2C7   38 1.46154 0.903563  0.161558
Q2G2D5   41 1.57692 0.903563  0.161558
Q2FXQ7   30 1.15385 0.903563  0.161558
Q2FZW0   31 1.19231 0.903563  0.161558
Q2FVG3   49 1.88462 0.903563  0.161558
Q2FXR4   47 1.80769 0.903563  0.161558
Q2FZ67   44 1.69231 0.903563  0.161558
Q2G243   32 1.23077 0.903563  0.161558
Q2FV76   36 1.38462 0.903563  0.161558
Q2FVZ4   40 1.53846 0.903563  0.161558
Q2FWC5   41 1.57692 0.903563  0.161558
Q2FZY3   31 1.19231 0.903563  0.161558
Q2FWH5   37 1.42308 0.903563  0.161558
Q2G241   34 1.30769 0.903563  0.161558
Q2FV35   34 1.30769 0.903563  0.161558
Q2G0T5   31 1.19231 0.903563  0.161558
Q2G1A9   31 1.19231 0.903563  0.161558
Q2FYU7   38 1.46154 0.903563  0.161558
Q2G2E0   22 0.846154 -1.27278  0.943444
Q2FVT6   34 1.30769 0.903563  0.161558
Q2G0D7   35 1.34615 0.903563  0.161558
Q2G1M6   38 1.46154 0.903563  0.161558
Q2G0A6   27 1.03846 0.903563  0.161558
Q2FUY6   32 1.23077 0.903563  0.161558
Q2FYJ2   30 1.15385 0.903563  0.161558
Q2G2E5   33 1.24528 0.903563  0.161558
Q2G2P5   34 1.28302 0.903563  0.161558
Q2G1R6   32 1.20755 0.903563  0.161558
Q2FYF0   32 1.20755 0.903563  0.161558
Q2FVH8   20 0.754717 -1.27278  0.943444
Q2FUU3   32 1.20755 0.903563  0.161558
Q2FVG8   38 1.43396 0.903563  0.161558
Q9ZAH5   31 1.16981 0.903563  0.161558
Q2G2U0   37 1.39623 0.903563  0.161558
Q2FYR4   36 1.35849 0.903563  0.161558
Q2G256   37 1.39623 0.903563  0.161558
Q2FVY0   25 0.943396 -1.27278  0.943444
Q2G0Q2   44 1.66038 0.903563  0.161558
Q2G0R2   33 1.24528 0.903563  0.161558
Q2G0Q3   44 1.66038 0.903563  0.161558
Q2FWZ9   36 1.35849 0.903563  0.161558
Q53705   24 0.90566 -1.27278  0.943444
Q2G2U3   33 1.24528 0.903563  0.161558
Q2FYY6   34 1.28302 0.903563  0.161558
Q2FWL3   29 1.09434 0.903563  0.161558
Q2FY50   30 1.13208 0.903563  0.161558
Q2FXN4   38 1.43396 0.903563  0.161558
Q2G179   33 1.24528 0.903563  0.161558
Q2G1L6   33 1.24528 0.903563  0.161558
Q2FXU4   32 1.20755 0.903563  0.161558
Q2G1E9   36 1.35849 0.903563  0.161558
Q2G232   32 1.20755 0.903563  0.161558
Q2FXH9   34 1.28302 0.903563  0.161558
Q2G0X3   18 0.679245 -1.27278  0.943444
Q2FXD0   41 1.54717 0.903563  0.161558
Q2G0G3   43 1.62264 0.903563  0.161558
Q2FWW3   38 1.43396 0.903563  0.161558
Q2FYG0   30 1.11111 0.903563  0.161558
Q2FZS9   26 0.962963 -1.27278  0.943444
Q2FYS2   33 1.22222 0.903563  0.161558
Q2G2U4   23 0.851852 -1.27278  0.943444
Q2FWJ9   35 1.2963 0.903563  0.161558
Q2FWF0   39 1.44444 0.903563  0.161558
Q2FXR9   36 1.33333 0.903563  0.161558
Q2FZV7   30 1.11111 0.903563  0.161558
Q2G1W0   37 1.37037 0.903563  0.161558
Q2G2I0   32 1.18519 0.903563  0.161558
Q2G153   34 1.25926 0.903563  0.161558
Q2FWD7   35 1.2963 0.903563  0.161558
Q2FY15   32 1.18519 0.903563  0.161558
Q2FV54   21 0.777778 -1.27278  0.943444
Q2FZ74   33 1.22222 0.903563  0.161558
Q2FYV5   36 1.33333 0.903563  0.161558
Q2G2I1   20 0.740741 -1.27278  0.943444
Q2FXZ6   33 1.22222 0.903563  0.161558
Q2G0U0   41 1.51852 0.903563  0.161558
Q2G0Y6   35 1.2963 0.903563  0.161558
Q2FXJ0   39 1.44444 0.903563  0.161558
Q2FY43   36 1.30909 0.903563  0.161558
Q2FWM1   21 0.763636 -1.27278  0.943444
Q2FVJ1   37 1.34545 0.903563  0.161558
Q2G0K3   37 1.34545 0.903563  0.161558
Q2FY66   34 1.23636 0.903563  0.161558
Q2FW99   30 1.09091 0.903563  0.161558
Q2FV10   34 1.23636 0.903563  0.161558
Q2FXJ5   33 1.2 0.903563  0.161558
Q2FX69   18 0.654545 -1.27278  0.943444
Q2G0B2   33 1.2 0.903563  0.161558
Q2FX14   32 1.16364 0.903563  0.161558
Q2FYD8   32 1.16364 0.903563  0.161558
Q2FWE5   40 1.45455 0.903563  0.161558
Q2G2A3   33 1.2 0.903563  0.161558
Q2FZH8   33 1.2 0.903563  0.161558
Q2FX51   35 1.27273 0.903563  0.161558
Q2FWE8   33 1.2 0.903563  0.161558
Q2G088   37 1.34545 0.903563  0.161558
Q2G028   35 1.25 0.903563  0.161558
Q2G1S3   40 1.42857 0.903563  0.161558
Q2FYN4   33 1.17857 0.903563  0.161558
Q2FX86   41 1.46429 0.903563  0.161558
Q2G2S8   34 1.21429 0.903563  0.161558
Q2FUW8   34 1.21429 0.903563  0.161558
Q2FWD4   33 1.17857 0.903563  0.161558
Q2FVH6   45 1.60714 0.903563  0.161558
Q2G029   34 1.21429 0.903563  0.161558
Q2G1R5   30 1.07143 0.903563  0.161558
Q2FX65   14 0.5 -1.27278  0.943444
Q2FZV6   37 1.32143 0.903563  0.161558
Q2G1P1   41 1.46429 0.903563  0.161558
Q2FVU4   38 1.35714 0.903563  0.161558
Q2FVT5   40 1.42857 0.903563  0.161558
Q2G2H4   30 1.07143 0.903563  0.161558
Q2FZ58   38 1.35714 0.903563  0.161558
Q2FVJ2   36 1.28571 0.903563  0.161558
Q2FXW5   32 1.14286 0.903563  0.161558
Q2FWK1   35 1.25 0.903563  0.161558
Q2G031   32 1.14286 0.903563  0.161558
Q2G0U1   38 1.35714 0.903563  0.161558
Q2FW46   38 1.35714 0.903563  0.161558
Q2FZY5   41 1.46429 0.903563  0.161558
Q2FZI5   39 1.36842 0.903563  0.161558
Q2FYR9   43 1.50877 0.903563  0.161558
Q2FZ92   39 1.36842 0.903563  0.161558
Q2G1D5   36 1.26316 0.903563  0.161558
Q2FXM2   36 1.26316 0.903563  0.161558
Q2FVM2   42 1.47368 0.903563  0.161558
Q2FZN2   39 1.36842 0.903563  0.161558
Q2G1U8   33 1.15789 0.903563  0.161558
Q2FVS7   36 1.26316 0.903563  0.161558
Q2FWB5   30 1.05263 0.903563  0.161558
Q2FXX1   38 1.33333 0.903563  0.161558
Q2G2J9   30 1.05263 0.903563  0.161558
Q2G0Y7   37 1.29825 0.903563  0.161558
Q2FW81   47 1.64912 0.903563  0.161558
Q2FWK3   30 1.05263 0.903563  0.161558
Q2FY34   34 1.19298 0.903563  0.161558
Q2FXF8   38 1.33333 0.903563  0.161558
Q2FXI9   35 1.22807 0.903563  0.161558
Q05615   31 1.06897 0.903563  0.161558
Q2FUW4   35 1.2069 0.903563  0.161558
Q2FVF4   34 1.17241 0.903563  0.161558
Q2FWI3   41 1.41379 0.903563  0.161558
Q2FWG8   33 1.13793 0.903563  0.161558
Q2G0R0   31 1.06897 0.903563  0.161558
Q2G0I4   30 1.03448 0.903563  0.161558
Q2FV67   35 1.2069 0.903563  0.161558
Q2G091   39 1.34483 0.903563  0.161558
Q2G1U1   39 1.34483 0.903563  0.161558
Q2FUX7   35 1.2069 0.903563  0.161558
Q2FY51   34 1.17241 0.903563  0.161558
Q2FYP2   32 1.10345 0.903563  0.161558
Q2G0F8   37 1.27586 0.903563  0.161558
Q2FXH5   34 1.17241 0.903563  0.161558
Q2G193   40 1.37931 0.903563  0.161558
Q2FWD6   42 1.44828 0.903563  0.161558
Q2FZ98   34 1.15254 0.903563  0.161558
Q2FYQ2   33 1.11864 0.903563  0.161558
Q2FWL5   46 1.55932 0.903563  0.161558
Q2FV16   36 1.22034 0.903563  0.161558
Q2FWX9   39 1.32203 0.903563  0.161558
Q2G1J0   34 1.15254 0.903563  0.161558
Q2G235   32 1.08475 0.903563  0.161558
Q2FXK1   31 1.05085 0.903563  0.161558
Q2FWF4   32 1.08475 0.903563  0.161558
Q2FZC8   40 1.35593 0.903563  0.161558
Q2FZQ4   34 1.15254 0.903563  0.161558
O52582   28 0.949153 -1.27278  0.943444
Q2FZI6   35 1.18644 0.903563  0.161558
Q2FUW7   34 1.15254 0.903563  0.161558
Q2G2M9   35 1.18644 0.903563  0.161558
Q2FZD0   36 1.22034 0.903563  0.161558
Q2FWK7   38 1.28814 0.903563  0.161558
Q2FWU4   16 0.542373 -1.27278  0.943444
Q2FUX4   33 1.11864 0.903563  0.161558
Q2G2V3   37 1.25424 0.903563  0.161558
O05204   37 1.25424 0.903563  0.161558
Q2FYC2   35 1.16667 0.903563  0.161558
Q2FZP6   36 1.2 0.903563  0.161558
Q2G0L2   40 1.33333 0.903563  0.161558
Q2FZV1   21 0.7 -1.27278  0.943444
Q2FVQ5   43 1.43333 0.903563  0.161558
Q2FZW6   43 1.43333 0.903563  0.161558
Q2FZI3   32 1.06667 0.903563  0.161558
Q2G219   37 1.23333 0.903563  0.161558
Q2FZR2   36 1.2 0.903563  0.161558
Q2FXZ2   31 1.03333 0.903563  0.161558
Q2FYC6   38 1.26667 0.903563  0.161558
Q2FYZ5   38 1.2459 0.903563  0.161558
Q2FWN4   35 1.14754 0.903563  0.161558
Q2G221   28 0.918033 -1.27278  0.943444
Q2FZX5   32 1.04918 0.903563  0.161558
Q2FUW3   36 1.18033 0.903563  0.161558
Q2G2H3   27 0.885246 -1.27278  0.943444
Q2FY08   35 1.14754 0.903563  0.161558
Q2FXU5   40 1.31148 0.903563  0.161558
Q2G1F8   32 1.04918 0.903563  0.161558
Q2FYW4   49 1.60656 0.903563  0.161558
Q2G142   37 1.21311 0.903563  0.161558
Q2G1U3   37 1.21311 0.903563  0.161558
Q2FZ18   36 1.18033 0.903563  0.161558
Q2FV24   41 1.34426 0.903563  0.161558
Q2G1C2   31 1.01639 0.903563  0.161558
Q2FYZ4   37 1.21311 0.903563  0.161558
Q2FWT4   37 1.21311 0.903563  0.161558
Q2FUX1   36 1.18033 0.903563  0.161558
Q2FZG9   40 1.29032 0.903563  0.161558
Q2FVC1   42 1.35484 0.903563  0.161558
Q2FYT3   28 0.903226 -1.27278  0.943444
Q2FY82   34 1.09677 0.903563  0.161558
Q2FV02   34 1.09677 0.903563  0.161558
Q2FXJ2   37 1.19355 0.903563  0.161558
Q2FZ02   35 1.12903 0.903563  0.161558
Q2G0L3   35 1.12903 0.903563  0.161558
Q2FZH5   39 1.25806 0.903563  0.161558
Q2FWH4   37 1.19355 0.903563  0.161558
Q2FW49   28 0.903226 -1.27278  0.943444
Q93T05   34 1.09677 0.903563  0.161558
Q2FX73   34 1.09677 0.903563  0.161558
Q2G239   35 1.11111 0.903563  0.161558
Q2G121   34 1.07937 0.903563  0.161558
Q2FY11   42 1.33333 0.903563  0.161558
Q2FV11   39 1.2381 0.903563  0.161558
Q2FZ05   36 1.14286 0.903563  0.161558
Q2G253   34 1.07937 0.903563  0.161558
Q2FW98   30 0.952381 -1.27278  0.943444
Q2G205   38 1.20635 0.903563  0.161558
Q2FVE7   36 1.14286 0.903563  0.161558
Q2FYD0   27 0.857143 -1.27278  0.943444
Q2FZ19   40 1.26984 0.903563  0.161558
Q2G1C7   42 1.33333 0.903563  0.161558
Q2FV60   46 1.46032 0.903563  0.161558
Q2FY64   32 1.01587 0.903563  0.161558
Q2FZI9   44 1.39683 0.903563  0.161558
Q2FV57   45 1.40625 0.903563  0.161558
Q2FXA5   46 1.4375 0.903563  0.161558
Q2G2U8   20 0.625 -1.27278  0.943444
Q2FZP0   41 1.28125 0.903563  0.161558
Q2FZL7   33 1.03125 0.903563  0.161558
Q2FZR3   33 1.03125 0.903563  0.161558
Q2FWA0   41 1.28125 0.903563  0.161558
Q2G090   37 1.15625 0.903563  0.161558
Q2G1H0   29 0.892308 -1.27278  0.943444
Q2FZP4   36 1.10769 0.903563  0.161558
Q2FUX0   33 1.01538 0.903563  0.161558
Q2FV86   32 0.984615 -1.27278  0.943444
Q2FV14   40 1.23077 0.903563  0.161558
Q2FUT2   35 1.07692 0.903563  0.161558
Q2FZ64   33 1.01538 0.903563  0.161558
Q2FUW1   17 0.515152 -1.27278  0.943444
Q2FWI0   33 1 0.903563  0.161558
Q2G2K5   32 0.969697 -1.27278  0.943444
Q2FWK6   31 0.939394 -1.27278  0.943444
Q2G0T9   35 1.06061 0.903563  0.161558
Q2G078   39 1.18182 0.903563  0.161558
Q2G1P3   39 1.18182 0.903563  0.161558
Q2G274   36 1.07463 0.903563  0.161558
Q2FZD4   38 1.13433 0.903563  0.161558
Q2FYS5   36 1.07463 0.903563  0.161558
Q2G1K5   33 0.985075 -1.27278  0.943444
Q2G1L5   34 1.01493 0.903563  0.161558
Q2G1M9   41 1.22388 0.903563  0.161558
Q2FX67   28 0.835821 -1.27278  0.943444
Q2FZ32   34 1.01493 0.903563  0.161558
Q2FWH7   24 0.716418 -1.27278  0.943444
Q2FXT8   34 1 0.903563  0.161558
Q2FUQ3   44 1.29412 0.903563  0.161558
Q2G1Y6   36 1.05882 0.903563  0.161558
Q2FX68   26 0.764706 -1.27278  0.943444
Q2FWD1   34 1 0.903563  0.161558
Q2FUZ8   35 1.02941 0.903563  0.161558
Q2G1F5   43 1.26471 0.903563  0.161558
Q2G2T6   25 0.735294 -1.27278  0.943444
Q2FYD2   25 0.735294 -1.27278  0.943444
Q2FYA1   36 1.05882 0.903563  0.161558
Q2FY21   31 0.911765 -1.27278  0.943444
Q2FZD3   23 0.676471 -1.27278  0.943444
Q2G1Z4   33 0.970588 -1.27278  0.943444
Q2G0S3   25 0.724638 -1.27278  0.943444
Q2FVQ3   32 0.927536 -1.27278  0.943444
Q2G2J4   30 0.869565 -1.27278  0.943444
Q2G2B8   31 0.898551 -1.27278  0.943444
Q2G0L5   12 0.347826 -1.27278  0.943444
Q2FW72   44 1.27536 0.903563  0.161558
Q2FYT8   35 1.01449 0.903563  0.161558
Q2FXM9   32 0.927536 -1.27278  0.943444
Q2G1Y0   35 1.01449 0.903563  0.161558
Q2G2D0   31 0.898551 -1.27278  0.943444
Q2G2M2   33 0.956522 -1.27278  0.943444
Q2G1B7   32 0.927536 -1.27278  0.943444
Q2G1B8   32 0.927536 -1.27278  0.943444
Q2G0M6   45 1.30435 0.903563  0.161558
Q2G1D8   44 1.25714 0.903563  0.161558
Q2FV70   42 1.2 0.903563  0.161558
Q2FV72   39 1.11429 0.903563  0.161558
Q2FVB2   37 1.05714 0.903563  0.161558
Q2G122   36 1.02857 0.903563  0.161558
Q2G1W2   36 1.01408 0.903563  0.161558
Q2FWW1   26 0.732394 -1.27278  0.943444
Q2G1F4   45 1.26761 0.903563  0.161558
Q2G093   37 1.04225 0.903563  0.161558
Q2FXY7   34 0.957746 -1.27278  0.943444
Q2G1C6   36 1.01408 0.903563  0.161558
Q2FZ20   32 0.901408 -1.27278  0.943444
O50581   35 0.972222 -1.27278  0.943444
Q2G1N1   39 1.08333 0.903563  0.161558
Q2G188   34 0.931507 -1.27278  0.943444
Q2G296   35 0.958904 -1.27278  0.943444
Q2G2E9   34 0.931507 -1.27278  0.943444
Q2G294   34 0.931507 -1.27278  0.943444
Q2FWJ5   34 0.931507 -1.27278  0.943444
Q2FW03   33 0.891892 -1.27278  0.943444
Q2G0N1   33 0.891892 -1.27278  0.943444
Q2FZJ0   34 0.918919 -1.27278  0.943444
Q2FYZ9   31 0.837838 -1.27278  0.943444
Q2FV74   33 0.891892 -1.27278  0.943444
Q2FXP7   30 0.810811 -1.27278  0.943444
Q2FXU1   32 0.864865 -1.27278  0.943444
Q2G1M8   37 1 0.903563  0.161558
Q2FXY4   38 1.02703 0.903563  0.161558
Q2FZ94   29 0.773333 -1.27278  0.943444
Q2FYI0   31 0.815789 -1.27278  0.943444
Q2FXT9   33 0.868421 -1.27278  0.943444
Q2G0D2   33 0.857143 -1.27278  0.943444
Q2FYB7   34 0.883117 -1.27278  0.943444
Q2FVN8   31 0.805195 -1.27278  0.943444
Q2FZ49   29 0.753247 -1.27278  0.943444
Q2FUW6   36 0.935065 -1.27278  0.943444
Q2G1P7   31 0.805195 -1.27278  0.943444
Q2FW70   36 0.923077 -1.27278  0.943444
Q2G0W1   41 1.05128 0.903563  0.161558
Q2G024   43 1.10256 0.903563  0.161558
Q2G1G8   32 0.820513 -1.27278  0.943444
Q2G1R9   31 0.794872 -1.27278  0.943444
O06446   38 0.974359 -1.27278  0.943444
Q2G1C9   33 0.846154 -1.27278  0.943444
Q2FXV8   31 0.78481 -1.27278  0.943444
Q2G0P5   36 0.911392 -1.27278  0.943444
Q2FV64   34 0.85 -1.27278  0.943444
Q2FV87   33 0.814815 -1.27278  0.943444
Q2G1K9   29 0.707317 -1.27278  0.943444
Q2G266   31 0.756098 -1.27278  0.943444
Q59801   33 0.795181 -1.27278  0.943444
Q2FXH2   39 0.939759 -1.27278  0.943444
Q53727   35 0.833333 -1.27278  0.943444
Q2G2Q0   27 0.642857 -1.27278  0.943444
Q2FZD8   32 0.752941 -1.27278  0.943444
Q2FYS4   29 0.682353 -1.27278  0.943444
Q2G1G2   38 0.894118 -1.27278  0.943444
Q2FXV9   28 0.651163 -1.27278  0.943444
Q2G0L4   16 0.372093 -1.27278  0.943444
Q2FXR8   27 0.627907 -1.27278  0.943444
Q2FYJ0   31 0.72093 -1.27278  0.943444
Q2FZS8   31 0.712644 -1.27278  0.943444
Q2FXN9   32 0.719101 -1.27278  0.943444
Q2FYM1   32 0.719101 -1.27278  0.943444
Q2FVZ5   31 0.696629 -1.27278  0.943444
Q2FVL8   33 0.733333 -1.27278  0.943444
Q2FZ40   33 0.733333 -1.27278  0.943444
Q2FYH5   42 0.923077 -1.27278  0.943444
Q2FXB3   31 0.666667 -1.27278  0.943444
Q2FYS9   34 0.715789 -1.27278  0.943444
Q2G1Q4   40 0.842105 -1.27278  0.943444
Q2FVC3   29 0.610526 -1.27278  0.943444
Q2G046   33 0.6875 -1.27278  0.943444
Q2FWU3   22 0.458333 -1.27278  0.943444
Q2FZ72   31 0.645833 -1.27278  0.943444
Q2FZ82   30 0.625 -1.27278  0.943444
Q9F1K0   34 0.686869 -1.27278  0.943444
Q2FVV9   32 0.621359 -1.27278  0.943444
Q2FZT6   26 0.5 -1.27278  0.943444
Q2FWU5   24 0.461538 -1.27278  0.943444
Q2FYC8   29 0.552381 -1.27278  0.943444
Q2FZK7   27 0.504673 -1.27278  0.943444
Q2G2C1   30 0.560748 -1.27278  0.943444
Q2FZT5   31 0.563636 -1.27278  0.943444
Q2G0R8   32 0.576577 -1.27278  0.943444
Q2FW95   22 0.396396 -1.27278  0.943444
Q2G0N5   33 0.573913 -1.27278  0.943444
P47768   27 0.461538 -1.27278  0.943444
Q2FXH4   23 0.389831 -1.27278  0.943444
Q2FVM1   32 0.542373 -1.27278  0.943444
```
