## Supplementary Data 3 for "Mining folded proteomes in the era of accurate structure prediction": PF12548.output

```
# cudaSaTabsearch LTYPE = T LORDER = F LSOLN = F
# QUERY ID = PF12548 
# DBFILE = ./tableaux.ascii.DB                                                             
Q2G0V6   0 0 -1.27278 0.943444
Q2G075   0 0 -1.27278 0.943444
Q2G083   0 0 -1.27278 0.943444
Q2FZN3   0 0 -1.27278 0.943444
Q2FY90   0 0 -1.27278 0.943444
Q2FX91   0 0 -1.27278 0.943444
Q2FX54   0 0 -1.27278 0.943444
Q2FYQ4   0 0 -1.27278 0.943444
Q2G284   0 0 -1.27278 0.943444
Q2G0S4   0 0 -1.27278 0.943444
Q2FWM3   0 0 -1.27278 0.943444
Q2FX81   0 0 -1.27278 0.943444
Q2FXC6   0 0 -1.27278 0.943444
Q2FWJ7   0 0 -1.27278 0.943444
Q2FYJ9   0 0 -1.27278 0.943444
Q2G2E6   0 0 -1.27278 0.943444
Q2FWV0   0 0 -1.27278 0.943444
Q2FZC3   0 0 -1.27278 0.943444
Q2FVH9   0 0 -1.27278 0.943444
Q2FXQ5   0 0 -1.27278 0.943444
Q2FZU4   0 0 -1.27278 0.943444
Q2FYF8   0 0 -1.27278 0.943444
Q2FUR4   0 0 -1.27278 0.943444
Q2FYI2   0 0 -1.27278 0.943444
Q2FYY2   0 0 -1.27278 0.943444
Q2FW58   0 0 -1.27278 0.943444
P0C7Z3   0 0 -1.27278 0.943444
Q2G0T2   0 0 -1.27278 0.943444
Q2G1G9   0 0 -1.27278 0.943444
Q2FVJ0   0 0 -1.27278 0.943444
Q2FZ80   0 0 -1.27278 0.943444
Q2G1R4   0 0 -1.27278 0.943444
Q2FW02   0 0 -1.27278 0.943444
Q2G1X3   0 0 -1.27278 0.943444
Q2FWW4   0 0 -1.27278 0.943444
Q2FZE1   0 0 -1.27278 0.943444
Q2FY31   0 0 -1.27278 0.943444
Q2G018   0 0 -1.27278 0.943444
Q2FZI0   0 0 -1.27278 0.943444
Q2FUZ7   0 0 -1.27278 0.943444
Q2G250   0 0 -1.27278 0.943444
Q2FWU8   0 0 -1.27278 0.943444
Q2FYX5   0 0 -1.27278 0.943444
Q2FZY2   0 0 -1.27278 0.943444
Q2FZX8   0 0 -1.27278 0.943444
Q2FUY8   0 0 -1.27278 0.943444
Q2FV73   0 0 -1.27278 0.943444
Q2G0C5   0 0 -1.27278 0.943444
Q2FZ52   0 0 -1.27278 0.943444
Q2FVK6   0 0 -1.27278 0.943444
Q2G0Z3   0 0 -1.27278 0.943444
Q2FZJ8   0 0 -1.27278 0.943444
Q2FY57   0 0 -1.27278 0.943444
Q2G0W3   0 0 -1.27278 0.943444
Q2G0I2   0 0 -1.27278 0.943444
Q2FYX1   0 0 -1.27278 0.943444
Q2G0H2   0 0 -1.27278 0.943444
Q2FWJ8   0 0 -1.27278 0.943444
Q2FWZ7   0 0 -1.27278 0.943444
Q2FV04   0 0 -1.27278 0.943444
Q2G0H6   0 0 -1.27278 0.943444
Q2G291   0 0 -1.27278 0.943444
Q2G1A7   0 0 -1.27278 0.943444
Q2FVS8   0 0 -1.27278 0.943444
Q2FZ26   0 0 -1.27278 0.943444
Q2FXJ3   0 0 -1.27278 0.943444
Q2G231   0 0 -1.27278 0.943444
Q2G2N0   0 0 -1.27278 0.943444
Q2G2I2   0 0 -1.27278 0.943444
Q2FYU3   0 0 -1.27278 0.943444
Q2FWY5   0 0 -1.27278 0.943444
Q2G2E3   0 0 -1.27278 0.943444
Q2FV09   0 0 -1.27278 0.943444
Q2FX72   0 0 -1.27278 0.943444
Q2FWA3   0 0 -1.27278 0.943444
Q2FWF2   0 0 -1.27278 0.943444
Q2G0E4   0 0 -1.27278 0.943444
Q2G251   0 0 -1.27278 0.943444
P0C818   0 0 -1.27278 0.943444
Q2FXQ2   0 0 -1.27278 0.943444
Q2FXD4   0 0 -1.27278 0.943444
Q2G014   0 0 -1.27278 0.943444
Q2FWI9   0 0 -1.27278 0.943444
Q2FX79   0 0 -1.27278 0.943444
Q2FVP7   0 0 -1.27278 0.943444
Q2FZN4   0 0 -1.27278 0.943444
Q2FWU6   0 0 -1.27278 0.943444
Q2G2Y1   0 0 -1.27278 0.943444
Q2FYF6   0 0 -1.27278 0.943444
Q2FXK0   0 0 -1.27278 0.943444
Q2FVI9   0 0 -1.27278 0.943444
Q2G246   0 0 -1.27278 0.943444
Q2G053   0 0 -1.27278 0.943444
Q2FWK8   0 0 -1.27278 0.943444
Q2FXL8   0 0 -1.27278 0.943444
Q2G0Q4   0 0 -1.27278 0.943444
Q2FVB7   0 0 -1.27278 0.943444
Q2FYD6   0 0 -1.27278 0.943444
Q2FXK9   0 0 -1.27278 0.943444
Q2FV78   0 0 -1.27278 0.943444
Q2FXG4   0 0 -1.27278 0.943444
Q2G0C8   0 0 -1.27278 0.943444
Q2FWU9   0 0 -1.27278 0.943444
Q2FUX2   0 0 -1.27278 0.943444
Q2FYI8   0 0 -1.27278 0.943444
Q2FXA1   0 0 -1.27278 0.943444
Q2FV49   0 0 -1.27278 0.943444
Q2G1S0   0 0 -1.27278 0.943444
Q2G0G0   0 0 -1.27278 0.943444
P0C805   0 0 -1.27278 0.943444
Q2FWV9   0 0 -1.27278 0.943444
Q2G152   0 0 -1.27278 0.943444
Q2FX48   0 0 -1.27278 0.943444
Q2FXS5   0 0 -1.27278 0.943444
Q2FWL4   0 0 -1.27278 0.943444
P0C7Y1   0 0 -1.27278 0.943444
Q2FXA2   0 0 -1.27278 0.943444
Q2FY96   0 0 -1.27278 0.943444
Q2FVJ3   0 0 -1.27278 0.943444
Q2FZ24   0 0 -1.27278 0.943444
Q2G1X4   0 0 -1.27278 0.943444
Q2FYM6   0 0 -1.27278 0.943444
Q2FWX6   0 0 -1.27278 0.943444
Q2G1D2   0 0 -1.27278 0.943444
Q2FWC0   0 0 -1.27278 0.943444
Q2FZG7   0 0 -1.27278 0.943444
Q2G2P1   0 0 -1.27278 0.943444
Q2G1M4   0 0 -1.27278 0.943444
Q2FX29   0 0 -1.27278 0.943444
Q2FUZ3   0 0 -1.27278 0.943444
Q2FVZ9   0 0 -1.27278 0.943444
Q2G2N3   0 0 -1.27278 0.943444
Q2G237   0 0 -1.27278 0.943444
Q2FXN5   0 0 -1.27278 0.943444
Q2FYP7   0 0 -1.27278 0.943444
Q2FWC8   0 0 -1.27278 0.943444
Q2G209   0 0 -1.27278 0.943444
Q2FXX7   0 0 -1.27278 0.943444
Q2FV05   0 0 -1.27278 0.943444
Q2FWM8   0 0 -1.27278 0.943444
Q2FV00   0 0 -1.27278 0.943444
Q2FZF2   0 0 -1.27278 0.943444
Q2FV80   0 0 -1.27278 0.943444
Q2FZZ7   0 0 -1.27278 0.943444
Q2FWH8   0 0 -1.27278 0.943444
Q2FVS5   0 0 -1.27278 0.943444
Q2FWY0   0 0 -1.27278 0.943444
Q2FZM3   0 0 -1.27278 0.943444
Q2FZW8   0 0 -1.27278 0.943444
Q2FVY7   0 0 -1.27278 0.943444
Q2FXJ1   0 0 -1.27278 0.943444
Q2G0T7   0 0 -1.27278 0.943444
Q2FW40   0 0 -1.27278 0.943444
Q2FYU9   0 0 -1.27278 0.943444
Q2FUR0   0 0 -1.27278 0.943444
Q2G215   0 0 -1.27278 0.943444
Q2G169   0 0 -1.27278 0.943444
Q2G034   0 0 -1.27278 0.943444
Q2FUV8   0 0 -1.27278 0.943444
Q2FW44   0 0 -1.27278 0.943444
Q2FYJ8   0 0 -1.27278 0.943444
Q2FVR6   2 0.444444 -1.27278 0.943444
Q2G183   0 0 -1.27278 0.943444
Q2G0S1   2 0.444444 -1.27278 0.943444
Q2FX83   0 0 -1.27278 0.943444
Q2FYF7   0 0 -1.27278 0.943444
Q2G166   2 0.444444 -1.27278 0.943444
Q2FX20   0 0 -1.27278 0.943444
Q2G020   1 0.222222 -1.27278 0.943444
Q2FVC0   0 0 -1.27278 0.943444
Q2FVD1   0 0 -1.27278 0.943444
Q2FWH1   0 0 -1.27278 0.943444
Q2FYX2   0 0 -1.27278 0.943444
Q2FZB5   2 0.444444 -1.27278 0.943444
Q2G0G8   0 0 -1.27278 0.943444
P0A0I4   0 0 -1.27278 0.943444
Q2G2C6   0 0 -1.27278 0.943444
Q2FVB1   1 0.222222 -1.27278 0.943444
Q2FYN1   0 0 -1.27278 0.943444
Q2FV79   0 0 -1.27278 0.943444
Q2FVU9   0 0 -1.27278 0.943444
Q2G0W5   0 0 -1.27278 0.943444
Q2FW60   0 0 -1.27278 0.943444
Q2G269   0 0 -1.27278 0.943444
Q2FZS1   1 0.222222 -1.27278 0.943444
Q2G1Y3   1 0.222222 -1.27278 0.943444
Q2FWA4   2 0.444444 -1.27278 0.943444
Q2G0C0   0 0 -1.27278 0.943444
Q2G2J6   0 0 -1.27278 0.943444
Q2G1R2   1 0.222222 -1.27278 0.943444
Q2FXY8   0 0 -1.27278 0.943444
Q2FYL2   0 0 -1.27278 0.943444
Q2FYS3   0 0 -1.27278 0.943444
Q2FXS0   2 0.444444 -1.27278 0.943444
Q2FWA7   0 0 -1.27278 0.943444
Q2FWV8   0 0 -1.27278 0.943444
Q2G279   1 0.222222 -1.27278 0.943444
Q2FYB5   0 0 -1.27278 0.943444
Q2G175   0 0 -1.27278 0.943444
Q2FZ07   0 0 -1.27278 0.943444
Q2FVG7   1 0.222222 -1.27278 0.943444
Q2G2P3   1 0.222222 -1.27278 0.943444
Q2FZA3   1 0.222222 -1.27278 0.943444
Q2FYE1   1 0.222222 -1.27278 0.943444
Q2G2F8   0 0 -1.27278 0.943444
Q2FWS8   0 0 -1.27278 0.943444
Q2FXD8   1 0.222222 -1.27278 0.943444
Q2FX46   0 0 -1.27278 0.943444
Q2FYB4   0 0 -1.27278 0.943444
Q2FYC0   1 0.222222 -1.27278 0.943444
Q2FUY5   0 0 -1.27278 0.943444
Q2FYF2   0 0 -1.27278 0.943444
Q2G0R4   1 0.222222 -1.27278 0.943444
Q2G1L1   0 0 -1.27278 0.943444
Q2FYB0   0 0 -1.27278 0.943444
Q2FWW5   0 0 -1.27278 0.943444
Q2FX04   1 0.222222 -1.27278 0.943444
Q2FV33   0 0 -1.27278 0.943444
Q2FUX6   1 0.222222 -1.27278 0.943444
Q2FVP5   0 0 -1.27278 0.943444
Q2G0W7   0 0 -1.27278 0.943444
Q2FXV1   0 0 -1.27278 0.943444
Q2G096   0 0 -1.27278 0.943444
Q2FV68   0 0 -1.27278 0.943444
Q2FVY6   1 0.222222 -1.27278 0.943444
Q2FYY0   1 0.222222 -1.27278 0.943444
Q2G005   0 0 -1.27278 0.943444
Q2G2B4   0 0 -1.27278 0.943444
Q2FVZ7   0 0 -1.27278 0.943444
Q2FW55   0 0 -1.27278 0.943444
Q2FV92   0 0 -1.27278 0.943444
Q2FYV9   1 0.222222 -1.27278 0.943444
Q2FW74   1 0.222222 -1.27278 0.943444
Q2FVK9   0 0 -1.27278 0.943444
Q2FZA4   0 0 -1.27278 0.943444
Q2FV25   0 0 -1.27278 0.943444
Q2FYG8   0 0 -1.27278 0.943444
Q2G216   2 0.444444 -1.27278 0.943444
Q2FZ69   1 0.222222 -1.27278 0.943444
Q2FV97   0 0 -1.27278 0.943444
Q2FZ95   0 0 -1.27278 0.943444
Q2FZN8   0 0 -1.27278 0.943444
Q2FZG2   1 0.222222 -1.27278 0.943444
Q2G259   0 0 -1.27278 0.943444
Q2FYB6   2 0.444444 -1.27278 0.943444
Q2FZD1   1 0.222222 -1.27278 0.943444
Q2FYT6   2 0.444444 -1.27278 0.943444
Q2G0Y2   1 0.222222 -1.27278 0.943444
Q2FWZ1   2 0.444444 -1.27278 0.943444
Q2FVC8   0 0 -1.27278 0.943444
Q2G2H1   0 0 -1.27278 0.943444
Q2FY47   0 0 -1.27278 0.943444
Q2FX78   1 0.222222 -1.27278 0.943444
Q2FX47   2 0.444444 -1.27278 0.943444
Q2FZA7   0 0 -1.27278 0.943444
Q2FV32   0 0 -1.27278 0.943444
Q2FYE6   0 0 -1.27278 0.943444
Q2FZ41   2 0.444444 -1.27278 0.943444
Q2FYG3   1 0.222222 -1.27278 0.943444
Q2FX01   2 0.444444 -1.27278 0.943444
Q2FXU6   0 0 -1.27278 0.943444
Q2FYL7   0 0 -1.27278 0.943444
Q2FWQ3   0 0 -1.27278 0.943444
Q2FZY9   0 0 -1.27278 0.943444
Q2FV50   1 0.222222 -1.27278 0.943444
Q2FUY7   0 0 -1.27278 0.943444
Q2FXP6   0 0 -1.27278 0.943444
Q2G1S9   0 0 -1.27278 0.943444
Q2FX18   0 0 -1.27278 0.943444
Q2FYU0   0 0 -1.27278 0.943444
Q2FXZ7   2 0.4 -1.27278 0.943444
Q2G051   2 0.4 -1.27278 0.943444
Q2FWS3   2 0.4 -1.27278 0.943444
Q2FW14   0 0 -1.27278 0.943444
Q2FYD7   1 0.2 -1.27278 0.943444
Q9RQP8   0 0 -1.27278 0.943444
Q2FZK2   0 0 -1.27278 0.943444
Q2FWI7   2 0.4 -1.27278 0.943444
Q2G182   2 0.4 -1.27278 0.943444
Q2FYT7   2 0.4 -1.27278 0.943444
Q2FV46   1 0.2 -1.27278 0.943444
Q2FY58   0 0 -1.27278 0.943444
Q2FX06   0 0 -1.27278 0.943444
Q2FZH0   2 0.4 -1.27278 0.943444
Q2FUZ4   2 0.4 -1.27278 0.943444
Q2G102   2 0.4 -1.27278 0.943444
Q2G1R8   0 0 -1.27278 0.943444
Q2G2J1   2 0.4 -1.27278 0.943444
Q2FX71   1 0.2 -1.27278 0.943444
Q2FUZ5   2 0.4 -1.27278 0.943444
Q2FYP5   2 0.4 -1.27278 0.943444
Q2G048   0 0 -1.27278 0.943444
Q2FUQ0   1 0.2 -1.27278 0.943444
Q2FWS7   2 0.4 -1.27278 0.943444
Q2FV65   0 0 -1.27278 0.943444
Q2G125   0 0 -1.27278 0.943444
Q2FYT2   3 0.6 -1.27278 0.943444
Q2FVH7   0 0 -1.27278 0.943444
Q2G127   2 0.4 -1.27278 0.943444
Q2FYI5   0 0 -1.27278 0.943444
Q2FYX4   2 0.4 -1.27278 0.943444
Q2G0M3   4 0.8 -1.27278 0.943444
Q2FW87   2 0.4 -1.27278 0.943444
Q2G211   0 0 -1.27278 0.943444
Q2FXR5   2 0.4 -1.27278 0.943444
Q2FWR5   2 0.4 -1.27278 0.943444
Q2FYD5   1 0.2 -1.27278 0.943444
Q2FY94   0 0 -1.27278 0.943444
Q2G2W8   0 0 -1.27278 0.943444
Q2FZL9   3 0.6 -1.27278 0.943444
Q2FYT9   1 0.2 -1.27278 0.943444
Q2FX44   1 0.2 -1.27278 0.943444
Q2FXB2   0 0 -1.27278 0.943444
Q2FVF6   2 0.4 -1.27278 0.943444
Q2G2F6   0 0 -1.27278 0.943444
Q2G2C3   1 0.2 -1.27278 0.943444
Q2FYA5   4 0.8 -1.27278 0.943444
Q2FYB1   2 0.4 -1.27278 0.943444
Q2G011   0 0 -1.27278 0.943444
Q2FV29   0 0 -1.27278 0.943444
Q2FVW1   0 0 -1.27278 0.943444
Q2FYA4   1 0.2 -1.27278 0.943444
Q2FY26   1 0.2 -1.27278 0.943444
Q2FXC1   2 0.4 -1.27278 0.943444
Q2G2T0   4 0.8 -1.27278 0.943444
Q2FY62   0 0 -1.27278 0.943444
Q2G2K4   1 0.2 -1.27278 0.943444
Q2FW65   3 0.6 -1.27278 0.943444
Q2FY05   2 0.4 -1.27278 0.943444
Q2FV96   1 0.2 -1.27278 0.943444
Q2G1S7   0 0 -1.27278 0.943444
Q2FWS9   1 0.2 -1.27278 0.943444
Q2G180   2 0.4 -1.27278 0.943444
Q2G0L6   0 0 -1.27278 0.943444
Q2G189   0 0 -1.27278 0.943444
Q2FYD9   0 0 -1.27278 0.943444
Q2FWM6   2 0.4 -1.27278 0.943444
Q2FXA6   0 0 -1.27278 0.943444
Q2G0U8   2 0.4 -1.27278 0.943444
Q2FXD9   1 0.2 -1.27278 0.943444
Q2FWF9   0 0 -1.27278 0.943444
Q2FXS3   1 0.2 -1.27278 0.943444
Q2FXX6   0 0 -1.27278 0.943444
Q2FWU2   2 0.4 -1.27278 0.943444
Q2FXD5   2 0.4 -1.27278 0.943444
Q2FZK8   5 1 0.903563 0.161558
Q2FV15   1 0.2 -1.27278 0.943444
Q2FZZ5   4 0.8 -1.27278 0.943444
Q2FW48   1 0.2 -1.27278 0.943444
Q2FYB3   3 0.6 -1.27278 0.943444
Q2FWT5   2 0.4 -1.27278 0.943444
Q2FVH4   0 0 -1.27278 0.943444
Q2FWP4   3 0.6 -1.27278 0.943444
Q2FYX9   2 0.4 -1.27278 0.943444
Q2G1U7   0 0 -1.27278 0.943444
Q2FXY6   1 0.2 -1.27278 0.943444
Q2FYT1   1 0.2 -1.27278 0.943444
Q2G244   1 0.2 -1.27278 0.943444
Q2FX30   0 0 -1.27278 0.943444
Q2FVZ3   0 0 -1.27278 0.943444
Q2FWP5   4 0.8 -1.27278 0.943444
Q2FX41   2 0.4 -1.27278 0.943444
Q2G2R5   0 0 -1.27278 0.943444
Q2G2S3   3 0.545455 -1.27278 0.943444
Q2G004   0 0 -1.27278 0.943444
Q2FWV1   3 0.545455 -1.27278 0.943444
Q2G003   2 0.363636 -1.27278 0.943444
Q2FZV3   1 0.181818 -1.27278 0.943444
Q2G026   1 0.181818 -1.27278 0.943444
Q2FXG7   1 0.181818 -1.27278 0.943444
Q2FYL8   0 0 -1.27278 0.943444
Q2FZB6   0 0 -1.27278 0.943444
Q2FZE4   2 0.363636 -1.27278 0.943444
Q2FX11   2 0.363636 -1.27278 0.943444
Q2G0Y3   2 0.363636 -1.27278 0.943444
Q2FZW7   1 0.181818 -1.27278 0.943444
Q2FX21   4 0.727273 -1.27278 0.943444
Q2G092   3 0.545455 -1.27278 0.943444
Q2FZB7   0 0 -1.27278 0.943444
Q2G0J9   4 0.727273 -1.27278 0.943444
Q2G1X2   1 0.181818 -1.27278 0.943444
Q2FZD6   4 0.727273 -1.27278 0.943444
Q2FW67   5 0.909091 -1.27278 0.943444
Q2G111   1 0.181818 -1.27278 0.943444
Q2G2Y4   4 0.727273 -1.27278 0.943444
Q2FY38   0 0 -1.27278 0.943444
Q2FWJ0   4 0.727273 -1.27278 0.943444
Q2G2T5   3 0.545455 -1.27278 0.943444
Q2FVG6   5 0.909091 -1.27278 0.943444
Q2G1V8   0 0 -1.27278 0.943444
Q2G1L0   2 0.363636 -1.27278 0.943444
Q2FXD6   2 0.363636 -1.27278 0.943444
P0C948   1 0.181818 -1.27278 0.943444
Q2G1M2   2 0.363636 -1.27278 0.943444
Q2FVW8   1 0.181818 -1.27278 0.943444
Q2FX24   0 0 -1.27278 0.943444
Q2FWS4   4 0.727273 -1.27278 0.943444
Q2FYQ3   1 0.181818 -1.27278 0.943444
Q2G254   3 0.545455 -1.27278 0.943444
Q2FWB4   0 0 -1.27278 0.943444
Q2FUP8   2 0.363636 -1.27278 0.943444
Q2FZC2   0 0 -1.27278 0.943444
Q2FYE4   6 1.09091 0.903563 0.161558
Q2FWS2   1 0.181818 -1.27278 0.943444
Q2FY03   2 0.363636 -1.27278 0.943444
Q2FVS6   2 0.363636 -1.27278 0.943444
Q2FXV2   2 0.363636 -1.27278 0.943444
Q2G2L6   3 0.545455 -1.27278 0.943444
Q2G2I5   1 0.181818 -1.27278 0.943444
Q2FYA2   3 0.545455 -1.27278 0.943444
Q2FWV7   0 0 -1.27278 0.943444
Q2FXE7   1 0.181818 -1.27278 0.943444
Q2G0J6   1 0.181818 -1.27278 0.943444
Q2FUU4   3 0.545455 -1.27278 0.943444
Q2FVJ4   1 0.181818 -1.27278 0.943444
Q2FZM9   1 0.181818 -1.27278 0.943444
Q2FZ51   3 0.545455 -1.27278 0.943444
Q2FY22   2 0.363636 -1.27278 0.943444
Q2G2Q1   3 0.545455 -1.27278 0.943444
Q2G109   2 0.363636 -1.27278 0.943444
Q2G1D6   2 0.363636 -1.27278 0.943444
Q2FVC9   1 0.181818 -1.27278 0.943444
Q2G2R6   2 0.363636 -1.27278 0.943444
Q2FZ85   2 0.363636 -1.27278 0.943444
Q2FVK4   2 0.363636 -1.27278 0.943444
Q2G1V9   4 0.727273 -1.27278 0.943444
Q2G2H6   1 0.181818 -1.27278 0.943444
Q2FWS6   4 0.727273 -1.27278 0.943444
Q2FZW4   3 0.545455 -1.27278 0.943444
Q2G1M3   2 0.363636 -1.27278 0.943444
Q2G1M0   3 0.545455 -1.27278 0.943444
Q2G1Y9   8 1.45455 0.903563 0.161558
Q2FX45   3 0.545455 -1.27278 0.943444
Q2FWP8   2 0.363636 -1.27278 0.943444
Q2FYP4   3 0.545455 -1.27278 0.943444
Q2FYL1   2 0.363636 -1.27278 0.943444
Q2G1L4   3 0.545455 -1.27278 0.943444
Q2FUQ7   1 0.181818 -1.27278 0.943444
Q2G247   2 0.363636 -1.27278 0.943444
Q2FVV0   3 0.545455 -1.27278 0.943444
Q2FYU6   2 0.363636 -1.27278 0.943444
Q2G2N6   3 0.545455 -1.27278 0.943444
Q2FXC9   1 0.181818 -1.27278 0.943444
Q2FX42   4 0.727273 -1.27278 0.943444
Q2FX26   5 0.909091 -1.27278 0.943444
Q2FWF3   2 0.363636 -1.27278 0.943444
Q2FZY1   0 0 -1.27278 0.943444
Q2FW15   2 0.333333 -1.27278 0.943444
P0A0G2   6 1 0.903563 0.161558
Q2G2G5   4 0.666667 -1.27278 0.943444
Q2FY39   1 0.166667 -1.27278 0.943444
Q2G0B5   1 0.166667 -1.27278 0.943444
Q2FZI1   4 0.666667 -1.27278 0.943444
Q2FUQ6   5 0.833333 -1.27278 0.943444
Q2FVR5   6 1 0.903563 0.161558
Q2G2W6   3 0.5 -1.27278 0.943444
Q2FZR8   7 1.16667 0.903563 0.161558
Q2FVY8   6 1 0.903563 0.161558
Q2FZ60   4 0.666667 -1.27278 0.943444
Q2FV82   2 0.333333 -1.27278 0.943444
Q2FX23   4 0.666667 -1.27278 0.943444
Q2G1G3   2 0.333333 -1.27278 0.943444
P68805   3 0.5 -1.27278 0.943444
Q2FVL0   2 0.333333 -1.27278 0.943444
Q2G2J0   5 0.833333 -1.27278 0.943444
Q2FZF1   3 0.5 -1.27278 0.943444
Q2FXU9   4 0.666667 -1.27278 0.943444
Q2G1A2   2 0.333333 -1.27278 0.943444
Q2G1C3   3 0.5 -1.27278 0.943444
Q2G1D4   1 0.166667 -1.27278 0.943444
Q2G0A8   1 0.166667 -1.27278 0.943444
Q2FVC7   0 0 -1.27278 0.943444
Q2G133   4 0.666667 -1.27278 0.943444
Q2FY86   4 0.666667 -1.27278 0.943444
Q2FX92   4 0.666667 -1.27278 0.943444
Q2FW47   0 0 -1.27278 0.943444
Q2G1T9   2 0.333333 -1.27278 0.943444
Q2FVU8   3 0.5 -1.27278 0.943444
Q2FVD7   3 0.5 -1.27278 0.943444
Q2FX55   3 0.5 -1.27278 0.943444
Q2FVD3   9 1.5 0.903563 0.161558
Q2G2B5   0 0 -1.27278 0.943444
Q2FWV6   1 0.166667 -1.27278 0.943444
Q2FW29   2 0.333333 -1.27278 0.943444
Q2G0W6   2 0.333333 -1.27278 0.943444
Q2FVD2   2 0.333333 -1.27278 0.943444
Q2FWR8   3 0.5 -1.27278 0.943444
Q2FXA0   4 0.666667 -1.27278 0.943444
Q2FZB4   5 0.833333 -1.27278 0.943444
Q2FX37   5 0.833333 -1.27278 0.943444
Q2FX13   0 0 -1.27278 0.943444
Q2FWD8   4 0.666667 -1.27278 0.943444
Q2G108   6 1 0.903563 0.161558
Q2G2V4   2 0.333333 -1.27278 0.943444
Q2FZW2   5 0.833333 -1.27278 0.943444
Q2FYY4   5 0.833333 -1.27278 0.943444
Q2FYB8   3 0.5 -1.27278 0.943444
Q2FWC2   2 0.333333 -1.27278 0.943444
Q2FYE8   3 0.5 -1.27278 0.943444
Q2FXK5   5 0.833333 -1.27278 0.943444
Q2FWT0   4 0.666667 -1.27278 0.943444
Q2FW19   2 0.333333 -1.27278 0.943444
Q2G100   2 0.333333 -1.27278 0.943444
Q2FYY3   3 0.5 -1.27278 0.943444
Q2FZ01   3 0.5 -1.27278 0.943444
Q2FYY1   2 0.333333 -1.27278 0.943444
Q2G103   8 1.33333 0.903563 0.161558
Q2FV12   2 0.333333 -1.27278 0.943444
Q2FWQ1   5 0.833333 -1.27278 0.943444
Q2FYY5   3 0.5 -1.27278 0.943444
Q2G207   2 0.333333 -1.27278 0.943444
Q2G1Y8   2 0.333333 -1.27278 0.943444
Q2FWZ8   2 0.333333 -1.27278 0.943444
Q2G0Z8   1 0.166667 -1.27278 0.943444
Q2G2F7   3 0.5 -1.27278 0.943444
Q2FYH9   1 0.166667 -1.27278 0.943444
Q2FWB7   1 0.166667 -1.27278 0.943444
Q2FYN2   2 0.307692 -1.27278 0.943444
Q2FVQ6   6 0.923077 -1.27278 0.943444
Q2FWX3   4 0.615385 -1.27278 0.943444
Q2G187   5 0.769231 -1.27278 0.943444
Q2FW05   4 0.615385 -1.27278 0.943444
Q2FYC3   4 0.615385 -1.27278 0.943444
Q2FZJ2   5 0.769231 -1.27278 0.943444
Q2G0D6   1 0.153846 -1.27278 0.943444
Q2FWP7   3 0.461538 -1.27278 0.943444
Q2FX31   6 0.923077 -1.27278 0.943444
Q2FVZ6   0 0 -1.27278 0.943444
Q2G2A2   6 0.923077 -1.27278 0.943444
Q2FWQ8   2 0.307692 -1.27278 0.943444
Q2FVM9   3 0.461538 -1.27278 0.943444
Q2FYD1   7 1.07692 0.903563 0.161558
Q2FYN3   1 0.153846 -1.27278 0.943444
Q2FYI3   1 0.153846 -1.27278 0.943444
Q2G022   5 0.769231 -1.27278 0.943444
Q2G1Q3   2 0.307692 -1.27278 0.943444
Q2FX58   4 0.615385 -1.27278 0.943444
Q2G2V1   11 1.69231 0.903563 0.161558
Q2FVV5   6 0.923077 -1.27278 0.943444
Q2FZC0   9 1.38462 0.903563 0.161558
Q2FV63   5 0.769231 -1.27278 0.943444
Q2FWG9   2 0.307692 -1.27278 0.943444
Q2FZA5   2 0.307692 -1.27278 0.943444
Q2FX60   8 1.23077 0.903563 0.161558
Q2G2I8   4 0.615385 -1.27278 0.943444
Q2G2Y5   6 0.923077 -1.27278 0.943444
Q2G2Y2   3 0.461538 -1.27278 0.943444
Q2FWA6   3 0.461538 -1.27278 0.943444
Q2FWL8   4 0.615385 -1.27278 0.943444
Q2FY95   6 0.923077 -1.27278 0.943444
Q2FYC5   8 1.23077 0.903563 0.161558
Q2FV43   2 0.307692 -1.27278 0.943444
Q2FVU0   6 0.923077 -1.27278 0.943444
Q2FZG5   2 0.307692 -1.27278 0.943444
Q2G2H9   5 0.769231 -1.27278 0.943444
Q2G1D1   2 0.307692 -1.27278 0.943444
Q2FWU7   5 0.769231 -1.27278 0.943444
P60647   4 0.615385 -1.27278 0.943444
Q2FUR7   2 0.307692 -1.27278 0.943444
Q2FWQ2   3 0.461538 -1.27278 0.943444
Q2G2M4   5 0.769231 -1.27278 0.943444
Q2G104   3 0.461538 -1.27278 0.943444
Q2FX76   3 0.461538 -1.27278 0.943444
Q2G2Q4   7 1.07692 0.903563 0.161558
Q2FXQ1   4 0.615385 -1.27278 0.943444
Q2FX80   3 0.461538 -1.27278 0.943444
Q2FZN6   2 0.307692 -1.27278 0.943444
Q2G009   2 0.307692 -1.27278 0.943444
Q2G021   3 0.461538 -1.27278 0.943444
Q2FWH0   5 0.769231 -1.27278 0.943444
Q2FXQ0   8 1.23077 0.903563 0.161558
Q2FX64   5 0.769231 -1.27278 0.943444
Q2FY98   2 0.307692 -1.27278 0.943444
Q2FWK5   5 0.769231 -1.27278 0.943444
Q2FYK1   2 0.307692 -1.27278 0.943444
Q2FXF0   3 0.461538 -1.27278 0.943444
Q2FY70   5 0.769231 -1.27278 0.943444
Q2G114   7 1.07692 0.903563 0.161558
Q2FX38   3 0.461538 -1.27278 0.943444
Q2FUP9   5 0.769231 -1.27278 0.943444
Q2FVV3   4 0.615385 -1.27278 0.943444
Q2G113   5 0.769231 -1.27278 0.943444
Q2FWB2   2 0.307692 -1.27278 0.943444
Q2FWT6   3 0.461538 -1.27278 0.943444
Q2FW28   2 0.307692 -1.27278 0.943444
Q2FUQ9   2 0.307692 -1.27278 0.943444
Q2FY00   6 0.923077 -1.27278 0.943444
Q2G040   4 0.615385 -1.27278 0.943444
Q2FX35   2 0.307692 -1.27278 0.943444
Q2FYW9   4 0.571429 -1.27278 0.943444
Q2G2N8   7 1 0.903563 0.161558
Q2G1V7   9 1.28571 0.903563 0.161558
Q2G0C3   4 0.571429 -1.27278 0.943444
Q2FVW0   3 0.428571 -1.27278 0.943444
Q2FUS4   8 1.14286 0.903563 0.161558
Q2FVP6   1 0.142857 -1.27278 0.943444
Q2FZK1   3 0.428571 -1.27278 0.943444
Q2FXY2   9 1.28571 0.903563 0.161558
Q2FYX3   8 1.14286 0.903563 0.161558
Q2FZ86   3 0.428571 -1.27278 0.943444
Q2FUV7   2 0.285714 -1.27278 0.943444
Q2FX70   5 0.714286 -1.27278 0.943444
Q2G1Y1   5 0.714286 -1.27278 0.943444
Q2FVT9   3 0.428571 -1.27278 0.943444
Q2G2K3   10 1.42857 0.903563 0.161558
P72358   6 0.857143 -1.27278 0.943444
Q2G192   3 0.428571 -1.27278 0.943444
Q2FYX6   5 0.714286 -1.27278 0.943444
Q2FXW0   2 0.285714 -1.27278 0.943444
Q2G202   5 0.714286 -1.27278 0.943444
Q2FYW7   2 0.285714 -1.27278 0.943444
Q2G2M0   3 0.428571 -1.27278 0.943444
Q2FXT7   3 0.428571 -1.27278 0.943444
Q2FX59   2 0.285714 -1.27278 0.943444
Q2G0X2   6 0.857143 -1.27278 0.943444
Q2FWR6   3 0.428571 -1.27278 0.943444
Q2FW22   10 1.42857 0.903563 0.161558
Q2FZH4   7 1 0.903563 0.161558
Q2FYZ1   4 0.571429 -1.27278 0.943444
Q2G2W7   8 1.14286 0.903563 0.161558
Q2G2I4   9 1.28571 0.903563 0.161558
Q2FZP5   5 0.714286 -1.27278 0.943444
Q2FWQ7   6 0.857143 -1.27278 0.943444
Q2G1W9   4 0.571429 -1.27278 0.943444
Q2FWF7   4 0.571429 -1.27278 0.943444
Q2FYM9   4 0.571429 -1.27278 0.943444
Q2FXV0   7 1 0.903563 0.161558
Q2FWW2   7 1 0.903563 0.161558
Q2FVS2   4 0.571429 -1.27278 0.943444
Q2G007   9 1.28571 0.903563 0.161558
Q2FYA7   5 0.714286 -1.27278 0.943444
Q2G0K0   7 1 0.903563 0.161558
Q2FXS9   6 0.857143 -1.27278 0.943444
Q2G249   5 0.714286 -1.27278 0.943444
Q2G008   2 0.285714 -1.27278 0.943444
Q2FZD5   4 0.571429 -1.27278 0.943444
Q2FZG0   1 0.142857 -1.27278 0.943444
Q2FX28   7 1 0.903563 0.161558
Q2FXI4   5 0.714286 -1.27278 0.943444
Q2G176   5 0.714286 -1.27278 0.943444
Q2G116   2 0.285714 -1.27278 0.943444
Q2FXF2   7 1 0.903563 0.161558
Q2G260   8 1.14286 0.903563 0.161558
Q2G213   2 0.285714 -1.27278 0.943444
Q2G173   4 0.571429 -1.27278 0.943444
Q2FV71   6 0.857143 -1.27278 0.943444
Q2FWY8   4 0.571429 -1.27278 0.943444
Q2FWN3   2 0.285714 -1.27278 0.943444
Q2FYD4   5 0.714286 -1.27278 0.943444
Q2FVQ2   7 1 0.903563 0.161558
Q2FVK0   8 1.14286 0.903563 0.161558
Q2G285   6 0.857143 -1.27278 0.943444
Q2FZH6   8 1.14286 0.903563 0.161558
Q2FZX1   3 0.428571 -1.27278 0.943444
Q2FZ83   2 0.285714 -1.27278 0.943444
Q2G0S9   5 0.714286 -1.27278 0.943444
Q2FZH7   5 0.714286 -1.27278 0.943444
Q2FZT3   11 1.57143 0.903563 0.161558
Q2FX57   8 1.06667 0.903563 0.161558
Q2G0B9   4 0.533333 -1.27278 0.943444
Q2FY28   8 1.06667 0.903563 0.161558
Q2G0R5   9 1.2 0.903563 0.161558
Q2FZG8   7 0.933333 -1.27278 0.943444
Q2G1X1   2 0.266667 -1.27278 0.943444
Q2FX93   3 0.4 -1.27278 0.943444
Q2FYU5   6 0.8 -1.27278 0.943444
Q2FWR9   7 0.933333 -1.27278 0.943444
Q2FWS0   11 1.46667 0.903563 0.161558
Q2G0P4   4 0.533333 -1.27278 0.943444
Q2FX50   9 1.2 0.903563 0.161558
Q2FZV0   7 0.933333 -1.27278 0.943444
Q2G0S5   6 0.8 -1.27278 0.943444
Q2FY25   4 0.533333 -1.27278 0.943444
Q2FXG6   6 0.8 -1.27278 0.943444
Q2FZJ7   2 0.266667 -1.27278 0.943444
Q2G0U7   7 0.933333 -1.27278 0.943444
Q2FZV2   7 0.933333 -1.27278 0.943444
Q2FWT8   7 0.933333 -1.27278 0.943444
Q2G0D1   8 1.06667 0.903563 0.161558
Q2FVW5   8 1.06667 0.903563 0.161558
Q2FY97   9 1.2 0.903563 0.161558
Q2FXF3   6 0.8 -1.27278 0.943444
Q2G063   4 0.533333 -1.27278 0.943444
Q2G0U5   5 0.666667 -1.27278 0.943444
Q2G2B1   8 1.06667 0.903563 0.161558
Q2FVE3   4 0.533333 -1.27278 0.943444
Q2FZW1   8 1.06667 0.903563 0.161558
Q2FYK2   5 0.666667 -1.27278 0.943444
Q2FXW2   4 0.533333 -1.27278 0.943444
Q9F0R1   8 1.06667 0.903563 0.161558
Q2FZG3   4 0.533333 -1.27278 0.943444
Q2G2K0   7 0.933333 -1.27278 0.943444
Q2FVN4   3 0.4 -1.27278 0.943444
Q2FYV0   3 0.4 -1.27278 0.943444
Q2G0A5   4 0.533333 -1.27278 0.943444
Q2FZ03   5 0.666667 -1.27278 0.943444
Q2G1I8   5 0.666667 -1.27278 0.943444
Q2FYX8   8 1.06667 0.903563 0.161558
Q2FV18   5 0.666667 -1.27278 0.943444
Q2FYI7   4 0.533333 -1.27278 0.943444
Q2G0K1   7 0.933333 -1.27278 0.943444
Q2G2U9   8 1.06667 0.903563 0.161558
Q2FW31   4 0.533333 -1.27278 0.943444
Q2FVB5   8 1.06667 0.903563 0.161558
Q2FVI8   4 0.533333 -1.27278 0.943444
Q2FZT0   6 0.8 -1.27278 0.943444
P48860   8 1.06667 0.903563 0.161558
Q2FYC1   8 1.06667 0.903563 0.161558
Q2G286   7 0.933333 -1.27278 0.943444
Q2FXD3   8 1.06667 0.903563 0.161558
Q2G027   1 0.133333 -1.27278 0.943444
Q2G0T4   7 0.933333 -1.27278 0.943444
Q2FZJ5   6 0.8 -1.27278 0.943444
Q2FW10   3 0.4 -1.27278 0.943444
Q2FY91   6 0.8 -1.27278 0.943444
Q2FVP0   5 0.666667 -1.27278 0.943444
P60070   5 0.666667 -1.27278 0.943444
Q2FWU1   10 1.33333 0.903563 0.161558
Q2FYA3   6 0.8 -1.27278 0.943444
Q2G0V8   4 0.533333 -1.27278 0.943444
Q2G0Z2   6 0.8 -1.27278 0.943444
Q2FZ47   3 0.4 -1.27278 0.943444
Q2G0V9   3 0.4 -1.27278 0.943444
Q2FZE2   7 0.933333 -1.27278 0.943444
Q2FWB0   12 1.6 0.903563 0.161558
Q2G1J1   5 0.666667 -1.27278 0.943444
Q2FYQ1   2 0.266667 -1.27278 0.943444
Q2FZ45   10 1.33333 0.903563 0.161558
Q2FYW5   9 1.2 0.903563 0.161558
Q2G1A0   4 0.533333 -1.27278 0.943444
Q2FZB9   6 0.8 -1.27278 0.943444
Q2FZX2   6 0.8 -1.27278 0.943444
Q2FZY4   7 0.933333 -1.27278 0.943444
Q2FW56   5 0.666667 -1.27278 0.943444
P0A0G6   3 0.4 -1.27278 0.943444
Q2FW80   4 0.533333 -1.27278 0.943444
Q2G2S4   6 0.8 -1.27278 0.943444
Q2G2H0   5 0.666667 -1.27278 0.943444
Q2G2E1   7 0.933333 -1.27278 0.943444
Q2G0I5   7 0.933333 -1.27278 0.943444
Q2FWW6   7 0.933333 -1.27278 0.943444
Q2G112   5 0.666667 -1.27278 0.943444
Q2G214   8 1.06667 0.903563 0.161558
Q2FYG2   11 1.46667 0.903563 0.161558
Q2G0J5   2 0.266667 -1.27278 0.943444
Q2FX27   9 1.2 0.903563 0.161558
Q2FWV5   8 1.06667 0.903563 0.161558
Q2FX40   12 1.6 0.903563 0.161558
Q2FZM5   2 0.266667 -1.27278 0.943444
Q2FXH8   5 0.666667 -1.27278 0.943444
Q2FWS5   6 0.8 -1.27278 0.943444
Q2FW13   5 0.625 -1.27278 0.943444
Q2FY93   10 1.25 0.903563 0.161558
Q2FZM8   7 0.875 -1.27278 0.943444
Q2FZV4   7 0.875 -1.27278 0.943444
Q2FVD4   12 1.5 0.903563 0.161558
Q2G0J3   4 0.5 -1.27278 0.943444
Q2FX61   5 0.625 -1.27278 0.943444
Q2FVD6   9 1.125 0.903563 0.161558
Q2FYY7   9 1.125 0.903563 0.161558
Q2G0W0   9 1.125 0.903563 0.161558
Q2FXF7   9 1.125 0.903563 0.161558
Q2G191   5 0.625 -1.27278 0.943444
Q2FYT5   7 0.875 -1.27278 0.943444
Q2G1P0   7 0.875 -1.27278 0.943444
Q2FVF8   8 1 0.903563 0.161558
Q2G0Y1   3 0.375 -1.27278 0.943444
Q2FZD2   5 0.625 -1.27278 0.943444
Q2FZ59   8 1 0.903563 0.161558
Q2G2G1   5 0.625 -1.27278 0.943444
Q2G0F9   2 0.25 -1.27278 0.943444
Q2G1J2   5 0.625 -1.27278 0.943444
Q2G0Q6   9 1.125 0.903563 0.161558
Q2FYX0   7 0.875 -1.27278 0.943444
Q2FZU8   4 0.5 -1.27278 0.943444
Q2G267   10 1.25 0.903563 0.161558
Q2G174   6 0.75 -1.27278 0.943444
Q2FWC3   7 0.875 -1.27278 0.943444
Q2FVN6   5 0.625 -1.27278 0.943444
Q2G2D1   7 0.875 -1.27278 0.943444
Q2FZK9   13 1.625 0.903563 0.161558
Q2G2C9   6 0.75 -1.27278 0.943444
Q2G2V8   2 0.25 -1.27278 0.943444
Q2FVL6   5 0.625 -1.27278 0.943444
Q2FY45   5 0.625 -1.27278 0.943444
Q2G2R7   6 0.75 -1.27278 0.943444
Q2FWD5   11 1.375 0.903563 0.161558
Q2FWT3   12 1.5 0.903563 0.161558
Q2FY92   10 1.25 0.903563 0.161558
Q2FZM2   7 0.875 -1.27278 0.943444
Q2G2F0   7 0.875 -1.27278 0.943444
Q2FW30   10 1.25 0.903563 0.161558
Q2FZV9   6 0.75 -1.27278 0.943444
Q2FVA6   5 0.625 -1.27278 0.943444
Q2G229   6 0.75 -1.27278 0.943444
Q2FZZ3   6 0.75 -1.27278 0.943444
Q2G2F4   5 0.625 -1.27278 0.943444
Q2FVA7   11 1.375 0.903563 0.161558
Q2G0R3   6 0.75 -1.27278 0.943444
Q2G1R1   7 0.875 -1.27278 0.943444
Q2FZ79   9 1.125 0.903563 0.161558
Q2FZ12   6 0.75 -1.27278 0.943444
Q2FX39   8 1 0.903563 0.161558
Q2G186   6 0.75 -1.27278 0.943444
Q2FXE5   7 0.875 -1.27278 0.943444
Q2G0A1   8 1 0.903563 0.161558
Q2G0E7   5 0.625 -1.27278 0.943444
Q2G2V7   5 0.625 -1.27278 0.943444
Q2FYA6   12 1.5 0.903563 0.161558
Q2G276   8 1 0.903563 0.161558
Q2G070   8 1 0.903563 0.161558
Q2FVZ1   8 1 0.903563 0.161558
Q2FW84   8 1 0.903563 0.161558
Q2FVY9   8 1 0.903563 0.161558
Q2FVD9   9 1.125 0.903563 0.161558
Q2G1T2   7 0.875 -1.27278 0.943444
Q2G0I3   7 0.875 -1.27278 0.943444
Q2G0E8   7 0.875 -1.27278 0.943444
Q2FW08   8 1 0.903563 0.161558
Q2FVD8   9 1.125 0.903563 0.161558
Q2FXF5   4 0.5 -1.27278 0.943444
Q2FXW1   12 1.5 0.903563 0.161558
Q2FW79   4 0.5 -1.27278 0.943444
Q2G2G0   2 0.25 -1.27278 0.943444
P48940   8 1 0.903563 0.161558
Q2FYL6   5 0.625 -1.27278 0.943444
Q2FZV8   5 0.625 -1.27278 0.943444
Q2FYM5   7 0.875 -1.27278 0.943444
Q2G2B6   4 0.5 -1.27278 0.943444
Q2G1L2   7 0.875 -1.27278 0.943444
Q2G1V5   5 0.625 -1.27278 0.943444
Q2FXT0   2 0.25 -1.27278 0.943444
Q2FY02   8 1 0.903563 0.161558
Q2FWQ4   7 0.875 -1.27278 0.943444
Q2FYG4   7 0.875 -1.27278 0.943444
Q2FW11   7 0.875 -1.27278 0.943444
Q2G257   10 1.17647 0.903563 0.161558
Q2FWJ6   7 0.823529 -1.27278 0.943444
Q2FXS8   2 0.235294 -1.27278 0.943444
Q2FX12   7 0.823529 -1.27278 0.943444
Q2FYF1   8 0.941176 -1.27278 0.943444
Q2G2E8   8 0.941176 -1.27278 0.943444
Q2FXE6   6 0.705882 -1.27278 0.943444
Q2G2C0   2 0.235294 -1.27278 0.943444
Q2G1V6   6 0.705882 -1.27278 0.943444
Q2FWZ4   9 1.05882 0.903563 0.161558
Q2G2V0   6 0.705882 -1.27278 0.943444
Q9ZAH6   10 1.17647 0.903563 0.161558
Q2FVU2   7 0.823529 -1.27278 0.943444
Q2FWI8   6 0.705882 -1.27278 0.943444
P0A0H0   4 0.470588 -1.27278 0.943444
Q2G0C1   8 0.941176 -1.27278 0.943444
Q2FXH3   5 0.588235 -1.27278 0.943444
Q2FXI6   8 0.941176 -1.27278 0.943444
Q2G1X5   6 0.705882 -1.27278 0.943444
Q2FV08   11 1.29412 0.903563 0.161558
Q2FWT7   6 0.705882 -1.27278 0.943444
Q2G210   7 0.823529 -1.27278 0.943444
Q2FW66   6 0.705882 -1.27278 0.943444
Q2FWD0   11 1.29412 0.903563 0.161558
Q2FUQ1   7 0.823529 -1.27278 0.943444
Q2FVI6   5 0.588235 -1.27278 0.943444
Q2FWM7   4 0.470588 -1.27278 0.943444
Q2FVN2   5 0.588235 -1.27278 0.943444
Q2FWR2   5 0.588235 -1.27278 0.943444
Q2FYH4   7 0.823529 -1.27278 0.943444
Q2FYM8   3 0.352941 -1.27278 0.943444
Q9RFJ6   11 1.29412 0.903563 0.161558
Q2FZ42   2 0.235294 -1.27278 0.943444
Q2FVX9   14 1.64706 0.903563 0.161558
Q2G066   5 0.588235 -1.27278 0.943444
Q2FVM3   9 1.05882 0.903563 0.161558
Q2FWT1   8 0.941176 -1.27278 0.943444
Q2FZB8   4 0.470588 -1.27278 0.943444
Q2FUQ8   7 0.823529 -1.27278 0.943444
Q2G2I7   5 0.588235 -1.27278 0.943444
Q2FVF7   7 0.823529 -1.27278 0.943444
Q2FV52   9 1.05882 0.903563 0.161558
Q2FWE3   5 0.588235 -1.27278 0.943444
Q2G144   5 0.588235 -1.27278 0.943444
Q2FXZ1   8 0.941176 -1.27278 0.943444
Q2FX34   5 0.588235 -1.27278 0.943444
Q2FWV4   2 0.235294 -1.27278 0.943444
Q2FZ11   8 0.941176 -1.27278 0.943444
Q2G141   8 0.941176 -1.27278 0.943444
Q2FWF5   9 1.05882 0.903563 0.161558
Q2FV34   5 0.588235 -1.27278 0.943444
Q2FWQ0   9 1.05882 0.903563 0.161558
Q2FV88   10 1.17647 0.903563 0.161558
Q2G2P0   8 0.941176 -1.27278 0.943444
Q2FYW8   8 0.941176 -1.27278 0.943444
Q2G1W1   7 0.823529 -1.27278 0.943444
Q2FVC2   10 1.17647 0.903563 0.161558
Q2G0D3   6 0.705882 -1.27278 0.943444
Q2FV89   7 0.823529 -1.27278 0.943444
Q2G1U2   5 0.588235 -1.27278 0.943444
Q2FX32   6 0.705882 -1.27278 0.943444
Q2FXS7   10 1.17647 0.903563 0.161558
Q2FVX1   5 0.588235 -1.27278 0.943444
Q2FVE0   6 0.705882 -1.27278 0.943444
Q2G270   4 0.470588 -1.27278 0.943444
Q9EYW6   6 0.705882 -1.27278 0.943444
Q2FVB8   6 0.705882 -1.27278 0.943444
Q2FZT9   6 0.705882 -1.27278 0.943444
Q2G298   8 0.941176 -1.27278 0.943444
Q2FX49   8 0.941176 -1.27278 0.943444
Q2G0Z0   8 0.941176 -1.27278 0.943444
Q2FW39   7 0.823529 -1.27278 0.943444
Q2G252   5 0.588235 -1.27278 0.943444
Q2G0A3   5 0.588235 -1.27278 0.943444
Q2FYJ7   9 1.05882 0.903563 0.161558
Q2FWT2   11 1.29412 0.903563 0.161558
Q2FWQ5   8 0.941176 -1.27278 0.943444
Q2G2J7   7 0.823529 -1.27278 0.943444
Q2FY75   5 0.588235 -1.27278 0.943444
Q2G106   4 0.470588 -1.27278 0.943444
Q2FVY3   6 0.705882 -1.27278 0.943444
Q2FVP9   7 0.823529 -1.27278 0.943444
Q2FW42   5 0.588235 -1.27278 0.943444
Q2FUV9   8 0.941176 -1.27278 0.943444
Q2FVR7   10 1.17647 0.903563 0.161558
Q2FZN1   5 0.588235 -1.27278 0.943444
Q2G2Q7   12 1.33333 0.903563 0.161558
Q2G150   7 0.777778 -1.27278 0.943444
Q2G081   9 1 0.903563 0.161558
Q2FV45   6 0.666667 -1.27278 0.943444
Q2FX02   7 0.777778 -1.27278 0.943444
P0A0Q4   11 1.22222 0.903563 0.161558
Q2G0L9   10 1.11111 0.903563 0.161558
Q2FY04   8 0.888889 -1.27278 0.943444
Q2FV48   6 0.666667 -1.27278 0.943444
Q2FW64   9 1 0.903563 0.161558
Q2FX63   9 1 0.903563 0.161558
Q2G1T3   8 0.888889 -1.27278 0.943444
Q2G0K9   5 0.555556 -1.27278 0.943444
Q2FZ00   10 1.11111 0.903563 0.161558
Q2FVL9   2 0.222222 -1.27278 0.943444
Q2FW33   10 1.11111 0.903563 0.161558
Q2FWT9   5 0.555556 -1.27278 0.943444
Q2FZF7   8 0.888889 -1.27278 0.943444
Q2FWL1   8 0.888889 -1.27278 0.943444
Q2FYS7   6 0.666667 -1.27278 0.943444
Q2FZX3   8 0.888889 -1.27278 0.943444
Q2FXR0   4 0.444444 -1.27278 0.943444
Q2G2I9   6 0.666667 -1.27278 0.943444
Q2FWN1   5 0.555556 -1.27278 0.943444
Q2G297   5 0.555556 -1.27278 0.943444
Q2FVA0   8 0.888889 -1.27278 0.943444
Q2FXX0   4 0.444444 -1.27278 0.943444
Q2G2P4   5 0.555556 -1.27278 0.943444
Q2G0P8   15 1.66667 0.903563 0.161558
Q2FVN3   10 1.11111 0.903563 0.161558
Q2FXK7   13 1.44444 0.903563 0.161558
Q2FZF8   4 0.444444 -1.27278 0.943444
Q2FWR0   6 0.666667 -1.27278 0.943444
Q2FXL2   5 0.555556 -1.27278 0.943444
Q2FWA9   6 0.666667 -1.27278 0.943444
Q2G282   15 1.66667 0.903563 0.161558
Q9RQQ0   6 0.666667 -1.27278 0.943444
Q2FXD7   11 1.22222 0.903563 0.161558
Q2FUY4   8 0.888889 -1.27278 0.943444
Q2G2W4   6 0.666667 -1.27278 0.943444
Q2FZF5   8 0.888889 -1.27278 0.943444
Q2FY42   4 0.444444 -1.27278 0.943444
Q2FUS3   12 1.33333 0.903563 0.161558
Q2G2E7   4 0.444444 -1.27278 0.943444
Q2G0S6   5 0.555556 -1.27278 0.943444
Q2G0C2   11 1.22222 0.903563 0.161558
Q2FWF8   13 1.44444 0.903563 0.161558
Q2G000   8 0.888889 -1.27278 0.943444
Q2FWX2   5 0.555556 -1.27278 0.943444
Q2FZS2   8 0.888889 -1.27278 0.943444
Q2FW16   6 0.666667 -1.27278 0.943444
Q2FZI2   7 0.777778 -1.27278 0.943444
Q2G1Q5   10 1.11111 0.903563 0.161558
Q2G1A5   8 0.888889 -1.27278 0.943444
Q2G0P7   8 0.888889 -1.27278 0.943444
Q2FWV3   3 0.333333 -1.27278 0.943444
Q2FW51   8 0.888889 -1.27278 0.943444
Q2FVI4   9 1 0.903563 0.161558
Q2FVN7   8 0.888889 -1.27278 0.943444
Q2FWP9   2 0.222222 -1.27278 0.943444
Q2FXT2   11 1.22222 0.903563 0.161558
P0A0F4   12 1.33333 0.903563 0.161558
Q2G126   10 1.11111 0.903563 0.161558
Q2FW82   3 0.333333 -1.27278 0.943444
Q2FY44   6 0.666667 -1.27278 0.943444
Q2G0N9   8 0.888889 -1.27278 0.943444
Q2G0Z9   4 0.444444 -1.27278 0.943444
Q2FV81   7 0.777778 -1.27278 0.943444
Q2FYC4   10 1.11111 0.903563 0.161558
Q2G178   12 1.33333 0.903563 0.161558
Q2G079   5 0.555556 -1.27278 0.943444
Q2G2B7   9 1 0.903563 0.161558
Q2FVF5   8 0.888889 -1.27278 0.943444
Q2G2W2   9 1 0.903563 0.161558
Q2G1I2   9 1 0.903563 0.161558
Q2G245   8 0.888889 -1.27278 0.943444
Q2G1H7   9 0.947368 -1.27278 0.943444
Q2FWF1   7 0.736842 -1.27278 0.943444
Q2FZZ9   8 0.842105 -1.27278 0.943444
Q2G1W3   8 0.842105 -1.27278 0.943444
Q2G204   12 1.26316 0.903563 0.161558
Q2G1H1   5 0.526316 -1.27278 0.943444
Q2FXK3   7 0.736842 -1.27278 0.943444
Q2G2H8   12 1.26316 0.903563 0.161558
Q2FZP9   7 0.736842 -1.27278 0.943444
Q2FWI2   9 0.947368 -1.27278 0.943444
Q2FYZ6   8 0.842105 -1.27278 0.943444
Q2FXS1   8 0.842105 -1.27278 0.943444
Q2G200   7 0.736842 -1.27278 0.943444
Q2G2L5   7 0.736842 -1.27278 0.943444
Q2FY73   11 1.15789 0.903563 0.161558
Q2G177   8 0.842105 -1.27278 0.943444
Q2G2F9   8 0.842105 -1.27278 0.943444
Q2FV27   7 0.736842 -1.27278 0.943444
Q2FZ56   9 0.947368 -1.27278 0.943444
Q2FVF3   6 0.631579 -1.27278 0.943444
Q2G0B6   7 0.736842 -1.27278 0.943444
Q2G2S5   8 0.842105 -1.27278 0.943444
Q2FW68   10 1.05263 0.903563 0.161558
Q2FWX7   5 0.526316 -1.27278 0.943444
Q2FWB6   11 1.15789 0.903563 0.161558
Q2FXA9   6 0.631579 -1.27278 0.943444
Q2FXP3   9 0.947368 -1.27278 0.943444
Q2FUX5   11 1.15789 0.903563 0.161558
Q2FZZ4   7 0.736842 -1.27278 0.943444
Q2FX98   12 1.26316 0.903563 0.161558
Q2FV23   7 0.736842 -1.27278 0.943444
Q2FUR1   6 0.631579 -1.27278 0.943444
Q2FY49   11 1.15789 0.903563 0.161558
Q2G017   7 0.736842 -1.27278 0.943444
Q2G2K9   12 1.26316 0.903563 0.161558
Q2G2N9   11 1.15789 0.903563 0.161558
Q2G0E9   5 0.526316 -1.27278 0.943444
Q2FY19   12 1.26316 0.903563 0.161558
Q2G1E3   6 0.631579 -1.27278 0.943444
Q2FW17   2 0.210526 -1.27278 0.943444
Q2FWK9   7 0.736842 -1.27278 0.943444
Q2G2Q6   11 1.15789 0.903563 0.161558
Q2G2Q5   14 1.47368 0.903563 0.161558
Q2G1U9   10 1.05263 0.903563 0.161558
Q2G299   6 0.631579 -1.27278 0.943444
Q2FX75   2 0.210526 -1.27278 0.943444
Q2G058   9 0.947368 -1.27278 0.943444
Q2G0E3   5 0.526316 -1.27278 0.943444
Q2FYK0   13 1.36842 0.903563 0.161558
Q2G2K6   4 0.421053 -1.27278 0.943444
Q2FYN0   4 0.421053 -1.27278 0.943444
Q2FVK7   7 0.736842 -1.27278 0.943444
Q2FX15   7 0.736842 -1.27278 0.943444
Q2FVN9   5 0.526316 -1.27278 0.943444
Q2FWX0   6 0.631579 -1.27278 0.943444
Q2G143   10 1.05263 0.903563 0.161558
Q2G0C7   8 0.842105 -1.27278 0.943444
Q2G0K6   5 0.526316 -1.27278 0.943444
Q2FZZ1   8 0.842105 -1.27278 0.943444
Q2FV13   7 0.736842 -1.27278 0.943444
Q2G128   7 0.736842 -1.27278 0.943444
Q2FXU2   5 0.526316 -1.27278 0.943444
Q2G2R4   7 0.736842 -1.27278 0.943444
Q2FXM1   8 0.842105 -1.27278 0.943444
Q8KQR1   4 0.421053 -1.27278 0.943444
Q2G2Q9   11 1.15789 0.903563 0.161558
Q2FVG9   8 0.842105 -1.27278 0.943444
Q2FV56   5 0.526316 -1.27278 0.943444
Q2FWG7   7 0.7 -1.27278 0.943444
Q2G0T1   9 0.9 -1.27278 0.943444
Q2FXB9   7 0.7 -1.27278 0.943444
Q2FZP3   8 0.8 -1.27278 0.943444
Q2FZQ2   8 0.8 -1.27278 0.943444
Q2FXS4   11 1.1 0.903563 0.161558
Q2FZ21   8 0.8 -1.27278 0.943444
Q2G2X2   7 0.7 -1.27278 0.943444
Q2FZF6   7 0.7 -1.27278 0.943444
Q2FYA0   6 0.6 -1.27278 0.943444
Q2G2A9   7 0.7 -1.27278 0.943444
Q2FYB9   7 0.7 -1.27278 0.943444
Q2FYI4   8 0.8 -1.27278 0.943444
Q2FYL4   9 0.9 -1.27278 0.943444
Q2G1T0   5 0.5 -1.27278 0.943444
Q2FXW7   6 0.6 -1.27278 0.943444
Q2FZA1   11 1.1 0.903563 0.161558
Q2FY76   12 1.2 0.903563 0.161558
Q2FZ97   12 1.2 0.903563 0.161558
Q2G1I4   7 0.7 -1.27278 0.943444
Q2FYQ6   8 0.8 -1.27278 0.943444
Q2FXL6   11 1.1 0.903563 0.161558
Q2G2G6   6 0.6 -1.27278 0.943444
Q2FVH1   8 0.8 -1.27278 0.943444
Q2FYA8   5 0.5 -1.27278 0.943444
Q2G2M5   10 1 0.903563 0.161558
Q2FV99   5 0.5 -1.27278 0.943444
Q2G105   8 0.8 -1.27278 0.943444
Q2FW23   10 1 0.903563 0.161558
Q2G012   3 0.3 -1.27278 0.943444
Q2G2V5   7 0.7 -1.27278 0.943444
Q2FW07   9 0.9 -1.27278 0.943444
Q2G0F2   5 0.5 -1.27278 0.943444
Q2FZC9   6 0.6 -1.27278 0.943444
Q2FXE9   6 0.6 -1.27278 0.943444
Q2FV47   9 0.9 -1.27278 0.943444
Q2G2Q8   11 1.1 0.903563 0.161558
Q2FYE7   11 1.1 0.903563 0.161558
Q2FUT3   11 1.1 0.903563 0.161558
Q2G068   12 1.2 0.903563 0.161558
Q2G2D3   9 0.9 -1.27278 0.943444
Q2FYK4   6 0.6 -1.27278 0.943444
Q2FX36   10 1 0.903563 0.161558
Q2G0A4   6 0.6 -1.27278 0.943444
Q2G080   7 0.7 -1.27278 0.943444
Q2FUT1   10 1 0.903563 0.161558
Q2FYH3   11 1.1 0.903563 0.161558
Q2FXA7   4 0.4 -1.27278 0.943444
Q2G2Y6   2 0.2 -1.27278 0.943444
Q2FY55   8 0.8 -1.27278 0.943444
Q2FY61   6 0.6 -1.27278 0.943444
Q2G0E2   10 1 0.903563 0.161558
Q2FVY1   7 0.7 -1.27278 0.943444
Q2FUV1   12 1.2 0.903563 0.161558
Q2FUS9   5 0.5 -1.27278 0.943444
Q2G1A1   10 1 0.903563 0.161558
P60639   8 0.8 -1.27278 0.943444
Q2FZE9   2 0.2 -1.27278 0.943444
Q2G1I9   6 0.6 -1.27278 0.943444
Q2FWN0   10 1 0.903563 0.161558
Q2FZE3   11 1.1 0.903563 0.161558
Q93Q23   7 0.7 -1.27278 0.943444
Q2FWE9   10 1 0.903563 0.161558
Q2FUS1   7 0.7 -1.27278 0.943444
Q2FVM5   12 1.2 0.903563 0.161558
Q2G2N7   11 1.1 0.903563 0.161558
Q2FWG0   6 0.6 -1.27278 0.943444
Q2FXV7   5 0.5 -1.27278 0.943444
Q2FW69   9 0.9 -1.27278 0.943444
P0A0F8   6 0.6 -1.27278 0.943444
Q2G055   10 1 0.903563 0.161558
Q2FV37   6 0.6 -1.27278 0.943444
Q2G225   7 0.7 -1.27278 0.943444
Q2FXG2   10 1 0.903563 0.161558
Q2FY87   7 0.7 -1.27278 0.943444
Q2FWR7   10 1 0.903563 0.161558
Q2G1U6   11 1.1 0.903563 0.161558
Q2G006   8 0.8 -1.27278 0.943444
Q2G2I6   8 0.761905 -1.27278 0.943444
Q2FWS1   2 0.190476 -1.27278 0.943444
Q2FYF5   13 1.2381 0.903563 0.161558
Q2G0F1   12 1.14286 0.903563 0.161558
Q2G0J2   13 1.2381 0.903563 0.161558
Q2FXE3   12 1.14286 0.903563 0.161558
Q2FYV8   11 1.04762 0.903563 0.161558
Q2G1X6   7 0.666667 -1.27278 0.943444
Q2FUP5   14 1.33333 0.903563 0.161558
Q2G1A4   6 0.571429 -1.27278 0.943444
Q2G0H9   9 0.857143 -1.27278 0.943444
Q2G0M0   9 0.857143 -1.27278 0.943444
Q2FYK6   6 0.571429 -1.27278 0.943444
Q2G023   8 0.761905 -1.27278 0.943444
Q2G0G2   10 0.952381 -1.27278 0.943444
Q2FXC0   6 0.571429 -1.27278 0.943444
Q2FXF1   12 1.14286 0.903563 0.161558
Q2FW00   6 0.571429 -1.27278 0.943444
Q2G1E7   7 0.666667 -1.27278 0.943444
Q2FWE7   11 1.04762 0.903563 0.161558
Q2FY32   10 0.952381 -1.27278 0.943444
Q2FUU0   9 0.857143 -1.27278 0.943444
Q2FVU5   10 0.952381 -1.27278 0.943444
Q2G062   11 1.04762 0.903563 0.161558
Q2FV26   11 1.04762 0.903563 0.161558
Q2FW97   9 0.857143 -1.27278 0.943444
Q2FZY8   9 0.857143 -1.27278 0.943444
Q2G277   9 0.857143 -1.27278 0.943444
Q2G0V1   7 0.666667 -1.27278 0.943444
Q2FWJ3   12 1.14286 0.903563 0.161558
Q2G2J2   7 0.666667 -1.27278 0.943444
Q2FVB0   9 0.857143 -1.27278 0.943444
Q2G278   9 0.857143 -1.27278 0.943444
Q2G107   10 0.952381 -1.27278 0.943444
P0A0M9   9 0.857143 -1.27278 0.943444
Q2G067   7 0.666667 -1.27278 0.943444
Q2FV55   9 0.857143 -1.27278 0.943444
Q2G1L3   6 0.571429 -1.27278 0.943444
Q2G2R0   7 0.666667 -1.27278 0.943444
Q2G2T3   8 0.761905 -1.27278 0.943444
Q2FWA8   7 0.666667 -1.27278 0.943444
Q2G056   15 1.42857 0.903563 0.161558
Q2FWR1   14 1.33333 0.903563 0.161558
Q2FXP9   8 0.761905 -1.27278 0.943444
Q2FZI4   10 0.952381 -1.27278 0.943444
Q2G2L7   12 1.14286 0.903563 0.161558
Q2FVG1   9 0.857143 -1.27278 0.943444
Q2G1I7   13 1.2381 0.903563 0.161558
Q2FVB6   6 0.571429 -1.27278 0.943444
Q2G001   10 0.952381 -1.27278 0.943444
Q2FUX3   6 0.571429 -1.27278 0.943444
Q2G1Q9   8 0.761905 -1.27278 0.943444
Q2G2S9   10 0.952381 -1.27278 0.943444
Q2FXZ8   5 0.47619 -1.27278 0.943444
Q2FZI7   8 0.761905 -1.27278 0.943444
Q2FUS6   11 1.04762 0.903563 0.161558
Q2FUZ6   7 0.666667 -1.27278 0.943444
Q2FYQ9   11 1.04762 0.903563 0.161558
Q2FYS8   12 1.14286 0.903563 0.161558
Q2FYS6   9 0.857143 -1.27278 0.943444
Q2FZG6   7 0.666667 -1.27278 0.943444
Q2G1L9   8 0.761905 -1.27278 0.943444
Q2FXT3   11 1.04762 0.903563 0.161558
Q2FZN9   11 1.04762 0.903563 0.161558
Q2FW20   7 0.666667 -1.27278 0.943444
Q2G0H3   6 0.571429 -1.27278 0.943444
Q2FV98   8 0.761905 -1.27278 0.943444
Q2FXR7   7 0.666667 -1.27278 0.943444
Q2G1T4   11 1.04762 0.903563 0.161558
Q2FW38   8 0.761905 -1.27278 0.943444
Q2G2P6   7 0.666667 -1.27278 0.943444
Q2FVL7   12 1.14286 0.903563 0.161558
Q2FVY2   7 0.666667 -1.27278 0.943444
Q2FYZ0   7 0.666667 -1.27278 0.943444
Q2FYW2   7 0.666667 -1.27278 0.943444
P60643   9 0.857143 -1.27278 0.943444
Q2G265   9 0.857143 -1.27278 0.943444
Q2FV42   7 0.666667 -1.27278 0.943444
Q2FXN0   14 1.33333 0.903563 0.161558
Q2G2D9   8 0.761905 -1.27278 0.943444
Q2FV75   12 1.14286 0.903563 0.161558
Q2FYE0   12 1.14286 0.903563 0.161558
Q2FX03   8 0.761905 -1.27278 0.943444
Q2FX89   7 0.666667 -1.27278 0.943444
Q2FX43   5 0.47619 -1.27278 0.943444
Q2FV69   11 1 0.903563 0.161558
P72360   5 0.454545 -1.27278 0.943444
Q2FVQ1   11 1 0.903563 0.161558
Q2FYG7   14 1.27273 0.903563 0.161558
Q2G1J8   6 0.545455 -1.27278 0.943444
Q2FW77   9 0.818182 -1.27278 0.943444
Q2FWI4   10 0.909091 -1.27278 0.943444
Q2FX62   10 0.909091 -1.27278 0.943444
Q2G0U6   13 1.18182 0.903563 0.161558
Q2G0P2   6 0.545455 -1.27278 0.943444
Q2G0B8   12 1.09091 0.903563 0.161558
Q2FVL3   7 0.636364 -1.27278 0.943444
Q2G1K8   11 1 0.903563 0.161558
Q2G2R9   10 0.909091 -1.27278 0.943444
Q2G2I3   6 0.545455 -1.27278 0.943444
Q2FY56   6 0.545455 -1.27278 0.943444
Q2G0B1   11 1 0.903563 0.161558
Q2G1T1   8 0.727273 -1.27278 0.943444
Q2FVX5   7 0.636364 -1.27278 0.943444
Q2G0H8   9 0.818182 -1.27278 0.943444
Q2FVT3   7 0.636364 -1.27278 0.943444
Q2FWF6   7 0.636364 -1.27278 0.943444
Q2FWZ6   12 1.09091 0.903563 0.161558
Q2FZ77   12 1.09091 0.903563 0.161558
Q2G0H0   8 0.727273 -1.27278 0.943444
Q2G2G7   12 1.09091 0.903563 0.161558
Q2G117   9 0.818182 -1.27278 0.943444
Q2FXG9   11 1 0.903563 0.161558
Q2FWE4   9 0.818182 -1.27278 0.943444
Q2FUS0   16 1.45455 0.903563 0.161558
Q2FWR3   9 0.818182 -1.27278 0.943444
Q2FYA9   4 0.363636 -1.27278 0.943444
Q2G0Y5   13 1.18182 0.903563 0.161558
Q2FZZ8   11 1 0.903563 0.161558
Q2G1Z6   11 1 0.903563 0.161558
Q2FX53   9 0.818182 -1.27278 0.943444
Q2FZC4   8 0.727273 -1.27278 0.943444
Q2FUS5   11 1 0.903563 0.161558
Q2G1R0   7 0.636364 -1.27278 0.943444
Q2G0D5   7 0.636364 -1.27278 0.943444
Q2FY18   8 0.727273 -1.27278 0.943444
Q2FYH8   8 0.727273 -1.27278 0.943444
Q2G1F2   7 0.636364 -1.27278 0.943444
Q2G0Q5   10 0.909091 -1.27278 0.943444
Q2FVR2   11 1 0.903563 0.161558
Q2FZE7   2 0.181818 -1.27278 0.943444
Q2G0I0   12 1.09091 0.903563 0.161558
Q2G0R1   10 0.909091 -1.27278 0.943444
Q2G0L7   8 0.727273 -1.27278 0.943444
Q2FWI1   13 1.18182 0.903563 0.161558
Q2G0F7   7 0.636364 -1.27278 0.943444
Q2FXY3   10 0.909091 -1.27278 0.943444
P0A084   9 0.818182 -1.27278 0.943444
Q2G0G5   9 0.818182 -1.27278 0.943444
Q2FZE5   10 0.909091 -1.27278 0.943444
Q2G0A2   8 0.727273 -1.27278 0.943444
Q2FVE8   7 0.636364 -1.27278 0.943444
Q2G2M8   10 0.909091 -1.27278 0.943444
Q2FYH7   13 1.18182 0.903563 0.161558
Q2FVR8   10 0.909091 -1.27278 0.943444
Q2FZU9   10 0.909091 -1.27278 0.943444
Q2FYX7   13 1.18182 0.903563 0.161558
Q2G280   13 1.18182 0.903563 0.161558
Q2FVG5   11 1 0.903563 0.161558
Q2FWX1   11 1 0.903563 0.161558
Q2FVB3   7 0.636364 -1.27278 0.943444
Q2G2A1   13 1.18182 0.903563 0.161558
Q2G1W7   5 0.454545 -1.27278 0.943444
Q2FW36   12 1.09091 0.903563 0.161558
P31337   13 1.18182 0.903563 0.161558
Q2FXB8   9 0.818182 -1.27278 0.943444
Q2G2F3   10 0.909091 -1.27278 0.943444
Q2FYM7   5 0.454545 -1.27278 0.943444
Q2FYB2   5 0.454545 -1.27278 0.943444
Q2G2E2   11 0.956522 -1.27278 0.943444
Q2G2G9   10 0.869565 -1.27278 0.943444
Q2FVC5   8 0.695652 -1.27278 0.943444
Q2G0T3   11 0.956522 -1.27278 0.943444
Q2G074   9 0.782609 -1.27278 0.943444
Q2G016   11 0.956522 -1.27278 0.943444
Q2G0G4   12 1.04348 0.903563 0.161558
Q2G2K1   7 0.608696 -1.27278 0.943444
Q2FXE1   12 1.04348 0.903563 0.161558
Q2FWD2   8 0.695652 -1.27278 0.943444
Q2G1Q0   10 0.869565 -1.27278 0.943444
Q2G073   9 0.782609 -1.27278 0.943444
Q2G1T7   15 1.30435 0.903563 0.161558
Q2FVI3   8 0.695652 -1.27278 0.943444
Q2FZ93   13 1.13043 0.903563 0.161558
Q2FVQ7   8 0.695652 -1.27278 0.943444
Q2G2B9   7 0.608696 -1.27278 0.943444
Q2FZN5   6 0.521739 -1.27278 0.943444
Q2FY72   10 0.869565 -1.27278 0.943444
Q2G0A0   13 1.13043 0.903563 0.161558
Q2FZQ8   9 0.782609 -1.27278 0.943444
Q2FXP1   11 0.956522 -1.27278 0.943444
P0A0B7   9 0.782609 -1.27278 0.943444
Q2FYW0   10 0.869565 -1.27278 0.943444
Q2G230   8 0.695652 -1.27278 0.943444
Q2G0H5   8 0.695652 -1.27278 0.943444
Q2G0B7   8 0.695652 -1.27278 0.943444
Q2G131   4 0.347826 -1.27278 0.943444
Q2G0Y4   7 0.608696 -1.27278 0.943444
Q2G2L0   9 0.782609 -1.27278 0.943444
Q2G101   11 0.956522 -1.27278 0.943444
Q2G036   11 0.956522 -1.27278 0.943444
Q2FXN3   8 0.695652 -1.27278 0.943444
Q2FWY2   8 0.695652 -1.27278 0.943444
Q2FXK6   15 1.30435 0.903563 0.161558
Q2G2Y3   11 0.956522 -1.27278 0.943444
Q2G1P8   9 0.782609 -1.27278 0.943444
Q2G0N7   10 0.869565 -1.27278 0.943444
Q2FW43   10 0.869565 -1.27278 0.943444
Q2G2N4   13 1.13043 0.903563 0.161558
Q2FW59   9 0.782609 -1.27278 0.943444
Q2G1V0   6 0.521739 -1.27278 0.943444
Q2G010   9 0.782609 -1.27278 0.943444
Q2FWJ4   11 0.956522 -1.27278 0.943444
Q2FUR3   16 1.3913 0.903563 0.161558
Q2FXE4   15 1.30435 0.903563 0.161558
Q2FY36   9 0.782609 -1.27278 0.943444
Q2G1Q7   9 0.782609 -1.27278 0.943444
Q2FX09   11 0.956522 -1.27278 0.943444
Q2G0Z1   13 1.13043 0.903563 0.161558
Q2FWJ1   11 0.956522 -1.27278 0.943444
Q2FUT4   11 0.956522 -1.27278 0.943444
Q2FYI1   10 0.869565 -1.27278 0.943444
Q2FXQ8   9 0.782609 -1.27278 0.943444
Q2FUZ0   12 1.04348 0.903563 0.161558
P0A086   12 1.04348 0.903563 0.161558
Q2FZM0   5 0.434783 -1.27278 0.943444
Q2FXL3   9 0.782609 -1.27278 0.943444
Q2G2K7   9 0.782609 -1.27278 0.943444
Q2FVL1   8 0.695652 -1.27278 0.943444
Q2FW21   6 0.521739 -1.27278 0.943444
Q2G201   8 0.695652 -1.27278 0.943444
Q2FVV6   11 0.956522 -1.27278 0.943444
Q2FV03   11 0.956522 -1.27278 0.943444
Q2G2T2   8 0.695652 -1.27278 0.943444
Q2FZ44   6 0.521739 -1.27278 0.943444
Q2G1N7   14 1.21739 0.903563 0.161558
Q2G172   8 0.695652 -1.27278 0.943444
Q2G208   11 0.956522 -1.27278 0.943444
Q2FZR7   9 0.782609 -1.27278 0.943444
Q2G2K2   2 0.173913 -1.27278 0.943444
Q2FVA4   11 0.956522 -1.27278 0.943444
Q2G0F5   9 0.782609 -1.27278 0.943444
Q2G0X0   8 0.695652 -1.27278 0.943444
Q2FXU0   11 0.956522 -1.27278 0.943444
Q2FXX9   9 0.782609 -1.27278 0.943444
Q2G2K8   4 0.347826 -1.27278 0.943444
Q2G0X1   7 0.583333 -1.27278 0.943444
Q2FXI8   8 0.666667 -1.27278 0.943444
Q2G0L1   13 1.08333 0.903563 0.161558
Q2FX07   6 0.5 -1.27278 0.943444
Q2G139   11 0.916667 -1.27278 0.943444
Q2FUV5   9 0.75 -1.27278 0.943444
Q2FVD0   8 0.666667 -1.27278 0.943444
Q2FX10   14 1.16667 0.903563 0.161558
Q2G1W5   13 1.08333 0.903563 0.161558
Q2G1Y7   8 0.666667 -1.27278 0.943444
Q2G190   7 0.583333 -1.27278 0.943444
Q2FV59   8 0.666667 -1.27278 0.943444
Q2FZS3   6 0.5 -1.27278 0.943444
Q2FX90   10 0.833333 -1.27278 0.943444
Q2FW85   7 0.583333 -1.27278 0.943444
Q2FZ65   15 1.25 0.903563 0.161558
Q2FXJ7   15 1.25 0.903563 0.161558
Q2FVW2   13 1.08333 0.903563 0.161558
Q2G0H4   9 0.75 -1.27278 0.943444
Q2FVV4   7 0.583333 -1.27278 0.943444
Q2FUR9   6 0.5 -1.27278 0.943444
Q2FW06   7 0.583333 -1.27278 0.943444
Q2FY84   12 1 0.903563 0.161558
Q2G132   11 0.916667 -1.27278 0.943444
Q2G0C9   6 0.5 -1.27278 0.943444
Q2G2N1   7 0.583333 -1.27278 0.943444
Q2FVF2   8 0.666667 -1.27278 0.943444
Q2FZ30   15 1.25 0.903563 0.161558
Q2FXX8   13 1.08333 0.903563 0.161558
Q2FZX6   10 0.833333 -1.27278 0.943444
Q2G1Z2   10 0.833333 -1.27278 0.943444
Q2G0G7   10 0.833333 -1.27278 0.943444
Q2FV53   8 0.666667 -1.27278 0.943444
Q2FV28   11 0.916667 -1.27278 0.943444
Q2G097   8 0.666667 -1.27278 0.943444
Q2FZC5   11 0.916667 -1.27278 0.943444
Q2FY77   12 1 0.903563 0.161558
Q2FVA9   9 0.75 -1.27278 0.943444
Q2G2W5   4 0.333333 -1.27278 0.943444
Q2FX97   12 1 0.903563 0.161558
Q2G1F3   13 1.08333 0.903563 0.161558
Q2FYU1   6 0.5 -1.27278 0.943444
Q2FUP6   14 1.16667 0.903563 0.161558
Q2G2U7   13 1.08333 0.903563 0.161558
Q2FY09   13 1.08333 0.903563 0.161558
Q2G1J6   14 1.16667 0.903563 0.161558
Q2G059   10 0.833333 -1.27278 0.943444
Q2FVK5   7 0.583333 -1.27278 0.943444
Q2G0H7   9 0.75 -1.27278 0.943444
Q2FWN2   8 0.666667 -1.27278 0.943444
Q2FYV7   12 1 0.903563 0.161558
Q2G236   10 0.833333 -1.27278 0.943444
Q2FZR6   10 0.833333 -1.27278 0.943444
Q2G1P9   9 0.75 -1.27278 0.943444
Q2G0R9   10 0.833333 -1.27278 0.943444
Q2FUZ9   12 1 0.903563 0.161558
Q2FVP2   9 0.75 -1.27278 0.943444
Q2FXC8   8 0.666667 -1.27278 0.943444
Q2FVC4   12 1 0.903563 0.161558
Q2FZ29   13 1.08333 0.903563 0.161558
Q2FYR8   10 0.8 -1.27278 0.943444
Q2FY23   11 0.88 -1.27278 0.943444
Q2G0D4   11 0.88 -1.27278 0.943444
Q2FZ38   11 0.88 -1.27278 0.943444
Q2FXH1   7 0.56 -1.27278 0.943444
Q2FXZ9   11 0.88 -1.27278 0.943444
Q2G1V3   6 0.48 -1.27278 0.943444
Q2FVZ0   7 0.56 -1.27278 0.943444
Q2FV95   8 0.64 -1.27278 0.943444
Q2G196   11 0.88 -1.27278 0.943444
Q2FZ61   11 0.88 -1.27278 0.943444
Q2FW27   12 0.96 -1.27278 0.943444
Q2FWH2   14 1.12 0.903563 0.161558
Q2FZQ9   7 0.56 -1.27278 0.943444
Q2FWQ9   12 0.96 -1.27278 0.943444
Q2G1N5   9 0.72 -1.27278 0.943444
Q2FZP8   9 0.72 -1.27278 0.943444
Q2FXC2   10 0.8 -1.27278 0.943444
Q2G0X9   9 0.72 -1.27278 0.943444
Q2FX08   8 0.64 -1.27278 0.943444
Q2FUV2   11 0.88 -1.27278 0.943444
Q2FZT8   7 0.56 -1.27278 0.943444
Q2G2N2   8 0.64 -1.27278 0.943444
Q2G0M1   12 0.96 -1.27278 0.943444
Q2FVX8   11 0.88 -1.27278 0.943444
Q2G220   9 0.72 -1.27278 0.943444
Q2FW37   11 0.88 -1.27278 0.943444
Q2G203   15 1.2 0.903563 0.161558
Q2FY89   9 0.72 -1.27278 0.943444
Q2G1K7   13 1.04 0.903563 0.161558
Q2G013   8 0.64 -1.27278 0.943444
Q2FV91   9 0.72 -1.27278 0.943444
Q2FW92   15 1.2 0.903563 0.161558
Q2G1U5   14 1.12 0.903563 0.161558
Q2G2A6   10 0.8 -1.27278 0.943444
Q2G0G9   9 0.72 -1.27278 0.943444
P0A088   5 0.4 -1.27278 0.943444
Q2G0B4   8 0.64 -1.27278 0.943444
Q2G0X7   10 0.8 -1.27278 0.943444
Q2G0S0   8 0.64 -1.27278 0.943444
Q2FW12   10 0.8 -1.27278 0.943444
Q2G0J7   13 1.04 0.903563 0.161558
Q2FW76   10 0.8 -1.27278 0.943444
Q2G1Z7   12 0.96 -1.27278 0.943444
Q2G2S1   11 0.88 -1.27278 0.943444
Q2G1B1   17 1.36 0.903563 0.161558
Q2FVP3   13 1.04 0.903563 0.161558
Q2G1V1   12 0.96 -1.27278 0.943444
Q2G1H8   13 1.04 0.903563 0.161558
Q2G149   14 1.12 0.903563 0.161558
Q2FXC7   9 0.72 -1.27278 0.943444
Q2G019   9 0.72 -1.27278 0.943444
Q2FWL6   11 0.88 -1.27278 0.943444
Q2G199   7 0.56 -1.27278 0.943444
Q2FY41   2 0.16 -1.27278 0.943444
Q2FX33   11 0.88 -1.27278 0.943444
Q2G181   9 0.72 -1.27278 0.943444
Q2FVT1   9 0.72 -1.27278 0.943444
Q2G0Z5   15 1.2 0.903563 0.161558
Q2FZC7   11 0.88 -1.27278 0.943444
Q2G1U0   13 1.04 0.903563 0.161558
Q2FW18   11 0.88 -1.27278 0.943444
Q2G0H1   8 0.64 -1.27278 0.943444
Q2FX22   7 0.56 -1.27278 0.943444
Q2G157   9 0.72 -1.27278 0.943444
Q2G2J5   14 1.12 0.903563 0.161558
Q2FZH9   7 0.56 -1.27278 0.943444
Q2FZA6   5 0.4 -1.27278 0.943444
Q2G1N6   7 0.56 -1.27278 0.943444
Q2FVR4   8 0.64 -1.27278 0.943444
Q2FY13   13 1.04 0.903563 0.161558
Q2G025   10 0.8 -1.27278 0.943444
Q2FV36   11 0.88 -1.27278 0.943444
Q2G0W9   9 0.72 -1.27278 0.943444
Q2G0L0   12 0.96 -1.27278 0.943444
Q2FUR2   8 0.64 -1.27278 0.943444
Q2FVJ9   11 0.88 -1.27278 0.943444
Q2G1S8   11 0.846154 -1.27278 0.943444
Q2FVJ5   16 1.23077 0.903563 0.161558
Q2FZ39   13 1 0.903563 0.161558
Q2FWP6   13 1 0.903563 0.161558
Q2FVB4   12 0.923077 -1.27278 0.943444
Q2G0V7   10 0.769231 -1.27278 0.943444
Q2FUV4   11 0.846154 -1.27278 0.943444
Q2FYG5   13 1 0.903563 0.161558
Q2FW71   8 0.615385 -1.27278 0.943444
Q2FZB1   9 0.692308 -1.27278 0.943444
Q2G0Y9   9 0.692308 -1.27278 0.943444
Q2G0X4   10 0.769231 -1.27278 0.943444
Q2FZL2   10 0.769231 -1.27278 0.943444
Q2FVS1   11 0.846154 -1.27278 0.943444
Q2G099   9 0.692308 -1.27278 0.943444
Q2FZN0   11 0.846154 -1.27278 0.943444
Q2FZ50   10 0.769231 -1.27278 0.943444
Q2G0X8   9 0.692308 -1.27278 0.943444
Q2G167   9 0.692308 -1.27278 0.943444
Q2G086   10 0.769231 -1.27278 0.943444
Q2G0D0   12 0.923077 -1.27278 0.943444
Q2FWG3   12 0.923077 -1.27278 0.943444
Q2G228   15 1.15385 0.903563 0.161558
Q2FWW8   14 1.07692 0.903563 0.161558
Q2FYL0   8 0.615385 -1.27278 0.943444
Q2FXX2   10 0.769231 -1.27278 0.943444
Q2G0C4   7 0.538462 -1.27278 0.943444
Q2FZA2   10 0.769231 -1.27278 0.943444
Q2FWL0   14 1.07692 0.903563 0.161558
Q2FUY9   13 1 0.903563 0.161558
Q2G0T8   13 1 0.903563 0.161558
Q2FWK0   12 0.923077 -1.27278 0.943444
Q2G0D9   11 0.846154 -1.27278 0.943444
Q2FZF3   6 0.461538 -1.27278 0.943444
Q2FZ17   12 0.923077 -1.27278 0.943444
Q2G0T6   12 0.923077 -1.27278 0.943444
Q2G140   8 0.615385 -1.27278 0.943444
Q2G2F2   8 0.615385 -1.27278 0.943444
Q2FXG0   12 0.923077 -1.27278 0.943444
Q2FWR4   12 0.923077 -1.27278 0.943444
Q2G195   16 1.23077 0.903563 0.161558
Q2FVY4   14 1.07692 0.903563 0.161558
Q2G1I6   14 1.07692 0.903563 0.161558
Q2FVD5   6 0.461538 -1.27278 0.943444
Q2FZM1   13 1 0.903563 0.161558
Q2FVG0   11 0.846154 -1.27278 0.943444
Q2FZM7   11 0.846154 -1.27278 0.943444
Q2FZB2   11 0.846154 -1.27278 0.943444
Q2G287   14 1.07692 0.903563 0.161558
Q2FWG4   11 0.846154 -1.27278 0.943444
Q2G2B3   10 0.769231 -1.27278 0.943444
Q2FY48   14 1.07692 0.903563 0.161558
Q9ZNI1   13 1 0.903563 0.161558
Q2FV94   13 1 0.903563 0.161558
Q2G2X5   8 0.615385 -1.27278 0.943444
Q2FVX6   9 0.692308 -1.27278 0.943444
Q2G060   14 1.07692 0.903563 0.161558
Q2FVG2   12 0.923077 -1.27278 0.943444
Q2G1Q1   10 0.769231 -1.27278 0.943444
Q2G1F1   14 1.07692 0.903563 0.161558
Q2FXC5   8 0.615385 -1.27278 0.943444
Q2G2B0   8 0.615385 -1.27278 0.943444
Q2FXR6   8 0.615385 -1.27278 0.943444
Q2FXE0   13 1 0.903563 0.161558
Q2FUY3   15 1.15385 0.903563 0.161558
Q2G1S6   7 0.538462 -1.27278 0.943444
Q2FVE9   8 0.615385 -1.27278 0.943444
Q2FVU7   10 0.769231 -1.27278 0.943444
Q2FVM7   11 0.846154 -1.27278 0.943444
Q2FVU6   8 0.615385 -1.27278 0.943444
Q2FVA1   11 0.846154 -1.27278 0.943444
Q2FWB8   15 1.15385 0.903563 0.161558
Q2FYR5   10 0.769231 -1.27278 0.943444
Q2G261   13 1 0.903563 0.161558
Q2G264   21 1.61538 0.903563 0.161558
Q2G0U4   14 1.07692 0.903563 0.161558
Q2G226   9 0.692308 -1.27278 0.943444
Q2FZT7   8 0.615385 -1.27278 0.943444
Q2FXJ4   14 1.07692 0.903563 0.161558
Q2G047   8 0.615385 -1.27278 0.943444
Q2FWD9   6 0.461538 -1.27278 0.943444
Q2FZH2   14 1.07692 0.903563 0.161558
Q2G044   12 0.923077 -1.27278 0.943444
Q2FVZ8   8 0.615385 -1.27278 0.943444
Q2G1C5   8 0.615385 -1.27278 0.943444
Q2G1Z1   14 1.07692 0.903563 0.161558
Q2G135   9 0.692308 -1.27278 0.943444
Q2FVE5   11 0.846154 -1.27278 0.943444
Q2FZ70   12 0.923077 -1.27278 0.943444
Q2G2A0   15 1.15385 0.903563 0.161558
Q2G224   10 0.740741 -1.27278 0.943444
P0A0K3   10 0.740741 -1.27278 0.943444
Q2G1A8   14 1.03704 0.903563 0.161558
Q2G1P5   7 0.518519 -1.27278 0.943444
Q2FV93   8 0.592593 -1.27278 0.943444
Q2FXC4   9 0.666667 -1.27278 0.943444
Q2FY74   14 1.03704 0.903563 0.161558
Q2G1M1   8 0.592593 -1.27278 0.943444
Q9EZ11   9 0.666667 -1.27278 0.943444
Q2FZB3   10 0.740741 -1.27278 0.943444
Q2G1V2   9 0.666667 -1.27278 0.943444
Q2FVM8   10 0.740741 -1.27278 0.943444
Q2FVR1   9 0.666667 -1.27278 0.943444
Q2FXC3   8 0.592593 -1.27278 0.943444
Q2FUV6   10 0.740741 -1.27278 0.943444
Q2G1D7   11 0.814815 -1.27278 0.943444
Q2FXR2   9 0.666667 -1.27278 0.943444
Q2FW83   7 0.518519 -1.27278 0.943444
Q2G2X7   9 0.666667 -1.27278 0.943444
Q2FVM4   6 0.444444 -1.27278 0.943444
P0A0J3   12 0.888889 -1.27278 0.943444
Q2G2L8   13 0.962963 -1.27278 0.943444
Q2FZ27   17 1.25926 0.903563 0.161558
Q2FZ53   8 0.592593 -1.27278 0.943444
Q2G154   15 1.11111 0.903563 0.161558
Q2FZS4   8 0.592593 -1.27278 0.943444
Q2FYQ5   10 0.740741 -1.27278 0.943444
Q2FZL6   15 1.11111 0.903563 0.161558
Q2FWB9   10 0.740741 -1.27278 0.943444
Q2FUQ4   13 0.962963 -1.27278 0.943444
Q2G293   13 0.962963 -1.27278 0.943444
Q2FZS5   9 0.666667 -1.27278 0.943444
Q2FYP9   8 0.592593 -1.27278 0.943444
Q2G0K7   12 0.888889 -1.27278 0.943444
Q2FVV2   8 0.592593 -1.27278 0.943444
Q2FVN0   11 0.814815 -1.27278 0.943444
Q2FX00   14 1.03704 0.903563 0.161558
Q2G1I0   10 0.740741 -1.27278 0.943444
Q2FXI2   12 0.888889 -1.27278 0.943444
Q2G2X1   8 0.592593 -1.27278 0.943444
Q2FYG6   14 1.03704 0.903563 0.161558
Q2FXH0   17 1.25926 0.903563 0.161558
Q2FXU7   13 0.962963 -1.27278 0.943444
Q2G170   13 0.962963 -1.27278 0.943444
Q2FVQ9   14 1.03704 0.903563 0.161558
Q2FWV2   9 0.666667 -1.27278 0.943444
Q2FVI5   8 0.592593 -1.27278 0.943444
Q2FUW0   12 0.888889 -1.27278 0.943444
Q2FXB7   12 0.888889 -1.27278 0.943444
Q2G0J8   14 1.03704 0.903563 0.161558
Q2FXB5   11 0.814815 -1.27278 0.943444
Q2FYE9   8 0.592593 -1.27278 0.943444
Q2FVE2   9 0.666667 -1.27278 0.943444
Q2G2V6   12 0.888889 -1.27278 0.943444
O08387   12 0.888889 -1.27278 0.943444
Q2FZ14   9 0.666667 -1.27278 0.943444
Q2FXW3   11 0.814815 -1.27278 0.943444
Q2FYQ8   11 0.814815 -1.27278 0.943444
Q2G2D6   14 1.03704 0.903563 0.161558
Q2G2T7   17 1.25926 0.903563 0.161558
Q2FYP8   17 1.25926 0.903563 0.161558
Q2FZ25   11 0.814815 -1.27278 0.943444
Q2FY65   18 1.33333 0.903563 0.161558
Q2G2T1   13 0.962963 -1.27278 0.943444
Q2G1N0   9 0.666667 -1.27278 0.943444
Q2G110   9 0.666667 -1.27278 0.943444
Q2G1E1   10 0.740741 -1.27278 0.943444
Q2G2F1   13 0.962963 -1.27278 0.943444
Q2FXE8   10 0.740741 -1.27278 0.943444
Q2FZ06   8 0.592593 -1.27278 0.943444
Q2FVH2   7 0.518519 -1.27278 0.943444
Q2FYV6   14 1.03704 0.903563 0.161558
Q2FZJ3   16 1.14286 0.903563 0.161558
Q2G095   9 0.642857 -1.27278 0.943444
Q2G2Y0   11 0.785714 -1.27278 0.943444
Q2G2W3   13 0.928571 -1.27278 0.943444
Q2FY07   14 1 0.903563 0.161558
Q2FXW8   9 0.642857 -1.27278 0.943444
Q2FUR6   10 0.714286 -1.27278 0.943444
Q2FVW6   9 0.642857 -1.27278 0.943444
Q2G1X0   4 0.285714 -1.27278 0.943444
Q2G1F6   8 0.571429 -1.27278 0.943444
Q2FVK8   11 0.785714 -1.27278 0.943444
Q2G158   10 0.714286 -1.27278 0.943444
Q2G118   12 0.857143 -1.27278 0.943444
Q2G077   7 0.5 -1.27278 0.943444
Q2G0E0   13 0.928571 -1.27278 0.943444
Q2G263   19 1.35714 0.903563 0.161558
Q2FUU1   11 0.785714 -1.27278 0.943444
Q2G1X7   12 0.857143 -1.27278 0.943444
Q2G1C0   13 0.928571 -1.27278 0.943444
Q2FVB9   8 0.571429 -1.27278 0.943444
Q2G273   7 0.5 -1.27278 0.943444
Q53726   12 0.857143 -1.27278 0.943444
Q2G2W9   14 1 0.903563 0.161558
Q2FZ22   12 0.857143 -1.27278 0.943444
Q2G2U1   9 0.642857 -1.27278 0.943444
Q2FXW6   11 0.785714 -1.27278 0.943444
Q2G0P9   9 0.642857 -1.27278 0.943444
Q2FYE3   13 0.928571 -1.27278 0.943444
Q2FXU3   12 0.857143 -1.27278 0.943444
Q2G052   14 1 0.903563 0.161558
Q2FZM6   10 0.714286 -1.27278 0.943444
Q2FX25   12 0.857143 -1.27278 0.943444
Q2FX05   8 0.571429 -1.27278 0.943444
Q2G1P2   8 0.571429 -1.27278 0.943444
Q2G2C4   15 1.07143 0.903563 0.161558
Q2G165   7 0.5 -1.27278 0.943444
Q2FXK8   5 0.357143 -1.27278 0.943444
Q2FWP1   9 0.642857 -1.27278 0.943444
Q2FVU1   7 0.5 -1.27278 0.943444
Q2FZ78   13 0.928571 -1.27278 0.943444
Q2G0P0   11 0.785714 -1.27278 0.943444
Q2FXX3   8 0.571429 -1.27278 0.943444
Q2FVX2   13 0.928571 -1.27278 0.943444
Q2G0Q7   10 0.714286 -1.27278 0.943444
Q2FXS6   7 0.5 -1.27278 0.943444
Q2FUZ1   11 0.785714 -1.27278 0.943444
Q2FZ87   11 0.785714 -1.27278 0.943444
Q2FXF4   13 0.928571 -1.27278 0.943444
Q2G1G4   11 0.785714 -1.27278 0.943444
Q2FWE6   10 0.714286 -1.27278 0.943444
Q2G2U2   12 0.857143 -1.27278 0.943444
Q2FY17   17 1.21429 0.903563 0.161558
Q2FVU3   12 0.857143 -1.27278 0.943444
Q2FVK1   5 0.357143 -1.27278 0.943444
Q2G0K5   13 0.928571 -1.27278 0.943444
Q2G2X8   11 0.785714 -1.27278 0.943444
Q2FYZ7   8 0.571429 -1.27278 0.943444
Q2FWG1   13 0.928571 -1.27278 0.943444
Q2G1Q6   15 1.07143 0.903563 0.161558
Q2G2X9   10 0.714286 -1.27278 0.943444
Q2FWN9   5 0.357143 -1.27278 0.943444
Q2FYZ2   12 0.857143 -1.27278 0.943444
Q2FZJ1   9 0.642857 -1.27278 0.943444
Q2G002   11 0.785714 -1.27278 0.943444
Q2FVL4   13 0.928571 -1.27278 0.943444
Q2G2M7   10 0.714286 -1.27278 0.943444
Q2FWH6   13 0.928571 -1.27278 0.943444
Q2FXQ3   13 0.928571 -1.27278 0.943444
Q2G129   8 0.571429 -1.27278 0.943444
Q7BHL7   14 1 0.903563 0.161558
Q2FZ71   12 0.857143 -1.27278 0.943444
Q2FZ88   10 0.689655 -1.27278 0.943444
Q2FV22   12 0.827586 -1.27278 0.943444
Q2FYM3   7 0.482759 -1.27278 0.943444
Q2FY06   16 1.10345 0.903563 0.161558
Q2FXB0   5 0.344828 -1.27278 0.943444
Q2FX87   13 0.896552 -1.27278 0.943444
Q2FZ33   11 0.758621 -1.27278 0.943444
Q2G0J1   15 1.03448 0.903563 0.161558
Q2FUT7   13 0.896552 -1.27278 0.943444
Q2FZH1   13 0.896552 -1.27278 0.943444
Q2FVX3   13 0.896552 -1.27278 0.943444
Q2FWC6   13 0.896552 -1.27278 0.943444
Q2FXN6   11 0.758621 -1.27278 0.943444
Q2FY79   11 0.758621 -1.27278 0.943444
Q2FZ23   16 1.10345 0.903563 0.161558
Q2FVF1   11 0.758621 -1.27278 0.943444
Q2FWM5   14 0.965517 -1.27278 0.943444
Q2G061   14 0.965517 -1.27278 0.943444
Q2FWL7   16 1.10345 0.903563 0.161558
Q2FVK3   5 0.344828 -1.27278 0.943444
Q2FX19   14 0.965517 -1.27278 0.943444
Q2G2U6   13 0.896552 -1.27278 0.943444
Q2G1S5   10 0.689655 -1.27278 0.943444
Q2FVS9   12 0.827586 -1.27278 0.943444
Q2G1M7   12 0.827586 -1.27278 0.943444
Q2FW50   14 0.965517 -1.27278 0.943444
Q2G2L1   12 0.827586 -1.27278 0.943444
Q2FWB1   14 0.965517 -1.27278 0.943444
Q2FXA8   13 0.896552 -1.27278 0.943444
Q2FV20   14 0.965517 -1.27278 0.943444
Q2FUY1   14 0.965517 -1.27278 0.943444
Q2FYJ1   14 0.965517 -1.27278 0.943444
Q2G043   8 0.551724 -1.27278 0.943444
Q2FZ43   10 0.689655 -1.27278 0.943444
Q9KJN4   11 0.758621 -1.27278 0.943444
Q2G194   11 0.758621 -1.27278 0.943444
Q2G0F0   14 0.965517 -1.27278 0.943444
Q2G2G2   11 0.758621 -1.27278 0.943444
Q2G0I8   13 0.896552 -1.27278 0.943444
Q2FXG5   10 0.689655 -1.27278 0.943444
Q2G2S6   12 0.827586 -1.27278 0.943444
Q53700   14 0.965517 -1.27278 0.943444
Q2G0D8   10 0.689655 -1.27278 0.943444
P60430   5 0.344828 -1.27278 0.943444
Q2FV41   13 0.896552 -1.27278 0.943444
Q2FXZ5   9 0.62069 -1.27278 0.943444
Q2FZL0   8 0.551724 -1.27278 0.943444
Q2FY99   14 0.965517 -1.27278 0.943444
Q2FX95   10 0.689655 -1.27278 0.943444
Q2FYR6   12 0.827586 -1.27278 0.943444
Q2FUW2   13 0.896552 -1.27278 0.943444
Q2FVL2   12 0.827586 -1.27278 0.943444
Q2G2L4   9 0.62069 -1.27278 0.943444
Q2FXB1   5 0.344828 -1.27278 0.943444
Q2FZY7   12 0.827586 -1.27278 0.943444
Q2FVN1   8 0.551724 -1.27278 0.943444
Q2G1S1   18 1.24138 0.903563 0.161558
Q2FXK4   11 0.758621 -1.27278 0.943444
Q2FXM6   14 0.965517 -1.27278 0.943444
Q2FZJ6   10 0.689655 -1.27278 0.943444
Q2FVT4   14 0.965517 -1.27278 0.943444
Q2FYW1   8 0.551724 -1.27278 0.943444
Q2FYZ3   10 0.689655 -1.27278 0.943444
Q2FXX5   12 0.827586 -1.27278 0.943444
Q2FWM4   13 0.896552 -1.27278 0.943444
Q2G2L3   12 0.827586 -1.27278 0.943444
Q2FYR3   11 0.758621 -1.27278 0.943444
Q2G0I9   15 1.03448 0.903563 0.161558
Q2G0M2   11 0.758621 -1.27278 0.943444
Q2G272   8 0.551724 -1.27278 0.943444
Q2FXL4   13 0.896552 -1.27278 0.943444
Q2G0U9   13 0.896552 -1.27278 0.943444
Q2FVE4   10 0.689655 -1.27278 0.943444
Q2FVC6   14 0.965517 -1.27278 0.943444
Q2FV19   15 1.03448 0.903563 0.161558
Q2G0S8   15 1.03448 0.903563 0.161558
Q2G2G3   9 0.62069 -1.27278 0.943444
Q2G2X0   10 0.666667 -1.27278 0.943444
Q2G0F3   13 0.866667 -1.27278 0.943444
Q2G037   13 0.866667 -1.27278 0.943444
Q2G1G6   13 0.866667 -1.27278 0.943444
Q2FWP0   8 0.533333 -1.27278 0.943444
Q2FY29   15 1 0.903563 0.161558
Q2FXQ4   15 1 0.903563 0.161558
Q2G0S7   14 0.933333 -1.27278 0.943444
Q2FZX7   12 0.8 -1.27278 0.943444
Q2G0E6   10 0.666667 -1.27278 0.943444
Q2FY37   16 1.06667 0.903563 0.161558
Q2FYQ0   14 0.933333 -1.27278 0.943444
Q2FUV3   12 0.8 -1.27278 0.943444
Q2FYV2   17 1.13333 0.903563 0.161558
Q2FVS4   12 0.8 -1.27278 0.943444
Q2G2M3   10 0.666667 -1.27278 0.943444
Q2FVM6   11 0.733333 -1.27278 0.943444
Q2G292   10 0.666667 -1.27278 0.943444
Q2FXH7   14 0.933333 -1.27278 0.943444
Q2FYQ7   12 0.8 -1.27278 0.943444
Q2FWG2   15 1 0.903563 0.161558
Q2G159   14 0.933333 -1.27278 0.943444
Q2FX96   16 1.06667 0.903563 0.161558
Q2FV83   11 0.733333 -1.27278 0.943444
Q2G2D8   10 0.666667 -1.27278 0.943444
Q2FYJ4   8 0.533333 -1.27278 0.943444
Q2G1E8   10 0.666667 -1.27278 0.943444
Q2FVK2   5 0.333333 -1.27278 0.943444
Q2FZP1   15 1 0.903563 0.161558
Q2FXI0   13 0.866667 -1.27278 0.943444
Q2G134   9 0.6 -1.27278 0.943444
Q2FZZ6   9 0.6 -1.27278 0.943444
Q2G1Z3   19 1.26667 0.903563 0.161558
Q2G030   14 0.933333 -1.27278 0.943444
Q2FV21   14 0.933333 -1.27278 0.943444
Q9RQP6   9 0.6 -1.27278 0.943444
Q2FZ62   11 0.733333 -1.27278 0.943444
Q2FZQ7   9 0.6 -1.27278 0.943444
Q2G0F4   10 0.666667 -1.27278 0.943444
Q2FWE0   12 0.8 -1.27278 0.943444
Q2FVS0   11 0.733333 -1.27278 0.943444
Q2FUT6   14 0.933333 -1.27278 0.943444
Q2FUQ5   13 0.866667 -1.27278 0.943444
Q2FZJ9   12 0.8 -1.27278 0.943444
Q2FY81   16 1.06667 0.903563 0.161558
Q2G0K8   9 0.6 -1.27278 0.943444
Q2G262   9 0.6 -1.27278 0.943444
Q2G0E1   12 0.8 -1.27278 0.943444
Q2FWD3   12 0.8 -1.27278 0.943444
Q2FXA4   9 0.6 -1.27278 0.943444
Q2FVF0   11 0.733333 -1.27278 0.943444
Q2FWW9   12 0.8 -1.27278 0.943444
Q2FZ54   15 1 0.903563 0.161558
P0A0J0   10 0.666667 -1.27278 0.943444
Q2G1G1   16 1.06667 0.903563 0.161558
Q2FWA1   13 0.866667 -1.27278 0.943444
Q2FXN1   13 0.866667 -1.27278 0.943444
Q2G2T4   13 0.866667 -1.27278 0.943444
Q2FZW9   10 0.666667 -1.27278 0.943444
Q2FV90   15 1 0.903563 0.161558
Q2FWB3   10 0.666667 -1.27278 0.943444
Q2G0Q0   10 0.666667 -1.27278 0.943444
Q2FY10   12 0.8 -1.27278 0.943444
Q2FXM0   15 1 0.903563 0.161558
Q2G1S2   11 0.733333 -1.27278 0.943444
Q2FXY5   13 0.83871 -1.27278 0.943444
Q2FXV3   13 0.83871 -1.27278 0.943444
Q2FXG3   11 0.709677 -1.27278 0.943444
Q2FVA8   6 0.387097 -1.27278 0.943444
Q2G2C2   12 0.774194 -1.27278 0.943444
Q2FYU2   10 0.645161 -1.27278 0.943444
Q2FYK5   15 0.967742 -1.27278 0.943444
Q2FW35   14 0.903226 -1.27278 0.943444
Q2FY52   13 0.83871 -1.27278 0.943444
Q9RQP9   14 0.903226 -1.27278 0.943444
Q2G039   9 0.580645 -1.27278 0.943444
Q2G1E4   12 0.774194 -1.27278 0.943444
Q2G0B0   10 0.645161 -1.27278 0.943444
Q2FXI7   12 0.774194 -1.27278 0.943444
Q2FWN7   13 0.83871 -1.27278 0.943444
Q2FV66   10 0.645161 -1.27278 0.943444
Q2FYJ5   10 0.645161 -1.27278 0.943444
Q2FYC9   6 0.387097 -1.27278 0.943444
Q2FZC6   12 0.774194 -1.27278 0.943444
Q2FXW4   12 0.774194 -1.27278 0.943444
Q2FXI1   13 0.83871 -1.27278 0.943444
Q2FZF9   15 0.967742 -1.27278 0.943444
Q2G171   7 0.451613 -1.27278 0.943444
Q2G2P8   12 0.774194 -1.27278 0.943444
Q2G2V9   13 0.83871 -1.27278 0.943444
Q2FV31   12 0.774194 -1.27278 0.943444
Q9KJN3   9 0.580645 -1.27278 0.943444
Q2FZV5   9 0.580645 -1.27278 0.943444
Q2FWC4   15 0.967742 -1.27278 0.943444
Q2FYT0   8 0.516129 -1.27278 0.943444
Q2G145   13 0.83871 -1.27278 0.943444
Q2G0J0   15 0.967742 -1.27278 0.943444
Q2FZQ3   7 0.451613 -1.27278 0.943444
Q2FYE5   16 1.03226 0.903563 0.161558
Q2FWN5   14 0.903226 -1.27278 0.943444
Q2FY24   15 0.967742 -1.27278 0.943444
Q2FVW7   11 0.709677 -1.27278 0.943444
Q2FZ91   11 0.709677 -1.27278 0.943444
Q2FWL2   18 1.16129 0.903563 0.161558
Q2FZQ6   14 0.903226 -1.27278 0.943444
P02976   10 0.645161 -1.27278 0.943444
Q2G0R7   10 0.645161 -1.27278 0.943444
Q2FUU2   14 0.903226 -1.27278 0.943444
Q2FZG1   12 0.774194 -1.27278 0.943444
Q2G0Z4   9 0.580645 -1.27278 0.943444
Q2FZ81   11 0.709677 -1.27278 0.943444
Q2G2J8   15 0.967742 -1.27278 0.943444
Q2FZD7   15 0.967742 -1.27278 0.943444
Q2G288   13 0.83871 -1.27278 0.943444
Q2FW52   12 0.774194 -1.27278 0.943444
Q2FVX4   10 0.645161 -1.27278 0.943444
Q2FVN5   9 0.580645 -1.27278 0.943444
Q2FY88   14 0.903226 -1.27278 0.943444
Q2FWC9   11 0.709677 -1.27278 0.943444
Q2FZS7   13 0.83871 -1.27278 0.943444
Q2FZ63   11 0.709677 -1.27278 0.943444
Q2G1L8   14 0.903226 -1.27278 0.943444
Q2FV17   13 0.83871 -1.27278 0.943444
Q2FVT8   7 0.451613 -1.27278 0.943444
Q2G0W8   14 0.903226 -1.27278 0.943444
Q2FV07   11 0.709677 -1.27278 0.943444
Q2G0Q1   12 0.774194 -1.27278 0.943444
Q2FY69   11 0.709677 -1.27278 0.943444
Q2FZ75   10 0.645161 -1.27278 0.943444
Q2G0E5   12 0.774194 -1.27278 0.943444
Q2G233   15 0.967742 -1.27278 0.943444
Q2FWE1   14 0.903226 -1.27278 0.943444
Q2FVZ2   10 0.645161 -1.27278 0.943444
Q2FYE2   16 1.03226 0.903563 0.161558
Q2G1K6   14 0.875 -1.27278 0.943444
Q2FVT0   11 0.6875 -1.27278 0.943444
Q2G0Q9   16 1 0.903563 0.161558
Q2FZ89   16 1 0.903563 0.161558
Q2FVR0   13 0.8125 -1.27278 0.943444
Q2FZD9   9 0.5625 -1.27278 0.943444
Q2FX85   12 0.75 -1.27278 0.943444
Q2G1B0   10 0.625 -1.27278 0.943444
Q2G2E4   9 0.5625 -1.27278 0.943444
Q2FYK7   13 0.8125 -1.27278 0.943444
Q2FZ13   15 0.9375 -1.27278 0.943444
Q2FZE6   13 0.8125 -1.27278 0.943444
Q2FVI2   13 0.8125 -1.27278 0.943444
Q2FZE0   10 0.625 -1.27278 0.943444
Q2FV38   10 0.625 -1.27278 0.943444
Q2FXE2   14 0.875 -1.27278 0.943444
Q2G1Q2   10 0.625 -1.27278 0.943444
Q2FYY8   14 0.875 -1.27278 0.943444
Q2FYN6   11 0.6875 -1.27278 0.943444
Q2FV39   14 0.875 -1.27278 0.943444
Q2G130   12 0.75 -1.27278 0.943444
Q2FUR8   11 0.6875 -1.27278 0.943444
Q2FXZ3   11 0.6875 -1.27278 0.943444
Q2FYM4   8 0.5 -1.27278 0.943444
Q2FWY1   11 0.6875 -1.27278 0.943444
Q2G1V4   12 0.75 -1.27278 0.943444
P0A011   12 0.75 -1.27278 0.943444
Q2FXZ0   16 1 0.903563 0.161558
Q2G0V4   12 0.75 -1.27278 0.943444
Q2FW34   14 0.875 -1.27278 0.943444
Q2FWC7   14 0.875 -1.27278 0.943444
Q2G0F6   13 0.8125 -1.27278 0.943444
Q2G0T0   12 0.75 -1.27278 0.943444
Q2FXM8   14 0.875 -1.27278 0.943444
Q2G0Q8   14 0.875 -1.27278 0.943444
Q2FZ08   13 0.8125 -1.27278 0.943444
Q2G160   12 0.75 -1.27278 0.943444
Q2FY78   10 0.625 -1.27278 0.943444
Q2G2H7   11 0.6875 -1.27278 0.943444
Q2FW53   12 0.75 -1.27278 0.943444
Q2FVX0   11 0.6875 -1.27278 0.943444
Q2G2U5   15 0.9375 -1.27278 0.943444
Q2FZR0   11 0.6875 -1.27278 0.943444
Q2G1Z9   11 0.6875 -1.27278 0.943444
Q2G1G0   13 0.8125 -1.27278 0.943444
Q2FW57   11 0.6875 -1.27278 0.943444
Q9RQP7   12 0.75 -1.27278 0.943444
Q2FXP0   15 0.9375 -1.27278 0.943444
Q2FVV1   7 0.4375 -1.27278 0.943444
Q2FYU8   6 0.375 -1.27278 0.943444
Q2FZ04   14 0.875 -1.27278 0.943444
Q2FVQ0   13 0.8125 -1.27278 0.943444
Q2G151   12 0.75 -1.27278 0.943444
Q2FXF9   14 0.875 -1.27278 0.943444
Q2G242   12 0.75 -1.27278 0.943444
Q2FZQ0   14 0.875 -1.27278 0.943444
Q2G1Q8   15 0.9375 -1.27278 0.943444
Q2FYG1   13 0.787879 -1.27278 0.943444
Q2G1N3   14 0.848485 -1.27278 0.943444
Q2FV44   15 0.909091 -1.27278 0.943444
Q2FXV4   14 0.848485 -1.27278 0.943444
Q2G0I1   15 0.909091 -1.27278 0.943444
Q2FZY0   15 0.909091 -1.27278 0.943444
Q2G295   16 0.969697 -1.27278 0.943444
Q2FWH3   16 0.969697 -1.27278 0.943444
Q2G072   18 1.09091 0.903563 0.161558
Q2G217   13 0.787879 -1.27278 0.943444
Q2FYP6   15 0.909091 -1.27278 0.943444
Q9EZ12   15 0.909091 -1.27278 0.943444
Q2FZ48   15 0.909091 -1.27278 0.943444
Q2FY16   12 0.727273 -1.27278 0.943444
Q2FZU3   12 0.727273 -1.27278 0.943444
Q2FVV7   12 0.727273 -1.27278 0.943444
Q2FWU0   8 0.484848 -1.27278 0.943444
P0A0Q0   13 0.787879 -1.27278 0.943444
Q2FVS3   15 0.909091 -1.27278 0.943444
Q2G0I6   15 0.909091 -1.27278 0.943444
Q2FYP3   10 0.606061 -1.27278 0.943444
Q2FWM0   14 0.848485 -1.27278 0.943444
Q2FZ36   12 0.727273 -1.27278 0.943444
Q2G0Y8   18 1.09091 0.903563 0.161558
Q2FXF6   9 0.545455 -1.27278 0.943444
Q2FXM7   13 0.787879 -1.27278 0.943444
Q2G1A6   14 0.848485 -1.27278 0.943444
Q2G138   9 0.545455 -1.27278 0.943444
Q2FZR4   11 0.666667 -1.27278 0.943444
Q2G162   8 0.484848 -1.27278 0.943444
Q2FYH2   11 0.666667 -1.27278 0.943444
Q2FX56   12 0.727273 -1.27278 0.943444
Q2FY68   15 0.909091 -1.27278 0.943444
Q2G1K1   6 0.363636 -1.27278 0.943444
Q2G1A3   16 0.969697 -1.27278 0.943444
Q2FZX4   11 0.666667 -1.27278 0.943444
Q2G1M5   15 0.909091 -1.27278 0.943444
Q2FVA3   10 0.606061 -1.27278 0.943444
Q2G2G4   12 0.727273 -1.27278 0.943444
Q2G0U3   12 0.727273 -1.27278 0.943444
Q2FXQ6   12 0.727273 -1.27278 0.943444
Q2G0S2   12 0.727273 -1.27278 0.943444
Q2G168   12 0.727273 -1.27278 0.943444
Q2FZB0   11 0.666667 -1.27278 0.943444
Q2G119   13 0.787879 -1.27278 0.943444
Q2FVJ7   12 0.727273 -1.27278 0.943444
Q2FY30   12 0.727273 -1.27278 0.943444
Q2FXR3   14 0.848485 -1.27278 0.943444
Q2G1Z0   17 1.0303 0.903563 0.161558
Q2G0A9   15 0.909091 -1.27278 0.943444
O33599   7 0.424242 -1.27278 0.943444
Q2FZ55   15 0.909091 -1.27278 0.943444
Q2FYS0   12 0.727273 -1.27278 0.943444
Q2G248   14 0.848485 -1.27278 0.943444
Q2G049   15 0.909091 -1.27278 0.943444
Q2FVA5   8 0.484848 -1.27278 0.943444
Q2FUX8   11 0.666667 -1.27278 0.943444
Q2G123   11 0.666667 -1.27278 0.943444
Q2FVH0   14 0.848485 -1.27278 0.943444
Q2FV01   9 0.545455 -1.27278 0.943444
Q2G2L2   14 0.848485 -1.27278 0.943444
Q2FYW3   14 0.848485 -1.27278 0.943444
Q2FZZ0   11 0.666667 -1.27278 0.943444
Q2FVV8   13 0.787879 -1.27278 0.943444
Q2G2W0   12 0.705882 -1.27278 0.943444
Q2G041   9 0.529412 -1.27278 0.943444
P0A0B9   13 0.764706 -1.27278 0.943444
Q2FYI6   12 0.705882 -1.27278 0.943444
Q2G2S2   12 0.705882 -1.27278 0.943444
Q2FVQ8   12 0.705882 -1.27278 0.943444
Q2FVT2   11 0.647059 -1.27278 0.943444
Q2G1Z5   13 0.764706 -1.27278 0.943444
Q2G2A4   11 0.647059 -1.27278 0.943444
P60393   11 0.647059 -1.27278 0.943444
Q2G0P6   14 0.823529 -1.27278 0.943444
Q2FW04   14 0.823529 -1.27278 0.943444
Q2FYY9   15 0.882353 -1.27278 0.943444
Q2FWP2   15 0.882353 -1.27278 0.943444
Q2FVW4   11 0.647059 -1.27278 0.943444
Q2FY63   14 0.823529 -1.27278 0.943444
Q2FZ68   11 0.647059 -1.27278 0.943444
Q2G1E2   12 0.705882 -1.27278 0.943444
Q2G2T8   11 0.647059 -1.27278 0.943444
Q2FY71   15 0.882353 -1.27278 0.943444
Q2FVI1   11 0.647059 -1.27278 0.943444
Q2G0W2   14 0.823529 -1.27278 0.943444
Q2G238   15 0.882353 -1.27278 0.943444
Q2FZR1   14 0.823529 -1.27278 0.943444
Q2FXN2   11 0.647059 -1.27278 0.943444
Q2FXH6   8 0.470588 -1.27278 0.943444
Q2FXM3   12 0.705882 -1.27278 0.943444
Q2FZW3   11 0.647059 -1.27278 0.943444
Q2FWM9   10 0.588235 -1.27278 0.943444
Q2FUW9   12 0.705882 -1.27278 0.943444
Q2FW91   11 0.647059 -1.27278 0.943444
Q2G137   10 0.588235 -1.27278 0.943444
Q2FVM0   12 0.705882 -1.27278 0.943444
Q2G057   10 0.588235 -1.27278 0.943444
Q2FXP5   14 0.823529 -1.27278 0.943444
Q2G1H2   8 0.470588 -1.27278 0.943444
Q2FX99   12 0.705882 -1.27278 0.943444
Q2G0J4   14 0.823529 -1.27278 0.943444
Q2FX74   13 0.764706 -1.27278 0.943444
Q2G1J9   17 1 0.903563 0.161558
Q2G1F7   10 0.588235 -1.27278 0.943444
Q2G2R8   12 0.705882 -1.27278 0.943444
Q2FW32   11 0.647059 -1.27278 0.943444
Q2FXZ4   12 0.705882 -1.27278 0.943444
Q2FUT0   8 0.470588 -1.27278 0.943444
Q2G084   15 0.882353 -1.27278 0.943444
Q2G148   14 0.823529 -1.27278 0.943444
Q2FYR0   13 0.764706 -1.27278 0.943444
Q2FW86   12 0.705882 -1.27278 0.943444
Q2FW01   16 0.941176 -1.27278 0.943444
Q2FUX9   12 0.705882 -1.27278 0.943444
Q2G212   11 0.647059 -1.27278 0.943444
Q2FZ84   12 0.705882 -1.27278 0.943444
Q2G0Y0   14 0.823529 -1.27278 0.943444
Q2FYU4   15 0.882353 -1.27278 0.943444
Q2G223   10 0.588235 -1.27278 0.943444
Q2G136   13 0.764706 -1.27278 0.943444
Q2G0G6   12 0.705882 -1.27278 0.943444
Q2FWY6   12 0.705882 -1.27278 0.943444
Q2FWZ2   16 0.941176 -1.27278 0.943444
Q2G240   13 0.764706 -1.27278 0.943444
O05154   12 0.705882 -1.27278 0.943444
Q2FXP4   12 0.705882 -1.27278 0.943444
Q2FVH5   13 0.764706 -1.27278 0.943444
Q2FYP0   12 0.685714 -1.27278 0.943444
Q2FUW5   8 0.457143 -1.27278 0.943444
Q2FX66   8 0.457143 -1.27278 0.943444
Q2G1P4   9 0.514286 -1.27278 0.943444
Q2FYI9   15 0.857143 -1.27278 0.943444
Q2G0I7   14 0.8 -1.27278 0.943444
Q2FXQ9   15 0.857143 -1.27278 0.943444
Q2FXL0   16 0.914286 -1.27278 0.943444
Q2FYR7   14 0.8 -1.27278 0.943444
Q2G1W4   13 0.742857 -1.27278 0.943444
Q2G2C8   10 0.571429 -1.27278 0.943444
Q2G163   16 0.914286 -1.27278 0.943444
Q2FWL9   9 0.514286 -1.27278 0.943444
Q2FZH3   12 0.685714 -1.27278 0.943444
Q2FZR5   14 0.8 -1.27278 0.943444
Q2G1W6   14 0.8 -1.27278 0.943444
Q2FWA5   16 0.914286 -1.27278 0.943444
Q2FX17   13 0.742857 -1.27278 0.943444
Q2FXY1   14 0.8 -1.27278 0.943444
Q2G2W1   16 0.914286 -1.27278 0.943444
Q2FV06   9 0.514286 -1.27278 0.943444
Q2FYW6   18 1.02857 0.903563 0.161558
Q2G281   8 0.457143 -1.27278 0.943444
Q2G227   14 0.8 -1.27278 0.943444
Q2FWZ5   14 0.8 -1.27278 0.943444
Q2FZX0   14 0.8 -1.27278 0.943444
Q2FV51   13 0.742857 -1.27278 0.943444
Q2G082   13 0.742857 -1.27278 0.943444
Q2FWX4   2 0.114286 -1.27278 0.943444
Q2FZT1   13 0.742857 -1.27278 0.943444
Q2FYF3   12 0.685714 -1.27278 0.943444
Q2FXW9   16 0.914286 -1.27278 0.943444
O34090   12 0.685714 -1.27278 0.943444
Q2FVE1   15 0.857143 -1.27278 0.943444
Q2FZL5   12 0.685714 -1.27278 0.943444
Q2G258   13 0.742857 -1.27278 0.943444
Q2FZW5   12 0.685714 -1.27278 0.943444
Q2FW63   13 0.742857 -1.27278 0.943444
Q2FXB4   15 0.857143 -1.27278 0.943444
Q2G1T5   5 0.285714 -1.27278 0.943444
Q2G1J5   11 0.628571 -1.27278 0.943444
Q2G0V0   12 0.685714 -1.27278 0.943444
Q2G0M7   12 0.685714 -1.27278 0.943444
Q2G1I5   14 0.8 -1.27278 0.943444
Q2G146   13 0.742857 -1.27278 0.943444
Q2G1P6   13 0.742857 -1.27278 0.943444
Q2G1W8   15 0.833333 -1.27278 0.943444
Q2G035   12 0.666667 -1.27278 0.943444
Q2G1I3   14 0.777778 -1.27278 0.943444
Q2FWM2   15 0.833333 -1.27278 0.943444
Q2FYJ3   16 0.888889 -1.27278 0.943444
Q2G0L8   14 0.777778 -1.27278 0.943444
Q2G164   17 0.944444 -1.27278 0.943444
Q2FVT7   13 0.722222 -1.27278 0.943444
Q2G1R3   12 0.666667 -1.27278 0.943444
Q2G1T6   17 0.944444 -1.27278 0.943444
Q2FZN7   14 0.777778 -1.27278 0.943444
Q2FY83   15 0.833333 -1.27278 0.943444
Q2FZX9   15 0.833333 -1.27278 0.943444
Q2FYL5   13 0.722222 -1.27278 0.943444
Q2G218   14 0.777778 -1.27278 0.943444
Q2G0M5   12 0.666667 -1.27278 0.943444
Q2FW78   9 0.5 -1.27278 0.943444
P52078   18 1 0.903563 0.161558
Q7X2S2   16 0.888889 -1.27278 0.943444
Q2FZG4   14 0.777778 -1.27278 0.943444
Q2G0M4   15 0.833333 -1.27278 0.943444
Q2FVA2   14 0.777778 -1.27278 0.943444
Q2G115   15 0.833333 -1.27278 0.943444
Q2G0M8   13 0.722222 -1.27278 0.943444
Q2G1U4   12 0.666667 -1.27278 0.943444
Q2G1D0   13 0.722222 -1.27278 0.943444
Q2G2S0   16 0.888889 -1.27278 0.943444
Q2G2N5   16 0.888889 -1.27278 0.943444
Q2G222   14 0.777778 -1.27278 0.943444
Q2G1C8   10 0.555556 -1.27278 0.943444
Q2FV40   12 0.666667 -1.27278 0.943444
Q2FXT1   13 0.722222 -1.27278 0.943444
Q2FZZ2   15 0.833333 -1.27278 0.943444
Q2FY01   15 0.833333 -1.27278 0.943444
Q2FVJ8   15 0.833333 -1.27278 0.943444
Q2FXK2   17 0.944444 -1.27278 0.943444
Q2FUS7   14 0.777778 -1.27278 0.943444
Q2FVP1   15 0.833333 -1.27278 0.943444
Q2FYN7   3 0.166667 -1.27278 0.943444
P69848   12 0.666667 -1.27278 0.943444
Q2FWN8   15 0.833333 -1.27278 0.943444
Q2FV62   9 0.5 -1.27278 0.943444
Q2FWW7   14 0.777778 -1.27278 0.943444
Q2G1Y5   15 0.833333 -1.27278 0.943444
Q2FXA3   15 0.833333 -1.27278 0.943444
Q2FYV3   14 0.777778 -1.27278 0.943444
Q2G1H4   14 0.777778 -1.27278 0.943444
Q2G038   14 0.777778 -1.27278 0.943444
Q2G161   8 0.444444 -1.27278 0.943444
Q2FYV1   16 0.888889 -1.27278 0.943444
Q2FZ09   14 0.777778 -1.27278 0.943444
Q2FW90   12 0.666667 -1.27278 0.943444
Q2G290   11 0.611111 -1.27278 0.943444
P60611   12 0.666667 -1.27278 0.943444
Q2FV58   14 0.777778 -1.27278 0.943444
Q2G0C6   15 0.833333 -1.27278 0.943444
Q2G050   12 0.666667 -1.27278 0.943444
Q2G0V2   17 0.944444 -1.27278 0.943444
Q2FVQ4   12 0.666667 -1.27278 0.943444
Q2G094   14 0.756757 -1.27278 0.943444
Q2FY59   13 0.702703 -1.27278 0.943444
Q2FVX7   13 0.702703 -1.27278 0.943444
Q2FVP4   13 0.702703 -1.27278 0.943444
Q2G185   15 0.810811 -1.27278 0.943444
Q2FXP8   8 0.432432 -1.27278 0.943444
Q2G275   11 0.594595 -1.27278 0.943444
Q2G1D9   12 0.648649 -1.27278 0.943444
Q2FXI3   14 0.756757 -1.27278 0.943444
Q2FYM2   11 0.594595 -1.27278 0.943444
P14738   6 0.324324 -1.27278 0.943444
Q2G2Q2   15 0.810811 -1.27278 0.943444
Q2G0M9   14 0.756757 -1.27278 0.943444
Q2FY67   13 0.702703 -1.27278 0.943444
Q2FWX8   2 0.108108 -1.27278 0.943444
Q2FUT9   15 0.810811 -1.27278 0.943444
Q2FZS0   15 0.810811 -1.27278 0.943444
Q2G2A8   15 0.810811 -1.27278 0.943444
Q2FUY2   2 0.108108 -1.27278 0.943444
Q2FZL8   13 0.702703 -1.27278 0.943444
Q2FW93   8 0.432432 -1.27278 0.943444
Q2G1L7   15 0.810811 -1.27278 0.943444
Q2FW41   12 0.648649 -1.27278 0.943444
Q2FZY6   14 0.756757 -1.27278 0.943444
Q2G042   8 0.432432 -1.27278 0.943444
Q2FWK2   16 0.864865 -1.27278 0.943444
Q2FYF4   13 0.702703 -1.27278 0.943444
Q2FZP2   14 0.756757 -1.27278 0.943444
Q2G1G7   13 0.702703 -1.27278 0.943444
Q2G1H5   12 0.648649 -1.27278 0.943444
Q2G2S7   10 0.540541 -1.27278 0.943444
Q2FY53   15 0.810811 -1.27278 0.943444
Q2G1N2   14 0.756757 -1.27278 0.943444
Q2G2V2   12 0.648649 -1.27278 0.943444
Q2G1H6   13 0.702703 -1.27278 0.943444
Q2FZA9   17 0.918919 -1.27278 0.943444
Q2FXI5   13 0.702703 -1.27278 0.943444
Q2G206   10 0.540541 -1.27278 0.943444
Q2FWN6   13 0.702703 -1.27278 0.943444
Q2FUQ2   13 0.702703 -1.27278 0.943444
Q2G1K3   11 0.594595 -1.27278 0.943444
Q2FZ76   17 0.918919 -1.27278 0.943444
Q2FY54   13 0.702703 -1.27278 0.943444
Q2G289   11 0.594595 -1.27278 0.943444
Q2FY14   15 0.810811 -1.27278 0.943444
Q2FV77   16 0.864865 -1.27278 0.943444
Q2G064   15 0.810811 -1.27278 0.943444
Q2G033   24 1.2973 0.903563 0.161558
Q2G198   15 0.810811 -1.27278 0.943444
Q2G0K4   13 0.702703 -1.27278 0.943444
Q2G0V3   13 0.702703 -1.27278 0.943444
Q2FWE2   12 0.631579 -1.27278 0.943444
Q2G089   13 0.684211 -1.27278 0.943444
Q2FZL3   16 0.842105 -1.27278 0.943444
Q2G087   14 0.736842 -1.27278 0.943444
Q2G0A7   13 0.684211 -1.27278 0.943444
Q2FVF9   15 0.789474 -1.27278 0.943444
Q2G071   16 0.842105 -1.27278 0.943444
Q2FUZ2   12 0.631579 -1.27278 0.943444
Q2FY27   14 0.736842 -1.27278 0.943444
Q2FXX4   17 0.894737 -1.27278 0.943444
Q2G1E6   12 0.631579 -1.27278 0.943444
Q2G1G5   16 0.842105 -1.27278 0.943444
Q2G2Q3   11 0.578947 -1.27278 0.943444
Q2FZF0   11 0.578947 -1.27278 0.943444
Q2G2D2   19 1 0.903563 0.161558
Q2FXT4   12 0.631579 -1.27278 0.943444
Q2FZI8   16 0.842105 -1.27278 0.943444
Q2FUS8   2 0.105263 -1.27278 0.943444
Q2FVR9   13 0.684211 -1.27278 0.943444
Q2FXP2   12 0.631579 -1.27278 0.943444
Q2FX94   15 0.789474 -1.27278 0.943444
Q2G2A5   13 0.684211 -1.27278 0.943444
Q2FZP7   11 0.578947 -1.27278 0.943444
Q2G1R7   15 0.789474 -1.27278 0.943444
Q2G015   5 0.263158 -1.27278 0.943444
Q2FZF4   12 0.631579 -1.27278 0.943444
Q2G1E5   13 0.684211 -1.27278 0.943444
Q2FWH9   14 0.736842 -1.27278 0.943444
Q2G069   13 0.684211 -1.27278 0.943444
Q2FZK3   17 0.894737 -1.27278 0.943444
Q2FZU5   16 0.842105 -1.27278 0.943444
Q2FYT4   15 0.789474 -1.27278 0.943444
Q2FWK4   12 0.631579 -1.27278 0.943444
Q2FY40   16 0.842105 -1.27278 0.943444
Q2FWY4   8 0.421053 -1.27278 0.943444
Q2G156   15 0.789474 -1.27278 0.943444
Q2G045   15 0.789474 -1.27278 0.943444
Q2FZS6   11 0.578947 -1.27278 0.943444
Q2FYC7   13 0.684211 -1.27278 0.943444
Q2FW73   13 0.684211 -1.27278 0.943444
Q2G1H3   16 0.842105 -1.27278 0.943444
Q2FXJ6   12 0.631579 -1.27278 0.943444
Q2FUS2   10 0.512821 -1.27278 0.943444
Q2G120   16 0.820513 -1.27278 0.943444
Q2G2T9   17 0.871795 -1.27278 0.943444
Q2G1N9   12 0.615385 -1.27278 0.943444
Q2FXL9   13 0.666667 -1.27278 0.943444
Q2G0W4   15 0.769231 -1.27278 0.943444
Q2G0R6   11 0.564103 -1.27278 0.943444
Q2G1C4   13 0.666667 -1.27278 0.943444
Q2FWY9   15 0.769231 -1.27278 0.943444
Q2G1K4   16 0.820513 -1.27278 0.943444
Q2FYK3   13 0.666667 -1.27278 0.943444
Q2G1N4   15 0.769231 -1.27278 0.943444
Q2G065   16 0.820513 -1.27278 0.943444
Q2FX88   14 0.717949 -1.27278 0.943444
Q2FVW9   16 0.820513 -1.27278 0.943444
Q2G1E0   7 0.358974 -1.27278 0.943444
Q2G2P2   14 0.717949 -1.27278 0.943444
Q2G0V5   9 0.461538 -1.27278 0.943444
Q2FWA2   14 0.717949 -1.27278 0.943444
Q2FZU1   17 0.871795 -1.27278 0.943444
Q2FX77   12 0.615385 -1.27278 0.943444
Q2FW75   12 0.615385 -1.27278 0.943444
Q2FUT5   13 0.666667 -1.27278 0.943444
Q2G234   16 0.820513 -1.27278 0.943444
Q2FZU6   18 0.923077 -1.27278 0.943444
Q2G1Y2   13 0.666667 -1.27278 0.943444
Q2FXN7   11 0.564103 -1.27278 0.943444
Q2G2J3   9 0.461538 -1.27278 0.943444
Q2G0G1   14 0.717949 -1.27278 0.943444
Q2FW62   14 0.717949 -1.27278 0.943444
Q2FUP7   12 0.615385 -1.27278 0.943444
Q2G1J3   11 0.564103 -1.27278 0.943444
Q2FZ15   14 0.717949 -1.27278 0.943444
Q2G1D3   11 0.564103 -1.27278 0.943444
Q2G0K2   15 0.769231 -1.27278 0.943444
Q2FWC1   13 0.666667 -1.27278 0.943444
Q2FXM5   12 0.615385 -1.27278 0.943444
Q2FY46   11 0.564103 -1.27278 0.943444
Q2G1K0   15 0.769231 -1.27278 0.943444
Q2FXT6   13 0.666667 -1.27278 0.943444
Q2FZM4   12 0.615385 -1.27278 0.943444
Q2FXG1   13 0.666667 -1.27278 0.943444
Q2FXL1   16 0.820513 -1.27278 0.943444
Q2FWX5   17 0.871795 -1.27278 0.943444
# cudaSaTabsearch LTYPE = T LORDER = F LSOLN = F
# QUERY ID = PF12548 
# DBFILE = ./tableaux.ascii.DB                                                             
Q2G1I1   13 0.65 -1.27278  0.943444
Q2G1K2   11 0.55 -1.27278  0.943444
Q2FUU5   13 0.65 -1.27278  0.943444
Q2FXB6   15 0.75 -1.27278  0.943444
Q2FZU2   16 0.8 -1.27278  0.943444
Q2FZK0   10 0.5 -1.27278  0.943444
Q2FY33   12 0.6 -1.27278  0.943444
Q2G098   11 0.55 -1.27278  0.943444
Q2FZ46   19 0.95 -1.27278  0.943444
Q2FZQ5   15 0.75 -1.27278  0.943444
Q2FXU8   10 0.5 -1.27278  0.943444
Q9EZ08   11 0.55 -1.27278  0.943444
Q2G1B9   13 0.65 -1.27278  0.943444
Q2FZ73   14 0.7 -1.27278  0.943444
Q2FY35   17 0.85 -1.27278  0.943444
Q2FZ16   17 0.85 -1.27278  0.943444
Q2FYR2   13 0.65 -1.27278  0.943444
Q2FWY3   3 0.15 -1.27278  0.943444
Q2G2F5   11 0.55 -1.27278  0.943444
Q2G032   11 0.55 -1.27278  0.943444
Q2FZ10   15 0.75 -1.27278  0.943444
Q2G255   13 0.65 -1.27278  0.943444
Q2G0X6   13 0.65 -1.27278  0.943444
Q2FYH0   15 0.75 -1.27278  0.943444
Q2FXJ9   12 0.6 -1.27278  0.943444
Q2FZT4   14 0.7 -1.27278  0.943444
Q2FVE6   15 0.75 -1.27278  0.943444
Q2FYD3   5 0.25 -1.27278  0.943444
Q2FXT5   15 0.75 -1.27278  0.943444
Q2FY60   14 0.7 -1.27278  0.943444
Q2G2D7   15 0.75 -1.27278  0.943444
Q2FX16   14 0.7 -1.27278  0.943444
Q2FZ34   15 0.75 -1.27278  0.943444
Q2G1S4   13 0.65 -1.27278  0.943444
Q2G147   15 0.75 -1.27278  0.943444
Q2G1J7   11 0.55 -1.27278  0.943444
Q2G2A7   13 0.65 -1.27278  0.943444
Q2G2M6   14 0.7 -1.27278  0.943444
Q2FV30   14 0.7 -1.27278  0.943444
Q2FVL5   14 0.7 -1.27278  0.943444
Q2FXY0   13 0.65 -1.27278  0.943444
Q2FZL1   14 0.7 -1.27278  0.943444
Q2FW45   15 0.75 -1.27278  0.943444
Q2FZU0   13 0.634146 -1.27278  0.943444
Q2FWZ0   14 0.682927 -1.27278  0.943444
Q2G2H5   12 0.585366 -1.27278  0.943444
Q2FYG9   15 0.731707 -1.27278  0.943444
Q2G2X6   15 0.731707 -1.27278  0.943444
Q2G155   14 0.682927 -1.27278  0.943444
Q2FXY9   15 0.731707 -1.27278  0.943444
Q2FZ37   13 0.634146 -1.27278  0.943444
Q2FVI7   14 0.682927 -1.27278  0.943444
Q2FYS1   13 0.634146 -1.27278  0.943444
Q2FXL5   13 0.634146 -1.27278  0.943444
Q2G1J4   12 0.585366 -1.27278  0.943444
Q2FWZ3   14 0.682927 -1.27278  0.943444
Q2G2P7   15 0.731707 -1.27278  0.943444
Q2FVH3   15 0.731707 -1.27278  0.943444
Q2FZ31   15 0.731707 -1.27278  0.943444
Q2G283   17 0.829268 -1.27278  0.943444
Q2FZ66   14 0.682927 -1.27278  0.943444
Q2FWY7   8 0.390244 -1.27278  0.943444
Q2G1F9   14 0.682927 -1.27278  0.943444
Q2FZJ4   18 0.878049 -1.27278  0.943444
Q2FZQ1   17 0.829268 -1.27278  0.943444
Q2FY80   11 0.536585 -1.27278  0.943444
Q2G2D4   12 0.585366 -1.27278  0.943444
Q2FYP1   12 0.585366 -1.27278  0.943444
Q2FYF9   13 0.634146 -1.27278  0.943444
Q2G0B3   13 0.634146 -1.27278  0.943444
Q2FUT8   15 0.731707 -1.27278  0.943444
Q2FYR1   14 0.682927 -1.27278  0.943444
Q2FYL3   14 0.682927 -1.27278  0.943444
Q2FVG4   14 0.682927 -1.27278  0.943444
Q2FVP8   10 0.487805 -1.27278  0.943444
Q2FZ28   12 0.571429 -1.27278  0.943444
Q2G1F0   14 0.666667 -1.27278  0.943444
P95689   13 0.619048 -1.27278  0.943444
Q2FYH6   13 0.619048 -1.27278  0.943444
Q2FXD1   13 0.619048 -1.27278  0.943444
Q2G0X5   15 0.714286 -1.27278  0.943444
Q2FXN8   9 0.428571 -1.27278  0.943444
Q2G0N0   11 0.52381 -1.27278  0.943444
Q2G268   13 0.619048 -1.27278  0.943444
Q2FV61   12 0.571429 -1.27278  0.943444
Q2FXL7   12 0.571429 -1.27278  0.943444
Q2FUR5   13 0.619048 -1.27278  0.943444
Q2FXV6   13 0.619048 -1.27278  0.943444
Q2G2C5   14 0.666667 -1.27278  0.943444
Q2FVJ6   14 0.666667 -1.27278  0.943444
Q2G1Y4   14 0.666667 -1.27278  0.943444
Q2FVI0   11 0.52381 -1.27278  0.943444
Q2FXJ8   13 0.619048 -1.27278  0.943444
Q2FZU7   12 0.571429 -1.27278  0.943444
Q2G2X4   13 0.619048 -1.27278  0.943444
Q2FZA8   14 0.666667 -1.27278  0.943444
Q2FW96   15 0.714286 -1.27278  0.943444
Q2FYV4   19 0.904762 -1.27278  0.943444
O07325   18 0.857143 -1.27278  0.943444
Q2G1C1   13 0.619048 -1.27278  0.943444
Q2FZR9   15 0.714286 -1.27278  0.943444
Q2FVW3   15 0.714286 -1.27278  0.943444
Q2G124   14 0.666667 -1.27278  0.943444
P0C0V7   13 0.619048 -1.27278  0.943444
Q2FX52   17 0.790698 -1.27278  0.943444
Q2G2C7   13 0.604651 -1.27278  0.943444
Q2G2D5   13 0.604651 -1.27278  0.943444
Q2FXQ7   17 0.790698 -1.27278  0.943444
Q2FZW0   12 0.55814 -1.27278  0.943444
Q2FVG3   14 0.651163 -1.27278  0.943444
Q2FXR4   16 0.744186 -1.27278  0.943444
Q2FZ67   16 0.744186 -1.27278  0.943444
Q2G243   15 0.697674 -1.27278  0.943444
Q2FV76   15 0.697674 -1.27278  0.943444
Q2FVZ4   16 0.744186 -1.27278  0.943444
Q2FWC5   14 0.651163 -1.27278  0.943444
Q2FZY3   15 0.697674 -1.27278  0.943444
Q2FWH5   12 0.55814 -1.27278  0.943444
Q2G241   18 0.837209 -1.27278  0.943444
Q2FV35   12 0.55814 -1.27278  0.943444
Q2G0T5   16 0.744186 -1.27278  0.943444
Q2G1A9   14 0.651163 -1.27278  0.943444
Q2FYU7   13 0.604651 -1.27278  0.943444
Q2G2E0   11 0.511628 -1.27278  0.943444
Q2FVT6   15 0.697674 -1.27278  0.943444
Q2G0D7   15 0.697674 -1.27278  0.943444
Q2G1M6   13 0.604651 -1.27278  0.943444
Q2G0A6   12 0.55814 -1.27278  0.943444
Q2FUY6   12 0.55814 -1.27278  0.943444
Q2FYJ2   11 0.511628 -1.27278  0.943444
Q2G2E5   16 0.727273 -1.27278  0.943444
Q2G2P5   18 0.818182 -1.27278  0.943444
Q2G1R6   17 0.772727 -1.27278  0.943444
Q2FYF0   13 0.590909 -1.27278  0.943444
Q2FVH8   12 0.545455 -1.27278  0.943444
Q2FUU3   14 0.636364 -1.27278  0.943444
Q2FVG8   17 0.772727 -1.27278  0.943444
Q9ZAH5   16 0.727273 -1.27278  0.943444
Q2G2U0   15 0.681818 -1.27278  0.943444
Q2FYR4   17 0.772727 -1.27278  0.943444
Q2G256   15 0.681818 -1.27278  0.943444
Q2FVY0   13 0.590909 -1.27278  0.943444
Q2G0Q2   15 0.681818 -1.27278  0.943444
Q2G0R2   19 0.863636 -1.27278  0.943444
Q2G0Q3   15 0.681818 -1.27278  0.943444
Q2FWZ9   13 0.590909 -1.27278  0.943444
Q53705   13 0.590909 -1.27278  0.943444
Q2G2U3   14 0.636364 -1.27278  0.943444
Q2FYY6   14 0.636364 -1.27278  0.943444
Q2FWL3   14 0.636364 -1.27278  0.943444
Q2FY50   17 0.772727 -1.27278  0.943444
Q2FXN4   14 0.636364 -1.27278  0.943444
Q2G179   14 0.636364 -1.27278  0.943444
Q2G1L6   13 0.590909 -1.27278  0.943444
Q2FXU4   15 0.681818 -1.27278  0.943444
Q2G1E9   15 0.681818 -1.27278  0.943444
Q2G232   13 0.590909 -1.27278  0.943444
Q2FXH9   16 0.727273 -1.27278  0.943444
Q2G0X3   8 0.363636 -1.27278  0.943444
Q2FXD0   13 0.590909 -1.27278  0.943444
Q2G0G3   15 0.681818 -1.27278  0.943444
Q2FWW3   14 0.636364 -1.27278  0.943444
Q2FYG0   15 0.666667 -1.27278  0.943444
Q2FZS9   11 0.488889 -1.27278  0.943444
Q2FYS2   15 0.666667 -1.27278  0.943444
Q2G2U4   8 0.355556 -1.27278  0.943444
Q2FWJ9   13 0.577778 -1.27278  0.943444
Q2FWF0   17 0.755556 -1.27278  0.943444
Q2FXR9   11 0.488889 -1.27278  0.943444
Q2FZV7   14 0.622222 -1.27278  0.943444
Q2G1W0   14 0.622222 -1.27278  0.943444
Q2G2I0   17 0.755556 -1.27278  0.943444
Q2G153   13 0.577778 -1.27278  0.943444
Q2FWD7   16 0.711111 -1.27278  0.943444
Q2FY15   14 0.622222 -1.27278  0.943444
Q2FV54   11 0.488889 -1.27278  0.943444
Q2FZ74   16 0.711111 -1.27278  0.943444
Q2FYV5   16 0.711111 -1.27278  0.943444
Q2G2I1   13 0.577778 -1.27278  0.943444
Q2FXZ6   12 0.533333 -1.27278  0.943444
Q2G0U0   14 0.622222 -1.27278  0.943444
Q2G0Y6   14 0.622222 -1.27278  0.943444
Q2FXJ0   15 0.666667 -1.27278  0.943444
Q2FY43   17 0.73913 -1.27278  0.943444
Q2FWM1   7 0.304348 -1.27278  0.943444
Q2FVJ1   17 0.73913 -1.27278  0.943444
Q2G0K3   13 0.565217 -1.27278  0.943444
Q2FY66   14 0.608696 -1.27278  0.943444
Q2FW99   13 0.565217 -1.27278  0.943444
Q2FV10   13 0.565217 -1.27278  0.943444
Q2FXJ5   17 0.73913 -1.27278  0.943444
Q2FX69   6 0.26087 -1.27278  0.943444
Q2G0B2   12 0.521739 -1.27278  0.943444
Q2FX14   15 0.652174 -1.27278  0.943444
Q2FYD8   12 0.521739 -1.27278  0.943444
Q2FWE5   15 0.652174 -1.27278  0.943444
Q2G2A3   17 0.73913 -1.27278  0.943444
Q2FZH8   13 0.565217 -1.27278  0.943444
Q2FX51   16 0.695652 -1.27278  0.943444
Q2FWE8   18 0.782609 -1.27278  0.943444
Q2G088   16 0.695652 -1.27278  0.943444
Q2G028   14 0.595745 -1.27278  0.943444
Q2G1S3   15 0.638298 -1.27278  0.943444
Q2FYN4   15 0.638298 -1.27278  0.943444
Q2FX86   15 0.638298 -1.27278  0.943444
Q2G2S8   11 0.468085 -1.27278  0.943444
Q2FUW8   12 0.510638 -1.27278  0.943444
Q2FWD4   12 0.510638 -1.27278  0.943444
Q2FVH6   18 0.765957 -1.27278  0.943444
Q2G029   15 0.638298 -1.27278  0.943444
Q2G1R5   15 0.638298 -1.27278  0.943444
Q2FX65   9 0.382979 -1.27278  0.943444
Q2FZV6   14 0.595745 -1.27278  0.943444
Q2G1P1   14 0.595745 -1.27278  0.943444
Q2FVU4   15 0.638298 -1.27278  0.943444
Q2FVT5   15 0.638298 -1.27278  0.943444
Q2G2H4   11 0.468085 -1.27278  0.943444
Q2FZ58   17 0.723404 -1.27278  0.943444
Q2FVJ2   17 0.723404 -1.27278  0.943444
Q2FXW5   13 0.553191 -1.27278  0.943444
Q2FWK1   13 0.553191 -1.27278  0.943444
Q2G031   12 0.510638 -1.27278  0.943444
Q2G0U1   13 0.553191 -1.27278  0.943444
Q2FW46   15 0.638298 -1.27278  0.943444
Q2FZY5   16 0.680851 -1.27278  0.943444
Q2FZI5   21 0.875 -1.27278  0.943444
Q2FYR9   15 0.625 -1.27278  0.943444
Q2FZ92   17 0.708333 -1.27278  0.943444
Q2G1D5   14 0.583333 -1.27278  0.943444
Q2FXM2   13 0.541667 -1.27278  0.943444
Q2FVM2   18 0.75 -1.27278  0.943444
Q2FZN2   15 0.625 -1.27278  0.943444
Q2G1U8   14 0.583333 -1.27278  0.943444
Q2FVS7   13 0.541667 -1.27278  0.943444
Q2FWB5   16 0.666667 -1.27278  0.943444
Q2FXX1   17 0.708333 -1.27278  0.943444
Q2G2J9   13 0.541667 -1.27278  0.943444
Q2G0Y7   14 0.583333 -1.27278  0.943444
Q2FW81   14 0.583333 -1.27278  0.943444
Q2FWK3   15 0.625 -1.27278  0.943444
Q2FY34   22 0.916667 -1.27278  0.943444
Q2FXF8   15 0.625 -1.27278  0.943444
Q2FXI9   15 0.625 -1.27278  0.943444
Q05615   11 0.44898 -1.27278  0.943444
Q2FUW4   16 0.653061 -1.27278  0.943444
Q2FVF4   13 0.530612 -1.27278  0.943444
Q2FWI3   18 0.734694 -1.27278  0.943444
Q2FWG8   15 0.612245 -1.27278  0.943444
Q2G0R0   14 0.571429 -1.27278  0.943444
Q2G0I4   14 0.571429 -1.27278  0.943444
Q2FV67   16 0.653061 -1.27278  0.943444
Q2G091   14 0.571429 -1.27278  0.943444
Q2G1U1   15 0.612245 -1.27278  0.943444
Q2FUX7   14 0.571429 -1.27278  0.943444
Q2FY51   13 0.530612 -1.27278  0.943444
Q2FYP2   12 0.489796 -1.27278  0.943444
Q2G0F8   18 0.734694 -1.27278  0.943444
Q2FXH5   14 0.571429 -1.27278  0.943444
Q2G193   12 0.489796 -1.27278  0.943444
Q2FWD6   14 0.571429 -1.27278  0.943444
Q2FZ98   14 0.56 -1.27278  0.943444
Q2FYQ2   13 0.52 -1.27278  0.943444
Q2FWL5   13 0.52 -1.27278  0.943444
Q2FV16   13 0.52 -1.27278  0.943444
Q2FWX9   14 0.56 -1.27278  0.943444
Q2G1J0   16 0.64 -1.27278  0.943444
Q2G235   16 0.64 -1.27278  0.943444
Q2FXK1   17 0.68 -1.27278  0.943444
Q2FWF4   12 0.48 -1.27278  0.943444
Q2FZC8   17 0.68 -1.27278  0.943444
Q2FZQ4   12 0.48 -1.27278  0.943444
O52582   14 0.56 -1.27278  0.943444
Q2FZI6   13 0.52 -1.27278  0.943444
Q2FUW7   14 0.56 -1.27278  0.943444
Q2G2M9   15 0.6 -1.27278  0.943444
Q2FZD0   14 0.56 -1.27278  0.943444
Q2FWK7   16 0.64 -1.27278  0.943444
Q2FWU4   4 0.16 -1.27278  0.943444
Q2FUX4   12 0.48 -1.27278  0.943444
Q2G2V3   14 0.56 -1.27278  0.943444
O05204   15 0.6 -1.27278  0.943444
Q2FYC2   13 0.509804 -1.27278  0.943444
Q2FZP6   17 0.666667 -1.27278  0.943444
Q2G0L2   13 0.509804 -1.27278  0.943444
Q2FZV1   14 0.54902 -1.27278  0.943444
Q2FVQ5   15 0.588235 -1.27278  0.943444
Q2FZW6   14 0.54902 -1.27278  0.943444
Q2FZI3   13 0.509804 -1.27278  0.943444
Q2G219   15 0.588235 -1.27278  0.943444
Q2FZR2   17 0.666667 -1.27278  0.943444
Q2FXZ2   15 0.588235 -1.27278  0.943444
Q2FYC6   13 0.509804 -1.27278  0.943444
Q2FYZ5   16 0.615385 -1.27278  0.943444
Q2FWN4   14 0.538462 -1.27278  0.943444
Q2G221   17 0.653846 -1.27278  0.943444
Q2FZX5   15 0.576923 -1.27278  0.943444
Q2FUW3   14 0.538462 -1.27278  0.943444
Q2G2H3   18 0.692308 -1.27278  0.943444
Q2FY08   14 0.538462 -1.27278  0.943444
Q2FXU5   13 0.5 -1.27278  0.943444
Q2G1F8   18 0.692308 -1.27278  0.943444
Q2FYW4   16 0.615385 -1.27278  0.943444
Q2G142   14 0.538462 -1.27278  0.943444
Q2G1U3   15 0.576923 -1.27278  0.943444
Q2FZ18   15 0.576923 -1.27278  0.943444
Q2FV24   14 0.538462 -1.27278  0.943444
Q2G1C2   14 0.538462 -1.27278  0.943444
Q2FYZ4   12 0.461538 -1.27278  0.943444
Q2FWT4   13 0.5 -1.27278  0.943444
Q2FUX1   15 0.576923 -1.27278  0.943444
Q2FZG9   14 0.528302 -1.27278  0.943444
Q2FVC1   16 0.603774 -1.27278  0.943444
Q2FYT3   12 0.45283 -1.27278  0.943444
Q2FY82   12 0.45283 -1.27278  0.943444
Q2FV02   15 0.566038 -1.27278  0.943444
Q2FXJ2   13 0.490566 -1.27278  0.943444
Q2FZ02   14 0.528302 -1.27278  0.943444
Q2G0L3   13 0.490566 -1.27278  0.943444
Q2FZH5   14 0.528302 -1.27278  0.943444
Q2FWH4   19 0.716981 -1.27278  0.943444
Q2FW49   12 0.45283 -1.27278  0.943444
Q93T05   15 0.566038 -1.27278  0.943444
Q2FX73   16 0.603774 -1.27278  0.943444
Q2G239   12 0.444444 -1.27278  0.943444
Q2G121   17 0.62963 -1.27278  0.943444
Q2FY11   14 0.518519 -1.27278  0.943444
Q2FV11   17 0.62963 -1.27278  0.943444
Q2FZ05   13 0.481481 -1.27278  0.943444
Q2G253   17 0.62963 -1.27278  0.943444
Q2FW98   18 0.666667 -1.27278  0.943444
Q2G205   15 0.555556 -1.27278  0.943444
Q2FVE7   14 0.518519 -1.27278  0.943444
Q2FYD0   14 0.518519 -1.27278  0.943444
Q2FZ19   15 0.555556 -1.27278  0.943444
Q2G1C7   14 0.518519 -1.27278  0.943444
Q2FV60   16 0.592593 -1.27278  0.943444
Q2FY64   16 0.592593 -1.27278  0.943444
Q2FZI9   15 0.555556 -1.27278  0.943444
Q2FV57   15 0.545455 -1.27278  0.943444
Q2FXA5   16 0.581818 -1.27278  0.943444
Q2G2U8   14 0.509091 -1.27278  0.943444
Q2FZP0   15 0.545455 -1.27278  0.943444
Q2FZL7   13 0.472727 -1.27278  0.943444
Q2FZR3   16 0.581818 -1.27278  0.943444
Q2FWA0   13 0.472727 -1.27278  0.943444
Q2G090   16 0.581818 -1.27278  0.943444
Q2G1H0   13 0.464286 -1.27278  0.943444
Q2FZP4   15 0.535714 -1.27278  0.943444
Q2FUX0   14 0.5 -1.27278  0.943444
Q2FV86   14 0.5 -1.27278  0.943444
Q2FV14   14 0.5 -1.27278  0.943444
Q2FUT2   14 0.5 -1.27278  0.943444
Q2FZ64   11 0.392857 -1.27278  0.943444
Q2FUW1   8 0.280702 -1.27278  0.943444
Q2FWI0   17 0.596491 -1.27278  0.943444
Q2G2K5   14 0.491228 -1.27278  0.943444
Q2FWK6   12 0.421053 -1.27278  0.943444
Q2G0T9   18 0.631579 -1.27278  0.943444
Q2G078   13 0.45614 -1.27278  0.943444
Q2G1P3   13 0.45614 -1.27278  0.943444
Q2G274   16 0.551724 -1.27278  0.943444
Q2FZD4   14 0.482759 -1.27278  0.943444
Q2FYS5   16 0.551724 -1.27278  0.943444
Q2G1K5   12 0.413793 -1.27278  0.943444
Q2G1L5   14 0.482759 -1.27278  0.943444
Q2G1M9   14 0.482759 -1.27278  0.943444
Q2FX67   12 0.413793 -1.27278  0.943444
Q2FZ32   14 0.482759 -1.27278  0.943444
Q2FWH7   14 0.482759 -1.27278  0.943444
Q2FXT8   13 0.440678 -1.27278  0.943444
Q2FUQ3   15 0.508475 -1.27278  0.943444
Q2G1Y6   15 0.508475 -1.27278  0.943444
Q2FX68   10 0.338983 -1.27278  0.943444
Q2FWD1   14 0.474576 -1.27278  0.943444
Q2FUZ8   13 0.440678 -1.27278  0.943444
Q2G1F5   16 0.542373 -1.27278  0.943444
Q2G2T6   15 0.508475 -1.27278  0.943444
Q2FYD2   10 0.338983 -1.27278  0.943444
Q2FYA1   14 0.474576 -1.27278  0.943444
Q2FY21   14 0.474576 -1.27278  0.943444
Q2FZD3   13 0.440678 -1.27278  0.943444
Q2G1Z4   13 0.440678 -1.27278  0.943444
Q2G0S3   14 0.466667 -1.27278  0.943444
Q2FVQ3   12 0.4 -1.27278  0.943444
Q2G2J4   13 0.433333 -1.27278  0.943444
Q2G2B8   14 0.466667 -1.27278  0.943444
Q2G0L5   6 0.2 -1.27278  0.943444
Q2FW72   15 0.5 -1.27278  0.943444
Q2FYT8   13 0.433333 -1.27278  0.943444
Q2FXM9   13 0.433333 -1.27278  0.943444
Q2G1Y0   16 0.533333 -1.27278  0.943444
Q2G2D0   16 0.533333 -1.27278  0.943444
Q2G2M2   14 0.466667 -1.27278  0.943444
Q2G1B7   14 0.466667 -1.27278  0.943444
Q2G1B8   14 0.466667 -1.27278  0.943444
Q2G0M6   17 0.566667 -1.27278  0.943444
Q2G1D8   17 0.557377 -1.27278  0.943444
Q2FV70   14 0.459016 -1.27278  0.943444
Q2FV72   13 0.42623 -1.27278  0.943444
Q2FVB2   14 0.459016 -1.27278  0.943444
Q2G122   13 0.42623 -1.27278  0.943444
Q2G1W2   14 0.451613 -1.27278  0.943444
Q2FWW1   13 0.419355 -1.27278  0.943444
Q2G1F4   15 0.483871 -1.27278  0.943444
Q2G093   17 0.548387 -1.27278  0.943444
Q2FXY7   14 0.451613 -1.27278  0.943444
Q2G1C6   13 0.419355 -1.27278  0.943444
Q2FZ20   16 0.516129 -1.27278  0.943444
O50581   13 0.412698 -1.27278  0.943444
Q2G1N1   15 0.47619 -1.27278  0.943444
Q2G188   13 0.40625 -1.27278  0.943444
Q2G296   14 0.4375 -1.27278  0.943444
Q2G2E9   13 0.40625 -1.27278  0.943444
Q2G294   14 0.4375 -1.27278  0.943444
Q2FWJ5   15 0.46875 -1.27278  0.943444
Q2FW03   14 0.430769 -1.27278  0.943444
Q2G0N1   16 0.492308 -1.27278  0.943444
Q2FZJ0   15 0.461538 -1.27278  0.943444
Q2FYZ9   14 0.430769 -1.27278  0.943444
Q2FV74   15 0.461538 -1.27278  0.943444
Q2FXP7   14 0.430769 -1.27278  0.943444
Q2FXU1   16 0.492308 -1.27278  0.943444
Q2G1M8   15 0.461538 -1.27278  0.943444
Q2FXY4   15 0.461538 -1.27278  0.943444
Q2FZ94   17 0.515152 -1.27278  0.943444
Q2FYI0   16 0.477612 -1.27278  0.943444
Q2FXT9   12 0.358209 -1.27278  0.943444
Q2G0D2   15 0.441176 -1.27278  0.943444
Q2FYB7   12 0.352941 -1.27278  0.943444
Q2FVN8   14 0.411765 -1.27278  0.943444
Q2FZ49   13 0.382353 -1.27278  0.943444
Q2FUW6   14 0.411765 -1.27278  0.943444
Q2G1P7   14 0.411765 -1.27278  0.943444
Q2FW70   13 0.376812 -1.27278  0.943444
Q2G0W1   17 0.492754 -1.27278  0.943444
Q2G024   12 0.347826 -1.27278  0.943444
Q2G1G8   13 0.376812 -1.27278  0.943444
Q2G1R9   14 0.405797 -1.27278  0.943444
O06446   14 0.405797 -1.27278  0.943444
Q2G1C9   15 0.434783 -1.27278  0.943444
Q2FXV8   16 0.457143 -1.27278  0.943444
Q2G0P5   15 0.428571 -1.27278  0.943444
Q2FV64   14 0.394366 -1.27278  0.943444
Q2FV87   14 0.388889 -1.27278  0.943444
Q2G1K9   15 0.410959 -1.27278  0.943444
Q2G266   14 0.383562 -1.27278  0.943444
Q59801   11 0.297297 -1.27278  0.943444
Q2FXH2   15 0.405405 -1.27278  0.943444
Q53727   15 0.4 -1.27278  0.943444
Q2G2Q0   13 0.346667 -1.27278  0.943444
Q2FZD8   14 0.368421 -1.27278  0.943444
Q2FYS4   12 0.315789 -1.27278  0.943444
Q2G1G2   16 0.421053 -1.27278  0.943444
Q2FXV9   11 0.285714 -1.27278  0.943444
Q2G0L4   6 0.155844 -1.27278  0.943444
Q2FXR8   17 0.441558 -1.27278  0.943444
Q2FYJ0   12 0.311688 -1.27278  0.943444
Q2FZS8   13 0.333333 -1.27278  0.943444
Q2FXN9   19 0.475 -1.27278  0.943444
Q2FYM1   13 0.325 -1.27278  0.943444
Q2FVZ5   15 0.375 -1.27278  0.943444
Q2FVL8   16 0.395062 -1.27278  0.943444
Q2FZ40   15 0.37037 -1.27278  0.943444
Q2FYH5   16 0.390244 -1.27278  0.943444
Q2FXB3   12 0.285714 -1.27278  0.943444
Q2FYS9   16 0.372093 -1.27278  0.943444
Q2G1Q4   13 0.302326 -1.27278  0.943444
Q2FVC3   14 0.325581 -1.27278  0.943444
Q2G046   15 0.344828 -1.27278  0.943444
Q2FWU3   12 0.275862 -1.27278  0.943444
Q2FZ72   14 0.321839 -1.27278  0.943444
Q2FZ82   15 0.344828 -1.27278  0.943444
Q9F1K0   13 0.288889 -1.27278  0.943444
Q2FVV9   14 0.297872 -1.27278  0.943444
Q2FZT6   13 0.273684 -1.27278  0.943444
Q2FWU5   13 0.273684 -1.27278  0.943444
Q2FYC8   11 0.229167 -1.27278  0.943444
Q2FZK7   12 0.244898 -1.27278  0.943444
Q2G2C1   11 0.22449 -1.27278  0.943444
Q2FZT5   13 0.257426 -1.27278  0.943444
Q2G0R8   11 0.215686 -1.27278  0.943444
Q2FW95   10 0.196078 -1.27278  0.943444
Q2G0N5   15 0.283019 -1.27278  0.943444
P47768   14 0.259259 -1.27278  0.943444
Q2FXH4   11 0.201835 -1.27278  0.943444
Q2FVM1   13 0.238532 -1.27278  0.943444
```
