## Supplementary Data 3 for "Mining folded proteomes in the era of accurate structure prediction": PF12595.output

```
# cudaSaTabsearch LTYPE = T LORDER = F LSOLN = F
# QUERY ID = PF12595 
# DBFILE = ./tableaux.ascii.DB                                                             
Q2G0V6   0 0 -1.27278 0.943444
Q2G075   0 0 -1.27278 0.943444
Q2G083   0 0 -1.27278 0.943444
Q2FZN3   0 0 -1.27278 0.943444
Q2FY90   0 0 -1.27278 0.943444
Q2FX91   0 0 -1.27278 0.943444
Q2FX54   0 0 -1.27278 0.943444
Q2FYQ4   0 0 -1.27278 0.943444
Q2G284   0 0 -1.27278 0.943444
Q2G0S4   0 0 -1.27278 0.943444
Q2FWM3   0 0 -1.27278 0.943444
Q2FX81   0 0 -1.27278 0.943444
Q2FXC6   0 0 -1.27278 0.943444
Q2FWJ7   0 0 -1.27278 0.943444
Q2FYJ9   0 0 -1.27278 0.943444
Q2G2E6   0 0 -1.27278 0.943444
Q2FWV0   0 0 -1.27278 0.943444
Q2FZC3   0 0 -1.27278 0.943444
Q2FVH9   0 0 -1.27278 0.943444
Q2FXQ5   0 0 -1.27278 0.943444
Q2FZU4   0 0 -1.27278 0.943444
Q2FYF8   0 0 -1.27278 0.943444
Q2FUR4   0 0 -1.27278 0.943444
Q2FYI2   0 0 -1.27278 0.943444
Q2FYY2   0 0 -1.27278 0.943444
Q2FW58   0 0 -1.27278 0.943444
P0C7Z3   0 0 -1.27278 0.943444
Q2G0T2   0 0 -1.27278 0.943444
Q2G1G9   0 0 -1.27278 0.943444
Q2FVJ0   0 0 -1.27278 0.943444
Q2FZ80   0 0 -1.27278 0.943444
Q2G1R4   0 0 -1.27278 0.943444
Q2FW02   0 0 -1.27278 0.943444
Q2G1X3   0 0 -1.27278 0.943444
Q2FWW4   0 0 -1.27278 0.943444
Q2FZE1   0 0 -1.27278 0.943444
Q2FY31   0 0 -1.27278 0.943444
Q2G018   0 0 -1.27278 0.943444
Q2FZI0   0 0 -1.27278 0.943444
Q2FUZ7   0 0 -1.27278 0.943444
Q2G250   0 0 -1.27278 0.943444
Q2FWU8   0 0 -1.27278 0.943444
Q2FYX5   0 0 -1.27278 0.943444
Q2FZY2   0 0 -1.27278 0.943444
Q2FZX8   0 0 -1.27278 0.943444
Q2FUY8   0 0 -1.27278 0.943444
Q2FV73   0 0 -1.27278 0.943444
Q2G0C5   0 0 -1.27278 0.943444
Q2FZ52   0 0 -1.27278 0.943444
Q2FVK6   0 0 -1.27278 0.943444
Q2G0Z3   0 0 -1.27278 0.943444
Q2FZJ8   0 0 -1.27278 0.943444
Q2FY57   0 0 -1.27278 0.943444
Q2G0W3   0 0 -1.27278 0.943444
Q2G0I2   0 0 -1.27278 0.943444
Q2FYX1   0 0 -1.27278 0.943444
Q2G0H2   0 0 -1.27278 0.943444
Q2FWJ8   0 0 -1.27278 0.943444
Q2FWZ7   0 0 -1.27278 0.943444
Q2FV04   0 0 -1.27278 0.943444
Q2G0H6   0 0 -1.27278 0.943444
Q2G291   0 0 -1.27278 0.943444
Q2G1A7   0 0 -1.27278 0.943444
Q2FVS8   0 0 -1.27278 0.943444
Q2FZ26   0 0 -1.27278 0.943444
Q2FXJ3   0 0 -1.27278 0.943444
Q2G231   0 0 -1.27278 0.943444
Q2G2N0   0 0 -1.27278 0.943444
Q2G2I2   0 0 -1.27278 0.943444
Q2FYU3   0 0 -1.27278 0.943444
Q2FWY5   0 0 -1.27278 0.943444
Q2G2E3   0 0 -1.27278 0.943444
Q2FV09   0 0 -1.27278 0.943444
Q2FX72   0 0 -1.27278 0.943444
Q2FWA3   0 0 -1.27278 0.943444
Q2FWF2   0 0 -1.27278 0.943444
Q2G0E4   0 0 -1.27278 0.943444
Q2G251   0 0 -1.27278 0.943444
P0C818   0 0 -1.27278 0.943444
Q2FXQ2   0 0 -1.27278 0.943444
Q2FXD4   0 0 -1.27278 0.943444
Q2G014   0 0 -1.27278 0.943444
Q2FWI9   0 0 -1.27278 0.943444
Q2FX79   0 0 -1.27278 0.943444
Q2FVP7   0 0 -1.27278 0.943444
Q2FZN4   0 0 -1.27278 0.943444
Q2FWU6   0 0 -1.27278 0.943444
Q2G2Y1   0 0 -1.27278 0.943444
Q2FYF6   0 0 -1.27278 0.943444
Q2FXK0   0 0 -1.27278 0.943444
Q2FVI9   0 0 -1.27278 0.943444
Q2G246   0 0 -1.27278 0.943444
Q2G053   0 0 -1.27278 0.943444
Q2FWK8   0 0 -1.27278 0.943444
Q2FXL8   0 0 -1.27278 0.943444
Q2G0Q4   0 0 -1.27278 0.943444
Q2FVB7   0 0 -1.27278 0.943444
Q2FYD6   0 0 -1.27278 0.943444
Q2FXK9   0 0 -1.27278 0.943444
Q2FV78   0 0 -1.27278 0.943444
Q2FXG4   0 0 -1.27278 0.943444
Q2G0C8   0 0 -1.27278 0.943444
Q2FWU9   0 0 -1.27278 0.943444
Q2FUX2   0 0 -1.27278 0.943444
Q2FYI8   0 0 -1.27278 0.943444
Q2FXA1   0 0 -1.27278 0.943444
Q2FV49   0 0 -1.27278 0.943444
Q2G1S0   0 0 -1.27278 0.943444
Q2G0G0   0 0 -1.27278 0.943444
P0C805   0 0 -1.27278 0.943444
Q2FWV9   0 0 -1.27278 0.943444
Q2G152   0 0 -1.27278 0.943444
Q2FX48   0 0 -1.27278 0.943444
Q2FXS5   0 0 -1.27278 0.943444
Q2FWL4   0 0 -1.27278 0.943444
P0C7Y1   0 0 -1.27278 0.943444
Q2FXA2   0 0 -1.27278 0.943444
Q2FY96   0 0 -1.27278 0.943444
Q2FVJ3   0 0 -1.27278 0.943444
Q2FZ24   0 0 -1.27278 0.943444
Q2G1X4   0 0 -1.27278 0.943444
Q2FYM6   0 0 -1.27278 0.943444
Q2FWX6   0 0 -1.27278 0.943444
Q2G1D2   0 0 -1.27278 0.943444
Q2FWC0   0 0 -1.27278 0.943444
Q2FZG7   0 0 -1.27278 0.943444
Q2G2P1   0 0 -1.27278 0.943444
Q2G1M4   0 0 -1.27278 0.943444
Q2FX29   0 0 -1.27278 0.943444
Q2FUZ3   0 0 -1.27278 0.943444
Q2FVZ9   0 0 -1.27278 0.943444
Q2G2N3   0 0 -1.27278 0.943444
Q2G237   0 0 -1.27278 0.943444
Q2FXN5   0 0 -1.27278 0.943444
Q2FYP7   0 0 -1.27278 0.943444
Q2FWC8   0 0 -1.27278 0.943444
Q2G209   0 0 -1.27278 0.943444
Q2FXX7   0 0 -1.27278 0.943444
Q2FV05   0 0 -1.27278 0.943444
Q2FWM8   0 0 -1.27278 0.943444
Q2FV00   0 0 -1.27278 0.943444
Q2FZF2   0 0 -1.27278 0.943444
Q2FV80   0 0 -1.27278 0.943444
Q2FZZ7   0 0 -1.27278 0.943444
Q2FWH8   0 0 -1.27278 0.943444
Q2FVS5   0 0 -1.27278 0.943444
Q2FWY0   0 0 -1.27278 0.943444
Q2FZM3   0 0 -1.27278 0.943444
Q2FZW8   0 0 -1.27278 0.943444
Q2FVY7   0 0 -1.27278 0.943444
Q2FXJ1   0 0 -1.27278 0.943444
Q2G0T7   0 0 -1.27278 0.943444
Q2FW40   0 0 -1.27278 0.943444
Q2FYU9   0 0 -1.27278 0.943444
Q2FUR0   0 0 -1.27278 0.943444
Q2G215   0 0 -1.27278 0.943444
Q2G169   0 0 -1.27278 0.943444
Q2G034   0 0 -1.27278 0.943444
Q2FUV8   1 0.222222 -1.27278 0.943444
Q2FW44   2 0.444444 -1.27278 0.943444
Q2FYJ8   0 0 -1.27278 0.943444
Q2FVR6   0 0 -1.27278 0.943444
Q2G183   2 0.444444 -1.27278 0.943444
Q2G0S1   2 0.444444 -1.27278 0.943444
Q2FX83   0 0 -1.27278 0.943444
Q2FYF7   1 0.222222 -1.27278 0.943444
Q2G166   0 0 -1.27278 0.943444
Q2FX20   0 0 -1.27278 0.943444
Q2G020   0 0 -1.27278 0.943444
Q2FVC0   0 0 -1.27278 0.943444
Q2FVD1   0 0 -1.27278 0.943444
Q2FWH1   0 0 -1.27278 0.943444
Q2FYX2   2 0.444444 -1.27278 0.943444
Q2FZB5   0 0 -1.27278 0.943444
Q2G0G8   1 0.222222 -1.27278 0.943444
P0A0I4   1 0.222222 -1.27278 0.943444
Q2G2C6   2 0.444444 -1.27278 0.943444
Q2FVB1   1 0.222222 -1.27278 0.943444
Q2FYN1   1 0.222222 -1.27278 0.943444
Q2FV79   1 0.222222 -1.27278 0.943444
Q2FVU9   1 0.222222 -1.27278 0.943444
Q2G0W5   0 0 -1.27278 0.943444
Q2FW60   2 0.444444 -1.27278 0.943444
Q2G269   1 0.222222 -1.27278 0.943444
Q2FZS1   1 0.222222 -1.27278 0.943444
Q2G1Y3   1 0.222222 -1.27278 0.943444
Q2FWA4   0 0 -1.27278 0.943444
Q2G0C0   1 0.222222 -1.27278 0.943444
Q2G2J6   0 0 -1.27278 0.943444
Q2G1R2   1 0.222222 -1.27278 0.943444
Q2FXY8   2 0.444444 -1.27278 0.943444
Q2FYL2   1 0.222222 -1.27278 0.943444
Q2FYS3   0 0 -1.27278 0.943444
Q2FXS0   1 0.222222 -1.27278 0.943444
Q2FWA7   0 0 -1.27278 0.943444
Q2FWV8   1 0.222222 -1.27278 0.943444
Q2G279   1 0.222222 -1.27278 0.943444
Q2FYB5   0 0 -1.27278 0.943444
Q2G175   2 0.444444 -1.27278 0.943444
Q2FZ07   1 0.222222 -1.27278 0.943444
Q2FVG7   0 0 -1.27278 0.943444
Q2G2P3   0 0 -1.27278 0.943444
Q2FZA3   1 0.222222 -1.27278 0.943444
Q2FYE1   1 0.222222 -1.27278 0.943444
Q2G2F8   0 0 -1.27278 0.943444
Q2FWS8   0 0 -1.27278 0.943444
Q2FXD8   0 0 -1.27278 0.943444
Q2FX46   1 0.222222 -1.27278 0.943444
Q2FYB4   1 0.222222 -1.27278 0.943444
Q2FYC0   1 0.222222 -1.27278 0.943444
Q2FUY5   2 0.444444 -1.27278 0.943444
Q2FYF2   0 0 -1.27278 0.943444
Q2G0R4   0 0 -1.27278 0.943444
Q2G1L1   2 0.444444 -1.27278 0.943444
Q2FYB0   1 0.222222 -1.27278 0.943444
Q2FWW5   1 0.222222 -1.27278 0.943444
Q2FX04   2 0.444444 -1.27278 0.943444
Q2FV33   1 0.222222 -1.27278 0.943444
Q2FUX6   1 0.222222 -1.27278 0.943444
Q2FVP5   0 0 -1.27278 0.943444
Q2G0W7   1 0.222222 -1.27278 0.943444
Q2FXV1   2 0.444444 -1.27278 0.943444
Q2G096   0 0 -1.27278 0.943444
Q2FV68   0 0 -1.27278 0.943444
Q2FVY6   1 0.222222 -1.27278 0.943444
Q2FYY0   0 0 -1.27278 0.943444
Q2G005   1 0.222222 -1.27278 0.943444
Q2G2B4   2 0.444444 -1.27278 0.943444
Q2FVZ7   1 0.222222 -1.27278 0.943444
Q2FW55   1 0.222222 -1.27278 0.943444
Q2FV92   0 0 -1.27278 0.943444
Q2FYV9   1 0.222222 -1.27278 0.943444
Q2FW74   1 0.222222 -1.27278 0.943444
Q2FVK9   1 0.222222 -1.27278 0.943444
Q2FZA4   1 0.222222 -1.27278 0.943444
Q2FV25   0 0 -1.27278 0.943444
Q2FYG8   1 0.222222 -1.27278 0.943444
Q2G216   1 0.222222 -1.27278 0.943444
Q2FZ69   0 0 -1.27278 0.943444
Q2FV97   1 0.222222 -1.27278 0.943444
Q2FZ95   0 0 -1.27278 0.943444
Q2FZN8   0 0 -1.27278 0.943444
Q2FZG2   0 0 -1.27278 0.943444
Q2G259   1 0.222222 -1.27278 0.943444
Q2FYB6   0 0 -1.27278 0.943444
Q2FZD1   1 0.222222 -1.27278 0.943444
Q2FYT6   1 0.222222 -1.27278 0.943444
Q2G0Y2   1 0.222222 -1.27278 0.943444
Q2FWZ1   2 0.444444 -1.27278 0.943444
Q2FVC8   1 0.222222 -1.27278 0.943444
Q2G2H1   1 0.222222 -1.27278 0.943444
Q2FY47   2 0.444444 -1.27278 0.943444
Q2FX78   1 0.222222 -1.27278 0.943444
Q2FX47   2 0.444444 -1.27278 0.943444
Q2FZA7   2 0.444444 -1.27278 0.943444
Q2FV32   1 0.222222 -1.27278 0.943444
Q2FYE6   0 0 -1.27278 0.943444
Q2FZ41   2 0.444444 -1.27278 0.943444
Q2FYG3   1 0.222222 -1.27278 0.943444
Q2FX01   0 0 -1.27278 0.943444
Q2FXU6   0 0 -1.27278 0.943444
Q2FYL7   2 0.444444 -1.27278 0.943444
Q2FWQ3   1 0.222222 -1.27278 0.943444
Q2FZY9   2 0.444444 -1.27278 0.943444
Q2FV50   1 0.222222 -1.27278 0.943444
Q2FUY7   1 0.222222 -1.27278 0.943444
Q2FXP6   1 0.222222 -1.27278 0.943444
Q2G1S9   1 0.222222 -1.27278 0.943444
Q2FX18   1 0.222222 -1.27278 0.943444
Q2FYU0   0 0 -1.27278 0.943444
Q2FXZ7   2 0.4 -1.27278 0.943444
Q2G051   2 0.4 -1.27278 0.943444
Q2FWS3   1 0.2 -1.27278 0.943444
Q2FW14   4 0.8 -1.27278 0.943444
Q2FYD7   2 0.4 -1.27278 0.943444
Q9RQP8   3 0.6 -1.27278 0.943444
Q2FZK2   2 0.4 -1.27278 0.943444
Q2FWI7   3 0.6 -1.27278 0.943444
Q2G182   2 0.4 -1.27278 0.943444
Q2FYT7   2 0.4 -1.27278 0.943444
Q2FV46   1 0.2 -1.27278 0.943444
Q2FY58   1 0.2 -1.27278 0.943444
Q2FX06   1 0.2 -1.27278 0.943444
Q2FZH0   2 0.4 -1.27278 0.943444
Q2FUZ4   0 0 -1.27278 0.943444
Q2G102   1 0.2 -1.27278 0.943444
Q2G1R8   2 0.4 -1.27278 0.943444
Q2G2J1   1 0.2 -1.27278 0.943444
Q2FX71   1 0.2 -1.27278 0.943444
Q2FUZ5   0 0 -1.27278 0.943444
Q2FYP5   1 0.2 -1.27278 0.943444
Q2G048   0 0 -1.27278 0.943444
Q2FUQ0   2 0.4 -1.27278 0.943444
Q2FWS7   0 0 -1.27278 0.943444
Q2FV65   0 0 -1.27278 0.943444
Q2G125   1 0.2 -1.27278 0.943444
Q2FYT2   0 0 -1.27278 0.943444
Q2FVH7   2 0.4 -1.27278 0.943444
Q2G127   2 0.4 -1.27278 0.943444
Q2FYI5   0 0 -1.27278 0.943444
Q2FYX4   0 0 -1.27278 0.943444
Q2G0M3   0 0 -1.27278 0.943444
Q2FW87   2 0.4 -1.27278 0.943444
Q2G211   1 0.2 -1.27278 0.943444
Q2FXR5   0 0 -1.27278 0.943444
Q2FWR5   2 0.4 -1.27278 0.943444
Q2FYD5   1 0.2 -1.27278 0.943444
Q2FY94   1 0.2 -1.27278 0.943444
Q2G2W8   3 0.6 -1.27278 0.943444
Q2FZL9   0 0 -1.27278 0.943444
Q2FYT9   2 0.4 -1.27278 0.943444
Q2FX44   2 0.4 -1.27278 0.943444
Q2FXB2   1 0.2 -1.27278 0.943444
Q2FVF6   2 0.4 -1.27278 0.943444
Q2G2F6   1 0.2 -1.27278 0.943444
Q2G2C3   1 0.2 -1.27278 0.943444
Q2FYA5   2 0.4 -1.27278 0.943444
Q2FYB1   1 0.2 -1.27278 0.943444
Q2G011   1 0.2 -1.27278 0.943444
Q2FV29   2 0.4 -1.27278 0.943444
Q2FVW1   1 0.2 -1.27278 0.943444
Q2FYA4   1 0.2 -1.27278 0.943444
Q2FY26   4 0.8 -1.27278 0.943444
Q2FXC1   3 0.6 -1.27278 0.943444
Q2G2T0   1 0.2 -1.27278 0.943444
Q2FY62   2 0.4 -1.27278 0.943444
Q2G2K4   2 0.4 -1.27278 0.943444
Q2FW65   2 0.4 -1.27278 0.943444
Q2FY05   0 0 -1.27278 0.943444
Q2FV96   0 0 -1.27278 0.943444
Q2G1S7   0 0 -1.27278 0.943444
Q2FWS9   1 0.2 -1.27278 0.943444
Q2G180   3 0.6 -1.27278 0.943444
Q2G0L6   2 0.4 -1.27278 0.943444
Q2G189   1 0.2 -1.27278 0.943444
Q2FYD9   1 0.2 -1.27278 0.943444
Q2FWM6   2 0.4 -1.27278 0.943444
Q2FXA6   1 0.2 -1.27278 0.943444
Q2G0U8   1 0.2 -1.27278 0.943444
Q2FXD9   0 0 -1.27278 0.943444
Q2FWF9   0 0 -1.27278 0.943444
Q2FXS3   1 0.2 -1.27278 0.943444
Q2FXX6   1 0.2 -1.27278 0.943444
Q2FWU2   2 0.4 -1.27278 0.943444
Q2FXD5   2 0.4 -1.27278 0.943444
Q2FZK8   0 0 -1.27278 0.943444
Q2FV15   1 0.2 -1.27278 0.943444
Q2FZZ5   0 0 -1.27278 0.943444
Q2FW48   1 0.2 -1.27278 0.943444
Q2FYB3   0 0 -1.27278 0.943444
Q2FWT5   1 0.2 -1.27278 0.943444
Q2FVH4   2 0.4 -1.27278 0.943444
Q2FWP4   1 0.2 -1.27278 0.943444
Q2FYX9   3 0.6 -1.27278 0.943444
Q2G1U7   0 0 -1.27278 0.943444
Q2FXY6   2 0.4 -1.27278 0.943444
Q2FYT1   1 0.2 -1.27278 0.943444
Q2G244   1 0.2 -1.27278 0.943444
Q2FX30   1 0.2 -1.27278 0.943444
Q2FVZ3   2 0.4 -1.27278 0.943444
Q2FWP5   0 0 -1.27278 0.943444
Q2FX41   1 0.2 -1.27278 0.943444
Q2G2R5   2 0.4 -1.27278 0.943444
Q2G2S3   2 0.363636 -1.27278 0.943444
Q2G004   1 0.181818 -1.27278 0.943444
Q2FWV1   1 0.181818 -1.27278 0.943444
Q2G003   6 1.09091 0.903563 0.161558
Q2FZV3   1 0.181818 -1.27278 0.943444
Q2G026   4 0.727273 -1.27278 0.943444
Q2FXG7   0 0 -1.27278 0.943444
Q2FYL8   1 0.181818 -1.27278 0.943444
Q2FZB6   2 0.363636 -1.27278 0.943444
Q2FZE4   2 0.363636 -1.27278 0.943444
Q2FX11   2 0.363636 -1.27278 0.943444
Q2G0Y3   3 0.545455 -1.27278 0.943444
Q2FZW7   3 0.545455 -1.27278 0.943444
Q2FX21   0 0 -1.27278 0.943444
Q2G092   0 0 -1.27278 0.943444
Q2FZB7   2 0.363636 -1.27278 0.943444
Q2G0J9   0 0 -1.27278 0.943444
Q2G1X2   2 0.363636 -1.27278 0.943444
Q2FZD6   2 0.363636 -1.27278 0.943444
Q2FW67   2 0.363636 -1.27278 0.943444
Q2G111   4 0.727273 -1.27278 0.943444
Q2G2Y4   0 0 -1.27278 0.943444
Q2FY38   1 0.181818 -1.27278 0.943444
Q2FWJ0   3 0.545455 -1.27278 0.943444
Q2G2T5   2 0.363636 -1.27278 0.943444
Q2FVG6   0 0 -1.27278 0.943444
Q2G1V8   4 0.727273 -1.27278 0.943444
Q2G1L0   2 0.363636 -1.27278 0.943444
Q2FXD6   4 0.727273 -1.27278 0.943444
P0C948   1 0.181818 -1.27278 0.943444
Q2G1M2   4 0.727273 -1.27278 0.943444
Q2FVW8   3 0.545455 -1.27278 0.943444
Q2FX24   2 0.363636 -1.27278 0.943444
Q2FWS4   0 0 -1.27278 0.943444
Q2FYQ3   3 0.545455 -1.27278 0.943444
Q2G254   2 0.363636 -1.27278 0.943444
Q2FWB4   2 0.363636 -1.27278 0.943444
Q2FUP8   1 0.181818 -1.27278 0.943444
Q2FZC2   1 0.181818 -1.27278 0.943444
Q2FYE4   2 0.363636 -1.27278 0.943444
Q2FWS2   2 0.363636 -1.27278 0.943444
Q2FY03   2 0.363636 -1.27278 0.943444
Q2FVS6   3 0.545455 -1.27278 0.943444
Q2FXV2   1 0.181818 -1.27278 0.943444
Q2G2L6   1 0.181818 -1.27278 0.943444
Q2G2I5   1 0.181818 -1.27278 0.943444
Q2FYA2   0 0 -1.27278 0.943444
Q2FWV7   1 0.181818 -1.27278 0.943444
Q2FXE7   2 0.363636 -1.27278 0.943444
Q2G0J6   5 0.909091 -1.27278 0.943444
Q2FUU4   0 0 -1.27278 0.943444
Q2FVJ4   3 0.545455 -1.27278 0.943444
Q2FZM9   2 0.363636 -1.27278 0.943444
Q2FZ51   2 0.363636 -1.27278 0.943444
Q2FY22   0 0 -1.27278 0.943444
Q2G2Q1   3 0.545455 -1.27278 0.943444
Q2G109   3 0.545455 -1.27278 0.943444
Q2G1D6   3 0.545455 -1.27278 0.943444
Q2FVC9   4 0.727273 -1.27278 0.943444
Q2G2R6   0 0 -1.27278 0.943444
Q2FZ85   2 0.363636 -1.27278 0.943444
Q2FVK4   0 0 -1.27278 0.943444
Q2G1V9   1 0.181818 -1.27278 0.943444
Q2G2H6   1 0.181818 -1.27278 0.943444
Q2FWS6   0 0 -1.27278 0.943444
Q2FZW4   3 0.545455 -1.27278 0.943444
Q2G1M3   2 0.363636 -1.27278 0.943444
Q2G1M0   0 0 -1.27278 0.943444
Q2G1Y9   0 0 -1.27278 0.943444
Q2FX45   0 0 -1.27278 0.943444
Q2FWP8   2 0.363636 -1.27278 0.943444
Q2FYP4   3 0.545455 -1.27278 0.943444
Q2FYL1   6 1.09091 0.903563 0.161558
Q2G1L4   3 0.545455 -1.27278 0.943444
Q2FUQ7   3 0.545455 -1.27278 0.943444
Q2G247   2 0.363636 -1.27278 0.943444
Q2FVV0   2 0.363636 -1.27278 0.943444
Q2FYU6   0 0 -1.27278 0.943444
Q2G2N6   4 0.727273 -1.27278 0.943444
Q2FXC9   2 0.363636 -1.27278 0.943444
Q2FX42   3 0.545455 -1.27278 0.943444
Q2FX26   1 0.181818 -1.27278 0.943444
Q2FWF3   0 0 -1.27278 0.943444
Q2FZY1   2 0.363636 -1.27278 0.943444
Q2FW15   0 0 -1.27278 0.943444
P0A0G2   1 0.166667 -1.27278 0.943444
Q2G2G5   4 0.666667 -1.27278 0.943444
Q2FY39   3 0.5 -1.27278 0.943444
Q2G0B5   4 0.666667 -1.27278 0.943444
Q2FZI1   0 0 -1.27278 0.943444
Q2FUQ6   3 0.5 -1.27278 0.943444
Q2FVR5   4 0.666667 -1.27278 0.943444
Q2G2W6   5 0.833333 -1.27278 0.943444
Q2FZR8   8 1.33333 0.903563 0.161558
Q2FVY8   0 0 -1.27278 0.943444
Q2FZ60   0 0 -1.27278 0.943444
Q2FV82   6 1 0.903563 0.161558
Q2FX23   4 0.666667 -1.27278 0.943444
Q2G1G3   3 0.5 -1.27278 0.943444
P68805   2 0.333333 -1.27278 0.943444
Q2FVL0   0 0 -1.27278 0.943444
Q2G2J0   0 0 -1.27278 0.943444
Q2FZF1   0 0 -1.27278 0.943444
Q2FXU9   1 0.166667 -1.27278 0.943444
Q2G1A2   0 0 -1.27278 0.943444
Q2G1C3   3 0.5 -1.27278 0.943444
Q2G1D4   2 0.333333 -1.27278 0.943444
Q2G0A8   1 0.166667 -1.27278 0.943444
Q2FVC7   2 0.333333 -1.27278 0.943444
Q2G133   3 0.5 -1.27278 0.943444
Q2FY86   0 0 -1.27278 0.943444
Q2FX92   1 0.166667 -1.27278 0.943444
Q2FW47   1 0.166667 -1.27278 0.943444
Q2G1T9   2 0.333333 -1.27278 0.943444
Q2FVU8   2 0.333333 -1.27278 0.943444
Q2FVD7   0 0 -1.27278 0.943444
Q2FX55   3 0.5 -1.27278 0.943444
Q2FVD3   0 0 -1.27278 0.943444
Q2G2B5   1 0.166667 -1.27278 0.943444
Q2FWV6   2 0.333333 -1.27278 0.943444
Q2FW29   0 0 -1.27278 0.943444
Q2G0W6   2 0.333333 -1.27278 0.943444
Q2FVD2   3 0.5 -1.27278 0.943444
Q2FWR8   0 0 -1.27278 0.943444
Q2FXA0   4 0.666667 -1.27278 0.943444
Q2FZB4   3 0.5 -1.27278 0.943444
Q2FX37   0 0 -1.27278 0.943444
Q2FX13   2 0.333333 -1.27278 0.943444
Q2FWD8   0 0 -1.27278 0.943444
Q2G108   1 0.166667 -1.27278 0.943444
Q2G2V4   1 0.166667 -1.27278 0.943444
Q2FZW2   1 0.166667 -1.27278 0.943444
Q2FYY4   3 0.5 -1.27278 0.943444
Q2FYB8   4 0.666667 -1.27278 0.943444
Q2FWC2   4 0.666667 -1.27278 0.943444
Q2FYE8   0 0 -1.27278 0.943444
Q2FXK5   1 0.166667 -1.27278 0.943444
Q2FWT0   5 0.833333 -1.27278 0.943444
Q2FW19   1 0.166667 -1.27278 0.943444
Q2G100   4 0.666667 -1.27278 0.943444
Q2FYY3   2 0.333333 -1.27278 0.943444
Q2FZ01   4 0.666667 -1.27278 0.943444
Q2FYY1   4 0.666667 -1.27278 0.943444
Q2G103   1 0.166667 -1.27278 0.943444
Q2FV12   6 1 0.903563 0.161558
Q2FWQ1   2 0.333333 -1.27278 0.943444
Q2FYY5   3 0.5 -1.27278 0.943444
Q2G207   2 0.333333 -1.27278 0.943444
Q2G1Y8   0 0 -1.27278 0.943444
Q2FWZ8   2 0.333333 -1.27278 0.943444
Q2G0Z8   3 0.5 -1.27278 0.943444
Q2G2F7   5 0.833333 -1.27278 0.943444
Q2FYH9   3 0.5 -1.27278 0.943444
Q2FWB7   5 0.833333 -1.27278 0.943444
Q2FYN2   0 0 -1.27278 0.943444
Q2FVQ6   5 0.769231 -1.27278 0.943444
Q2FWX3   8 1.23077 0.903563 0.161558
Q2G187   5 0.769231 -1.27278 0.943444
Q2FW05   2 0.307692 -1.27278 0.943444
Q2FYC3   4 0.615385 -1.27278 0.943444
Q2FZJ2   1 0.153846 -1.27278 0.943444
Q2G0D6   4 0.615385 -1.27278 0.943444
Q2FWP7   4 0.615385 -1.27278 0.943444
Q2FX31   0 0 -1.27278 0.943444
Q2FVZ6   1 0.153846 -1.27278 0.943444
Q2G2A2   4 0.615385 -1.27278 0.943444
Q2FWQ8   0 0 -1.27278 0.943444
Q2FVM9   3 0.461538 -1.27278 0.943444
Q2FYD1   1 0.153846 -1.27278 0.943444
Q2FYN3   2 0.307692 -1.27278 0.943444
Q2FYI3   4 0.615385 -1.27278 0.943444
Q2G022   0 0 -1.27278 0.943444
Q2G1Q3   4 0.615385 -1.27278 0.943444
Q2FX58   4 0.615385 -1.27278 0.943444
Q2G2V1   0 0 -1.27278 0.943444
Q2FVV5   4 0.615385 -1.27278 0.943444
Q2FZC0   3 0.461538 -1.27278 0.943444
Q2FV63   1 0.153846 -1.27278 0.943444
Q2FWG9   3 0.461538 -1.27278 0.943444
Q2FZA5   4 0.615385 -1.27278 0.943444
Q2FX60   2 0.307692 -1.27278 0.943444
Q2G2I8   0 0 -1.27278 0.943444
Q2G2Y5   0 0 -1.27278 0.943444
Q2G2Y2   4 0.615385 -1.27278 0.943444
Q2FWA6   4 0.615385 -1.27278 0.943444
Q2FWL8   0 0 -1.27278 0.943444
Q2FY95   2 0.307692 -1.27278 0.943444
Q2FYC5   3 0.461538 -1.27278 0.943444
Q2FV43   2 0.307692 -1.27278 0.943444
Q2FVU0   1 0.153846 -1.27278 0.943444
Q2FZG5   5 0.769231 -1.27278 0.943444
Q2G2H9   4 0.615385 -1.27278 0.943444
Q2G1D1   0 0 -1.27278 0.943444
Q2FWU7   0 0 -1.27278 0.943444
P60647   2 0.307692 -1.27278 0.943444
Q2FUR7   5 0.769231 -1.27278 0.943444
Q2FWQ2   0 0 -1.27278 0.943444
Q2G2M4   4 0.615385 -1.27278 0.943444
Q2G104   5 0.769231 -1.27278 0.943444
Q2FX76   3 0.461538 -1.27278 0.943444
Q2G2Q4   4 0.615385 -1.27278 0.943444
Q2FXQ1   4 0.615385 -1.27278 0.943444
Q2FX80   4 0.615385 -1.27278 0.943444
Q2FZN6   0 0 -1.27278 0.943444
Q2G009   0 0 -1.27278 0.943444
Q2G021   5 0.769231 -1.27278 0.943444
Q2FWH0   1 0.153846 -1.27278 0.943444
Q2FXQ0   2 0.307692 -1.27278 0.943444
Q2FX64   5 0.769231 -1.27278 0.943444
Q2FY98   5 0.769231 -1.27278 0.943444
Q2FWK5   1 0.153846 -1.27278 0.943444
Q2FYK1   5 0.769231 -1.27278 0.943444
Q2FXF0   3 0.461538 -1.27278 0.943444
Q2FY70   3 0.461538 -1.27278 0.943444
Q2G114   1 0.153846 -1.27278 0.943444
Q2FX38   7 1.07692 0.903563 0.161558
Q2FUP9   7 1.07692 0.903563 0.161558
Q2FVV3   4 0.615385 -1.27278 0.943444
Q2G113   1 0.153846 -1.27278 0.943444
Q2FWB2   0 0 -1.27278 0.943444
Q2FWT6   4 0.615385 -1.27278 0.943444
Q2FW28   0 0 -1.27278 0.943444
Q2FUQ9   0 0 -1.27278 0.943444
Q2FY00   2 0.307692 -1.27278 0.943444
Q2G040   5 0.769231 -1.27278 0.943444
Q2FX35   0 0 -1.27278 0.943444
Q2FYW9   0 0 -1.27278 0.943444
Q2G2N8   4 0.571429 -1.27278 0.943444
Q2G1V7   4 0.571429 -1.27278 0.943444
Q2G0C3   4 0.571429 -1.27278 0.943444
Q2FVW0   8 1.14286 0.903563 0.161558
Q2FUS4   3 0.428571 -1.27278 0.943444
Q2FVP6   4 0.571429 -1.27278 0.943444
Q2FZK1   5 0.714286 -1.27278 0.943444
Q2FXY2   1 0.142857 -1.27278 0.943444
Q2FYX3   2 0.285714 -1.27278 0.943444
Q2FZ86   0 0 -1.27278 0.943444
Q2FUV7   3 0.428571 -1.27278 0.943444
Q2FX70   0 0 -1.27278 0.943444
Q2G1Y1   5 0.714286 -1.27278 0.943444
Q2FVT9   7 1 0.903563 0.161558
Q2G2K3   4 0.571429 -1.27278 0.943444
P72358   6 0.857143 -1.27278 0.943444
Q2G192   5 0.714286 -1.27278 0.943444
Q2FYX6   0 0 -1.27278 0.943444
Q2FXW0   3 0.428571 -1.27278 0.943444
Q2G202   6 0.857143 -1.27278 0.943444
Q2FYW7   0 0 -1.27278 0.943444
Q2G2M0   0 0 -1.27278 0.943444
Q2FXT7   0 0 -1.27278 0.943444
Q2FX59   0 0 -1.27278 0.943444
Q2G0X2   3 0.428571 -1.27278 0.943444
Q2FWR6   0 0 -1.27278 0.943444
Q2FW22   2 0.285714 -1.27278 0.943444
Q2FZH4   0 0 -1.27278 0.943444
Q2FYZ1   0 0 -1.27278 0.943444
Q2G2W7   2 0.285714 -1.27278 0.943444
Q2G2I4   4 0.571429 -1.27278 0.943444
Q2FZP5   0 0 -1.27278 0.943444
Q2FWQ7   0 0 -1.27278 0.943444
Q2G1W9   0 0 -1.27278 0.943444
Q2FWF7   0 0 -1.27278 0.943444
Q2FYM9   1 0.142857 -1.27278 0.943444
Q2FXV0   3 0.428571 -1.27278 0.943444
Q2FWW2   2 0.285714 -1.27278 0.943444
Q2FVS2   6 0.857143 -1.27278 0.943444
Q2G007   4 0.571429 -1.27278 0.943444
Q2FYA7   2 0.285714 -1.27278 0.943444
Q2G0K0   2 0.285714 -1.27278 0.943444
Q2FXS9   0 0 -1.27278 0.943444
Q2G249   0 0 -1.27278 0.943444
Q2G008   0 0 -1.27278 0.943444
Q2FZD5   5 0.714286 -1.27278 0.943444
Q2FZG0   5 0.714286 -1.27278 0.943444
Q2FX28   3 0.428571 -1.27278 0.943444
Q2FXI4   2 0.285714 -1.27278 0.943444
Q2G176   5 0.714286 -1.27278 0.943444
Q2G116   0 0 -1.27278 0.943444
Q2FXF2   7 1 0.903563 0.161558
Q2G260   1 0.142857 -1.27278 0.943444
Q2G213   2 0.285714 -1.27278 0.943444
Q2G173   4 0.571429 -1.27278 0.943444
Q2FV71   1 0.142857 -1.27278 0.943444
Q2FWY8   4 0.571429 -1.27278 0.943444
Q2FWN3   0 0 -1.27278 0.943444
Q2FYD4   2 0.285714 -1.27278 0.943444
Q2FVQ2   2 0.285714 -1.27278 0.943444
Q2FVK0   4 0.571429 -1.27278 0.943444
Q2G285   3 0.428571 -1.27278 0.943444
Q2FZH6   1 0.142857 -1.27278 0.943444
Q2FZX1   5 0.714286 -1.27278 0.943444
Q2FZ83   1 0.142857 -1.27278 0.943444
Q2G0S9   2 0.285714 -1.27278 0.943444
Q2FZH7   6 0.857143 -1.27278 0.943444
Q2FZT3   2 0.285714 -1.27278 0.943444
Q2FX57   0 0 -1.27278 0.943444
Q2G0B9   1 0.133333 -1.27278 0.943444
Q2FY28   2 0.266667 -1.27278 0.943444
Q2G0R5   2 0.266667 -1.27278 0.943444
Q2FZG8   1 0.133333 -1.27278 0.943444
Q2G1X1   0 0 -1.27278 0.943444
Q2FX93   4 0.533333 -1.27278 0.943444
Q2FYU5   2 0.266667 -1.27278 0.943444
Q2FWR9   3 0.4 -1.27278 0.943444
Q2FWS0   2 0.266667 -1.27278 0.943444
Q2G0P4   8 1.06667 0.903563 0.161558
Q2FX50   5 0.666667 -1.27278 0.943444
Q2FZV0   1 0.133333 -1.27278 0.943444
Q2G0S5   0 0 -1.27278 0.943444
Q2FY25   8 1.06667 0.903563 0.161558
Q2FXG6   4 0.533333 -1.27278 0.943444
Q2FZJ7   0 0 -1.27278 0.943444
Q2G0U7   1 0.133333 -1.27278 0.943444
Q2FZV2   5 0.666667 -1.27278 0.943444
Q2FWT8   2 0.266667 -1.27278 0.943444
Q2G0D1   6 0.8 -1.27278 0.943444
Q2FVW5   4 0.533333 -1.27278 0.943444
Q2FY97   4 0.533333 -1.27278 0.943444
Q2FXF3   2 0.266667 -1.27278 0.943444
Q2G063   4 0.533333 -1.27278 0.943444
Q2G0U5   5 0.666667 -1.27278 0.943444
Q2G2B1   5 0.666667 -1.27278 0.943444
Q2FVE3   4 0.533333 -1.27278 0.943444
Q2FZW1   1 0.133333 -1.27278 0.943444
Q2FYK2   1 0.133333 -1.27278 0.943444
Q2FXW2   0 0 -1.27278 0.943444
Q9F0R1   5 0.666667 -1.27278 0.943444
Q2FZG3   3 0.4 -1.27278 0.943444
Q2G2K0   5 0.666667 -1.27278 0.943444
Q2FVN4   0 0 -1.27278 0.943444
Q2FYV0   0 0 -1.27278 0.943444
Q2G0A5   5 0.666667 -1.27278 0.943444
Q2FZ03   1 0.133333 -1.27278 0.943444
Q2G1I8   0 0 -1.27278 0.943444
Q2FYX8   2 0.266667 -1.27278 0.943444
Q2FV18   5 0.666667 -1.27278 0.943444
Q2FYI7   1 0.133333 -1.27278 0.943444
Q2G0K1   0 0 -1.27278 0.943444
Q2G2U9   5 0.666667 -1.27278 0.943444
Q2FW31   0 0 -1.27278 0.943444
Q2FVB5   4 0.533333 -1.27278 0.943444
Q2FVI8   3 0.4 -1.27278 0.943444
Q2FZT0   0 0 -1.27278 0.943444
P48860   4 0.533333 -1.27278 0.943444
Q2FYC1   1 0.133333 -1.27278 0.943444
Q2G286   2 0.266667 -1.27278 0.943444
Q2FXD3   1 0.133333 -1.27278 0.943444
Q2G027   3 0.4 -1.27278 0.943444
Q2G0T4   2 0.266667 -1.27278 0.943444
Q2FZJ5   5 0.666667 -1.27278 0.943444
Q2FW10   0 0 -1.27278 0.943444
Q2FY91   6 0.8 -1.27278 0.943444
Q2FVP0   1 0.133333 -1.27278 0.943444
P60070   1 0.133333 -1.27278 0.943444
Q2FWU1   6 0.8 -1.27278 0.943444
Q2FYA3   3 0.4 -1.27278 0.943444
Q2G0V8   7 0.933333 -1.27278 0.943444
Q2G0Z2   7 0.933333 -1.27278 0.943444
Q2FZ47   5 0.666667 -1.27278 0.943444
Q2G0V9   5 0.666667 -1.27278 0.943444
Q2FZE2   2 0.266667 -1.27278 0.943444
Q2FWB0   6 0.8 -1.27278 0.943444
Q2G1J1   5 0.666667 -1.27278 0.943444
Q2FYQ1   6 0.8 -1.27278 0.943444
Q2FZ45   2 0.266667 -1.27278 0.943444
Q2FYW5   3 0.4 -1.27278 0.943444
Q2G1A0   4 0.533333 -1.27278 0.943444
Q2FZB9   5 0.666667 -1.27278 0.943444
Q2FZX2   0 0 -1.27278 0.943444
Q2FZY4   2 0.266667 -1.27278 0.943444
Q2FW56   6 0.8 -1.27278 0.943444
P0A0G6   0 0 -1.27278 0.943444
Q2FW80   5 0.666667 -1.27278 0.943444
Q2G2S4   0 0 -1.27278 0.943444
Q2G2H0   1 0.133333 -1.27278 0.943444
Q2G2E1   5 0.666667 -1.27278 0.943444
Q2G0I5   3 0.4 -1.27278 0.943444
Q2FWW6   4 0.533333 -1.27278 0.943444
Q2G112   0 0 -1.27278 0.943444
Q2G214   3 0.4 -1.27278 0.943444
Q2FYG2   2 0.266667 -1.27278 0.943444
Q2G0J5   4 0.533333 -1.27278 0.943444
Q2FX27   2 0.266667 -1.27278 0.943444
Q2FWV5   2 0.266667 -1.27278 0.943444
Q2FX40   2 0.266667 -1.27278 0.943444
Q2FZM5   5 0.666667 -1.27278 0.943444
Q2FXH8   6 0.8 -1.27278 0.943444
Q2FWS5   7 0.933333 -1.27278 0.943444
Q2FW13   1 0.125 -1.27278 0.943444
Q2FY93   6 0.75 -1.27278 0.943444
Q2FZM8   2 0.25 -1.27278 0.943444
Q2FZV4   2 0.25 -1.27278 0.943444
Q2FVD4   4 0.5 -1.27278 0.943444
Q2G0J3   4 0.5 -1.27278 0.943444
Q2FX61   1 0.125 -1.27278 0.943444
Q2FVD6   3 0.375 -1.27278 0.943444
Q2FYY7   5 0.625 -1.27278 0.943444
Q2G0W0   3 0.375 -1.27278 0.943444
Q2FXF7   4 0.5 -1.27278 0.943444
Q2G191   7 0.875 -1.27278 0.943444
Q2FYT5   3 0.375 -1.27278 0.943444
Q2G1P0   3 0.375 -1.27278 0.943444
Q2FVF8   2 0.25 -1.27278 0.943444
Q2G0Y1   5 0.625 -1.27278 0.943444
Q2FZD2   1 0.125 -1.27278 0.943444
Q2FZ59   2 0.25 -1.27278 0.943444
Q2G2G1   7 0.875 -1.27278 0.943444
Q2G0F9   0 0 -1.27278 0.943444
Q2G1J2   1 0.125 -1.27278 0.943444
Q2G0Q6   2 0.25 -1.27278 0.943444
Q2FYX0   0 0 -1.27278 0.943444
Q2FZU8   1 0.125 -1.27278 0.943444
Q2G267   4 0.5 -1.27278 0.943444
Q2G174   4 0.5 -1.27278 0.943444
Q2FWC3   4 0.5 -1.27278 0.943444
Q2FVN6   2 0.25 -1.27278 0.943444
Q2G2D1   4 0.5 -1.27278 0.943444
Q2FZK9   5 0.625 -1.27278 0.943444
Q2G2C9   3 0.375 -1.27278 0.943444
Q2G2V8   0 0 -1.27278 0.943444
Q2FVL6   2 0.25 -1.27278 0.943444
Q2FY45   4 0.5 -1.27278 0.943444
Q2G2R7   0 0 -1.27278 0.943444
Q2FWD5   6 0.75 -1.27278 0.943444
Q2FWT3   7 0.875 -1.27278 0.943444
Q2FY92   2 0.25 -1.27278 0.943444
Q2FZM2   6 0.75 -1.27278 0.943444
Q2G2F0   2 0.25 -1.27278 0.943444
Q2FW30   5 0.625 -1.27278 0.943444
Q2FZV9   2 0.25 -1.27278 0.943444
Q2FVA6   1 0.125 -1.27278 0.943444
Q2G229   1 0.125 -1.27278 0.943444
Q2FZZ3   3 0.375 -1.27278 0.943444
Q2G2F4   6 0.75 -1.27278 0.943444
Q2FVA7   5 0.625 -1.27278 0.943444
Q2G0R3   2 0.25 -1.27278 0.943444
Q2G1R1   1 0.125 -1.27278 0.943444
Q2FZ79   2 0.25 -1.27278 0.943444
Q2FZ12   6 0.75 -1.27278 0.943444
Q2FX39   4 0.5 -1.27278 0.943444
Q2G186   1 0.125 -1.27278 0.943444
Q2FXE5   4 0.5 -1.27278 0.943444
Q2G0A1   2 0.25 -1.27278 0.943444
Q2G0E7   11 1.375 0.903563 0.161558
Q2G2V7   8 1 0.903563 0.161558
Q2FYA6   2 0.25 -1.27278 0.943444
Q2G276   2 0.25 -1.27278 0.943444
Q2G070   2 0.25 -1.27278 0.943444
Q2FVZ1   6 0.75 -1.27278 0.943444
Q2FW84   3 0.375 -1.27278 0.943444
Q2FVY9   5 0.625 -1.27278 0.943444
Q2FVD9   3 0.375 -1.27278 0.943444
Q2G1T2   3 0.375 -1.27278 0.943444
Q2G0I3   5 0.625 -1.27278 0.943444
Q2G0E8   4 0.5 -1.27278 0.943444
Q2FW08   2 0.25 -1.27278 0.943444
Q2FVD8   3 0.375 -1.27278 0.943444
Q2FXF5   2 0.25 -1.27278 0.943444
Q2FXW1   2 0.25 -1.27278 0.943444
Q2FW79   0 0 -1.27278 0.943444
Q2G2G0   0 0 -1.27278 0.943444
P48940   4 0.5 -1.27278 0.943444
Q2FYL6   8 1 0.903563 0.161558
Q2FZV8   1 0.125 -1.27278 0.943444
Q2FYM5   4 0.5 -1.27278 0.943444
Q2G2B6   4 0.5 -1.27278 0.943444
Q2G1L2   5 0.625 -1.27278 0.943444
Q2G1V5   5 0.625 -1.27278 0.943444
Q2FXT0   0 0 -1.27278 0.943444
Q2FY02   4 0.5 -1.27278 0.943444
Q2FWQ4   7 0.875 -1.27278 0.943444
Q2FYG4   6 0.75 -1.27278 0.943444
Q2FW11   3 0.375 -1.27278 0.943444
Q2G257   4 0.470588 -1.27278 0.943444
Q2FWJ6   4 0.470588 -1.27278 0.943444
Q2FXS8   0 0 -1.27278 0.943444
Q2FX12   3 0.352941 -1.27278 0.943444
Q2FYF1   5 0.588235 -1.27278 0.943444
Q2G2E8   7 0.823529 -1.27278 0.943444
Q2FXE6   9 1.05882 0.903563 0.161558
Q2G2C0   7 0.823529 -1.27278 0.943444
Q2G1V6   4 0.470588 -1.27278 0.943444
Q2FWZ4   4 0.470588 -1.27278 0.943444
Q2G2V0   8 0.941176 -1.27278 0.943444
Q9ZAH6   2 0.235294 -1.27278 0.943444
Q2FVU2   1 0.117647 -1.27278 0.943444
Q2FWI8   1 0.117647 -1.27278 0.943444
P0A0H0   0 0 -1.27278 0.943444
Q2G0C1   2 0.235294 -1.27278 0.943444
Q2FXH3   3 0.352941 -1.27278 0.943444
Q2FXI6   2 0.235294 -1.27278 0.943444
Q2G1X5   2 0.235294 -1.27278 0.943444
Q2FV08   5 0.588235 -1.27278 0.943444
Q2FWT7   0 0 -1.27278 0.943444
Q2G210   5 0.588235 -1.27278 0.943444
Q2FW66   5 0.588235 -1.27278 0.943444
Q2FWD0   6 0.705882 -1.27278 0.943444
Q2FUQ1   1 0.117647 -1.27278 0.943444
Q2FVI6   8 0.941176 -1.27278 0.943444
Q2FWM7   7 0.823529 -1.27278 0.943444
Q2FVN2   0 0 -1.27278 0.943444
Q2FWR2   1 0.117647 -1.27278 0.943444
Q2FYH4   5 0.588235 -1.27278 0.943444
Q2FYM8   6 0.705882 -1.27278 0.943444
Q9RFJ6   8 0.941176 -1.27278 0.943444
Q2FZ42   0 0 -1.27278 0.943444
Q2FVX9   4 0.470588 -1.27278 0.943444
Q2G066   1 0.117647 -1.27278 0.943444
Q2FVM3   5 0.588235 -1.27278 0.943444
Q2FWT1   2 0.235294 -1.27278 0.943444
Q2FZB8   1 0.117647 -1.27278 0.943444
Q2FUQ8   8 0.941176 -1.27278 0.943444
Q2G2I7   0 0 -1.27278 0.943444
Q2FVF7   3 0.352941 -1.27278 0.943444
Q2FV52   4 0.470588 -1.27278 0.943444
Q2FWE3   5 0.588235 -1.27278 0.943444
Q2G144   2 0.235294 -1.27278 0.943444
Q2FXZ1   2 0.235294 -1.27278 0.943444
Q2FX34   2 0.235294 -1.27278 0.943444
Q2FWV4   0 0 -1.27278 0.943444
Q2FZ11   5 0.588235 -1.27278 0.943444
Q2G141   5 0.588235 -1.27278 0.943444
Q2FWF5   1 0.117647 -1.27278 0.943444
Q2FV34   0 0 -1.27278 0.943444
Q2FWQ0   4 0.470588 -1.27278 0.943444
Q2FV88   2 0.235294 -1.27278 0.943444
Q2G2P0   4 0.470588 -1.27278 0.943444
Q2FYW8   3 0.352941 -1.27278 0.943444
Q2G1W1   1 0.117647 -1.27278 0.943444
Q2FVC2   2 0.235294 -1.27278 0.943444
Q2G0D3   8 0.941176 -1.27278 0.943444
Q2FV89   1 0.117647 -1.27278 0.943444
Q2G1U2   1 0.117647 -1.27278 0.943444
Q2FX32   3 0.352941 -1.27278 0.943444
Q2FXS7   4 0.470588 -1.27278 0.943444
Q2FVX1   6 0.705882 -1.27278 0.943444
Q2FVE0   6 0.705882 -1.27278 0.943444
Q2G270   0 0 -1.27278 0.943444
Q9EYW6   0 0 -1.27278 0.943444
Q2FVB8   7 0.823529 -1.27278 0.943444
Q2FZT9   8 0.941176 -1.27278 0.943444
Q2G298   3 0.352941 -1.27278 0.943444
Q2FX49   3 0.352941 -1.27278 0.943444
Q2G0Z0   5 0.588235 -1.27278 0.943444
Q2FW39   3 0.352941 -1.27278 0.943444
Q2G252   3 0.352941 -1.27278 0.943444
Q2G0A3   0 0 -1.27278 0.943444
Q2FYJ7   3 0.352941 -1.27278 0.943444
Q2FWT2   2 0.235294 -1.27278 0.943444
Q2FWQ5   4 0.470588 -1.27278 0.943444
Q2G2J7   1 0.117647 -1.27278 0.943444
Q2FY75   7 0.823529 -1.27278 0.943444
Q2G106   2 0.235294 -1.27278 0.943444
Q2FVY3   0 0 -1.27278 0.943444
Q2FVP9   1 0.117647 -1.27278 0.943444
Q2FW42   1 0.117647 -1.27278 0.943444
Q2FUV9   1 0.117647 -1.27278 0.943444
Q2FVR7   2 0.235294 -1.27278 0.943444
Q2FZN1   1 0.117647 -1.27278 0.943444
Q2G2Q7   4 0.444444 -1.27278 0.943444
Q2G150   3 0.333333 -1.27278 0.943444
Q2G081   1 0.111111 -1.27278 0.943444
Q2FV45   3 0.333333 -1.27278 0.943444
Q2FX02   2 0.222222 -1.27278 0.943444
P0A0Q4   8 0.888889 -1.27278 0.943444
Q2G0L9   2 0.222222 -1.27278 0.943444
Q2FY04   2 0.222222 -1.27278 0.943444
Q2FV48   9 1 0.903563 0.161558
Q2FW64   3 0.333333 -1.27278 0.943444
Q2FX63   6 0.666667 -1.27278 0.943444
Q2G1T3   4 0.444444 -1.27278 0.943444
Q2G0K9   0 0 -1.27278 0.943444
Q2FZ00   6 0.666667 -1.27278 0.943444
Q2FVL9   0 0 -1.27278 0.943444
Q2FW33   4 0.444444 -1.27278 0.943444
Q2FWT9   2 0.222222 -1.27278 0.943444
Q2FZF7   2 0.222222 -1.27278 0.943444
Q2FWL1   2 0.222222 -1.27278 0.943444
Q2FYS7   1 0.111111 -1.27278 0.943444
Q2FZX3   2 0.222222 -1.27278 0.943444
Q2FXR0   7 0.777778 -1.27278 0.943444
Q2G2I9   1 0.111111 -1.27278 0.943444
Q2FWN1   8 0.888889 -1.27278 0.943444
Q2G297   8 0.888889 -1.27278 0.943444
Q2FVA0   9 1 0.903563 0.161558
Q2FXX0   0 0 -1.27278 0.943444
Q2G2P4   4 0.444444 -1.27278 0.943444
Q2G0P8   5 0.555556 -1.27278 0.943444
Q2FVN3   6 0.666667 -1.27278 0.943444
Q2FXK7   2 0.222222 -1.27278 0.943444
Q2FZF8   1 0.111111 -1.27278 0.943444
Q2FWR0   3 0.333333 -1.27278 0.943444
Q2FXL2   7 0.777778 -1.27278 0.943444
Q2FWA9   5 0.555556 -1.27278 0.943444
Q2G282   4 0.444444 -1.27278 0.943444
Q9RQQ0   7 0.777778 -1.27278 0.943444
Q2FXD7   4 0.444444 -1.27278 0.943444
Q2FUY4   4 0.444444 -1.27278 0.943444
Q2G2W4   9 1 0.903563 0.161558
Q2FZF5   5 0.555556 -1.27278 0.943444
Q2FY42   0 0 -1.27278 0.943444
Q2FUS3   4 0.444444 -1.27278 0.943444
Q2G2E7   8 0.888889 -1.27278 0.943444
Q2G0S6   0 0 -1.27278 0.943444
Q2G0C2   10 1.11111 0.903563 0.161558
Q2FWF8   5 0.555556 -1.27278 0.943444
Q2G000   1 0.111111 -1.27278 0.943444
Q2FWX2   2 0.222222 -1.27278 0.943444
Q2FZS2   2 0.222222 -1.27278 0.943444
Q2FW16   0 0 -1.27278 0.943444
Q2FZI2   6 0.666667 -1.27278 0.943444
Q2G1Q5   8 0.888889 -1.27278 0.943444
Q2G1A5   4 0.444444 -1.27278 0.943444
Q2G0P7   7 0.777778 -1.27278 0.943444
Q2FWV3   0 0 -1.27278 0.943444
Q2FW51   2 0.222222 -1.27278 0.943444
Q2FVI4   1 0.111111 -1.27278 0.943444
Q2FVN7   2 0.222222 -1.27278 0.943444
Q2FWP9   0 0 -1.27278 0.943444
Q2FXT2   6 0.666667 -1.27278 0.943444
P0A0F4   5 0.555556 -1.27278 0.943444
Q2G126   1 0.111111 -1.27278 0.943444
Q2FW82   6 0.666667 -1.27278 0.943444
Q2FY44   2 0.222222 -1.27278 0.943444
Q2G0N9   5 0.555556 -1.27278 0.943444
Q2G0Z9   5 0.555556 -1.27278 0.943444
Q2FV81   4 0.444444 -1.27278 0.943444
Q2FYC4   1 0.111111 -1.27278 0.943444
Q2G178   4 0.444444 -1.27278 0.943444
Q2G079   1 0.111111 -1.27278 0.943444
Q2G2B7   4 0.444444 -1.27278 0.943444
Q2FVF5   2 0.222222 -1.27278 0.943444
Q2G2W2   6 0.666667 -1.27278 0.943444
Q2G1I2   5 0.555556 -1.27278 0.943444
Q2G245   7 0.777778 -1.27278 0.943444
Q2G1H7   7 0.736842 -1.27278 0.943444
Q2FWF1   1 0.105263 -1.27278 0.943444
Q2FZZ9   5 0.526316 -1.27278 0.943444
Q2G1W3   2 0.210526 -1.27278 0.943444
Q2G204   7 0.736842 -1.27278 0.943444
Q2G1H1   2 0.210526 -1.27278 0.943444
Q2FXK3   4 0.421053 -1.27278 0.943444
Q2G2H8   8 0.842105 -1.27278 0.943444
Q2FZP9   3 0.315789 -1.27278 0.943444
Q2FWI2   3 0.315789 -1.27278 0.943444
Q2FYZ6   10 1.05263 0.903563 0.161558
Q2FXS1   7 0.736842 -1.27278 0.943444
Q2G200   2 0.210526 -1.27278 0.943444
Q2G2L5   9 0.947368 -1.27278 0.943444
Q2FY73   6 0.631579 -1.27278 0.943444
Q2G177   11 1.15789 0.903563 0.161558
Q2G2F9   6 0.631579 -1.27278 0.943444
Q2FV27   0 0 -1.27278 0.943444
Q2FZ56   6 0.631579 -1.27278 0.943444
Q2FVF3   7 0.736842 -1.27278 0.943444
Q2G0B6   6 0.631579 -1.27278 0.943444
Q2G2S5   4 0.421053 -1.27278 0.943444
Q2FW68   3 0.315789 -1.27278 0.943444
Q2FWX7   2 0.210526 -1.27278 0.943444
Q2FWB6   4 0.421053 -1.27278 0.943444
Q2FXA9   3 0.315789 -1.27278 0.943444
Q2FXP3   2 0.210526 -1.27278 0.943444
Q2FUX5   6 0.631579 -1.27278 0.943444
Q2FZZ4   2 0.210526 -1.27278 0.943444
Q2FX98   7 0.736842 -1.27278 0.943444
Q2FV23   0 0 -1.27278 0.943444
Q2FUR1   4 0.421053 -1.27278 0.943444
Q2FY49   6 0.631579 -1.27278 0.943444
Q2G017   0 0 -1.27278 0.943444
Q2G2K9   9 0.947368 -1.27278 0.943444
Q2G2N9   3 0.315789 -1.27278 0.943444
Q2G0E9   6 0.631579 -1.27278 0.943444
Q2FY19   4 0.421053 -1.27278 0.943444
Q2G1E3   5 0.526316 -1.27278 0.943444
Q2FW17   0 0 -1.27278 0.943444
Q2FWK9   2 0.210526 -1.27278 0.943444
Q2G2Q6   4 0.421053 -1.27278 0.943444
Q2G2Q5   5 0.526316 -1.27278 0.943444
Q2G1U9   3 0.315789 -1.27278 0.943444
Q2G299   4 0.421053 -1.27278 0.943444
Q2FX75   0 0 -1.27278 0.943444
Q2G058   1 0.105263 -1.27278 0.943444
Q2G0E3   0 0 -1.27278 0.943444
Q2FYK0   7 0.736842 -1.27278 0.943444
Q2G2K6   0 0 -1.27278 0.943444
Q2FYN0   0 0 -1.27278 0.943444
Q2FVK7   8 0.842105 -1.27278 0.943444
Q2FX15   2 0.210526 -1.27278 0.943444
Q2FVN9   9 0.947368 -1.27278 0.943444
Q2FWX0   7 0.736842 -1.27278 0.943444
Q2G143   3 0.315789 -1.27278 0.943444
Q2G0C7   0 0 -1.27278 0.943444
Q2G0K6   4 0.421053 -1.27278 0.943444
Q2FZZ1   10 1.05263 0.903563 0.161558
Q2FV13   1 0.105263 -1.27278 0.943444
Q2G128   6 0.631579 -1.27278 0.943444
Q2FXU2   0 0 -1.27278 0.943444
Q2G2R4   5 0.526316 -1.27278 0.943444
Q2FXM1   5 0.526316 -1.27278 0.943444
Q8KQR1   0 0 -1.27278 0.943444
Q2G2Q9   4 0.421053 -1.27278 0.943444
Q2FVG9   8 0.842105 -1.27278 0.943444
Q2FV56   8 0.842105 -1.27278 0.943444
Q2FWG7   8 0.8 -1.27278 0.943444
Q2G0T1   6 0.6 -1.27278 0.943444
Q2FXB9   8 0.8 -1.27278 0.943444
Q2FZP3   5 0.5 -1.27278 0.943444
Q2FZQ2   10 1 0.903563 0.161558
Q2FXS4   4 0.4 -1.27278 0.943444
Q2FZ21   5 0.5 -1.27278 0.943444
Q2G2X2   4 0.4 -1.27278 0.943444
Q2FZF6   2 0.2 -1.27278 0.943444
Q2FYA0   3 0.3 -1.27278 0.943444
Q2G2A9   10 1 0.903563 0.161558
Q2FYB9   2 0.2 -1.27278 0.943444
Q2FYI4   4 0.4 -1.27278 0.943444
Q2FYL4   2 0.2 -1.27278 0.943444
Q2G1T0   7 0.7 -1.27278 0.943444
Q2FXW7   3 0.3 -1.27278 0.943444
Q2FZA1   2 0.2 -1.27278 0.943444
Q2FY76   7 0.7 -1.27278 0.943444
Q2FZ97   5 0.5 -1.27278 0.943444
Q2G1I4   9 0.9 -1.27278 0.943444
Q2FYQ6   9 0.9 -1.27278 0.943444
Q2FXL6   3 0.3 -1.27278 0.943444
Q2G2G6   7 0.7 -1.27278 0.943444
Q2FVH1   9 0.9 -1.27278 0.943444
Q2FYA8   2 0.2 -1.27278 0.943444
Q2G2M5   8 0.8 -1.27278 0.943444
Q2FV99   1 0.1 -1.27278 0.943444
Q2G105   0 0 -1.27278 0.943444
Q2FW23   6 0.6 -1.27278 0.943444
Q2G012   0 0 -1.27278 0.943444
Q2G2V5   1 0.1 -1.27278 0.943444
Q2FW07   8 0.8 -1.27278 0.943444
Q2G0F2   1 0.1 -1.27278 0.943444
Q2FZC9   8 0.8 -1.27278 0.943444
Q2FXE9   6 0.6 -1.27278 0.943444
Q2FV47   2 0.2 -1.27278 0.943444
Q2G2Q8   5 0.5 -1.27278 0.943444
Q2FYE7   7 0.7 -1.27278 0.943444
Q2FUT3   9 0.9 -1.27278 0.943444
Q2G068   5 0.5 -1.27278 0.943444
Q2G2D3   4 0.4 -1.27278 0.943444
Q2FYK4   2 0.2 -1.27278 0.943444
Q2FX36   2 0.2 -1.27278 0.943444
Q2G0A4   8 0.8 -1.27278 0.943444
Q2G080   8 0.8 -1.27278 0.943444
Q2FUT1   6 0.6 -1.27278 0.943444
Q2FYH3   8 0.8 -1.27278 0.943444
Q2FXA7   4 0.4 -1.27278 0.943444
Q2G2Y6   0 0 -1.27278 0.943444
Q2FY55   2 0.2 -1.27278 0.943444
Q2FY61   3 0.3 -1.27278 0.943444
Q2G0E2   2 0.2 -1.27278 0.943444
Q2FVY1   3 0.3 -1.27278 0.943444
Q2FUV1   8 0.8 -1.27278 0.943444
Q2FUS9   0 0 -1.27278 0.943444
Q2G1A1   0 0 -1.27278 0.943444
P60639   8 0.8 -1.27278 0.943444
Q2FZE9   0 0 -1.27278 0.943444
Q2G1I9   7 0.7 -1.27278 0.943444
Q2FWN0   6 0.6 -1.27278 0.943444
Q2FZE3   6 0.6 -1.27278 0.943444
Q93Q23   8 0.8 -1.27278 0.943444
Q2FWE9   4 0.4 -1.27278 0.943444
Q2FUS1   11 1.1 0.903563 0.161558
Q2FVM5   5 0.5 -1.27278 0.943444
Q2G2N7   10 1 0.903563 0.161558
Q2FWG0   9 0.9 -1.27278 0.943444
Q2FXV7   10 1 0.903563 0.161558
Q2FW69   11 1.1 0.903563 0.161558
P0A0F8   0 0 -1.27278 0.943444
Q2G055   4 0.4 -1.27278 0.943444
Q2FV37   7 0.7 -1.27278 0.943444
Q2G225   10 1 0.903563 0.161558
Q2FXG2   2 0.2 -1.27278 0.943444
Q2FY87   1 0.1 -1.27278 0.943444
Q2FWR7   2 0.2 -1.27278 0.943444
Q2G1U6   5 0.5 -1.27278 0.943444
Q2G006   2 0.2 -1.27278 0.943444
Q2G2I6   13 1.2381 0.903563 0.161558
Q2FWS1   0 0 -1.27278 0.943444
Q2FYF5   5 0.47619 -1.27278 0.943444
Q2G0F1   10 0.952381 -1.27278 0.943444
Q2G0J2   8 0.761905 -1.27278 0.943444
Q2FXE3   6 0.571429 -1.27278 0.943444
Q2FYV8   3 0.285714 -1.27278 0.943444
Q2G1X6   7 0.666667 -1.27278 0.943444
Q2FUP5   6 0.571429 -1.27278 0.943444
Q2G1A4   8 0.761905 -1.27278 0.943444
Q2G0H9   7 0.666667 -1.27278 0.943444
Q2G0M0   7 0.666667 -1.27278 0.943444
Q2FYK6   1 0.0952381 -1.27278 0.943444
Q2G023   4 0.380952 -1.27278 0.943444
Q2G0G2   5 0.47619 -1.27278 0.943444
Q2FXC0   1 0.0952381 -1.27278 0.943444
Q2FXF1   2 0.190476 -1.27278 0.943444
Q2FW00   7 0.666667 -1.27278 0.943444
Q2G1E7   12 1.14286 0.903563 0.161558
Q2FWE7   8 0.761905 -1.27278 0.943444
Q2FY32   5 0.47619 -1.27278 0.943444
Q2FUU0   0 0 -1.27278 0.943444
Q2FVU5   4 0.380952 -1.27278 0.943444
Q2G062   9 0.857143 -1.27278 0.943444
Q2FV26   9 0.857143 -1.27278 0.943444
Q2FW97   4 0.380952 -1.27278 0.943444
Q2FZY8   9 0.857143 -1.27278 0.943444
Q2G277   10 0.952381 -1.27278 0.943444
Q2G0V1   10 0.952381 -1.27278 0.943444
Q2FWJ3   5 0.47619 -1.27278 0.943444
Q2G2J2   1 0.0952381 -1.27278 0.943444
Q2FVB0   11 1.04762 0.903563 0.161558
Q2G278   1 0.0952381 -1.27278 0.943444
Q2G107   1 0.0952381 -1.27278 0.943444
P0A0M9   3 0.285714 -1.27278 0.943444
Q2G067   12 1.14286 0.903563 0.161558
Q2FV55   1 0.0952381 -1.27278 0.943444
Q2G1L3   5 0.47619 -1.27278 0.943444
Q2G2R0   7 0.666667 -1.27278 0.943444
Q2G2T3   1 0.0952381 -1.27278 0.943444
Q2FWA8   7 0.666667 -1.27278 0.943444
Q2G056   7 0.666667 -1.27278 0.943444
Q2FWR1   6 0.571429 -1.27278 0.943444
Q2FXP9   3 0.285714 -1.27278 0.943444
Q2FZI4   6 0.571429 -1.27278 0.943444
Q2G2L7   5 0.47619 -1.27278 0.943444
Q2FVG1   8 0.761905 -1.27278 0.943444
Q2G1I7   5 0.47619 -1.27278 0.943444
Q2FVB6   11 1.04762 0.903563 0.161558
Q2G001   4 0.380952 -1.27278 0.943444
Q2FUX3   1 0.0952381 -1.27278 0.943444
Q2G1Q9   6 0.571429 -1.27278 0.943444
Q2G2S9   4 0.380952 -1.27278 0.943444
Q2FXZ8   5 0.47619 -1.27278 0.943444
Q2FZI7   5 0.47619 -1.27278 0.943444
Q2FUS6   3 0.285714 -1.27278 0.943444
Q2FUZ6   2 0.190476 -1.27278 0.943444
Q2FYQ9   9 0.857143 -1.27278 0.943444
Q2FYS8   4 0.380952 -1.27278 0.943444
Q2FYS6   9 0.857143 -1.27278 0.943444
Q2FZG6   2 0.190476 -1.27278 0.943444
Q2G1L9   10 0.952381 -1.27278 0.943444
Q2FXT3   7 0.666667 -1.27278 0.943444
Q2FZN9   4 0.380952 -1.27278 0.943444
Q2FW20   2 0.190476 -1.27278 0.943444
Q2G0H3   5 0.47619 -1.27278 0.943444
Q2FV98   2 0.190476 -1.27278 0.943444
Q2FXR7   11 1.04762 0.903563 0.161558
Q2G1T4   6 0.571429 -1.27278 0.943444
Q2FW38   4 0.380952 -1.27278 0.943444
Q2G2P6   6 0.571429 -1.27278 0.943444
Q2FVL7   5 0.47619 -1.27278 0.943444
Q2FVY2   2 0.190476 -1.27278 0.943444
Q2FYZ0   1 0.0952381 -1.27278 0.943444
Q2FYW2   8 0.761905 -1.27278 0.943444
P60643   14 1.33333 0.903563 0.161558
Q2G265   3 0.285714 -1.27278 0.943444
Q2FV42   10 0.952381 -1.27278 0.943444
Q2FXN0   8 0.761905 -1.27278 0.943444
Q2G2D9   8 0.761905 -1.27278 0.943444
Q2FV75   5 0.47619 -1.27278 0.943444
Q2FYE0   10 0.952381 -1.27278 0.943444
Q2FX03   11 1.04762 0.903563 0.161558
Q2FX89   3 0.285714 -1.27278 0.943444
Q2FX43   0 0 -1.27278 0.943444
Q2FV69   9 0.818182 -1.27278 0.943444
P72360   8 0.727273 -1.27278 0.943444
Q2FVQ1   3 0.272727 -1.27278 0.943444
Q2FYG7   5 0.454545 -1.27278 0.943444
Q2G1J8   10 0.909091 -1.27278 0.943444
Q2FW77   9 0.818182 -1.27278 0.943444
Q2FWI4   3 0.272727 -1.27278 0.943444
Q2FX62   2 0.181818 -1.27278 0.943444
Q2G0U6   4 0.363636 -1.27278 0.943444
Q2G0P2   1 0.0909091 -1.27278 0.943444
Q2G0B8   3 0.272727 -1.27278 0.943444
Q2FVL3   11 1 0.903563 0.161558
Q2G1K8   6 0.545455 -1.27278 0.943444
Q2G2R9   7 0.636364 -1.27278 0.943444
Q2G2I3   7 0.636364 -1.27278 0.943444
Q2FY56   9 0.818182 -1.27278 0.943444
Q2G0B1   7 0.636364 -1.27278 0.943444
Q2G1T1   4 0.363636 -1.27278 0.943444
Q2FVX5   9 0.818182 -1.27278 0.943444
Q2G0H8   8 0.727273 -1.27278 0.943444
Q2FVT3   3 0.272727 -1.27278 0.943444
Q2FWF6   1 0.0909091 -1.27278 0.943444
Q2FWZ6   5 0.454545 -1.27278 0.943444
Q2FZ77   3 0.272727 -1.27278 0.943444
Q2G0H0   6 0.545455 -1.27278 0.943444
Q2G2G7   4 0.363636 -1.27278 0.943444
Q2G117   4 0.363636 -1.27278 0.943444
Q2FXG9   2 0.181818 -1.27278 0.943444
Q2FWE4   3 0.272727 -1.27278 0.943444
Q2FUS0   8 0.727273 -1.27278 0.943444
Q2FWR3   8 0.727273 -1.27278 0.943444
Q2FYA9   0 0 -1.27278 0.943444
Q2G0Y5   8 0.727273 -1.27278 0.943444
Q2FZZ8   3 0.272727 -1.27278 0.943444
Q2G1Z6   8 0.727273 -1.27278 0.943444
Q2FX53   10 0.909091 -1.27278 0.943444
Q2FZC4   1 0.0909091 -1.27278 0.943444
Q2FUS5   13 1.18182 0.903563 0.161558
Q2G1R0   8 0.727273 -1.27278 0.943444
Q2G0D5   8 0.727273 -1.27278 0.943444
Q2FY18   10 0.909091 -1.27278 0.943444
Q2FYH8   10 0.909091 -1.27278 0.943444
Q2G1F2   5 0.454545 -1.27278 0.943444
Q2G0Q5   2 0.181818 -1.27278 0.943444
Q2FVR2   3 0.272727 -1.27278 0.943444
Q2FZE7   2 0.181818 -1.27278 0.943444
Q2G0I0   8 0.727273 -1.27278 0.943444
Q2G0R1   5 0.454545 -1.27278 0.943444
Q2G0L7   3 0.272727 -1.27278 0.943444
Q2FWI1   7 0.636364 -1.27278 0.943444
Q2G0F7   9 0.818182 -1.27278 0.943444
Q2FXY3   6 0.545455 -1.27278 0.943444
P0A084   6 0.545455 -1.27278 0.943444
Q2G0G5   6 0.545455 -1.27278 0.943444
Q2FZE5   10 0.909091 -1.27278 0.943444
Q2G0A2   9 0.818182 -1.27278 0.943444
Q2FVE8   11 1 0.903563 0.161558
Q2G2M8   3 0.272727 -1.27278 0.943444
Q2FYH7   7 0.636364 -1.27278 0.943444
Q2FVR8   6 0.545455 -1.27278 0.943444
Q2FZU9   3 0.272727 -1.27278 0.943444
Q2FYX7   7 0.636364 -1.27278 0.943444
Q2G280   4 0.363636 -1.27278 0.943444
Q2FVG5   9 0.818182 -1.27278 0.943444
Q2FWX1   7 0.636364 -1.27278 0.943444
Q2FVB3   11 1 0.903563 0.161558
Q2G2A1   6 0.545455 -1.27278 0.943444
Q2G1W7   0 0 -1.27278 0.943444
Q2FW36   9 0.818182 -1.27278 0.943444
P31337   9 0.818182 -1.27278 0.943444
Q2FXB8   8 0.727273 -1.27278 0.943444
Q2G2F3   3 0.272727 -1.27278 0.943444
Q2FYM7   10 0.909091 -1.27278 0.943444
Q2FYB2   0 0 -1.27278 0.943444
Q2G2E2   11 0.956522 -1.27278 0.943444
Q2G2G9   10 0.869565 -1.27278 0.943444
Q2FVC5   3 0.26087 -1.27278 0.943444
Q2G0T3   7 0.608696 -1.27278 0.943444
Q2G074   10 0.869565 -1.27278 0.943444
Q2G016   2 0.173913 -1.27278 0.943444
Q2G0G4   3 0.26087 -1.27278 0.943444
Q2G2K1   0 0 -1.27278 0.943444
Q2FXE1   8 0.695652 -1.27278 0.943444
Q2FWD2   3 0.26087 -1.27278 0.943444
Q2G1Q0   3 0.26087 -1.27278 0.943444
Q2G073   10 0.869565 -1.27278 0.943444
Q2G1T7   9 0.782609 -1.27278 0.943444
Q2FVI3   3 0.26087 -1.27278 0.943444
Q2FZ93   7 0.608696 -1.27278 0.943444
Q2FVQ7   1 0.0869565 -1.27278 0.943444
Q2G2B9   10 0.869565 -1.27278 0.943444
Q2FZN5   8 0.695652 -1.27278 0.943444
Q2FY72   2 0.173913 -1.27278 0.943444
Q2G0A0   3 0.26087 -1.27278 0.943444
Q2FZQ8   10 0.869565 -1.27278 0.943444
Q2FXP1   8 0.695652 -1.27278 0.943444
P0A0B7   3 0.26087 -1.27278 0.943444
Q2FYW0   10 0.869565 -1.27278 0.943444
Q2G230   7 0.608696 -1.27278 0.943444
Q2G0H5   6 0.521739 -1.27278 0.943444
Q2G0B7   6 0.521739 -1.27278 0.943444
Q2G131   10 0.869565 -1.27278 0.943444
Q2G0Y4   6 0.521739 -1.27278 0.943444
Q2G2L0   9 0.782609 -1.27278 0.943444
Q2G101   7 0.608696 -1.27278 0.943444
Q2G036   6 0.521739 -1.27278 0.943444
Q2FXN3   7 0.608696 -1.27278 0.943444
Q2FWY2   4 0.347826 -1.27278 0.943444
Q2FXK6   9 0.782609 -1.27278 0.943444
Q2G2Y3   2 0.173913 -1.27278 0.943444
Q2G1P8   3 0.26087 -1.27278 0.943444
Q2G0N7   3 0.26087 -1.27278 0.943444
Q2FW43   9 0.782609 -1.27278 0.943444
Q2G2N4   11 0.956522 -1.27278 0.943444
Q2FW59   3 0.26087 -1.27278 0.943444
Q2G1V0   9 0.782609 -1.27278 0.943444
Q2G010   2 0.173913 -1.27278 0.943444
Q2FWJ4   11 0.956522 -1.27278 0.943444
Q2FUR3   3 0.26087 -1.27278 0.943444
Q2FXE4   8 0.695652 -1.27278 0.943444
Q2FY36   2 0.173913 -1.27278 0.943444
Q2G1Q7   1 0.0869565 -1.27278 0.943444
Q2FX09   9 0.782609 -1.27278 0.943444
Q2G0Z1   4 0.347826 -1.27278 0.943444
Q2FWJ1   5 0.434783 -1.27278 0.943444
Q2FUT4   3 0.26087 -1.27278 0.943444
Q2FYI1   4 0.347826 -1.27278 0.943444
Q2FXQ8   3 0.26087 -1.27278 0.943444
Q2FUZ0   5 0.434783 -1.27278 0.943444
P0A086   6 0.521739 -1.27278 0.943444
Q2FZM0   8 0.695652 -1.27278 0.943444
Q2FXL3   1 0.0869565 -1.27278 0.943444
Q2G2K7   8 0.695652 -1.27278 0.943444
Q2FVL1   9 0.782609 -1.27278 0.943444
Q2FW21   0 0 -1.27278 0.943444
Q2G201   7 0.608696 -1.27278 0.943444
Q2FVV6   5 0.434783 -1.27278 0.943444
Q2FV03   5 0.434783 -1.27278 0.943444
Q2G2T2   11 0.956522 -1.27278 0.943444
Q2FZ44   1 0.0869565 -1.27278 0.943444
Q2G1N7   10 0.869565 -1.27278 0.943444
Q2G172   10 0.869565 -1.27278 0.943444
Q2G208   8 0.695652 -1.27278 0.943444
Q2FZR7   13 1.13043 0.903563 0.161558
Q2G2K2   0 0 -1.27278 0.943444
Q2FVA4   7 0.608696 -1.27278 0.943444
Q2G0F5   10 0.869565 -1.27278 0.943444
Q2G0X0   1 0.0869565 -1.27278 0.943444
Q2FXU0   4 0.347826 -1.27278 0.943444
Q2FXX9   5 0.434783 -1.27278 0.943444
Q2G2K8   1 0.0869565 -1.27278 0.943444
Q2G0X1   3 0.25 -1.27278 0.943444
Q2FXI8   2 0.166667 -1.27278 0.943444
Q2G0L1   5 0.416667 -1.27278 0.943444
Q2FX07   2 0.166667 -1.27278 0.943444
Q2G139   1 0.0833333 -1.27278 0.943444
Q2FUV5   4 0.333333 -1.27278 0.943444
Q2FVD0   2 0.166667 -1.27278 0.943444
Q2FX10   10 0.833333 -1.27278 0.943444
Q2G1W5   5 0.416667 -1.27278 0.943444
Q2G1Y7   4 0.333333 -1.27278 0.943444
Q2G190   5 0.416667 -1.27278 0.943444
Q2FV59   9 0.75 -1.27278 0.943444
Q2FZS3   0 0 -1.27278 0.943444
Q2FX90   7 0.583333 -1.27278 0.943444
Q2FW85   11 0.916667 -1.27278 0.943444
Q2FZ65   6 0.5 -1.27278 0.943444
Q2FXJ7   6 0.5 -1.27278 0.943444
Q2FVW2   8 0.666667 -1.27278 0.943444
Q2G0H4   7 0.583333 -1.27278 0.943444
Q2FVV4   8 0.666667 -1.27278 0.943444
Q2FUR9   11 0.916667 -1.27278 0.943444
Q2FW06   4 0.333333 -1.27278 0.943444
Q2FY84   7 0.583333 -1.27278 0.943444
Q2G132   4 0.333333 -1.27278 0.943444
Q2G0C9   1 0.0833333 -1.27278 0.943444
Q2G2N1   11 0.916667 -1.27278 0.943444
Q2FVF2   10 0.833333 -1.27278 0.943444
Q2FZ30   13 1.08333 0.903563 0.161558
Q2FXX8   5 0.416667 -1.27278 0.943444
Q2FZX6   8 0.666667 -1.27278 0.943444
Q2G1Z2   10 0.833333 -1.27278 0.943444
Q2G0G7   6 0.5 -1.27278 0.943444
Q2FV53   2 0.166667 -1.27278 0.943444
Q2FV28   8 0.666667 -1.27278 0.943444
Q2G097   4 0.333333 -1.27278 0.943444
Q2FZC5   2 0.166667 -1.27278 0.943444
Q2FY77   10 0.833333 -1.27278 0.943444
Q2FVA9   2 0.166667 -1.27278 0.943444
Q2G2W5   0 0 -1.27278 0.943444
Q2FX97   10 0.833333 -1.27278 0.943444
Q2G1F3   3 0.25 -1.27278 0.943444
Q2FYU1   2 0.166667 -1.27278 0.943444
Q2FUP6   9 0.75 -1.27278 0.943444
Q2G2U7   8 0.666667 -1.27278 0.943444
Q2FY09   6 0.5 -1.27278 0.943444
Q2G1J6   7 0.583333 -1.27278 0.943444
Q2G059   5 0.416667 -1.27278 0.943444
Q2FVK5   12 1 0.903563 0.161558
Q2G0H7   6 0.5 -1.27278 0.943444
Q2FWN2   8 0.666667 -1.27278 0.943444
Q2FYV7   5 0.416667 -1.27278 0.943444
Q2G236   9 0.75 -1.27278 0.943444
Q2FZR6   11 0.916667 -1.27278 0.943444
Q2G1P9   4 0.333333 -1.27278 0.943444
Q2G0R9   4 0.333333 -1.27278 0.943444
Q2FUZ9   6 0.5 -1.27278 0.943444
Q2FVP2   5 0.416667 -1.27278 0.943444
Q2FXC8   1 0.0833333 -1.27278 0.943444
Q2FVC4   3 0.25 -1.27278 0.943444
Q2FZ29   4 0.333333 -1.27278 0.943444
Q2FYR8   1 0.08 -1.27278 0.943444
Q2FY23   4 0.32 -1.27278 0.943444
Q2G0D4   6 0.48 -1.27278 0.943444
Q2FZ38   10 0.8 -1.27278 0.943444
Q2FXH1   9 0.72 -1.27278 0.943444
Q2FXZ9   9 0.72 -1.27278 0.943444
Q2G1V3   11 0.88 -1.27278 0.943444
Q2FVZ0   8 0.64 -1.27278 0.943444
Q2FV95   10 0.8 -1.27278 0.943444
Q2G196   7 0.56 -1.27278 0.943444
Q2FZ61   3 0.24 -1.27278 0.943444
Q2FW27   7 0.56 -1.27278 0.943444
Q2FWH2   11 0.88 -1.27278 0.943444
Q2FZQ9   10 0.8 -1.27278 0.943444
Q2FWQ9   7 0.56 -1.27278 0.943444
Q2G1N5   10 0.8 -1.27278 0.943444
Q2FZP8   14 1.12 0.903563 0.161558
Q2FXC2   3 0.24 -1.27278 0.943444
Q2G0X9   2 0.16 -1.27278 0.943444
Q2FX08   4 0.32 -1.27278 0.943444
Q2FUV2   10 0.8 -1.27278 0.943444
Q2FZT8   2 0.16 -1.27278 0.943444
Q2G2N2   11 0.88 -1.27278 0.943444
Q2G0M1   9 0.72 -1.27278 0.943444
Q2FVX8   4 0.32 -1.27278 0.943444
Q2G220   6 0.48 -1.27278 0.943444
Q2FW37   5 0.4 -1.27278 0.943444
Q2G203   9 0.72 -1.27278 0.943444
Q2FY89   5 0.4 -1.27278 0.943444
Q2G1K7   8 0.64 -1.27278 0.943444
Q2G013   9 0.72 -1.27278 0.943444
Q2FV91   11 0.88 -1.27278 0.943444
Q2FW92   7 0.56 -1.27278 0.943444
Q2G1U5   9 0.72 -1.27278 0.943444
Q2G2A6   4 0.32 -1.27278 0.943444
Q2G0G9   6 0.48 -1.27278 0.943444
P0A088   0 0 -1.27278 0.943444
Q2G0B4   9 0.72 -1.27278 0.943444
Q2G0X7   2 0.16 -1.27278 0.943444
Q2G0S0   2 0.16 -1.27278 0.943444
Q2FW12   2 0.16 -1.27278 0.943444
Q2G0J7   6 0.48 -1.27278 0.943444
Q2FW76   9 0.72 -1.27278 0.943444
Q2G1Z7   7 0.56 -1.27278 0.943444
Q2G2S1   6 0.48 -1.27278 0.943444
Q2G1B1   9 0.72 -1.27278 0.943444
Q2FVP3   9 0.72 -1.27278 0.943444
Q2G1V1   5 0.4 -1.27278 0.943444
Q2G1H8   5 0.4 -1.27278 0.943444
Q2G149   10 0.8 -1.27278 0.943444
Q2FXC7   2 0.16 -1.27278 0.943444
Q2G019   3 0.24 -1.27278 0.943444
Q2FWL6   8 0.64 -1.27278 0.943444
Q2G199   10 0.8 -1.27278 0.943444
Q2FY41   0 0 -1.27278 0.943444
Q2FX33   8 0.64 -1.27278 0.943444
Q2G181   8 0.64 -1.27278 0.943444
Q2FVT1   9 0.72 -1.27278 0.943444
Q2G0Z5   8 0.64 -1.27278 0.943444
Q2FZC7   8 0.64 -1.27278 0.943444
Q2G1U0   5 0.4 -1.27278 0.943444
Q2FW18   4 0.32 -1.27278 0.943444
Q2G0H1   6 0.48 -1.27278 0.943444
Q2FX22   5 0.4 -1.27278 0.943444
Q2G157   8 0.64 -1.27278 0.943444
Q2G2J5   9 0.72 -1.27278 0.943444
Q2FZH9   10 0.8 -1.27278 0.943444
Q2FZA6   6 0.48 -1.27278 0.943444
Q2G1N6   10 0.8 -1.27278 0.943444
Q2FVR4   8 0.64 -1.27278 0.943444
Q2FY13   8 0.64 -1.27278 0.943444
Q2G025   7 0.56 -1.27278 0.943444
Q2FV36   9 0.72 -1.27278 0.943444
Q2G0W9   4 0.32 -1.27278 0.943444
Q2G0L0   8 0.64 -1.27278 0.943444
Q2FUR2   2 0.16 -1.27278 0.943444
Q2FVJ9   5 0.4 -1.27278 0.943444
Q2G1S8   2 0.153846 -1.27278 0.943444
Q2FVJ5   8 0.615385 -1.27278 0.943444
Q2FZ39   11 0.846154 -1.27278 0.943444
Q2FWP6   8 0.615385 -1.27278 0.943444
Q2FVB4   7 0.538462 -1.27278 0.943444
Q2G0V7   8 0.615385 -1.27278 0.943444
Q2FUV4   2 0.153846 -1.27278 0.943444
Q2FYG5   6 0.461538 -1.27278 0.943444
Q2FW71   9 0.692308 -1.27278 0.943444
Q2FZB1   2 0.153846 -1.27278 0.943444
Q2G0Y9   4 0.307692 -1.27278 0.943444
Q2G0X4   2 0.153846 -1.27278 0.943444
Q2FZL2   1 0.0769231 -1.27278 0.943444
Q2FVS1   4 0.307692 -1.27278 0.943444
Q2G099   3 0.230769 -1.27278 0.943444
Q2FZN0   5 0.384615 -1.27278 0.943444
Q2FZ50   11 0.846154 -1.27278 0.943444
Q2G0X8   2 0.153846 -1.27278 0.943444
Q2G167   5 0.384615 -1.27278 0.943444
Q2G086   5 0.384615 -1.27278 0.943444
Q2G0D0   8 0.615385 -1.27278 0.943444
Q2FWG3   7 0.538462 -1.27278 0.943444
Q2G228   5 0.384615 -1.27278 0.943444
Q2FWW8   9 0.692308 -1.27278 0.943444
Q2FYL0   1 0.0769231 -1.27278 0.943444
Q2FXX2   5 0.384615 -1.27278 0.943444
Q2G0C4   9 0.692308 -1.27278 0.943444
Q2FZA2   8 0.615385 -1.27278 0.943444
Q2FWL0   5 0.384615 -1.27278 0.943444
Q2FUY9   6 0.461538 -1.27278 0.943444
Q2G0T8   7 0.538462 -1.27278 0.943444
Q2FWK0   10 0.769231 -1.27278 0.943444
Q2G0D9   9 0.692308 -1.27278 0.943444
Q2FZF3   3 0.230769 -1.27278 0.943444
Q2FZ17   6 0.461538 -1.27278 0.943444
Q2G0T6   2 0.153846 -1.27278 0.943444
Q2G140   10 0.769231 -1.27278 0.943444
Q2G2F2   9 0.692308 -1.27278 0.943444
Q2FXG0   7 0.538462 -1.27278 0.943444
Q2FWR4   8 0.615385 -1.27278 0.943444
Q2G195   8 0.615385 -1.27278 0.943444
Q2FVY4   5 0.384615 -1.27278 0.943444
Q2G1I6   6 0.461538 -1.27278 0.943444
Q2FVD5   3 0.230769 -1.27278 0.943444
Q2FZM1   6 0.461538 -1.27278 0.943444
Q2FVG0   5 0.384615 -1.27278 0.943444
Q2FZM7   5 0.384615 -1.27278 0.943444
Q2FZB2   2 0.153846 -1.27278 0.943444
Q2G287   8 0.615385 -1.27278 0.943444
Q2FWG4   8 0.615385 -1.27278 0.943444
Q2G2B3   10 0.769231 -1.27278 0.943444
Q2FY48   12 0.923077 -1.27278 0.943444
Q9ZNI1   8 0.615385 -1.27278 0.943444
Q2FV94   6 0.461538 -1.27278 0.943444
Q2G2X5   12 0.923077 -1.27278 0.943444
Q2FVX6   4 0.307692 -1.27278 0.943444
Q2G060   8 0.615385 -1.27278 0.943444
Q2FVG2   8 0.615385 -1.27278 0.943444
Q2G1Q1   5 0.384615 -1.27278 0.943444
Q2G1F1   1 0.0769231 -1.27278 0.943444
Q2FXC5   1 0.0769231 -1.27278 0.943444
Q2G2B0   9 0.692308 -1.27278 0.943444
Q2FXR6   11 0.846154 -1.27278 0.943444
Q2FXE0   5 0.384615 -1.27278 0.943444
Q2FUY3   8 0.615385 -1.27278 0.943444
Q2G1S6   4 0.307692 -1.27278 0.943444
Q2FVE9   12 0.923077 -1.27278 0.943444
Q2FVU7   9 0.692308 -1.27278 0.943444
Q2FVM7   9 0.692308 -1.27278 0.943444
Q2FVU6   9 0.692308 -1.27278 0.943444
Q2FVA1   7 0.538462 -1.27278 0.943444
Q2FWB8   5 0.384615 -1.27278 0.943444
Q2FYR5   3 0.230769 -1.27278 0.943444
Q2G261   9 0.692308 -1.27278 0.943444
Q2G264   8 0.615385 -1.27278 0.943444
Q2G0U4   10 0.769231 -1.27278 0.943444
Q2G226   11 0.846154 -1.27278 0.943444
Q2FZT7   2 0.153846 -1.27278 0.943444
Q2FXJ4   9 0.692308 -1.27278 0.943444
Q2G047   10 0.769231 -1.27278 0.943444
Q2FWD9   1 0.0769231 -1.27278 0.943444
Q2FZH2   10 0.769231 -1.27278 0.943444
Q2G044   11 0.846154 -1.27278 0.943444
Q2FVZ8   9 0.692308 -1.27278 0.943444
Q2G1C5   8 0.615385 -1.27278 0.943444
Q2G1Z1   14 1.07692 0.903563 0.161558
Q2G135   3 0.230769 -1.27278 0.943444
Q2FVE5   7 0.538462 -1.27278 0.943444
Q2FZ70   5 0.384615 -1.27278 0.943444
Q2G2A0   5 0.384615 -1.27278 0.943444
Q2G224   7 0.518519 -1.27278 0.943444
P0A0K3   5 0.37037 -1.27278 0.943444
Q2G1A8   8 0.592593 -1.27278 0.943444
Q2G1P5   10 0.740741 -1.27278 0.943444
Q2FV93   10 0.740741 -1.27278 0.943444
Q2FXC4   2 0.148148 -1.27278 0.943444
Q2FY74   15 1.11111 0.903563 0.161558
Q2G1M1   7 0.518519 -1.27278 0.943444
Q9EZ11   5 0.37037 -1.27278 0.943444
Q2FZB3   2 0.148148 -1.27278 0.943444
Q2G1V2   5 0.37037 -1.27278 0.943444
Q2FVM8   11 0.814815 -1.27278 0.943444
Q2FVR1   5 0.37037 -1.27278 0.943444
Q2FXC3   2 0.148148 -1.27278 0.943444
Q2FUV6   3 0.222222 -1.27278 0.943444
Q2G1D7   6 0.444444 -1.27278 0.943444
Q2FXR2   6 0.444444 -1.27278 0.943444
Q2FW83   9 0.666667 -1.27278 0.943444
Q2G2X7   2 0.148148 -1.27278 0.943444
Q2FVM4   9 0.666667 -1.27278 0.943444
P0A0J3   9 0.666667 -1.27278 0.943444
Q2G2L8   9 0.666667 -1.27278 0.943444
Q2FZ27   10 0.740741 -1.27278 0.943444
Q2FZ53   8 0.592593 -1.27278 0.943444
Q2G154   11 0.814815 -1.27278 0.943444
Q2FZS4   10 0.740741 -1.27278 0.943444
Q2FYQ5   12 0.888889 -1.27278 0.943444
Q2FZL6   8 0.592593 -1.27278 0.943444
Q2FWB9   7 0.518519 -1.27278 0.943444
Q2FUQ4   8 0.592593 -1.27278 0.943444
Q2G293   7 0.518519 -1.27278 0.943444
Q2FZS5   6 0.444444 -1.27278 0.943444
Q2FYP9   13 0.962963 -1.27278 0.943444
Q2G0K7   9 0.666667 -1.27278 0.943444
Q2FVV2   13 0.962963 -1.27278 0.943444
Q2FVN0   8 0.592593 -1.27278 0.943444
Q2FX00   6 0.444444 -1.27278 0.943444
Q2G1I0   9 0.666667 -1.27278 0.943444
Q2FXI2   8 0.592593 -1.27278 0.943444
Q2G2X1   13 0.962963 -1.27278 0.943444
Q2FYG6   11 0.814815 -1.27278 0.943444
Q2FXH0   9 0.666667 -1.27278 0.943444
Q2FXU7   10 0.740741 -1.27278 0.943444
Q2G170   7 0.518519 -1.27278 0.943444
Q2FVQ9   7 0.518519 -1.27278 0.943444
Q2FWV2   2 0.148148 -1.27278 0.943444
Q2FVI5   9 0.666667 -1.27278 0.943444
Q2FUW0   3 0.222222 -1.27278 0.943444
Q2FXB7   6 0.444444 -1.27278 0.943444
Q2G0J8   6 0.444444 -1.27278 0.943444
Q2FXB5   4 0.296296 -1.27278 0.943444
Q2FYE9   10 0.740741 -1.27278 0.943444
Q2FVE2   7 0.518519 -1.27278 0.943444
Q2G2V6   5 0.37037 -1.27278 0.943444
O08387   10 0.740741 -1.27278 0.943444
Q2FZ14   7 0.518519 -1.27278 0.943444
Q2FXW3   8 0.592593 -1.27278 0.943444
Q2FYQ8   9 0.666667 -1.27278 0.943444
Q2G2D6   6 0.444444 -1.27278 0.943444
Q2G2T7   10 0.740741 -1.27278 0.943444
Q2FYP8   9 0.666667 -1.27278 0.943444
Q2FZ25   8 0.592593 -1.27278 0.943444
Q2FY65   8 0.592593 -1.27278 0.943444
Q2G2T1   8 0.592593 -1.27278 0.943444
Q2G1N0   8 0.592593 -1.27278 0.943444
Q2G110   10 0.740741 -1.27278 0.943444
Q2G1E1   11 0.814815 -1.27278 0.943444
Q2G2F1   7 0.518519 -1.27278 0.943444
Q2FXE8   7 0.518519 -1.27278 0.943444
Q2FZ06   3 0.222222 -1.27278 0.943444
Q2FVH2   11 0.814815 -1.27278 0.943444
Q2FYV6   7 0.518519 -1.27278 0.943444
Q2FZJ3   4 0.285714 -1.27278 0.943444
Q2G095   3 0.214286 -1.27278 0.943444
Q2G2Y0   2 0.142857 -1.27278 0.943444
Q2G2W3   6 0.428571 -1.27278 0.943444
Q2FY07   6 0.428571 -1.27278 0.943444
Q2FXW8   5 0.357143 -1.27278 0.943444
Q2FUR6   7 0.5 -1.27278 0.943444
Q2FVW6   8 0.571429 -1.27278 0.943444
Q2G1X0   0 0 -1.27278 0.943444
Q2G1F6   12 0.857143 -1.27278 0.943444
Q2FVK8   8 0.571429 -1.27278 0.943444
Q2G158   9 0.642857 -1.27278 0.943444
Q2G118   12 0.857143 -1.27278 0.943444
Q2G077   10 0.714286 -1.27278 0.943444
Q2G0E0   6 0.428571 -1.27278 0.943444
Q2G263   7 0.5 -1.27278 0.943444
Q2FUU1   3 0.214286 -1.27278 0.943444
Q2G1X7   4 0.285714 -1.27278 0.943444
Q2G1C0   8 0.571429 -1.27278 0.943444
Q2FVB9   10 0.714286 -1.27278 0.943444
Q2G273   7 0.5 -1.27278 0.943444
Q53726   6 0.428571 -1.27278 0.943444
Q2G2W9   6 0.428571 -1.27278 0.943444
Q2FZ22   7 0.5 -1.27278 0.943444
Q2G2U1   8 0.571429 -1.27278 0.943444
Q2FXW6   6 0.428571 -1.27278 0.943444
Q2G0P9   10 0.714286 -1.27278 0.943444
Q2FYE3   6 0.428571 -1.27278 0.943444
Q2FXU3   5 0.357143 -1.27278 0.943444
Q2G052   7 0.5 -1.27278 0.943444
Q2FZM6   7 0.5 -1.27278 0.943444
Q2FX25   8 0.571429 -1.27278 0.943444
Q2FX05   5 0.357143 -1.27278 0.943444
Q2G1P2   11 0.785714 -1.27278 0.943444
Q2G2C4   8 0.571429 -1.27278 0.943444
Q2G165   9 0.642857 -1.27278 0.943444
Q2FXK8   10 0.714286 -1.27278 0.943444
Q2FWP1   3 0.214286 -1.27278 0.943444
Q2FVU1   10 0.714286 -1.27278 0.943444
Q2FZ78   6 0.428571 -1.27278 0.943444
Q2G0P0   8 0.571429 -1.27278 0.943444
Q2FXX3   12 0.857143 -1.27278 0.943444
Q2FVX2   6 0.428571 -1.27278 0.943444
Q2G0Q7   10 0.714286 -1.27278 0.943444
Q2FXS6   3 0.214286 -1.27278 0.943444
Q2FUZ1   6 0.428571 -1.27278 0.943444
Q2FZ87   7 0.5 -1.27278 0.943444
Q2FXF4   9 0.642857 -1.27278 0.943444
Q2G1G4   11 0.785714 -1.27278 0.943444
Q2FWE6   5 0.357143 -1.27278 0.943444
Q2G2U2   4 0.285714 -1.27278 0.943444
Q2FY17   9 0.642857 -1.27278 0.943444
Q2FVU3   11 0.785714 -1.27278 0.943444
Q2FVK1   0 0 -1.27278 0.943444
Q2G0K5   7 0.5 -1.27278 0.943444
Q2G2X8   1 0.0714286 -1.27278 0.943444
Q2FYZ7   3 0.214286 -1.27278 0.943444
Q2FWG1   9 0.642857 -1.27278 0.943444
Q2G1Q6   8 0.571429 -1.27278 0.943444
Q2G2X9   2 0.142857 -1.27278 0.943444
Q2FWN9   0 0 -1.27278 0.943444
Q2FYZ2   9 0.642857 -1.27278 0.943444
Q2FZJ1   3 0.214286 -1.27278 0.943444
Q2G002   5 0.357143 -1.27278 0.943444
Q2FVL4   8 0.571429 -1.27278 0.943444
Q2G2M7   3 0.214286 -1.27278 0.943444
Q2FWH6   6 0.428571 -1.27278 0.943444
Q2FXQ3   4 0.285714 -1.27278 0.943444
Q2G129   13 0.928571 -1.27278 0.943444
Q7BHL7   7 0.5 -1.27278 0.943444
Q2FZ71   9 0.642857 -1.27278 0.943444
Q2FZ88   2 0.137931 -1.27278 0.943444
Q2FV22   8 0.551724 -1.27278 0.943444
Q2FYM3   4 0.275862 -1.27278 0.943444
Q2FY06   9 0.62069 -1.27278 0.943444
Q2FXB0   0 0 -1.27278 0.943444
Q2FX87   8 0.551724 -1.27278 0.943444
Q2FZ33   9 0.62069 -1.27278 0.943444
Q2G0J1   10 0.689655 -1.27278 0.943444
Q2FUT7   7 0.482759 -1.27278 0.943444
Q2FZH1   9 0.62069 -1.27278 0.943444
Q2FVX3   8 0.551724 -1.27278 0.943444
Q2FWC6   6 0.413793 -1.27278 0.943444
Q2FXN6   6 0.413793 -1.27278 0.943444
Q2FY79   6 0.413793 -1.27278 0.943444
Q2FZ23   9 0.62069 -1.27278 0.943444
Q2FVF1   8 0.551724 -1.27278 0.943444
Q2FWM5   12 0.827586 -1.27278 0.943444
Q2G061   10 0.689655 -1.27278 0.943444
Q2FWL7   10 0.689655 -1.27278 0.943444
Q2FVK3   0 0 -1.27278 0.943444
Q2FX19   12 0.827586 -1.27278 0.943444
Q2G2U6   5 0.344828 -1.27278 0.943444
Q2G1S5   2 0.137931 -1.27278 0.943444
Q2FVS9   4 0.275862 -1.27278 0.943444
Q2G1M7   7 0.482759 -1.27278 0.943444
Q2FW50   5 0.344828 -1.27278 0.943444
Q2G2L1   9 0.62069 -1.27278 0.943444
Q2FWB1   6 0.413793 -1.27278 0.943444
Q2FXA8   6 0.413793 -1.27278 0.943444
Q2FV20   8 0.551724 -1.27278 0.943444
Q2FUY1   9 0.62069 -1.27278 0.943444
Q2FYJ1   10 0.689655 -1.27278 0.943444
Q2G043   2 0.137931 -1.27278 0.943444
Q2FZ43   11 0.758621 -1.27278 0.943444
Q9KJN4   9 0.62069 -1.27278 0.943444
Q2G194   10 0.689655 -1.27278 0.943444
Q2G0F0   8 0.551724 -1.27278 0.943444
Q2G2G2   6 0.413793 -1.27278 0.943444
Q2G0I8   7 0.482759 -1.27278 0.943444
Q2FXG5   6 0.413793 -1.27278 0.943444
Q2G2S6   11 0.758621 -1.27278 0.943444
Q53700   9 0.62069 -1.27278 0.943444
Q2G0D8   7 0.482759 -1.27278 0.943444
P60430   0 0 -1.27278 0.943444
Q2FV41   6 0.413793 -1.27278 0.943444
Q2FXZ5   7 0.482759 -1.27278 0.943444
Q2FZL0   9 0.62069 -1.27278 0.943444
Q2FY99   11 0.758621 -1.27278 0.943444
Q2FX95   3 0.206897 -1.27278 0.943444
Q2FYR6   10 0.689655 -1.27278 0.943444
Q2FUW2   13 0.896552 -1.27278 0.943444
Q2FVL2   6 0.413793 -1.27278 0.943444
Q2G2L4   12 0.827586 -1.27278 0.943444
Q2FXB1   0 0 -1.27278 0.943444
Q2FZY7   8 0.551724 -1.27278 0.943444
Q2FVN1   9 0.62069 -1.27278 0.943444
Q2G1S1   11 0.758621 -1.27278 0.943444
Q2FXK4   8 0.551724 -1.27278 0.943444
Q2FXM6   9 0.62069 -1.27278 0.943444
Q2FZJ6   8 0.551724 -1.27278 0.943444
Q2FVT4   10 0.689655 -1.27278 0.943444
Q2FYW1   6 0.413793 -1.27278 0.943444
Q2FYZ3   6 0.413793 -1.27278 0.943444
Q2FXX5   5 0.344828 -1.27278 0.943444
Q2FWM4   5 0.344828 -1.27278 0.943444
Q2G2L3   9 0.62069 -1.27278 0.943444
Q2FYR3   9 0.62069 -1.27278 0.943444
Q2G0I9   12 0.827586 -1.27278 0.943444
Q2G0M2   11 0.758621 -1.27278 0.943444
Q2G272   1 0.0689655 -1.27278 0.943444
Q2FXL4   9 0.62069 -1.27278 0.943444
Q2G0U9   8 0.551724 -1.27278 0.943444
Q2FVE4   2 0.137931 -1.27278 0.943444
Q2FVC6   11 0.758621 -1.27278 0.943444
Q2FV19   6 0.413793 -1.27278 0.943444
Q2G0S8   10 0.689655 -1.27278 0.943444
Q2G2G3   9 0.62069 -1.27278 0.943444
Q2G2X0   6 0.4 -1.27278 0.943444
Q2G0F3   7 0.466667 -1.27278 0.943444
Q2G037   10 0.666667 -1.27278 0.943444
Q2G1G6   9 0.6 -1.27278 0.943444
Q2FWP0   1 0.0666667 -1.27278 0.943444
Q2FY29   4 0.266667 -1.27278 0.943444
Q2FXQ4   11 0.733333 -1.27278 0.943444
Q2G0S7   7 0.466667 -1.27278 0.943444
Q2FZX7   6 0.4 -1.27278 0.943444
Q2G0E6   10 0.666667 -1.27278 0.943444
Q2FY37   8 0.533333 -1.27278 0.943444
Q2FYQ0   12 0.8 -1.27278 0.943444
Q2FUV3   11 0.733333 -1.27278 0.943444
Q2FYV2   9 0.6 -1.27278 0.943444
Q2FVS4   12 0.8 -1.27278 0.943444
Q2G2M3   7 0.466667 -1.27278 0.943444
Q2FVM6   10 0.666667 -1.27278 0.943444
Q2G292   10 0.666667 -1.27278 0.943444
Q2FXH7   4 0.266667 -1.27278 0.943444
Q2FYQ7   8 0.533333 -1.27278 0.943444
Q2FWG2   8 0.533333 -1.27278 0.943444
Q2G159   9 0.6 -1.27278 0.943444
Q2FX96   10 0.666667 -1.27278 0.943444
Q2FV83   9 0.6 -1.27278 0.943444
Q2G2D8   9 0.6 -1.27278 0.943444
Q2FYJ4   12 0.8 -1.27278 0.943444
Q2G1E8   11 0.733333 -1.27278 0.943444
Q2FVK2   0 0 -1.27278 0.943444
Q2FZP1   11 0.733333 -1.27278 0.943444
Q2FXI0   8 0.533333 -1.27278 0.943444
Q2G134   9 0.6 -1.27278 0.943444
Q2FZZ6   5 0.333333 -1.27278 0.943444
Q2G1Z3   8 0.533333 -1.27278 0.943444
Q2G030   9 0.6 -1.27278 0.943444
Q2FV21   8 0.533333 -1.27278 0.943444
Q9RQP6   8 0.533333 -1.27278 0.943444
Q2FZ62   6 0.4 -1.27278 0.943444
Q2FZQ7   11 0.733333 -1.27278 0.943444
Q2G0F4   8 0.533333 -1.27278 0.943444
Q2FWE0   9 0.6 -1.27278 0.943444
Q2FVS0   11 0.733333 -1.27278 0.943444
Q2FUT6   10 0.666667 -1.27278 0.943444
Q2FUQ5   12 0.8 -1.27278 0.943444
Q2FZJ9   7 0.466667 -1.27278 0.943444
Q2FY81   7 0.466667 -1.27278 0.943444
Q2G0K8   6 0.4 -1.27278 0.943444
Q2G262   11 0.733333 -1.27278 0.943444
Q2G0E1   7 0.466667 -1.27278 0.943444
Q2FWD3   8 0.533333 -1.27278 0.943444
Q2FXA4   8 0.533333 -1.27278 0.943444
Q2FVF0   10 0.666667 -1.27278 0.943444
Q2FWW9   9 0.6 -1.27278 0.943444
Q2FZ54   10 0.666667 -1.27278 0.943444
P0A0J0   11 0.733333 -1.27278 0.943444
Q2G1G1   14 0.933333 -1.27278 0.943444
Q2FWA1   7 0.466667 -1.27278 0.943444
Q2FXN1   8 0.533333 -1.27278 0.943444
Q2G2T4   7 0.466667 -1.27278 0.943444
Q2FZW9   9 0.6 -1.27278 0.943444
Q2FV90   10 0.666667 -1.27278 0.943444
Q2FWB3   2 0.133333 -1.27278 0.943444
Q2G0Q0   4 0.266667 -1.27278 0.943444
Q2FY10   11 0.733333 -1.27278 0.943444
Q2FXM0   5 0.333333 -1.27278 0.943444
Q2G1S2   6 0.4 -1.27278 0.943444
Q2FXY5   11 0.709677 -1.27278 0.943444
Q2FXV3   8 0.516129 -1.27278 0.943444
Q2FXG3   8 0.516129 -1.27278 0.943444
Q2FVA8   3 0.193548 -1.27278 0.943444
Q2G2C2   10 0.645161 -1.27278 0.943444
Q2FYU2   7 0.451613 -1.27278 0.943444
Q2FYK5   9 0.580645 -1.27278 0.943444
Q2FW35   11 0.709677 -1.27278 0.943444
Q2FY52   9 0.580645 -1.27278 0.943444
Q9RQP9   10 0.645161 -1.27278 0.943444
Q2G039   10 0.645161 -1.27278 0.943444
Q2G1E4   12 0.774194 -1.27278 0.943444
Q2G0B0   7 0.451613 -1.27278 0.943444
Q2FXI7   8 0.516129 -1.27278 0.943444
Q2FWN7   10 0.645161 -1.27278 0.943444
Q2FV66   4 0.258065 -1.27278 0.943444
Q2FYJ5   10 0.645161 -1.27278 0.943444
Q2FYC9   0 0 -1.27278 0.943444
Q2FZC6   8 0.516129 -1.27278 0.943444
Q2FXW4   6 0.387097 -1.27278 0.943444
Q2FXI1   7 0.451613 -1.27278 0.943444
Q2FZF9   9 0.580645 -1.27278 0.943444
Q2G171   9 0.580645 -1.27278 0.943444
Q2G2P8   7 0.451613 -1.27278 0.943444
Q2G2V9   10 0.645161 -1.27278 0.943444
Q2FV31   7 0.451613 -1.27278 0.943444
Q9KJN3   7 0.451613 -1.27278 0.943444
Q2FZV5   12 0.774194 -1.27278 0.943444
Q2FWC4   9 0.580645 -1.27278 0.943444
Q2FYT0   10 0.645161 -1.27278 0.943444
Q2G145   11 0.709677 -1.27278 0.943444
Q2G0J0   12 0.774194 -1.27278 0.943444
Q2FZQ3   5 0.322581 -1.27278 0.943444
Q2FYE5   7 0.451613 -1.27278 0.943444
Q2FWN5   11 0.709677 -1.27278 0.943444
Q2FY24   12 0.774194 -1.27278 0.943444
Q2FVW7   8 0.516129 -1.27278 0.943444
Q2FZ91   12 0.774194 -1.27278 0.943444
Q2FWL2   7 0.451613 -1.27278 0.943444
Q2FZQ6   6 0.387097 -1.27278 0.943444
P02976   10 0.645161 -1.27278 0.943444
Q2G0R7   12 0.774194 -1.27278 0.943444
Q2FUU2   6 0.387097 -1.27278 0.943444
Q2FZG1   9 0.580645 -1.27278 0.943444
Q2G0Z4   11 0.709677 -1.27278 0.943444
Q2FZ81   4 0.258065 -1.27278 0.943444
Q2G2J8   9 0.580645 -1.27278 0.943444
Q2FZD7   9 0.580645 -1.27278 0.943444
Q2G288   11 0.709677 -1.27278 0.943444
Q2FW52   7 0.451613 -1.27278 0.943444
Q2FVX4   6 0.387097 -1.27278 0.943444
Q2FVN5   10 0.645161 -1.27278 0.943444
Q2FY88   9 0.580645 -1.27278 0.943444
Q2FWC9   8 0.516129 -1.27278 0.943444
Q2FZS7   13 0.83871 -1.27278 0.943444
Q2FZ63   12 0.774194 -1.27278 0.943444
Q2G1L8   8 0.516129 -1.27278 0.943444
Q2FV17   7 0.451613 -1.27278 0.943444
Q2FVT8   4 0.258065 -1.27278 0.943444
Q2G0W8   12 0.774194 -1.27278 0.943444
Q2FV07   6 0.387097 -1.27278 0.943444
Q2G0Q1   9 0.580645 -1.27278 0.943444
Q2FY69   10 0.645161 -1.27278 0.943444
Q2FZ75   7 0.451613 -1.27278 0.943444
Q2G0E5   10 0.645161 -1.27278 0.943444
Q2G233   11 0.709677 -1.27278 0.943444
Q2FWE1   11 0.709677 -1.27278 0.943444
Q2FVZ2   7 0.451613 -1.27278 0.943444
Q2FYE2   7 0.451613 -1.27278 0.943444
Q2G1K6   9 0.5625 -1.27278 0.943444
Q2FVT0   5 0.3125 -1.27278 0.943444
Q2G0Q9   10 0.625 -1.27278 0.943444
Q2FZ89   9 0.5625 -1.27278 0.943444
Q2FVR0   12 0.75 -1.27278 0.943444
Q2FZD9   10 0.625 -1.27278 0.943444
Q2FX85   11 0.6875 -1.27278 0.943444
Q2G1B0   5 0.3125 -1.27278 0.943444
Q2G2E4   9 0.5625 -1.27278 0.943444
Q2FYK7   9 0.5625 -1.27278 0.943444
Q2FZ13   10 0.625 -1.27278 0.943444
Q2FZE6   9 0.5625 -1.27278 0.943444
Q2FVI2   7 0.4375 -1.27278 0.943444
Q2FZE0   10 0.625 -1.27278 0.943444
Q2FV38   6 0.375 -1.27278 0.943444
Q2FXE2   12 0.75 -1.27278 0.943444
Q2G1Q2   6 0.375 -1.27278 0.943444
Q2FYY8   8 0.5 -1.27278 0.943444
Q2FYN6   8 0.5 -1.27278 0.943444
Q2FV39   9 0.5625 -1.27278 0.943444
Q2G130   9 0.5625 -1.27278 0.943444
Q2FUR8   7 0.4375 -1.27278 0.943444
Q2FXZ3   6 0.375 -1.27278 0.943444
Q2FYM4   11 0.6875 -1.27278 0.943444
Q2FWY1   11 0.6875 -1.27278 0.943444
Q2G1V4   8 0.5 -1.27278 0.943444
P0A011   9 0.5625 -1.27278 0.943444
Q2FXZ0   11 0.6875 -1.27278 0.943444
Q2G0V4   7 0.4375 -1.27278 0.943444
Q2FW34   12 0.75 -1.27278 0.943444
Q2FWC7   7 0.4375 -1.27278 0.943444
Q2G0F6   9 0.5625 -1.27278 0.943444
Q2G0T0   10 0.625 -1.27278 0.943444
Q2FXM8   8 0.5 -1.27278 0.943444
Q2G0Q8   7 0.4375 -1.27278 0.943444
Q2FZ08   10 0.625 -1.27278 0.943444
Q2G160   10 0.625 -1.27278 0.943444
Q2FY78   6 0.375 -1.27278 0.943444
Q2G2H7   11 0.6875 -1.27278 0.943444
Q2FW53   4 0.25 -1.27278 0.943444
Q2FVX0   8 0.5 -1.27278 0.943444
Q2G2U5   9 0.5625 -1.27278 0.943444
Q2FZR0   8 0.5 -1.27278 0.943444
Q2G1Z9   4 0.25 -1.27278 0.943444
Q2G1G0   10 0.625 -1.27278 0.943444
Q2FW57   11 0.6875 -1.27278 0.943444
Q9RQP7   8 0.5 -1.27278 0.943444
Q2FXP0   9 0.5625 -1.27278 0.943444
Q2FVV1   12 0.75 -1.27278 0.943444
Q2FYU8   10 0.625 -1.27278 0.943444
Q2FZ04   6 0.375 -1.27278 0.943444
Q2FVQ0   6 0.375 -1.27278 0.943444
Q2G151   9 0.5625 -1.27278 0.943444
Q2FXF9   10 0.625 -1.27278 0.943444
Q2G242   11 0.6875 -1.27278 0.943444
Q2FZQ0   8 0.5 -1.27278 0.943444
Q2G1Q8   11 0.6875 -1.27278 0.943444
Q2FYG1   11 0.666667 -1.27278 0.943444
Q2G1N3   7 0.424242 -1.27278 0.943444
Q2FV44   10 0.606061 -1.27278 0.943444
Q2FXV4   9 0.545455 -1.27278 0.943444
Q2G0I1   14 0.848485 -1.27278 0.943444
Q2FZY0   11 0.666667 -1.27278 0.943444
Q2G295   10 0.606061 -1.27278 0.943444
Q2FWH3   10 0.606061 -1.27278 0.943444
Q2G072   9 0.545455 -1.27278 0.943444
Q2G217   8 0.484848 -1.27278 0.943444
Q2FYP6   14 0.848485 -1.27278 0.943444
Q9EZ12   8 0.484848 -1.27278 0.943444
Q2FZ48   12 0.727273 -1.27278 0.943444
Q2FY16   8 0.484848 -1.27278 0.943444
Q2FZU3   9 0.545455 -1.27278 0.943444
Q2FVV7   7 0.424242 -1.27278 0.943444
Q2FWU0   1 0.0606061 -1.27278 0.943444
P0A0Q0   10 0.606061 -1.27278 0.943444
Q2FVS3   12 0.727273 -1.27278 0.943444
Q2G0I6   8 0.484848 -1.27278 0.943444
Q2FYP3   5 0.30303 -1.27278 0.943444
Q2FWM0   10 0.606061 -1.27278 0.943444
Q2FZ36   8 0.484848 -1.27278 0.943444
Q2G0Y8   10 0.606061 -1.27278 0.943444
Q2FXF6   12 0.727273 -1.27278 0.943444
Q2FXM7   10 0.606061 -1.27278 0.943444
Q2G1A6   8 0.484848 -1.27278 0.943444
Q2G138   9 0.545455 -1.27278 0.943444
Q2FZR4   9 0.545455 -1.27278 0.943444
Q2G162   10 0.606061 -1.27278 0.943444
Q2FYH2   11 0.666667 -1.27278 0.943444
Q2FX56   5 0.30303 -1.27278 0.943444
Q2FY68   8 0.484848 -1.27278 0.943444
Q2G1K1   0 0 -1.27278 0.943444
Q2G1A3   9 0.545455 -1.27278 0.943444
Q2FZX4   7 0.424242 -1.27278 0.943444
Q2G1M5   8 0.484848 -1.27278 0.943444
Q2FVA3   7 0.424242 -1.27278 0.943444
Q2G2G4   6 0.363636 -1.27278 0.943444
Q2G0U3   10 0.606061 -1.27278 0.943444
Q2FXQ6   11 0.666667 -1.27278 0.943444
Q2G0S2   6 0.363636 -1.27278 0.943444
Q2G168   9 0.545455 -1.27278 0.943444
Q2FZB0   11 0.666667 -1.27278 0.943444
Q2G119   10 0.606061 -1.27278 0.943444
Q2FVJ7   11 0.666667 -1.27278 0.943444
Q2FY30   12 0.727273 -1.27278 0.943444
Q2FXR3   8 0.484848 -1.27278 0.943444
Q2G1Z0   7 0.424242 -1.27278 0.943444
Q2G0A9   12 0.727273 -1.27278 0.943444
O33599   5 0.30303 -1.27278 0.943444
Q2FZ55   9 0.545455 -1.27278 0.943444
Q2FYS0   10 0.606061 -1.27278 0.943444
Q2G248   8 0.484848 -1.27278 0.943444
Q2G049   11 0.666667 -1.27278 0.943444
Q2FVA5   3 0.181818 -1.27278 0.943444
Q2FUX8   12 0.727273 -1.27278 0.943444
Q2G123   5 0.30303 -1.27278 0.943444
Q2FVH0   12 0.727273 -1.27278 0.943444
Q2FV01   10 0.606061 -1.27278 0.943444
Q2G2L2   8 0.484848 -1.27278 0.943444
Q2FYW3   11 0.666667 -1.27278 0.943444
Q2FZZ0   7 0.424242 -1.27278 0.943444
Q2FVV8   8 0.484848 -1.27278 0.943444
Q2G2W0   11 0.647059 -1.27278 0.943444
Q2G041   4 0.235294 -1.27278 0.943444
P0A0B9   8 0.470588 -1.27278 0.943444
Q2FYI6   11 0.647059 -1.27278 0.943444
Q2G2S2   12 0.705882 -1.27278 0.943444
Q2FVQ8   8 0.470588 -1.27278 0.943444
Q2FVT2   8 0.470588 -1.27278 0.943444
Q2G1Z5   7 0.411765 -1.27278 0.943444
Q2G2A4   6 0.352941 -1.27278 0.943444
P60393   11 0.647059 -1.27278 0.943444
Q2G0P6   9 0.529412 -1.27278 0.943444
Q2FW04   12 0.705882 -1.27278 0.943444
Q2FYY9   10 0.588235 -1.27278 0.943444
Q2FWP2   13 0.764706 -1.27278 0.943444
Q2FVW4   9 0.529412 -1.27278 0.943444
Q2FY63   9 0.529412 -1.27278 0.943444
Q2FZ68   7 0.411765 -1.27278 0.943444
Q2G1E2   10 0.588235 -1.27278 0.943444
Q2G2T8   14 0.823529 -1.27278 0.943444
Q2FY71   10 0.588235 -1.27278 0.943444
Q2FVI1   11 0.647059 -1.27278 0.943444
Q2G0W2   13 0.764706 -1.27278 0.943444
Q2G238   8 0.470588 -1.27278 0.943444
Q2FZR1   9 0.529412 -1.27278 0.943444
Q2FXN2   11 0.647059 -1.27278 0.943444
Q2FXH6   12 0.705882 -1.27278 0.943444
Q2FXM3   10 0.588235 -1.27278 0.943444
Q2FZW3   13 0.764706 -1.27278 0.943444
Q2FWM9   7 0.411765 -1.27278 0.943444
Q2FUW9   13 0.764706 -1.27278 0.943444
Q2FW91   10 0.588235 -1.27278 0.943444
Q2G137   4 0.235294 -1.27278 0.943444
Q2FVM0   10 0.588235 -1.27278 0.943444
Q2G057   7 0.411765 -1.27278 0.943444
Q2FXP5   10 0.588235 -1.27278 0.943444
Q2G1H2   11 0.647059 -1.27278 0.943444
Q2FX99   9 0.529412 -1.27278 0.943444
Q2G0J4   10 0.588235 -1.27278 0.943444
Q2FX74   9 0.529412 -1.27278 0.943444
Q2G1J9   13 0.764706 -1.27278 0.943444
Q2G1F7   12 0.705882 -1.27278 0.943444
Q2G2R8   7 0.411765 -1.27278 0.943444
Q2FW32   13 0.764706 -1.27278 0.943444
Q2FXZ4   7 0.411765 -1.27278 0.943444
Q2FUT0   6 0.352941 -1.27278 0.943444
Q2G084   8 0.470588 -1.27278 0.943444
Q2G148   9 0.529412 -1.27278 0.943444
Q2FYR0   7 0.411765 -1.27278 0.943444
Q2FW86   9 0.529412 -1.27278 0.943444
Q2FW01   7 0.411765 -1.27278 0.943444
Q2FUX9   10 0.588235 -1.27278 0.943444
Q2G212   11 0.647059 -1.27278 0.943444
Q2FZ84   7 0.411765 -1.27278 0.943444
Q2G0Y0   9 0.529412 -1.27278 0.943444
Q2FYU4   9 0.529412 -1.27278 0.943444
Q2G223   4 0.235294 -1.27278 0.943444
Q2G136   8 0.470588 -1.27278 0.943444
Q2G0G6   11 0.647059 -1.27278 0.943444
Q2FWY6   12 0.705882 -1.27278 0.943444
Q2FWZ2   8 0.470588 -1.27278 0.943444
Q2G240   13 0.764706 -1.27278 0.943444
O05154   13 0.764706 -1.27278 0.943444
Q2FXP4   11 0.647059 -1.27278 0.943444
Q2FVH5   8 0.470588 -1.27278 0.943444
Q2FYP0   8 0.457143 -1.27278 0.943444
Q2FUW5   4 0.228571 -1.27278 0.943444
Q2FX66   2 0.114286 -1.27278 0.943444
Q2G1P4   11 0.628571 -1.27278 0.943444
Q2FYI9   12 0.685714 -1.27278 0.943444
Q2G0I7   8 0.457143 -1.27278 0.943444
Q2FXQ9   12 0.685714 -1.27278 0.943444
Q2FXL0   10 0.571429 -1.27278 0.943444
Q2FYR7   12 0.685714 -1.27278 0.943444
Q2G1W4   8 0.457143 -1.27278 0.943444
Q2G2C8   8 0.457143 -1.27278 0.943444
Q2G163   8 0.457143 -1.27278 0.943444
Q2FWL9   10 0.571429 -1.27278 0.943444
Q2FZH3   9 0.514286 -1.27278 0.943444
Q2FZR5   9 0.514286 -1.27278 0.943444
Q2G1W6   11 0.628571 -1.27278 0.943444
Q2FWA5   11 0.628571 -1.27278 0.943444
Q2FX17   11 0.628571 -1.27278 0.943444
Q2FXY1   7 0.4 -1.27278 0.943444
Q2G2W1   11 0.628571 -1.27278 0.943444
Q2FV06   10 0.571429 -1.27278 0.943444
Q2FYW6   10 0.571429 -1.27278 0.943444
Q2G281   7 0.4 -1.27278 0.943444
Q2G227   11 0.628571 -1.27278 0.943444
Q2FWZ5   10 0.571429 -1.27278 0.943444
Q2FZX0   10 0.571429 -1.27278 0.943444
Q2FV51   11 0.628571 -1.27278 0.943444
Q2G082   13 0.742857 -1.27278 0.943444
Q2FWX4   0 0 -1.27278 0.943444
Q2FZT1   8 0.457143 -1.27278 0.943444
Q2FYF3   8 0.457143 -1.27278 0.943444
Q2FXW9   3 0.171429 -1.27278 0.943444
O34090   8 0.457143 -1.27278 0.943444
Q2FVE1   12 0.685714 -1.27278 0.943444
Q2FZL5   10 0.571429 -1.27278 0.943444
Q2G258   10 0.571429 -1.27278 0.943444
Q2FZW5   10 0.571429 -1.27278 0.943444
Q2FW63   11 0.628571 -1.27278 0.943444
Q2FXB4   10 0.571429 -1.27278 0.943444
Q2G1T5   0 0 -1.27278 0.943444
Q2G1J5   10 0.571429 -1.27278 0.943444
Q2G0V0   4 0.228571 -1.27278 0.943444
Q2G0M7   10 0.571429 -1.27278 0.943444
Q2G1I5   8 0.457143 -1.27278 0.943444
Q2G146   9 0.514286 -1.27278 0.943444
Q2G1P6   10 0.571429 -1.27278 0.943444
Q2G1W8   8 0.444444 -1.27278 0.943444
Q2G035   8 0.444444 -1.27278 0.943444
Q2G1I3   8 0.444444 -1.27278 0.943444
Q2FWM2   6 0.333333 -1.27278 0.943444
Q2FYJ3   9 0.5 -1.27278 0.943444
Q2G0L8   10 0.555556 -1.27278 0.943444
Q2G164   10 0.555556 -1.27278 0.943444
Q2FVT7   10 0.555556 -1.27278 0.943444
Q2G1R3   9 0.5 -1.27278 0.943444
Q2G1T6   11 0.611111 -1.27278 0.943444
Q2FZN7   12 0.666667 -1.27278 0.943444
Q2FY83   11 0.611111 -1.27278 0.943444
Q2FZX9   10 0.555556 -1.27278 0.943444
Q2FYL5   10 0.555556 -1.27278 0.943444
Q2G218   8 0.444444 -1.27278 0.943444
Q2G0M5   8 0.444444 -1.27278 0.943444
Q2FW78   12 0.666667 -1.27278 0.943444
P52078   11 0.611111 -1.27278 0.943444
Q7X2S2   9 0.5 -1.27278 0.943444
Q2FZG4   9 0.5 -1.27278 0.943444
Q2G0M4   7 0.388889 -1.27278 0.943444
Q2FVA2   7 0.388889 -1.27278 0.943444
Q2G115   11 0.611111 -1.27278 0.943444
Q2G0M8   11 0.611111 -1.27278 0.943444
Q2G1U4   8 0.444444 -1.27278 0.943444
Q2G1D0   10 0.555556 -1.27278 0.943444
Q2G2S0   13 0.722222 -1.27278 0.943444
Q2G2N5   10 0.555556 -1.27278 0.943444
Q2G222   13 0.722222 -1.27278 0.943444
Q2G1C8   11 0.611111 -1.27278 0.943444
Q2FV40   8 0.444444 -1.27278 0.943444
Q2FXT1   9 0.5 -1.27278 0.943444
Q2FZZ2   10 0.555556 -1.27278 0.943444
Q2FY01   10 0.555556 -1.27278 0.943444
Q2FVJ8   15 0.833333 -1.27278 0.943444
Q2FXK2   11 0.611111 -1.27278 0.943444
Q2FUS7   8 0.444444 -1.27278 0.943444
Q2FVP1   12 0.666667 -1.27278 0.943444
Q2FYN7   1 0.0555556 -1.27278 0.943444
P69848   9 0.5 -1.27278 0.943444
Q2FWN8   10 0.555556 -1.27278 0.943444
Q2FV62   7 0.388889 -1.27278 0.943444
Q2FWW7   9 0.5 -1.27278 0.943444
Q2G1Y5   8 0.444444 -1.27278 0.943444
Q2FXA3   11 0.611111 -1.27278 0.943444
Q2FYV3   11 0.611111 -1.27278 0.943444
Q2G1H4   8 0.444444 -1.27278 0.943444
Q2G038   13 0.722222 -1.27278 0.943444
Q2G161   12 0.666667 -1.27278 0.943444
Q2FYV1   9 0.5 -1.27278 0.943444
Q2FZ09   9 0.5 -1.27278 0.943444
Q2FW90   12 0.666667 -1.27278 0.943444
Q2G290   12 0.666667 -1.27278 0.943444
P60611   5 0.277778 -1.27278 0.943444
Q2FV58   12 0.666667 -1.27278 0.943444
Q2G0C6   13 0.722222 -1.27278 0.943444
Q2G050   7 0.388889 -1.27278 0.943444
Q2G0V2   8 0.444444 -1.27278 0.943444
Q2FVQ4   11 0.611111 -1.27278 0.943444
Q2G094   7 0.378378 -1.27278 0.943444
Q2FY59   10 0.540541 -1.27278 0.943444
Q2FVX7   9 0.486486 -1.27278 0.943444
Q2FVP4   10 0.540541 -1.27278 0.943444
Q2G185   8 0.432432 -1.27278 0.943444
Q2FXP8   9 0.486486 -1.27278 0.943444
Q2G275   8 0.432432 -1.27278 0.943444
Q2G1D9   7 0.378378 -1.27278 0.943444
Q2FXI3   7 0.378378 -1.27278 0.943444
Q2FYM2   8 0.432432 -1.27278 0.943444
P14738   0 0 -1.27278 0.943444
Q2G2Q2   10 0.540541 -1.27278 0.943444
Q2G0M9   10 0.540541 -1.27278 0.943444
Q2FY67   8 0.432432 -1.27278 0.943444
Q2FWX8   0 0 -1.27278 0.943444
Q2FUT9   10 0.540541 -1.27278 0.943444
Q2FZS0   6 0.324324 -1.27278 0.943444
Q2G2A8   10 0.540541 -1.27278 0.943444
Q2FUY2   0 0 -1.27278 0.943444
Q2FZL8   10 0.540541 -1.27278 0.943444
Q2FW93   5 0.27027 -1.27278 0.943444
Q2G1L7   8 0.432432 -1.27278 0.943444
Q2FW41   11 0.594595 -1.27278 0.943444
Q2FZY6   9 0.486486 -1.27278 0.943444
Q2G042   12 0.648649 -1.27278 0.943444
Q2FWK2   13 0.702703 -1.27278 0.943444
Q2FYF4   10 0.540541 -1.27278 0.943444
Q2FZP2   8 0.432432 -1.27278 0.943444
Q2G1G7   8 0.432432 -1.27278 0.943444
Q2G1H5   9 0.486486 -1.27278 0.943444
Q2G2S7   8 0.432432 -1.27278 0.943444
Q2FY53   8 0.432432 -1.27278 0.943444
Q2G1N2   11 0.594595 -1.27278 0.943444
Q2G2V2   10 0.540541 -1.27278 0.943444
Q2G1H6   7 0.378378 -1.27278 0.943444
Q2FZA9   9 0.486486 -1.27278 0.943444
Q2FXI5   10 0.540541 -1.27278 0.943444
Q2G206   10 0.540541 -1.27278 0.943444
Q2FWN6   10 0.540541 -1.27278 0.943444
Q2FUQ2   12 0.648649 -1.27278 0.943444
Q2G1K3   6 0.324324 -1.27278 0.943444
Q2FZ76   10 0.540541 -1.27278 0.943444
Q2FY54   7 0.378378 -1.27278 0.943444
Q2G289   10 0.540541 -1.27278 0.943444
Q2FY14   9 0.486486 -1.27278 0.943444
Q2FV77   11 0.594595 -1.27278 0.943444
Q2G064   12 0.648649 -1.27278 0.943444
Q2G033   11 0.594595 -1.27278 0.943444
Q2G198   5 0.27027 -1.27278 0.943444
Q2G0K4   9 0.486486 -1.27278 0.943444
Q2G0V3   11 0.594595 -1.27278 0.943444
Q2FWE2   9 0.473684 -1.27278 0.943444
Q2G089   12 0.631579 -1.27278 0.943444
Q2FZL3   9 0.473684 -1.27278 0.943444
Q2G087   12 0.631579 -1.27278 0.943444
Q2G0A7   11 0.578947 -1.27278 0.943444
Q2FVF9   9 0.473684 -1.27278 0.943444
Q2G071   10 0.526316 -1.27278 0.943444
Q2FUZ2   11 0.578947 -1.27278 0.943444
Q2FY27   11 0.578947 -1.27278 0.943444
Q2FXX4   12 0.631579 -1.27278 0.943444
Q2G1E6   7 0.368421 -1.27278 0.943444
Q2G1G5   10 0.526316 -1.27278 0.943444
Q2G2Q3   5 0.263158 -1.27278 0.943444
Q2FZF0   5 0.263158 -1.27278 0.943444
Q2G2D2   8 0.421053 -1.27278 0.943444
Q2FXT4   10 0.526316 -1.27278 0.943444
Q2FZI8   8 0.421053 -1.27278 0.943444
Q2FUS8   0 0 -1.27278 0.943444
Q2FVR9   9 0.473684 -1.27278 0.943444
Q2FXP2   9 0.473684 -1.27278 0.943444
Q2FX94   10 0.526316 -1.27278 0.943444
Q2G2A5   8 0.421053 -1.27278 0.943444
Q2FZP7   12 0.631579 -1.27278 0.943444
Q2G1R7   12 0.631579 -1.27278 0.943444
Q2G015   0 0 -1.27278 0.943444
Q2FZF4   11 0.578947 -1.27278 0.943444
Q2G1E5   8 0.421053 -1.27278 0.943444
Q2FWH9   10 0.526316 -1.27278 0.943444
Q2G069   9 0.473684 -1.27278 0.943444
Q2FZK3   9 0.473684 -1.27278 0.943444
Q2FZU5   9 0.473684 -1.27278 0.943444
Q2FYT4   7 0.368421 -1.27278 0.943444
Q2FWK4   12 0.631579 -1.27278 0.943444
Q2FY40   8 0.421053 -1.27278 0.943444
Q2FWY4   10 0.526316 -1.27278 0.943444
Q2G156   11 0.578947 -1.27278 0.943444
Q2G045   8 0.421053 -1.27278 0.943444
Q2FZS6   10 0.526316 -1.27278 0.943444
Q2FYC7   12 0.631579 -1.27278 0.943444
Q2FW73   9 0.473684 -1.27278 0.943444
Q2G1H3   10 0.526316 -1.27278 0.943444
Q2FXJ6   7 0.368421 -1.27278 0.943444
Q2FUS2   10 0.512821 -1.27278 0.943444
Q2G120   10 0.512821 -1.27278 0.943444
Q2G2T9   12 0.615385 -1.27278 0.943444
Q2G1N9   11 0.564103 -1.27278 0.943444
Q2FXL9   10 0.512821 -1.27278 0.943444
Q2G0W4   14 0.717949 -1.27278 0.943444
Q2G0R6   13 0.666667 -1.27278 0.943444
Q2G1C4   8 0.410256 -1.27278 0.943444
Q2FWY9   10 0.512821 -1.27278 0.943444
Q2G1K4   10 0.512821 -1.27278 0.943444
Q2FYK3   14 0.717949 -1.27278 0.943444
Q2G1N4   8 0.410256 -1.27278 0.943444
Q2G065   12 0.615385 -1.27278 0.943444
Q2FX88   12 0.615385 -1.27278 0.943444
Q2FVW9   12 0.615385 -1.27278 0.943444
Q2G1E0   6 0.307692 -1.27278 0.943444
Q2G2P2   12 0.615385 -1.27278 0.943444
Q2G0V5   13 0.666667 -1.27278 0.943444
Q2FWA2   9 0.461538 -1.27278 0.943444
Q2FZU1   10 0.512821 -1.27278 0.943444
Q2FX77   9 0.461538 -1.27278 0.943444
Q2FW75   12 0.615385 -1.27278 0.943444
Q2FUT5   10 0.512821 -1.27278 0.943444
Q2G234   9 0.461538 -1.27278 0.943444
Q2FZU6   9 0.461538 -1.27278 0.943444
Q2G1Y2   11 0.564103 -1.27278 0.943444
Q2FXN7   9 0.461538 -1.27278 0.943444
Q2G2J3   10 0.512821 -1.27278 0.943444
Q2G0G1   10 0.512821 -1.27278 0.943444
Q2FW62   9 0.461538 -1.27278 0.943444
Q2FUP7   11 0.564103 -1.27278 0.943444
Q2G1J3   13 0.666667 -1.27278 0.943444
Q2FZ15   13 0.666667 -1.27278 0.943444
Q2G1D3   8 0.410256 -1.27278 0.943444
Q2G0K2   10 0.512821 -1.27278 0.943444
Q2FWC1   10 0.512821 -1.27278 0.943444
Q2FXM5   10 0.512821 -1.27278 0.943444
Q2FY46   9 0.461538 -1.27278 0.943444
Q2G1K0   13 0.666667 -1.27278 0.943444
Q2FXT6   11 0.564103 -1.27278 0.943444
Q2FZM4   12 0.615385 -1.27278 0.943444
Q2FXG1   12 0.615385 -1.27278 0.943444
Q2FXL1   10 0.512821 -1.27278 0.943444
Q2FWX5   8 0.410256 -1.27278 0.943444
# cudaSaTabsearch LTYPE = T LORDER = F LSOLN = F
# QUERY ID = PF12595 
# DBFILE = ./tableaux.ascii.DB                                                             
Q2G1I1   8 0.4 -1.27278  0.943444
Q2G1K2   12 0.6 -1.27278  0.943444
Q2FUU5   11 0.55 -1.27278  0.943444
Q2FXB6   11 0.55 -1.27278  0.943444
Q2FZU2   12 0.6 -1.27278  0.943444
Q2FZK0   13 0.65 -1.27278  0.943444
Q2FY33   7 0.35 -1.27278  0.943444
Q2G098   8 0.4 -1.27278  0.943444
Q2FZ46   12 0.6 -1.27278  0.943444
Q2FZQ5   11 0.55 -1.27278  0.943444
Q2FXU8   10 0.5 -1.27278  0.943444
Q9EZ08   8 0.4 -1.27278  0.943444
Q2G1B9   9 0.45 -1.27278  0.943444
Q2FZ73   8 0.4 -1.27278  0.943444
Q2FY35   16 0.8 -1.27278  0.943444
Q2FZ16   12 0.6 -1.27278  0.943444
Q2FYR2   12 0.6 -1.27278  0.943444
Q2FWY3   0 0 -1.27278  0.943444
Q2G2F5   13 0.65 -1.27278  0.943444
Q2G032   6 0.3 -1.27278  0.943444
Q2FZ10   9 0.45 -1.27278  0.943444
Q2G255   9 0.45 -1.27278  0.943444
Q2G0X6   11 0.55 -1.27278  0.943444
Q2FYH0   11 0.55 -1.27278  0.943444
Q2FXJ9   12 0.6 -1.27278  0.943444
Q2FZT4   8 0.4 -1.27278  0.943444
Q2FVE6   11 0.55 -1.27278  0.943444
Q2FYD3   0 0 -1.27278  0.943444
Q2FXT5   4 0.2 -1.27278  0.943444
Q2FY60   10 0.5 -1.27278  0.943444
Q2G2D7   10 0.5 -1.27278  0.943444
Q2FX16   11 0.55 -1.27278  0.943444
Q2FZ34   11 0.55 -1.27278  0.943444
Q2G1S4   12 0.6 -1.27278  0.943444
Q2G147   11 0.55 -1.27278  0.943444
Q2G1J7   13 0.65 -1.27278  0.943444
Q2G2A7   10 0.5 -1.27278  0.943444
Q2G2M6   11 0.55 -1.27278  0.943444
Q2FV30   9 0.45 -1.27278  0.943444
Q2FVL5   11 0.55 -1.27278  0.943444
Q2FXY0   8 0.4 -1.27278  0.943444
Q2FZL1   11 0.55 -1.27278  0.943444
Q2FW45   12 0.6 -1.27278  0.943444
Q2FZU0   10 0.487805 -1.27278  0.943444
Q2FWZ0   12 0.585366 -1.27278  0.943444
Q2G2H5   12 0.585366 -1.27278  0.943444
Q2FYG9   10 0.487805 -1.27278  0.943444
Q2G2X6   9 0.439024 -1.27278  0.943444
Q2G155   9 0.439024 -1.27278  0.943444
Q2FXY9   15 0.731707 -1.27278  0.943444
Q2FZ37   10 0.487805 -1.27278  0.943444
Q2FVI7   14 0.682927 -1.27278  0.943444
Q2FYS1   9 0.439024 -1.27278  0.943444
Q2FXL5   11 0.536585 -1.27278  0.943444
Q2G1J4   12 0.585366 -1.27278  0.943444
Q2FWZ3   9 0.439024 -1.27278  0.943444
Q2G2P7   13 0.634146 -1.27278  0.943444
Q2FVH3   9 0.439024 -1.27278  0.943444
Q2FZ31   12 0.585366 -1.27278  0.943444
Q2G283   12 0.585366 -1.27278  0.943444
Q2FZ66   12 0.585366 -1.27278  0.943444
Q2FWY7   12 0.585366 -1.27278  0.943444
Q2G1F9   10 0.487805 -1.27278  0.943444
Q2FZJ4   10 0.487805 -1.27278  0.943444
Q2FZQ1   10 0.487805 -1.27278  0.943444
Q2FY80   6 0.292683 -1.27278  0.943444
Q2G2D4   13 0.634146 -1.27278  0.943444
Q2FYP1   10 0.487805 -1.27278  0.943444
Q2FYF9   7 0.341463 -1.27278  0.943444
Q2G0B3   13 0.634146 -1.27278  0.943444
Q2FUT8   10 0.487805 -1.27278  0.943444
Q2FYR1   12 0.585366 -1.27278  0.943444
Q2FYL3   11 0.536585 -1.27278  0.943444
Q2FVG4   13 0.634146 -1.27278  0.943444
Q2FVP8   6 0.292683 -1.27278  0.943444
Q2FZ28   11 0.52381 -1.27278  0.943444
Q2G1F0   8 0.380952 -1.27278  0.943444
P95689   12 0.571429 -1.27278  0.943444
Q2FYH6   11 0.52381 -1.27278  0.943444
Q2FXD1   9 0.428571 -1.27278  0.943444
Q2G0X5   9 0.428571 -1.27278  0.943444
Q2FXN8   11 0.52381 -1.27278  0.943444
Q2G0N0   6 0.285714 -1.27278  0.943444
Q2G268   9 0.428571 -1.27278  0.943444
Q2FV61   10 0.47619 -1.27278  0.943444
Q2FXL7   11 0.52381 -1.27278  0.943444
Q2FUR5   13 0.619048 -1.27278  0.943444
Q2FXV6   9 0.428571 -1.27278  0.943444
Q2G2C5   12 0.571429 -1.27278  0.943444
Q2FVJ6   12 0.571429 -1.27278  0.943444
Q2G1Y4   9 0.428571 -1.27278  0.943444
Q2FVI0   13 0.619048 -1.27278  0.943444
Q2FXJ8   10 0.47619 -1.27278  0.943444
Q2FZU7   12 0.571429 -1.27278  0.943444
Q2G2X4   11 0.52381 -1.27278  0.943444
Q2FZA8   11 0.52381 -1.27278  0.943444
Q2FW96   12 0.571429 -1.27278  0.943444
Q2FYV4   11 0.52381 -1.27278  0.943444
O07325   8 0.380952 -1.27278  0.943444
Q2G1C1   12 0.571429 -1.27278  0.943444
Q2FZR9   9 0.428571 -1.27278  0.943444
Q2FVW3   11 0.52381 -1.27278  0.943444
Q2G124   9 0.428571 -1.27278  0.943444
P0C0V7   10 0.47619 -1.27278  0.943444
Q2FX52   10 0.465116 -1.27278  0.943444
Q2G2C7   9 0.418605 -1.27278  0.943444
Q2G2D5   12 0.55814 -1.27278  0.943444
Q2FXQ7   10 0.465116 -1.27278  0.943444
Q2FZW0   8 0.372093 -1.27278  0.943444
Q2FVG3   10 0.465116 -1.27278  0.943444
Q2FXR4   10 0.465116 -1.27278  0.943444
Q2FZ67   11 0.511628 -1.27278  0.943444
Q2G243   8 0.372093 -1.27278  0.943444
Q2FV76   8 0.372093 -1.27278  0.943444
Q2FVZ4   11 0.511628 -1.27278  0.943444
Q2FWC5   11 0.511628 -1.27278  0.943444
Q2FZY3   9 0.418605 -1.27278  0.943444
Q2FWH5   13 0.604651 -1.27278  0.943444
Q2G241   14 0.651163 -1.27278  0.943444
Q2FV35   9 0.418605 -1.27278  0.943444
Q2G0T5   11 0.511628 -1.27278  0.943444
Q2G1A9   11 0.511628 -1.27278  0.943444
Q2FYU7   10 0.465116 -1.27278  0.943444
Q2G2E0   14 0.651163 -1.27278  0.943444
Q2FVT6   11 0.511628 -1.27278  0.943444
Q2G0D7   10 0.465116 -1.27278  0.943444
Q2G1M6   7 0.325581 -1.27278  0.943444
Q2G0A6   14 0.651163 -1.27278  0.943444
Q2FUY6   11 0.511628 -1.27278  0.943444
Q2FYJ2   10 0.465116 -1.27278  0.943444
Q2G2E5   12 0.545455 -1.27278  0.943444
Q2G2P5   11 0.5 -1.27278  0.943444
Q2G1R6   10 0.454545 -1.27278  0.943444
Q2FYF0   15 0.681818 -1.27278  0.943444
Q2FVH8   11 0.5 -1.27278  0.943444
Q2FUU3   9 0.409091 -1.27278  0.943444
Q2FVG8   12 0.545455 -1.27278  0.943444
Q9ZAH5   9 0.409091 -1.27278  0.943444
Q2G2U0   8 0.363636 -1.27278  0.943444
Q2FYR4   11 0.5 -1.27278  0.943444
Q2G256   11 0.5 -1.27278  0.943444
Q2FVY0   9 0.409091 -1.27278  0.943444
Q2G0Q2   10 0.454545 -1.27278  0.943444
Q2G0R2   9 0.409091 -1.27278  0.943444
Q2G0Q3   12 0.545455 -1.27278  0.943444
Q2FWZ9   11 0.5 -1.27278  0.943444
Q53705   11 0.5 -1.27278  0.943444
Q2G2U3   9 0.409091 -1.27278  0.943444
Q2FYY6   10 0.454545 -1.27278  0.943444
Q2FWL3   12 0.545455 -1.27278  0.943444
Q2FY50   10 0.454545 -1.27278  0.943444
Q2FXN4   10 0.454545 -1.27278  0.943444
Q2G179   11 0.5 -1.27278  0.943444
Q2G1L6   5 0.227273 -1.27278  0.943444
Q2FXU4   12 0.545455 -1.27278  0.943444
Q2G1E9   11 0.5 -1.27278  0.943444
Q2G232   12 0.545455 -1.27278  0.943444
Q2FXH9   11 0.5 -1.27278  0.943444
Q2G0X3   2 0.0909091 -1.27278  0.943444
Q2FXD0   11 0.5 -1.27278  0.943444
Q2G0G3   12 0.545455 -1.27278  0.943444
Q2FWW3   11 0.5 -1.27278  0.943444
Q2FYG0   10 0.444444 -1.27278  0.943444
Q2FZS9   13 0.577778 -1.27278  0.943444
Q2FYS2   13 0.577778 -1.27278  0.943444
Q2G2U4   6 0.266667 -1.27278  0.943444
Q2FWJ9   12 0.533333 -1.27278  0.943444
Q2FWF0   11 0.488889 -1.27278  0.943444
Q2FXR9   9 0.4 -1.27278  0.943444
Q2FZV7   5 0.222222 -1.27278  0.943444
Q2G1W0   13 0.577778 -1.27278  0.943444
Q2G2I0   9 0.4 -1.27278  0.943444
Q2G153   12 0.533333 -1.27278  0.943444
Q2FWD7   11 0.488889 -1.27278  0.943444
Q2FY15   12 0.533333 -1.27278  0.943444
Q2FV54   13 0.577778 -1.27278  0.943444
Q2FZ74   10 0.444444 -1.27278  0.943444
Q2FYV5   13 0.577778 -1.27278  0.943444
Q2G2I1   7 0.311111 -1.27278  0.943444
Q2FXZ6   10 0.444444 -1.27278  0.943444
Q2G0U0   11 0.488889 -1.27278  0.943444
Q2G0Y6   11 0.488889 -1.27278  0.943444
Q2FXJ0   10 0.444444 -1.27278  0.943444
Q2FY43   12 0.521739 -1.27278  0.943444
Q2FWM1   1 0.0434783 -1.27278  0.943444
Q2FVJ1   11 0.478261 -1.27278  0.943444
Q2G0K3   13 0.565217 -1.27278  0.943444
Q2FY66   12 0.521739 -1.27278  0.943444
Q2FW99   12 0.521739 -1.27278  0.943444
Q2FV10   10 0.434783 -1.27278  0.943444
Q2FXJ5   13 0.565217 -1.27278  0.943444
Q2FX69   0 0 -1.27278  0.943444
Q2G0B2   13 0.565217 -1.27278  0.943444
Q2FX14   11 0.478261 -1.27278  0.943444
Q2FYD8   10 0.434783 -1.27278  0.943444
Q2FWE5   12 0.521739 -1.27278  0.943444
Q2G2A3   10 0.434783 -1.27278  0.943444
Q2FZH8   11 0.478261 -1.27278  0.943444
Q2FX51   9 0.391304 -1.27278  0.943444
Q2FWE8   14 0.608696 -1.27278  0.943444
Q2G088   12 0.521739 -1.27278  0.943444
Q2G028   10 0.425532 -1.27278  0.943444
Q2G1S3   10 0.425532 -1.27278  0.943444
Q2FYN4   7 0.297872 -1.27278  0.943444
Q2FX86   11 0.468085 -1.27278  0.943444
Q2G2S8   9 0.382979 -1.27278  0.943444
Q2FUW8   10 0.425532 -1.27278  0.943444
Q2FWD4   9 0.382979 -1.27278  0.943444
Q2FVH6   14 0.595745 -1.27278  0.943444
Q2G029   12 0.510638 -1.27278  0.943444
Q2G1R5   8 0.340426 -1.27278  0.943444
Q2FX65   13 0.553191 -1.27278  0.943444
Q2FZV6   9 0.382979 -1.27278  0.943444
Q2G1P1   9 0.382979 -1.27278  0.943444
Q2FVU4   13 0.553191 -1.27278  0.943444
Q2FVT5   11 0.468085 -1.27278  0.943444
Q2G2H4   6 0.255319 -1.27278  0.943444
Q2FZ58   11 0.468085 -1.27278  0.943444
Q2FVJ2   14 0.595745 -1.27278  0.943444
Q2FXW5   8 0.340426 -1.27278  0.943444
Q2FWK1   13 0.553191 -1.27278  0.943444
Q2G031   11 0.468085 -1.27278  0.943444
Q2G0U1   10 0.425532 -1.27278  0.943444
Q2FW46   12 0.510638 -1.27278  0.943444
Q2FZY5   10 0.425532 -1.27278  0.943444
Q2FZI5   11 0.458333 -1.27278  0.943444
Q2FYR9   10 0.416667 -1.27278  0.943444
Q2FZ92   10 0.416667 -1.27278  0.943444
Q2G1D5   11 0.458333 -1.27278  0.943444
Q2FXM2   12 0.5 -1.27278  0.943444
Q2FVM2   12 0.5 -1.27278  0.943444
Q2FZN2   12 0.5 -1.27278  0.943444
Q2G1U8   12 0.5 -1.27278  0.943444
Q2FVS7   6 0.25 -1.27278  0.943444
Q2FWB5   11 0.458333 -1.27278  0.943444
Q2FXX1   11 0.458333 -1.27278  0.943444
Q2G2J9   14 0.583333 -1.27278  0.943444
Q2G0Y7   12 0.5 -1.27278  0.943444
Q2FW81   14 0.583333 -1.27278  0.943444
Q2FWK3   11 0.458333 -1.27278  0.943444
Q2FY34   13 0.541667 -1.27278  0.943444
Q2FXF8   10 0.416667 -1.27278  0.943444
Q2FXI9   11 0.458333 -1.27278  0.943444
Q05615   7 0.285714 -1.27278  0.943444
Q2FUW4   9 0.367347 -1.27278  0.943444
Q2FVF4   10 0.408163 -1.27278  0.943444
Q2FWI3   11 0.44898 -1.27278  0.943444
Q2FWG8   13 0.530612 -1.27278  0.943444
Q2G0R0   11 0.44898 -1.27278  0.943444
Q2G0I4   11 0.44898 -1.27278  0.943444
Q2FV67   11 0.44898 -1.27278  0.943444
Q2G091   11 0.44898 -1.27278  0.943444
Q2G1U1   15 0.612245 -1.27278  0.943444
Q2FUX7   14 0.571429 -1.27278  0.943444
Q2FY51   10 0.408163 -1.27278  0.943444
Q2FYP2   11 0.44898 -1.27278  0.943444
Q2G0F8   13 0.530612 -1.27278  0.943444
Q2FXH5   9 0.367347 -1.27278  0.943444
Q2G193   9 0.367347 -1.27278  0.943444
Q2FWD6   10 0.408163 -1.27278  0.943444
Q2FZ98   12 0.48 -1.27278  0.943444
Q2FYQ2   11 0.44 -1.27278  0.943444
Q2FWL5   13 0.52 -1.27278  0.943444
Q2FV16   11 0.44 -1.27278  0.943444
Q2FWX9   11 0.44 -1.27278  0.943444
Q2G1J0   9 0.36 -1.27278  0.943444
Q2G235   11 0.44 -1.27278  0.943444
Q2FXK1   13 0.52 -1.27278  0.943444
Q2FWF4   10 0.4 -1.27278  0.943444
Q2FZC8   9 0.36 -1.27278  0.943444
Q2FZQ4   11 0.44 -1.27278  0.943444
O52582   9 0.36 -1.27278  0.943444
Q2FZI6   11 0.44 -1.27278  0.943444
Q2FUW7   12 0.48 -1.27278  0.943444
Q2G2M9   13 0.52 -1.27278  0.943444
Q2FZD0   12 0.48 -1.27278  0.943444
Q2FWK7   13 0.52 -1.27278  0.943444
Q2FWU4   0 0 -1.27278  0.943444
Q2FUX4   8 0.32 -1.27278  0.943444
Q2G2V3   11 0.44 -1.27278  0.943444
O05204   10 0.4 -1.27278  0.943444
Q2FYC2   11 0.431373 -1.27278  0.943444
Q2FZP6   11 0.431373 -1.27278  0.943444
Q2G0L2   11 0.431373 -1.27278  0.943444
Q2FZV1   12 0.470588 -1.27278  0.943444
Q2FVQ5   11 0.431373 -1.27278  0.943444
Q2FZW6   13 0.509804 -1.27278  0.943444
Q2FZI3   11 0.431373 -1.27278  0.943444
Q2G219   10 0.392157 -1.27278  0.943444
Q2FZR2   11 0.431373 -1.27278  0.943444
Q2FXZ2   8 0.313725 -1.27278  0.943444
Q2FYC6   13 0.509804 -1.27278  0.943444
Q2FYZ5   11 0.423077 -1.27278  0.943444
Q2FWN4   11 0.423077 -1.27278  0.943444
Q2G221   10 0.384615 -1.27278  0.943444
Q2FZX5   10 0.384615 -1.27278  0.943444
Q2FUW3   10 0.384615 -1.27278  0.943444
Q2G2H3   11 0.423077 -1.27278  0.943444
Q2FY08   10 0.384615 -1.27278  0.943444
Q2FXU5   13 0.5 -1.27278  0.943444
Q2G1F8   12 0.461538 -1.27278  0.943444
Q2FYW4   13 0.5 -1.27278  0.943444
Q2G142   12 0.461538 -1.27278  0.943444
Q2G1U3   13 0.5 -1.27278  0.943444
Q2FZ18   13 0.5 -1.27278  0.943444
Q2FV24   6 0.230769 -1.27278  0.943444
Q2G1C2   12 0.461538 -1.27278  0.943444
Q2FYZ4   11 0.423077 -1.27278  0.943444
Q2FWT4   12 0.461538 -1.27278  0.943444
Q2FUX1   13 0.5 -1.27278  0.943444
Q2FZG9   10 0.377358 -1.27278  0.943444
Q2FVC1   12 0.45283 -1.27278  0.943444
Q2FYT3   10 0.377358 -1.27278  0.943444
Q2FY82   12 0.45283 -1.27278  0.943444
Q2FV02   11 0.415094 -1.27278  0.943444
Q2FXJ2   8 0.301887 -1.27278  0.943444
Q2FZ02   11 0.415094 -1.27278  0.943444
Q2G0L3   11 0.415094 -1.27278  0.943444
Q2FZH5   13 0.490566 -1.27278  0.943444
Q2FWH4   12 0.45283 -1.27278  0.943444
Q2FW49   12 0.45283 -1.27278  0.943444
Q93T05   9 0.339623 -1.27278  0.943444
Q2FX73   10 0.377358 -1.27278  0.943444
Q2G239   14 0.518519 -1.27278  0.943444
Q2G121   10 0.37037 -1.27278  0.943444
Q2FY11   12 0.444444 -1.27278  0.943444
Q2FV11   10 0.37037 -1.27278  0.943444
Q2FZ05   12 0.444444 -1.27278  0.943444
Q2G253   13 0.481481 -1.27278  0.943444
Q2FW98   12 0.444444 -1.27278  0.943444
Q2G205   11 0.407407 -1.27278  0.943444
Q2FVE7   11 0.407407 -1.27278  0.943444
Q2FYD0   7 0.259259 -1.27278  0.943444
Q2FZ19   11 0.407407 -1.27278  0.943444
Q2G1C7   12 0.444444 -1.27278  0.943444
Q2FV60   14 0.518519 -1.27278  0.943444
Q2FY64   12 0.444444 -1.27278  0.943444
Q2FZI9   12 0.444444 -1.27278  0.943444
Q2FV57   11 0.4 -1.27278  0.943444
Q2FXA5   11 0.4 -1.27278  0.943444
Q2G2U8   13 0.472727 -1.27278  0.943444
Q2FZP0   11 0.4 -1.27278  0.943444
Q2FZL7   11 0.4 -1.27278  0.943444
Q2FZR3   11 0.4 -1.27278  0.943444
Q2FWA0   8 0.290909 -1.27278  0.943444
Q2G090   12 0.436364 -1.27278  0.943444
Q2G1H0   13 0.464286 -1.27278  0.943444
Q2FZP4   9 0.321429 -1.27278  0.943444
Q2FUX0   11 0.392857 -1.27278  0.943444
Q2FV86   13 0.464286 -1.27278  0.943444
Q2FV14   11 0.392857 -1.27278  0.943444
Q2FUT2   13 0.464286 -1.27278  0.943444
Q2FZ64   12 0.428571 -1.27278  0.943444
Q2FUW1   5 0.175439 -1.27278  0.943444
Q2FWI0   17 0.596491 -1.27278  0.943444
Q2G2K5   12 0.421053 -1.27278  0.943444
Q2FWK6   12 0.421053 -1.27278  0.943444
Q2G0T9   11 0.385965 -1.27278  0.943444
Q2G078   13 0.45614 -1.27278  0.943444
Q2G1P3   12 0.421053 -1.27278  0.943444
Q2G274   11 0.37931 -1.27278  0.943444
Q2FZD4   16 0.551724 -1.27278  0.943444
Q2FYS5   12 0.413793 -1.27278  0.943444
Q2G1K5   11 0.37931 -1.27278  0.943444
Q2G1L5   11 0.37931 -1.27278  0.943444
Q2G1M9   12 0.413793 -1.27278  0.943444
Q2FX67   11 0.37931 -1.27278  0.943444
Q2FZ32   10 0.344828 -1.27278  0.943444
Q2FWH7   12 0.413793 -1.27278  0.943444
Q2FXT8   11 0.372881 -1.27278  0.943444
Q2FUQ3   11 0.372881 -1.27278  0.943444
Q2G1Y6   10 0.338983 -1.27278  0.943444
Q2FX68   11 0.372881 -1.27278  0.943444
Q2FWD1   12 0.40678 -1.27278  0.943444
Q2FUZ8   12 0.40678 -1.27278  0.943444
Q2G1F5   12 0.40678 -1.27278  0.943444
Q2G2T6   11 0.372881 -1.27278  0.943444
Q2FYD2   6 0.20339 -1.27278  0.943444
Q2FYA1   11 0.372881 -1.27278  0.943444
Q2FY21   12 0.40678 -1.27278  0.943444
Q2FZD3   11 0.372881 -1.27278  0.943444
Q2G1Z4   11 0.372881 -1.27278  0.943444
Q2G0S3   10 0.333333 -1.27278  0.943444
Q2FVQ3   11 0.366667 -1.27278  0.943444
Q2G2J4   12 0.4 -1.27278  0.943444
Q2G2B8   13 0.433333 -1.27278  0.943444
Q2G0L5   0 0 -1.27278  0.943444
Q2FW72   12 0.4 -1.27278  0.943444
Q2FYT8   12 0.4 -1.27278  0.943444
Q2FXM9   10 0.333333 -1.27278  0.943444
Q2G1Y0   11 0.366667 -1.27278  0.943444
Q2G2D0   11 0.366667 -1.27278  0.943444
Q2G2M2   12 0.4 -1.27278  0.943444
Q2G1B7   11 0.366667 -1.27278  0.943444
Q2G1B8   12 0.4 -1.27278  0.943444
Q2G0M6   13 0.433333 -1.27278  0.943444
Q2G1D8   12 0.393443 -1.27278  0.943444
Q2FV70   12 0.393443 -1.27278  0.943444
Q2FV72   13 0.42623 -1.27278  0.943444
Q2FVB2   12 0.393443 -1.27278  0.943444
Q2G122   15 0.491803 -1.27278  0.943444
Q2G1W2   11 0.354839 -1.27278  0.943444
Q2FWW1   13 0.419355 -1.27278  0.943444
Q2G1F4   12 0.387097 -1.27278  0.943444
Q2G093   12 0.387097 -1.27278  0.943444
Q2FXY7   9 0.290323 -1.27278  0.943444
Q2G1C6   9 0.290323 -1.27278  0.943444
Q2FZ20   11 0.354839 -1.27278  0.943444
O50581   13 0.412698 -1.27278  0.943444
Q2G1N1   12 0.380952 -1.27278  0.943444
Q2G188   10 0.3125 -1.27278  0.943444
Q2G296   11 0.34375 -1.27278  0.943444
Q2G2E9   11 0.34375 -1.27278  0.943444
Q2G294   12 0.375 -1.27278  0.943444
Q2FWJ5   12 0.375 -1.27278  0.943444
Q2FW03   11 0.338462 -1.27278  0.943444
Q2G0N1   10 0.307692 -1.27278  0.943444
Q2FZJ0   11 0.338462 -1.27278  0.943444
Q2FYZ9   13 0.4 -1.27278  0.943444
Q2FV74   12 0.369231 -1.27278  0.943444
Q2FXP7   11 0.338462 -1.27278  0.943444
Q2FXU1   13 0.4 -1.27278  0.943444
Q2G1M8   12 0.369231 -1.27278  0.943444
Q2FXY4   12 0.369231 -1.27278  0.943444
Q2FZ94   9 0.272727 -1.27278  0.943444
Q2FYI0   12 0.358209 -1.27278  0.943444
Q2FXT9   12 0.358209 -1.27278  0.943444
Q2G0D2   11 0.323529 -1.27278  0.943444
Q2FYB7   9 0.264706 -1.27278  0.943444
Q2FVN8   14 0.411765 -1.27278  0.943444
Q2FZ49   11 0.323529 -1.27278  0.943444
Q2FUW6   12 0.352941 -1.27278  0.943444
Q2G1P7   14 0.411765 -1.27278  0.943444
Q2FW70   12 0.347826 -1.27278  0.943444
Q2G0W1   13 0.376812 -1.27278  0.943444
Q2G024   13 0.376812 -1.27278  0.943444
Q2G1G8   12 0.347826 -1.27278  0.943444
Q2G1R9   12 0.347826 -1.27278  0.943444
O06446   12 0.347826 -1.27278  0.943444
Q2G1C9   12 0.347826 -1.27278  0.943444
Q2FXV8   13 0.371429 -1.27278  0.943444
Q2G0P5   11 0.314286 -1.27278  0.943444
Q2FV64   10 0.28169 -1.27278  0.943444
Q2FV87   11 0.305556 -1.27278  0.943444
Q2G1K9   11 0.30137 -1.27278  0.943444
Q2G266   11 0.30137 -1.27278  0.943444
Q59801   11 0.297297 -1.27278  0.943444
Q2FXH2   13 0.351351 -1.27278  0.943444
Q53727   12 0.32 -1.27278  0.943444
Q2G2Q0   11 0.293333 -1.27278  0.943444
Q2FZD8   12 0.315789 -1.27278  0.943444
Q2FYS4   10 0.263158 -1.27278  0.943444
Q2G1G2   11 0.289474 -1.27278  0.943444
Q2FXV9   11 0.285714 -1.27278  0.943444
Q2G0L4   0 0 -1.27278  0.943444
Q2FXR8   13 0.337662 -1.27278  0.943444
Q2FYJ0   12 0.311688 -1.27278  0.943444
Q2FZS8   11 0.282051 -1.27278  0.943444
Q2FXN9   14 0.35 -1.27278  0.943444
Q2FYM1   12 0.3 -1.27278  0.943444
Q2FVZ5   14 0.35 -1.27278  0.943444
Q2FVL8   14 0.345679 -1.27278  0.943444
Q2FZ40   13 0.320988 -1.27278  0.943444
Q2FYH5   15 0.365854 -1.27278  0.943444
Q2FXB3   13 0.309524 -1.27278  0.943444
Q2FYS9   11 0.255814 -1.27278  0.943444
Q2G1Q4   11 0.255814 -1.27278  0.943444
Q2FVC3   12 0.27907 -1.27278  0.943444
Q2G046   13 0.298851 -1.27278  0.943444
Q2FWU3   11 0.252874 -1.27278  0.943444
Q2FZ72   11 0.252874 -1.27278  0.943444
Q2FZ82   11 0.252874 -1.27278  0.943444
Q9F1K0   12 0.266667 -1.27278  0.943444
Q2FVV9   12 0.255319 -1.27278  0.943444
Q2FZT6   14 0.294737 -1.27278  0.943444
Q2FWU5   10 0.210526 -1.27278  0.943444
Q2FYC8   11 0.229167 -1.27278  0.943444
Q2FZK7   12 0.244898 -1.27278  0.943444
Q2G2C1   11 0.22449 -1.27278  0.943444
Q2FZT5   13 0.257426 -1.27278  0.943444
Q2G0R8   13 0.254902 -1.27278  0.943444
Q2FW95   10 0.196078 -1.27278  0.943444
Q2G0N5   11 0.207547 -1.27278  0.943444
P47768   10 0.185185 -1.27278  0.943444
Q2FXH4   9 0.165138 -1.27278  0.943444
Q2FVM1   12 0.220183 -1.27278  0.943444
```
