## Supplementary Data 3 for "Mining folded proteomes in the era of accurate structure prediction": PF12600.output

```
# cudaSaTabsearch LTYPE = T LORDER = F LSOLN = F
# QUERY ID = PF12600 
# DBFILE = ./tableaux.ascii.DB                                                             
Q2G0V6   0 0 -1.27278 0.943444
Q2G075   0 0 -1.27278 0.943444
Q2G083   0 0 -1.27278 0.943444
Q2FZN3   0 0 -1.27278 0.943444
Q2FY90   0 0 -1.27278 0.943444
Q2FX91   0 0 -1.27278 0.943444
Q2FX54   0 0 -1.27278 0.943444
Q2FYQ4   0 0 -1.27278 0.943444
Q2G284   0 0 -1.27278 0.943444
Q2G0S4   0 0 -1.27278 0.943444
Q2FWM3   0 0 -1.27278 0.943444
Q2FX81   0 0 -1.27278 0.943444
Q2FXC6   0 0 -1.27278 0.943444
Q2FWJ7   0 0 -1.27278 0.943444
Q2FYJ9   0 0 -1.27278 0.943444
Q2G2E6   0 0 -1.27278 0.943444
Q2FWV0   0 0 -1.27278 0.943444
Q2FZC3   0 0 -1.27278 0.943444
Q2FVH9   0 0 -1.27278 0.943444
Q2FXQ5   0 0 -1.27278 0.943444
Q2FZU4   0 0 -1.27278 0.943444
Q2FYF8   0 0 -1.27278 0.943444
Q2FUR4   0 0 -1.27278 0.943444
Q2FYI2   0 0 -1.27278 0.943444
Q2FYY2   0 0 -1.27278 0.943444
Q2FW58   0 0 -1.27278 0.943444
P0C7Z3   0 0 -1.27278 0.943444
Q2G0T2   0 0 -1.27278 0.943444
Q2G1G9   0 0 -1.27278 0.943444
Q2FVJ0   0 0 -1.27278 0.943444
Q2FZ80   0 0 -1.27278 0.943444
Q2G1R4   0 0 -1.27278 0.943444
Q2FW02   0 0 -1.27278 0.943444
Q2G1X3   0 0 -1.27278 0.943444
Q2FWW4   0 0 -1.27278 0.943444
Q2FZE1   0 0 -1.27278 0.943444
Q2FY31   0 0 -1.27278 0.943444
Q2G018   0 0 -1.27278 0.943444
Q2FZI0   0 0 -1.27278 0.943444
Q2FUZ7   0 0 -1.27278 0.943444
Q2G250   0 0 -1.27278 0.943444
Q2FWU8   0 0 -1.27278 0.943444
Q2FYX5   0 0 -1.27278 0.943444
Q2FZY2   0 0 -1.27278 0.943444
Q2FZX8   0 0 -1.27278 0.943444
Q2FUY8   0 0 -1.27278 0.943444
Q2FV73   0 0 -1.27278 0.943444
Q2G0C5   0 0 -1.27278 0.943444
Q2FZ52   0 0 -1.27278 0.943444
Q2FVK6   0 0 -1.27278 0.943444
Q2G0Z3   0 0 -1.27278 0.943444
Q2FZJ8   0 0 -1.27278 0.943444
Q2FY57   0 0 -1.27278 0.943444
Q2G0W3   0 0 -1.27278 0.943444
Q2G0I2   0 0 -1.27278 0.943444
Q2FYX1   0 0 -1.27278 0.943444
Q2G0H2   0 0 -1.27278 0.943444
Q2FWJ8   0 0 -1.27278 0.943444
Q2FWZ7   0 0 -1.27278 0.943444
Q2FV04   0 0 -1.27278 0.943444
Q2G0H6   0 0 -1.27278 0.943444
Q2G291   0 0 -1.27278 0.943444
Q2G1A7   0 0 -1.27278 0.943444
Q2FVS8   0 0 -1.27278 0.943444
Q2FZ26   0 0 -1.27278 0.943444
Q2FXJ3   0 0 -1.27278 0.943444
Q2G231   0 0 -1.27278 0.943444
Q2G2N0   0 0 -1.27278 0.943444
Q2G2I2   0 0 -1.27278 0.943444
Q2FYU3   0 0 -1.27278 0.943444
Q2FWY5   0 0 -1.27278 0.943444
Q2G2E3   0 0 -1.27278 0.943444
Q2FV09   0 0 -1.27278 0.943444
Q2FX72   0 0 -1.27278 0.943444
Q2FWA3   0 0 -1.27278 0.943444
Q2FWF2   0 0 -1.27278 0.943444
Q2G0E4   0 0 -1.27278 0.943444
Q2G251   0 0 -1.27278 0.943444
P0C818   0 0 -1.27278 0.943444
Q2FXQ2   0 0 -1.27278 0.943444
Q2FXD4   0 0 -1.27278 0.943444
Q2G014   0 0 -1.27278 0.943444
Q2FWI9   0 0 -1.27278 0.943444
Q2FX79   0 0 -1.27278 0.943444
Q2FVP7   0 0 -1.27278 0.943444
Q2FZN4   0 0 -1.27278 0.943444
Q2FWU6   0 0 -1.27278 0.943444
Q2G2Y1   0 0 -1.27278 0.943444
Q2FYF6   0 0 -1.27278 0.943444
Q2FXK0   0 0 -1.27278 0.943444
Q2FVI9   0 0 -1.27278 0.943444
Q2G246   0 0 -1.27278 0.943444
Q2G053   0 0 -1.27278 0.943444
Q2FWK8   0 0 -1.27278 0.943444
Q2FXL8   0 0 -1.27278 0.943444
Q2G0Q4   0 0 -1.27278 0.943444
Q2FVB7   0 0 -1.27278 0.943444
Q2FYD6   0 0 -1.27278 0.943444
Q2FXK9   0 0 -1.27278 0.943444
Q2FV78   0 0 -1.27278 0.943444
Q2FXG4   0 0 -1.27278 0.943444
Q2G0C8   0 0 -1.27278 0.943444
Q2FWU9   0 0 -1.27278 0.943444
Q2FUX2   0 0 -1.27278 0.943444
Q2FYI8   0 0 -1.27278 0.943444
Q2FXA1   0 0 -1.27278 0.943444
Q2FV49   0 0 -1.27278 0.943444
Q2G1S0   0 0 -1.27278 0.943444
Q2G0G0   0 0 -1.27278 0.943444
P0C805   0 0 -1.27278 0.943444
Q2FWV9   0 0 -1.27278 0.943444
Q2G152   0 0 -1.27278 0.943444
Q2FX48   0 0 -1.27278 0.943444
Q2FXS5   0 0 -1.27278 0.943444
Q2FWL4   0 0 -1.27278 0.943444
P0C7Y1   0 0 -1.27278 0.943444
Q2FXA2   0 0 -1.27278 0.943444
Q2FY96   0 0 -1.27278 0.943444
Q2FVJ3   0 0 -1.27278 0.943444
Q2FZ24   0 0 -1.27278 0.943444
Q2G1X4   0 0 -1.27278 0.943444
Q2FYM6   0 0 -1.27278 0.943444
Q2FWX6   0 0 -1.27278 0.943444
Q2G1D2   0 0 -1.27278 0.943444
Q2FWC0   0 0 -1.27278 0.943444
Q2FZG7   0 0 -1.27278 0.943444
Q2G2P1   0 0 -1.27278 0.943444
Q2G1M4   0 0 -1.27278 0.943444
Q2FX29   0 0 -1.27278 0.943444
Q2FUZ3   0 0 -1.27278 0.943444
Q2FVZ9   0 0 -1.27278 0.943444
Q2G2N3   0 0 -1.27278 0.943444
Q2G237   0 0 -1.27278 0.943444
Q2FXN5   0 0 -1.27278 0.943444
Q2FYP7   0 0 -1.27278 0.943444
Q2FWC8   0 0 -1.27278 0.943444
Q2G209   0 0 -1.27278 0.943444
Q2FXX7   0 0 -1.27278 0.943444
Q2FV05   0 0 -1.27278 0.943444
Q2FWM8   0 0 -1.27278 0.943444
Q2FV00   0 0 -1.27278 0.943444
Q2FZF2   0 0 -1.27278 0.943444
Q2FV80   0 0 -1.27278 0.943444
Q2FZZ7   0 0 -1.27278 0.943444
Q2FWH8   0 0 -1.27278 0.943444
Q2FVS5   0 0 -1.27278 0.943444
Q2FWY0   0 0 -1.27278 0.943444
Q2FZM3   0 0 -1.27278 0.943444
Q2FZW8   0 0 -1.27278 0.943444
Q2FVY7   0 0 -1.27278 0.943444
Q2FXJ1   0 0 -1.27278 0.943444
Q2G0T7   0 0 -1.27278 0.943444
Q2FW40   0 0 -1.27278 0.943444
Q2FYU9   0 0 -1.27278 0.943444
Q2FUR0   0 0 -1.27278 0.943444
Q2G215   0 0 -1.27278 0.943444
Q2G169   0 0 -1.27278 0.943444
Q2G034   0 0 -1.27278 0.943444
Q2FUV8   0 0 -1.27278 0.943444
Q2FW44   0 0 -1.27278 0.943444
Q2FYJ8   0 0 -1.27278 0.943444
Q2FVR6   0 0 -1.27278 0.943444
Q2G183   0 0 -1.27278 0.943444
Q2G0S1   0 0 -1.27278 0.943444
Q2FX83   0 0 -1.27278 0.943444
Q2FYF7   0 0 -1.27278 0.943444
Q2G166   2 0.125 -1.27278 0.943444
Q2FX20   0 0 -1.27278 0.943444
Q2G020   0 0 -1.27278 0.943444
Q2FVC0   0 0 -1.27278 0.943444
Q2FVD1   0 0 -1.27278 0.943444
Q2FWH1   0 0 -1.27278 0.943444
Q2FYX2   0 0 -1.27278 0.943444
Q2FZB5   0 0 -1.27278 0.943444
Q2G0G8   0 0 -1.27278 0.943444
P0A0I4   0 0 -1.27278 0.943444
Q2G2C6   0 0 -1.27278 0.943444
Q2FVB1   0 0 -1.27278 0.943444
Q2FYN1   0 0 -1.27278 0.943444
Q2FV79   0 0 -1.27278 0.943444
Q2FVU9   0 0 -1.27278 0.943444
Q2G0W5   0 0 -1.27278 0.943444
Q2FW60   0 0 -1.27278 0.943444
Q2G269   0 0 -1.27278 0.943444
Q2FZS1   0 0 -1.27278 0.943444
Q2G1Y3   0 0 -1.27278 0.943444
Q2FWA4   2 0.125 -1.27278 0.943444
Q2G0C0   0 0 -1.27278 0.943444
Q2G2J6   0 0 -1.27278 0.943444
Q2G1R2   0 0 -1.27278 0.943444
Q2FXY8   0 0 -1.27278 0.943444
Q2FYL2   0 0 -1.27278 0.943444
Q2FYS3   0 0 -1.27278 0.943444
Q2FXS0   0 0 -1.27278 0.943444
Q2FWA7   0 0 -1.27278 0.943444
Q2FWV8   0 0 -1.27278 0.943444
Q2G279   0 0 -1.27278 0.943444
Q2FYB5   0 0 -1.27278 0.943444
Q2G175   0 0 -1.27278 0.943444
Q2FZ07   0 0 -1.27278 0.943444
Q2FVG7   0 0 -1.27278 0.943444
Q2G2P3   0 0 -1.27278 0.943444
Q2FZA3   0 0 -1.27278 0.943444
Q2FYE1   0 0 -1.27278 0.943444
Q2G2F8   0 0 -1.27278 0.943444
Q2FWS8   0 0 -1.27278 0.943444
Q2FXD8   0 0 -1.27278 0.943444
Q2FX46   0 0 -1.27278 0.943444
Q2FYB4   0 0 -1.27278 0.943444
Q2FYC0   0 0 -1.27278 0.943444
Q2FUY5   0 0 -1.27278 0.943444
Q2FYF2   0 0 -1.27278 0.943444
Q2G0R4   0 0 -1.27278 0.943444
Q2G1L1   0 0 -1.27278 0.943444
Q2FYB0   0 0 -1.27278 0.943444
Q2FWW5   0 0 -1.27278 0.943444
Q2FX04   0 0 -1.27278 0.943444
Q2FV33   0 0 -1.27278 0.943444
Q2FUX6   0 0 -1.27278 0.943444
Q2FVP5   0 0 -1.27278 0.943444
Q2G0W7   0 0 -1.27278 0.943444
Q2FXV1   0 0 -1.27278 0.943444
Q2G096   0 0 -1.27278 0.943444
Q2FV68   0 0 -1.27278 0.943444
Q2FVY6   0 0 -1.27278 0.943444
Q2FYY0   0 0 -1.27278 0.943444
Q2G005   0 0 -1.27278 0.943444
Q2G2B4   0 0 -1.27278 0.943444
Q2FVZ7   0 0 -1.27278 0.943444
Q2FW55   0 0 -1.27278 0.943444
Q2FV92   0 0 -1.27278 0.943444
Q2FYV9   0 0 -1.27278 0.943444
Q2FW74   0 0 -1.27278 0.943444
Q2FVK9   0 0 -1.27278 0.943444
Q2FZA4   0 0 -1.27278 0.943444
Q2FV25   0 0 -1.27278 0.943444
Q2FYG8   0 0 -1.27278 0.943444
Q2G216   0 0 -1.27278 0.943444
Q2FZ69   0 0 -1.27278 0.943444
Q2FV97   0 0 -1.27278 0.943444
Q2FZ95   0 0 -1.27278 0.943444
Q2FZN8   0 0 -1.27278 0.943444
Q2FZG2   0 0 -1.27278 0.943444
Q2G259   0 0 -1.27278 0.943444
Q2FYB6   0 0 -1.27278 0.943444
Q2FZD1   0 0 -1.27278 0.943444
Q2FYT6   0 0 -1.27278 0.943444
Q2G0Y2   0 0 -1.27278 0.943444
Q2FWZ1   0 0 -1.27278 0.943444
Q2FVC8   0 0 -1.27278 0.943444
Q2G2H1   0 0 -1.27278 0.943444
Q2FY47   0 0 -1.27278 0.943444
Q2FX78   0 0 -1.27278 0.943444
Q2FX47   0 0 -1.27278 0.943444
Q2FZA7   0 0 -1.27278 0.943444
Q2FV32   0 0 -1.27278 0.943444
Q2FYE6   0 0 -1.27278 0.943444
Q2FZ41   0 0 -1.27278 0.943444
Q2FYG3   0 0 -1.27278 0.943444
Q2FX01   2 0.125 -1.27278 0.943444
Q2FXU6   0 0 -1.27278 0.943444
Q2FYL7   0 0 -1.27278 0.943444
Q2FWQ3   0 0 -1.27278 0.943444
Q2FZY9   0 0 -1.27278 0.943444
Q2FV50   0 0 -1.27278 0.943444
Q2FUY7   0 0 -1.27278 0.943444
Q2FXP6   0 0 -1.27278 0.943444
Q2G1S9   0 0 -1.27278 0.943444
Q2FX18   0 0 -1.27278 0.943444
Q2FYU0   0 0 -1.27278 0.943444
Q2FXZ7   0 0 -1.27278 0.943444
Q2G051   0 0 -1.27278 0.943444
Q2FWS3   0 0 -1.27278 0.943444
Q2FW14   0 0 -1.27278 0.943444
Q2FYD7   0 0 -1.27278 0.943444
Q9RQP8   0 0 -1.27278 0.943444
Q2FZK2   0 0 -1.27278 0.943444
Q2FWI7   0 0 -1.27278 0.943444
Q2G182   0 0 -1.27278 0.943444
Q2FYT7   0 0 -1.27278 0.943444
Q2FV46   0 0 -1.27278 0.943444
Q2FY58   0 0 -1.27278 0.943444
Q2FX06   0 0 -1.27278 0.943444
Q2FZH0   0 0 -1.27278 0.943444
Q2FUZ4   6 0.363636 -1.27278 0.943444
Q2G102   0 0 -1.27278 0.943444
Q2G1R8   0 0 -1.27278 0.943444
Q2G2J1   0 0 -1.27278 0.943444
Q2FX71   0 0 -1.27278 0.943444
Q2FUZ5   2 0.121212 -1.27278 0.943444
Q2FYP5   0 0 -1.27278 0.943444
Q2G048   0 0 -1.27278 0.943444
Q2FUQ0   0 0 -1.27278 0.943444
Q2FWS7   4 0.242424 -1.27278 0.943444
Q2FV65   0 0 -1.27278 0.943444
Q2G125   0 0 -1.27278 0.943444
Q2FYT2   2 0.121212 -1.27278 0.943444
Q2FVH7   0 0 -1.27278 0.943444
Q2G127   0 0 -1.27278 0.943444
Q2FYI5   0 0 -1.27278 0.943444
Q2FYX4   5 0.30303 -1.27278 0.943444
Q2G0M3   5 0.30303 -1.27278 0.943444
Q2FW87   0 0 -1.27278 0.943444
Q2G211   0 0 -1.27278 0.943444
Q2FXR5   2 0.121212 -1.27278 0.943444
Q2FWR5   0 0 -1.27278 0.943444
Q2FYD5   0 0 -1.27278 0.943444
Q2FY94   0 0 -1.27278 0.943444
Q2G2W8   0 0 -1.27278 0.943444
Q2FZL9   2 0.121212 -1.27278 0.943444
Q2FYT9   0 0 -1.27278 0.943444
Q2FX44   0 0 -1.27278 0.943444
Q2FXB2   0 0 -1.27278 0.943444
Q2FVF6   0 0 -1.27278 0.943444
Q2G2F6   0 0 -1.27278 0.943444
Q2G2C3   0 0 -1.27278 0.943444
Q2FYA5   0 0 -1.27278 0.943444
Q2FYB1   0 0 -1.27278 0.943444
Q2G011   0 0 -1.27278 0.943444
Q2FV29   0 0 -1.27278 0.943444
Q2FVW1   0 0 -1.27278 0.943444
Q2FYA4   0 0 -1.27278 0.943444
Q2FY26   0 0 -1.27278 0.943444
Q2FXC1   0 0 -1.27278 0.943444
Q2G2T0   0 0 -1.27278 0.943444
Q2FY62   0 0 -1.27278 0.943444
Q2G2K4   0 0 -1.27278 0.943444
Q2FW65   0 0 -1.27278 0.943444
Q2FY05   6 0.363636 -1.27278 0.943444
Q2FV96   2 0.121212 -1.27278 0.943444
Q2G1S7   0 0 -1.27278 0.943444
Q2FWS9   0 0 -1.27278 0.943444
Q2G180   0 0 -1.27278 0.943444
Q2G0L6   0 0 -1.27278 0.943444
Q2G189   0 0 -1.27278 0.943444
Q2FYD9   0 0 -1.27278 0.943444
Q2FWM6   0 0 -1.27278 0.943444
Q2FXA6   0 0 -1.27278 0.943444
Q2G0U8   0 0 -1.27278 0.943444
Q2FXD9   0 0 -1.27278 0.943444
Q2FWF9   0 0 -1.27278 0.943444
Q2FXS3   0 0 -1.27278 0.943444
Q2FXX6   0 0 -1.27278 0.943444
Q2FWU2   0 0 -1.27278 0.943444
Q2FXD5   0 0 -1.27278 0.943444
Q2FZK8   4 0.242424 -1.27278 0.943444
Q2FV15   0 0 -1.27278 0.943444
Q2FZZ5   2 0.121212 -1.27278 0.943444
Q2FW48   0 0 -1.27278 0.943444
Q2FYB3   4 0.242424 -1.27278 0.943444
Q2FWT5   0 0 -1.27278 0.943444
Q2FVH4   0 0 -1.27278 0.943444
Q2FWP4   0 0 -1.27278 0.943444
Q2FYX9   0 0 -1.27278 0.943444
Q2G1U7   0 0 -1.27278 0.943444
Q2FXY6   0 0 -1.27278 0.943444
Q2FYT1   0 0 -1.27278 0.943444
Q2G244   0 0 -1.27278 0.943444
Q2FX30   0 0 -1.27278 0.943444
Q2FVZ3   0 0 -1.27278 0.943444
Q2FWP5   4 0.242424 -1.27278 0.943444
Q2FX41   0 0 -1.27278 0.943444
Q2G2R5   0 0 -1.27278 0.943444
Q2G2S3   0 0 -1.27278 0.943444
Q2G004   0 0 -1.27278 0.943444
Q2FWV1   0 0 -1.27278 0.943444
Q2G003   0 0 -1.27278 0.943444
Q2FZV3   0 0 -1.27278 0.943444
Q2G026   0 0 -1.27278 0.943444
Q2FXG7   0 0 -1.27278 0.943444
Q2FYL8   0 0 -1.27278 0.943444
Q2FZB6   0 0 -1.27278 0.943444
Q2FZE4   0 0 -1.27278 0.943444
Q2FX11   0 0 -1.27278 0.943444
Q2G0Y3   0 0 -1.27278 0.943444
Q2FZW7   0 0 -1.27278 0.943444
Q2FX21   6 0.352941 -1.27278 0.943444
Q2G092   4 0.235294 -1.27278 0.943444
Q2FZB7   0 0 -1.27278 0.943444
Q2G0J9   6 0.352941 -1.27278 0.943444
Q2G1X2   0 0 -1.27278 0.943444
Q2FZD6   4 0.235294 -1.27278 0.943444
Q2FW67   0 0 -1.27278 0.943444
Q2G111   0 0 -1.27278 0.943444
Q2G2Y4   4 0.235294 -1.27278 0.943444
Q2FY38   0 0 -1.27278 0.943444
Q2FWJ0   0 0 -1.27278 0.943444
Q2G2T5   0 0 -1.27278 0.943444
Q2FVG6   2 0.117647 -1.27278 0.943444
Q2G1V8   0 0 -1.27278 0.943444
Q2G1L0   0 0 -1.27278 0.943444
Q2FXD6   0 0 -1.27278 0.943444
P0C948   0 0 -1.27278 0.943444
Q2G1M2   0 0 -1.27278 0.943444
Q2FVW8   0 0 -1.27278 0.943444
Q2FX24   0 0 -1.27278 0.943444
Q2FWS4   6 0.352941 -1.27278 0.943444
Q2FYQ3   0 0 -1.27278 0.943444
Q2G254   0 0 -1.27278 0.943444
Q2FWB4   0 0 -1.27278 0.943444
Q2FUP8   0 0 -1.27278 0.943444
Q2FZC2   0 0 -1.27278 0.943444
Q2FYE4   6 0.352941 -1.27278 0.943444
Q2FWS2   0 0 -1.27278 0.943444
Q2FY03   0 0 -1.27278 0.943444
Q2FVS6   0 0 -1.27278 0.943444
Q2FXV2   0 0 -1.27278 0.943444
Q2G2L6   0 0 -1.27278 0.943444
Q2G2I5   0 0 -1.27278 0.943444
Q2FYA2   4 0.235294 -1.27278 0.943444
Q2FWV7   0 0 -1.27278 0.943444
Q2FXE7   0 0 -1.27278 0.943444
Q2G0J6   0 0 -1.27278 0.943444
Q2FUU4   5 0.294118 -1.27278 0.943444
Q2FVJ4   0 0 -1.27278 0.943444
Q2FZM9   0 0 -1.27278 0.943444
Q2FZ51   0 0 -1.27278 0.943444
Q2FY22   5 0.294118 -1.27278 0.943444
Q2G2Q1   0 0 -1.27278 0.943444
Q2G109   0 0 -1.27278 0.943444
Q2G1D6   0 0 -1.27278 0.943444
Q2FVC9   0 0 -1.27278 0.943444
Q2G2R6   5 0.294118 -1.27278 0.943444
Q2FZ85   0 0 -1.27278 0.943444
Q2FVK4   5 0.294118 -1.27278 0.943444
Q2G1V9   0 0 -1.27278 0.943444
Q2G2H6   0 0 -1.27278 0.943444
Q2FWS6   4 0.235294 -1.27278 0.943444
Q2FZW4   0 0 -1.27278 0.943444
Q2G1M3   0 0 -1.27278 0.943444
Q2G1M0   6 0.352941 -1.27278 0.943444
Q2G1Y9   3 0.176471 -1.27278 0.943444
Q2FX45   5 0.294118 -1.27278 0.943444
Q2FWP8   0 0 -1.27278 0.943444
Q2FYP4   0 0 -1.27278 0.943444
Q2FYL1   0 0 -1.27278 0.943444
Q2G1L4   0 0 -1.27278 0.943444
Q2FUQ7   0 0 -1.27278 0.943444
Q2G247   0 0 -1.27278 0.943444
Q2FVV0   0 0 -1.27278 0.943444
Q2FYU6   9 0.529412 -1.27278 0.943444
Q2G2N6   0 0 -1.27278 0.943444
Q2FXC9   0 0 -1.27278 0.943444
Q2FX42   0 0 -1.27278 0.943444
Q2FX26   6 0.352941 -1.27278 0.943444
Q2FWF3   0 0 -1.27278 0.943444
Q2FZY1   0 0 -1.27278 0.943444
Q2FW15   8 0.457143 -1.27278 0.943444
P0A0G2   6 0.342857 -1.27278 0.943444
Q2G2G5   0 0 -1.27278 0.943444
Q2FY39   0 0 -1.27278 0.943444
Q2G0B5   0 0 -1.27278 0.943444
Q2FZI1   9 0.514286 -1.27278 0.943444
Q2FUQ6   0 0 -1.27278 0.943444
Q2FVR5   0 0 -1.27278 0.943444
Q2G2W6   0 0 -1.27278 0.943444
Q2FZR8   0 0 -1.27278 0.943444
Q2FVY8   7 0.4 -1.27278 0.943444
Q2FZ60   6 0.342857 -1.27278 0.943444
Q2FV82   0 0 -1.27278 0.943444
Q2FX23   0 0 -1.27278 0.943444
Q2G1G3   0 0 -1.27278 0.943444
P68805   0 0 -1.27278 0.943444
Q2FVL0   7 0.4 -1.27278 0.943444
Q2G2J0   5 0.285714 -1.27278 0.943444
Q2FZF1   9 0.514286 -1.27278 0.943444
Q2FXU9   2 0.114286 -1.27278 0.943444
Q2G1A2   10 0.571429 -1.27278 0.943444
Q2G1C3   0 0 -1.27278 0.943444
Q2G1D4   0 0 -1.27278 0.943444
Q2G0A8   0 0 -1.27278 0.943444
Q2FVC7   0 0 -1.27278 0.943444
Q2G133   0 0 -1.27278 0.943444
Q2FY86   8 0.457143 -1.27278 0.943444
Q2FX92   6 0.342857 -1.27278 0.943444
Q2FW47   0 0 -1.27278 0.943444
Q2G1T9   0 0 -1.27278 0.943444
Q2FVU8   0 0 -1.27278 0.943444
Q2FVD7   6 0.342857 -1.27278 0.943444
Q2FX55   0 0 -1.27278 0.943444
Q2FVD3   5 0.285714 -1.27278 0.943444
Q2G2B5   0 0 -1.27278 0.943444
Q2FWV6   0 0 -1.27278 0.943444
Q2FW29   5 0.285714 -1.27278 0.943444
Q2G0W6   0 0 -1.27278 0.943444
Q2FVD2   0 0 -1.27278 0.943444
Q2FWR8   4 0.228571 -1.27278 0.943444
Q2FXA0   0 0 -1.27278 0.943444
Q2FZB4   0 0 -1.27278 0.943444
Q2FX37   3 0.171429 -1.27278 0.943444
Q2FX13   0 0 -1.27278 0.943444
Q2FWD8   7 0.4 -1.27278 0.943444
Q2G108   4 0.228571 -1.27278 0.943444
Q2G2V4   3 0.171429 -1.27278 0.943444
Q2FZW2   5 0.285714 -1.27278 0.943444
Q2FYY4   0 0 -1.27278 0.943444
Q2FYB8   0 0 -1.27278 0.943444
Q2FWC2   0 0 -1.27278 0.943444
Q2FYE8   2 0.114286 -1.27278 0.943444
Q2FXK5   4 0.228571 -1.27278 0.943444
Q2FWT0   0 0 -1.27278 0.943444
Q2FW19   3 0.171429 -1.27278 0.943444
Q2G100   0 0 -1.27278 0.943444
Q2FYY3   0 0 -1.27278 0.943444
Q2FZ01   0 0 -1.27278 0.943444
Q2FYY1   0 0 -1.27278 0.943444
Q2G103   6 0.342857 -1.27278 0.943444
Q2FV12   0 0 -1.27278 0.943444
Q2FWQ1   4 0.228571 -1.27278 0.943444
Q2FYY5   0 0 -1.27278 0.943444
Q2G207   0 0 -1.27278 0.943444
Q2G1Y8   8 0.457143 -1.27278 0.943444
Q2FWZ8   0 0 -1.27278 0.943444
Q2G0Z8   0 0 -1.27278 0.943444
Q2G2F7   0 0 -1.27278 0.943444
Q2FYH9   0 0 -1.27278 0.943444
Q2FWB7   0 0 -1.27278 0.943444
Q2FYN2   9 0.5 -1.27278 0.943444
Q2FVQ6   0 0 -1.27278 0.943444
Q2FWX3   0 0 -1.27278 0.943444
Q2G187   0 0 -1.27278 0.943444
Q2FW05   0 0 -1.27278 0.943444
Q2FYC3   0 0 -1.27278 0.943444
Q2FZJ2   6 0.333333 -1.27278 0.943444
Q2G0D6   0 0 -1.27278 0.943444
Q2FWP7   0 0 -1.27278 0.943444
Q2FX31   9 0.5 -1.27278 0.943444
Q2FVZ6   0 0 -1.27278 0.943444
Q2G2A2   5 0.277778 -1.27278 0.943444
Q2FWQ8   7 0.388889 -1.27278 0.943444
Q2FVM9   0 0 -1.27278 0.943444
Q2FYD1   6 0.333333 -1.27278 0.943444
Q2FYN3   0 0 -1.27278 0.943444
Q2FYI3   0 0 -1.27278 0.943444
Q2G022   9 0.5 -1.27278 0.943444
Q2G1Q3   0 0 -1.27278 0.943444
Q2FX58   0 0 -1.27278 0.943444
Q2G2V1   6 0.333333 -1.27278 0.943444
Q2FVV5   0 0 -1.27278 0.943444
Q2FZC0   6 0.333333 -1.27278 0.943444
Q2FV63   7 0.388889 -1.27278 0.943444
Q2FWG9   0 0 -1.27278 0.943444
Q2FZA5   0 0 -1.27278 0.943444
Q2FX60   2 0.111111 -1.27278 0.943444
Q2G2I8   10 0.555556 -1.27278 0.943444
Q2G2Y5   7 0.388889 -1.27278 0.943444
Q2G2Y2   0 0 -1.27278 0.943444
Q2FWA6   2 0.111111 -1.27278 0.943444
Q2FWL8   6 0.333333 -1.27278 0.943444
Q2FY95   4 0.222222 -1.27278 0.943444
Q2FYC5   6 0.333333 -1.27278 0.943444
Q2FV43   0 0 -1.27278 0.943444
Q2FVU0   6 0.333333 -1.27278 0.943444
Q2FZG5   0 0 -1.27278 0.943444
Q2G2H9   0 0 -1.27278 0.943444
Q2G1D1   8 0.444444 -1.27278 0.943444
Q2FWU7   7 0.388889 -1.27278 0.943444
P60647   0 0 -1.27278 0.943444
Q2FUR7   0 0 -1.27278 0.943444
Q2FWQ2   5 0.277778 -1.27278 0.943444
Q2G2M4   0 0 -1.27278 0.943444
Q2G104   0 0 -1.27278 0.943444
Q2FX76   0 0 -1.27278 0.943444
Q2G2Q4   4 0.222222 -1.27278 0.943444
Q2FXQ1   0 0 -1.27278 0.943444
Q2FX80   0 0 -1.27278 0.943444
Q2FZN6   8 0.444444 -1.27278 0.943444
Q2G009   11 0.611111 -1.27278 0.943444
Q2G021   0 0 -1.27278 0.943444
Q2FWH0   6 0.333333 -1.27278 0.943444
Q2FXQ0   6 0.333333 -1.27278 0.943444
Q2FX64   0 0 -1.27278 0.943444
Q2FY98   0 0 -1.27278 0.943444
Q2FWK5   7 0.388889 -1.27278 0.943444
Q2FYK1   0 0 -1.27278 0.943444
Q2FXF0   0 0 -1.27278 0.943444
Q2FY70   5 0.277778 -1.27278 0.943444
Q2G114   4 0.222222 -1.27278 0.943444
Q2FX38   0 0 -1.27278 0.943444
Q2FUP9   0 0 -1.27278 0.943444
Q2FVV3   4 0.222222 -1.27278 0.943444
Q2G113   6 0.333333 -1.27278 0.943444
Q2FWB2   8 0.444444 -1.27278 0.943444
Q2FWT6   0 0 -1.27278 0.943444
Q2FW28   8 0.444444 -1.27278 0.943444
Q2FUQ9   8 0.444444 -1.27278 0.943444
Q2FY00   0 0 -1.27278 0.943444
Q2G040   0 0 -1.27278 0.943444
Q2FX35   8 0.444444 -1.27278 0.943444
Q2FYW9   9 0.486486 -1.27278 0.943444
Q2G2N8   0 0 -1.27278 0.943444
Q2G1V7   4 0.216216 -1.27278 0.943444
Q2G0C3   0 0 -1.27278 0.943444
Q2FVW0   0 0 -1.27278 0.943444
Q2FUS4   4 0.216216 -1.27278 0.943444
Q2FVP6   0 0 -1.27278 0.943444
Q2FZK1   0 0 -1.27278 0.943444
Q2FXY2   7 0.378378 -1.27278 0.943444
Q2FYX3   6 0.324324 -1.27278 0.943444
Q2FZ86   6 0.324324 -1.27278 0.943444
Q2FUV7   0 0 -1.27278 0.943444
Q2FX70   8 0.432432 -1.27278 0.943444
Q2G1Y1   0 0 -1.27278 0.943444
Q2FVT9   0 0 -1.27278 0.943444
Q2G2K3   4 0.216216 -1.27278 0.943444
P72358   0 0 -1.27278 0.943444
Q2G192   0 0 -1.27278 0.943444
Q2FYX6   10 0.540541 -1.27278 0.943444
Q2FXW0   0 0 -1.27278 0.943444
Q2G202   0 0 -1.27278 0.943444
Q2FYW7   12 0.648649 -1.27278 0.943444
Q2G2M0   5 0.27027 -1.27278 0.943444
Q2FXT7   8 0.432432 -1.27278 0.943444
Q2FX59   9 0.486486 -1.27278 0.943444
Q2G0X2   6 0.324324 -1.27278 0.943444
Q2FWR6   8 0.432432 -1.27278 0.943444
Q2FW22   6 0.324324 -1.27278 0.943444
Q2FZH4   6 0.324324 -1.27278 0.943444
Q2FYZ1   10 0.540541 -1.27278 0.943444
Q2G2W7   6 0.324324 -1.27278 0.943444
Q2G2I4   6 0.324324 -1.27278 0.943444
Q2FZP5   12 0.648649 -1.27278 0.943444
Q2FWQ7   11 0.594595 -1.27278 0.943444
Q2G1W9   7 0.378378 -1.27278 0.943444
Q2FWF7   14 0.756757 -1.27278 0.943444
Q2FYM9   10 0.540541 -1.27278 0.943444
Q2FXV0   2 0.108108 -1.27278 0.943444
Q2FWW2   6 0.324324 -1.27278 0.943444
Q2FVS2   0 0 -1.27278 0.943444
Q2G007   4 0.216216 -1.27278 0.943444
Q2FYA7   11 0.594595 -1.27278 0.943444
Q2G0K0   8 0.432432 -1.27278 0.943444
Q2FXS9   8 0.432432 -1.27278 0.943444
Q2G249   14 0.756757 -1.27278 0.943444
Q2G008   15 0.810811 -1.27278 0.943444
Q2FZD5   0 0 -1.27278 0.943444
Q2FZG0   0 0 -1.27278 0.943444
Q2FX28   4 0.216216 -1.27278 0.943444
Q2FXI4   9 0.486486 -1.27278 0.943444
Q2G176   0 0 -1.27278 0.943444
Q2G116   11 0.594595 -1.27278 0.943444
Q2FXF2   0 0 -1.27278 0.943444
Q2G260   7 0.378378 -1.27278 0.943444
Q2G213   4 0.216216 -1.27278 0.943444
Q2G173   4 0.216216 -1.27278 0.943444
Q2FV71   10 0.540541 -1.27278 0.943444
Q2FWY8   5 0.27027 -1.27278 0.943444
Q2FWN3   10 0.540541 -1.27278 0.943444
Q2FYD4   8 0.432432 -1.27278 0.943444
Q2FVQ2   9 0.486486 -1.27278 0.943444
Q2FVK0   4 0.216216 -1.27278 0.943444
Q2G285   6 0.324324 -1.27278 0.943444
Q2FZH6   7 0.378378 -1.27278 0.943444
Q2FZX1   0 0 -1.27278 0.943444
Q2FZ83   0 0 -1.27278 0.943444
Q2G0S9   12 0.648649 -1.27278 0.943444
Q2FZH7   0 0 -1.27278 0.943444
Q2FZT3   5 0.27027 -1.27278 0.943444
Q2FX57   7 0.368421 -1.27278 0.943444
Q2G0B9   7 0.368421 -1.27278 0.943444
Q2FY28   6 0.315789 -1.27278 0.943444
Q2G0R5   11 0.578947 -1.27278 0.943444
Q2FZG8   6 0.315789 -1.27278 0.943444
Q2G1X1   18 0.947368 -1.27278 0.943444
Q2FX93   0 0 -1.27278 0.943444
Q2FYU5   5 0.263158 -1.27278 0.943444
Q2FWR9   3 0.157895 -1.27278 0.943444
Q2FWS0   9 0.473684 -1.27278 0.943444
Q2G0P4   0 0 -1.27278 0.943444
Q2FX50   5 0.263158 -1.27278 0.943444
Q2FZV0   9 0.473684 -1.27278 0.943444
Q2G0S5   13 0.684211 -1.27278 0.943444
Q2FY25   0 0 -1.27278 0.943444
Q2FXG6   0 0 -1.27278 0.943444
Q2FZJ7   11 0.578947 -1.27278 0.943444
Q2G0U7   9 0.473684 -1.27278 0.943444
Q2FZV2   5 0.263158 -1.27278 0.943444
Q2FWT8   6 0.315789 -1.27278 0.943444
Q2G0D1   6 0.315789 -1.27278 0.943444
Q2FVW5   2 0.105263 -1.27278 0.943444
Q2FY97   8 0.421053 -1.27278 0.943444
Q2FXF3   8 0.421053 -1.27278 0.943444
Q2G063   0 0 -1.27278 0.943444
Q2G0U5   0 0 -1.27278 0.943444
Q2G2B1   5 0.263158 -1.27278 0.943444
Q2FVE3   0 0 -1.27278 0.943444
Q2FZW1   6 0.315789 -1.27278 0.943444
Q2FYK2   14 0.736842 -1.27278 0.943444
Q2FXW2   9 0.473684 -1.27278 0.943444
Q9F0R1   5 0.263158 -1.27278 0.943444
Q2FZG3   5 0.263158 -1.27278 0.943444
Q2G2K0   8 0.421053 -1.27278 0.943444
Q2FVN4   10 0.526316 -1.27278 0.943444
Q2FYV0   9 0.473684 -1.27278 0.943444
Q2G0A5   0 0 -1.27278 0.943444
Q2FZ03   8 0.421053 -1.27278 0.943444
Q2G1I8   9 0.473684 -1.27278 0.943444
Q2FYX8   9 0.473684 -1.27278 0.943444
Q2FV18   0 0 -1.27278 0.943444
Q2FYI7   9 0.473684 -1.27278 0.943444
Q2G0K1   9 0.473684 -1.27278 0.943444
Q2G2U9   5 0.263158 -1.27278 0.943444
Q2FW31   8 0.421053 -1.27278 0.943444
Q2FVB5   5 0.263158 -1.27278 0.943444
Q2FVI8   0 0 -1.27278 0.943444
Q2FZT0   13 0.684211 -1.27278 0.943444
P48860   7 0.368421 -1.27278 0.943444
Q2FYC1   5 0.263158 -1.27278 0.943444
Q2G286   12 0.631579 -1.27278 0.943444
Q2FXD3   8 0.421053 -1.27278 0.943444
Q2G027   0 0 -1.27278 0.943444
Q2G0T4   6 0.315789 -1.27278 0.943444
Q2FZJ5   4 0.210526 -1.27278 0.943444
Q2FW10   3 0.157895 -1.27278 0.943444
Q2FY91   2 0.105263 -1.27278 0.943444
Q2FVP0   7 0.368421 -1.27278 0.943444
P60070   5 0.263158 -1.27278 0.943444
Q2FWU1   4 0.210526 -1.27278 0.943444
Q2FYA3   2 0.105263 -1.27278 0.943444
Q2G0V8   0 0 -1.27278 0.943444
Q2G0Z2   4 0.210526 -1.27278 0.943444
Q2FZ47   0 0 -1.27278 0.943444
Q2G0V9   0 0 -1.27278 0.943444
Q2FZE2   8 0.421053 -1.27278 0.943444
Q2FWB0   5 0.263158 -1.27278 0.943444
Q2G1J1   0 0 -1.27278 0.943444
Q2FYQ1   0 0 -1.27278 0.943444
Q2FZ45   9 0.473684 -1.27278 0.943444
Q2FYW5   5 0.263158 -1.27278 0.943444
Q2G1A0   0 0 -1.27278 0.943444
Q2FZB9   0 0 -1.27278 0.943444
Q2FZX2   7 0.368421 -1.27278 0.943444
Q2FZY4   7 0.368421 -1.27278 0.943444
Q2FW56   0 0 -1.27278 0.943444
P0A0G6   6 0.315789 -1.27278 0.943444
Q2FW80   0 0 -1.27278 0.943444
Q2G2S4   9 0.473684 -1.27278 0.943444
Q2G2H0   9 0.473684 -1.27278 0.943444
Q2G2E1   0 0 -1.27278 0.943444
Q2G0I5   6 0.315789 -1.27278 0.943444
Q2FWW6   6 0.315789 -1.27278 0.943444
Q2G112   15 0.789474 -1.27278 0.943444
Q2G214   4 0.210526 -1.27278 0.943444
Q2FYG2   10 0.526316 -1.27278 0.943444
Q2G0J5   0 0 -1.27278 0.943444
Q2FX27   4 0.210526 -1.27278 0.943444
Q2FWV5   7 0.368421 -1.27278 0.943444
Q2FX40   9 0.473684 -1.27278 0.943444
Q2FZM5   0 0 -1.27278 0.943444
Q2FXH8   0 0 -1.27278 0.943444
Q2FWS5   0 0 -1.27278 0.943444
Q2FW13   10 0.512821 -1.27278 0.943444
Q2FY93   4 0.205128 -1.27278 0.943444
Q2FZM8   10 0.512821 -1.27278 0.943444
Q2FZV4   12 0.615385 -1.27278 0.943444
Q2FVD4   5 0.25641 -1.27278 0.943444
Q2G0J3   0 0 -1.27278 0.943444
Q2FX61   10 0.512821 -1.27278 0.943444
Q2FVD6   8 0.410256 -1.27278 0.943444
Q2FYY7   7 0.358974 -1.27278 0.943444
Q2G0W0   11 0.564103 -1.27278 0.943444
Q2FXF7   5 0.25641 -1.27278 0.943444
Q2G191   0 0 -1.27278 0.943444
Q2FYT5   4 0.205128 -1.27278 0.943444
Q2G1P0   4 0.205128 -1.27278 0.943444
Q2FVF8   8 0.410256 -1.27278 0.943444
Q2G0Y1   0 0 -1.27278 0.943444
Q2FZD2   8 0.410256 -1.27278 0.943444
Q2FZ59   10 0.512821 -1.27278 0.943444
Q2G2G1   0 0 -1.27278 0.943444
Q2G0F9   16 0.820513 -1.27278 0.943444
Q2G1J2   6 0.307692 -1.27278 0.943444
Q2G0Q6   10 0.512821 -1.27278 0.943444
Q2FYX0   13 0.666667 -1.27278 0.943444
Q2FZU8   10 0.512821 -1.27278 0.943444
Q2G267   3 0.153846 -1.27278 0.943444
Q2G174   11 0.564103 -1.27278 0.943444
Q2FWC3   9 0.461538 -1.27278 0.943444
Q2FVN6   11 0.564103 -1.27278 0.943444
Q2G2D1   8 0.410256 -1.27278 0.943444
Q2FZK9   7 0.358974 -1.27278 0.943444
Q2G2C9   4 0.205128 -1.27278 0.943444
Q2G2V8   12 0.615385 -1.27278 0.943444
Q2FVL6   11 0.564103 -1.27278 0.943444
Q2FY45   0 0 -1.27278 0.943444
Q2G2R7   11 0.564103 -1.27278 0.943444
Q2FWD5   5 0.25641 -1.27278 0.943444
Q2FWT3   5 0.25641 -1.27278 0.943444
Q2FY92   9 0.461538 -1.27278 0.943444
Q2FZM2   2 0.102564 -1.27278 0.943444
Q2G2F0   12 0.615385 -1.27278 0.943444
Q2FW30   4 0.205128 -1.27278 0.943444
Q2FZV9   6 0.307692 -1.27278 0.943444
Q2FVA6   8 0.410256 -1.27278 0.943444
Q2G229   10 0.512821 -1.27278 0.943444
Q2FZZ3   6 0.307692 -1.27278 0.943444
Q2G2F4   0 0 -1.27278 0.943444
Q2FVA7   6 0.307692 -1.27278 0.943444
Q2G0R3   10 0.512821 -1.27278 0.943444
Q2G1R1   10 0.512821 -1.27278 0.943444
Q2FZ79   9 0.461538 -1.27278 0.943444
Q2FZ12   0 0 -1.27278 0.943444
Q2FX39   4 0.205128 -1.27278 0.943444
Q2G186   8 0.410256 -1.27278 0.943444
Q2FXE5   0 0 -1.27278 0.943444
Q2G0A1   8 0.410256 -1.27278 0.943444
Q2G0E7   0 0 -1.27278 0.943444
Q2G2V7   0 0 -1.27278 0.943444
Q2FYA6   8 0.410256 -1.27278 0.943444
Q2G276   12 0.615385 -1.27278 0.943444
Q2G070   9 0.461538 -1.27278 0.943444
Q2FVZ1   4 0.205128 -1.27278 0.943444
Q2FW84   3 0.153846 -1.27278 0.943444
Q2FVY9   6 0.307692 -1.27278 0.943444
Q2FVD9   10 0.512821 -1.27278 0.943444
Q2G1T2   10 0.512821 -1.27278 0.943444
Q2G0I3   6 0.307692 -1.27278 0.943444
Q2G0E8   6 0.307692 -1.27278 0.943444
Q2FW08   14 0.717949 -1.27278 0.943444
Q2FVD8   9 0.461538 -1.27278 0.943444
Q2FXF5   5 0.25641 -1.27278 0.943444
Q2FXW1   7 0.358974 -1.27278 0.943444
Q2FW79   12 0.615385 -1.27278 0.943444
Q2G2G0   13 0.666667 -1.27278 0.943444
P48940   6 0.307692 -1.27278 0.943444
Q2FYL6   0 0 -1.27278 0.943444
Q2FZV8   15 0.769231 -1.27278 0.943444
Q2FYM5   8 0.410256 -1.27278 0.943444
Q2G2B6   4 0.205128 -1.27278 0.943444
Q2G1L2   2 0.102564 -1.27278 0.943444
Q2G1V5   0 0 -1.27278 0.943444
Q2FXT0   11 0.564103 -1.27278 0.943444
Q2FY02   7 0.358974 -1.27278 0.943444
Q2FWQ4   0 0 -1.27278 0.943444
Q2FYG4   0 0 -1.27278 0.943444
Q2FW11   9 0.461538 -1.27278 0.943444
Q2G257   5 0.25 -1.27278 0.943444
Q2FWJ6   15 0.75 -1.27278 0.943444
Q2FXS8   18 0.9 -1.27278 0.943444
Q2FX12   6 0.3 -1.27278 0.943444
Q2FYF1   5 0.25 -1.27278 0.943444
Q2G2E8   4 0.2 -1.27278 0.943444
Q2FXE6   0 0 -1.27278 0.943444
Q2G2C0   0 0 -1.27278 0.943444
Q2G1V6   0 0 -1.27278 0.943444
Q2FWZ4   10 0.5 -1.27278 0.943444
Q2G2V0   0 0 -1.27278 0.943444
Q9ZAH6   8 0.4 -1.27278 0.943444
Q2FVU2   16 0.8 -1.27278 0.943444
Q2FWI8   15 0.75 -1.27278 0.943444
P0A0H0   11 0.55 -1.27278 0.943444
Q2G0C1   9 0.45 -1.27278 0.943444
Q2FXH3   6 0.3 -1.27278 0.943444
Q2FXI6   9 0.45 -1.27278 0.943444
Q2G1X5   9 0.45 -1.27278 0.943444
Q2FV08   5 0.25 -1.27278 0.943444
Q2FWT7   15 0.75 -1.27278 0.943444
Q2G210   5 0.25 -1.27278 0.943444
Q2FW66   6 0.3 -1.27278 0.943444
Q2FWD0   6 0.3 -1.27278 0.943444
Q2FUQ1   6 0.3 -1.27278 0.943444
Q2FVI6   0 0 -1.27278 0.943444
Q2FWM7   0 0 -1.27278 0.943444
Q2FVN2   13 0.65 -1.27278 0.943444
Q2FWR2   6 0.3 -1.27278 0.943444
Q2FYH4   0 0 -1.27278 0.943444
Q2FYM8   0 0 -1.27278 0.943444
Q9RFJ6   5 0.25 -1.27278 0.943444
Q2FZ42   10 0.5 -1.27278 0.943444
Q2FVX9   10 0.5 -1.27278 0.943444
Q2G066   7 0.35 -1.27278 0.943444
Q2FVM3   4 0.2 -1.27278 0.943444
Q2FWT1   9 0.45 -1.27278 0.943444
Q2FZB8   14 0.7 -1.27278 0.943444
Q2FUQ8   0 0 -1.27278 0.943444
Q2G2I7   15 0.75 -1.27278 0.943444
Q2FVF7   5 0.25 -1.27278 0.943444
Q2FV52   7 0.35 -1.27278 0.943444
Q2FWE3   4 0.2 -1.27278 0.943444
Q2G144   4 0.2 -1.27278 0.943444
Q2FXZ1   10 0.5 -1.27278 0.943444
Q2FX34   9 0.45 -1.27278 0.943444
Q2FWV4   15 0.75 -1.27278 0.943444
Q2FZ11   5 0.25 -1.27278 0.943444
Q2G141   4 0.2 -1.27278 0.943444
Q2FWF5   11 0.55 -1.27278 0.943444
Q2FV34   13 0.65 -1.27278 0.943444
Q2FWQ0   6 0.3 -1.27278 0.943444
Q2FV88   12 0.6 -1.27278 0.943444
Q2G2P0   8 0.4 -1.27278 0.943444
Q2FYW8   9 0.45 -1.27278 0.943444
Q2G1W1   9 0.45 -1.27278 0.943444
Q2FVC2   12 0.6 -1.27278 0.943444
Q2G0D3   0 0 -1.27278 0.943444
Q2FV89   10 0.5 -1.27278 0.943444
Q2G1U2   12 0.6 -1.27278 0.943444
Q2FX32   8 0.4 -1.27278 0.943444
Q2FXS7   5 0.25 -1.27278 0.943444
Q2FVX1   0 0 -1.27278 0.943444
Q2FVE0   0 0 -1.27278 0.943444
Q2G270   13 0.65 -1.27278 0.943444
Q9EYW6   11 0.55 -1.27278 0.943444
Q2FVB8   0 0 -1.27278 0.943444
Q2FZT9   0 0 -1.27278 0.943444
Q2G298   13 0.65 -1.27278 0.943444
Q2FX49   4 0.2 -1.27278 0.943444
Q2G0Z0   8 0.4 -1.27278 0.943444
Q2FW39   7 0.35 -1.27278 0.943444
Q2G252   7 0.35 -1.27278 0.943444
Q2G0A3   15 0.75 -1.27278 0.943444
Q2FYJ7   7 0.35 -1.27278 0.943444
Q2FWT2   10 0.5 -1.27278 0.943444
Q2FWQ5   5 0.25 -1.27278 0.943444
Q2G2J7   11 0.55 -1.27278 0.943444
Q2FY75   0 0 -1.27278 0.943444
Q2G106   17 0.85 -1.27278 0.943444
Q2FVY3   12 0.6 -1.27278 0.943444
Q2FVP9   8 0.4 -1.27278 0.943444
Q2FW42   11 0.55 -1.27278 0.943444
Q2FUV9   8 0.4 -1.27278 0.943444
Q2FVR7   12 0.6 -1.27278 0.943444
Q2FZN1   12 0.6 -1.27278 0.943444
Q2G2Q7   12 0.585366 -1.27278 0.943444
Q2G150   10 0.487805 -1.27278 0.943444
Q2G081   10 0.487805 -1.27278 0.943444
Q2FV45   12 0.585366 -1.27278 0.943444
Q2FX02   11 0.536585 -1.27278 0.943444
P0A0Q4   3 0.146341 -1.27278 0.943444
Q2G0L9   8 0.390244 -1.27278 0.943444
Q2FY04   9 0.439024 -1.27278 0.943444
Q2FV48   0 0 -1.27278 0.943444
Q2FW64   13 0.634146 -1.27278 0.943444
Q2FX63   9 0.439024 -1.27278 0.943444
Q2G1T3   18 0.878049 -1.27278 0.943444
Q2G0K9   19 0.926829 -1.27278 0.943444
Q2FZ00   6 0.292683 -1.27278 0.943444
Q2FVL9   16 0.780488 -1.27278 0.943444
Q2FW33   10 0.487805 -1.27278 0.943444
Q2FWT9   9 0.439024 -1.27278 0.943444
Q2FZF7   6 0.292683 -1.27278 0.943444
Q2FWL1   13 0.634146 -1.27278 0.943444
Q2FYS7   11 0.536585 -1.27278 0.943444
Q2FZX3   10 0.487805 -1.27278 0.943444
Q2FXR0   0 0 -1.27278 0.943444
Q2G2I9   17 0.829268 -1.27278 0.943444
Q2FWN1   0 0 -1.27278 0.943444
Q2G297   0 0 -1.27278 0.943444
Q2FVA0   0 0 -1.27278 0.943444
Q2FXX0   29 1.41463 0.903563 0.161558
Q2G2P4   6 0.292683 -1.27278 0.943444
Q2G0P8   6 0.292683 -1.27278 0.943444
Q2FVN3   6 0.292683 -1.27278 0.943444
Q2FXK7   12 0.585366 -1.27278 0.943444
Q2FZF8   7 0.341463 -1.27278 0.943444
Q2FWR0   11 0.536585 -1.27278 0.943444
Q2FXL2   0 0 -1.27278 0.943444
Q2FWA9   6 0.292683 -1.27278 0.943444
Q2G282   9 0.439024 -1.27278 0.943444
Q9RQQ0   0 0 -1.27278 0.943444
Q2FXD7   8 0.390244 -1.27278 0.943444
Q2FUY4   5 0.243902 -1.27278 0.943444
Q2G2W4   0 0 -1.27278 0.943444
Q2FZF5   5 0.243902 -1.27278 0.943444
Q2FY42   18 0.878049 -1.27278 0.943444
Q2FUS3   6 0.292683 -1.27278 0.943444
Q2G2E7   0 0 -1.27278 0.943444
Q2G0S6   12 0.585366 -1.27278 0.943444
Q2G0C2   5 0.243902 -1.27278 0.943444
Q2FWF8   7 0.341463 -1.27278 0.943444
Q2G000   6 0.292683 -1.27278 0.943444
Q2FWX2   18 0.878049 -1.27278 0.943444
Q2FZS2   17 0.829268 -1.27278 0.943444
Q2FW16   17 0.829268 -1.27278 0.943444
Q2FZI2   0 0 -1.27278 0.943444
Q2G1Q5   4 0.195122 -1.27278 0.943444
Q2G1A5   11 0.536585 -1.27278 0.943444
Q2G0P7   6 0.292683 -1.27278 0.943444
Q2FWV3   15 0.731707 -1.27278 0.943444
Q2FW51   16 0.780488 -1.27278 0.943444
Q2FVI4   14 0.682927 -1.27278 0.943444
Q2FVN7   14 0.682927 -1.27278 0.943444
Q2FWP9   19 0.926829 -1.27278 0.943444
Q2FXT2   10 0.487805 -1.27278 0.943444
P0A0F4   10 0.487805 -1.27278 0.943444
Q2G126   13 0.634146 -1.27278 0.943444
Q2FW82   0 0 -1.27278 0.943444
Q2FY44   10 0.487805 -1.27278 0.943444
Q2G0N9   13 0.634146 -1.27278 0.943444
Q2G0Z9   0 0 -1.27278 0.943444
Q2FV81   10 0.487805 -1.27278 0.943444
Q2FYC4   8 0.390244 -1.27278 0.943444
Q2G178   12 0.585366 -1.27278 0.943444
Q2G079   7 0.341463 -1.27278 0.943444
Q2G2B7   8 0.390244 -1.27278 0.943444
Q2FVF5   11 0.536585 -1.27278 0.943444
Q2G2W2   4 0.195122 -1.27278 0.943444
Q2G1I2   6 0.292683 -1.27278 0.943444
Q2G245   5 0.243902 -1.27278 0.943444
Q2G1H7   5 0.238095 -1.27278 0.943444
Q2FWF1   18 0.857143 -1.27278 0.943444
Q2FZZ9   7 0.333333 -1.27278 0.943444
Q2G1W3   10 0.47619 -1.27278 0.943444
Q2G204   8 0.380952 -1.27278 0.943444
Q2G1H1   7 0.333333 -1.27278 0.943444
Q2FXK3   19 0.904762 -1.27278 0.943444
Q2G2H8   6 0.285714 -1.27278 0.943444
Q2FZP9   18 0.857143 -1.27278 0.943444
Q2FWI2   13 0.619048 -1.27278 0.943444
Q2FYZ6   0 0 -1.27278 0.943444
Q2FXS1   0 0 -1.27278 0.943444
Q2G200   12 0.571429 -1.27278 0.943444
Q2G2L5   0 0 -1.27278 0.943444
Q2FY73   12 0.571429 -1.27278 0.943444
Q2G177   0 0 -1.27278 0.943444
Q2G2F9   3 0.142857 -1.27278 0.943444
Q2FV27   20 0.952381 -1.27278 0.943444
Q2FZ56   12 0.571429 -1.27278 0.943444
Q2FVF3   0 0 -1.27278 0.943444
Q2G0B6   11 0.52381 -1.27278 0.943444
Q2G2S5   14 0.666667 -1.27278 0.943444
Q2FW68   6 0.285714 -1.27278 0.943444
Q2FWX7   11 0.52381 -1.27278 0.943444
Q2FWB6   7 0.333333 -1.27278 0.943444
Q2FXA9   17 0.809524 -1.27278 0.943444
Q2FXP3   11 0.52381 -1.27278 0.943444
Q2FUX5   13 0.619048 -1.27278 0.943444
Q2FZZ4   9 0.428571 -1.27278 0.943444
Q2FX98   9 0.428571 -1.27278 0.943444
Q2FV23   16 0.761905 -1.27278 0.943444
Q2FUR1   3 0.142857 -1.27278 0.943444
Q2FY49   11 0.52381 -1.27278 0.943444
Q2G017   24 1.14286 0.903563 0.161558
Q2G2K9   5 0.238095 -1.27278 0.943444
Q2G2N9   9 0.428571 -1.27278 0.943444
Q2G0E9   0 0 -1.27278 0.943444
Q2FY19   9 0.428571 -1.27278 0.943444
Q2G1E3   4 0.190476 -1.27278 0.943444
Q2FW17   19 0.904762 -1.27278 0.943444
Q2FWK9   9 0.428571 -1.27278 0.943444
Q2G2Q6   17 0.809524 -1.27278 0.943444
Q2G2Q5   16 0.761905 -1.27278 0.943444
Q2G1U9   14 0.666667 -1.27278 0.943444
Q2G299   11 0.52381 -1.27278 0.943444
Q2FX75   28 1.33333 0.903563 0.161558
Q2G058   13 0.619048 -1.27278 0.943444
Q2G0E3   11 0.52381 -1.27278 0.943444
Q2FYK0   4 0.190476 -1.27278 0.943444
Q2G2K6   19 0.904762 -1.27278 0.943444
Q2FYN0   16 0.761905 -1.27278 0.943444
Q2FVK7   8 0.380952 -1.27278 0.943444
Q2FX15   12 0.571429 -1.27278 0.943444
Q2FVN9   0 0 -1.27278 0.943444
Q2FWX0   0 0 -1.27278 0.943444
Q2G143   12 0.571429 -1.27278 0.943444
Q2G0C7   19 0.904762 -1.27278 0.943444
Q2G0K6   6 0.285714 -1.27278 0.943444
Q2FZZ1   0 0 -1.27278 0.943444
Q2FV13   15 0.714286 -1.27278 0.943444
Q2G128   3 0.142857 -1.27278 0.943444
Q2FXU2   14 0.666667 -1.27278 0.943444
Q2G2R4   7 0.333333 -1.27278 0.943444
Q2FXM1   7 0.333333 -1.27278 0.943444
Q8KQR1   24 1.14286 0.903563 0.161558
Q2G2Q9   11 0.52381 -1.27278 0.943444
Q2FVG9   0 0 -1.27278 0.943444
Q2FV56   0 0 -1.27278 0.943444
Q2FWG7   0 0 -1.27278 0.943444
Q2G0T1   5 0.232558 -1.27278 0.943444
Q2FXB9   0 0 -1.27278 0.943444
Q2FZP3   4 0.186047 -1.27278 0.943444
Q2FZQ2   0 0 -1.27278 0.943444
Q2FXS4   11 0.511628 -1.27278 0.943444
Q2FZ21   12 0.55814 -1.27278 0.943444
Q2G2X2   9 0.418605 -1.27278 0.943444
Q2FZF6   15 0.697674 -1.27278 0.943444
Q2FYA0   14 0.651163 -1.27278 0.943444
Q2G2A9   0 0 -1.27278 0.943444
Q2FYB9   11 0.511628 -1.27278 0.943444
Q2FYI4   8 0.372093 -1.27278 0.943444
Q2FYL4   12 0.55814 -1.27278 0.943444
Q2G1T0   0 0 -1.27278 0.943444
Q2FXW7   12 0.55814 -1.27278 0.943444
Q2FZA1   13 0.604651 -1.27278 0.943444
Q2FY76   7 0.325581 -1.27278 0.943444
Q2FZ97   20 0.930233 -1.27278 0.943444
Q2G1I4   0 0 -1.27278 0.943444
Q2FYQ6   0 0 -1.27278 0.943444
Q2FXL6   5 0.232558 -1.27278 0.943444
Q2G2G6   0 0 -1.27278 0.943444
Q2FVH1   0 0 -1.27278 0.943444
Q2FYA8   20 0.930233 -1.27278 0.943444
Q2G2M5   9 0.418605 -1.27278 0.943444
Q2FV99   12 0.55814 -1.27278 0.943444
Q2G105   27 1.25581 0.903563 0.161558
Q2FW23   15 0.697674 -1.27278 0.943444
Q2G012   12 0.55814 -1.27278 0.943444
Q2G2V5   16 0.744186 -1.27278 0.943444
Q2FW07   8 0.372093 -1.27278 0.943444
Q2G0F2   35 1.62791 0.903563 0.161558
Q2FZC9   0 0 -1.27278 0.943444
Q2FXE9   0 0 -1.27278 0.943444
Q2FV47   21 0.976744 -1.27278 0.943444
Q2G2Q8   13 0.604651 -1.27278 0.943444
Q2FYE7   5 0.232558 -1.27278 0.943444
Q2FUT3   3 0.139535 -1.27278 0.943444
Q2G068   10 0.465116 -1.27278 0.943444
Q2G2D3   15 0.697674 -1.27278 0.943444
Q2FYK4   10 0.465116 -1.27278 0.943444
Q2FX36   14 0.651163 -1.27278 0.943444
Q2G0A4   0 0 -1.27278 0.943444
Q2G080   0 0 -1.27278 0.943444
Q2FUT1   6 0.27907 -1.27278 0.943444
Q2FYH3   9 0.418605 -1.27278 0.943444
Q2FXA7   9 0.418605 -1.27278 0.943444
Q2G2Y6   14 0.651163 -1.27278 0.943444
Q2FY55   6 0.27907 -1.27278 0.943444
Q2FY61   17 0.790698 -1.27278 0.943444
Q2G0E2   14 0.651163 -1.27278 0.943444
Q2FVY1   13 0.604651 -1.27278 0.943444
Q2FUV1   10 0.465116 -1.27278 0.943444
Q2FUS9   17 0.790698 -1.27278 0.943444
Q2G1A1   13 0.604651 -1.27278 0.943444
P60639   0 0 -1.27278 0.943444
Q2FZE9   22 1.02326 0.903563 0.161558
Q2G1I9   5 0.232558 -1.27278 0.943444
Q2FWN0   8 0.372093 -1.27278 0.943444
Q2FZE3   14 0.651163 -1.27278 0.943444
Q93Q23   0 0 -1.27278 0.943444
Q2FWE9   8 0.372093 -1.27278 0.943444
Q2FUS1   0 0 -1.27278 0.943444
Q2FVM5   8 0.372093 -1.27278 0.943444
Q2G2N7   4 0.186047 -1.27278 0.943444
Q2FWG0   0 0 -1.27278 0.943444
Q2FXV7   0 0 -1.27278 0.943444
Q2FW69   0 0 -1.27278 0.943444
P0A0F8   10 0.465116 -1.27278 0.943444
Q2G055   27 1.25581 0.903563 0.161558
Q2FV37   0 0 -1.27278 0.943444
Q2G225   0 0 -1.27278 0.943444
Q2FXG2   10 0.465116 -1.27278 0.943444
Q2FY87   16 0.744186 -1.27278 0.943444
Q2FWR7   15 0.697674 -1.27278 0.943444
Q2G1U6   8 0.372093 -1.27278 0.943444
Q2G006   12 0.55814 -1.27278 0.943444
Q2G2I6   0 0 -1.27278 0.943444
Q2FWS1   18 0.818182 -1.27278 0.943444
Q2FYF5   9 0.409091 -1.27278 0.943444
Q2G0F1   3 0.136364 -1.27278 0.943444
Q2G0J2   6 0.272727 -1.27278 0.943444
Q2FXE3   8 0.363636 -1.27278 0.943444
Q2FYV8   12 0.545455 -1.27278 0.943444
Q2G1X6   6 0.272727 -1.27278 0.943444
Q2FUP5   11 0.5 -1.27278 0.943444
Q2G1A4   0 0 -1.27278 0.943444
Q2G0H9   10 0.454545 -1.27278 0.943444
Q2G0M0   7 0.318182 -1.27278 0.943444
Q2FYK6   16 0.727273 -1.27278 0.943444
Q2G023   15 0.681818 -1.27278 0.943444
Q2G0G2   14 0.636364 -1.27278 0.943444
Q2FXC0   26 1.18182 0.903563 0.161558
Q2FXF1   19 0.863636 -1.27278 0.943444
Q2FW00   0 0 -1.27278 0.943444
Q2G1E7   0 0 -1.27278 0.943444
Q2FWE7   6 0.272727 -1.27278 0.943444
Q2FY32   8 0.363636 -1.27278 0.943444
Q2FUU0   25 1.13636 0.903563 0.161558
Q2FVU5   13 0.590909 -1.27278 0.943444
Q2G062   7 0.318182 -1.27278 0.943444
Q2FV26   5 0.227273 -1.27278 0.943444
Q2FW97   6 0.272727 -1.27278 0.943444
Q2FZY8   0 0 -1.27278 0.943444
Q2G277   0 0 -1.27278 0.943444
Q2G0V1   0 0 -1.27278 0.943444
Q2FWJ3   19 0.863636 -1.27278 0.943444
Q2G2J2   15 0.681818 -1.27278 0.943444
Q2FVB0   0 0 -1.27278 0.943444
Q2G278   14 0.636364 -1.27278 0.943444
Q2G107   24 1.09091 0.903563 0.161558
P0A0M9   15 0.681818 -1.27278 0.943444
Q2G067   0 0 -1.27278 0.943444
Q2FV55   13 0.590909 -1.27278 0.943444
Q2G1L3   21 0.954545 -1.27278 0.943444
Q2G2R0   6 0.272727 -1.27278 0.943444
Q2G2T3   12 0.545455 -1.27278 0.943444
Q2FWA8   0 0 -1.27278 0.943444
Q2G056   13 0.590909 -1.27278 0.943444
Q2FWR1   8 0.363636 -1.27278 0.943444
Q2FXP9   16 0.727273 -1.27278 0.943444
Q2FZI4   6 0.272727 -1.27278 0.943444
Q2G2L7   9 0.409091 -1.27278 0.943444
Q2FVG1   0 0 -1.27278 0.943444
Q2G1I7   13 0.590909 -1.27278 0.943444
Q2FVB6   0 0 -1.27278 0.943444
Q2G001   11 0.5 -1.27278 0.943444
Q2FUX3   30 1.36364 0.903563 0.161558
Q2G1Q9   6 0.272727 -1.27278 0.943444
Q2G2S9   13 0.590909 -1.27278 0.943444
Q2FXZ8   11 0.5 -1.27278 0.943444
Q2FZI7   17 0.772727 -1.27278 0.943444
Q2FUS6   13 0.590909 -1.27278 0.943444
Q2FUZ6   8 0.363636 -1.27278 0.943444
Q2FYQ9   10 0.454545 -1.27278 0.943444
Q2FYS8   20 0.909091 -1.27278 0.943444
Q2FYS6   0 0 -1.27278 0.943444
Q2FZG6   13 0.590909 -1.27278 0.943444
Q2G1L9   0 0 -1.27278 0.943444
Q2FXT3   13 0.590909 -1.27278 0.943444
Q2FZN9   15 0.681818 -1.27278 0.943444
Q2FW20   14 0.636364 -1.27278 0.943444
Q2G0H3   15 0.681818 -1.27278 0.943444
Q2FV98   13 0.590909 -1.27278 0.943444
Q2FXR7   4 0.181818 -1.27278 0.943444
Q2G1T4   12 0.545455 -1.27278 0.943444
Q2FW38   10 0.454545 -1.27278 0.943444
Q2G2P6   3 0.136364 -1.27278 0.943444
Q2FVL7   6 0.272727 -1.27278 0.943444
Q2FVY2   17 0.772727 -1.27278 0.943444
Q2FYZ0   10 0.454545 -1.27278 0.943444
Q2FYW2   0 0 -1.27278 0.943444
P60643   0 0 -1.27278 0.943444
Q2G265   18 0.818182 -1.27278 0.943444
Q2FV42   0 0 -1.27278 0.943444
Q2FXN0   5 0.227273 -1.27278 0.943444
Q2G2D9   0 0 -1.27278 0.943444
Q2FV75   11 0.5 -1.27278 0.943444
Q2FYE0   6 0.272727 -1.27278 0.943444
Q2FX03   0 0 -1.27278 0.943444
Q2FX89   8 0.363636 -1.27278 0.943444
Q2FX43   30 1.36364 0.903563 0.161558
Q2FV69   5 0.222222 -1.27278 0.943444
P72360   0 0 -1.27278 0.943444
Q2FVQ1   13 0.577778 -1.27278 0.943444
Q2FYG7   7 0.311111 -1.27278 0.943444
Q2G1J8   0 0 -1.27278 0.943444
Q2FW77   0 0 -1.27278 0.943444
Q2FWI4   14 0.622222 -1.27278 0.943444
Q2FX62   17 0.755556 -1.27278 0.943444
Q2G0U6   12 0.533333 -1.27278 0.943444
Q2G0P2   21 0.933333 -1.27278 0.943444
Q2G0B8   15 0.666667 -1.27278 0.943444
Q2FVL3   0 0 -1.27278 0.943444
Q2G1K8   11 0.488889 -1.27278 0.943444
Q2G2R9   9 0.4 -1.27278 0.943444
Q2G2I3   0 0 -1.27278 0.943444
Q2FY56   0 0 -1.27278 0.943444
Q2G0B1   6 0.266667 -1.27278 0.943444
Q2G1T1   8 0.355556 -1.27278 0.943444
Q2FVX5   0 0 -1.27278 0.943444
Q2G0H8   10 0.444444 -1.27278 0.943444
Q2FVT3   14 0.622222 -1.27278 0.943444
Q2FWF6   16 0.711111 -1.27278 0.943444
Q2FWZ6   10 0.444444 -1.27278 0.943444
Q2FZ77   17 0.755556 -1.27278 0.943444
Q2G0H0   10 0.444444 -1.27278 0.943444
Q2G2G7   10 0.444444 -1.27278 0.943444
Q2G117   18 0.8 -1.27278 0.943444
Q2FXG9   13 0.577778 -1.27278 0.943444
Q2FWE4   14 0.622222 -1.27278 0.943444
Q2FUS0   16 0.711111 -1.27278 0.943444
Q2FWR3   5 0.222222 -1.27278 0.943444
Q2FYA9   25 1.11111 0.903563 0.161558
Q2G0Y5   11 0.488889 -1.27278 0.943444
Q2FZZ8   18 0.8 -1.27278 0.943444
Q2G1Z6   3 0.133333 -1.27278 0.943444
Q2FX53   5 0.222222 -1.27278 0.943444
Q2FZC4   31 1.37778 0.903563 0.161558
Q2FUS5   5 0.222222 -1.27278 0.943444
Q2G1R0   0 0 -1.27278 0.943444
Q2G0D5   0 0 -1.27278 0.943444
Q2FY18   0 0 -1.27278 0.943444
Q2FYH8   0 0 -1.27278 0.943444
Q2G1F2   11 0.488889 -1.27278 0.943444
Q2G0Q5   23 1.02222 0.903563 0.161558
Q2FVR2   15 0.666667 -1.27278 0.943444
Q2FZE7   15 0.666667 -1.27278 0.943444
Q2G0I0   9 0.4 -1.27278 0.943444
Q2G0R1   16 0.711111 -1.27278 0.943444
Q2G0L7   13 0.577778 -1.27278 0.943444
Q2FWI1   8 0.355556 -1.27278 0.943444
Q2G0F7   0 0 -1.27278 0.943444
Q2FXY3   6 0.266667 -1.27278 0.943444
P0A084   13 0.577778 -1.27278 0.943444
Q2G0G5   9 0.4 -1.27278 0.943444
Q2FZE5   0 0 -1.27278 0.943444
Q2G0A2   0 0 -1.27278 0.943444
Q2FVE8   0 0 -1.27278 0.943444
Q2G2M8   23 1.02222 0.903563 0.161558
Q2FYH7   4 0.177778 -1.27278 0.943444
Q2FVR8   19 0.844444 -1.27278 0.943444
Q2FZU9   13 0.577778 -1.27278 0.943444
Q2FYX7   8 0.355556 -1.27278 0.943444
Q2G280   14 0.622222 -1.27278 0.943444
Q2FVG5   13 0.577778 -1.27278 0.943444
Q2FWX1   10 0.444444 -1.27278 0.943444
Q2FVB3   0 0 -1.27278 0.943444
Q2G2A1   18 0.8 -1.27278 0.943444
Q2G1W7   21 0.933333 -1.27278 0.943444
Q2FW36   6 0.266667 -1.27278 0.943444
P31337   12 0.533333 -1.27278 0.943444
Q2FXB8   0 0 -1.27278 0.943444
Q2G2F3   14 0.622222 -1.27278 0.943444
Q2FYM7   0 0 -1.27278 0.943444
Q2FYB2   34 1.51111 0.903563 0.161558
Q2G2E2   9 0.391304 -1.27278 0.943444
Q2G2G9   5 0.217391 -1.27278 0.943444
Q2FVC5   34 1.47826 0.903563 0.161558
Q2G0T3   11 0.478261 -1.27278 0.943444
Q2G074   0 0 -1.27278 0.943444
Q2G016   17 0.73913 -1.27278 0.943444
Q2G0G4   16 0.695652 -1.27278 0.943444
Q2G2K1   28 1.21739 0.903563 0.161558
Q2FXE1   6 0.26087 -1.27278 0.943444
Q2FWD2   12 0.521739 -1.27278 0.943444
Q2G1Q0   39 1.69565 0.903563 0.161558
Q2G073   0 0 -1.27278 0.943444
Q2G1T7   11 0.478261 -1.27278 0.943444
Q2FVI3   13 0.565217 -1.27278 0.943444
Q2FZ93   4 0.173913 -1.27278 0.943444
Q2FVQ7   16 0.695652 -1.27278 0.943444
Q2G2B9   0 0 -1.27278 0.943444
Q2FZN5   0 0 -1.27278 0.943444
Q2FY72   22 0.956522 -1.27278 0.943444
Q2G0A0   12 0.521739 -1.27278 0.943444
Q2FZQ8   0 0 -1.27278 0.943444
Q2FXP1   5 0.217391 -1.27278 0.943444
P0A0B7   17 0.73913 -1.27278 0.943444
Q2FYW0   9 0.391304 -1.27278 0.943444
Q2G230   7 0.304348 -1.27278 0.943444
Q2G0H5   15 0.652174 -1.27278 0.943444
Q2G0B7   8 0.347826 -1.27278 0.943444
Q2G131   0 0 -1.27278 0.943444
Q2G0Y4   11 0.478261 -1.27278 0.943444
Q2G2L0   12 0.521739 -1.27278 0.943444
Q2G101   6 0.26087 -1.27278 0.943444
Q2G036   18 0.782609 -1.27278 0.943444
Q2FXN3   0 0 -1.27278 0.943444
Q2FWY2   8 0.347826 -1.27278 0.943444
Q2FXK6   10 0.434783 -1.27278 0.943444
Q2G2Y3   20 0.869565 -1.27278 0.943444
Q2G1P8   27 1.17391 0.903563 0.161558
Q2G0N7   20 0.869565 -1.27278 0.943444
Q2FW43   14 0.608696 -1.27278 0.943444
Q2G2N4   12 0.521739 -1.27278 0.943444
Q2FW59   16 0.695652 -1.27278 0.943444
Q2G1V0   0 0 -1.27278 0.943444
Q2G010   13 0.565217 -1.27278 0.943444
Q2FWJ4   3 0.130435 -1.27278 0.943444
Q2FUR3   7 0.304348 -1.27278 0.943444
Q2FXE4   11 0.478261 -1.27278 0.943444
Q2FY36   10 0.434783 -1.27278 0.943444
Q2G1Q7   19 0.826087 -1.27278 0.943444
Q2FX09   9 0.391304 -1.27278 0.943444
Q2G0Z1   13 0.565217 -1.27278 0.943444
Q2FWJ1   23 1 0.903563 0.161558
Q2FUT4   16 0.695652 -1.27278 0.943444
Q2FYI1   23 1 0.903563 0.161558
Q2FXQ8   16 0.695652 -1.27278 0.943444
Q2FUZ0   14 0.608696 -1.27278 0.943444
P0A086   14 0.608696 -1.27278 0.943444
Q2FZM0   0 0 -1.27278 0.943444
Q2FXL3   19 0.826087 -1.27278 0.943444
Q2G2K7   0 0 -1.27278 0.943444
Q2FVL1   0 0 -1.27278 0.943444
Q2FW21   29 1.26087 0.903563 0.161558
Q2G201   16 0.695652 -1.27278 0.943444
Q2FVV6   14 0.608696 -1.27278 0.943444
Q2FV03   11 0.478261 -1.27278 0.943444
Q2G2T2   0 0 -1.27278 0.943444
Q2FZ44   23 1 0.903563 0.161558
Q2G1N7   19 0.826087 -1.27278 0.943444
Q2G172   0 0 -1.27278 0.943444
Q2G208   7 0.304348 -1.27278 0.943444
Q2FZR7   0 0 -1.27278 0.943444
Q2G2K2   32 1.3913 0.903563 0.161558
Q2FVA4   6 0.26087 -1.27278 0.943444
Q2G0F5   0 0 -1.27278 0.943444
Q2G0X0   25 1.08696 0.903563 0.161558
Q2FXU0   17 0.73913 -1.27278 0.943444
Q2FXX9   9 0.391304 -1.27278 0.943444
Q2G2K8   22 0.956522 -1.27278 0.943444
Q2G0X1   29 1.23404 0.903563 0.161558
Q2FXI8   27 1.14894 0.903563 0.161558
Q2G0L1   32 1.3617 0.903563 0.161558
Q2FX07   25 1.06383 0.903563 0.161558
Q2G139   18 0.765957 -1.27278 0.943444
Q2FUV5   12 0.510638 -1.27278 0.943444
Q2FVD0   31 1.31915 0.903563 0.161558
Q2FX10   3 0.12766 -1.27278 0.943444
Q2G1W5   19 0.808511 -1.27278 0.943444
Q2G1Y7   22 0.93617 -1.27278 0.943444
Q2G190   22 0.93617 -1.27278 0.943444
Q2FV59   0 0 -1.27278 0.943444
Q2FZS3   22 0.93617 -1.27278 0.943444
Q2FX90   12 0.510638 -1.27278 0.943444
Q2FW85   0 0 -1.27278 0.943444
Q2FZ65   21 0.893617 -1.27278 0.943444
Q2FXJ7   13 0.553191 -1.27278 0.943444
Q2FVW2   7 0.297872 -1.27278 0.943444
Q2G0H4   9 0.382979 -1.27278 0.943444
Q2FVV4   0 0 -1.27278 0.943444
Q2FUR9   0 0 -1.27278 0.943444
Q2FW06   21 0.893617 -1.27278 0.943444
Q2FY84   12 0.510638 -1.27278 0.943444
Q2G132   18 0.765957 -1.27278 0.943444
Q2G0C9   20 0.851064 -1.27278 0.943444
Q2G2N1   0 0 -1.27278 0.943444
Q2FVF2   0 0 -1.27278 0.943444
Q2FZ30   5 0.212766 -1.27278 0.943444
Q2FXX8   22 0.93617 -1.27278 0.943444
Q2FZX6   4 0.170213 -1.27278 0.943444
Q2G1Z2   0 0 -1.27278 0.943444
Q2G0G7   18 0.765957 -1.27278 0.943444
Q2FV53   10 0.425532 -1.27278 0.943444
Q2FV28   6 0.255319 -1.27278 0.943444
Q2G097   17 0.723404 -1.27278 0.943444
Q2FZC5   12 0.510638 -1.27278 0.943444
Q2FY77   17 0.723404 -1.27278 0.943444
Q2FVA9   23 0.978723 -1.27278 0.943444
Q2G2W5   24 1.02128 0.903563 0.161558
Q2FX97   8 0.340426 -1.27278 0.943444
Q2G1F3   36 1.53191 0.903563 0.161558
Q2FYU1   20 0.851064 -1.27278 0.943444
Q2FUP6   8 0.340426 -1.27278 0.943444
Q2G2U7   3 0.12766 -1.27278 0.943444
Q2FY09   17 0.723404 -1.27278 0.943444
Q2G1J6   7 0.297872 -1.27278 0.943444
Q2G059   31 1.31915 0.903563 0.161558
Q2FVK5   0 0 -1.27278 0.943444
Q2G0H7   17 0.723404 -1.27278 0.943444
Q2FWN2   0 0 -1.27278 0.943444
Q2FYV7   24 1.02128 0.903563 0.161558
Q2G236   5 0.212766 -1.27278 0.943444
Q2FZR6   0 0 -1.27278 0.943444
Q2G1P9   32 1.3617 0.903563 0.161558
Q2G0R9   19 0.808511 -1.27278 0.943444
Q2FUZ9   11 0.468085 -1.27278 0.943444
Q2FVP2   13 0.553191 -1.27278 0.943444
Q2FXC8   25 1.06383 0.903563 0.161558
Q2FVC4   30 1.2766 0.903563 0.161558
Q2FZ29   25 1.06383 0.903563 0.161558
Q2FYR8   28 1.16667 0.903563 0.161558
Q2FY23   18 0.75 -1.27278 0.943444
Q2G0D4   22 0.916667 -1.27278 0.943444
Q2FZ38   10 0.416667 -1.27278 0.943444
Q2FXH1   0 0 -1.27278 0.943444
Q2FXZ9   9 0.375 -1.27278 0.943444
Q2G1V3   0 0 -1.27278 0.943444
Q2FVZ0   0 0 -1.27278 0.943444
Q2FV95   0 0 -1.27278 0.943444
Q2G196   15 0.625 -1.27278 0.943444
Q2FZ61   30 1.25 0.903563 0.161558
Q2FW27   16 0.666667 -1.27278 0.943444
Q2FWH2   6 0.25 -1.27278 0.943444
Q2FZQ9   0 0 -1.27278 0.943444
Q2FWQ9   20 0.833333 -1.27278 0.943444
Q2G1N5   0 0 -1.27278 0.943444
Q2FZP8   0 0 -1.27278 0.943444
Q2FXC2   21 0.875 -1.27278 0.943444
Q2G0X9   35 1.45833 0.903563 0.161558
Q2FX08   8 0.333333 -1.27278 0.943444
Q2FUV2   12 0.5 -1.27278 0.943444
Q2FZT8   19 0.791667 -1.27278 0.943444
Q2G2N2   0 0 -1.27278 0.943444
Q2G0M1   8 0.333333 -1.27278 0.943444
Q2FVX8   13 0.541667 -1.27278 0.943444
Q2G220   6 0.25 -1.27278 0.943444
Q2FW37   22 0.916667 -1.27278 0.943444
Q2G203   11 0.458333 -1.27278 0.943444
Q2FY89   19 0.791667 -1.27278 0.943444
Q2G1K7   12 0.5 -1.27278 0.943444
Q2G013   0 0 -1.27278 0.943444
Q2FV91   0 0 -1.27278 0.943444
Q2FW92   12 0.5 -1.27278 0.943444
Q2G1U5   19 0.791667 -1.27278 0.943444
Q2G2A6   24 1 0.903563 0.161558
Q2G0G9   20 0.833333 -1.27278 0.943444
P0A088   12 0.5 -1.27278 0.943444
Q2G0B4   0 0 -1.27278 0.943444
Q2G0X7   28 1.16667 0.903563 0.161558
Q2G0S0   33 1.375 0.903563 0.161558
Q2FW12   17 0.708333 -1.27278 0.943444
Q2G0J7   14 0.583333 -1.27278 0.943444
Q2FW76   0 0 -1.27278 0.943444
Q2G1Z7   8 0.333333 -1.27278 0.943444
Q2G2S1   14 0.583333 -1.27278 0.943444
Q2G1B1   20 0.833333 -1.27278 0.943444
Q2FVP3   6 0.25 -1.27278 0.943444
Q2G1V1   14 0.583333 -1.27278 0.943444
Q2G1H8   24 1 0.903563 0.161558
Q2G149   16 0.666667 -1.27278 0.943444
Q2FXC7   32 1.33333 0.903563 0.161558
Q2G019   26 1.08333 0.903563 0.161558
Q2FWL6   15 0.625 -1.27278 0.943444
Q2G199   0 0 -1.27278 0.943444
Q2FY41   31 1.29167 0.903563 0.161558
Q2FX33   18 0.75 -1.27278 0.943444
Q2G181   23 0.958333 -1.27278 0.943444
Q2FVT1   0 0 -1.27278 0.943444
Q2G0Z5   9 0.375 -1.27278 0.943444
Q2FZC7   12 0.5 -1.27278 0.943444
Q2G1U0   24 1 0.903563 0.161558
Q2FW18   13 0.541667 -1.27278 0.943444
Q2G0H1   15 0.625 -1.27278 0.943444
Q2FX22   13 0.541667 -1.27278 0.943444
Q2G157   10 0.416667 -1.27278 0.943444
Q2G2J5   12 0.5 -1.27278 0.943444
Q2FZH9   0 0 -1.27278 0.943444
Q2FZA6   0 0 -1.27278 0.943444
Q2G1N6   0 0 -1.27278 0.943444
Q2FVR4   8 0.333333 -1.27278 0.943444
Q2FY13   14 0.583333 -1.27278 0.943444
Q2G025   15 0.625 -1.27278 0.943444
Q2FV36   3 0.125 -1.27278 0.943444
Q2G0W9   38 1.58333 0.903563 0.161558
Q2G0L0   9 0.375 -1.27278 0.943444
Q2FUR2   21 0.875 -1.27278 0.943444
Q2FVJ9   23 0.958333 -1.27278 0.943444
Q2G1S8   33 1.34694 0.903563 0.161558
Q2FVJ5   12 0.489796 -1.27278 0.943444
Q2FZ39   8 0.326531 -1.27278 0.943444
Q2FWP6   17 0.693878 -1.27278 0.943444
Q2FVB4   17 0.693878 -1.27278 0.943444
Q2G0V7   15 0.612245 -1.27278 0.943444
Q2FUV4   14 0.571429 -1.27278 0.943444
Q2FYG5   14 0.571429 -1.27278 0.943444
Q2FW71   0 0 -1.27278 0.943444
Q2FZB1   33 1.34694 0.903563 0.161558
Q2G0Y9   18 0.734694 -1.27278 0.943444
Q2G0X4   32 1.30612 0.903563 0.161558
Q2FZL2   26 1.06122 0.903563 0.161558
Q2FVS1   13 0.530612 -1.27278 0.943444
Q2G099   26 1.06122 0.903563 0.161558
Q2FZN0   19 0.77551 -1.27278 0.943444
Q2FZ50   9 0.367347 -1.27278 0.943444
Q2G0X8   37 1.5102 0.903563 0.161558
Q2G167   18 0.734694 -1.27278 0.943444
Q2G086   9 0.367347 -1.27278 0.943444
Q2G0D0   20 0.816327 -1.27278 0.943444
Q2FWG3   11 0.44898 -1.27278 0.943444
Q2G228   19 0.77551 -1.27278 0.943444
Q2FWW8   11 0.44898 -1.27278 0.943444
Q2FYL0   36 1.46939 0.903563 0.161558
Q2FXX2   18 0.734694 -1.27278 0.943444
Q2G0C4   0 0 -1.27278 0.943444
Q2FZA2   10 0.408163 -1.27278 0.943444
Q2FWL0   14 0.571429 -1.27278 0.943444
Q2FUY9   31 1.26531 0.903563 0.161558
Q2G0T8   23 0.938776 -1.27278 0.943444
Q2FWK0   15 0.612245 -1.27278 0.943444
Q2G0D9   13 0.530612 -1.27278 0.943444
Q2FZF3   17 0.693878 -1.27278 0.943444
Q2FZ17   23 0.938776 -1.27278 0.943444
Q2G0T6   16 0.653061 -1.27278 0.943444
Q2G140   0 0 -1.27278 0.943444
Q2G2F2   0 0 -1.27278 0.943444
Q2FXG0   23 0.938776 -1.27278 0.943444
Q2FWR4   15 0.612245 -1.27278 0.943444
Q2G195   6 0.244898 -1.27278 0.943444
Q2FVY4   17 0.693878 -1.27278 0.943444
Q2G1I6   22 0.897959 -1.27278 0.943444
Q2FVD5   11 0.44898 -1.27278 0.943444
Q2FZM1   15 0.612245 -1.27278 0.943444
Q2FVG0   24 0.979592 -1.27278 0.943444
Q2FZM7   47 1.91837 0.903563 0.161558
Q2FZB2   29 1.18367 0.903563 0.161558
Q2G287   7 0.285714 -1.27278 0.943444
Q2FWG4   5 0.204082 -1.27278 0.943444
Q2G2B3   0 0 -1.27278 0.943444
Q2FY48   4 0.163265 -1.27278 0.943444
Q9ZNI1   18 0.734694 -1.27278 0.943444
Q2FV94   26 1.06122 0.903563 0.161558
Q2G2X5   0 0 -1.27278 0.943444
Q2FVX6   21 0.857143 -1.27278 0.943444
Q2G060   9 0.367347 -1.27278 0.943444
Q2FVG2   5 0.204082 -1.27278 0.943444
Q2G1Q1   31 1.26531 0.903563 0.161558
Q2G1F1   21 0.857143 -1.27278 0.943444
Q2FXC5   34 1.38776 0.903563 0.161558
Q2G2B0   0 0 -1.27278 0.943444
Q2FXR6   0 0 -1.27278 0.943444
Q2FXE0   22 0.897959 -1.27278 0.943444
Q2FUY3   16 0.653061 -1.27278 0.943444
Q2G1S6   43 1.7551 0.903563 0.161558
Q2FVE9   0 0 -1.27278 0.943444
Q2FVU7   9 0.367347 -1.27278 0.943444
Q2FVM7   8 0.326531 -1.27278 0.943444
Q2FVU6   0 0 -1.27278 0.943444
Q2FVA1   15 0.612245 -1.27278 0.943444
Q2FWB8   21 0.857143 -1.27278 0.943444
Q2FYR5   17 0.693878 -1.27278 0.943444
Q2G261   6 0.244898 -1.27278 0.943444
Q2G264   20 0.816327 -1.27278 0.943444
Q2G0U4   10 0.408163 -1.27278 0.943444
Q2G226   0 0 -1.27278 0.943444
Q2FZT7   23 0.938776 -1.27278 0.943444
Q2FXJ4   3 0.122449 -1.27278 0.943444
Q2G047   9 0.367347 -1.27278 0.943444
Q2FWD9   21 0.857143 -1.27278 0.943444
Q2FZH2   7 0.285714 -1.27278 0.943444
Q2G044   7 0.285714 -1.27278 0.943444
Q2FVZ8   0 0 -1.27278 0.943444
Q2G1C5   0 0 -1.27278 0.943444
Q2G1Z1   3 0.122449 -1.27278 0.943444
Q2G135   16 0.653061 -1.27278 0.943444
Q2FVE5   11 0.44898 -1.27278 0.943444
Q2FZ70   22 0.897959 -1.27278 0.943444
Q2G2A0   25 1.02041 0.903563 0.161558
Q2G224   12 0.48 -1.27278 0.943444
P0A0K3   24 0.96 -1.27278 0.943444
Q2G1A8   14 0.56 -1.27278 0.943444
Q2G1P5   0 0 -1.27278 0.943444
Q2FV93   0 0 -1.27278 0.943444
Q2FXC4   27 1.08 0.903563 0.161558
Q2FY74   8 0.32 -1.27278 0.943444
Q2G1M1   14 0.56 -1.27278 0.943444
Q9EZ11   27 1.08 0.903563 0.161558
Q2FZB3   35 1.4 0.903563 0.161558
Q2G1V2   14 0.56 -1.27278 0.943444
Q2FVM8   6 0.24 -1.27278 0.943444
Q2FVR1   22 0.88 -1.27278 0.943444
Q2FXC3   35 1.4 0.903563 0.161558
Q2FUV6   27 1.08 0.903563 0.161558
Q2G1D7   12 0.48 -1.27278 0.943444
Q2FXR2   16 0.64 -1.27278 0.943444
Q2FW83   0 0 -1.27278 0.943444
Q2G2X7   41 1.64 0.903563 0.161558
Q2FVM4   0 0 -1.27278 0.943444
P0A0J3   6 0.24 -1.27278 0.943444
Q2G2L8   11 0.44 -1.27278 0.943444
Q2FZ27   17 0.68 -1.27278 0.943444
Q2FZ53   13 0.52 -1.27278 0.943444
Q2G154   14 0.56 -1.27278 0.943444
Q2FZS4   0 0 -1.27278 0.943444
Q2FYQ5   0 0 -1.27278 0.943444
Q2FZL6   13 0.52 -1.27278 0.943444
Q2FWB9   9 0.36 -1.27278 0.943444
Q2FUQ4   14 0.56 -1.27278 0.943444
Q2G293   21 0.84 -1.27278 0.943444
Q2FZS5   22 0.88 -1.27278 0.943444
Q2FYP9   0 0 -1.27278 0.943444
Q2G0K7   10 0.4 -1.27278 0.943444
Q2FVV2   8 0.32 -1.27278 0.943444
Q2FVN0   8 0.32 -1.27278 0.943444
Q2FX00   28 1.12 0.903563 0.161558
Q2G1I0   6 0.24 -1.27278 0.943444
Q2FXI2   13 0.52 -1.27278 0.943444
Q2G2X1   5 0.2 -1.27278 0.943444
Q2FYG6   3 0.12 -1.27278 0.943444
Q2FXH0   14 0.56 -1.27278 0.943444
Q2FXU7   12 0.48 -1.27278 0.943444
Q2G170   14 0.56 -1.27278 0.943444
Q2FVQ9   34 1.36 0.903563 0.161558
Q2FWV2   34 1.36 0.903563 0.161558
Q2FVI5   0 0 -1.27278 0.943444
Q2FUW0   23 0.92 -1.27278 0.943444
Q2FXB7   25 1 0.903563 0.161558
Q2G0J8   25 1 0.903563 0.161558
Q2FXB5   16 0.64 -1.27278 0.943444
Q2FYE9   0 0 -1.27278 0.943444
Q2FVE2   7 0.28 -1.27278 0.943444
Q2G2V6   21 0.84 -1.27278 0.943444
O08387   7 0.28 -1.27278 0.943444
Q2FZ14   11 0.44 -1.27278 0.943444
Q2FXW3   14 0.56 -1.27278 0.943444
Q2FYQ8   14 0.56 -1.27278 0.943444
Q2G2D6   14 0.56 -1.27278 0.943444
Q2G2T7   18 0.72 -1.27278 0.943444
Q2FYP8   3 0.12 -1.27278 0.943444
Q2FZ25   12 0.48 -1.27278 0.943444
Q2FY65   15 0.6 -1.27278 0.943444
Q2G2T1   10 0.4 -1.27278 0.943444
Q2G1N0   0 0 -1.27278 0.943444
Q2G110   4 0.16 -1.27278 0.943444
Q2G1E1   8 0.32 -1.27278 0.943444
Q2G2F1   20 0.8 -1.27278 0.943444
Q2FXE8   11 0.44 -1.27278 0.943444
Q2FZ06   27 1.08 0.903563 0.161558
Q2FVH2   0 0 -1.27278 0.943444
Q2FYV6   18 0.72 -1.27278 0.943444
Q2FZJ3   35 1.37255 0.903563 0.161558
Q2G095   39 1.52941 0.903563 0.161558
Q2G2Y0   39 1.52941 0.903563 0.161558
Q2G2W3   18 0.705882 -1.27278 0.943444
Q2FY07   22 0.862745 -1.27278 0.943444
Q2FXW8   33 1.29412 0.903563 0.161558
Q2FUR6   19 0.745098 -1.27278 0.943444
Q2FVW6   0 0 -1.27278 0.943444
Q2G1X0   45 1.76471 0.903563 0.161558
Q2G1F6   0 0 -1.27278 0.943444
Q2FVK8   13 0.509804 -1.27278 0.943444
Q2G158   8 0.313725 -1.27278 0.943444
Q2G118   9 0.352941 -1.27278 0.943444
Q2G077   0 0 -1.27278 0.943444
Q2G0E0   31 1.21569 0.903563 0.161558
Q2G263   22 0.862745 -1.27278 0.943444
Q2FUU1   25 0.980392 -1.27278 0.943444
Q2G1X7   15 0.588235 -1.27278 0.943444
Q2G1C0   17 0.666667 -1.27278 0.943444
Q2FVB9   0 0 -1.27278 0.943444
Q2G273   11 0.431373 -1.27278 0.943444
Q53726   11 0.431373 -1.27278 0.943444
Q2G2W9   22 0.862745 -1.27278 0.943444
Q2FZ22   24 0.941176 -1.27278 0.943444
Q2G2U1   11 0.431373 -1.27278 0.943444
Q2FXW6   12 0.470588 -1.27278 0.943444
Q2G0P9   0 0 -1.27278 0.943444
Q2FYE3   20 0.784314 -1.27278 0.943444
Q2FXU3   24 0.941176 -1.27278 0.943444
Q2G052   23 0.901961 -1.27278 0.943444
Q2FZM6   23 0.901961 -1.27278 0.943444
Q2FX25   21 0.823529 -1.27278 0.943444
Q2FX05   46 1.80392 0.903563 0.161558
Q2G1P2   0 0 -1.27278 0.943444
Q2G2C4   17 0.666667 -1.27278 0.943444
Q2G165   0 0 -1.27278 0.943444
Q2FXK8   0 0 -1.27278 0.943444
Q2FWP1   42 1.64706 0.903563 0.161558
Q2FVU1   0 0 -1.27278 0.943444
Q2FZ78   38 1.4902 0.903563 0.161558
Q2G0P0   20 0.784314 -1.27278 0.943444
Q2FXX3   0 0 -1.27278 0.943444
Q2FVX2   35 1.37255 0.903563 0.161558
Q2G0Q7   10 0.392157 -1.27278 0.943444
Q2FXS6   23 0.901961 -1.27278 0.943444
Q2FUZ1   22 0.862745 -1.27278 0.943444
Q2FZ87   14 0.54902 -1.27278 0.943444
Q2FXF4   13 0.509804 -1.27278 0.943444
Q2G1G4   6 0.235294 -1.27278 0.943444
Q2FWE6   29 1.13725 0.903563 0.161558
Q2G2U2   34 1.33333 0.903563 0.161558
Q2FY17   21 0.823529 -1.27278 0.943444
Q2FVU3   12 0.470588 -1.27278 0.943444
Q2FVK1   46 1.80392 0.903563 0.161558
Q2G0K5   15 0.588235 -1.27278 0.943444
Q2G2X8   35 1.37255 0.903563 0.161558
Q2FYZ7   17 0.666667 -1.27278 0.943444
Q2FWG1   20 0.784314 -1.27278 0.943444
Q2G1Q6   21 0.823529 -1.27278 0.943444
Q2G2X9   38 1.4902 0.903563 0.161558
Q2FWN9   53 2.07843 3.07991 0.0107511
Q2FYZ2   11 0.431373 -1.27278 0.943444
Q2FZJ1   28 1.09804 0.903563 0.161558
Q2G002   11 0.431373 -1.27278 0.943444
Q2FVL4   22 0.862745 -1.27278 0.943444
Q2G2M7   29 1.13725 0.903563 0.161558
Q2FWH6   30 1.17647 0.903563 0.161558
Q2FXQ3   16 0.627451 -1.27278 0.943444
Q2G129   0 0 -1.27278 0.943444
Q7BHL7   35 1.37255 0.903563 0.161558
Q2FZ71   10 0.392157 -1.27278 0.943444
Q2FZ88   25 0.961538 -1.27278 0.943444
Q2FV22   18 0.692308 -1.27278 0.943444
Q2FYM3   52 2 3.07991 0.0107511
Q2FY06   20 0.769231 -1.27278 0.943444
Q2FXB0   57 2.19231 3.07991 0.0107511
Q2FX87   17 0.653846 -1.27278 0.943444
Q2FZ33   14 0.538462 -1.27278 0.943444
Q2G0J1   18 0.692308 -1.27278 0.943444
Q2FUT7   29 1.11538 0.903563 0.161558
Q2FZH1   32 1.23077 0.903563 0.161558
Q2FVX3   25 0.961538 -1.27278 0.943444
Q2FWC6   25 0.961538 -1.27278 0.943444
Q2FXN6   26 1 0.903563 0.161558
Q2FY79   28 1.07692 0.903563 0.161558
Q2FZ23   18 0.692308 -1.27278 0.943444
Q2FVF1   23 0.884615 -1.27278 0.943444
Q2FWM5   10 0.384615 -1.27278 0.943444
Q2G061   13 0.5 -1.27278 0.943444
Q2FWL7   4 0.153846 -1.27278 0.943444
Q2FVK3   56 2.15385 3.07991 0.0107511
Q2FX19   8 0.307692 -1.27278 0.943444
Q2G2U6   28 1.07692 0.903563 0.161558
Q2G1S5   43 1.65385 0.903563 0.161558
Q2FVS9   21 0.807692 -1.27278 0.943444
Q2G1M7   10 0.384615 -1.27278 0.943444
Q2FW50   27 1.03846 0.903563 0.161558
Q2G2L1   19 0.730769 -1.27278 0.943444
Q2FWB1   18 0.692308 -1.27278 0.943444
Q2FXA8   23 0.884615 -1.27278 0.943444
Q2FV20   16 0.615385 -1.27278 0.943444
Q2FUY1   26 1 0.903563 0.161558
Q2FYJ1   13 0.5 -1.27278 0.943444
Q2G043   30 1.15385 0.903563 0.161558
Q2FZ43   19 0.730769 -1.27278 0.943444
Q9KJN4   26 1 0.903563 0.161558
Q2G194   7 0.269231 -1.27278 0.943444
Q2G0F0   14 0.538462 -1.27278 0.943444
Q2G2G2   27 1.03846 0.903563 0.161558
Q2G0I8   20 0.769231 -1.27278 0.943444
Q2FXG5   19 0.730769 -1.27278 0.943444
Q2G2S6   10 0.384615 -1.27278 0.943444
Q53700   19 0.730769 -1.27278 0.943444
Q2G0D8   20 0.769231 -1.27278 0.943444
P60430   47 1.80769 0.903563 0.161558
Q2FV41   14 0.538462 -1.27278 0.943444
Q2FXZ5   26 1 0.903563 0.161558
Q2FZL0   0 0 -1.27278 0.943444
Q2FY99   8 0.307692 -1.27278 0.943444
Q2FX95   47 1.80769 0.903563 0.161558
Q2FYR6   10 0.384615 -1.27278 0.943444
Q2FUW2   7 0.269231 -1.27278 0.943444
Q2FVL2   27 1.03846 0.903563 0.161558
Q2G2L4   0 0 -1.27278 0.943444
Q2FXB1   60 2.30769 3.07991 0.0107511
Q2FZY7   24 0.923077 -1.27278 0.943444
Q2FVN1   0 0 -1.27278 0.943444
Q2G1S1   21 0.807692 -1.27278 0.943444
Q2FXK4   11 0.423077 -1.27278 0.943444
Q2FXM6   19 0.730769 -1.27278 0.943444
Q2FZJ6   23 0.884615 -1.27278 0.943444
Q2FVT4   22 0.846154 -1.27278 0.943444
Q2FYW1   9 0.346154 -1.27278 0.943444
Q2FYZ3   17 0.653846 -1.27278 0.943444
Q2FXX5   43 1.65385 0.903563 0.161558
Q2FWM4   22 0.846154 -1.27278 0.943444
Q2G2L3   12 0.461538 -1.27278 0.943444
Q2FYR3   14 0.538462 -1.27278 0.943444
Q2G0I9   25 0.961538 -1.27278 0.943444
Q2G0M2   14 0.538462 -1.27278 0.943444
Q2G272   54 2.07692 3.07991 0.0107511
Q2FXL4   20 0.769231 -1.27278 0.943444
Q2G0U9   28 1.07692 0.903563 0.161558
Q2FVE4   30 1.15385 0.903563 0.161558
Q2FVC6   21 0.807692 -1.27278 0.943444
Q2FV19   30 1.15385 0.903563 0.161558
Q2G0S8   28 1.07692 0.903563 0.161558
Q2G2G3   0 0 -1.27278 0.943444
Q2G2X0   40 1.50943 0.903563 0.161558
Q2G0F3   11 0.415094 -1.27278 0.943444
Q2G037   23 0.867925 -1.27278 0.943444
Q2G1G6   15 0.566038 -1.27278 0.943444
Q2FWP0   62 2.33962 3.07991 0.0107511
Q2FY29   29 1.09434 0.903563 0.161558
Q2FXQ4   4 0.150943 -1.27278 0.943444
Q2G0S7   26 0.981132 -1.27278 0.943444
Q2FZX7   9 0.339623 -1.27278 0.943444
Q2G0E6   0 0 -1.27278 0.943444
Q2FY37   28 1.0566 0.903563 0.161558
Q2FYQ0   19 0.716981 -1.27278 0.943444
Q2FUV3   13 0.490566 -1.27278 0.943444
Q2FYV2   26 0.981132 -1.27278 0.943444
Q2FVS4   8 0.301887 -1.27278 0.943444
Q2G2M3   33 1.24528 0.903563 0.161558
Q2FVM6   22 0.830189 -1.27278 0.943444
Q2G292   15 0.566038 -1.27278 0.943444
Q2FXH7   40 1.50943 0.903563 0.161558
Q2FYQ7   24 0.90566 -1.27278 0.943444
Q2FWG2   25 0.943396 -1.27278 0.943444
Q2G159   24 0.90566 -1.27278 0.943444
Q2FX96   23 0.867925 -1.27278 0.943444
Q2FV83   37 1.39623 0.903563 0.161558
Q2G2D8   16 0.603774 -1.27278 0.943444
Q2FYJ4   0 0 -1.27278 0.943444
Q2G1E8   0 0 -1.27278 0.943444
Q2FVK2   50 1.88679 0.903563 0.161558
Q2FZP1   5 0.188679 -1.27278 0.943444
Q2FXI0   36 1.35849 0.903563 0.161558
Q2G134   0 0 -1.27278 0.943444
Q2FZZ6   24 0.90566 -1.27278 0.943444
Q2G1Z3   28 1.0566 0.903563 0.161558
Q2G030   10 0.377358 -1.27278 0.943444
Q2FV21   12 0.45283 -1.27278 0.943444
Q9RQP6   0 0 -1.27278 0.943444
Q2FZ62   14 0.528302 -1.27278 0.943444
Q2FZQ7   8 0.301887 -1.27278 0.943444
Q2G0F4   10 0.377358 -1.27278 0.943444
Q2FWE0   21 0.792453 -1.27278 0.943444
Q2FVS0   4 0.150943 -1.27278 0.943444
Q2FUT6   24 0.90566 -1.27278 0.943444
Q2FUQ5   9 0.339623 -1.27278 0.943444
Q2FZJ9   26 0.981132 -1.27278 0.943444
Q2FY81   18 0.679245 -1.27278 0.943444
Q2G0K8   19 0.716981 -1.27278 0.943444
Q2G262   0 0 -1.27278 0.943444
Q2G0E1   30 1.13208 0.903563 0.161558
Q2FWD3   14 0.528302 -1.27278 0.943444
Q2FXA4   17 0.641509 -1.27278 0.943444
Q2FVF0   21 0.792453 -1.27278 0.943444
Q2FWW9   29 1.09434 0.903563 0.161558
Q2FZ54   15 0.566038 -1.27278 0.943444
P0A0J0   3 0.113208 -1.27278 0.943444
Q2G1G1   12 0.45283 -1.27278 0.943444
Q2FWA1   27 1.01887 0.903563 0.161558
Q2FXN1   30 1.13208 0.903563 0.161558
Q2G2T4   20 0.754717 -1.27278 0.943444
Q2FZW9   21 0.792453 -1.27278 0.943444
Q2FV90   14 0.528302 -1.27278 0.943444
Q2FWB3   48 1.81132 0.903563 0.161558
Q2G0Q0   39 1.4717 0.903563 0.161558
Q2FY10   12 0.45283 -1.27278 0.943444
Q2FXM0   42 1.58491 0.903563 0.161558
Q2G1S2   9 0.339623 -1.27278 0.943444
Q2FXY5   11 0.407407 -1.27278 0.943444
Q2FXV3   13 0.481481 -1.27278 0.943444
Q2FXG3   12 0.444444 -1.27278 0.943444
Q2FVA8   49 1.81481 0.903563 0.161558
Q2G2C2   5 0.185185 -1.27278 0.943444
Q2FYU2   43 1.59259 0.903563 0.161558
Q2FYK5   25 0.925926 -1.27278 0.943444
Q2FW35   21 0.777778 -1.27278 0.943444
Q2FY52   10 0.37037 -1.27278 0.943444
Q9RQP9   16 0.592593 -1.27278 0.943444
Q2G039   15 0.555556 -1.27278 0.943444
Q2G1E4   13 0.481481 -1.27278 0.943444
Q2G0B0   30 1.11111 0.903563 0.161558
Q2FXI7   24 0.888889 -1.27278 0.943444
Q2FWN7   14 0.518519 -1.27278 0.943444
Q2FV66   39 1.44444 0.903563 0.161558
Q2FYJ5   0 0 -1.27278 0.943444
Q2FYC9   45 1.66667 0.903563 0.161558
Q2FZC6   19 0.703704 -1.27278 0.943444
Q2FXW4   21 0.777778 -1.27278 0.943444
Q2FXI1   22 0.814815 -1.27278 0.943444
Q2FZF9   17 0.62963 -1.27278 0.943444
Q2G171   0 0 -1.27278 0.943444
Q2G2P8   26 0.962963 -1.27278 0.943444
Q2G2V9   21 0.777778 -1.27278 0.943444
Q2FV31   24 0.888889 -1.27278 0.943444
Q9KJN3   19 0.703704 -1.27278 0.943444
Q2FZV5   0 0 -1.27278 0.943444
Q2FWC4   28 1.03704 0.903563 0.161558
Q2FYT0   0 0 -1.27278 0.943444
Q2G145   8 0.296296 -1.27278 0.943444
Q2G0J0   18 0.666667 -1.27278 0.943444
Q2FZQ3   13 0.481481 -1.27278 0.943444
Q2FYE5   21 0.777778 -1.27278 0.943444
Q2FWN5   5 0.185185 -1.27278 0.943444
Q2FY24   9 0.333333 -1.27278 0.943444
Q2FVW7   11 0.407407 -1.27278 0.943444
Q2FZ91   23 0.851852 -1.27278 0.943444
Q2FWL2   20 0.740741 -1.27278 0.943444
Q2FZQ6   62 2.2963 3.07991 0.0107511
P02976   6 0.222222 -1.27278 0.943444
Q2G0R7   0 0 -1.27278 0.943444
Q2FUU2   17 0.62963 -1.27278 0.943444
Q2FZG1   43 1.59259 0.903563 0.161558
Q2G0Z4   0 0 -1.27278 0.943444
Q2FZ81   51 1.88889 0.903563 0.161558
Q2G2J8   16 0.592593 -1.27278 0.943444
Q2FZD7   19 0.703704 -1.27278 0.943444
Q2G288   7 0.259259 -1.27278 0.943444
Q2FW52   36 1.33333 0.903563 0.161558
Q2FVX4   22 0.814815 -1.27278 0.943444
Q2FVN5   0 0 -1.27278 0.943444
Q2FY88   19 0.703704 -1.27278 0.943444
Q2FWC9   45 1.66667 0.903563 0.161558
Q2FZS7   21 0.777778 -1.27278 0.943444
Q2FZ63   29 1.07407 0.903563 0.161558
Q2G1L8   19 0.703704 -1.27278 0.943444
Q2FV17   23 0.851852 -1.27278 0.943444
Q2FVT8   13 0.481481 -1.27278 0.943444
Q2G0W8   11 0.407407 -1.27278 0.943444
Q2FV07   38 1.40741 0.903563 0.161558
Q2G0Q1   10 0.37037 -1.27278 0.943444
Q2FY69   14 0.518519 -1.27278 0.943444
Q2FZ75   16 0.592593 -1.27278 0.943444
Q2G0E5   15 0.555556 -1.27278 0.943444
Q2G233   36 1.33333 0.903563 0.161558
Q2FWE1   21 0.777778 -1.27278 0.943444
Q2FVZ2   47 1.74074 0.903563 0.161558
Q2FYE2   28 1.03704 0.903563 0.161558
Q2G1K6   13 0.472727 -1.27278 0.943444
Q2FVT0   32 1.16364 0.903563 0.161558
Q2G0Q9   37 1.34545 0.903563 0.161558
Q2FZ89   17 0.618182 -1.27278 0.943444
Q2FVR0   20 0.727273 -1.27278 0.943444
Q2FZD9   12 0.436364 -1.27278 0.943444
Q2FX85   6 0.218182 -1.27278 0.943444
Q2G1B0   40 1.45455 0.903563 0.161558
Q2G2E4   0 0 -1.27278 0.943444
Q2FYK7   35 1.27273 0.903563 0.161558
Q2FZ13   24 0.872727 -1.27278 0.943444
Q2FZE6   19 0.690909 -1.27278 0.943444
Q2FVI2   31 1.12727 0.903563 0.161558
Q2FZE0   20 0.727273 -1.27278 0.943444
Q2FV38   35 1.27273 0.903563 0.161558
Q2FXE2   13 0.472727 -1.27278 0.943444
Q2G1Q2   18 0.654545 -1.27278 0.943444
Q2FYY8   33 1.2 0.903563 0.161558
Q2FYN6   28 1.01818 0.903563 0.161558
Q2FV39   18 0.654545 -1.27278 0.943444
Q2G130   21 0.763636 -1.27278 0.943444
Q2FUR8   33 1.2 0.903563 0.161558
Q2FXZ3   35 1.27273 0.903563 0.161558
Q2FYM4   0 0 -1.27278 0.943444
Q2FWY1   18 0.654545 -1.27278 0.943444
Q2G1V4   31 1.12727 0.903563 0.161558
P0A011   8 0.290909 -1.27278 0.943444
Q2FXZ0   24 0.872727 -1.27278 0.943444
Q2G0V4   23 0.836364 -1.27278 0.943444
Q2FW34   17 0.618182 -1.27278 0.943444
Q2FWC7   22 0.8 -1.27278 0.943444
Q2G0F6   17 0.618182 -1.27278 0.943444
Q2G0T0   21 0.763636 -1.27278 0.943444
Q2FXM8   20 0.727273 -1.27278 0.943444
Q2G0Q8   26 0.945455 -1.27278 0.943444
Q2FZ08   25 0.909091 -1.27278 0.943444
Q2G160   9 0.327273 -1.27278 0.943444
Q2FY78   41 1.49091 0.903563 0.161558
Q2G2H7   6 0.218182 -1.27278 0.943444
Q2FW53   34 1.23636 0.903563 0.161558
Q2FVX0   15 0.545455 -1.27278 0.943444
Q2G2U5   31 1.12727 0.903563 0.161558
Q2FZR0   23 0.836364 -1.27278 0.943444
Q2G1Z9   34 1.23636 0.903563 0.161558
Q2G1G0   29 1.05455 0.903563 0.161558
Q2FW57   14 0.509091 -1.27278 0.943444
Q9RQP7   15 0.545455 -1.27278 0.943444
Q2FXP0   22 0.8 -1.27278 0.943444
Q2FVV1   0 0 -1.27278 0.943444
Q2FYU8   0 0 -1.27278 0.943444
Q2FZ04   13 0.472727 -1.27278 0.943444
Q2FVQ0   26 0.945455 -1.27278 0.943444
Q2G151   13 0.472727 -1.27278 0.943444
Q2FXF9   26 0.945455 -1.27278 0.943444
Q2G242   16 0.581818 -1.27278 0.943444
Q2FZQ0   20 0.727273 -1.27278 0.943444
Q2G1Q8   29 1.05455 0.903563 0.161558
Q2FYG1   12 0.428571 -1.27278 0.943444
Q2G1N3   22 0.785714 -1.27278 0.943444
Q2FV44   23 0.821429 -1.27278 0.943444
Q2FXV4   27 0.964286 -1.27278 0.943444
Q2G0I1   8 0.285714 -1.27278 0.943444
Q2FZY0   15 0.535714 -1.27278 0.943444
Q2G295   29 1.03571 0.903563 0.161558
Q2FWH3   45 1.60714 0.903563 0.161558
Q2G072   30 1.07143 0.903563 0.161558
Q2G217   20 0.714286 -1.27278 0.943444
Q2FYP6   28 1 0.903563 0.161558
Q9EZ12   19 0.678571 -1.27278 0.943444
Q2FZ48   13 0.464286 -1.27278 0.943444
Q2FY16   20 0.714286 -1.27278 0.943444
Q2FZU3   11 0.392857 -1.27278 0.943444
Q2FVV7   36 1.28571 0.903563 0.161558
Q2FWU0   37 1.32143 0.903563 0.161558
P0A0Q0   25 0.892857 -1.27278 0.943444
Q2FVS3   45 1.60714 0.903563 0.161558
Q2G0I6   27 0.964286 -1.27278 0.943444
Q2FYP3   47 1.67857 0.903563 0.161558
Q2FWM0   34 1.21429 0.903563 0.161558
Q2FZ36   27 0.964286 -1.27278 0.943444
Q2G0Y8   3 0.107143 -1.27278 0.943444
Q2FXF6   0 0 -1.27278 0.943444
Q2FXM7   13 0.464286 -1.27278 0.943444
Q2G1A6   28 1 0.903563 0.161558
Q2G138   0 0 -1.27278 0.943444
Q2FZR4   32 1.14286 0.903563 0.161558
Q2G162   0 0 -1.27278 0.943444
Q2FYH2   3 0.107143 -1.27278 0.943444
Q2FX56   33 1.17857 0.903563 0.161558
Q2FY68   11 0.392857 -1.27278 0.943444
Q2G1K1   36 1.28571 0.903563 0.161558
Q2G1A3   33 1.17857 0.903563 0.161558
Q2FZX4   18 0.642857 -1.27278 0.943444
Q2G1M5   32 1.14286 0.903563 0.161558
Q2FVA3   24 0.857143 -1.27278 0.943444
Q2G2G4   39 1.39286 0.903563 0.161558
Q2G0U3   26 0.928571 -1.27278 0.943444
Q2FXQ6   16 0.571429 -1.27278 0.943444
Q2G0S2   41 1.46429 0.903563 0.161558
Q2G168   22 0.785714 -1.27278 0.943444
Q2FZB0   17 0.607143 -1.27278 0.943444
Q2G119   25 0.892857 -1.27278 0.943444
Q2FVJ7   16 0.571429 -1.27278 0.943444
Q2FY30   54 1.92857 0.903563 0.161558
Q2FXR3   14 0.5 -1.27278 0.943444
Q2G1Z0   42 1.5 0.903563 0.161558
Q2G0A9   19 0.678571 -1.27278 0.943444
O33599   34 1.21429 0.903563 0.161558
Q2FZ55   17 0.607143 -1.27278 0.943444
Q2FYS0   39 1.39286 0.903563 0.161558
Q2G248   15 0.535714 -1.27278 0.943444
Q2G049   13 0.464286 -1.27278 0.943444
Q2FVA5   45 1.60714 0.903563 0.161558
Q2FUX8   17 0.607143 -1.27278 0.943444
Q2G123   30 1.07143 0.903563 0.161558
Q2FVH0   22 0.785714 -1.27278 0.943444
Q2FV01   0 0 -1.27278 0.943444
Q2G2L2   25 0.892857 -1.27278 0.943444
Q2FYW3   32 1.14286 0.903563 0.161558
Q2FZZ0   32 1.14286 0.903563 0.161558
Q2FVV8   33 1.17857 0.903563 0.161558
Q2G2W0   13 0.45614 -1.27278 0.943444
Q2G041   43 1.50877 0.903563 0.161558
P0A0B9   37 1.29825 0.903563 0.161558
Q2FYI6   31 1.08772 0.903563 0.161558
Q2G2S2   21 0.736842 -1.27278 0.943444
Q2FVQ8   16 0.561404 -1.27278 0.943444
Q2FVT2   18 0.631579 -1.27278 0.943444
Q2G1Z5   28 0.982456 -1.27278 0.943444
Q2G2A4   25 0.877193 -1.27278 0.943444
P60393   18 0.631579 -1.27278 0.943444
Q2G0P6   22 0.77193 -1.27278 0.943444
Q2FW04   10 0.350877 -1.27278 0.943444
Q2FYY9   22 0.77193 -1.27278 0.943444
Q2FWP2   10 0.350877 -1.27278 0.943444
Q2FVW4   28 0.982456 -1.27278 0.943444
Q2FY63   29 1.01754 0.903563 0.161558
Q2FZ68   39 1.36842 0.903563 0.161558
Q2G1E2   5 0.175439 -1.27278 0.943444
Q2G2T8   13 0.45614 -1.27278 0.943444
Q2FY71   16 0.561404 -1.27278 0.943444
Q2FVI1   5 0.175439 -1.27278 0.943444
Q2G0W2   4 0.140351 -1.27278 0.943444
Q2G238   37 1.29825 0.903563 0.161558
Q2FZR1   29 1.01754 0.903563 0.161558
Q2FXN2   4 0.140351 -1.27278 0.943444
Q2FXH6   0 0 -1.27278 0.943444
Q2FXM3   26 0.912281 -1.27278 0.943444
Q2FZW3   8 0.280702 -1.27278 0.943444
Q2FWM9   36 1.26316 0.903563 0.161558
Q2FUW9   0 0 -1.27278 0.943444
Q2FW91   14 0.491228 -1.27278 0.943444
Q2G137   44 1.54386 0.903563 0.161558
Q2FVM0   36 1.26316 0.903563 0.161558
Q2G057   27 0.947368 -1.27278 0.943444
Q2FXP5   19 0.666667 -1.27278 0.943444
Q2G1H2   0 0 -1.27278 0.943444
Q2FX99   2 0.0701754 -1.27278 0.943444
Q2G0J4   4 0.140351 -1.27278 0.943444
Q2FX74   20 0.701754 -1.27278 0.943444
Q2G1J9   11 0.385965 -1.27278 0.943444
Q2G1F7   0 0 -1.27278 0.943444
Q2G2R8   47 1.64912 0.903563 0.161558
Q2FW32   35 1.22807 0.903563 0.161558
Q2FXZ4   34 1.19298 0.903563 0.161558
Q2FUT0   31 1.08772 0.903563 0.161558
Q2G084   36 1.26316 0.903563 0.161558
Q2G148   20 0.701754 -1.27278 0.943444
Q2FYR0   35 1.22807 0.903563 0.161558
Q2FW86   27 0.947368 -1.27278 0.943444
Q2FW01   33 1.15789 0.903563 0.161558
Q2FUX9   5 0.175439 -1.27278 0.943444
Q2G212   6 0.210526 -1.27278 0.943444
Q2FZ84   34 1.19298 0.903563 0.161558
Q2G0Y0   19 0.666667 -1.27278 0.943444
Q2FYU4   26 0.912281 -1.27278 0.943444
Q2G223   53 1.85965 0.903563 0.161558
Q2G136   26 0.912281 -1.27278 0.943444
Q2G0G6   17 0.596491 -1.27278 0.943444
Q2FWY6   50 1.75439 0.903563 0.161558
Q2FWZ2   34 1.19298 0.903563 0.161558
Q2G240   29 1.01754 0.903563 0.161558
O05154   20 0.701754 -1.27278 0.943444
Q2FXP4   9 0.315789 -1.27278 0.943444
Q2FVH5   23 0.807018 -1.27278 0.943444
Q2FYP0   42 1.44828 0.903563 0.161558
Q2FUW5   41 1.41379 0.903563 0.161558
Q2FX66   43 1.48276 0.903563 0.161558
Q2G1P4   0 0 -1.27278 0.943444
Q2FYI9   20 0.689655 -1.27278 0.943444
Q2G0I7   29 1 0.903563 0.161558
Q2FXQ9   23 0.793103 -1.27278 0.943444
Q2FXL0   29 1 0.903563 0.161558
Q2FYR7   15 0.517241 -1.27278 0.943444
Q2G1W4   20 0.689655 -1.27278 0.943444
Q2G2C8   13 0.448276 -1.27278 0.943444
Q2G163   18 0.62069 -1.27278 0.943444
Q2FWL9   0 0 -1.27278 0.943444
Q2FZH3   20 0.689655 -1.27278 0.943444
Q2FZR5   30 1.03448 0.903563 0.161558
Q2G1W6   16 0.551724 -1.27278 0.943444
Q2FWA5   6 0.206897 -1.27278 0.943444
Q2FX17   13 0.448276 -1.27278 0.943444
Q2FXY1   25 0.862069 -1.27278 0.943444
Q2G2W1   4 0.137931 -1.27278 0.943444
Q2FV06   0 0 -1.27278 0.943444
Q2FYW6   32 1.10345 0.903563 0.161558
Q2G281   30 1.03448 0.903563 0.161558
Q2G227   32 1.10345 0.903563 0.161558
Q2FWZ5   31 1.06897 0.903563 0.161558
Q2FZX0   35 1.2069 0.903563 0.161558
Q2FV51   5 0.172414 -1.27278 0.943444
Q2G082   8 0.275862 -1.27278 0.943444
Q2FWX4   57 1.96552 0.903563 0.161558
Q2FZT1   39 1.34483 0.903563 0.161558
Q2FYF3   38 1.31034 0.903563 0.161558
Q2FXW9   41 1.41379 0.903563 0.161558
O34090   24 0.827586 -1.27278 0.943444
Q2FVE1   5 0.172414 -1.27278 0.943444
Q2FZL5   23 0.793103 -1.27278 0.943444
Q2G258   37 1.27586 0.903563 0.161558
Q2FZW5   7 0.241379 -1.27278 0.943444
Q2FW63   5 0.172414 -1.27278 0.943444
Q2FXB4   13 0.448276 -1.27278 0.943444
Q2G1T5   87 3 5.25625 0.000662855
Q2G1J5   25 0.862069 -1.27278 0.943444
Q2G0V0   33 1.13793 0.903563 0.161558
Q2G0M7   34 1.17241 0.903563 0.161558
Q2G1I5   29 1 0.903563 0.161558
Q2G146   21 0.724138 -1.27278 0.943444
Q2G1P6   33 1.13793 0.903563 0.161558
Q2G1W8   31 1.05085 0.903563 0.161558
Q2G035   23 0.779661 -1.27278 0.943444
Q2G1I3   13 0.440678 -1.27278 0.943444
Q2FWM2   40 1.35593 0.903563 0.161558
Q2FYJ3   22 0.745763 -1.27278 0.943444
Q2G0L8   37 1.25424 0.903563 0.161558
Q2G164   29 0.983051 -1.27278 0.943444
Q2FVT7   29 0.983051 -1.27278 0.943444
Q2G1R3   11 0.372881 -1.27278 0.943444
Q2G1T6   27 0.915254 -1.27278 0.943444
Q2FZN7   44 1.49153 0.903563 0.161558
Q2FY83   12 0.40678 -1.27278 0.943444
Q2FZX9   15 0.508475 -1.27278 0.943444
Q2FYL5   22 0.745763 -1.27278 0.943444
Q2G218   27 0.915254 -1.27278 0.943444
Q2G0M5   24 0.813559 -1.27278 0.943444
Q2FW78   0 0 -1.27278 0.943444
P52078   28 0.949153 -1.27278 0.943444
Q7X2S2   35 1.18644 0.903563 0.161558
Q2FZG4   12 0.40678 -1.27278 0.943444
Q2G0M4   41 1.38983 0.903563 0.161558
Q2FVA2   32 1.08475 0.903563 0.161558
Q2G115   24 0.813559 -1.27278 0.943444
Q2G0M8   28 0.949153 -1.27278 0.943444
Q2G1U4   32 1.08475 0.903563 0.161558
Q2G1D0   23 0.779661 -1.27278 0.943444
Q2G2S0   10 0.338983 -1.27278 0.943444
Q2G2N5   6 0.20339 -1.27278 0.943444
Q2G222   20 0.677966 -1.27278 0.943444
Q2G1C8   14 0.474576 -1.27278 0.943444
Q2FV40   8 0.271186 -1.27278 0.943444
Q2FXT1   51 1.72881 0.903563 0.161558
Q2FZZ2   33 1.11864 0.903563 0.161558
Q2FY01   24 0.813559 -1.27278 0.943444
Q2FVJ8   33 1.11864 0.903563 0.161558
Q2FXK2   31 1.05085 0.903563 0.161558
Q2FUS7   38 1.28814 0.903563 0.161558
Q2FVP1   5 0.169492 -1.27278 0.943444
Q2FYN7   55 1.86441 0.903563 0.161558
P69848   30 1.01695 0.903563 0.161558
Q2FWN8   28 0.949153 -1.27278 0.943444
Q2FV62   29 0.983051 -1.27278 0.943444
Q2FWW7   31 1.05085 0.903563 0.161558
Q2G1Y5   40 1.35593 0.903563 0.161558
Q2FXA3   18 0.610169 -1.27278 0.943444
Q2FYV3   22 0.745763 -1.27278 0.943444
Q2G1H4   32 1.08475 0.903563 0.161558
Q2G038   32 1.08475 0.903563 0.161558
Q2G161   0 0 -1.27278 0.943444
Q2FYV1   48 1.62712 0.903563 0.161558
Q2FZ09   33 1.11864 0.903563 0.161558
Q2FW90   23 0.779661 -1.27278 0.943444
Q2G290   22 0.745763 -1.27278 0.943444
P60611   37 1.25424 0.903563 0.161558
Q2FV58   23 0.779661 -1.27278 0.943444
Q2G0C6   34 1.15254 0.903563 0.161558
Q2G050   52 1.76271 0.903563 0.161558
Q2G0V2   37 1.25424 0.903563 0.161558
Q2FVQ4   6 0.20339 -1.27278 0.943444
Q2G094   50 1.66667 0.903563 0.161558
Q2FY59   33 1.1 0.903563 0.161558
Q2FVX7   36 1.2 0.903563 0.161558
Q2FVP4   11 0.366667 -1.27278 0.943444
Q2G185   15 0.5 -1.27278 0.943444
Q2FXP8   0 0 -1.27278 0.943444
Q2G275   37 1.23333 0.903563 0.161558
Q2G1D9   26 0.866667 -1.27278 0.943444
Q2FXI3   27 0.9 -1.27278 0.943444
Q2FYM2   45 1.5 0.903563 0.161558
P14738   77 2.56667 3.07991 0.0107511
Q2G2Q2   35 1.16667 0.903563 0.161558
Q2G0M9   34 1.13333 0.903563 0.161558
Q2FY67   43 1.43333 0.903563 0.161558
Q2FWX8   92 3.06667 5.25625 0.000662855
Q2FUT9   28 0.933333 -1.27278 0.943444
Q2FZS0   25 0.833333 -1.27278 0.943444
Q2G2A8   22 0.733333 -1.27278 0.943444
Q2FUY2   64 2.13333 3.07991 0.0107511
Q2FZL8   41 1.36667 0.903563 0.161558
Q2FW93   46 1.53333 0.903563 0.161558
Q2G1L7   37 1.23333 0.903563 0.161558
Q2FW41   30 1 0.903563 0.161558
Q2FZY6   68 2.26667 3.07991 0.0107511
Q2G042   0 0 -1.27278 0.943444
Q2FWK2   19 0.633333 -1.27278 0.943444
Q2FYF4   45 1.5 0.903563 0.161558
Q2FZP2   44 1.46667 0.903563 0.161558
Q2G1G7   29 0.966667 -1.27278 0.943444
Q2G1H5   42 1.4 0.903563 0.161558
Q2G2S7   42 1.4 0.903563 0.161558
Q2FY53   28 0.933333 -1.27278 0.943444
Q2G1N2   42 1.4 0.903563 0.161558
Q2G2V2   29 0.966667 -1.27278 0.943444
Q2G1H6   38 1.26667 0.903563 0.161558
Q2FZA9   42 1.4 0.903563 0.161558
Q2FXI5   45 1.5 0.903563 0.161558
Q2G206   0 0 -1.27278 0.943444
Q2FWN6   25 0.833333 -1.27278 0.943444
Q2FUQ2   31 1.03333 0.903563 0.161558
Q2G1K3   55 1.83333 0.903563 0.161558
Q2FZ76   12 0.4 -1.27278 0.943444
Q2FY54   46 1.53333 0.903563 0.161558
Q2G289   27 0.9 -1.27278 0.943444
Q2FY14   35 1.16667 0.903563 0.161558
Q2FV77   25 0.833333 -1.27278 0.943444
Q2G064   43 1.43333 0.903563 0.161558
Q2G033   31 1.03333 0.903563 0.161558
Q2G198   60 2 3.07991 0.0107511
Q2G0K4   3 0.1 -1.27278 0.943444
Q2G0V3   27 0.9 -1.27278 0.943444
Q2FWE2   36 1.18033 0.903563 0.161558
Q2G089   27 0.885246 -1.27278 0.943444
Q2FZL3   39 1.27869 0.903563 0.161558
Q2G087   32 1.04918 0.903563 0.161558
Q2G0A7   4 0.131148 -1.27278 0.943444
Q2FVF9   37 1.21311 0.903563 0.161558
Q2G071   30 0.983607 -1.27278 0.943444
Q2FUZ2   21 0.688525 -1.27278 0.943444
Q2FY27   28 0.918033 -1.27278 0.943444
Q2FXX4   11 0.360656 -1.27278 0.943444
Q2G1E6   43 1.40984 0.903563 0.161558
Q2G1G5   8 0.262295 -1.27278 0.943444
Q2G2Q3   44 1.44262 0.903563 0.161558
Q2FZF0   42 1.37705 0.903563 0.161558
Q2G2D2   26 0.852459 -1.27278 0.943444
Q2FXT4   19 0.622951 -1.27278 0.943444
Q2FZI8   41 1.34426 0.903563 0.161558
Q2FUS8   76 2.4918 3.07991 0.0107511
Q2FVR9   19 0.622951 -1.27278 0.943444
Q2FXP2   46 1.5082 0.903563 0.161558
Q2FX94   14 0.459016 -1.27278 0.943444
Q2G2A5   28 0.918033 -1.27278 0.943444
Q2FZP7   28 0.918033 -1.27278 0.943444
Q2G1R7   35 1.14754 0.903563 0.161558
Q2G015   64 2.09836 3.07991 0.0107511
Q2FZF4   19 0.622951 -1.27278 0.943444
Q2G1E5   44 1.44262 0.903563 0.161558
Q2FWH9   8 0.262295 -1.27278 0.943444
Q2G069   42 1.37705 0.903563 0.161558
Q2FZK3   28 0.918033 -1.27278 0.943444
Q2FZU5   28 0.918033 -1.27278 0.943444
Q2FYT4   34 1.11475 0.903563 0.161558
Q2FWK4   15 0.491803 -1.27278 0.943444
Q2FY40   48 1.57377 0.903563 0.161558
Q2FWY4   0 0 -1.27278 0.943444
Q2G156   5 0.163934 -1.27278 0.943444
Q2G045   37 1.21311 0.903563 0.161558
Q2FZS6   10 0.327869 -1.27278 0.943444
Q2FYC7   20 0.655738 -1.27278 0.943444
Q2FW73   38 1.2459 0.903563 0.161558
Q2G1H3   34 1.11475 0.903563 0.161558
Q2FXJ6   48 1.57377 0.903563 0.161558
Q2FUS2   0 0 -1.27278 0.943444
Q2G120   27 0.870968 -1.27278 0.943444
Q2G2T9   37 1.19355 0.903563 0.161558
Q2G1N9   5 0.16129 -1.27278 0.943444
Q2FXL9   40 1.29032 0.903563 0.161558
Q2G0W4   35 1.12903 0.903563 0.161558
Q2G0R6   26 0.83871 -1.27278 0.943444
Q2G1C4   38 1.22581 0.903563 0.161558
Q2FWY9   19 0.612903 -1.27278 0.943444
Q2G1K4   31 1 0.903563 0.161558
Q2FYK3   21 0.677419 -1.27278 0.943444
Q2G1N4   32 1.03226 0.903563 0.161558
Q2G065   34 1.09677 0.903563 0.161558
Q2FX88   16 0.516129 -1.27278 0.943444
Q2FVW9   33 1.06452 0.903563 0.161558
Q2G1E0   17 0.548387 -1.27278 0.943444
Q2G2P2   24 0.774194 -1.27278 0.943444
Q2G0V5   0 0 -1.27278 0.943444
Q2FWA2   34 1.09677 0.903563 0.161558
Q2FZU1   32 1.03226 0.903563 0.161558
Q2FX77   41 1.32258 0.903563 0.161558
Q2FW75   23 0.741935 -1.27278 0.943444
Q2FUT5   28 0.903226 -1.27278 0.943444
Q2G234   21 0.677419 -1.27278 0.943444
Q2FZU6   33 1.06452 0.903563 0.161558
Q2G1Y2   6 0.193548 -1.27278 0.943444
Q2FXN7   29 0.935484 -1.27278 0.943444
Q2G2J3   0 0 -1.27278 0.943444
Q2G0G1   32 1.03226 0.903563 0.161558
Q2FW62   35 1.12903 0.903563 0.161558
Q2FUP7   23 0.741935 -1.27278 0.943444
Q2G1J3   24 0.774194 -1.27278 0.943444
Q2FZ15   47 1.51613 0.903563 0.161558
Q2G1D3   37 1.19355 0.903563 0.161558
Q2G0K2   28 0.903226 -1.27278 0.943444
Q2FWC1   28 0.903226 -1.27278 0.943444
Q2FXM5   20 0.645161 -1.27278 0.943444
Q2FY46   23 0.741935 -1.27278 0.943444
Q2G1K0   24 0.774194 -1.27278 0.943444
Q2FXT6   35 1.12903 0.903563 0.161558
Q2FZM4   31 1 0.903563 0.161558
Q2FXG1   25 0.806452 -1.27278 0.943444
Q2FXL1   28 0.903226 -1.27278 0.943444
Q2FWX5   55 1.77419 0.903563 0.161558
# cudaSaTabsearch LTYPE = T LORDER = F LSOLN = F
# QUERY ID = PF12600 
# DBFILE = ./tableaux.ascii.DB                                                             
Q2G1I1   39 1.2381 0.903563  0.161558
Q2G1K2   22 0.698413 -1.27278  0.943444
Q2FUU5   25 0.793651 -1.27278  0.943444
Q2FXB6   35 1.11111 0.903563  0.161558
Q2FZU2   17 0.539683 -1.27278  0.943444
Q2FZK0   6 0.190476 -1.27278  0.943444
Q2FY33   41 1.30159 0.903563  0.161558
Q2G098   50 1.5873 0.903563  0.161558
Q2FZ46   13 0.412698 -1.27278  0.943444
Q2FZQ5   14 0.444444 -1.27278  0.943444
Q2FXU8   11 0.349206 -1.27278  0.943444
Q9EZ08   40 1.26984 0.903563  0.161558
Q2G1B9   44 1.39683 0.903563  0.161558
Q2FZ73   48 1.52381 0.903563  0.161558
Q2FY35   31 0.984127 -1.27278  0.943444
Q2FZ16   52 1.65079 0.903563  0.161558
Q2FYR2   39 1.2381 0.903563  0.161558
Q2FWY3   57 1.80952 0.903563  0.161558
Q2G2F5   19 0.603175 -1.27278  0.943444
Q2G032   56 1.77778 0.903563  0.161558
Q2FZ10   42 1.33333 0.903563  0.161558
Q2G255   23 0.730159 -1.27278  0.943444
Q2G0X6   23 0.730159 -1.27278  0.943444
Q2FYH0   31 0.984127 -1.27278  0.943444
Q2FXJ9   9 0.285714 -1.27278  0.943444
Q2FZT4   38 1.20635 0.903563  0.161558
Q2FVE6   30 0.952381 -1.27278  0.943444
Q2FYD3   37 1.1746 0.903563  0.161558
Q2FXT5   41 1.30159 0.903563  0.161558
Q2FY60   16 0.507937 -1.27278  0.943444
Q2G2D7   28 0.888889 -1.27278  0.943444
Q2FX16   20 0.634921 -1.27278  0.943444
Q2FZ34   44 1.39683 0.903563  0.161558
Q2G1S4   16 0.507937 -1.27278  0.943444
Q2G147   40 1.26984 0.903563  0.161558
Q2G1J7   28 0.888889 -1.27278  0.943444
Q2G2A7   43 1.36508 0.903563  0.161558
Q2G2M6   33 1.04762 0.903563  0.161558
Q2FV30   23 0.730159 -1.27278  0.943444
Q2FVL5   46 1.46032 0.903563  0.161558
Q2FXY0   47 1.49206 0.903563  0.161558
Q2FZL1   26 0.825397 -1.27278  0.943444
Q2FW45   23 0.730159 -1.27278  0.943444
Q2FZU0   24 0.75 -1.27278  0.943444
Q2FWZ0   42 1.3125 0.903563  0.161558
Q2G2H5   15 0.46875 -1.27278  0.943444
Q2FYG9   41 1.28125 0.903563  0.161558
Q2G2X6   42 1.3125 0.903563  0.161558
Q2G155   30 0.9375 -1.27278  0.943444
Q2FXY9   50 1.5625 0.903563  0.161558
Q2FZ37   45 1.40625 0.903563  0.161558
Q2FVI7   42 1.3125 0.903563  0.161558
Q2FYS1   22 0.6875 -1.27278  0.943444
Q2FXL5   40 1.25 0.903563  0.161558
Q2G1J4   20 0.625 -1.27278  0.943444
Q2FWZ3   76 2.375 3.07991  0.0107511
Q2G2P7   21 0.65625 -1.27278  0.943444
Q2FVH3   27 0.84375 -1.27278  0.943444
Q2FZ31   39 1.21875 0.903563  0.161558
Q2G283   33 1.03125 0.903563  0.161558
Q2FZ66   31 0.96875 -1.27278  0.943444
Q2FWY7   0 0 -1.27278  0.943444
Q2G1F9   28 0.875 -1.27278  0.943444
Q2FZJ4   58 1.8125 0.903563  0.161558
Q2FZQ1   12 0.375 -1.27278  0.943444
Q2FY80   15 0.46875 -1.27278  0.943444
Q2G2D4   6 0.1875 -1.27278  0.943444
Q2FYP1   50 1.5625 0.903563  0.161558
Q2FYF9   41 1.28125 0.903563  0.161558
Q2G0B3   29 0.90625 -1.27278  0.943444
Q2FUT8   35 1.09375 0.903563  0.161558
Q2FYR1   40 1.25 0.903563  0.161558
Q2FYL3   42 1.3125 0.903563  0.161558
Q2FVG4   4 0.125 -1.27278  0.943444
Q2FVP8   54 1.6875 0.903563  0.161558
Q2FZ28   28 0.861538 -1.27278  0.943444
Q2G1F0   48 1.47692 0.903563  0.161558
P95689   43 1.32308 0.903563  0.161558
Q2FYH6   41 1.26154 0.903563  0.161558
Q2FXD1   40 1.23077 0.903563  0.161558
Q2G0X5   43 1.32308 0.903563  0.161558
Q2FXN8   2 0.0615385 -1.27278  0.943444
Q2G0N0   52 1.6 0.903563  0.161558
Q2G268   46 1.41538 0.903563  0.161558
Q2FV61   28 0.861538 -1.27278  0.943444
Q2FXL7   32 0.984615 -1.27278  0.943444
Q2FUR5   20 0.615385 -1.27278  0.943444
Q2FXV6   40 1.23077 0.903563  0.161558
Q2G2C5   42 1.29231 0.903563  0.161558
Q2FVJ6   36 1.10769 0.903563  0.161558
Q2G1Y4   35 1.07692 0.903563  0.161558
Q2FVI0   5 0.153846 -1.27278  0.943444
Q2FXJ8   9 0.276923 -1.27278  0.943444
Q2FZU7   23 0.707692 -1.27278  0.943444
Q2G2X4   25 0.769231 -1.27278  0.943444
Q2FZA8   12 0.369231 -1.27278  0.943444
Q2FW96   23 0.707692 -1.27278  0.943444
Q2FYV4   36 1.10769 0.903563  0.161558
O07325   42 1.29231 0.903563  0.161558
Q2G1C1   21 0.646154 -1.27278  0.943444
Q2FZR9   31 0.953846 -1.27278  0.943444
Q2FVW3   52 1.6 0.903563  0.161558
Q2G124   39 1.2 0.903563  0.161558
P0C0V7   45 1.38462 0.903563  0.161558
Q2FX52   24 0.727273 -1.27278  0.943444
Q2G2C7   35 1.06061 0.903563  0.161558
Q2G2D5   43 1.30303 0.903563  0.161558
Q2FXQ7   22 0.666667 -1.27278  0.943444
Q2FZW0   54 1.63636 0.903563  0.161558
Q2FVG3   28 0.848485 -1.27278  0.943444
Q2FXR4   36 1.09091 0.903563  0.161558
Q2FZ67   30 0.909091 -1.27278  0.943444
Q2G243   52 1.57576 0.903563  0.161558
Q2FV76   41 1.24242 0.903563  0.161558
Q2FVZ4   39 1.18182 0.903563  0.161558
Q2FWC5   45 1.36364 0.903563  0.161558
Q2FZY3   78 2.36364 3.07991  0.0107511
Q2FWH5   35 1.06061 0.903563  0.161558
Q2G241   22 0.666667 -1.27278  0.943444
Q2FV35   46 1.39394 0.903563  0.161558
Q2G0T5   19 0.575758 -1.27278  0.943444
Q2G1A9   25 0.757576 -1.27278  0.943444
Q2FYU7   17 0.515152 -1.27278  0.943444
Q2G2E0   5 0.151515 -1.27278  0.943444
Q2FVT6   32 0.969697 -1.27278  0.943444
Q2G0D7   12 0.363636 -1.27278  0.943444
Q2G1M6   42 1.27273 0.903563  0.161558
Q2G0A6   7 0.212121 -1.27278  0.943444
Q2FUY6   49 1.48485 0.903563  0.161558
Q2FYJ2   31 0.939394 -1.27278  0.943444
Q2G2E5   21 0.626866 -1.27278  0.943444
Q2G2P5   37 1.10448 0.903563  0.161558
Q2G1R6   49 1.46269 0.903563  0.161558
Q2FYF0   24 0.716418 -1.27278  0.943444
Q2FVH8   6 0.179104 -1.27278  0.943444
Q2FUU3   35 1.04478 0.903563  0.161558
Q2FVG8   38 1.13433 0.903563  0.161558
Q9ZAH5   43 1.28358 0.903563  0.161558
Q2G2U0   41 1.22388 0.903563  0.161558
Q2FYR4   32 0.955224 -1.27278  0.943444
Q2G256   25 0.746269 -1.27278  0.943444
Q2FVY0   62 1.85075 0.903563  0.161558
Q2G0Q2   34 1.01493 0.903563  0.161558
Q2G0R2   63 1.8806 0.903563  0.161558
Q2G0Q3   39 1.16418 0.903563  0.161558
Q2FWZ9   50 1.49254 0.903563  0.161558
Q53705   22 0.656716 -1.27278  0.943444
Q2G2U3   72 2.14925 3.07991  0.0107511
Q2FYY6   58 1.73134 0.903563  0.161558
Q2FWL3   24 0.716418 -1.27278  0.943444
Q2FY50   46 1.37313 0.903563  0.161558
Q2FXN4   43 1.28358 0.903563  0.161558
Q2G179   29 0.865672 -1.27278  0.943444
Q2G1L6   53 1.58209 0.903563  0.161558
Q2FXU4   38 1.13433 0.903563  0.161558
Q2G1E9   35 1.04478 0.903563  0.161558
Q2G232   52 1.55224 0.903563  0.161558
Q2FXH9   39 1.16418 0.903563  0.161558
Q2G0X3   67 2 3.07991  0.0107511
Q2FXD0   30 0.895522 -1.27278  0.943444
Q2G0G3   17 0.507463 -1.27278  0.943444
Q2FWW3   31 0.925373 -1.27278  0.943444
Q2FYG0   48 1.41176 0.903563  0.161558
Q2FZS9   9 0.264706 -1.27278  0.943444
Q2FYS2   39 1.14706 0.903563  0.161558
Q2G2U4   15 0.441176 -1.27278  0.943444
Q2FWJ9   28 0.823529 -1.27278  0.943444
Q2FWF0   49 1.44118 0.903563  0.161558
Q2FXR9   49 1.44118 0.903563  0.161558
Q2FZV7   42 1.23529 0.903563  0.161558
Q2G1W0   21 0.617647 -1.27278  0.943444
Q2G2I0   37 1.08824 0.903563  0.161558
Q2G153   34 1 0.903563  0.161558
Q2FWD7   38 1.11765 0.903563  0.161558
Q2FY15   25 0.735294 -1.27278  0.943444
Q2FV54   8 0.235294 -1.27278  0.943444
Q2FZ74   40 1.17647 0.903563  0.161558
Q2FYV5   37 1.08824 0.903563  0.161558
Q2G2I1   44 1.29412 0.903563  0.161558
Q2FXZ6   36 1.05882 0.903563  0.161558
Q2G0U0   10 0.294118 -1.27278  0.943444
Q2G0Y6   36 1.05882 0.903563  0.161558
Q2FXJ0   60 1.76471 0.903563  0.161558
Q2FY43   58 1.68116 0.903563  0.161558
Q2FWM1   103 2.98551 3.07991  0.0107511
Q2FVJ1   21 0.608696 -1.27278  0.943444
Q2G0K3   64 1.85507 0.903563  0.161558
Q2FY66   60 1.73913 0.903563  0.161558
Q2FW99   7 0.202899 -1.27278  0.943444
Q2FV10   55 1.5942 0.903563  0.161558
Q2FXJ5   27 0.782609 -1.27278  0.943444
Q2FX69   36 1.04348 0.903563  0.161558
Q2G0B2   24 0.695652 -1.27278  0.943444
Q2FX14   37 1.07246 0.903563  0.161558
Q2FYD8   42 1.21739 0.903563  0.161558
Q2FWE5   32 0.927536 -1.27278  0.943444
Q2G2A3   53 1.53623 0.903563  0.161558
Q2FZH8   48 1.3913 0.903563  0.161558
Q2FX51   37 1.07246 0.903563  0.161558
Q2FWE8   45 1.30435 0.903563  0.161558
Q2G088   22 0.637681 -1.27278  0.943444
Q2G028   37 1.05714 0.903563  0.161558
Q2G1S3   42 1.2 0.903563  0.161558
Q2FYN4   54 1.54286 0.903563  0.161558
Q2FX86   31 0.885714 -1.27278  0.943444
Q2G2S8   29 0.828571 -1.27278  0.943444
Q2FUW8   64 1.82857 0.903563  0.161558
Q2FWD4   54 1.54286 0.903563  0.161558
Q2FVH6   34 0.971429 -1.27278  0.943444
Q2G029   29 0.828571 -1.27278  0.943444
Q2G1R5   49 1.4 0.903563  0.161558
Q2FX65   2 0.0571429 -1.27278  0.943444
Q2FZV6   57 1.62857 0.903563  0.161558
Q2G1P1   33 0.942857 -1.27278  0.943444
Q2FVU4   12 0.342857 -1.27278  0.943444
Q2FVT5   56 1.6 0.903563  0.161558
Q2G2H4   57 1.62857 0.903563  0.161558
Q2FZ58   49 1.4 0.903563  0.161558
Q2FVJ2   26 0.742857 -1.27278  0.943444
Q2FXW5   42 1.2 0.903563  0.161558
Q2FWK1   49 1.4 0.903563  0.161558
Q2G031   32 0.914286 -1.27278  0.943444
Q2G0U1   42 1.2 0.903563  0.161558
Q2FW46   46 1.31429 0.903563  0.161558
Q2FZY5   36 1.02857 0.903563  0.161558
Q2FZI5   63 1.77465 0.903563  0.161558
Q2FYR9   59 1.66197 0.903563  0.161558
Q2FZ92   48 1.35211 0.903563  0.161558
Q2G1D5   28 0.788732 -1.27278  0.943444
Q2FXM2   50 1.40845 0.903563  0.161558
Q2FVM2   36 1.01408 0.903563  0.161558
Q2FZN2   31 0.873239 -1.27278  0.943444
Q2G1U8   31 0.873239 -1.27278  0.943444
Q2FVS7   65 1.83099 0.903563  0.161558
Q2FWB5   36 1.01408 0.903563  0.161558
Q2FXX1   65 1.83099 0.903563  0.161558
Q2G2J9   32 0.901408 -1.27278  0.943444
Q2G0Y7   43 1.21127 0.903563  0.161558
Q2FW81   45 1.26761 0.903563  0.161558
Q2FWK3   23 0.647887 -1.27278  0.943444
Q2FY34   40 1.12676 0.903563  0.161558
Q2FXF8   33 0.929577 -1.27278  0.943444
Q2FXI9   34 0.957746 -1.27278  0.943444
Q05615   42 1.16667 0.903563  0.161558
Q2FUW4   56 1.55556 0.903563  0.161558
Q2FVF4   31 0.861111 -1.27278  0.943444
Q2FWI3   54 1.5 0.903563  0.161558
Q2FWG8   45 1.25 0.903563  0.161558
Q2G0R0   20 0.555556 -1.27278  0.943444
Q2G0I4   47 1.30556 0.903563  0.161558
Q2FV67   63 1.75 0.903563  0.161558
Q2G091   65 1.80556 0.903563  0.161558
Q2G1U1   50 1.38889 0.903563  0.161558
Q2FUX7   49 1.36111 0.903563  0.161558
Q2FY51   61 1.69444 0.903563  0.161558
Q2FYP2   50 1.38889 0.903563  0.161558
Q2G0F8   31 0.861111 -1.27278  0.943444
Q2FXH5   48 1.33333 0.903563  0.161558
Q2G193   87 2.41667 3.07991  0.0107511
Q2FWD6   63 1.75 0.903563  0.161558
Q2FZ98   29 0.794521 -1.27278  0.943444
Q2FYQ2   9 0.246575 -1.27278  0.943444
Q2FWL5   52 1.42466 0.903563  0.161558
Q2FV16   53 1.45205 0.903563  0.161558
Q2FWX9   49 1.34247 0.903563  0.161558
Q2G1J0   57 1.56164 0.903563  0.161558
Q2G235   50 1.36986 0.903563  0.161558
Q2FXK1   49 1.34247 0.903563  0.161558
Q2FWF4   67 1.83562 0.903563  0.161558
Q2FZC8   48 1.31507 0.903563  0.161558
Q2FZQ4   20 0.547945 -1.27278  0.943444
O52582   65 1.78082 0.903563  0.161558
Q2FZI6   66 1.80822 0.903563  0.161558
Q2FUW7   65 1.78082 0.903563  0.161558
Q2G2M9   20 0.547945 -1.27278  0.943444
Q2FZD0   38 1.0411 0.903563  0.161558
Q2FWK7   35 0.958904 -1.27278  0.943444
Q2FWU4   55 1.50685 0.903563  0.161558
Q2FUX4   57 1.56164 0.903563  0.161558
Q2G2V3   54 1.47945 0.903563  0.161558
O05204   70 1.91781 0.903563  0.161558
Q2FYC2   40 1.08108 0.903563  0.161558
Q2FZP6   75 2.02703 3.07991  0.0107511
Q2G0L2   78 2.10811 3.07991  0.0107511
Q2FZV1   5 0.135135 -1.27278  0.943444
Q2FVQ5   55 1.48649 0.903563  0.161558
Q2FZW6   51 1.37838 0.903563  0.161558
Q2FZI3   49 1.32432 0.903563  0.161558
Q2G219   15 0.405405 -1.27278  0.943444
Q2FZR2   52 1.40541 0.903563  0.161558
Q2FXZ2   66 1.78378 0.903563  0.161558
Q2FYC6   48 1.2973 0.903563  0.161558
Q2FYZ5   57 1.52 0.903563  0.161558
Q2FWN4   47 1.25333 0.903563  0.161558
Q2G221   13 0.346667 -1.27278  0.943444
Q2FZX5   48 1.28 0.903563  0.161558
Q2FUW3   65 1.73333 0.903563  0.161558
Q2G2H3   36 0.96 -1.27278  0.943444
Q2FY08   59 1.57333 0.903563  0.161558
Q2FXU5   58 1.54667 0.903563  0.161558
Q2G1F8   50 1.33333 0.903563  0.161558
Q2FYW4   44 1.17333 0.903563  0.161558
Q2G142   22 0.586667 -1.27278  0.943444
Q2G1U3   15 0.4 -1.27278  0.943444
Q2FZ18   35 0.933333 -1.27278  0.943444
Q2FV24   77 2.05333 3.07991  0.0107511
Q2G1C2   38 1.01333 0.903563  0.161558
Q2FYZ4   55 1.46667 0.903563  0.161558
Q2FWT4   57 1.52 0.903563  0.161558
Q2FUX1   30 0.8 -1.27278  0.943444
Q2FZG9   61 1.60526 0.903563  0.161558
Q2FVC1   59 1.55263 0.903563  0.161558
Q2FYT3   48 1.26316 0.903563  0.161558
Q2FY82   23 0.605263 -1.27278  0.943444
Q2FV02   60 1.57895 0.903563  0.161558
Q2FXJ2   69 1.81579 0.903563  0.161558
Q2FZ02   42 1.10526 0.903563  0.161558
Q2G0L3   76 2 3.07991  0.0107511
Q2FZH5   26 0.684211 -1.27278  0.943444
Q2FWH4   45 1.18421 0.903563  0.161558
Q2FW49   41 1.07895 0.903563  0.161558
Q93T05   61 1.60526 0.903563  0.161558
Q2FX73   37 0.973684 -1.27278  0.943444
Q2G239   29 0.753247 -1.27278  0.943444
Q2G121   36 0.935065 -1.27278  0.943444
Q2FY11   40 1.03896 0.903563  0.161558
Q2FV11   61 1.58442 0.903563  0.161558
Q2FZ05   56 1.45455 0.903563  0.161558
Q2G253   63 1.63636 0.903563  0.161558
Q2FW98   28 0.727273 -1.27278  0.943444
Q2G205   53 1.37662 0.903563  0.161558
Q2FVE7   49 1.27273 0.903563  0.161558
Q2FYD0   50 1.2987 0.903563  0.161558
Q2FZ19   54 1.4026 0.903563  0.161558
Q2G1C7   62 1.61039 0.903563  0.161558
Q2FV60   58 1.50649 0.903563  0.161558
Q2FY64   50 1.2987 0.903563  0.161558
Q2FZI9   69 1.79221 0.903563  0.161558
Q2FV57   48 1.23077 0.903563  0.161558
Q2FXA5   54 1.38462 0.903563  0.161558
Q2G2U8   6 0.153846 -1.27278  0.943444
Q2FZP0   53 1.35897 0.903563  0.161558
Q2FZL7   37 0.948718 -1.27278  0.943444
Q2FZR3   38 0.974359 -1.27278  0.943444
Q2FWA0   84 2.15385 3.07991  0.0107511
Q2G090   37 0.948718 -1.27278  0.943444
Q2G1H0   50 1.26582 0.903563  0.161558
Q2FZP4   61 1.5443 0.903563  0.161558
Q2FUX0   28 0.708861 -1.27278  0.943444
Q2FV86   47 1.18987 0.903563  0.161558
Q2FV14   81 2.05063 3.07991  0.0107511
Q2FUT2   48 1.21519 0.903563  0.161558
Q2FZ64   51 1.29114 0.903563  0.161558
Q2FUW1   65 1.625 0.903563  0.161558
Q2FWI0   52 1.3 0.903563  0.161558
Q2G2K5   50 1.25 0.903563  0.161558
Q2FWK6   43 1.075 0.903563  0.161558
Q2G0T9   52 1.3 0.903563  0.161558
Q2G078   49 1.225 0.903563  0.161558
Q2G1P3   52 1.3 0.903563  0.161558
Q2G274   70 1.7284 0.903563  0.161558
Q2FZD4   40 0.987654 -1.27278  0.943444
Q2FYS5   58 1.4321 0.903563  0.161558
Q2G1K5   46 1.1358 0.903563  0.161558
Q2G1L5   53 1.30864 0.903563  0.161558
Q2G1M9   52 1.28395 0.903563  0.161558
Q2FX67   48 1.18519 0.903563  0.161558
Q2FZ32   49 1.20988 0.903563  0.161558
Q2FWH7   32 0.790123 -1.27278  0.943444
Q2FXT8   45 1.09756 0.903563  0.161558
Q2FUQ3   52 1.26829 0.903563  0.161558
Q2G1Y6   57 1.39024 0.903563  0.161558
Q2FX68   73 1.78049 0.903563  0.161558
Q2FWD1   55 1.34146 0.903563  0.161558
Q2FUZ8   51 1.2439 0.903563  0.161558
Q2G1F5   45 1.09756 0.903563  0.161558
Q2G2T6   45 1.09756 0.903563  0.161558
Q2FYD2   72 1.7561 0.903563  0.161558
Q2FYA1   64 1.56098 0.903563  0.161558
Q2FY21   43 1.04878 0.903563  0.161558
Q2FZD3   31 0.756098 -1.27278  0.943444
Q2G1Z4   57 1.39024 0.903563  0.161558
Q2G0S3   60 1.44578 0.903563  0.161558
Q2FVQ3   34 0.819277 -1.27278  0.943444
Q2G2J4   47 1.13253 0.903563  0.161558
Q2G2B8   33 0.795181 -1.27278  0.943444
Q2G0L5   63 1.51807 0.903563  0.161558
Q2FW72   44 1.06024 0.903563  0.161558
Q2FYT8   49 1.18072 0.903563  0.161558
Q2FXM9   57 1.37349 0.903563  0.161558
Q2G1Y0   49 1.18072 0.903563  0.161558
Q2G2D0   50 1.20482 0.903563  0.161558
Q2G2M2   32 0.771084 -1.27278  0.943444
Q2G1B7   73 1.75904 0.903563  0.161558
Q2G1B8   57 1.37349 0.903563  0.161558
Q2G0M6   67 1.61446 0.903563  0.161558
Q2G1D8   50 1.19048 0.903563  0.161558
Q2FV70   33 0.785714 -1.27278  0.943444
Q2FV72   20 0.47619 -1.27278  0.943444
Q2FVB2   35 0.833333 -1.27278  0.943444
Q2G122   41 0.97619 -1.27278  0.943444
Q2G1W2   59 1.38824 0.903563  0.161558
Q2FWW1   47 1.10588 0.903563  0.161558
Q2G1F4   88 2.07059 3.07991  0.0107511
Q2G093   59 1.38824 0.903563  0.161558
Q2FXY7   55 1.29412 0.903563  0.161558
Q2G1C6   67 1.57647 0.903563  0.161558
Q2FZ20   78 1.83529 0.903563  0.161558
O50581   39 0.906977 -1.27278  0.943444
Q2G1N1   54 1.25581 0.903563  0.161558
Q2G188   36 0.827586 -1.27278  0.943444
Q2G296   53 1.21839 0.903563  0.161558
Q2G2E9   63 1.44828 0.903563  0.161558
Q2G294   88 2.02299 3.07991  0.0107511
Q2FWJ5   39 0.896552 -1.27278  0.943444
Q2FW03   49 1.11364 0.903563  0.161558
Q2G0N1   67 1.52273 0.903563  0.161558
Q2FZJ0   101 2.29545 3.07991  0.0107511
Q2FYZ9   43 0.977273 -1.27278  0.943444
Q2FV74   39 0.886364 -1.27278  0.943444
Q2FXP7   60 1.36364 0.903563  0.161558
Q2FXU1   37 0.840909 -1.27278  0.943444
Q2G1M8   70 1.59091 0.903563  0.161558
Q2FXY4   59 1.34091 0.903563  0.161558
Q2FZ94   66 1.48315 0.903563  0.161558
Q2FYI0   56 1.24444 0.903563  0.161558
Q2FXT9   48 1.06667 0.903563  0.161558
Q2G0D2   54 1.18681 0.903563  0.161558
Q2FYB7   47 1.03297 0.903563  0.161558
Q2FVN8   64 1.40659 0.903563  0.161558
Q2FZ49   38 0.835165 -1.27278  0.943444
Q2FUW6   46 1.01099 0.903563  0.161558
Q2G1P7   50 1.0989 0.903563  0.161558
Q2FW70   57 1.23913 0.903563  0.161558
Q2G0W1   40 0.869565 -1.27278  0.943444
Q2G024   62 1.34783 0.903563  0.161558
Q2G1G8   45 0.978261 -1.27278  0.943444
Q2G1R9   48 1.04348 0.903563  0.161558
O06446   44 0.956522 -1.27278  0.943444
Q2G1C9   41 0.891304 -1.27278  0.943444
Q2FXV8   64 1.37634 0.903563  0.161558
Q2G0P5   34 0.731183 -1.27278  0.943444
Q2FV64   47 1 0.903563  0.161558
Q2FV87   58 1.22105 0.903563  0.161558
Q2G1K9   34 0.708333 -1.27278  0.943444
Q2G266   55 1.14583 0.903563  0.161558
Q59801   99 2.04124 3.07991  0.0107511
Q2FXH2   52 1.07216 0.903563  0.161558
Q53727   49 1 0.903563  0.161558
Q2G2Q0   50 1.02041 0.903563  0.161558
Q2FZD8   49 0.989899 -1.27278  0.943444
Q2FYS4   47 0.949495 -1.27278  0.943444
Q2G1G2   65 1.31313 0.903563  0.161558
Q2FXV9   55 1.1 0.903563  0.161558
Q2G0L4   45 0.9 -1.27278  0.943444
Q2FXR8   42 0.84 -1.27278  0.943444
Q2FYJ0   38 0.76 -1.27278  0.943444
Q2FZS8   31 0.613861 -1.27278  0.943444
Q2FXN9   50 0.970874 -1.27278  0.943444
Q2FYM1   75 1.45631 0.903563  0.161558
Q2FVZ5   64 1.24272 0.903563  0.161558
Q2FVL8   54 1.03846 0.903563  0.161558
Q2FZ40   56 1.07692 0.903563  0.161558
Q2FYH5   48 0.914286 -1.27278  0.943444
Q2FXB3   58 1.08411 0.903563  0.161558
Q2FYS9   61 1.11927 0.903563  0.161558
Q2G1Q4   53 0.972477 -1.27278  0.943444
Q2FVC3   61 1.11927 0.903563  0.161558
Q2G046   49 0.890909 -1.27278  0.943444
Q2FWU3   27 0.490909 -1.27278  0.943444
Q2FZ72   64 1.16364 0.903563  0.161558
Q2FZ82   48 0.872727 -1.27278  0.943444
Q9F1K0   39 0.690265 -1.27278  0.943444
Q2FVV9   63 1.07692 0.903563  0.161558
Q2FZT6   42 0.711864 -1.27278  0.943444
Q2FWU5   39 0.661017 -1.27278  0.943444
Q2FYC8   29 0.487395 -1.27278  0.943444
Q2FZK7   53 0.876033 -1.27278  0.943444
Q2G2C1   56 0.92562 -1.27278  0.943444
Q2FZT5   48 0.774194 -1.27278  0.943444
Q2G0R8   54 0.864 -1.27278  0.943444
Q2FW95   62 0.992 -1.27278  0.943444
Q2G0N5   59 0.914729 -1.27278  0.943444
P47768   51 0.778626 -1.27278  0.943444
Q2FXH4   52 0.787879 -1.27278  0.943444
Q2FVM1   69 1.04545 0.903563  0.161558
```
