## Supplementary Data 3 for "Mining folded proteomes in the era of accurate structure prediction": PF12635.output

```
# cudaSaTabsearch LTYPE = T LORDER = F LSOLN = F
# QUERY ID = PF12635 
# DBFILE = ./tableaux.ascii.DB                                                             
Q2G0V6   0 0 -1.27278 0.943444
Q2G075   0 0 -1.27278 0.943444
Q2G083   0 0 -1.27278 0.943444
Q2FZN3   0 0 -1.27278 0.943444
Q2FY90   0 0 -1.27278 0.943444
Q2FX91   0 0 -1.27278 0.943444
Q2FX54   0 0 -1.27278 0.943444
Q2FYQ4   0 0 -1.27278 0.943444
Q2G284   0 0 -1.27278 0.943444
Q2G0S4   0 0 -1.27278 0.943444
Q2FWM3   0 0 -1.27278 0.943444
Q2FX81   0 0 -1.27278 0.943444
Q2FXC6   0 0 -1.27278 0.943444
Q2FWJ7   0 0 -1.27278 0.943444
Q2FYJ9   0 0 -1.27278 0.943444
Q2G2E6   0 0 -1.27278 0.943444
Q2FWV0   0 0 -1.27278 0.943444
Q2FZC3   0 0 -1.27278 0.943444
Q2FVH9   0 0 -1.27278 0.943444
Q2FXQ5   0 0 -1.27278 0.943444
Q2FZU4   0 0 -1.27278 0.943444
Q2FYF8   0 0 -1.27278 0.943444
Q2FUR4   0 0 -1.27278 0.943444
Q2FYI2   0 0 -1.27278 0.943444
Q2FYY2   0 0 -1.27278 0.943444
Q2FW58   0 0 -1.27278 0.943444
P0C7Z3   0 0 -1.27278 0.943444
Q2G0T2   0 0 -1.27278 0.943444
Q2G1G9   0 0 -1.27278 0.943444
Q2FVJ0   0 0 -1.27278 0.943444
Q2FZ80   0 0 -1.27278 0.943444
Q2G1R4   0 0 -1.27278 0.943444
Q2FW02   0 0 -1.27278 0.943444
Q2G1X3   0 0 -1.27278 0.943444
Q2FWW4   0 0 -1.27278 0.943444
Q2FZE1   0 0 -1.27278 0.943444
Q2FY31   0 0 -1.27278 0.943444
Q2G018   0 0 -1.27278 0.943444
Q2FZI0   0 0 -1.27278 0.943444
Q2FUZ7   0 0 -1.27278 0.943444
Q2G250   0 0 -1.27278 0.943444
Q2FWU8   0 0 -1.27278 0.943444
Q2FYX5   0 0 -1.27278 0.943444
Q2FZY2   0 0 -1.27278 0.943444
Q2FZX8   0 0 -1.27278 0.943444
Q2FUY8   0 0 -1.27278 0.943444
Q2FV73   0 0 -1.27278 0.943444
Q2G0C5   0 0 -1.27278 0.943444
Q2FZ52   0 0 -1.27278 0.943444
Q2FVK6   0 0 -1.27278 0.943444
Q2G0Z3   0 0 -1.27278 0.943444
Q2FZJ8   0 0 -1.27278 0.943444
Q2FY57   0 0 -1.27278 0.943444
Q2G0W3   0 0 -1.27278 0.943444
Q2G0I2   0 0 -1.27278 0.943444
Q2FYX1   0 0 -1.27278 0.943444
Q2G0H2   0 0 -1.27278 0.943444
Q2FWJ8   0 0 -1.27278 0.943444
Q2FWZ7   0 0 -1.27278 0.943444
Q2FV04   0 0 -1.27278 0.943444
Q2G0H6   0 0 -1.27278 0.943444
Q2G291   0 0 -1.27278 0.943444
Q2G1A7   0 0 -1.27278 0.943444
Q2FVS8   0 0 -1.27278 0.943444
Q2FZ26   0 0 -1.27278 0.943444
Q2FXJ3   0 0 -1.27278 0.943444
Q2G231   0 0 -1.27278 0.943444
Q2G2N0   0 0 -1.27278 0.943444
Q2G2I2   0 0 -1.27278 0.943444
Q2FYU3   0 0 -1.27278 0.943444
Q2FWY5   0 0 -1.27278 0.943444
Q2G2E3   0 0 -1.27278 0.943444
Q2FV09   0 0 -1.27278 0.943444
Q2FX72   0 0 -1.27278 0.943444
Q2FWA3   0 0 -1.27278 0.943444
Q2FWF2   0 0 -1.27278 0.943444
Q2G0E4   0 0 -1.27278 0.943444
Q2G251   0 0 -1.27278 0.943444
P0C818   0 0 -1.27278 0.943444
Q2FXQ2   0 0 -1.27278 0.943444
Q2FXD4   0 0 -1.27278 0.943444
Q2G014   0 0 -1.27278 0.943444
Q2FWI9   0 0 -1.27278 0.943444
Q2FX79   0 0 -1.27278 0.943444
Q2FVP7   0 0 -1.27278 0.943444
Q2FZN4   0 0 -1.27278 0.943444
Q2FWU6   0 0 -1.27278 0.943444
Q2G2Y1   0 0 -1.27278 0.943444
Q2FYF6   0 0 -1.27278 0.943444
Q2FXK0   0 0 -1.27278 0.943444
Q2FVI9   0 0 -1.27278 0.943444
Q2G246   0 0 -1.27278 0.943444
Q2G053   0 0 -1.27278 0.943444
Q2FWK8   0 0 -1.27278 0.943444
Q2FXL8   0 0 -1.27278 0.943444
Q2G0Q4   0 0 -1.27278 0.943444
Q2FVB7   0 0 -1.27278 0.943444
Q2FYD6   0 0 -1.27278 0.943444
Q2FXK9   0 0 -1.27278 0.943444
Q2FV78   0 0 -1.27278 0.943444
Q2FXG4   0 0 -1.27278 0.943444
Q2G0C8   0 0 -1.27278 0.943444
Q2FWU9   0 0 -1.27278 0.943444
Q2FUX2   0 0 -1.27278 0.943444
Q2FYI8   0 0 -1.27278 0.943444
Q2FXA1   0 0 -1.27278 0.943444
Q2FV49   0 0 -1.27278 0.943444
Q2G1S0   0 0 -1.27278 0.943444
Q2G0G0   0 0 -1.27278 0.943444
P0C805   0 0 -1.27278 0.943444
Q2FWV9   0 0 -1.27278 0.943444
Q2G152   0 0 -1.27278 0.943444
Q2FX48   0 0 -1.27278 0.943444
Q2FXS5   0 0 -1.27278 0.943444
Q2FWL4   0 0 -1.27278 0.943444
P0C7Y1   0 0 -1.27278 0.943444
Q2FXA2   0 0 -1.27278 0.943444
Q2FY96   0 0 -1.27278 0.943444
Q2FVJ3   0 0 -1.27278 0.943444
Q2FZ24   0 0 -1.27278 0.943444
Q2G1X4   0 0 -1.27278 0.943444
Q2FYM6   0 0 -1.27278 0.943444
Q2FWX6   0 0 -1.27278 0.943444
Q2G1D2   0 0 -1.27278 0.943444
Q2FWC0   0 0 -1.27278 0.943444
Q2FZG7   0 0 -1.27278 0.943444
Q2G2P1   0 0 -1.27278 0.943444
Q2G1M4   0 0 -1.27278 0.943444
Q2FX29   0 0 -1.27278 0.943444
Q2FUZ3   0 0 -1.27278 0.943444
Q2FVZ9   0 0 -1.27278 0.943444
Q2G2N3   0 0 -1.27278 0.943444
Q2G237   0 0 -1.27278 0.943444
Q2FXN5   0 0 -1.27278 0.943444
Q2FYP7   0 0 -1.27278 0.943444
Q2FWC8   0 0 -1.27278 0.943444
Q2G209   0 0 -1.27278 0.943444
Q2FXX7   0 0 -1.27278 0.943444
Q2FV05   0 0 -1.27278 0.943444
Q2FWM8   0 0 -1.27278 0.943444
Q2FV00   0 0 -1.27278 0.943444
Q2FZF2   0 0 -1.27278 0.943444
Q2FV80   0 0 -1.27278 0.943444
Q2FZZ7   0 0 -1.27278 0.943444
Q2FWH8   0 0 -1.27278 0.943444
Q2FVS5   0 0 -1.27278 0.943444
Q2FWY0   0 0 -1.27278 0.943444
Q2FZM3   0 0 -1.27278 0.943444
Q2FZW8   0 0 -1.27278 0.943444
Q2FVY7   0 0 -1.27278 0.943444
Q2FXJ1   0 0 -1.27278 0.943444
Q2G0T7   0 0 -1.27278 0.943444
Q2FW40   0 0 -1.27278 0.943444
Q2FYU9   0 0 -1.27278 0.943444
Q2FUR0   0 0 -1.27278 0.943444
Q2G215   0 0 -1.27278 0.943444
Q2G169   0 0 -1.27278 0.943444
Q2G034   0 0 -1.27278 0.943444
Q2FUV8   0 0 -1.27278 0.943444
Q2FW44   2 0.363636 -1.27278 0.943444
Q2FYJ8   0 0 -1.27278 0.943444
Q2FVR6   1 0.181818 -1.27278 0.943444
Q2G183   0 0 -1.27278 0.943444
Q2G0S1   0 0 -1.27278 0.943444
Q2FX83   0 0 -1.27278 0.943444
Q2FYF7   0 0 -1.27278 0.943444
Q2G166   2 0.363636 -1.27278 0.943444
Q2FX20   0 0 -1.27278 0.943444
Q2G020   2 0.363636 -1.27278 0.943444
Q2FVC0   0 0 -1.27278 0.943444
Q2FVD1   0 0 -1.27278 0.943444
Q2FWH1   1 0.181818 -1.27278 0.943444
Q2FYX2   1 0.181818 -1.27278 0.943444
Q2FZB5   0 0 -1.27278 0.943444
Q2G0G8   1 0.181818 -1.27278 0.943444
P0A0I4   0 0 -1.27278 0.943444
Q2G2C6   0 0 -1.27278 0.943444
Q2FVB1   2 0.363636 -1.27278 0.943444
Q2FYN1   1 0.181818 -1.27278 0.943444
Q2FV79   1 0.181818 -1.27278 0.943444
Q2FVU9   1 0.181818 -1.27278 0.943444
Q2G0W5   1 0.181818 -1.27278 0.943444
Q2FW60   1 0.181818 -1.27278 0.943444
Q2G269   1 0.181818 -1.27278 0.943444
Q2FZS1   2 0.363636 -1.27278 0.943444
Q2G1Y3   2 0.363636 -1.27278 0.943444
Q2FWA4   2 0.363636 -1.27278 0.943444
Q2G0C0   0 0 -1.27278 0.943444
Q2G2J6   0 0 -1.27278 0.943444
Q2G1R2   2 0.363636 -1.27278 0.943444
Q2FXY8   1 0.181818 -1.27278 0.943444
Q2FYL2   2 0.363636 -1.27278 0.943444
Q2FYS3   0 0 -1.27278 0.943444
Q2FXS0   1 0.181818 -1.27278 0.943444
Q2FWA7   0 0 -1.27278 0.943444
Q2FWV8   0 0 -1.27278 0.943444
Q2G279   2 0.363636 -1.27278 0.943444
Q2FYB5   0 0 -1.27278 0.943444
Q2G175   1 0.181818 -1.27278 0.943444
Q2FZ07   2 0.363636 -1.27278 0.943444
Q2FVG7   2 0.363636 -1.27278 0.943444
Q2G2P3   2 0.363636 -1.27278 0.943444
Q2FZA3   2 0.363636 -1.27278 0.943444
Q2FYE1   0 0 -1.27278 0.943444
Q2G2F8   0 0 -1.27278 0.943444
Q2FWS8   0 0 -1.27278 0.943444
Q2FXD8   2 0.363636 -1.27278 0.943444
Q2FX46   1 0.181818 -1.27278 0.943444
Q2FYB4   1 0.181818 -1.27278 0.943444
Q2FYC0   1 0.181818 -1.27278 0.943444
Q2FUY5   0 0 -1.27278 0.943444
Q2FYF2   0 0 -1.27278 0.943444
Q2G0R4   0 0 -1.27278 0.943444
Q2G1L1   0 0 -1.27278 0.943444
Q2FYB0   0 0 -1.27278 0.943444
Q2FWW5   1 0.181818 -1.27278 0.943444
Q2FX04   1 0.181818 -1.27278 0.943444
Q2FV33   1 0.181818 -1.27278 0.943444
Q2FUX6   2 0.363636 -1.27278 0.943444
Q2FVP5   0 0 -1.27278 0.943444
Q2G0W7   1 0.181818 -1.27278 0.943444
Q2FXV1   1 0.181818 -1.27278 0.943444
Q2G096   1 0.181818 -1.27278 0.943444
Q2FV68   2 0.363636 -1.27278 0.943444
Q2FVY6   2 0.363636 -1.27278 0.943444
Q2FYY0   2 0.363636 -1.27278 0.943444
Q2G005   1 0.181818 -1.27278 0.943444
Q2G2B4   1 0.181818 -1.27278 0.943444
Q2FVZ7   1 0.181818 -1.27278 0.943444
Q2FW55   1 0.181818 -1.27278 0.943444
Q2FV92   0 0 -1.27278 0.943444
Q2FYV9   2 0.363636 -1.27278 0.943444
Q2FW74   0 0 -1.27278 0.943444
Q2FVK9   1 0.181818 -1.27278 0.943444
Q2FZA4   1 0.181818 -1.27278 0.943444
Q2FV25   0 0 -1.27278 0.943444
Q2FYG8   1 0.181818 -1.27278 0.943444
Q2G216   0 0 -1.27278 0.943444
Q2FZ69   0 0 -1.27278 0.943444
Q2FV97   1 0.181818 -1.27278 0.943444
Q2FZ95   0 0 -1.27278 0.943444
Q2FZN8   0 0 -1.27278 0.943444
Q2FZG2   1 0.181818 -1.27278 0.943444
Q2G259   1 0.181818 -1.27278 0.943444
Q2FYB6   0 0 -1.27278 0.943444
Q2FZD1   0 0 -1.27278 0.943444
Q2FYT6   2 0.363636 -1.27278 0.943444
Q2G0Y2   2 0.363636 -1.27278 0.943444
Q2FWZ1   2 0.363636 -1.27278 0.943444
Q2FVC8   1 0.181818 -1.27278 0.943444
Q2G2H1   1 0.181818 -1.27278 0.943444
Q2FY47   1 0.181818 -1.27278 0.943444
Q2FX78   2 0.363636 -1.27278 0.943444
Q2FX47   0 0 -1.27278 0.943444
Q2FZA7   1 0.181818 -1.27278 0.943444
Q2FV32   1 0.181818 -1.27278 0.943444
Q2FYE6   0 0 -1.27278 0.943444
Q2FZ41   0 0 -1.27278 0.943444
Q2FYG3   0 0 -1.27278 0.943444
Q2FX01   2 0.363636 -1.27278 0.943444
Q2FXU6   0 0 -1.27278 0.943444
Q2FYL7   1 0.181818 -1.27278 0.943444
Q2FWQ3   1 0.181818 -1.27278 0.943444
Q2FZY9   1 0.181818 -1.27278 0.943444
Q2FV50   2 0.363636 -1.27278 0.943444
Q2FUY7   0 0 -1.27278 0.943444
Q2FXP6   1 0.181818 -1.27278 0.943444
Q2G1S9   1 0.181818 -1.27278 0.943444
Q2FX18   1 0.181818 -1.27278 0.943444
Q2FYU0   0 0 -1.27278 0.943444
Q2FXZ7   3 0.5 -1.27278 0.943444
Q2G051   3 0.5 -1.27278 0.943444
Q2FWS3   2 0.333333 -1.27278 0.943444
Q2FW14   4 0.666667 -1.27278 0.943444
Q2FYD7   2 0.333333 -1.27278 0.943444
Q9RQP8   1 0.166667 -1.27278 0.943444
Q2FZK2   2 0.333333 -1.27278 0.943444
Q2FWI7   0 0 -1.27278 0.943444
Q2G182   1 0.166667 -1.27278 0.943444
Q2FYT7   2 0.333333 -1.27278 0.943444
Q2FV46   2 0.333333 -1.27278 0.943444
Q2FY58   1 0.166667 -1.27278 0.943444
Q2FX06   1 0.166667 -1.27278 0.943444
Q2FZH0   3 0.5 -1.27278 0.943444
Q2FUZ4   6 1 0.903563 0.161558
Q2G102   2 0.333333 -1.27278 0.943444
Q2G1R8   2 0.333333 -1.27278 0.943444
Q2G2J1   5 0.833333 -1.27278 0.943444
Q2FX71   6 1 0.903563 0.161558
Q2FUZ5   2 0.333333 -1.27278 0.943444
Q2FYP5   0 0 -1.27278 0.943444
Q2G048   0 0 -1.27278 0.943444
Q2FUQ0   4 0.666667 -1.27278 0.943444
Q2FWS7   2 0.333333 -1.27278 0.943444
Q2FV65   0 0 -1.27278 0.943444
Q2G125   1 0.166667 -1.27278 0.943444
Q2FYT2   4 0.666667 -1.27278 0.943444
Q2FVH7   0 0 -1.27278 0.943444
Q2G127   2 0.333333 -1.27278 0.943444
Q2FYI5   0 0 -1.27278 0.943444
Q2FYX4   5 0.833333 -1.27278 0.943444
Q2G0M3   4 0.666667 -1.27278 0.943444
Q2FW87   2 0.333333 -1.27278 0.943444
Q2G211   0 0 -1.27278 0.943444
Q2FXR5   3 0.5 -1.27278 0.943444
Q2FWR5   4 0.666667 -1.27278 0.943444
Q2FYD5   6 1 0.903563 0.161558
Q2FY94   2 0.333333 -1.27278 0.943444
Q2G2W8   1 0.166667 -1.27278 0.943444
Q2FZL9   5 0.833333 -1.27278 0.943444
Q2FYT9   2 0.333333 -1.27278 0.943444
Q2FX44   3 0.5 -1.27278 0.943444
Q2FXB2   0 0 -1.27278 0.943444
Q2FVF6   3 0.5 -1.27278 0.943444
Q2G2F6   1 0.166667 -1.27278 0.943444
Q2G2C3   3 0.5 -1.27278 0.943444
Q2FYA5   3 0.5 -1.27278 0.943444
Q2FYB1   2 0.333333 -1.27278 0.943444
Q2G011   4 0.666667 -1.27278 0.943444
Q2FV29   0 0 -1.27278 0.943444
Q2FVW1   2 0.333333 -1.27278 0.943444
Q2FYA4   3 0.5 -1.27278 0.943444
Q2FY26   4 0.666667 -1.27278 0.943444
Q2FXC1   2 0.333333 -1.27278 0.943444
Q2G2T0   3 0.5 -1.27278 0.943444
Q2FY62   1 0.166667 -1.27278 0.943444
Q2G2K4   0 0 -1.27278 0.943444
Q2FW65   2 0.333333 -1.27278 0.943444
Q2FY05   6 1 0.903563 0.161558
Q2FV96   4 0.666667 -1.27278 0.943444
Q2G1S7   1 0.166667 -1.27278 0.943444
Q2FWS9   3 0.5 -1.27278 0.943444
Q2G180   1 0.166667 -1.27278 0.943444
Q2G0L6   5 0.833333 -1.27278 0.943444
Q2G189   1 0.166667 -1.27278 0.943444
Q2FYD9   0 0 -1.27278 0.943444
Q2FWM6   0 0 -1.27278 0.943444
Q2FXA6   1 0.166667 -1.27278 0.943444
Q2G0U8   3 0.5 -1.27278 0.943444
Q2FXD9   0 0 -1.27278 0.943444
Q2FWF9   0 0 -1.27278 0.943444
Q2FXS3   6 1 0.903563 0.161558
Q2FXX6   2 0.333333 -1.27278 0.943444
Q2FWU2   4 0.666667 -1.27278 0.943444
Q2FXD5   4 0.666667 -1.27278 0.943444
Q2FZK8   4 0.666667 -1.27278 0.943444
Q2FV15   2 0.333333 -1.27278 0.943444
Q2FZZ5   3 0.5 -1.27278 0.943444
Q2FW48   2 0.333333 -1.27278 0.943444
Q2FYB3   3 0.5 -1.27278 0.943444
Q2FWT5   4 0.666667 -1.27278 0.943444
Q2FVH4   0 0 -1.27278 0.943444
Q2FWP4   3 0.5 -1.27278 0.943444
Q2FYX9   4 0.666667 -1.27278 0.943444
Q2G1U7   2 0.333333 -1.27278 0.943444
Q2FXY6   2 0.333333 -1.27278 0.943444
Q2FYT1   0 0 -1.27278 0.943444
Q2G244   6 1 0.903563 0.161558
Q2FX30   0 0 -1.27278 0.943444
Q2FVZ3   3 0.5 -1.27278 0.943444
Q2FWP5   2 0.333333 -1.27278 0.943444
Q2FX41   2 0.333333 -1.27278 0.943444
Q2G2R5   3 0.5 -1.27278 0.943444
Q2G2S3   6 0.923077 -1.27278 0.943444
Q2G004   3 0.461538 -1.27278 0.943444
Q2FWV1   2 0.307692 -1.27278 0.943444
Q2G003   7 1.07692 0.903563 0.161558
Q2FZV3   3 0.461538 -1.27278 0.943444
Q2G026   3 0.461538 -1.27278 0.943444
Q2FXG7   1 0.153846 -1.27278 0.943444
Q2FYL8   1 0.153846 -1.27278 0.943444
Q2FZB6   0 0 -1.27278 0.943444
Q2FZE4   8 1.23077 0.903563 0.161558
Q2FX11   3 0.461538 -1.27278 0.943444
Q2G0Y3   5 0.769231 -1.27278 0.943444
Q2FZW7   0 0 -1.27278 0.943444
Q2FX21   7 1.07692 0.903563 0.161558
Q2G092   6 0.923077 -1.27278 0.943444
Q2FZB7   2 0.307692 -1.27278 0.943444
Q2G0J9   7 1.07692 0.903563 0.161558
Q2G1X2   2 0.307692 -1.27278 0.943444
Q2FZD6   4 0.615385 -1.27278 0.943444
Q2FW67   2 0.307692 -1.27278 0.943444
Q2G111   8 1.23077 0.903563 0.161558
Q2G2Y4   3 0.461538 -1.27278 0.943444
Q2FY38   0 0 -1.27278 0.943444
Q2FWJ0   6 0.923077 -1.27278 0.943444
Q2G2T5   3 0.461538 -1.27278 0.943444
Q2FVG6   5 0.769231 -1.27278 0.943444
Q2G1V8   2 0.307692 -1.27278 0.943444
Q2G1L0   2 0.307692 -1.27278 0.943444
Q2FXD6   5 0.769231 -1.27278 0.943444
P0C948   2 0.307692 -1.27278 0.943444
Q2G1M2   3 0.461538 -1.27278 0.943444
Q2FVW8   3 0.461538 -1.27278 0.943444
Q2FX24   3 0.461538 -1.27278 0.943444
Q2FWS4   6 0.923077 -1.27278 0.943444
Q2FYQ3   2 0.307692 -1.27278 0.943444
Q2G254   4 0.615385 -1.27278 0.943444
Q2FWB4   3 0.461538 -1.27278 0.943444
Q2FUP8   4 0.615385 -1.27278 0.943444
Q2FZC2   1 0.153846 -1.27278 0.943444
Q2FYE4   4 0.615385 -1.27278 0.943444
Q2FWS2   2 0.307692 -1.27278 0.943444
Q2FY03   7 1.07692 0.903563 0.161558
Q2FVS6   4 0.615385 -1.27278 0.943444
Q2FXV2   1 0.153846 -1.27278 0.943444
Q2G2L6   4 0.615385 -1.27278 0.943444
Q2G2I5   2 0.307692 -1.27278 0.943444
Q2FYA2   4 0.615385 -1.27278 0.943444
Q2FWV7   3 0.461538 -1.27278 0.943444
Q2FXE7   3 0.461538 -1.27278 0.943444
Q2G0J6   1 0.153846 -1.27278 0.943444
Q2FUU4   6 0.923077 -1.27278 0.943444
Q2FVJ4   4 0.615385 -1.27278 0.943444
Q2FZM9   2 0.307692 -1.27278 0.943444
Q2FZ51   8 1.23077 0.903563 0.161558
Q2FY22   6 0.923077 -1.27278 0.943444
Q2G2Q1   5 0.769231 -1.27278 0.943444
Q2G109   3 0.461538 -1.27278 0.943444
Q2G1D6   6 0.923077 -1.27278 0.943444
Q2FVC9   1 0.153846 -1.27278 0.943444
Q2G2R6   5 0.769231 -1.27278 0.943444
Q2FZ85   3 0.461538 -1.27278 0.943444
Q2FVK4   8 1.23077 0.903563 0.161558
Q2G1V9   2 0.307692 -1.27278 0.943444
Q2G2H6   2 0.307692 -1.27278 0.943444
Q2FWS6   3 0.461538 -1.27278 0.943444
Q2FZW4   6 0.923077 -1.27278 0.943444
Q2G1M3   5 0.769231 -1.27278 0.943444
Q2G1M0   9 1.38462 0.903563 0.161558
Q2G1Y9   7 1.07692 0.903563 0.161558
Q2FX45   3 0.461538 -1.27278 0.943444
Q2FWP8   4 0.615385 -1.27278 0.943444
Q2FYP4   3 0.461538 -1.27278 0.943444
Q2FYL1   6 0.923077 -1.27278 0.943444
Q2G1L4   8 1.23077 0.903563 0.161558
Q2FUQ7   6 0.923077 -1.27278 0.943444
Q2G247   0 0 -1.27278 0.943444
Q2FVV0   7 1.07692 0.903563 0.161558
Q2FYU6   6 0.923077 -1.27278 0.943444
Q2G2N6   7 1.07692 0.903563 0.161558
Q2FXC9   4 0.615385 -1.27278 0.943444
Q2FX42   2 0.307692 -1.27278 0.943444
Q2FX26   8 1.23077 0.903563 0.161558
Q2FWF3   2 0.307692 -1.27278 0.943444
Q2FZY1   3 0.461538 -1.27278 0.943444
Q2FW15   8 1.14286 0.903563 0.161558
P0A0G2   14 2 3.07991 0.0107511
Q2G2G5   3 0.428571 -1.27278 0.943444
Q2FY39   4 0.571429 -1.27278 0.943444
Q2G0B5   0 0 -1.27278 0.943444
Q2FZI1   9 1.28571 0.903563 0.161558
Q2FUQ6   4 0.571429 -1.27278 0.943444
Q2FVR5   8 1.14286 0.903563 0.161558
Q2G2W6   6 0.857143 -1.27278 0.943444
Q2FZR8   6 0.857143 -1.27278 0.943444
Q2FVY8   8 1.14286 0.903563 0.161558
Q2FZ60   6 0.857143 -1.27278 0.943444
Q2FV82   7 1 0.903563 0.161558
Q2FX23   10 1.42857 0.903563 0.161558
Q2G1G3   3 0.428571 -1.27278 0.943444
P68805   2 0.285714 -1.27278 0.943444
Q2FVL0   9 1.28571 0.903563 0.161558
Q2G2J0   7 1 0.903563 0.161558
Q2FZF1   6 0.857143 -1.27278 0.943444
Q2FXU9   7 1 0.903563 0.161558
Q2G1A2   12 1.71429 0.903563 0.161558
Q2G1C3   8 1.14286 0.903563 0.161558
Q2G1D4   4 0.571429 -1.27278 0.943444
Q2G0A8   2 0.285714 -1.27278 0.943444
Q2FVC7   2 0.285714 -1.27278 0.943444
Q2G133   8 1.14286 0.903563 0.161558
Q2FY86   8 1.14286 0.903563 0.161558
Q2FX92   7 1 0.903563 0.161558
Q2FW47   1 0.142857 -1.27278 0.943444
Q2G1T9   6 0.857143 -1.27278 0.943444
Q2FVU8   3 0.428571 -1.27278 0.943444
Q2FVD7   7 1 0.903563 0.161558
Q2FX55   4 0.571429 -1.27278 0.943444
Q2FVD3   6 0.857143 -1.27278 0.943444
Q2G2B5   2 0.285714 -1.27278 0.943444
Q2FWV6   3 0.428571 -1.27278 0.943444
Q2FW29   5 0.714286 -1.27278 0.943444
Q2G0W6   1 0.142857 -1.27278 0.943444
Q2FVD2   6 0.857143 -1.27278 0.943444
Q2FWR8   4 0.571429 -1.27278 0.943444
Q2FXA0   4 0.571429 -1.27278 0.943444
Q2FZB4   7 1 0.903563 0.161558
Q2FX37   4 0.571429 -1.27278 0.943444
Q2FX13   3 0.428571 -1.27278 0.943444
Q2FWD8   3 0.428571 -1.27278 0.943444
Q2G108   8 1.14286 0.903563 0.161558
Q2G2V4   11 1.57143 0.903563 0.161558
Q2FZW2   7 1 0.903563 0.161558
Q2FYY4   9 1.28571 0.903563 0.161558
Q2FYB8   2 0.285714 -1.27278 0.943444
Q2FWC2   6 0.857143 -1.27278 0.943444
Q2FYE8   9 1.28571 0.903563 0.161558
Q2FXK5   7 1 0.903563 0.161558
Q2FWT0   5 0.714286 -1.27278 0.943444
Q2FW19   7 1 0.903563 0.161558
Q2G100   5 0.714286 -1.27278 0.943444
Q2FYY3   7 1 0.903563 0.161558
Q2FZ01   2 0.285714 -1.27278 0.943444
Q2FYY1   7 1 0.903563 0.161558
Q2G103   11 1.57143 0.903563 0.161558
Q2FV12   7 1 0.903563 0.161558
Q2FWQ1   12 1.71429 0.903563 0.161558
Q2FYY5   8 1.14286 0.903563 0.161558
Q2G207   7 1 0.903563 0.161558
Q2G1Y8   6 0.857143 -1.27278 0.943444
Q2FWZ8   3 0.428571 -1.27278 0.943444
Q2G0Z8   4 0.571429 -1.27278 0.943444
Q2G2F7   7 1 0.903563 0.161558
Q2FYH9   3 0.428571 -1.27278 0.943444
Q2FWB7   6 0.857143 -1.27278 0.943444
Q2FYN2   5 0.666667 -1.27278 0.943444
Q2FVQ6   6 0.8 -1.27278 0.943444
Q2FWX3   5 0.666667 -1.27278 0.943444
Q2G187   2 0.266667 -1.27278 0.943444
Q2FW05   5 0.666667 -1.27278 0.943444
Q2FYC3   8 1.06667 0.903563 0.161558
Q2FZJ2   10 1.33333 0.903563 0.161558
Q2G0D6   5 0.666667 -1.27278 0.943444
Q2FWP7   7 0.933333 -1.27278 0.943444
Q2FX31   14 1.86667 0.903563 0.161558
Q2FVZ6   4 0.533333 -1.27278 0.943444
Q2G2A2   14 1.86667 0.903563 0.161558
Q2FWQ8   6 0.8 -1.27278 0.943444
Q2FVM9   7 0.933333 -1.27278 0.943444
Q2FYD1   17 2.26667 3.07991 0.0107511
Q2FYN3   7 0.933333 -1.27278 0.943444
Q2FYI3   6 0.8 -1.27278 0.943444
Q2G022   13 1.73333 0.903563 0.161558
Q2G1Q3   5 0.666667 -1.27278 0.943444
Q2FX58   5 0.666667 -1.27278 0.943444
Q2G2V1   12 1.6 0.903563 0.161558
Q2FVV5   8 1.06667 0.903563 0.161558
Q2FZC0   12 1.6 0.903563 0.161558
Q2FV63   10 1.33333 0.903563 0.161558
Q2FWG9   3 0.4 -1.27278 0.943444
Q2FZA5   6 0.8 -1.27278 0.943444
Q2FX60   7 0.933333 -1.27278 0.943444
Q2G2I8   13 1.73333 0.903563 0.161558
Q2G2Y5   11 1.46667 0.903563 0.161558
Q2G2Y2   8 1.06667 0.903563 0.161558
Q2FWA6   7 0.933333 -1.27278 0.943444
Q2FWL8   9 1.2 0.903563 0.161558
Q2FY95   12 1.6 0.903563 0.161558
Q2FYC5   9 1.2 0.903563 0.161558
Q2FV43   6 0.8 -1.27278 0.943444
Q2FVU0   10 1.33333 0.903563 0.161558
Q2FZG5   3 0.4 -1.27278 0.943444
Q2G2H9   3 0.4 -1.27278 0.943444
Q2G1D1   12 1.6 0.903563 0.161558
Q2FWU7   10 1.33333 0.903563 0.161558
P60647   3 0.4 -1.27278 0.943444
Q2FUR7   5 0.666667 -1.27278 0.943444
Q2FWQ2   12 1.6 0.903563 0.161558
Q2G2M4   8 1.06667 0.903563 0.161558
Q2G104   5 0.666667 -1.27278 0.943444
Q2FX76   3 0.4 -1.27278 0.943444
Q2G2Q4   8 1.06667 0.903563 0.161558
Q2FXQ1   7 0.933333 -1.27278 0.943444
Q2FX80   7 0.933333 -1.27278 0.943444
Q2FZN6   4 0.533333 -1.27278 0.943444
Q2G009   5 0.666667 -1.27278 0.943444
Q2G021   9 1.2 0.903563 0.161558
Q2FWH0   11 1.46667 0.903563 0.161558
Q2FXQ0   15 2 3.07991 0.0107511
Q2FX64   5 0.666667 -1.27278 0.943444
Q2FY98   5 0.666667 -1.27278 0.943444
Q2FWK5   15 2 3.07991 0.0107511
Q2FYK1   4 0.533333 -1.27278 0.943444
Q2FXF0   5 0.666667 -1.27278 0.943444
Q2FY70   17 2.26667 3.07991 0.0107511
Q2G114   13 1.73333 0.903563 0.161558
Q2FX38   6 0.8 -1.27278 0.943444
Q2FUP9   7 0.933333 -1.27278 0.943444
Q2FVV3   5 0.666667 -1.27278 0.943444
Q2G113   14 1.86667 0.903563 0.161558
Q2FWB2   7 0.933333 -1.27278 0.943444
Q2FWT6   7 0.933333 -1.27278 0.943444
Q2FW28   8 1.06667 0.903563 0.161558
Q2FUQ9   5 0.666667 -1.27278 0.943444
Q2FY00   1 0.133333 -1.27278 0.943444
Q2G040   6 0.8 -1.27278 0.943444
Q2FX35   12 1.6 0.903563 0.161558
Q2FYW9   8 1 0.903563 0.161558
Q2G2N8   6 0.75 -1.27278 0.943444
Q2G1V7   18 2.25 3.07991 0.0107511
Q2G0C3   6 0.75 -1.27278 0.943444
Q2FVW0   3 0.375 -1.27278 0.943444
Q2FUS4   19 2.375 3.07991 0.0107511
Q2FVP6   5 0.625 -1.27278 0.943444
Q2FZK1   5 0.625 -1.27278 0.943444
Q2FXY2   12 1.5 0.903563 0.161558
Q2FYX3   13 1.625 0.903563 0.161558
Q2FZ86   10 1.25 0.903563 0.161558
Q2FUV7   5 0.625 -1.27278 0.943444
Q2FX70   9 1.125 0.903563 0.161558
Q2G1Y1   8 1 0.903563 0.161558
Q2FVT9   7 0.875 -1.27278 0.943444
Q2G2K3   14 1.75 0.903563 0.161558
P72358   5 0.625 -1.27278 0.943444
Q2G192   4 0.5 -1.27278 0.943444
Q2FYX6   11 1.375 0.903563 0.161558
Q2FXW0   6 0.75 -1.27278 0.943444
Q2G202   8 1 0.903563 0.161558
Q2FYW7   4 0.5 -1.27278 0.943444
Q2G2M0   4 0.5 -1.27278 0.943444
Q2FXT7   5 0.625 -1.27278 0.943444
Q2FX59   11 1.375 0.903563 0.161558
Q2G0X2   5 0.625 -1.27278 0.943444
Q2FWR6   12 1.5 0.903563 0.161558
Q2FW22   11 1.375 0.903563 0.161558
Q2FZH4   13 1.625 0.903563 0.161558
Q2FYZ1   7 0.875 -1.27278 0.943444
Q2G2W7   16 2 3.07991 0.0107511
Q2G2I4   19 2.375 3.07991 0.0107511
Q2FZP5   17 2.125 3.07991 0.0107511
Q2FWQ7   14 1.75 0.903563 0.161558
Q2G1W9   8 1 0.903563 0.161558
Q2FWF7   9 1.125 0.903563 0.161558
Q2FYM9   15 1.875 0.903563 0.161558
Q2FXV0   17 2.125 3.07991 0.0107511
Q2FWW2   14 1.75 0.903563 0.161558
Q2FVS2   4 0.5 -1.27278 0.943444
Q2G007   15 1.875 0.903563 0.161558
Q2FYA7   13 1.625 0.903563 0.161558
Q2G0K0   21 2.625 3.07991 0.0107511
Q2FXS9   18 2.25 3.07991 0.0107511
Q2G249   12 1.5 0.903563 0.161558
Q2G008   11 1.375 0.903563 0.161558
Q2FZD5   6 0.75 -1.27278 0.943444
Q2FZG0   2 0.25 -1.27278 0.943444
Q2FX28   13 1.625 0.903563 0.161558
Q2FXI4   12 1.5 0.903563 0.161558
Q2G176   6 0.75 -1.27278 0.943444
Q2G116   10 1.25 0.903563 0.161558
Q2FXF2   7 0.875 -1.27278 0.943444
Q2G260   11 1.375 0.903563 0.161558
Q2G213   5 0.625 -1.27278 0.943444
Q2G173   5 0.625 -1.27278 0.943444
Q2FV71   12 1.5 0.903563 0.161558
Q2FWY8   7 0.875 -1.27278 0.943444
Q2FWN3   8 1 0.903563 0.161558
Q2FYD4   11 1.375 0.903563 0.161558
Q2FVQ2   19 2.375 3.07991 0.0107511
Q2FVK0   15 1.875 0.903563 0.161558
Q2G285   13 1.625 0.903563 0.161558
Q2FZH6   20 2.5 3.07991 0.0107511
Q2FZX1   9 1.125 0.903563 0.161558
Q2FZ83   2 0.25 -1.27278 0.943444
Q2G0S9   12 1.5 0.903563 0.161558
Q2FZH7   7 0.875 -1.27278 0.943444
Q2FZT3   11 1.375 0.903563 0.161558
Q2FX57   13 1.52941 0.903563 0.161558
Q2G0B9   17 2 3.07991 0.0107511
Q2FY28   14 1.64706 0.903563 0.161558
Q2G0R5   22 2.58824 3.07991 0.0107511
Q2FZG8   14 1.64706 0.903563 0.161558
Q2G1X1   11 1.29412 0.903563 0.161558
Q2FX93   5 0.588235 -1.27278 0.943444
Q2FYU5   8 0.941176 -1.27278 0.943444
Q2FWR9   8 0.941176 -1.27278 0.943444
Q2FWS0   22 2.58824 3.07991 0.0107511
Q2G0P4   5 0.588235 -1.27278 0.943444
Q2FX50   10 1.17647 0.903563 0.161558
Q2FZV0   12 1.41176 0.903563 0.161558
Q2G0S5   13 1.52941 0.903563 0.161558
Q2FY25   5 0.588235 -1.27278 0.943444
Q2FXG6   14 1.64706 0.903563 0.161558
Q2FZJ7   7 0.823529 -1.27278 0.943444
Q2G0U7   13 1.52941 0.903563 0.161558
Q2FZV2   11 1.29412 0.903563 0.161558
Q2FWT8   14 1.64706 0.903563 0.161558
Q2G0D1   19 2.23529 3.07991 0.0107511
Q2FVW5   7 0.823529 -1.27278 0.943444
Q2FY97   25 2.94118 3.07991 0.0107511
Q2FXF3   16 1.88235 0.903563 0.161558
Q2G063   12 1.41176 0.903563 0.161558
Q2G0U5   8 0.941176 -1.27278 0.943444
Q2G2B1   18 2.11765 3.07991 0.0107511
Q2FVE3   8 0.941176 -1.27278 0.943444
Q2FZW1   8 0.941176 -1.27278 0.943444
Q2FYK2   15 1.76471 0.903563 0.161558
Q2FXW2   12 1.41176 0.903563 0.161558
Q9F0R1   17 2 3.07991 0.0107511
Q2FZG3   9 1.05882 0.903563 0.161558
Q2G2K0   15 1.76471 0.903563 0.161558
Q2FVN4   12 1.41176 0.903563 0.161558
Q2FYV0   12 1.41176 0.903563 0.161558
Q2G0A5   5 0.588235 -1.27278 0.943444
Q2FZ03   17 2 3.07991 0.0107511
Q2G1I8   7 0.823529 -1.27278 0.943444
Q2FYX8   17 2 3.07991 0.0107511
Q2FV18   8 0.941176 -1.27278 0.943444
Q2FYI7   12 1.41176 0.903563 0.161558
Q2G0K1   19 2.23529 3.07991 0.0107511
Q2G2U9   17 2 3.07991 0.0107511
Q2FW31   10 1.17647 0.903563 0.161558
Q2FVB5   13 1.52941 0.903563 0.161558
Q2FVI8   9 1.05882 0.903563 0.161558
Q2FZT0   7 0.823529 -1.27278 0.943444
P48860   13 1.52941 0.903563 0.161558
Q2FYC1   11 1.29412 0.903563 0.161558
Q2G286   15 1.76471 0.903563 0.161558
Q2FXD3   21 2.47059 3.07991 0.0107511
Q2G027   6 0.705882 -1.27278 0.943444
Q2G0T4   8 0.941176 -1.27278 0.943444
Q2FZJ5   7 0.823529 -1.27278 0.943444
Q2FW10   7 0.823529 -1.27278 0.943444
Q2FY91   16 1.88235 0.903563 0.161558
Q2FVP0   16 1.88235 0.903563 0.161558
P60070   12 1.41176 0.903563 0.161558
Q2FWU1   14 1.64706 0.903563 0.161558
Q2FYA3   7 0.823529 -1.27278 0.943444
Q2G0V8   8 0.941176 -1.27278 0.943444
Q2G0Z2   13 1.52941 0.903563 0.161558
Q2FZ47   9 1.05882 0.903563 0.161558
Q2G0V9   5 0.588235 -1.27278 0.943444
Q2FZE2   19 2.23529 3.07991 0.0107511
Q2FWB0   21 2.47059 3.07991 0.0107511
Q2G1J1   8 0.941176 -1.27278 0.943444
Q2FYQ1   6 0.705882 -1.27278 0.943444
Q2FZ45   22 2.58824 3.07991 0.0107511
Q2FYW5   17 2 3.07991 0.0107511
Q2G1A0   14 1.64706 0.903563 0.161558
Q2FZB9   9 1.05882 0.903563 0.161558
Q2FZX2   14 1.64706 0.903563 0.161558
Q2FZY4   15 1.76471 0.903563 0.161558
Q2FW56   8 0.941176 -1.27278 0.943444
P0A0G6   12 1.41176 0.903563 0.161558
Q2FW80   5 0.588235 -1.27278 0.943444
Q2G2S4   11 1.29412 0.903563 0.161558
Q2G2H0   9 1.05882 0.903563 0.161558
Q2G2E1   2 0.235294 -1.27278 0.943444
Q2G0I5   11 1.29412 0.903563 0.161558
Q2FWW6   13 1.52941 0.903563 0.161558
Q2G112   8 0.941176 -1.27278 0.943444
Q2G214   12 1.41176 0.903563 0.161558
Q2FYG2   16 1.88235 0.903563 0.161558
Q2G0J5   7 0.823529 -1.27278 0.943444
Q2FX27   8 0.941176 -1.27278 0.943444
Q2FWV5   18 2.11765 3.07991 0.0107511
Q2FX40   22 2.58824 3.07991 0.0107511
Q2FZM5   5 0.588235 -1.27278 0.943444
Q2FXH8   7 0.823529 -1.27278 0.943444
Q2FWS5   8 0.941176 -1.27278 0.943444
Q2FW13   15 1.66667 0.903563 0.161558
Q2FY93   18 2 3.07991 0.0107511
Q2FZM8   17 1.88889 0.903563 0.161558
Q2FZV4   15 1.66667 0.903563 0.161558
Q2FVD4   17 1.88889 0.903563 0.161558
Q2G0J3   12 1.33333 0.903563 0.161558
Q2FX61   15 1.66667 0.903563 0.161558
Q2FVD6   18 2 3.07991 0.0107511
Q2FYY7   19 2.11111 3.07991 0.0107511
Q2G0W0   29 3.22222 5.25625 0.000662855
Q2FXF7   23 2.55556 3.07991 0.0107511
Q2G191   6 0.666667 -1.27278 0.943444
Q2FYT5   11 1.22222 0.903563 0.161558
Q2G1P0   11 1.22222 0.903563 0.161558
Q2FVF8   16 1.77778 0.903563 0.161558
Q2G0Y1   8 0.888889 -1.27278 0.943444
Q2FZD2   16 1.77778 0.903563 0.161558
Q2FZ59   14 1.55556 0.903563 0.161558
Q2G2G1   7 0.777778 -1.27278 0.943444
Q2G0F9   9 1 0.903563 0.161558
Q2G1J2   18 2 3.07991 0.0107511
Q2G0Q6   21 2.33333 3.07991 0.0107511
Q2FYX0   21 2.33333 3.07991 0.0107511
Q2FZU8   5 0.555556 -1.27278 0.943444
Q2G267   13 1.44444 0.903563 0.161558
Q2G174   18 2 3.07991 0.0107511
Q2FWC3   22 2.44444 3.07991 0.0107511
Q2FVN6   12 1.33333 0.903563 0.161558
Q2G2D1   14 1.55556 0.903563 0.161558
Q2FZK9   19 2.11111 3.07991 0.0107511
Q2G2C9   16 1.77778 0.903563 0.161558
Q2G2V8   6 0.666667 -1.27278 0.943444
Q2FVL6   23 2.55556 3.07991 0.0107511
Q2FY45   12 1.33333 0.903563 0.161558
Q2G2R7   17 1.88889 0.903563 0.161558
Q2FWD5   21 2.33333 3.07991 0.0107511
Q2FWT3   9 1 0.903563 0.161558
Q2FY92   18 2 3.07991 0.0107511
Q2FZM2   16 1.77778 0.903563 0.161558
Q2G2F0   14 1.55556 0.903563 0.161558
Q2FW30   13 1.44444 0.903563 0.161558
Q2FZV9   17 1.88889 0.903563 0.161558
Q2FVA6   15 1.66667 0.903563 0.161558
Q2G229   17 1.88889 0.903563 0.161558
Q2FZZ3   17 1.88889 0.903563 0.161558
Q2G2F4   7 0.777778 -1.27278 0.943444
Q2FVA7   17 1.88889 0.903563 0.161558
Q2G0R3   10 1.11111 0.903563 0.161558
Q2G1R1   18 2 3.07991 0.0107511
Q2FZ79   18 2 3.07991 0.0107511
Q2FZ12   10 1.11111 0.903563 0.161558
Q2FX39   9 1 0.903563 0.161558
Q2G186   11 1.22222 0.903563 0.161558
Q2FXE5   6 0.666667 -1.27278 0.943444
Q2G0A1   8 0.888889 -1.27278 0.943444
Q2G0E7   8 0.888889 -1.27278 0.943444
Q2G2V7   9 1 0.903563 0.161558
Q2FYA6   21 2.33333 3.07991 0.0107511
Q2G276   16 1.77778 0.903563 0.161558
Q2G070   19 2.11111 3.07991 0.0107511
Q2FVZ1   15 1.66667 0.903563 0.161558
Q2FW84   11 1.22222 0.903563 0.161558
Q2FVY9   17 1.88889 0.903563 0.161558
Q2FVD9   20 2.22222 3.07991 0.0107511
Q2G1T2   17 1.88889 0.903563 0.161558
Q2G0I3   17 1.88889 0.903563 0.161558
Q2G0E8   10 1.11111 0.903563 0.161558
Q2FW08   15 1.66667 0.903563 0.161558
Q2FVD8   19 2.11111 3.07991 0.0107511
Q2FXF5   12 1.33333 0.903563 0.161558
Q2FXW1   13 1.44444 0.903563 0.161558
Q2FW79   7 0.777778 -1.27278 0.943444
Q2G2G0   12 1.33333 0.903563 0.161558
P48940   19 2.11111 3.07991 0.0107511
Q2FYL6   8 0.888889 -1.27278 0.943444
Q2FZV8   17 1.88889 0.903563 0.161558
Q2FYM5   13 1.44444 0.903563 0.161558
Q2G2B6   10 1.11111 0.903563 0.161558
Q2G1L2   6 0.666667 -1.27278 0.943444
Q2G1V5   5 0.555556 -1.27278 0.943444
Q2FXT0   10 1.11111 0.903563 0.161558
Q2FY02   18 2 3.07991 0.0107511
Q2FWQ4   9 1 0.903563 0.161558
Q2FYG4   9 1 0.903563 0.161558
Q2FW11   12 1.33333 0.903563 0.161558
Q2G257   13 1.36842 0.903563 0.161558
Q2FWJ6   17 1.78947 0.903563 0.161558
Q2FXS8   9 0.947368 -1.27278 0.943444
Q2FX12   15 1.57895 0.903563 0.161558
Q2FYF1   7 0.736842 -1.27278 0.943444
Q2G2E8   11 1.15789 0.903563 0.161558
Q2FXE6   8 0.842105 -1.27278 0.943444
Q2G2C0   6 0.631579 -1.27278 0.943444
Q2G1V6   8 0.842105 -1.27278 0.943444
Q2FWZ4   18 1.89474 0.903563 0.161558
Q2G2V0   9 0.947368 -1.27278 0.943444
Q9ZAH6   23 2.42105 3.07991 0.0107511
Q2FVU2   25 2.63158 3.07991 0.0107511
Q2FWI8   21 2.21053 3.07991 0.0107511
P0A0H0   5 0.526316 -1.27278 0.943444
Q2G0C1   23 2.42105 3.07991 0.0107511
Q2FXH3   13 1.36842 0.903563 0.161558
Q2FXI6   15 1.57895 0.903563 0.161558
Q2G1X5   16 1.68421 0.903563 0.161558
Q2FV08   23 2.42105 3.07991 0.0107511
Q2FWT7   13 1.36842 0.903563 0.161558
Q2G210   10 1.05263 0.903563 0.161558
Q2FW66   7 0.736842 -1.27278 0.943444
Q2FWD0   22 2.31579 3.07991 0.0107511
Q2FUQ1   12 1.26316 0.903563 0.161558
Q2FVI6   5 0.526316 -1.27278 0.943444
Q2FWM7   6 0.631579 -1.27278 0.943444
Q2FVN2   14 1.47368 0.903563 0.161558
Q2FWR2   18 1.89474 0.903563 0.161558
Q2FYH4   9 0.947368 -1.27278 0.943444
Q2FYM8   6 0.631579 -1.27278 0.943444
Q9RFJ6   15 1.57895 0.903563 0.161558
Q2FZ42   5 0.526316 -1.27278 0.943444
Q2FVX9   20 2.10526 3.07991 0.0107511
Q2G066   16 1.68421 0.903563 0.161558
Q2FVM3   17 1.78947 0.903563 0.161558
Q2FWT1   11 1.15789 0.903563 0.161558
Q2FZB8   9 0.947368 -1.27278 0.943444
Q2FUQ8   10 1.05263 0.903563 0.161558
Q2G2I7   13 1.36842 0.903563 0.161558
Q2FVF7   12 1.26316 0.903563 0.161558
Q2FV52   17 1.78947 0.903563 0.161558
Q2FWE3   10 1.05263 0.903563 0.161558
Q2G144   6 0.631579 -1.27278 0.943444
Q2FXZ1   12 1.26316 0.903563 0.161558
Q2FX34   10 1.05263 0.903563 0.161558
Q2FWV4   10 1.05263 0.903563 0.161558
Q2FZ11   10 1.05263 0.903563 0.161558
Q2G141   14 1.47368 0.903563 0.161558
Q2FWF5   18 1.89474 0.903563 0.161558
Q2FV34   9 0.947368 -1.27278 0.943444
Q2FWQ0   18 1.89474 0.903563 0.161558
Q2FV88   28 2.94737 3.07991 0.0107511
Q2G2P0   17 1.78947 0.903563 0.161558
Q2FYW8   19 2 3.07991 0.0107511
Q2G1W1   22 2.31579 3.07991 0.0107511
Q2FVC2   16 1.68421 0.903563 0.161558
Q2G0D3   6 0.631579 -1.27278 0.943444
Q2FV89   16 1.68421 0.903563 0.161558
Q2G1U2   12 1.26316 0.903563 0.161558
Q2FX32   12 1.26316 0.903563 0.161558
Q2FXS7   15 1.57895 0.903563 0.161558
Q2FVX1   8 0.842105 -1.27278 0.943444
Q2FVE0   8 0.842105 -1.27278 0.943444
Q2G270   14 1.47368 0.903563 0.161558
Q9EYW6   14 1.47368 0.903563 0.161558
Q2FVB8   10 1.05263 0.903563 0.161558
Q2FZT9   10 1.05263 0.903563 0.161558
Q2G298   13 1.36842 0.903563 0.161558
Q2FX49   11 1.15789 0.903563 0.161558
Q2G0Z0   16 1.68421 0.903563 0.161558
Q2FW39   22 2.31579 3.07991 0.0107511
Q2G252   10 1.05263 0.903563 0.161558
Q2G0A3   9 0.947368 -1.27278 0.943444
Q2FYJ7   13 1.36842 0.903563 0.161558
Q2FWT2   11 1.15789 0.903563 0.161558
Q2FWQ5   17 1.78947 0.903563 0.161558
Q2G2J7   10 1.05263 0.903563 0.161558
Q2FY75   7 0.736842 -1.27278 0.943444
Q2G106   18 1.89474 0.903563 0.161558
Q2FVY3   13 1.36842 0.903563 0.161558
Q2FVP9   13 1.36842 0.903563 0.161558
Q2FW42   9 0.947368 -1.27278 0.943444
Q2FUV9   16 1.68421 0.903563 0.161558
Q2FVR7   17 1.78947 0.903563 0.161558
Q2FZN1   19 2 3.07991 0.0107511
Q2G2Q7   24 2.4 3.07991 0.0107511
Q2G150   19 1.9 0.903563 0.161558
Q2G081   15 1.5 0.903563 0.161558
Q2FV45   13 1.3 0.903563 0.161558
Q2FX02   21 2.1 3.07991 0.0107511
P0A0Q4   15 1.5 0.903563 0.161558
Q2G0L9   13 1.3 0.903563 0.161558
Q2FY04   21 2.1 3.07991 0.0107511
Q2FV48   11 1.1 0.903563 0.161558
Q2FW64   11 1.1 0.903563 0.161558
Q2FX63   22 2.2 3.07991 0.0107511
Q2G1T3   15 1.5 0.903563 0.161558
Q2G0K9   19 1.9 0.903563 0.161558
Q2FZ00   17 1.7 0.903563 0.161558
Q2FVL9   11 1.1 0.903563 0.161558
Q2FW33   17 1.7 0.903563 0.161558
Q2FWT9   16 1.6 0.903563 0.161558
Q2FZF7   15 1.5 0.903563 0.161558
Q2FWL1   23 2.3 3.07991 0.0107511
Q2FYS7   16 1.6 0.903563 0.161558
Q2FZX3   19 1.9 0.903563 0.161558
Q2FXR0   6 0.6 -1.27278 0.943444
Q2G2I9   15 1.5 0.903563 0.161558
Q2FWN1   5 0.5 -1.27278 0.943444
Q2G297   11 1.1 0.903563 0.161558
Q2FVA0   11 1.1 0.903563 0.161558
Q2FXX0   9 0.9 -1.27278 0.943444
Q2G2P4   10 1 0.903563 0.161558
Q2G0P8   22 2.2 3.07991 0.0107511
Q2FVN3   19 1.9 0.903563 0.161558
Q2FXK7   21 2.1 3.07991 0.0107511
Q2FZF8   15 1.5 0.903563 0.161558
Q2FWR0   16 1.6 0.903563 0.161558
Q2FXL2   10 1 0.903563 0.161558
Q2FWA9   11 1.1 0.903563 0.161558
Q2G282   33 3.3 5.25625 0.000662855
Q9RQQ0   8 0.8 -1.27278 0.943444
Q2FXD7   21 2.1 3.07991 0.0107511
Q2FUY4   18 1.8 0.903563 0.161558
Q2G2W4   9 0.9 -1.27278 0.943444
Q2FZF5   19 1.9 0.903563 0.161558
Q2FY42   7 0.7 -1.27278 0.943444
Q2FUS3   16 1.6 0.903563 0.161558
Q2G2E7   9 0.9 -1.27278 0.943444
Q2G0S6   12 1.2 0.903563 0.161558
Q2G0C2   13 1.3 0.903563 0.161558
Q2FWF8   19 1.9 0.903563 0.161558
Q2G000   17 1.7 0.903563 0.161558
Q2FWX2   13 1.3 0.903563 0.161558
Q2FZS2   16 1.6 0.903563 0.161558
Q2FW16   12 1.2 0.903563 0.161558
Q2FZI2   9 0.9 -1.27278 0.943444
Q2G1Q5   12 1.2 0.903563 0.161558
Q2G1A5   19 1.9 0.903563 0.161558
Q2G0P7   11 1.1 0.903563 0.161558
Q2FWV3   11 1.1 0.903563 0.161558
Q2FW51   17 1.7 0.903563 0.161558
Q2FVI4   20 2 3.07991 0.0107511
Q2FVN7   18 1.8 0.903563 0.161558
Q2FWP9   11 1.1 0.903563 0.161558
Q2FXT2   18 1.8 0.903563 0.161558
P0A0F4   14 1.4 0.903563 0.161558
Q2G126   28 2.8 3.07991 0.0107511
Q2FW82   6 0.6 -1.27278 0.943444
Q2FY44   17 1.7 0.903563 0.161558
Q2G0N9   22 2.2 3.07991 0.0107511
Q2G0Z9   7 0.7 -1.27278 0.943444
Q2FV81   23 2.3 3.07991 0.0107511
Q2FYC4   12 1.2 0.903563 0.161558
Q2G178   24 2.4 3.07991 0.0107511
Q2G079   14 1.4 0.903563 0.161558
Q2G2B7   21 2.1 3.07991 0.0107511
Q2FVF5   19 1.9 0.903563 0.161558
Q2G2W2   14 1.4 0.903563 0.161558
Q2G1I2   27 2.7 3.07991 0.0107511
Q2G245   2 0.2 -1.27278 0.943444
Q2G1H7   14 1.33333 0.903563 0.161558
Q2FWF1   14 1.33333 0.903563 0.161558
Q2FZZ9   27 2.57143 3.07991 0.0107511
Q2G1W3   21 2 3.07991 0.0107511
Q2G204   22 2.09524 3.07991 0.0107511
Q2G1H1   15 1.42857 0.903563 0.161558
Q2FXK3   13 1.2381 0.903563 0.161558
Q2G2H8   13 1.2381 0.903563 0.161558
Q2FZP9   19 1.80952 0.903563 0.161558
Q2FWI2   22 2.09524 3.07991 0.0107511
Q2FYZ6   9 0.857143 -1.27278 0.943444
Q2FXS1   9 0.857143 -1.27278 0.943444
Q2G200   16 1.52381 0.903563 0.161558
Q2G2L5   6 0.571429 -1.27278 0.943444
Q2FY73   29 2.7619 3.07991 0.0107511
Q2G177   6 0.571429 -1.27278 0.943444
Q2G2F9   20 1.90476 0.903563 0.161558
Q2FV27   11 1.04762 0.903563 0.161558
Q2FZ56   22 2.09524 3.07991 0.0107511
Q2FVF3   8 0.761905 -1.27278 0.943444
Q2G0B6   11 1.04762 0.903563 0.161558
Q2G2S5   17 1.61905 0.903563 0.161558
Q2FW68   14 1.33333 0.903563 0.161558
Q2FWX7   8 0.761905 -1.27278 0.943444
Q2FWB6   24 2.28571 3.07991 0.0107511
Q2FXA9   21 2 3.07991 0.0107511
Q2FXP3   21 2 3.07991 0.0107511
Q2FUX5   20 1.90476 0.903563 0.161558
Q2FZZ4   11 1.04762 0.903563 0.161558
Q2FX98   23 2.19048 3.07991 0.0107511
Q2FV23   12 1.14286 0.903563 0.161558
Q2FUR1   11 1.04762 0.903563 0.161558
Q2FY49   23 2.19048 3.07991 0.0107511
Q2G017   15 1.42857 0.903563 0.161558
Q2G2K9   16 1.52381 0.903563 0.161558
Q2G2N9   21 2 3.07991 0.0107511
Q2G0E9   8 0.761905 -1.27278 0.943444
Q2FY19   28 2.66667 3.07991 0.0107511
Q2G1E3   7 0.666667 -1.27278 0.943444
Q2FW17   6 0.571429 -1.27278 0.943444
Q2FWK9   19 1.80952 0.903563 0.161558
Q2G2Q6   24 2.28571 3.07991 0.0107511
Q2G2Q5   31 2.95238 3.07991 0.0107511
Q2G1U9   28 2.66667 3.07991 0.0107511
Q2G299   13 1.2381 0.903563 0.161558
Q2FX75   12 1.14286 0.903563 0.161558
Q2G058   19 1.80952 0.903563 0.161558
Q2G0E3   10 0.952381 -1.27278 0.943444
Q2FYK0   13 1.2381 0.903563 0.161558
Q2G2K6   10 0.952381 -1.27278 0.943444
Q2FYN0   11 1.04762 0.903563 0.161558
Q2FVK7   14 1.33333 0.903563 0.161558
Q2FX15   21 2 3.07991 0.0107511
Q2FVN9   10 0.952381 -1.27278 0.943444
Q2FWX0   10 0.952381 -1.27278 0.943444
Q2G143   20 1.90476 0.903563 0.161558
Q2G0C7   18 1.71429 0.903563 0.161558
Q2G0K6   14 1.33333 0.903563 0.161558
Q2FZZ1   7 0.666667 -1.27278 0.943444
Q2FV13   19 1.80952 0.903563 0.161558
Q2G128   12 1.14286 0.903563 0.161558
Q2FXU2   11 1.04762 0.903563 0.161558
Q2G2R4   14 1.33333 0.903563 0.161558
Q2FXM1   14 1.33333 0.903563 0.161558
Q8KQR1   11 1.04762 0.903563 0.161558
Q2G2Q9   24 2.28571 3.07991 0.0107511
Q2FVG9   10 0.952381 -1.27278 0.943444
Q2FV56   8 0.761905 -1.27278 0.943444
Q2FWG7   8 0.727273 -1.27278 0.943444
Q2G0T1   15 1.36364 0.903563 0.161558
Q2FXB9   9 0.818182 -1.27278 0.943444
Q2FZP3   13 1.18182 0.903563 0.161558
Q2FZQ2   12 1.09091 0.903563 0.161558
Q2FXS4   23 2.09091 3.07991 0.0107511
Q2FZ21   19 1.72727 0.903563 0.161558
Q2G2X2   12 1.09091 0.903563 0.161558
Q2FZF6   15 1.36364 0.903563 0.161558
Q2FYA0   20 1.81818 0.903563 0.161558
Q2G2A9   8 0.727273 -1.27278 0.943444
Q2FYB9   22 2 3.07991 0.0107511
Q2FYI4   17 1.54545 0.903563 0.161558
Q2FYL4   22 2 3.07991 0.0107511
Q2G1T0   9 0.818182 -1.27278 0.943444
Q2FXW7   13 1.18182 0.903563 0.161558
Q2FZA1   23 2.09091 3.07991 0.0107511
Q2FY76   14 1.27273 0.903563 0.161558
Q2FZ97   28 2.54545 3.07991 0.0107511
Q2G1I4   8 0.727273 -1.27278 0.943444
Q2FYQ6   8 0.727273 -1.27278 0.943444
Q2FXL6   14 1.27273 0.903563 0.161558
Q2G2G6   5 0.454545 -1.27278 0.943444
Q2FVH1   7 0.636364 -1.27278 0.943444
Q2FYA8   13 1.18182 0.903563 0.161558
Q2G2M5   22 2 3.07991 0.0107511
Q2FV99   17 1.54545 0.903563 0.161558
Q2G105   22 2 3.07991 0.0107511
Q2FW23   16 1.45455 0.903563 0.161558
Q2G012   8 0.727273 -1.27278 0.943444
Q2G2V5   15 1.36364 0.903563 0.161558
Q2FW07   20 1.81818 0.903563 0.161558
Q2G0F2   19 1.72727 0.903563 0.161558
Q2FZC9   9 0.818182 -1.27278 0.943444
Q2FXE9   9 0.818182 -1.27278 0.943444
Q2FV47   25 2.27273 3.07991 0.0107511
Q2G2Q8   27 2.45455 3.07991 0.0107511
Q2FYE7   17 1.54545 0.903563 0.161558
Q2FUT3   11 1 0.903563 0.161558
Q2G068   29 2.63636 3.07991 0.0107511
Q2G2D3   11 1 0.903563 0.161558
Q2FYK4   17 1.54545 0.903563 0.161558
Q2FX36   16 1.45455 0.903563 0.161558
Q2G0A4   9 0.818182 -1.27278 0.943444
Q2G080   7 0.636364 -1.27278 0.943444
Q2FUT1   14 1.27273 0.903563 0.161558
Q2FYH3   19 1.72727 0.903563 0.161558
Q2FXA7   14 1.27273 0.903563 0.161558
Q2G2Y6   10 0.909091 -1.27278 0.943444
Q2FY55   18 1.63636 0.903563 0.161558
Q2FY61   15 1.36364 0.903563 0.161558
Q2G0E2   20 1.81818 0.903563 0.161558
Q2FVY1   14 1.27273 0.903563 0.161558
Q2FUV1   22 2 3.07991 0.0107511
Q2FUS9   15 1.36364 0.903563 0.161558
Q2G1A1   19 1.72727 0.903563 0.161558
P60639   9 0.818182 -1.27278 0.943444
Q2FZE9   11 1 0.903563 0.161558
Q2G1I9   10 0.909091 -1.27278 0.943444
Q2FWN0   26 2.36364 3.07991 0.0107511
Q2FZE3   24 2.18182 3.07991 0.0107511
Q93Q23   10 0.909091 -1.27278 0.943444
Q2FWE9   16 1.45455 0.903563 0.161558
Q2FUS1   9 0.818182 -1.27278 0.943444
Q2FVM5   27 2.45455 3.07991 0.0107511
Q2G2N7   9 0.818182 -1.27278 0.943444
Q2FWG0   8 0.727273 -1.27278 0.943444
Q2FXV7   7 0.636364 -1.27278 0.943444
Q2FW69   14 1.27273 0.903563 0.161558
P0A0F8   12 1.09091 0.903563 0.161558
Q2G055   13 1.18182 0.903563 0.161558
Q2FV37   11 1 0.903563 0.161558
Q2G225   7 0.636364 -1.27278 0.943444
Q2FXG2   11 1 0.903563 0.161558
Q2FY87   16 1.45455 0.903563 0.161558
Q2FWR7   16 1.45455 0.903563 0.161558
Q2G1U6   26 2.36364 3.07991 0.0107511
Q2G006   23 2.09091 3.07991 0.0107511
Q2G2I6   8 0.695652 -1.27278 0.943444
Q2FWS1   10 0.869565 -1.27278 0.943444
Q2FYF5   20 1.73913 0.903563 0.161558
Q2G0F1   15 1.30435 0.903563 0.161558
Q2G0J2   15 1.30435 0.903563 0.161558
Q2FXE3   19 1.65217 0.903563 0.161558
Q2FYV8   21 1.82609 0.903563 0.161558
Q2G1X6   21 1.82609 0.903563 0.161558
Q2FUP5   17 1.47826 0.903563 0.161558
Q2G1A4   8 0.695652 -1.27278 0.943444
Q2G0H9   22 1.91304 0.903563 0.161558
Q2G0M0   14 1.21739 0.903563 0.161558
Q2FYK6   19 1.65217 0.903563 0.161558
Q2G023   19 1.65217 0.903563 0.161558
Q2G0G2   18 1.56522 0.903563 0.161558
Q2FXC0   17 1.47826 0.903563 0.161558
Q2FXF1   23 2 3.07991 0.0107511
Q2FW00   9 0.782609 -1.27278 0.943444
Q2G1E7   8 0.695652 -1.27278 0.943444
Q2FWE7   16 1.3913 0.903563 0.161558
Q2FY32   19 1.65217 0.903563 0.161558
Q2FUU0   18 1.56522 0.903563 0.161558
Q2FVU5   20 1.73913 0.903563 0.161558
Q2G062   16 1.3913 0.903563 0.161558
Q2FV26   22 1.91304 0.903563 0.161558
Q2FW97   23 2 3.07991 0.0107511
Q2FZY8   10 0.869565 -1.27278 0.943444
Q2G277   9 0.782609 -1.27278 0.943444
Q2G0V1   9 0.782609 -1.27278 0.943444
Q2FWJ3   24 2.08696 3.07991 0.0107511
Q2G2J2   22 1.91304 0.903563 0.161558
Q2FVB0   9 0.782609 -1.27278 0.943444
Q2G278   21 1.82609 0.903563 0.161558
Q2G107   12 1.04348 0.903563 0.161558
P0A0M9   33 2.86957 3.07991 0.0107511
Q2G067   4 0.347826 -1.27278 0.943444
Q2FV55   22 1.91304 0.903563 0.161558
Q2G1L3   20 1.73913 0.903563 0.161558
Q2G2R0   13 1.13043 0.903563 0.161558
Q2G2T3   12 1.04348 0.903563 0.161558
Q2FWA8   11 0.956522 -1.27278 0.943444
Q2G056   20 1.73913 0.903563 0.161558
Q2FWR1   17 1.47826 0.903563 0.161558
Q2FXP9   11 0.956522 -1.27278 0.943444
Q2FZI4   14 1.21739 0.903563 0.161558
Q2G2L7   24 2.08696 3.07991 0.0107511
Q2FVG1   8 0.695652 -1.27278 0.943444
Q2G1I7   30 2.6087 3.07991 0.0107511
Q2FVB6   8 0.695652 -1.27278 0.943444
Q2G001   25 2.17391 3.07991 0.0107511
Q2FUX3   16 1.3913 0.903563 0.161558
Q2G1Q9   19 1.65217 0.903563 0.161558
Q2G2S9   25 2.17391 3.07991 0.0107511
Q2FXZ8   10 0.869565 -1.27278 0.943444
Q2FZI7   20 1.73913 0.903563 0.161558
Q2FUS6   20 1.73913 0.903563 0.161558
Q2FUZ6   18 1.56522 0.903563 0.161558
Q2FYQ9   22 1.91304 0.903563 0.161558
Q2FYS8   24 2.08696 3.07991 0.0107511
Q2FYS6   12 1.04348 0.903563 0.161558
Q2FZG6   15 1.30435 0.903563 0.161558
Q2G1L9   8 0.695652 -1.27278 0.943444
Q2FXT3   23 2 3.07991 0.0107511
Q2FZN9   16 1.3913 0.903563 0.161558
Q2FW20   16 1.3913 0.903563 0.161558
Q2G0H3   19 1.65217 0.903563 0.161558
Q2FV98   21 1.82609 0.903563 0.161558
Q2FXR7   18 1.56522 0.903563 0.161558
Q2G1T4   32 2.78261 3.07991 0.0107511
Q2FW38   16 1.3913 0.903563 0.161558
Q2G2P6   13 1.13043 0.903563 0.161558
Q2FVL7   18 1.56522 0.903563 0.161558
Q2FVY2   21 1.82609 0.903563 0.161558
Q2FYZ0   18 1.56522 0.903563 0.161558
Q2FYW2   10 0.869565 -1.27278 0.943444
P60643   8 0.695652 -1.27278 0.943444
Q2G265   21 1.82609 0.903563 0.161558
Q2FV42   10 0.869565 -1.27278 0.943444
Q2FXN0   16 1.3913 0.903563 0.161558
Q2G2D9   10 0.869565 -1.27278 0.943444
Q2FV75   20 1.73913 0.903563 0.161558
Q2FYE0   14 1.21739 0.903563 0.161558
Q2FX03   7 0.608696 -1.27278 0.943444
Q2FX89   14 1.21739 0.903563 0.161558
Q2FX43   16 1.3913 0.903563 0.161558
Q2FV69   18 1.5 0.903563 0.161558
P72360   8 0.666667 -1.27278 0.943444
Q2FVQ1   32 2.66667 3.07991 0.0107511
Q2FYG7   36 3 5.25625 0.000662855
Q2G1J8   9 0.75 -1.27278 0.943444
Q2FW77   9 0.75 -1.27278 0.943444
Q2FWI4   21 1.75 0.903563 0.161558
Q2FX62   20 1.66667 0.903563 0.161558
Q2G0U6   22 1.83333 0.903563 0.161558
Q2G0P2   17 1.41667 0.903563 0.161558
Q2G0B8   29 2.41667 3.07991 0.0107511
Q2FVL3   7 0.583333 -1.27278 0.943444
Q2G1K8   21 1.75 0.903563 0.161558
Q2G2R9   29 2.41667 3.07991 0.0107511
Q2G2I3   8 0.666667 -1.27278 0.943444
Q2FY56   7 0.583333 -1.27278 0.943444
Q2G0B1   21 1.75 0.903563 0.161558
Q2G1T1   17 1.41667 0.903563 0.161558
Q2FVX5   11 0.916667 -1.27278 0.943444
Q2G0H8   19 1.58333 0.903563 0.161558
Q2FVT3   16 1.33333 0.903563 0.161558
Q2FWF6   18 1.5 0.903563 0.161558
Q2FWZ6   24 2 3.07991 0.0107511
Q2FZ77   20 1.66667 0.903563 0.161558
Q2G0H0   21 1.75 0.903563 0.161558
Q2G2G7   26 2.16667 3.07991 0.0107511
Q2G117   12 1 0.903563 0.161558
Q2FXG9   16 1.33333 0.903563 0.161558
Q2FWE4   20 1.66667 0.903563 0.161558
Q2FUS0   28 2.33333 3.07991 0.0107511
Q2FWR3   18 1.5 0.903563 0.161558
Q2FYA9   16 1.33333 0.903563 0.161558
Q2G0Y5   17 1.41667 0.903563 0.161558
Q2FZZ8   26 2.16667 3.07991 0.0107511
Q2G1Z6   19 1.58333 0.903563 0.161558
Q2FX53   18 1.5 0.903563 0.161558
Q2FZC4   18 1.5 0.903563 0.161558
Q2FUS5   14 1.16667 0.903563 0.161558
Q2G1R0   9 0.75 -1.27278 0.943444
Q2G0D5   9 0.75 -1.27278 0.943444
Q2FY18   9 0.75 -1.27278 0.943444
Q2FYH8   13 1.08333 0.903563 0.161558
Q2G1F2   14 1.16667 0.903563 0.161558
Q2G0Q5   21 1.75 0.903563 0.161558
Q2FVR2   17 1.41667 0.903563 0.161558
Q2FZE7   13 1.08333 0.903563 0.161558
Q2G0I0   23 1.91667 0.903563 0.161558
Q2G0R1   14 1.16667 0.903563 0.161558
Q2G0L7   14 1.16667 0.903563 0.161558
Q2FWI1   22 1.83333 0.903563 0.161558
Q2G0F7   12 1 0.903563 0.161558
Q2FXY3   23 1.91667 0.903563 0.161558
P0A084   24 2 3.07991 0.0107511
Q2G0G5   18 1.5 0.903563 0.161558
Q2FZE5   8 0.666667 -1.27278 0.943444
Q2G0A2   9 0.75 -1.27278 0.943444
Q2FVE8   8 0.666667 -1.27278 0.943444
Q2G2M8   25 2.08333 3.07991 0.0107511
Q2FYH7   15 1.25 0.903563 0.161558
Q2FVR8   21 1.75 0.903563 0.161558
Q2FZU9   27 2.25 3.07991 0.0107511
Q2FYX7   16 1.33333 0.903563 0.161558
Q2G280   25 2.08333 3.07991 0.0107511
Q2FVG5   21 1.75 0.903563 0.161558
Q2FWX1   25 2.08333 3.07991 0.0107511
Q2FVB3   12 1 0.903563 0.161558
Q2G2A1   17 1.41667 0.903563 0.161558
Q2G1W7   15 1.25 0.903563 0.161558
Q2FW36   14 1.16667 0.903563 0.161558
P31337   16 1.33333 0.903563 0.161558
Q2FXB8   8 0.666667 -1.27278 0.943444
Q2G2F3   22 1.83333 0.903563 0.161558
Q2FYM7   3 0.25 -1.27278 0.943444
Q2FYB2   16 1.33333 0.903563 0.161558
Q2G2E2   21 1.68 0.903563 0.161558
Q2G2G9   15 1.2 0.903563 0.161558
Q2FVC5   22 1.76 0.903563 0.161558
Q2G0T3   15 1.2 0.903563 0.161558
Q2G074   8 0.64 -1.27278 0.943444
Q2G016   23 1.84 0.903563 0.161558
Q2G0G4   30 2.4 3.07991 0.0107511
Q2G2K1   14 1.12 0.903563 0.161558
Q2FXE1   18 1.44 0.903563 0.161558
Q2FWD2   11 0.88 -1.27278 0.943444
Q2G1Q0   27 2.16 3.07991 0.0107511
Q2G073   9 0.72 -1.27278 0.943444
Q2G1T7   21 1.68 0.903563 0.161558
Q2FVI3   22 1.76 0.903563 0.161558
Q2FZ93   21 1.68 0.903563 0.161558
Q2FVQ7   21 1.68 0.903563 0.161558
Q2G2B9   10 0.8 -1.27278 0.943444
Q2FZN5   10 0.8 -1.27278 0.943444
Q2FY72   16 1.28 0.903563 0.161558
Q2G0A0   23 1.84 0.903563 0.161558
Q2FZQ8   9 0.72 -1.27278 0.943444
Q2FXP1   19 1.52 0.903563 0.161558
P0A0B7   20 1.6 0.903563 0.161558
Q2FYW0   15 1.2 0.903563 0.161558
Q2G230   16 1.28 0.903563 0.161558
Q2G0H5   18 1.44 0.903563 0.161558
Q2G0B7   19 1.52 0.903563 0.161558
Q2G131   7 0.56 -1.27278 0.943444
Q2G0Y4   15 1.2 0.903563 0.161558
Q2G2L0   21 1.68 0.903563 0.161558
Q2G101   19 1.52 0.903563 0.161558
Q2G036   17 1.36 0.903563 0.161558
Q2FXN3   9 0.72 -1.27278 0.943444
Q2FWY2   18 1.44 0.903563 0.161558
Q2FXK6   30 2.4 3.07991 0.0107511
Q2G2Y3   20 1.6 0.903563 0.161558
Q2G1P8   28 2.24 3.07991 0.0107511
Q2G0N7   14 1.12 0.903563 0.161558
Q2FW43   21 1.68 0.903563 0.161558
Q2G2N4   26 2.08 3.07991 0.0107511
Q2FW59   25 2 3.07991 0.0107511
Q2G1V0   10 0.8 -1.27278 0.943444
Q2G010   21 1.68 0.903563 0.161558
Q2FWJ4   8 0.64 -1.27278 0.943444
Q2FUR3   18 1.44 0.903563 0.161558
Q2FXE4   17 1.36 0.903563 0.161558
Q2FY36   17 1.36 0.903563 0.161558
Q2G1Q7   20 1.6 0.903563 0.161558
Q2FX09   13 1.04 0.903563 0.161558
Q2G0Z1   30 2.4 3.07991 0.0107511
Q2FWJ1   25 2 3.07991 0.0107511
Q2FUT4   21 1.68 0.903563 0.161558
Q2FYI1   23 1.84 0.903563 0.161558
Q2FXQ8   16 1.28 0.903563 0.161558
Q2FUZ0   20 1.6 0.903563 0.161558
P0A086   29 2.32 3.07991 0.0107511
Q2FZM0   7 0.56 -1.27278 0.943444
Q2FXL3   21 1.68 0.903563 0.161558
Q2G2K7   10 0.8 -1.27278 0.943444
Q2FVL1   8 0.64 -1.27278 0.943444
Q2FW21   14 1.12 0.903563 0.161558
Q2G201   25 2 3.07991 0.0107511
Q2FVV6   15 1.2 0.903563 0.161558
Q2FV03   15 1.2 0.903563 0.161558
Q2G2T2   10 0.8 -1.27278 0.943444
Q2FZ44   14 1.12 0.903563 0.161558
Q2G1N7   21 1.68 0.903563 0.161558
Q2G172   9 0.72 -1.27278 0.943444
Q2G208   19 1.52 0.903563 0.161558
Q2FZR7   8 0.64 -1.27278 0.943444
Q2G2K2   11 0.88 -1.27278 0.943444
Q2FVA4   28 2.24 3.07991 0.0107511
Q2G0F5   9 0.72 -1.27278 0.943444
Q2G0X0   24 1.92 0.903563 0.161558
Q2FXU0   13 1.04 0.903563 0.161558
Q2FXX9   20 1.6 0.903563 0.161558
Q2G2K8   17 1.36 0.903563 0.161558
Q2G0X1   26 2 3.07991 0.0107511
Q2FXI8   22 1.69231 0.903563 0.161558
Q2G0L1   21 1.61538 0.903563 0.161558
Q2FX07   10 0.769231 -1.27278 0.943444
Q2G139   21 1.61538 0.903563 0.161558
Q2FUV5   23 1.76923 0.903563 0.161558
Q2FVD0   22 1.69231 0.903563 0.161558
Q2FX10   11 0.846154 -1.27278 0.943444
Q2G1W5   20 1.53846 0.903563 0.161558
Q2G1Y7   19 1.46154 0.903563 0.161558
Q2G190   23 1.76923 0.903563 0.161558
Q2FV59   9 0.692308 -1.27278 0.943444
Q2FZS3   21 1.61538 0.903563 0.161558
Q2FX90   20 1.53846 0.903563 0.161558
Q2FW85   8 0.615385 -1.27278 0.943444
Q2FZ65   29 2.23077 3.07991 0.0107511
Q2FXJ7   22 1.69231 0.903563 0.161558
Q2FVW2   20 1.53846 0.903563 0.161558
Q2G0H4   23 1.76923 0.903563 0.161558
Q2FVV4   10 0.769231 -1.27278 0.943444
Q2FUR9   10 0.769231 -1.27278 0.943444
Q2FW06   18 1.38462 0.903563 0.161558
Q2FY84   22 1.69231 0.903563 0.161558
Q2G132   26 2 3.07991 0.0107511
Q2G0C9   30 2.30769 3.07991 0.0107511
Q2G2N1   7 0.538462 -1.27278 0.943444
Q2FVF2   8 0.615385 -1.27278 0.943444
Q2FZ30   23 1.76923 0.903563 0.161558
Q2FXX8   21 1.61538 0.903563 0.161558
Q2FZX6   16 1.23077 0.903563 0.161558
Q2G1Z2   9 0.692308 -1.27278 0.943444
Q2G0G7   24 1.84615 0.903563 0.161558
Q2FV53   28 2.15385 3.07991 0.0107511
Q2FV28   19 1.46154 0.903563 0.161558
Q2G097   24 1.84615 0.903563 0.161558
Q2FZC5   18 1.38462 0.903563 0.161558
Q2FY77   23 1.76923 0.903563 0.161558
Q2FVA9   18 1.38462 0.903563 0.161558
Q2G2W5   10 0.769231 -1.27278 0.943444
Q2FX97   13 1 0.903563 0.161558
Q2G1F3   25 1.92308 0.903563 0.161558
Q2FYU1   15 1.15385 0.903563 0.161558
Q2FUP6   21 1.61538 0.903563 0.161558
Q2G2U7   13 1 0.903563 0.161558
Q2FY09   24 1.84615 0.903563 0.161558
Q2G1J6   22 1.69231 0.903563 0.161558
Q2G059   19 1.46154 0.903563 0.161558
Q2FVK5   6 0.461538 -1.27278 0.943444
Q2G0H7   20 1.53846 0.903563 0.161558
Q2FWN2   10 0.769231 -1.27278 0.943444
Q2FYV7   15 1.15385 0.903563 0.161558
Q2G236   19 1.46154 0.903563 0.161558
Q2FZR6   8 0.615385 -1.27278 0.943444
Q2G1P9   26 2 3.07991 0.0107511
Q2G0R9   24 1.84615 0.903563 0.161558
Q2FUZ9   15 1.15385 0.903563 0.161558
Q2FVP2   15 1.15385 0.903563 0.161558
Q2FXC8   19 1.46154 0.903563 0.161558
Q2FVC4   23 1.76923 0.903563 0.161558
Q2FZ29   19 1.46154 0.903563 0.161558
Q2FYR8   23 1.7037 0.903563 0.161558
Q2FY23   18 1.33333 0.903563 0.161558
Q2G0D4   24 1.77778 0.903563 0.161558
Q2FZ38   19 1.40741 0.903563 0.161558
Q2FXH1   7 0.518519 -1.27278 0.943444
Q2FXZ9   17 1.25926 0.903563 0.161558
Q2G1V3   9 0.666667 -1.27278 0.943444
Q2FVZ0   9 0.666667 -1.27278 0.943444
Q2FV95   12 0.888889 -1.27278 0.943444
Q2G196   20 1.48148 0.903563 0.161558
Q2FZ61   26 1.92593 0.903563 0.161558
Q2FW27   23 1.7037 0.903563 0.161558
Q2FWH2   14 1.03704 0.903563 0.161558
Q2FZQ9   10 0.740741 -1.27278 0.943444
Q2FWQ9   20 1.48148 0.903563 0.161558
Q2G1N5   9 0.666667 -1.27278 0.943444
Q2FZP8   6 0.444444 -1.27278 0.943444
Q2FXC2   23 1.7037 0.903563 0.161558
Q2G0X9   15 1.11111 0.903563 0.161558
Q2FX08   8 0.592593 -1.27278 0.943444
Q2FUV2   23 1.7037 0.903563 0.161558
Q2FZT8   15 1.11111 0.903563 0.161558
Q2G2N2   9 0.666667 -1.27278 0.943444
Q2G0M1   17 1.25926 0.903563 0.161558
Q2FVX8   17 1.25926 0.903563 0.161558
Q2G220   18 1.33333 0.903563 0.161558
Q2FW37   29 2.14815 3.07991 0.0107511
Q2G203   25 1.85185 0.903563 0.161558
Q2FY89   18 1.33333 0.903563 0.161558
Q2G1K7   24 1.77778 0.903563 0.161558
Q2G013   9 0.666667 -1.27278 0.943444
Q2FV91   10 0.740741 -1.27278 0.943444
Q2FW92   25 1.85185 0.903563 0.161558
Q2G1U5   25 1.85185 0.903563 0.161558
Q2G2A6   17 1.25926 0.903563 0.161558
Q2G0G9   20 1.48148 0.903563 0.161558
P0A088   17 1.25926 0.903563 0.161558
Q2G0B4   10 0.740741 -1.27278 0.943444
Q2G0X7   22 1.62963 0.903563 0.161558
Q2G0S0   16 1.18519 0.903563 0.161558
Q2FW12   22 1.62963 0.903563 0.161558
Q2G0J7   19 1.40741 0.903563 0.161558
Q2FW76   10 0.740741 -1.27278 0.943444
Q2G1Z7   18 1.33333 0.903563 0.161558
Q2G2S1   20 1.48148 0.903563 0.161558
Q2G1B1   23 1.7037 0.903563 0.161558
Q2FVP3   15 1.11111 0.903563 0.161558
Q2G1V1   31 2.2963 3.07991 0.0107511
Q2G1H8   24 1.77778 0.903563 0.161558
Q2G149   23 1.7037 0.903563 0.161558
Q2FXC7   20 1.48148 0.903563 0.161558
Q2G019   16 1.18519 0.903563 0.161558
Q2FWL6   17 1.25926 0.903563 0.161558
Q2G199   9 0.666667 -1.27278 0.943444
Q2FY41   5 0.37037 -1.27278 0.943444
Q2FX33   19 1.40741 0.903563 0.161558
Q2G181   25 1.85185 0.903563 0.161558
Q2FVT1   9 0.666667 -1.27278 0.943444
Q2G0Z5   30 2.22222 3.07991 0.0107511
Q2FZC7   26 1.92593 0.903563 0.161558
Q2G1U0   16 1.18519 0.903563 0.161558
Q2FW18   27 2 3.07991 0.0107511
Q2G0H1   21 1.55556 0.903563 0.161558
Q2FX22   13 0.962963 -1.27278 0.943444
Q2G157   23 1.7037 0.903563 0.161558
Q2G2J5   21 1.55556 0.903563 0.161558
Q2FZH9   7 0.518519 -1.27278 0.943444
Q2FZA6   11 0.814815 -1.27278 0.943444
Q2G1N6   8 0.592593 -1.27278 0.943444
Q2FVR4   13 0.962963 -1.27278 0.943444
Q2FY13   24 1.77778 0.903563 0.161558
Q2G025   18 1.33333 0.903563 0.161558
Q2FV36   11 0.814815 -1.27278 0.943444
Q2G0W9   24 1.77778 0.903563 0.161558
Q2G0L0   27 2 3.07991 0.0107511
Q2FUR2   22 1.62963 0.903563 0.161558
Q2FVJ9   18 1.33333 0.903563 0.161558
Q2G1S8   21 1.5 0.903563 0.161558
Q2FVJ5   22 1.57143 0.903563 0.161558
Q2FZ39   17 1.21429 0.903563 0.161558
Q2FWP6   15 1.07143 0.903563 0.161558
Q2FVB4   24 1.71429 0.903563 0.161558
Q2G0V7   16 1.14286 0.903563 0.161558
Q2FUV4   19 1.35714 0.903563 0.161558
Q2FYG5   17 1.21429 0.903563 0.161558
Q2FW71   8 0.571429 -1.27278 0.943444
Q2FZB1   23 1.64286 0.903563 0.161558
Q2G0Y9   14 1 0.903563 0.161558
Q2G0X4   18 1.28571 0.903563 0.161558
Q2FZL2   21 1.5 0.903563 0.161558
Q2FVS1   19 1.35714 0.903563 0.161558
Q2G099   19 1.35714 0.903563 0.161558
Q2FZN0   17 1.21429 0.903563 0.161558
Q2FZ50   16 1.14286 0.903563 0.161558
Q2G0X8   19 1.35714 0.903563 0.161558
Q2G167   23 1.64286 0.903563 0.161558
Q2G086   16 1.14286 0.903563 0.161558
Q2G0D0   28 2 3.07991 0.0107511
Q2FWG3   18 1.28571 0.903563 0.161558
Q2G228   25 1.78571 0.903563 0.161558
Q2FWW8   23 1.64286 0.903563 0.161558
Q2FYL0   17 1.21429 0.903563 0.161558
Q2FXX2   24 1.71429 0.903563 0.161558
Q2G0C4   9 0.642857 -1.27278 0.943444
Q2FZA2   19 1.35714 0.903563 0.161558
Q2FWL0   17 1.21429 0.903563 0.161558
Q2FUY9   35 2.5 3.07991 0.0107511
Q2G0T8   25 1.78571 0.903563 0.161558
Q2FWK0   23 1.64286 0.903563 0.161558
Q2G0D9   21 1.5 0.903563 0.161558
Q2FZF3   23 1.64286 0.903563 0.161558
Q2FZ17   26 1.85714 0.903563 0.161558
Q2G0T6   23 1.64286 0.903563 0.161558
Q2G140   8 0.571429 -1.27278 0.943444
Q2G2F2   10 0.714286 -1.27278 0.943444
Q2FXG0   20 1.42857 0.903563 0.161558
Q2FWR4   21 1.5 0.903563 0.161558
Q2G195   17 1.21429 0.903563 0.161558
Q2FVY4   20 1.42857 0.903563 0.161558
Q2G1I6   18 1.28571 0.903563 0.161558
Q2FVD5   14 1 0.903563 0.161558
Q2FZM1   33 2.35714 3.07991 0.0107511
Q2FVG0   22 1.57143 0.903563 0.161558
Q2FZM7   27 1.92857 0.903563 0.161558
Q2FZB2   23 1.64286 0.903563 0.161558
Q2G287   25 1.78571 0.903563 0.161558
Q2FWG4   12 0.857143 -1.27278 0.943444
Q2G2B3   9 0.642857 -1.27278 0.943444
Q2FY48   15 1.07143 0.903563 0.161558
Q9ZNI1   31 2.21429 3.07991 0.0107511
Q2FV94   19 1.35714 0.903563 0.161558
Q2G2X5   13 0.928571 -1.27278 0.943444
Q2FVX6   16 1.14286 0.903563 0.161558
Q2G060   21 1.5 0.903563 0.161558
Q2FVG2   15 1.07143 0.903563 0.161558
Q2G1Q1   32 2.28571 3.07991 0.0107511
Q2G1F1   16 1.14286 0.903563 0.161558
Q2FXC5   18 1.28571 0.903563 0.161558
Q2G2B0   10 0.714286 -1.27278 0.943444
Q2FXR6   13 0.928571 -1.27278 0.943444
Q2FXE0   20 1.42857 0.903563 0.161558
Q2FUY3   18 1.28571 0.903563 0.161558
Q2G1S6   24 1.71429 0.903563 0.161558
Q2FVE9   7 0.5 -1.27278 0.943444
Q2FVU7   16 1.14286 0.903563 0.161558
Q2FVM7   15 1.07143 0.903563 0.161558
Q2FVU6   10 0.714286 -1.27278 0.943444
Q2FVA1   24 1.71429 0.903563 0.161558
Q2FWB8   25 1.78571 0.903563 0.161558
Q2FYR5   14 1 0.903563 0.161558
Q2G261   25 1.78571 0.903563 0.161558
Q2G264   30 2.14286 3.07991 0.0107511
Q2G0U4   17 1.21429 0.903563 0.161558
Q2G226   8 0.571429 -1.27278 0.943444
Q2FZT7   18 1.28571 0.903563 0.161558
Q2FXJ4   18 1.28571 0.903563 0.161558
Q2G047   15 1.07143 0.903563 0.161558
Q2FWD9   13 0.928571 -1.27278 0.943444
Q2FZH2   17 1.21429 0.903563 0.161558
Q2G044   15 1.07143 0.903563 0.161558
Q2FVZ8   9 0.642857 -1.27278 0.943444
Q2G1C5   13 0.928571 -1.27278 0.943444
Q2G1Z1   13 0.928571 -1.27278 0.943444
Q2G135   13 0.928571 -1.27278 0.943444
Q2FVE5   20 1.42857 0.903563 0.161558
Q2FZ70   19 1.35714 0.903563 0.161558
Q2G2A0   26 1.85714 0.903563 0.161558
Q2G224   19 1.31034 0.903563 0.161558
P0A0K3   22 1.51724 0.903563 0.161558
Q2G1A8   21 1.44828 0.903563 0.161558
Q2G1P5   8 0.551724 -1.27278 0.943444
Q2FV93   9 0.62069 -1.27278 0.943444
Q2FXC4   19 1.31034 0.903563 0.161558
Q2FY74   24 1.65517 0.903563 0.161558
Q2G1M1   14 0.965517 -1.27278 0.943444
Q9EZ11   16 1.10345 0.903563 0.161558
Q2FZB3   23 1.58621 0.903563 0.161558
Q2G1V2   14 0.965517 -1.27278 0.943444
Q2FVM8   19 1.31034 0.903563 0.161558
Q2FVR1   20 1.37931 0.903563 0.161558
Q2FXC3   19 1.31034 0.903563 0.161558
Q2FUV6   19 1.31034 0.903563 0.161558
Q2G1D7   18 1.24138 0.903563 0.161558
Q2FXR2   19 1.31034 0.903563 0.161558
Q2FW83   9 0.62069 -1.27278 0.943444
Q2G2X7   22 1.51724 0.903563 0.161558
Q2FVM4   9 0.62069 -1.27278 0.943444
P0A0J3   23 1.58621 0.903563 0.161558
Q2G2L8   22 1.51724 0.903563 0.161558
Q2FZ27   26 1.7931 0.903563 0.161558
Q2FZ53   15 1.03448 0.903563 0.161558
Q2G154   21 1.44828 0.903563 0.161558
Q2FZS4   8 0.551724 -1.27278 0.943444
Q2FYQ5   7 0.482759 -1.27278 0.943444
Q2FZL6   23 1.58621 0.903563 0.161558
Q2FWB9   18 1.24138 0.903563 0.161558
Q2FUQ4   25 1.72414 0.903563 0.161558
Q2G293   29 2 3.07991 0.0107511
Q2FZS5   24 1.65517 0.903563 0.161558
Q2FYP9   10 0.689655 -1.27278 0.943444
Q2G0K7   21 1.44828 0.903563 0.161558
Q2FVV2   15 1.03448 0.903563 0.161558
Q2FVN0   22 1.51724 0.903563 0.161558
Q2FX00   23 1.58621 0.903563 0.161558
Q2G1I0   15 1.03448 0.903563 0.161558
Q2FXI2   19 1.31034 0.903563 0.161558
Q2G2X1   13 0.896552 -1.27278 0.943444
Q2FYG6   14 0.965517 -1.27278 0.943444
Q2FXH0   19 1.31034 0.903563 0.161558
Q2FXU7   17 1.17241 0.903563 0.161558
Q2G170   18 1.24138 0.903563 0.161558
Q2FVQ9   25 1.72414 0.903563 0.161558
Q2FWV2   20 1.37931 0.903563 0.161558
Q2FVI5   10 0.689655 -1.27278 0.943444
Q2FUW0   28 1.93103 0.903563 0.161558
Q2FXB7   20 1.37931 0.903563 0.161558
Q2G0J8   25 1.72414 0.903563 0.161558
Q2FXB5   19 1.31034 0.903563 0.161558
Q2FYE9   9 0.62069 -1.27278 0.943444
Q2FVE2   11 0.758621 -1.27278 0.943444
Q2G2V6   23 1.58621 0.903563 0.161558
O08387   16 1.10345 0.903563 0.161558
Q2FZ14   18 1.24138 0.903563 0.161558
Q2FXW3   16 1.10345 0.903563 0.161558
Q2FYQ8   19 1.31034 0.903563 0.161558
Q2G2D6   19 1.31034 0.903563 0.161558
Q2G2T7   21 1.44828 0.903563 0.161558
Q2FYP8   15 1.03448 0.903563 0.161558
Q2FZ25   14 0.965517 -1.27278 0.943444
Q2FY65   29 2 3.07991 0.0107511
Q2G2T1   14 0.965517 -1.27278 0.943444
Q2G1N0   8 0.551724 -1.27278 0.943444
Q2G110   12 0.827586 -1.27278 0.943444
Q2G1E1   17 1.17241 0.903563 0.161558
Q2G2F1   24 1.65517 0.903563 0.161558
Q2FXE8   22 1.51724 0.903563 0.161558
Q2FZ06   15 1.03448 0.903563 0.161558
Q2FVH2   7 0.482759 -1.27278 0.943444
Q2FYV6   25 1.72414 0.903563 0.161558
Q2FZJ3   27 1.8 0.903563 0.161558
Q2G095   19 1.26667 0.903563 0.161558
Q2G2Y0   27 1.8 0.903563 0.161558
Q2G2W3   20 1.33333 0.903563 0.161558
Q2FY07   27 1.8 0.903563 0.161558
Q2FXW8   22 1.46667 0.903563 0.161558
Q2FUR6   21 1.4 0.903563 0.161558
Q2FVW6   11 0.733333 -1.27278 0.943444
Q2G1X0   13 0.866667 -1.27278 0.943444
Q2G1F6   8 0.533333 -1.27278 0.943444
Q2FVK8   18 1.2 0.903563 0.161558
Q2G158   16 1.06667 0.903563 0.161558
Q2G118   21 1.4 0.903563 0.161558
Q2G077   8 0.533333 -1.27278 0.943444
Q2G0E0   26 1.73333 0.903563 0.161558
Q2G263   27 1.8 0.903563 0.161558
Q2FUU1   23 1.53333 0.903563 0.161558
Q2G1X7   17 1.13333 0.903563 0.161558
Q2G1C0   22 1.46667 0.903563 0.161558
Q2FVB9   8 0.533333 -1.27278 0.943444
Q2G273   20 1.33333 0.903563 0.161558
Q53726   20 1.33333 0.903563 0.161558
Q2G2W9   20 1.33333 0.903563 0.161558
Q2FZ22   22 1.46667 0.903563 0.161558
Q2G2U1   21 1.4 0.903563 0.161558
Q2FXW6   16 1.06667 0.903563 0.161558
Q2G0P9   11 0.733333 -1.27278 0.943444
Q2FYE3   19 1.26667 0.903563 0.161558
Q2FXU3   22 1.46667 0.903563 0.161558
Q2G052   27 1.8 0.903563 0.161558
Q2FZM6   19 1.26667 0.903563 0.161558
Q2FX25   20 1.33333 0.903563 0.161558
Q2FX05   21 1.4 0.903563 0.161558
Q2G1P2   10 0.666667 -1.27278 0.943444
Q2G2C4   23 1.53333 0.903563 0.161558
Q2G165   12 0.8 -1.27278 0.943444
Q2FXK8   6 0.4 -1.27278 0.943444
Q2FWP1   16 1.06667 0.903563 0.161558
Q2FVU1   12 0.8 -1.27278 0.943444
Q2FZ78   17 1.13333 0.903563 0.161558
Q2G0P0   30 2 3.07991 0.0107511
Q2FXX3   11 0.733333 -1.27278 0.943444
Q2FVX2   25 1.66667 0.903563 0.161558
Q2G0Q7   19 1.26667 0.903563 0.161558
Q2FXS6   14 0.933333 -1.27278 0.943444
Q2FUZ1   20 1.33333 0.903563 0.161558
Q2FZ87   17 1.13333 0.903563 0.161558
Q2FXF4   27 1.8 0.903563 0.161558
Q2G1G4   15 1 0.903563 0.161558
Q2FWE6   18 1.2 0.903563 0.161558
Q2G2U2   17 1.13333 0.903563 0.161558
Q2FY17   22 1.46667 0.903563 0.161558
Q2FVU3   16 1.06667 0.903563 0.161558
Q2FVK1   13 0.866667 -1.27278 0.943444
Q2G0K5   18 1.2 0.903563 0.161558
Q2G2X8   19 1.26667 0.903563 0.161558
Q2FYZ7   16 1.06667 0.903563 0.161558
Q2FWG1   23 1.53333 0.903563 0.161558
Q2G1Q6   18 1.2 0.903563 0.161558
Q2G2X9   22 1.46667 0.903563 0.161558
Q2FWN9   14 0.933333 -1.27278 0.943444
Q2FYZ2   19 1.26667 0.903563 0.161558
Q2FZJ1   22 1.46667 0.903563 0.161558
Q2G002   17 1.13333 0.903563 0.161558
Q2FVL4   23 1.53333 0.903563 0.161558
Q2G2M7   20 1.33333 0.903563 0.161558
Q2FWH6   32 2.13333 3.07991 0.0107511
Q2FXQ3   25 1.66667 0.903563 0.161558
Q2G129   8 0.533333 -1.27278 0.943444
Q7BHL7   29 1.93333 0.903563 0.161558
Q2FZ71   20 1.33333 0.903563 0.161558
Q2FZ88   20 1.29032 0.903563 0.161558
Q2FV22   22 1.41935 0.903563 0.161558
Q2FYM3   18 1.16129 0.903563 0.161558
Q2FY06   21 1.35484 0.903563 0.161558
Q2FXB0   14 0.903226 -1.27278 0.943444
Q2FX87   23 1.48387 0.903563 0.161558
Q2FZ33   21 1.35484 0.903563 0.161558
Q2G0J1   27 1.74194 0.903563 0.161558
Q2FUT7   25 1.6129 0.903563 0.161558
Q2FZH1   20 1.29032 0.903563 0.161558
Q2FVX3   28 1.80645 0.903563 0.161558
Q2FWC6   20 1.29032 0.903563 0.161558
Q2FXN6   33 2.12903 3.07991 0.0107511
Q2FY79   28 1.80645 0.903563 0.161558
Q2FZ23   22 1.41935 0.903563 0.161558
Q2FVF1   21 1.35484 0.903563 0.161558
Q2FWM5   21 1.35484 0.903563 0.161558
Q2G061   22 1.41935 0.903563 0.161558
Q2FWL7   19 1.22581 0.903563 0.161558
Q2FVK3   14 0.903226 -1.27278 0.943444
Q2FX19   21 1.35484 0.903563 0.161558
Q2G2U6   30 1.93548 0.903563 0.161558
Q2G1S5   28 1.80645 0.903563 0.161558
Q2FVS9   26 1.67742 0.903563 0.161558
Q2G1M7   21 1.35484 0.903563 0.161558
Q2FW50   30 1.93548 0.903563 0.161558
Q2G2L1   22 1.41935 0.903563 0.161558
Q2FWB1   22 1.41935 0.903563 0.161558
Q2FXA8   21 1.35484 0.903563 0.161558
Q2FV20   23 1.48387 0.903563 0.161558
Q2FUY1   33 2.12903 3.07991 0.0107511
Q2FYJ1   19 1.22581 0.903563 0.161558
Q2G043   19 1.22581 0.903563 0.161558
Q2FZ43   14 0.903226 -1.27278 0.943444
Q9KJN4   30 1.93548 0.903563 0.161558
Q2G194   18 1.16129 0.903563 0.161558
Q2G0F0   22 1.41935 0.903563 0.161558
Q2G2G2   31 2 3.07991 0.0107511
Q2G0I8   28 1.80645 0.903563 0.161558
Q2FXG5   16 1.03226 0.903563 0.161558
Q2G2S6   20 1.29032 0.903563 0.161558
Q53700   20 1.29032 0.903563 0.161558
Q2G0D8   19 1.22581 0.903563 0.161558
P60430   10 0.645161 -1.27278 0.943444
Q2FV41   18 1.16129 0.903563 0.161558
Q2FXZ5   18 1.16129 0.903563 0.161558
Q2FZL0   13 0.83871 -1.27278 0.943444
Q2FY99   21 1.35484 0.903563 0.161558
Q2FX95   19 1.22581 0.903563 0.161558
Q2FYR6   24 1.54839 0.903563 0.161558
Q2FUW2   16 1.03226 0.903563 0.161558
Q2FVL2   26 1.67742 0.903563 0.161558
Q2G2L4   8 0.516129 -1.27278 0.943444
Q2FXB1   13 0.83871 -1.27278 0.943444
Q2FZY7   24 1.54839 0.903563 0.161558
Q2FVN1   9 0.580645 -1.27278 0.943444
Q2G1S1   24 1.54839 0.903563 0.161558
Q2FXK4   20 1.29032 0.903563 0.161558
Q2FXM6   17 1.09677 0.903563 0.161558
Q2FZJ6   23 1.48387 0.903563 0.161558
Q2FVT4   17 1.09677 0.903563 0.161558
Q2FYW1   19 1.22581 0.903563 0.161558
Q2FYZ3   21 1.35484 0.903563 0.161558
Q2FXX5   20 1.29032 0.903563 0.161558
Q2FWM4   21 1.35484 0.903563 0.161558
Q2G2L3   23 1.48387 0.903563 0.161558
Q2FYR3   24 1.54839 0.903563 0.161558
Q2G0I9   26 1.67742 0.903563 0.161558
Q2G0M2   19 1.22581 0.903563 0.161558
Q2G272   14 0.903226 -1.27278 0.943444
Q2FXL4   21 1.35484 0.903563 0.161558
Q2G0U9   29 1.87097 0.903563 0.161558
Q2FVE4   19 1.22581 0.903563 0.161558
Q2FVC6   28 1.80645 0.903563 0.161558
Q2FV19   32 2.06452 3.07991 0.0107511
Q2G0S8   26 1.67742 0.903563 0.161558
Q2G2G3   9 0.580645 -1.27278 0.943444
Q2G2X0   22 1.375 0.903563 0.161558
Q2G0F3   19 1.1875 0.903563 0.161558
Q2G037   24 1.5 0.903563 0.161558
Q2G1G6   19 1.1875 0.903563 0.161558
Q2FWP0   13 0.8125 -1.27278 0.943444
Q2FY29   22 1.375 0.903563 0.161558
Q2FXQ4   18 1.125 0.903563 0.161558
Q2G0S7   21 1.3125 0.903563 0.161558
Q2FZX7   19 1.1875 0.903563 0.161558
Q2G0E6   10 0.625 -1.27278 0.943444
Q2FY37   26 1.625 0.903563 0.161558
Q2FYQ0   23 1.4375 0.903563 0.161558
Q2FUV3   22 1.375 0.903563 0.161558
Q2FYV2   27 1.6875 0.903563 0.161558
Q2FVS4   15 0.9375 -1.27278 0.943444
Q2G2M3   20 1.25 0.903563 0.161558
Q2FVM6   24 1.5 0.903563 0.161558
Q2G292   20 1.25 0.903563 0.161558
Q2FXH7   22 1.375 0.903563 0.161558
Q2FYQ7   24 1.5 0.903563 0.161558
Q2FWG2   28 1.75 0.903563 0.161558
Q2G159   22 1.375 0.903563 0.161558
Q2FX96   26 1.625 0.903563 0.161558
Q2FV83   21 1.3125 0.903563 0.161558
Q2G2D8   16 1 0.903563 0.161558
Q2FYJ4   8 0.5 -1.27278 0.943444
Q2G1E8   8 0.5 -1.27278 0.943444
Q2FVK2   14 0.875 -1.27278 0.943444
Q2FZP1   15 0.9375 -1.27278 0.943444
Q2FXI0   26 1.625 0.903563 0.161558
Q2G134   10 0.625 -1.27278 0.943444
Q2FZZ6   20 1.25 0.903563 0.161558
Q2G1Z3   20 1.25 0.903563 0.161558
Q2G030   21 1.3125 0.903563 0.161558
Q2FV21   23 1.4375 0.903563 0.161558
Q9RQP6   7 0.4375 -1.27278 0.943444
Q2FZ62   22 1.375 0.903563 0.161558
Q2FZQ7   22 1.375 0.903563 0.161558
Q2G0F4   18 1.125 0.903563 0.161558
Q2FWE0   24 1.5 0.903563 0.161558
Q2FVS0   15 0.9375 -1.27278 0.943444
Q2FUT6   25 1.5625 0.903563 0.161558
Q2FUQ5   24 1.5 0.903563 0.161558
Q2FZJ9   28 1.75 0.903563 0.161558
Q2FY81   21 1.3125 0.903563 0.161558
Q2G0K8   20 1.25 0.903563 0.161558
Q2G262   9 0.5625 -1.27278 0.943444
Q2G0E1   31 1.9375 0.903563 0.161558
Q2FWD3   23 1.4375 0.903563 0.161558
Q2FXA4   15 0.9375 -1.27278 0.943444
Q2FVF0   23 1.4375 0.903563 0.161558
Q2FWW9   28 1.75 0.903563 0.161558
Q2FZ54   26 1.625 0.903563 0.161558
P0A0J0   16 1 0.903563 0.161558
Q2G1G1   21 1.3125 0.903563 0.161558
Q2FWA1   25 1.5625 0.903563 0.161558
Q2FXN1   20 1.25 0.903563 0.161558
Q2G2T4   20 1.25 0.903563 0.161558
Q2FZW9   17 1.0625 0.903563 0.161558
Q2FV90   21 1.3125 0.903563 0.161558
Q2FWB3   19 1.1875 0.903563 0.161558
Q2G0Q0   24 1.5 0.903563 0.161558
Q2FY10   19 1.1875 0.903563 0.161558
Q2FXM0   18 1.125 0.903563 0.161558
Q2G1S2   22 1.375 0.903563 0.161558
Q2FXY5   14 0.848485 -1.27278 0.943444
Q2FXV3   19 1.15152 0.903563 0.161558
Q2FXG3   19 1.15152 0.903563 0.161558
Q2FVA8   17 1.0303 0.903563 0.161558
Q2G2C2   19 1.15152 0.903563 0.161558
Q2FYU2   23 1.39394 0.903563 0.161558
Q2FYK5   23 1.39394 0.903563 0.161558
Q2FW35   22 1.33333 0.903563 0.161558
Q2FY52   23 1.39394 0.903563 0.161558
Q9RQP9   20 1.21212 0.903563 0.161558
Q2G039   20 1.21212 0.903563 0.161558
Q2G1E4   21 1.27273 0.903563 0.161558
Q2G0B0   19 1.15152 0.903563 0.161558
Q2FXI7   20 1.21212 0.903563 0.161558
Q2FWN7   24 1.45455 0.903563 0.161558
Q2FV66   18 1.09091 0.903563 0.161558
Q2FYJ5   7 0.424242 -1.27278 0.943444
Q2FYC9   12 0.727273 -1.27278 0.943444
Q2FZC6   28 1.69697 0.903563 0.161558
Q2FXW4   18 1.09091 0.903563 0.161558
Q2FXI1   27 1.63636 0.903563 0.161558
Q2FZF9   21 1.27273 0.903563 0.161558
Q2G171   12 0.727273 -1.27278 0.943444
Q2G2P8   27 1.63636 0.903563 0.161558
Q2G2V9   26 1.57576 0.903563 0.161558
Q2FV31   23 1.39394 0.903563 0.161558
Q9KJN3   18 1.09091 0.903563 0.161558
Q2FZV5   10 0.606061 -1.27278 0.943444
Q2FWC4   26 1.57576 0.903563 0.161558
Q2FYT0   10 0.606061 -1.27278 0.943444
Q2G145   20 1.21212 0.903563 0.161558
Q2G0J0   22 1.33333 0.903563 0.161558
Q2FZQ3   15 0.909091 -1.27278 0.943444
Q2FYE5   26 1.57576 0.903563 0.161558
Q2FWN5   15 0.909091 -1.27278 0.943444
Q2FY24   18 1.09091 0.903563 0.161558
Q2FVW7   24 1.45455 0.903563 0.161558
Q2FZ91   23 1.39394 0.903563 0.161558
Q2FWL2   24 1.45455 0.903563 0.161558
Q2FZQ6   22 1.33333 0.903563 0.161558
P02976   8 0.484848 -1.27278 0.943444
Q2G0R7   9 0.545455 -1.27278 0.943444
Q2FUU2   23 1.39394 0.903563 0.161558
Q2FZG1   28 1.69697 0.903563 0.161558
Q2G0Z4   10 0.606061 -1.27278 0.943444
Q2FZ81   20 1.21212 0.903563 0.161558
Q2G2J8   17 1.0303 0.903563 0.161558
Q2FZD7   26 1.57576 0.903563 0.161558
Q2G288   22 1.33333 0.903563 0.161558
Q2FW52   22 1.33333 0.903563 0.161558
Q2FVX4   22 1.33333 0.903563 0.161558
Q2FVN5   10 0.606061 -1.27278 0.943444
Q2FY88   26 1.57576 0.903563 0.161558
Q2FWC9   25 1.51515 0.903563 0.161558
Q2FZS7   21 1.27273 0.903563 0.161558
Q2FZ63   21 1.27273 0.903563 0.161558
Q2G1L8   21 1.27273 0.903563 0.161558
Q2FV17   23 1.39394 0.903563 0.161558
Q2FVT8   16 0.969697 -1.27278 0.943444
Q2G0W8   20 1.21212 0.903563 0.161558
Q2FV07   17 1.0303 0.903563 0.161558
Q2G0Q1   22 1.33333 0.903563 0.161558
Q2FY69   19 1.15152 0.903563 0.161558
Q2FZ75   24 1.45455 0.903563 0.161558
Q2G0E5   19 1.15152 0.903563 0.161558
Q2G233   22 1.33333 0.903563 0.161558
Q2FWE1   21 1.27273 0.903563 0.161558
Q2FVZ2   25 1.51515 0.903563 0.161558
Q2FYE2   26 1.57576 0.903563 0.161558
Q2G1K6   21 1.23529 0.903563 0.161558
Q2FVT0   26 1.52941 0.903563 0.161558
Q2G0Q9   28 1.64706 0.903563 0.161558
Q2FZ89   22 1.29412 0.903563 0.161558
Q2FVR0   17 1 0.903563 0.161558
Q2FZD9   18 1.05882 0.903563 0.161558
Q2FX85   18 1.05882 0.903563 0.161558
Q2G1B0   20 1.17647 0.903563 0.161558
Q2G2E4   11 0.647059 -1.27278 0.943444
Q2FYK7   25 1.47059 0.903563 0.161558
Q2FZ13   31 1.82353 0.903563 0.161558
Q2FZE6   18 1.05882 0.903563 0.161558
Q2FVI2   19 1.11765 0.903563 0.161558
Q2FZE0   22 1.29412 0.903563 0.161558
Q2FV38   21 1.23529 0.903563 0.161558
Q2FXE2   20 1.17647 0.903563 0.161558
Q2G1Q2   22 1.29412 0.903563 0.161558
Q2FYY8   20 1.17647 0.903563 0.161558
Q2FYN6   21 1.23529 0.903563 0.161558
Q2FV39   25 1.47059 0.903563 0.161558
Q2G130   26 1.52941 0.903563 0.161558
Q2FUR8   30 1.76471 0.903563 0.161558
Q2FXZ3   14 0.823529 -1.27278 0.943444
Q2FYM4   9 0.529412 -1.27278 0.943444
Q2FWY1   22 1.29412 0.903563 0.161558
Q2G1V4   26 1.52941 0.903563 0.161558
P0A011   24 1.41176 0.903563 0.161558
Q2FXZ0   27 1.58824 0.903563 0.161558
Q2G0V4   21 1.23529 0.903563 0.161558
Q2FW34   25 1.47059 0.903563 0.161558
Q2FWC7   23 1.35294 0.903563 0.161558
Q2G0F6   21 1.23529 0.903563 0.161558
Q2G0T0   20 1.17647 0.903563 0.161558
Q2FXM8   18 1.05882 0.903563 0.161558
Q2G0Q8   23 1.35294 0.903563 0.161558
Q2FZ08   22 1.29412 0.903563 0.161558
Q2G160   18 1.05882 0.903563 0.161558
Q2FY78   23 1.35294 0.903563 0.161558
Q2G2H7   18 1.05882 0.903563 0.161558
Q2FW53   20 1.17647 0.903563 0.161558
Q2FVX0   20 1.17647 0.903563 0.161558
Q2G2U5   25 1.47059 0.903563 0.161558
Q2FZR0   24 1.41176 0.903563 0.161558
Q2G1Z9   26 1.52941 0.903563 0.161558
Q2G1G0   16 0.941176 -1.27278 0.943444
Q2FW57   23 1.35294 0.903563 0.161558
Q9RQP7   26 1.52941 0.903563 0.161558
Q2FXP0   29 1.70588 0.903563 0.161558
Q2FVV1   11 0.647059 -1.27278 0.943444
Q2FYU8   9 0.529412 -1.27278 0.943444
Q2FZ04   19 1.11765 0.903563 0.161558
Q2FVQ0   21 1.23529 0.903563 0.161558
Q2G151   19 1.11765 0.903563 0.161558
Q2FXF9   20 1.17647 0.903563 0.161558
Q2G242   14 0.823529 -1.27278 0.943444
Q2FZQ0   23 1.35294 0.903563 0.161558
Q2G1Q8   22 1.29412 0.903563 0.161558
Q2FYG1   23 1.31429 0.903563 0.161558
Q2G1N3   24 1.37143 0.903563 0.161558
Q2FV44   19 1.08571 0.903563 0.161558
Q2FXV4   26 1.48571 0.903563 0.161558
Q2G0I1   19 1.08571 0.903563 0.161558
Q2FZY0   27 1.54286 0.903563 0.161558
Q2G295   17 0.971429 -1.27278 0.943444
Q2FWH3   32 1.82857 0.903563 0.161558
Q2G072   21 1.2 0.903563 0.161558
Q2G217   25 1.42857 0.903563 0.161558
Q2FYP6   27 1.54286 0.903563 0.161558
Q9EZ12   20 1.14286 0.903563 0.161558
Q2FZ48   21 1.2 0.903563 0.161558
Q2FY16   22 1.25714 0.903563 0.161558
Q2FZU3   22 1.25714 0.903563 0.161558
Q2FVV7   26 1.48571 0.903563 0.161558
Q2FWU0   18 1.02857 0.903563 0.161558
P0A0Q0   20 1.14286 0.903563 0.161558
Q2FVS3   31 1.77143 0.903563 0.161558
Q2G0I6   27 1.54286 0.903563 0.161558
Q2FYP3   16 0.914286 -1.27278 0.943444
Q2FWM0   19 1.08571 0.903563 0.161558
Q2FZ36   16 0.914286 -1.27278 0.943444
Q2G0Y8   19 1.08571 0.903563 0.161558
Q2FXF6   12 0.685714 -1.27278 0.943444
Q2FXM7   20 1.14286 0.903563 0.161558
Q2G1A6   23 1.31429 0.903563 0.161558
Q2G138   7 0.4 -1.27278 0.943444
Q2FZR4   22 1.25714 0.903563 0.161558
Q2G162   11 0.628571 -1.27278 0.943444
Q2FYH2   18 1.02857 0.903563 0.161558
Q2FX56   20 1.14286 0.903563 0.161558
Q2FY68   20 1.14286 0.903563 0.161558
Q2G1K1   13 0.742857 -1.27278 0.943444
Q2G1A3   18 1.02857 0.903563 0.161558
Q2FZX4   22 1.25714 0.903563 0.161558
Q2G1M5   28 1.6 0.903563 0.161558
Q2FVA3   17 0.971429 -1.27278 0.943444
Q2G2G4   29 1.65714 0.903563 0.161558
Q2G0U3   19 1.08571 0.903563 0.161558
Q2FXQ6   22 1.25714 0.903563 0.161558
Q2G0S2   16 0.914286 -1.27278 0.943444
Q2G168   20 1.14286 0.903563 0.161558
Q2FZB0   23 1.31429 0.903563 0.161558
Q2G119   25 1.42857 0.903563 0.161558
Q2FVJ7   22 1.25714 0.903563 0.161558
Q2FY30   23 1.31429 0.903563 0.161558
Q2FXR3   21 1.2 0.903563 0.161558
Q2G1Z0   19 1.08571 0.903563 0.161558
Q2G0A9   22 1.25714 0.903563 0.161558
O33599   21 1.2 0.903563 0.161558
Q2FZ55   23 1.31429 0.903563 0.161558
Q2FYS0   24 1.37143 0.903563 0.161558
Q2G248   22 1.25714 0.903563 0.161558
Q2G049   23 1.31429 0.903563 0.161558
Q2FVA5   21 1.2 0.903563 0.161558
Q2FUX8   25 1.42857 0.903563 0.161558
Q2G123   24 1.37143 0.903563 0.161558
Q2FVH0   27 1.54286 0.903563 0.161558
Q2FV01   9 0.514286 -1.27278 0.943444
Q2G2L2   22 1.25714 0.903563 0.161558
Q2FYW3   29 1.65714 0.903563 0.161558
Q2FZZ0   24 1.37143 0.903563 0.161558
Q2FVV8   29 1.65714 0.903563 0.161558
Q2G2W0   19 1.05556 0.903563 0.161558
Q2G041   17 0.944444 -1.27278 0.943444
P0A0B9   25 1.38889 0.903563 0.161558
Q2FYI6   23 1.27778 0.903563 0.161558
Q2G2S2   20 1.11111 0.903563 0.161558
Q2FVQ8   21 1.16667 0.903563 0.161558
Q2FVT2   21 1.16667 0.903563 0.161558
Q2G1Z5   16 0.888889 -1.27278 0.943444
Q2G2A4   26 1.44444 0.903563 0.161558
P60393   19 1.05556 0.903563 0.161558
Q2G0P6   32 1.77778 0.903563 0.161558
Q2FW04   19 1.05556 0.903563 0.161558
Q2FYY9   20 1.11111 0.903563 0.161558
Q2FWP2   25 1.38889 0.903563 0.161558
Q2FVW4   17 0.944444 -1.27278 0.943444
Q2FY63   16 0.888889 -1.27278 0.943444
Q2FZ68   25 1.38889 0.903563 0.161558
Q2G1E2   12 0.666667 -1.27278 0.943444
Q2G2T8   19 1.05556 0.903563 0.161558
Q2FY71   22 1.22222 0.903563 0.161558
Q2FVI1   13 0.722222 -1.27278 0.943444
Q2G0W2   17 0.944444 -1.27278 0.943444
Q2G238   24 1.33333 0.903563 0.161558
Q2FZR1   20 1.11111 0.903563 0.161558
Q2FXN2   13 0.722222 -1.27278 0.943444
Q2FXH6   11 0.611111 -1.27278 0.943444
Q2FXM3   26 1.44444 0.903563 0.161558
Q2FZW3   16 0.888889 -1.27278 0.943444
Q2FWM9   21 1.16667 0.903563 0.161558
Q2FUW9   12 0.666667 -1.27278 0.943444
Q2FW91   16 0.888889 -1.27278 0.943444
Q2G137   19 1.05556 0.903563 0.161558
Q2FVM0   18 1 0.903563 0.161558
Q2G057   18 1 0.903563 0.161558
Q2FXP5   22 1.22222 0.903563 0.161558
Q2G1H2   9 0.5 -1.27278 0.943444
Q2FX99   9 0.5 -1.27278 0.943444
Q2G0J4   16 0.888889 -1.27278 0.943444
Q2FX74   20 1.11111 0.903563 0.161558
Q2G1J9   20 1.11111 0.903563 0.161558
Q2G1F7   10 0.555556 -1.27278 0.943444
Q2G2R8   27 1.5 0.903563 0.161558
Q2FW32   26 1.44444 0.903563 0.161558
Q2FXZ4   22 1.22222 0.903563 0.161558
Q2FUT0   20 1.11111 0.903563 0.161558
Q2G084   37 2.05556 3.07991 0.0107511
Q2G148   25 1.38889 0.903563 0.161558
Q2FYR0   22 1.22222 0.903563 0.161558
Q2FW86   24 1.33333 0.903563 0.161558
Q2FW01   24 1.33333 0.903563 0.161558
Q2FUX9   20 1.11111 0.903563 0.161558
Q2G212   16 0.888889 -1.27278 0.943444
Q2FZ84   20 1.11111 0.903563 0.161558
Q2G0Y0   20 1.11111 0.903563 0.161558
Q2FYU4   25 1.38889 0.903563 0.161558
Q2G223   25 1.38889 0.903563 0.161558
Q2G136   18 1 0.903563 0.161558
Q2G0G6   20 1.11111 0.903563 0.161558
Q2FWY6   18 1 0.903563 0.161558
Q2FWZ2   26 1.44444 0.903563 0.161558
Q2G240   24 1.33333 0.903563 0.161558
O05154   22 1.22222 0.903563 0.161558
Q2FXP4   22 1.22222 0.903563 0.161558
Q2FVH5   22 1.22222 0.903563 0.161558
Q2FYP0   21 1.13514 0.903563 0.161558
Q2FUW5   15 0.810811 -1.27278 0.943444
Q2FX66   16 0.864865 -1.27278 0.943444
Q2G1P4   10 0.540541 -1.27278 0.943444
Q2FYI9   38 2.05405 3.07991 0.0107511
Q2G0I7   24 1.2973 0.903563 0.161558
Q2FXQ9   26 1.40541 0.903563 0.161558
Q2FXL0   25 1.35135 0.903563 0.161558
Q2FYR7   28 1.51351 0.903563 0.161558
Q2G1W4   23 1.24324 0.903563 0.161558
Q2G2C8   24 1.2973 0.903563 0.161558
Q2G163   27 1.45946 0.903563 0.161558
Q2FWL9   9 0.486486 -1.27278 0.943444
Q2FZH3   21 1.13514 0.903563 0.161558
Q2FZR5   22 1.18919 0.903563 0.161558
Q2G1W6   22 1.18919 0.903563 0.161558
Q2FWA5   17 0.918919 -1.27278 0.943444
Q2FX17   24 1.2973 0.903563 0.161558
Q2FXY1   23 1.24324 0.903563 0.161558
Q2G2W1   17 0.918919 -1.27278 0.943444
Q2FV06   11 0.594595 -1.27278 0.943444
Q2FYW6   26 1.40541 0.903563 0.161558
Q2G281   16 0.864865 -1.27278 0.943444
Q2G227   20 1.08108 0.903563 0.161558
Q2FWZ5   18 0.972973 -1.27278 0.943444
Q2FZX0   23 1.24324 0.903563 0.161558
Q2FV51   19 1.02703 0.903563 0.161558
Q2G082   18 0.972973 -1.27278 0.943444
Q2FWX4   6 0.324324 -1.27278 0.943444
Q2FZT1   30 1.62162 0.903563 0.161558
Q2FYF3   17 0.918919 -1.27278 0.943444
Q2FXW9   17 0.918919 -1.27278 0.943444
O34090   22 1.18919 0.903563 0.161558
Q2FVE1   14 0.756757 -1.27278 0.943444
Q2FZL5   24 1.2973 0.903563 0.161558
Q2G258   24 1.2973 0.903563 0.161558
Q2FZW5   16 0.864865 -1.27278 0.943444
Q2FW63   13 0.702703 -1.27278 0.943444
Q2FXB4   27 1.45946 0.903563 0.161558
Q2G1T5   15 0.810811 -1.27278 0.943444
Q2G1J5   18 0.972973 -1.27278 0.943444
Q2G0V0   22 1.18919 0.903563 0.161558
Q2G0M7   22 1.18919 0.903563 0.161558
Q2G1I5   28 1.51351 0.903563 0.161558
Q2G146   23 1.24324 0.903563 0.161558
Q2G1P6   25 1.35135 0.903563 0.161558
Q2G1W8   24 1.26316 0.903563 0.161558
Q2G035   25 1.31579 0.903563 0.161558
Q2G1I3   24 1.26316 0.903563 0.161558
Q2FWM2   24 1.26316 0.903563 0.161558
Q2FYJ3   24 1.26316 0.903563 0.161558
Q2G0L8   24 1.26316 0.903563 0.161558
Q2G164   23 1.21053 0.903563 0.161558
Q2FVT7   21 1.10526 0.903563 0.161558
Q2G1R3   20 1.05263 0.903563 0.161558
Q2G1T6   24 1.26316 0.903563 0.161558
Q2FZN7   25 1.31579 0.903563 0.161558
Q2FY83   24 1.26316 0.903563 0.161558
Q2FZX9   27 1.42105 0.903563 0.161558
Q2FYL5   19 1 0.903563 0.161558
Q2G218   24 1.26316 0.903563 0.161558
Q2G0M5   18 0.947368 -1.27278 0.943444
Q2FW78   11 0.578947 -1.27278 0.943444
P52078   30 1.57895 0.903563 0.161558
Q7X2S2   22 1.15789 0.903563 0.161558
Q2FZG4   22 1.15789 0.903563 0.161558
Q2G0M4   24 1.26316 0.903563 0.161558
Q2FVA2   25 1.31579 0.903563 0.161558
Q2G115   23 1.21053 0.903563 0.161558
Q2G0M8   20 1.05263 0.903563 0.161558
Q2G1U4   19 1 0.903563 0.161558
Q2G1D0   27 1.42105 0.903563 0.161558
Q2G2S0   23 1.21053 0.903563 0.161558
Q2G2N5   17 0.894737 -1.27278 0.943444
Q2G222   25 1.31579 0.903563 0.161558
Q2G1C8   22 1.15789 0.903563 0.161558
Q2FV40   25 1.31579 0.903563 0.161558
Q2FXT1   18 0.947368 -1.27278 0.943444
Q2FZZ2   19 1 0.903563 0.161558
Q2FY01   20 1.05263 0.903563 0.161558
Q2FVJ8   19 1 0.903563 0.161558
Q2FXK2   24 1.26316 0.903563 0.161558
Q2FUS7   23 1.21053 0.903563 0.161558
Q2FVP1   18 0.947368 -1.27278 0.943444
Q2FYN7   12 0.631579 -1.27278 0.943444
P69848   19 1 0.903563 0.161558
Q2FWN8   21 1.10526 0.903563 0.161558
Q2FV62   16 0.842105 -1.27278 0.943444
Q2FWW7   27 1.42105 0.903563 0.161558
Q2G1Y5   21 1.10526 0.903563 0.161558
Q2FXA3   21 1.10526 0.903563 0.161558
Q2FYV3   24 1.26316 0.903563 0.161558
Q2G1H4   21 1.10526 0.903563 0.161558
Q2G038   21 1.10526 0.903563 0.161558
Q2G161   10 0.526316 -1.27278 0.943444
Q2FYV1   21 1.10526 0.903563 0.161558
Q2FZ09   21 1.10526 0.903563 0.161558
Q2FW90   24 1.26316 0.903563 0.161558
Q2G290   18 0.947368 -1.27278 0.943444
P60611   25 1.31579 0.903563 0.161558
Q2FV58   21 1.10526 0.903563 0.161558
Q2G0C6   21 1.10526 0.903563 0.161558
Q2G050   20 1.05263 0.903563 0.161558
Q2G0V2   22 1.15789 0.903563 0.161558
Q2FVQ4   14 0.736842 -1.27278 0.943444
Q2G094   25 1.28205 0.903563 0.161558
Q2FY59   23 1.17949 0.903563 0.161558
Q2FVX7   29 1.48718 0.903563 0.161558
Q2FVP4   16 0.820513 -1.27278 0.943444
Q2G185   23 1.17949 0.903563 0.161558
Q2FXP8   11 0.564103 -1.27278 0.943444
Q2G275   23 1.17949 0.903563 0.161558
Q2G1D9   27 1.38462 0.903563 0.161558
Q2FXI3   21 1.07692 0.903563 0.161558
Q2FYM2   22 1.12821 0.903563 0.161558
P14738   15 0.769231 -1.27278 0.943444
Q2G2Q2   22 1.12821 0.903563 0.161558
Q2G0M9   27 1.38462 0.903563 0.161558
Q2FY67   21 1.07692 0.903563 0.161558
Q2FWX8   11 0.564103 -1.27278 0.943444
Q2FUT9   23 1.17949 0.903563 0.161558
Q2FZS0   23 1.17949 0.903563 0.161558
Q2G2A8   17 0.871795 -1.27278 0.943444
Q2FUY2   12 0.615385 -1.27278 0.943444
Q2FZL8   22 1.12821 0.903563 0.161558
Q2FW93   13 0.666667 -1.27278 0.943444
Q2G1L7   26 1.33333 0.903563 0.161558
Q2FW41   31 1.58974 0.903563 0.161558
Q2FZY6   29 1.48718 0.903563 0.161558
Q2G042   8 0.410256 -1.27278 0.943444
Q2FWK2   28 1.4359 0.903563 0.161558
Q2FYF4   20 1.02564 0.903563 0.161558
Q2FZP2   17 0.871795 -1.27278 0.943444
Q2G1G7   22 1.12821 0.903563 0.161558
Q2G1H5   25 1.28205 0.903563 0.161558
Q2G2S7   19 0.974359 -1.27278 0.943444
Q2FY53   23 1.17949 0.903563 0.161558
Q2G1N2   32 1.64103 0.903563 0.161558
Q2G2V2   25 1.28205 0.903563 0.161558
Q2G1H6   24 1.23077 0.903563 0.161558
Q2FZA9   18 0.923077 -1.27278 0.943444
Q2FXI5   22 1.12821 0.903563 0.161558
Q2G206   9 0.461538 -1.27278 0.943444
Q2FWN6   21 1.07692 0.903563 0.161558
Q2FUQ2   21 1.07692 0.903563 0.161558
Q2G1K3   18 0.923077 -1.27278 0.943444
Q2FZ76   21 1.07692 0.903563 0.161558
Q2FY54   22 1.12821 0.903563 0.161558
Q2G289   21 1.07692 0.903563 0.161558
Q2FY14   19 0.974359 -1.27278 0.943444
Q2FV77   25 1.28205 0.903563 0.161558
Q2G064   25 1.28205 0.903563 0.161558
Q2G033   23 1.17949 0.903563 0.161558
Q2G198   22 1.12821 0.903563 0.161558
Q2G0K4   13 0.666667 -1.27278 0.943444
Q2G0V3   26 1.33333 0.903563 0.161558
Q2FWE2   29 1.45 0.903563 0.161558
Q2G089   20 1 0.903563 0.161558
Q2FZL3   25 1.25 0.903563 0.161558
Q2G087   22 1.1 0.903563 0.161558
Q2G0A7   14 0.7 -1.27278 0.943444
Q2FVF9   26 1.3 0.903563 0.161558
Q2G071   21 1.05 0.903563 0.161558
Q2FUZ2   24 1.2 0.903563 0.161558
Q2FY27   25 1.25 0.903563 0.161558
Q2FXX4   26 1.3 0.903563 0.161558
Q2G1E6   20 1 0.903563 0.161558
Q2G1G5   25 1.25 0.903563 0.161558
Q2G2Q3   22 1.1 0.903563 0.161558
Q2FZF0   24 1.2 0.903563 0.161558
Q2G2D2   19 0.95 -1.27278 0.943444
Q2FXT4   17 0.85 -1.27278 0.943444
Q2FZI8   23 1.15 0.903563 0.161558
Q2FUS8   12 0.6 -1.27278 0.943444
Q2FVR9   18 0.9 -1.27278 0.943444
Q2FXP2   20 1 0.903563 0.161558
Q2FX94   20 1 0.903563 0.161558
Q2G2A5   20 1 0.903563 0.161558
Q2FZP7   21 1.05 0.903563 0.161558
Q2G1R7   23 1.15 0.903563 0.161558
Q2G015   12 0.6 -1.27278 0.943444
Q2FZF4   22 1.1 0.903563 0.161558
Q2G1E5   18 0.9 -1.27278 0.943444
Q2FWH9   20 1 0.903563 0.161558
Q2G069   20 1 0.903563 0.161558
Q2FZK3   27 1.35 0.903563 0.161558
Q2FZU5   22 1.1 0.903563 0.161558
Q2FYT4   22 1.1 0.903563 0.161558
Q2FWK4   29 1.45 0.903563 0.161558
Q2FY40   22 1.1 0.903563 0.161558
Q2FWY4   9 0.45 -1.27278 0.943444
Q2G156   13 0.65 -1.27278 0.943444
Q2G045   23 1.15 0.903563 0.161558
Q2FZS6   16 0.8 -1.27278 0.943444
Q2FYC7   23 1.15 0.903563 0.161558
Q2FW73   21 1.05 0.903563 0.161558
Q2G1H3   27 1.35 0.903563 0.161558
Q2FXJ6   22 1.1 0.903563 0.161558
Q2FUS2   8 0.390244 -1.27278 0.943444
Q2G120   25 1.21951 0.903563 0.161558
Q2G2T9   27 1.31707 0.903563 0.161558
Q2G1N9   16 0.780488 -1.27278 0.943444
Q2FXL9   22 1.07317 0.903563 0.161558
Q2G0W4   26 1.26829 0.903563 0.161558
Q2G0R6   19 0.926829 -1.27278 0.943444
Q2G1C4   22 1.07317 0.903563 0.161558
Q2FWY9   26 1.26829 0.903563 0.161558
Q2G1K4   20 0.97561 -1.27278 0.943444
Q2FYK3   25 1.21951 0.903563 0.161558
Q2G1N4   22 1.07317 0.903563 0.161558
Q2G065   22 1.07317 0.903563 0.161558
Q2FX88   35 1.70732 0.903563 0.161558
Q2FVW9   24 1.17073 0.903563 0.161558
Q2G1E0   15 0.731707 -1.27278 0.943444
Q2G2P2   23 1.12195 0.903563 0.161558
Q2G0V5   10 0.487805 -1.27278 0.943444
Q2FWA2   31 1.5122 0.903563 0.161558
Q2FZU1   25 1.21951 0.903563 0.161558
Q2FX77   20 0.97561 -1.27278 0.943444
Q2FW75   24 1.17073 0.903563 0.161558
Q2FUT5   19 0.926829 -1.27278 0.943444
Q2G234   23 1.12195 0.903563 0.161558
Q2FZU6   28 1.36585 0.903563 0.161558
Q2G1Y2   13 0.634146 -1.27278 0.943444
Q2FXN7   14 0.682927 -1.27278 0.943444
Q2G2J3   10 0.487805 -1.27278 0.943444
Q2G0G1   24 1.17073 0.903563 0.161558
Q2FW62   26 1.26829 0.903563 0.161558
Q2FUP7   24 1.17073 0.903563 0.161558
Q2G1J3   26 1.26829 0.903563 0.161558
Q2FZ15   27 1.31707 0.903563 0.161558
Q2G1D3   21 1.02439 0.903563 0.161558
Q2G0K2   25 1.21951 0.903563 0.161558
Q2FWC1   23 1.12195 0.903563 0.161558
Q2FXM5   20 0.97561 -1.27278 0.943444
Q2FY46   17 0.829268 -1.27278 0.943444
Q2G1K0   18 0.878049 -1.27278 0.943444
Q2FXT6   26 1.26829 0.903563 0.161558
Q2FZM4   24 1.17073 0.903563 0.161558
Q2FXG1   21 1.02439 0.903563 0.161558
Q2FXL1   23 1.12195 0.903563 0.161558
Q2FWX5   27 1.31707 0.903563 0.161558
# cudaSaTabsearch LTYPE = T LORDER = F LSOLN = F
# QUERY ID = PF12635 
# DBFILE = ./tableaux.ascii.DB                                                             
Q2G1I1   18 0.857143 -1.27278  0.943444
Q2G1K2   25 1.19048 0.903563  0.161558
Q2FUU5   22 1.04762 0.903563  0.161558
Q2FXB6   21 1 0.903563  0.161558
Q2FZU2   21 1 0.903563  0.161558
Q2FZK0   13 0.619048 -1.27278  0.943444
Q2FY33   22 1.04762 0.903563  0.161558
Q2G098   26 1.2381 0.903563  0.161558
Q2FZ46   20 0.952381 -1.27278  0.943444
Q2FZQ5   26 1.2381 0.903563  0.161558
Q2FXU8   18 0.857143 -1.27278  0.943444
Q9EZ08   19 0.904762 -1.27278  0.943444
Q2G1B9   22 1.04762 0.903563  0.161558
Q2FZ73   22 1.04762 0.903563  0.161558
Q2FY35   22 1.04762 0.903563  0.161558
Q2FZ16   29 1.38095 0.903563  0.161558
Q2FYR2   25 1.19048 0.903563  0.161558
Q2FWY3   8 0.380952 -1.27278  0.943444
Q2G2F5   27 1.28571 0.903563  0.161558
Q2G032   19 0.904762 -1.27278  0.943444
Q2FZ10   26 1.2381 0.903563  0.161558
Q2G255   21 1 0.903563  0.161558
Q2G0X6   19 0.904762 -1.27278  0.943444
Q2FYH0   26 1.2381 0.903563  0.161558
Q2FXJ9   18 0.857143 -1.27278  0.943444
Q2FZT4   33 1.57143 0.903563  0.161558
Q2FVE6   22 1.04762 0.903563  0.161558
Q2FYD3   14 0.666667 -1.27278  0.943444
Q2FXT5   21 1 0.903563  0.161558
Q2FY60   22 1.04762 0.903563  0.161558
Q2G2D7   29 1.38095 0.903563  0.161558
Q2FX16   21 1 0.903563  0.161558
Q2FZ34   31 1.47619 0.903563  0.161558
Q2G1S4   22 1.04762 0.903563  0.161558
Q2G147   25 1.19048 0.903563  0.161558
Q2G1J7   21 1 0.903563  0.161558
Q2G2A7   21 1 0.903563  0.161558
Q2G2M6   21 1 0.903563  0.161558
Q2FV30   25 1.19048 0.903563  0.161558
Q2FVL5   32 1.52381 0.903563  0.161558
Q2FXY0   23 1.09524 0.903563  0.161558
Q2FZL1   24 1.14286 0.903563  0.161558
Q2FW45   22 1.04762 0.903563  0.161558
Q2FZU0   22 1.02326 0.903563  0.161558
Q2FWZ0   21 0.976744 -1.27278  0.943444
Q2G2H5   17 0.790698 -1.27278  0.943444
Q2FYG9   23 1.06977 0.903563  0.161558
Q2G2X6   31 1.44186 0.903563  0.161558
Q2G155   20 0.930233 -1.27278  0.943444
Q2FXY9   25 1.16279 0.903563  0.161558
Q2FZ37   26 1.2093 0.903563  0.161558
Q2FVI7   24 1.11628 0.903563  0.161558
Q2FYS1   19 0.883721 -1.27278  0.943444
Q2FXL5   24 1.11628 0.903563  0.161558
Q2G1J4   21 0.976744 -1.27278  0.943444
Q2FWZ3   18 0.837209 -1.27278  0.943444
Q2G2P7   25 1.16279 0.903563  0.161558
Q2FVH3   23 1.06977 0.903563  0.161558
Q2FZ31   26 1.2093 0.903563  0.161558
Q2G283   25 1.16279 0.903563  0.161558
Q2FZ66   19 0.883721 -1.27278  0.943444
Q2FWY7   10 0.465116 -1.27278  0.943444
Q2G1F9   24 1.11628 0.903563  0.161558
Q2FZJ4   25 1.16279 0.903563  0.161558
Q2FZQ1   19 0.883721 -1.27278  0.943444
Q2FY80   17 0.790698 -1.27278  0.943444
Q2G2D4   17 0.790698 -1.27278  0.943444
Q2FYP1   23 1.06977 0.903563  0.161558
Q2FYF9   17 0.790698 -1.27278  0.943444
Q2G0B3   18 0.837209 -1.27278  0.943444
Q2FUT8   19 0.883721 -1.27278  0.943444
Q2FYR1   27 1.25581 0.903563  0.161558
Q2FYL3   20 0.930233 -1.27278  0.943444
Q2FVG4   14 0.651163 -1.27278  0.943444
Q2FVP8   17 0.790698 -1.27278  0.943444
Q2FZ28   17 0.772727 -1.27278  0.943444
Q2G1F0   20 0.909091 -1.27278  0.943444
P95689   26 1.18182 0.903563  0.161558
Q2FYH6   22 1 0.903563  0.161558
Q2FXD1   23 1.04545 0.903563  0.161558
Q2G0X5   25 1.13636 0.903563  0.161558
Q2FXN8   14 0.636364 -1.27278  0.943444
Q2G0N0   18 0.818182 -1.27278  0.943444
Q2G268   17 0.772727 -1.27278  0.943444
Q2FV61   24 1.09091 0.903563  0.161558
Q2FXL7   19 0.863636 -1.27278  0.943444
Q2FUR5   16 0.727273 -1.27278  0.943444
Q2FXV6   20 0.909091 -1.27278  0.943444
Q2G2C5   26 1.18182 0.903563  0.161558
Q2FVJ6   22 1 0.903563  0.161558
Q2G1Y4   24 1.09091 0.903563  0.161558
Q2FVI0   15 0.681818 -1.27278  0.943444
Q2FXJ8   21 0.954545 -1.27278  0.943444
Q2FZU7   20 0.909091 -1.27278  0.943444
Q2G2X4   20 0.909091 -1.27278  0.943444
Q2FZA8   25 1.13636 0.903563  0.161558
Q2FW96   22 1 0.903563  0.161558
Q2FYV4   28 1.27273 0.903563  0.161558
O07325   20 0.909091 -1.27278  0.943444
Q2G1C1   20 0.909091 -1.27278  0.943444
Q2FZR9   26 1.18182 0.903563  0.161558
Q2FVW3   29 1.31818 0.903563  0.161558
Q2G124   26 1.18182 0.903563  0.161558
P0C0V7   20 0.909091 -1.27278  0.943444
Q2FX52   24 1.06667 0.903563  0.161558
Q2G2C7   27 1.2 0.903563  0.161558
Q2G2D5   21 0.933333 -1.27278  0.943444
Q2FXQ7   20 0.888889 -1.27278  0.943444
Q2FZW0   22 0.977778 -1.27278  0.943444
Q2FVG3   29 1.28889 0.903563  0.161558
Q2FXR4   21 0.933333 -1.27278  0.943444
Q2FZ67   22 0.977778 -1.27278  0.943444
Q2G243   21 0.933333 -1.27278  0.943444
Q2FV76   27 1.2 0.903563  0.161558
Q2FVZ4   31 1.37778 0.903563  0.161558
Q2FWC5   20 0.888889 -1.27278  0.943444
Q2FZY3   29 1.28889 0.903563  0.161558
Q2FWH5   17 0.755556 -1.27278  0.943444
Q2G241   20 0.888889 -1.27278  0.943444
Q2FV35   19 0.844444 -1.27278  0.943444
Q2G0T5   15 0.666667 -1.27278  0.943444
Q2G1A9   19 0.844444 -1.27278  0.943444
Q2FYU7   26 1.15556 0.903563  0.161558
Q2G2E0   13 0.577778 -1.27278  0.943444
Q2FVT6   25 1.11111 0.903563  0.161558
Q2G0D7   20 0.888889 -1.27278  0.943444
Q2G1M6   23 1.02222 0.903563  0.161558
Q2G0A6   17 0.755556 -1.27278  0.943444
Q2FUY6   23 1.02222 0.903563  0.161558
Q2FYJ2   19 0.844444 -1.27278  0.943444
Q2G2E5   18 0.782609 -1.27278  0.943444
Q2G2P5   26 1.13043 0.903563  0.161558
Q2G1R6   18 0.782609 -1.27278  0.943444
Q2FYF0   19 0.826087 -1.27278  0.943444
Q2FVH8   14 0.608696 -1.27278  0.943444
Q2FUU3   18 0.782609 -1.27278  0.943444
Q2FVG8   21 0.913043 -1.27278  0.943444
Q9ZAH5   30 1.30435 0.903563  0.161558
Q2G2U0   26 1.13043 0.903563  0.161558
Q2FYR4   24 1.04348 0.903563  0.161558
Q2G256   21 0.913043 -1.27278  0.943444
Q2FVY0   18 0.782609 -1.27278  0.943444
Q2G0Q2   19 0.826087 -1.27278  0.943444
Q2G0R2   25 1.08696 0.903563  0.161558
Q2G0Q3   27 1.17391 0.903563  0.161558
Q2FWZ9   17 0.73913 -1.27278  0.943444
Q53705   23 1 0.903563  0.161558
Q2G2U3   29 1.26087 0.903563  0.161558
Q2FYY6   30 1.30435 0.903563  0.161558
Q2FWL3   20 0.869565 -1.27278  0.943444
Q2FY50   22 0.956522 -1.27278  0.943444
Q2FXN4   25 1.08696 0.903563  0.161558
Q2G179   20 0.869565 -1.27278  0.943444
Q2G1L6   17 0.73913 -1.27278  0.943444
Q2FXU4   25 1.08696 0.903563  0.161558
Q2G1E9   23 1 0.903563  0.161558
Q2G232   21 0.913043 -1.27278  0.943444
Q2FXH9   22 0.956522 -1.27278  0.943444
Q2G0X3   16 0.695652 -1.27278  0.943444
Q2FXD0   17 0.73913 -1.27278  0.943444
Q2G0G3   24 1.04348 0.903563  0.161558
Q2FWW3   21 0.913043 -1.27278  0.943444
Q2FYG0   18 0.765957 -1.27278  0.943444
Q2FZS9   14 0.595745 -1.27278  0.943444
Q2FYS2   25 1.06383 0.903563  0.161558
Q2G2U4   18 0.765957 -1.27278  0.943444
Q2FWJ9   22 0.93617 -1.27278  0.943444
Q2FWF0   24 1.02128 0.903563  0.161558
Q2FXR9   21 0.893617 -1.27278  0.943444
Q2FZV7   18 0.765957 -1.27278  0.943444
Q2G1W0   21 0.893617 -1.27278  0.943444
Q2G2I0   24 1.02128 0.903563  0.161558
Q2G153   22 0.93617 -1.27278  0.943444
Q2FWD7   24 1.02128 0.903563  0.161558
Q2FY15   21 0.893617 -1.27278  0.943444
Q2FV54   15 0.638298 -1.27278  0.943444
Q2FZ74   22 0.93617 -1.27278  0.943444
Q2FYV5   25 1.06383 0.903563  0.161558
Q2G2I1   20 0.851064 -1.27278  0.943444
Q2FXZ6   20 0.851064 -1.27278  0.943444
Q2G0U0   27 1.14894 0.903563  0.161558
Q2G0Y6   20 0.851064 -1.27278  0.943444
Q2FXJ0   20 0.851064 -1.27278  0.943444
Q2FY43   23 0.958333 -1.27278  0.943444
Q2FWM1   15 0.625 -1.27278  0.943444
Q2FVJ1   20 0.833333 -1.27278  0.943444
Q2G0K3   18 0.75 -1.27278  0.943444
Q2FY66   21 0.875 -1.27278  0.943444
Q2FW99   12 0.5 -1.27278  0.943444
Q2FV10   23 0.958333 -1.27278  0.943444
Q2FXJ5   22 0.916667 -1.27278  0.943444
Q2FX69   11 0.458333 -1.27278  0.943444
Q2G0B2   19 0.791667 -1.27278  0.943444
Q2FX14   28 1.16667 0.903563  0.161558
Q2FYD8   18 0.75 -1.27278  0.943444
Q2FWE5   23 0.958333 -1.27278  0.943444
Q2G2A3   19 0.791667 -1.27278  0.943444
Q2FZH8   20 0.833333 -1.27278  0.943444
Q2FX51   18 0.75 -1.27278  0.943444
Q2FWE8   24 1 0.903563  0.161558
Q2G088   22 0.916667 -1.27278  0.943444
Q2G028   23 0.938776 -1.27278  0.943444
Q2G1S3   23 0.938776 -1.27278  0.943444
Q2FYN4   19 0.77551 -1.27278  0.943444
Q2FX86   24 0.979592 -1.27278  0.943444
Q2G2S8   21 0.857143 -1.27278  0.943444
Q2FUW8   21 0.857143 -1.27278  0.943444
Q2FWD4   18 0.734694 -1.27278  0.943444
Q2FVH6   22 0.897959 -1.27278  0.943444
Q2G029   19 0.77551 -1.27278  0.943444
Q2G1R5   23 0.938776 -1.27278  0.943444
Q2FX65   5 0.204082 -1.27278  0.943444
Q2FZV6   21 0.857143 -1.27278  0.943444
Q2G1P1   18 0.734694 -1.27278  0.943444
Q2FVU4   19 0.77551 -1.27278  0.943444
Q2FVT5   26 1.06122 0.903563  0.161558
Q2G2H4   23 0.938776 -1.27278  0.943444
Q2FZ58   21 0.857143 -1.27278  0.943444
Q2FVJ2   19 0.77551 -1.27278  0.943444
Q2FXW5   19 0.77551 -1.27278  0.943444
Q2FWK1   25 1.02041 0.903563  0.161558
Q2G031   21 0.857143 -1.27278  0.943444
Q2G0U1   21 0.857143 -1.27278  0.943444
Q2FW46   19 0.77551 -1.27278  0.943444
Q2FZY5   20 0.816327 -1.27278  0.943444
Q2FZI5   22 0.88 -1.27278  0.943444
Q2FYR9   35 1.4 0.903563  0.161558
Q2FZ92   20 0.8 -1.27278  0.943444
Q2G1D5   18 0.72 -1.27278  0.943444
Q2FXM2   23 0.92 -1.27278  0.943444
Q2FVM2   24 0.96 -1.27278  0.943444
Q2FZN2   23 0.92 -1.27278  0.943444
Q2G1U8   21 0.84 -1.27278  0.943444
Q2FVS7   24 0.96 -1.27278  0.943444
Q2FWB5   21 0.84 -1.27278  0.943444
Q2FXX1   23 0.92 -1.27278  0.943444
Q2G2J9   23 0.92 -1.27278  0.943444
Q2G0Y7   21 0.84 -1.27278  0.943444
Q2FW81   25 1 0.903563  0.161558
Q2FWK3   16 0.64 -1.27278  0.943444
Q2FY34   27 1.08 0.903563  0.161558
Q2FXF8   19 0.76 -1.27278  0.943444
Q2FXI9   20 0.8 -1.27278  0.943444
Q05615   21 0.823529 -1.27278  0.943444
Q2FUW4   18 0.705882 -1.27278  0.943444
Q2FVF4   20 0.784314 -1.27278  0.943444
Q2FWI3   24 0.941176 -1.27278  0.943444
Q2FWG8   32 1.2549 0.903563  0.161558
Q2G0R0   20 0.784314 -1.27278  0.943444
Q2G0I4   19 0.745098 -1.27278  0.943444
Q2FV67   21 0.823529 -1.27278  0.943444
Q2G091   19 0.745098 -1.27278  0.943444
Q2G1U1   23 0.901961 -1.27278  0.943444
Q2FUX7   21 0.823529 -1.27278  0.943444
Q2FY51   21 0.823529 -1.27278  0.943444
Q2FYP2   21 0.823529 -1.27278  0.943444
Q2G0F8   23 0.901961 -1.27278  0.943444
Q2FXH5   27 1.05882 0.903563  0.161558
Q2G193   28 1.09804 0.903563  0.161558
Q2FWD6   22 0.862745 -1.27278  0.943444
Q2FZ98   22 0.846154 -1.27278  0.943444
Q2FYQ2   23 0.884615 -1.27278  0.943444
Q2FWL5   17 0.653846 -1.27278  0.943444
Q2FV16   24 0.923077 -1.27278  0.943444
Q2FWX9   14 0.538462 -1.27278  0.943444
Q2G1J0   23 0.884615 -1.27278  0.943444
Q2G235   26 1 0.903563  0.161558
Q2FXK1   20 0.769231 -1.27278  0.943444
Q2FWF4   15 0.576923 -1.27278  0.943444
Q2FZC8   21 0.807692 -1.27278  0.943444
Q2FZQ4   19 0.730769 -1.27278  0.943444
O52582   20 0.769231 -1.27278  0.943444
Q2FZI6   17 0.653846 -1.27278  0.943444
Q2FUW7   23 0.884615 -1.27278  0.943444
Q2G2M9   21 0.807692 -1.27278  0.943444
Q2FZD0   20 0.769231 -1.27278  0.943444
Q2FWK7   22 0.846154 -1.27278  0.943444
Q2FWU4   11 0.423077 -1.27278  0.943444
Q2FUX4   22 0.846154 -1.27278  0.943444
Q2G2V3   21 0.807692 -1.27278  0.943444
O05204   19 0.730769 -1.27278  0.943444
Q2FYC2   19 0.716981 -1.27278  0.943444
Q2FZP6   24 0.90566 -1.27278  0.943444
Q2G0L2   21 0.792453 -1.27278  0.943444
Q2FZV1   17 0.641509 -1.27278  0.943444
Q2FVQ5   21 0.792453 -1.27278  0.943444
Q2FZW6   19 0.716981 -1.27278  0.943444
Q2FZI3   17 0.641509 -1.27278  0.943444
Q2G219   21 0.792453 -1.27278  0.943444
Q2FZR2   21 0.792453 -1.27278  0.943444
Q2FXZ2   19 0.716981 -1.27278  0.943444
Q2FYC6   25 0.943396 -1.27278  0.943444
Q2FYZ5   25 0.925926 -1.27278  0.943444
Q2FWN4   24 0.888889 -1.27278  0.943444
Q2G221   19 0.703704 -1.27278  0.943444
Q2FZX5   21 0.777778 -1.27278  0.943444
Q2FUW3   20 0.740741 -1.27278  0.943444
Q2G2H3   20 0.740741 -1.27278  0.943444
Q2FY08   28 1.03704 0.903563  0.161558
Q2FXU5   27 1 0.903563  0.161558
Q2G1F8   19 0.703704 -1.27278  0.943444
Q2FYW4   33 1.22222 0.903563  0.161558
Q2G142   20 0.740741 -1.27278  0.943444
Q2G1U3   22 0.814815 -1.27278  0.943444
Q2FZ18   19 0.703704 -1.27278  0.943444
Q2FV24   24 0.888889 -1.27278  0.943444
Q2G1C2   17 0.62963 -1.27278  0.943444
Q2FYZ4   23 0.851852 -1.27278  0.943444
Q2FWT4   26 0.962963 -1.27278  0.943444
Q2FUX1   25 0.925926 -1.27278  0.943444
Q2FZG9   24 0.872727 -1.27278  0.943444
Q2FVC1   30 1.09091 0.903563  0.161558
Q2FYT3   23 0.836364 -1.27278  0.943444
Q2FY82   20 0.727273 -1.27278  0.943444
Q2FV02   22 0.8 -1.27278  0.943444
Q2FXJ2   22 0.8 -1.27278  0.943444
Q2FZ02   22 0.8 -1.27278  0.943444
Q2G0L3   21 0.763636 -1.27278  0.943444
Q2FZH5   21 0.763636 -1.27278  0.943444
Q2FWH4   18 0.654545 -1.27278  0.943444
Q2FW49   18 0.654545 -1.27278  0.943444
Q93T05   25 0.909091 -1.27278  0.943444
Q2FX73   23 0.836364 -1.27278  0.943444
Q2G239   22 0.785714 -1.27278  0.943444
Q2G121   20 0.714286 -1.27278  0.943444
Q2FY11   22 0.785714 -1.27278  0.943444
Q2FV11   24 0.857143 -1.27278  0.943444
Q2FZ05   26 0.928571 -1.27278  0.943444
Q2G253   21 0.75 -1.27278  0.943444
Q2FW98   23 0.821429 -1.27278  0.943444
Q2G205   23 0.821429 -1.27278  0.943444
Q2FVE7   20 0.714286 -1.27278  0.943444
Q2FYD0   16 0.571429 -1.27278  0.943444
Q2FZ19   20 0.714286 -1.27278  0.943444
Q2G1C7   23 0.821429 -1.27278  0.943444
Q2FV60   28 1 0.903563  0.161558
Q2FY64   25 0.892857 -1.27278  0.943444
Q2FZI9   20 0.714286 -1.27278  0.943444
Q2FV57   26 0.912281 -1.27278  0.943444
Q2FXA5   21 0.736842 -1.27278  0.943444
Q2G2U8   15 0.526316 -1.27278  0.943444
Q2FZP0   25 0.877193 -1.27278  0.943444
Q2FZL7   19 0.666667 -1.27278  0.943444
Q2FZR3   19 0.666667 -1.27278  0.943444
Q2FWA0   25 0.877193 -1.27278  0.943444
Q2G090   17 0.596491 -1.27278  0.943444
Q2G1H0   17 0.586207 -1.27278  0.943444
Q2FZP4   21 0.724138 -1.27278  0.943444
Q2FUX0   19 0.655172 -1.27278  0.943444
Q2FV86   19 0.655172 -1.27278  0.943444
Q2FV14   22 0.758621 -1.27278  0.943444
Q2FUT2   21 0.724138 -1.27278  0.943444
Q2FZ64   18 0.62069 -1.27278  0.943444
Q2FUW1   20 0.677966 -1.27278  0.943444
Q2FWI0   15 0.508475 -1.27278  0.943444
Q2G2K5   26 0.881356 -1.27278  0.943444
Q2FWK6   16 0.542373 -1.27278  0.943444
Q2G0T9   26 0.881356 -1.27278  0.943444
Q2G078   20 0.677966 -1.27278  0.943444
Q2G1P3   28 0.949153 -1.27278  0.943444
Q2G274   19 0.633333 -1.27278  0.943444
Q2FZD4   21 0.7 -1.27278  0.943444
Q2FYS5   23 0.766667 -1.27278  0.943444
Q2G1K5   21 0.7 -1.27278  0.943444
Q2G1L5   28 0.933333 -1.27278  0.943444
Q2G1M9   29 0.966667 -1.27278  0.943444
Q2FX67   20 0.666667 -1.27278  0.943444
Q2FZ32   19 0.633333 -1.27278  0.943444
Q2FWH7   19 0.633333 -1.27278  0.943444
Q2FXT8   19 0.622951 -1.27278  0.943444
Q2FUQ3   22 0.721311 -1.27278  0.943444
Q2G1Y6   23 0.754098 -1.27278  0.943444
Q2FX68   20 0.655738 -1.27278  0.943444
Q2FWD1   18 0.590164 -1.27278  0.943444
Q2FUZ8   21 0.688525 -1.27278  0.943444
Q2G1F5   22 0.721311 -1.27278  0.943444
Q2G2T6   24 0.786885 -1.27278  0.943444
Q2FYD2   24 0.786885 -1.27278  0.943444
Q2FYA1   20 0.655738 -1.27278  0.943444
Q2FY21   30 0.983607 -1.27278  0.943444
Q2FZD3   17 0.557377 -1.27278  0.943444
Q2G1Z4   20 0.655738 -1.27278  0.943444
Q2G0S3   21 0.677419 -1.27278  0.943444
Q2FVQ3   21 0.677419 -1.27278  0.943444
Q2G2J4   28 0.903226 -1.27278  0.943444
Q2G2B8   23 0.741935 -1.27278  0.943444
Q2G0L5   12 0.387097 -1.27278  0.943444
Q2FW72   25 0.806452 -1.27278  0.943444
Q2FYT8   21 0.677419 -1.27278  0.943444
Q2FXM9   18 0.580645 -1.27278  0.943444
Q2G1Y0   18 0.580645 -1.27278  0.943444
Q2G2D0   19 0.612903 -1.27278  0.943444
Q2G2M2   27 0.870968 -1.27278  0.943444
Q2G1B7   22 0.709677 -1.27278  0.943444
Q2G1B8   20 0.645161 -1.27278  0.943444
Q2G0M6   26 0.83871 -1.27278  0.943444
Q2G1D8   25 0.793651 -1.27278  0.943444
Q2FV70   19 0.603175 -1.27278  0.943444
Q2FV72   18 0.571429 -1.27278  0.943444
Q2FVB2   20 0.634921 -1.27278  0.943444
Q2G122   20 0.634921 -1.27278  0.943444
Q2G1W2   22 0.6875 -1.27278  0.943444
Q2FWW1   19 0.59375 -1.27278  0.943444
Q2G1F4   22 0.6875 -1.27278  0.943444
Q2G093   19 0.59375 -1.27278  0.943444
Q2FXY7   18 0.5625 -1.27278  0.943444
Q2G1C6   19 0.59375 -1.27278  0.943444
Q2FZ20   21 0.65625 -1.27278  0.943444
O50581   17 0.523077 -1.27278  0.943444
Q2G1N1   22 0.676923 -1.27278  0.943444
Q2G188   26 0.787879 -1.27278  0.943444
Q2G296   19 0.575758 -1.27278  0.943444
Q2G2E9   21 0.636364 -1.27278  0.943444
Q2G294   20 0.606061 -1.27278  0.943444
Q2FWJ5   21 0.636364 -1.27278  0.943444
Q2FW03   17 0.507463 -1.27278  0.943444
Q2G0N1   18 0.537313 -1.27278  0.943444
Q2FZJ0   27 0.80597 -1.27278  0.943444
Q2FYZ9   20 0.597015 -1.27278  0.943444
Q2FV74   17 0.507463 -1.27278  0.943444
Q2FXP7   20 0.597015 -1.27278  0.943444
Q2FXU1   20 0.597015 -1.27278  0.943444
Q2G1M8   27 0.80597 -1.27278  0.943444
Q2FXY4   23 0.686567 -1.27278  0.943444
Q2FZ94   17 0.5 -1.27278  0.943444
Q2FYI0   19 0.550725 -1.27278  0.943444
Q2FXT9   18 0.521739 -1.27278  0.943444
Q2G0D2   16 0.457143 -1.27278  0.943444
Q2FYB7   18 0.514286 -1.27278  0.943444
Q2FVN8   19 0.542857 -1.27278  0.943444
Q2FZ49   18 0.514286 -1.27278  0.943444
Q2FUW6   17 0.485714 -1.27278  0.943444
Q2G1P7   16 0.457143 -1.27278  0.943444
Q2FW70   26 0.732394 -1.27278  0.943444
Q2G0W1   21 0.591549 -1.27278  0.943444
Q2G024   24 0.676056 -1.27278  0.943444
Q2G1G8   23 0.647887 -1.27278  0.943444
Q2G1R9   18 0.507042 -1.27278  0.943444
O06446   20 0.56338 -1.27278  0.943444
Q2G1C9   19 0.535211 -1.27278  0.943444
Q2FXV8   18 0.5 -1.27278  0.943444
Q2G0P5   16 0.444444 -1.27278  0.943444
Q2FV64   20 0.547945 -1.27278  0.943444
Q2FV87   21 0.567568 -1.27278  0.943444
Q2G1K9   17 0.453333 -1.27278  0.943444
Q2G266   25 0.666667 -1.27278  0.943444
Q59801   24 0.631579 -1.27278  0.943444
Q2FXH2   18 0.473684 -1.27278  0.943444
Q53727   16 0.415584 -1.27278  0.943444
Q2G2Q0   20 0.519481 -1.27278  0.943444
Q2FZD8   19 0.487179 -1.27278  0.943444
Q2FYS4   18 0.461538 -1.27278  0.943444
Q2G1G2   19 0.487179 -1.27278  0.943444
Q2FXV9   18 0.455696 -1.27278  0.943444
Q2G0L4   14 0.35443 -1.27278  0.943444
Q2FXR8   18 0.455696 -1.27278  0.943444
Q2FYJ0   18 0.455696 -1.27278  0.943444
Q2FZS8   19 0.475 -1.27278  0.943444
Q2FXN9   19 0.463415 -1.27278  0.943444
Q2FYM1   19 0.463415 -1.27278  0.943444
Q2FVZ5   18 0.439024 -1.27278  0.943444
Q2FVL8   16 0.385542 -1.27278  0.943444
Q2FZ40   17 0.409639 -1.27278  0.943444
Q2FYH5   19 0.452381 -1.27278  0.943444
Q2FXB3   22 0.511628 -1.27278  0.943444
Q2FYS9   21 0.477273 -1.27278  0.943444
Q2G1Q4   19 0.431818 -1.27278  0.943444
Q2FVC3   18 0.409091 -1.27278  0.943444
Q2G046   16 0.359551 -1.27278  0.943444
Q2FWU3   21 0.47191 -1.27278  0.943444
Q2FZ72   24 0.539326 -1.27278  0.943444
Q2FZ82   19 0.426966 -1.27278  0.943444
Q9F1K0   16 0.347826 -1.27278  0.943444
Q2FVV9   22 0.458333 -1.27278  0.943444
Q2FZT6   16 0.329897 -1.27278  0.943444
Q2FWU5   14 0.28866 -1.27278  0.943444
Q2FYC8   17 0.346939 -1.27278  0.943444
Q2FZK7   20 0.4 -1.27278  0.943444
Q2G2C1   17 0.34 -1.27278  0.943444
Q2FZT5   16 0.31068 -1.27278  0.943444
Q2G0R8   20 0.384615 -1.27278  0.943444
Q2FW95   15 0.288462 -1.27278  0.943444
Q2G0N5   18 0.333333 -1.27278  0.943444
P47768   18 0.327273 -1.27278  0.943444
Q2FXH4   19 0.342342 -1.27278  0.943444
Q2FVM1   20 0.36036 -1.27278  0.943444
```
