## Supplementary Data 3 for "Mining folded proteomes in the era of accurate structure prediction": PF12638.output

```
# cudaSaTabsearch LTYPE = T LORDER = F LSOLN = F
# QUERY ID = PF12638 
# DBFILE = ./tableaux.ascii.DB                                                             
Q2G0V6   0 0 -1.27278 0.943444
Q2G075   0 0 -1.27278 0.943444
Q2G083   0 0 -1.27278 0.943444
Q2FZN3   0 0 -1.27278 0.943444
Q2FY90   0 0 -1.27278 0.943444
Q2FX91   0 0 -1.27278 0.943444
Q2FX54   0 0 -1.27278 0.943444
Q2FYQ4   0 0 -1.27278 0.943444
Q2G284   0 0 -1.27278 0.943444
Q2G0S4   0 0 -1.27278 0.943444
Q2FWM3   0 0 -1.27278 0.943444
Q2FX81   0 0 -1.27278 0.943444
Q2FXC6   0 0 -1.27278 0.943444
Q2FWJ7   0 0 -1.27278 0.943444
Q2FYJ9   0 0 -1.27278 0.943444
Q2G2E6   0 0 -1.27278 0.943444
Q2FWV0   0 0 -1.27278 0.943444
Q2FZC3   0 0 -1.27278 0.943444
Q2FVH9   0 0 -1.27278 0.943444
Q2FXQ5   0 0 -1.27278 0.943444
Q2FZU4   0 0 -1.27278 0.943444
Q2FYF8   0 0 -1.27278 0.943444
Q2FUR4   0 0 -1.27278 0.943444
Q2FYI2   0 0 -1.27278 0.943444
Q2FYY2   0 0 -1.27278 0.943444
Q2FW58   0 0 -1.27278 0.943444
P0C7Z3   0 0 -1.27278 0.943444
Q2G0T2   0 0 -1.27278 0.943444
Q2G1G9   0 0 -1.27278 0.943444
Q2FVJ0   0 0 -1.27278 0.943444
Q2FZ80   0 0 -1.27278 0.943444
Q2G1R4   0 0 -1.27278 0.943444
Q2FW02   0 0 -1.27278 0.943444
Q2G1X3   0 0 -1.27278 0.943444
Q2FWW4   0 0 -1.27278 0.943444
Q2FZE1   0 0 -1.27278 0.943444
Q2FY31   0 0 -1.27278 0.943444
Q2G018   0 0 -1.27278 0.943444
Q2FZI0   0 0 -1.27278 0.943444
Q2FUZ7   0 0 -1.27278 0.943444
Q2G250   0 0 -1.27278 0.943444
Q2FWU8   0 0 -1.27278 0.943444
Q2FYX5   0 0 -1.27278 0.943444
Q2FZY2   0 0 -1.27278 0.943444
Q2FZX8   0 0 -1.27278 0.943444
Q2FUY8   0 0 -1.27278 0.943444
Q2FV73   0 0 -1.27278 0.943444
Q2G0C5   0 0 -1.27278 0.943444
Q2FZ52   0 0 -1.27278 0.943444
Q2FVK6   0 0 -1.27278 0.943444
Q2G0Z3   0 0 -1.27278 0.943444
Q2FZJ8   0 0 -1.27278 0.943444
Q2FY57   0 0 -1.27278 0.943444
Q2G0W3   0 0 -1.27278 0.943444
Q2G0I2   0 0 -1.27278 0.943444
Q2FYX1   0 0 -1.27278 0.943444
Q2G0H2   0 0 -1.27278 0.943444
Q2FWJ8   0 0 -1.27278 0.943444
Q2FWZ7   0 0 -1.27278 0.943444
Q2FV04   0 0 -1.27278 0.943444
Q2G0H6   0 0 -1.27278 0.943444
Q2G291   0 0 -1.27278 0.943444
Q2G1A7   0 0 -1.27278 0.943444
Q2FVS8   0 0 -1.27278 0.943444
Q2FZ26   0 0 -1.27278 0.943444
Q2FXJ3   0 0 -1.27278 0.943444
Q2G231   0 0 -1.27278 0.943444
Q2G2N0   0 0 -1.27278 0.943444
Q2G2I2   0 0 -1.27278 0.943444
Q2FYU3   0 0 -1.27278 0.943444
Q2FWY5   0 0 -1.27278 0.943444
Q2G2E3   0 0 -1.27278 0.943444
Q2FV09   0 0 -1.27278 0.943444
Q2FX72   0 0 -1.27278 0.943444
Q2FWA3   0 0 -1.27278 0.943444
Q2FWF2   0 0 -1.27278 0.943444
Q2G0E4   0 0 -1.27278 0.943444
Q2G251   0 0 -1.27278 0.943444
P0C818   0 0 -1.27278 0.943444
Q2FXQ2   0 0 -1.27278 0.943444
Q2FXD4   0 0 -1.27278 0.943444
Q2G014   0 0 -1.27278 0.943444
Q2FWI9   0 0 -1.27278 0.943444
Q2FX79   0 0 -1.27278 0.943444
Q2FVP7   0 0 -1.27278 0.943444
Q2FZN4   0 0 -1.27278 0.943444
Q2FWU6   0 0 -1.27278 0.943444
Q2G2Y1   0 0 -1.27278 0.943444
Q2FYF6   0 0 -1.27278 0.943444
Q2FXK0   0 0 -1.27278 0.943444
Q2FVI9   0 0 -1.27278 0.943444
Q2G246   0 0 -1.27278 0.943444
Q2G053   0 0 -1.27278 0.943444
Q2FWK8   0 0 -1.27278 0.943444
Q2FXL8   0 0 -1.27278 0.943444
Q2G0Q4   0 0 -1.27278 0.943444
Q2FVB7   0 0 -1.27278 0.943444
Q2FYD6   0 0 -1.27278 0.943444
Q2FXK9   0 0 -1.27278 0.943444
Q2FV78   0 0 -1.27278 0.943444
Q2FXG4   0 0 -1.27278 0.943444
Q2G0C8   0 0 -1.27278 0.943444
Q2FWU9   0 0 -1.27278 0.943444
Q2FUX2   0 0 -1.27278 0.943444
Q2FYI8   0 0 -1.27278 0.943444
Q2FXA1   0 0 -1.27278 0.943444
Q2FV49   0 0 -1.27278 0.943444
Q2G1S0   0 0 -1.27278 0.943444
Q2G0G0   0 0 -1.27278 0.943444
P0C805   0 0 -1.27278 0.943444
Q2FWV9   0 0 -1.27278 0.943444
Q2G152   0 0 -1.27278 0.943444
Q2FX48   0 0 -1.27278 0.943444
Q2FXS5   0 0 -1.27278 0.943444
Q2FWL4   0 0 -1.27278 0.943444
P0C7Y1   0 0 -1.27278 0.943444
Q2FXA2   0 0 -1.27278 0.943444
Q2FY96   0 0 -1.27278 0.943444
Q2FVJ3   0 0 -1.27278 0.943444
Q2FZ24   0 0 -1.27278 0.943444
Q2G1X4   0 0 -1.27278 0.943444
Q2FYM6   0 0 -1.27278 0.943444
Q2FWX6   0 0 -1.27278 0.943444
Q2G1D2   0 0 -1.27278 0.943444
Q2FWC0   0 0 -1.27278 0.943444
Q2FZG7   0 0 -1.27278 0.943444
Q2G2P1   0 0 -1.27278 0.943444
Q2G1M4   0 0 -1.27278 0.943444
Q2FX29   0 0 -1.27278 0.943444
Q2FUZ3   0 0 -1.27278 0.943444
Q2FVZ9   0 0 -1.27278 0.943444
Q2G2N3   0 0 -1.27278 0.943444
Q2G237   0 0 -1.27278 0.943444
Q2FXN5   0 0 -1.27278 0.943444
Q2FYP7   0 0 -1.27278 0.943444
Q2FWC8   0 0 -1.27278 0.943444
Q2G209   0 0 -1.27278 0.943444
Q2FXX7   0 0 -1.27278 0.943444
Q2FV05   0 0 -1.27278 0.943444
Q2FWM8   0 0 -1.27278 0.943444
Q2FV00   0 0 -1.27278 0.943444
Q2FZF2   0 0 -1.27278 0.943444
Q2FV80   0 0 -1.27278 0.943444
Q2FZZ7   0 0 -1.27278 0.943444
Q2FWH8   0 0 -1.27278 0.943444
Q2FVS5   0 0 -1.27278 0.943444
Q2FWY0   0 0 -1.27278 0.943444
Q2FZM3   0 0 -1.27278 0.943444
Q2FZW8   0 0 -1.27278 0.943444
Q2FVY7   0 0 -1.27278 0.943444
Q2FXJ1   0 0 -1.27278 0.943444
Q2G0T7   0 0 -1.27278 0.943444
Q2FW40   0 0 -1.27278 0.943444
Q2FYU9   0 0 -1.27278 0.943444
Q2FUR0   0 0 -1.27278 0.943444
Q2G215   0 0 -1.27278 0.943444
Q2G169   0 0 -1.27278 0.943444
Q2G034   0 0 -1.27278 0.943444
Q2FUV8   0 0 -1.27278 0.943444
Q2FW44   2 0.285714 -1.27278 0.943444
Q2FYJ8   0 0 -1.27278 0.943444
Q2FVR6   1 0.142857 -1.27278 0.943444
Q2G183   1 0.142857 -1.27278 0.943444
Q2G0S1   2 0.285714 -1.27278 0.943444
Q2FX83   0 0 -1.27278 0.943444
Q2FYF7   2 0.285714 -1.27278 0.943444
Q2G166   2 0.285714 -1.27278 0.943444
Q2FX20   2 0.285714 -1.27278 0.943444
Q2G020   0 0 -1.27278 0.943444
Q2FVC0   0 0 -1.27278 0.943444
Q2FVD1   0 0 -1.27278 0.943444
Q2FWH1   2 0.285714 -1.27278 0.943444
Q2FYX2   0 0 -1.27278 0.943444
Q2FZB5   0 0 -1.27278 0.943444
Q2G0G8   0 0 -1.27278 0.943444
P0A0I4   0 0 -1.27278 0.943444
Q2G2C6   1 0.142857 -1.27278 0.943444
Q2FVB1   1 0.142857 -1.27278 0.943444
Q2FYN1   1 0.142857 -1.27278 0.943444
Q2FV79   0 0 -1.27278 0.943444
Q2FVU9   0 0 -1.27278 0.943444
Q2G0W5   0 0 -1.27278 0.943444
Q2FW60   0 0 -1.27278 0.943444
Q2G269   0 0 -1.27278 0.943444
Q2FZS1   0 0 -1.27278 0.943444
Q2G1Y3   0 0 -1.27278 0.943444
Q2FWA4   2 0.285714 -1.27278 0.943444
Q2G0C0   0 0 -1.27278 0.943444
Q2G2J6   0 0 -1.27278 0.943444
Q2G1R2   0 0 -1.27278 0.943444
Q2FXY8   0 0 -1.27278 0.943444
Q2FYL2   1 0.142857 -1.27278 0.943444
Q2FYS3   0 0 -1.27278 0.943444
Q2FXS0   1 0.142857 -1.27278 0.943444
Q2FWA7   0 0 -1.27278 0.943444
Q2FWV8   0 0 -1.27278 0.943444
Q2G279   0 0 -1.27278 0.943444
Q2FYB5   0 0 -1.27278 0.943444
Q2G175   0 0 -1.27278 0.943444
Q2FZ07   1 0.142857 -1.27278 0.943444
Q2FVG7   2 0.285714 -1.27278 0.943444
Q2G2P3   0 0 -1.27278 0.943444
Q2FZA3   0 0 -1.27278 0.943444
Q2FYE1   0 0 -1.27278 0.943444
Q2G2F8   0 0 -1.27278 0.943444
Q2FWS8   0 0 -1.27278 0.943444
Q2FXD8   0 0 -1.27278 0.943444
Q2FX46   0 0 -1.27278 0.943444
Q2FYB4   0 0 -1.27278 0.943444
Q2FYC0   1 0.142857 -1.27278 0.943444
Q2FUY5   2 0.285714 -1.27278 0.943444
Q2FYF2   0 0 -1.27278 0.943444
Q2G0R4   0 0 -1.27278 0.943444
Q2G1L1   1 0.142857 -1.27278 0.943444
Q2FYB0   0 0 -1.27278 0.943444
Q2FWW5   0 0 -1.27278 0.943444
Q2FX04   0 0 -1.27278 0.943444
Q2FV33   0 0 -1.27278 0.943444
Q2FUX6   1 0.142857 -1.27278 0.943444
Q2FVP5   0 0 -1.27278 0.943444
Q2G0W7   0 0 -1.27278 0.943444
Q2FXV1   0 0 -1.27278 0.943444
Q2G096   0 0 -1.27278 0.943444
Q2FV68   2 0.285714 -1.27278 0.943444
Q2FVY6   0 0 -1.27278 0.943444
Q2FYY0   2 0.285714 -1.27278 0.943444
Q2G005   0 0 -1.27278 0.943444
Q2G2B4   0 0 -1.27278 0.943444
Q2FVZ7   0 0 -1.27278 0.943444
Q2FW55   0 0 -1.27278 0.943444
Q2FV92   0 0 -1.27278 0.943444
Q2FYV9   0 0 -1.27278 0.943444
Q2FW74   2 0.285714 -1.27278 0.943444
Q2FVK9   0 0 -1.27278 0.943444
Q2FZA4   0 0 -1.27278 0.943444
Q2FV25   0 0 -1.27278 0.943444
Q2FYG8   0 0 -1.27278 0.943444
Q2G216   2 0.285714 -1.27278 0.943444
Q2FZ69   0 0 -1.27278 0.943444
Q2FV97   0 0 -1.27278 0.943444
Q2FZ95   0 0 -1.27278 0.943444
Q2FZN8   1 0.142857 -1.27278 0.943444
Q2FZG2   2 0.285714 -1.27278 0.943444
Q2G259   0 0 -1.27278 0.943444
Q2FYB6   0 0 -1.27278 0.943444
Q2FZD1   1 0.142857 -1.27278 0.943444
Q2FYT6   1 0.142857 -1.27278 0.943444
Q2G0Y2   1 0.142857 -1.27278 0.943444
Q2FWZ1   0 0 -1.27278 0.943444
Q2FVC8   0 0 -1.27278 0.943444
Q2G2H1   0 0 -1.27278 0.943444
Q2FY47   0 0 -1.27278 0.943444
Q2FX78   2 0.285714 -1.27278 0.943444
Q2FX47   1 0.142857 -1.27278 0.943444
Q2FZA7   0 0 -1.27278 0.943444
Q2FV32   0 0 -1.27278 0.943444
Q2FYE6   0 0 -1.27278 0.943444
Q2FZ41   1 0.142857 -1.27278 0.943444
Q2FYG3   0 0 -1.27278 0.943444
Q2FX01   2 0.285714 -1.27278 0.943444
Q2FXU6   2 0.285714 -1.27278 0.943444
Q2FYL7   0 0 -1.27278 0.943444
Q2FWQ3   0 0 -1.27278 0.943444
Q2FZY9   0 0 -1.27278 0.943444
Q2FV50   0 0 -1.27278 0.943444
Q2FUY7   0 0 -1.27278 0.943444
Q2FXP6   0 0 -1.27278 0.943444
Q2G1S9   0 0 -1.27278 0.943444
Q2FX18   0 0 -1.27278 0.943444
Q2FYU0   0 0 -1.27278 0.943444
Q2FXZ7   3 0.4 -1.27278 0.943444
Q2G051   1 0.133333 -1.27278 0.943444
Q2FWS3   2 0.266667 -1.27278 0.943444
Q2FW14   2 0.266667 -1.27278 0.943444
Q2FYD7   3 0.4 -1.27278 0.943444
Q9RQP8   2 0.266667 -1.27278 0.943444
Q2FZK2   3 0.4 -1.27278 0.943444
Q2FWI7   2 0.266667 -1.27278 0.943444
Q2G182   0 0 -1.27278 0.943444
Q2FYT7   2 0.266667 -1.27278 0.943444
Q2FV46   2 0.266667 -1.27278 0.943444
Q2FY58   0 0 -1.27278 0.943444
Q2FX06   0 0 -1.27278 0.943444
Q2FZH0   3 0.4 -1.27278 0.943444
Q2FUZ4   6 0.8 -1.27278 0.943444
Q2G102   2 0.266667 -1.27278 0.943444
Q2G1R8   1 0.133333 -1.27278 0.943444
Q2G2J1   1 0.133333 -1.27278 0.943444
Q2FX71   3 0.4 -1.27278 0.943444
Q2FUZ5   2 0.266667 -1.27278 0.943444
Q2FYP5   2 0.266667 -1.27278 0.943444
Q2G048   0 0 -1.27278 0.943444
Q2FUQ0   0 0 -1.27278 0.943444
Q2FWS7   3 0.4 -1.27278 0.943444
Q2FV65   0 0 -1.27278 0.943444
Q2G125   0 0 -1.27278 0.943444
Q2FYT2   6 0.8 -1.27278 0.943444
Q2FVH7   2 0.266667 -1.27278 0.943444
Q2G127   0 0 -1.27278 0.943444
Q2FYI5   1 0.133333 -1.27278 0.943444
Q2FYX4   5 0.666667 -1.27278 0.943444
Q2G0M3   6 0.8 -1.27278 0.943444
Q2FW87   2 0.266667 -1.27278 0.943444
Q2G211   0 0 -1.27278 0.943444
Q2FXR5   4 0.533333 -1.27278 0.943444
Q2FWR5   4 0.533333 -1.27278 0.943444
Q2FYD5   2 0.266667 -1.27278 0.943444
Q2FY94   1 0.133333 -1.27278 0.943444
Q2G2W8   0 0 -1.27278 0.943444
Q2FZL9   5 0.666667 -1.27278 0.943444
Q2FYT9   2 0.266667 -1.27278 0.943444
Q2FX44   3 0.4 -1.27278 0.943444
Q2FXB2   0 0 -1.27278 0.943444
Q2FVF6   2 0.266667 -1.27278 0.943444
Q2G2F6   0 0 -1.27278 0.943444
Q2G2C3   3 0.4 -1.27278 0.943444
Q2FYA5   2 0.266667 -1.27278 0.943444
Q2FYB1   1 0.133333 -1.27278 0.943444
Q2G011   2 0.266667 -1.27278 0.943444
Q2FV29   0 0 -1.27278 0.943444
Q2FVW1   2 0.266667 -1.27278 0.943444
Q2FYA4   2 0.266667 -1.27278 0.943444
Q2FY26   1 0.133333 -1.27278 0.943444
Q2FXC1   2 0.266667 -1.27278 0.943444
Q2G2T0   2 0.266667 -1.27278 0.943444
Q2FY62   0 0 -1.27278 0.943444
Q2G2K4   4 0.533333 -1.27278 0.943444
Q2FW65   3 0.4 -1.27278 0.943444
Q2FY05   6 0.8 -1.27278 0.943444
Q2FV96   3 0.4 -1.27278 0.943444
Q2G1S7   2 0.266667 -1.27278 0.943444
Q2FWS9   2 0.266667 -1.27278 0.943444
Q2G180   2 0.266667 -1.27278 0.943444
Q2G0L6   3 0.4 -1.27278 0.943444
Q2G189   0 0 -1.27278 0.943444
Q2FYD9   0 0 -1.27278 0.943444
Q2FWM6   0 0 -1.27278 0.943444
Q2FXA6   0 0 -1.27278 0.943444
Q2G0U8   2 0.266667 -1.27278 0.943444
Q2FXD9   0 0 -1.27278 0.943444
Q2FWF9   0 0 -1.27278 0.943444
Q2FXS3   2 0.266667 -1.27278 0.943444
Q2FXX6   2 0.266667 -1.27278 0.943444
Q2FWU2   2 0.266667 -1.27278 0.943444
Q2FXD5   1 0.133333 -1.27278 0.943444
Q2FZK8   5 0.666667 -1.27278 0.943444
Q2FV15   1 0.133333 -1.27278 0.943444
Q2FZZ5   5 0.666667 -1.27278 0.943444
Q2FW48   2 0.266667 -1.27278 0.943444
Q2FYB3   4 0.533333 -1.27278 0.943444
Q2FWT5   2 0.266667 -1.27278 0.943444
Q2FVH4   0 0 -1.27278 0.943444
Q2FWP4   3 0.4 -1.27278 0.943444
Q2FYX9   3 0.4 -1.27278 0.943444
Q2G1U7   2 0.266667 -1.27278 0.943444
Q2FXY6   1 0.133333 -1.27278 0.943444
Q2FYT1   0 0 -1.27278 0.943444
Q2G244   2 0.266667 -1.27278 0.943444
Q2FX30   0 0 -1.27278 0.943444
Q2FVZ3   0 0 -1.27278 0.943444
Q2FWP5   5 0.666667 -1.27278 0.943444
Q2FX41   2 0.266667 -1.27278 0.943444
Q2G2R5   0 0 -1.27278 0.943444
Q2G2S3   3 0.375 -1.27278 0.943444
Q2G004   2 0.25 -1.27278 0.943444
Q2FWV1   2 0.25 -1.27278 0.943444
Q2G003   2 0.25 -1.27278 0.943444
Q2FZV3   3 0.375 -1.27278 0.943444
Q2G026   4 0.5 -1.27278 0.943444
Q2FXG7   2 0.25 -1.27278 0.943444
Q2FYL8   0 0 -1.27278 0.943444
Q2FZB6   1 0.125 -1.27278 0.943444
Q2FZE4   5 0.625 -1.27278 0.943444
Q2FX11   4 0.5 -1.27278 0.943444
Q2G0Y3   2 0.25 -1.27278 0.943444
Q2FZW7   2 0.25 -1.27278 0.943444
Q2FX21   11 1.375 0.903563 0.161558
Q2G092   10 1.25 0.903563 0.161558
Q2FZB7   2 0.25 -1.27278 0.943444
Q2G0J9   11 1.375 0.903563 0.161558
Q2G1X2   1 0.125 -1.27278 0.943444
Q2FZD6   8 1 0.903563 0.161558
Q2FW67   3 0.375 -1.27278 0.943444
Q2G111   2 0.25 -1.27278 0.943444
Q2G2Y4   3 0.375 -1.27278 0.943444
Q2FY38   0 0 -1.27278 0.943444
Q2FWJ0   3 0.375 -1.27278 0.943444
Q2G2T5   3 0.375 -1.27278 0.943444
Q2FVG6   5 0.625 -1.27278 0.943444
Q2G1V8   3 0.375 -1.27278 0.943444
Q2G1L0   1 0.125 -1.27278 0.943444
Q2FXD6   2 0.25 -1.27278 0.943444
P0C948   2 0.25 -1.27278 0.943444
Q2G1M2   3 0.375 -1.27278 0.943444
Q2FVW8   3 0.375 -1.27278 0.943444
Q2FX24   2 0.25 -1.27278 0.943444
Q2FWS4   10 1.25 0.903563 0.161558
Q2FYQ3   3 0.375 -1.27278 0.943444
Q2G254   4 0.5 -1.27278 0.943444
Q2FWB4   0 0 -1.27278 0.943444
Q2FUP8   1 0.125 -1.27278 0.943444
Q2FZC2   2 0.25 -1.27278 0.943444
Q2FYE4   6 0.75 -1.27278 0.943444
Q2FWS2   3 0.375 -1.27278 0.943444
Q2FY03   5 0.625 -1.27278 0.943444
Q2FVS6   3 0.375 -1.27278 0.943444
Q2FXV2   2 0.25 -1.27278 0.943444
Q2G2L6   2 0.25 -1.27278 0.943444
Q2G2I5   2 0.25 -1.27278 0.943444
Q2FYA2   4 0.5 -1.27278 0.943444
Q2FWV7   2 0.25 -1.27278 0.943444
Q2FXE7   6 0.75 -1.27278 0.943444
Q2G0J6   0 0 -1.27278 0.943444
Q2FUU4   11 1.375 0.903563 0.161558
Q2FVJ4   2 0.25 -1.27278 0.943444
Q2FZM9   2 0.25 -1.27278 0.943444
Q2FZ51   4 0.5 -1.27278 0.943444
Q2FY22   10 1.25 0.903563 0.161558
Q2G2Q1   3 0.375 -1.27278 0.943444
Q2G109   3 0.375 -1.27278 0.943444
Q2G1D6   4 0.5 -1.27278 0.943444
Q2FVC9   0 0 -1.27278 0.943444
Q2G2R6   9 1.125 0.903563 0.161558
Q2FZ85   2 0.25 -1.27278 0.943444
Q2FVK4   8 1 0.903563 0.161558
Q2G1V9   2 0.25 -1.27278 0.943444
Q2G2H6   2 0.25 -1.27278 0.943444
Q2FWS6   10 1.25 0.903563 0.161558
Q2FZW4   2 0.25 -1.27278 0.943444
Q2G1M3   3 0.375 -1.27278 0.943444
Q2G1M0   9 1.125 0.903563 0.161558
Q2G1Y9   9 1.125 0.903563 0.161558
Q2FX45   5 0.625 -1.27278 0.943444
Q2FWP8   2 0.25 -1.27278 0.943444
Q2FYP4   4 0.5 -1.27278 0.943444
Q2FYL1   2 0.25 -1.27278 0.943444
Q2G1L4   4 0.5 -1.27278 0.943444
Q2FUQ7   5 0.625 -1.27278 0.943444
Q2G247   1 0.125 -1.27278 0.943444
Q2FVV0   4 0.5 -1.27278 0.943444
Q2FYU6   10 1.25 0.903563 0.161558
Q2G2N6   4 0.5 -1.27278 0.943444
Q2FXC9   2 0.25 -1.27278 0.943444
Q2FX42   4 0.5 -1.27278 0.943444
Q2FX26   6 0.75 -1.27278 0.943444
Q2FWF3   0 0 -1.27278 0.943444
Q2FZY1   2 0.25 -1.27278 0.943444
Q2FW15   9 1.05882 0.903563 0.161558
P0A0G2   12 1.41176 0.903563 0.161558
Q2G2G5   4 0.470588 -1.27278 0.943444
Q2FY39   5 0.588235 -1.27278 0.943444
Q2G0B5   2 0.235294 -1.27278 0.943444
Q2FZI1   15 1.76471 0.903563 0.161558
Q2FUQ6   4 0.470588 -1.27278 0.943444
Q2FVR5   6 0.705882 -1.27278 0.943444
Q2G2W6   4 0.470588 -1.27278 0.943444
Q2FZR8   3 0.352941 -1.27278 0.943444
Q2FVY8   14 1.64706 0.903563 0.161558
Q2FZ60   8 0.941176 -1.27278 0.943444
Q2FV82   2 0.235294 -1.27278 0.943444
Q2FX23   4 0.470588 -1.27278 0.943444
Q2G1G3   4 0.470588 -1.27278 0.943444
P68805   2 0.235294 -1.27278 0.943444
Q2FVL0   15 1.76471 0.903563 0.161558
Q2G2J0   6 0.705882 -1.27278 0.943444
Q2FZF1   7 0.823529 -1.27278 0.943444
Q2FXU9   6 0.705882 -1.27278 0.943444
Q2G1A2   16 1.88235 0.903563 0.161558
Q2G1C3   5 0.588235 -1.27278 0.943444
Q2G1D4   3 0.352941 -1.27278 0.943444
Q2G0A8   2 0.235294 -1.27278 0.943444
Q2FVC7   2 0.235294 -1.27278 0.943444
Q2G133   5 0.588235 -1.27278 0.943444
Q2FY86   11 1.29412 0.903563 0.161558
Q2FX92   12 1.41176 0.903563 0.161558
Q2FW47   0 0 -1.27278 0.943444
Q2G1T9   2 0.235294 -1.27278 0.943444
Q2FVU8   2 0.235294 -1.27278 0.943444
Q2FVD7   10 1.17647 0.903563 0.161558
Q2FX55   3 0.352941 -1.27278 0.943444
Q2FVD3   7 0.823529 -1.27278 0.943444
Q2G2B5   2 0.235294 -1.27278 0.943444
Q2FWV6   2 0.235294 -1.27278 0.943444
Q2FW29   11 1.29412 0.903563 0.161558
Q2G0W6   1 0.117647 -1.27278 0.943444
Q2FVD2   2 0.235294 -1.27278 0.943444
Q2FWR8   4 0.470588 -1.27278 0.943444
Q2FXA0   4 0.470588 -1.27278 0.943444
Q2FZB4   1 0.117647 -1.27278 0.943444
Q2FX37   4 0.470588 -1.27278 0.943444
Q2FX13   0 0 -1.27278 0.943444
Q2FWD8   6 0.705882 -1.27278 0.943444
Q2G108   6 0.705882 -1.27278 0.943444
Q2G2V4   8 0.941176 -1.27278 0.943444
Q2FZW2   12 1.41176 0.903563 0.161558
Q2FYY4   1 0.117647 -1.27278 0.943444
Q2FYB8   4 0.470588 -1.27278 0.943444
Q2FWC2   5 0.588235 -1.27278 0.943444
Q2FYE8   7 0.823529 -1.27278 0.943444
Q2FXK5   7 0.823529 -1.27278 0.943444
Q2FWT0   3 0.352941 -1.27278 0.943444
Q2FW19   6 0.705882 -1.27278 0.943444
Q2G100   6 0.705882 -1.27278 0.943444
Q2FYY3   2 0.235294 -1.27278 0.943444
Q2FZ01   3 0.352941 -1.27278 0.943444
Q2FYY1   2 0.235294 -1.27278 0.943444
Q2G103   7 0.823529 -1.27278 0.943444
Q2FV12   3 0.352941 -1.27278 0.943444
Q2FWQ1   8 0.941176 -1.27278 0.943444
Q2FYY5   3 0.352941 -1.27278 0.943444
Q2G207   4 0.470588 -1.27278 0.943444
Q2G1Y8   13 1.52941 0.903563 0.161558
Q2FWZ8   6 0.705882 -1.27278 0.943444
Q2G0Z8   3 0.352941 -1.27278 0.943444
Q2G2F7   5 0.588235 -1.27278 0.943444
Q2FYH9   4 0.470588 -1.27278 0.943444
Q2FWB7   6 0.705882 -1.27278 0.943444
Q2FYN2   7 0.777778 -1.27278 0.943444
Q2FVQ6   5 0.555556 -1.27278 0.943444
Q2FWX3   2 0.222222 -1.27278 0.943444
Q2G187   5 0.555556 -1.27278 0.943444
Q2FW05   8 0.888889 -1.27278 0.943444
Q2FYC3   7 0.777778 -1.27278 0.943444
Q2FZJ2   12 1.33333 0.903563 0.161558
Q2G0D6   4 0.444444 -1.27278 0.943444
Q2FWP7   2 0.222222 -1.27278 0.943444
Q2FX31   18 2 3.07991 0.0107511
Q2FVZ6   4 0.444444 -1.27278 0.943444
Q2G2A2   11 1.22222 0.903563 0.161558
Q2FWQ8   6 0.666667 -1.27278 0.943444
Q2FVM9   5 0.555556 -1.27278 0.943444
Q2FYD1   16 1.77778 0.903563 0.161558
Q2FYN3   5 0.555556 -1.27278 0.943444
Q2FYI3   6 0.666667 -1.27278 0.943444
Q2G022   18 2 3.07991 0.0107511
Q2G1Q3   4 0.444444 -1.27278 0.943444
Q2FX58   4 0.444444 -1.27278 0.943444
Q2G2V1   16 1.77778 0.903563 0.161558
Q2FVV5   4 0.444444 -1.27278 0.943444
Q2FZC0   14 1.55556 0.903563 0.161558
Q2FV63   18 2 3.07991 0.0107511
Q2FWG9   2 0.222222 -1.27278 0.943444
Q2FZA5   2 0.222222 -1.27278 0.943444
Q2FX60   11 1.22222 0.903563 0.161558
Q2G2I8   14 1.55556 0.903563 0.161558
Q2G2Y5   21 2.33333 3.07991 0.0107511
Q2G2Y2   4 0.444444 -1.27278 0.943444
Q2FWA6   11 1.22222 0.903563 0.161558
Q2FWL8   21 2.33333 3.07991 0.0107511
Q2FY95   15 1.66667 0.903563 0.161558
Q2FYC5   8 0.888889 -1.27278 0.943444
Q2FV43   3 0.333333 -1.27278 0.943444
Q2FVU0   12 1.33333 0.903563 0.161558
Q2FZG5   3 0.333333 -1.27278 0.943444
Q2G2H9   4 0.444444 -1.27278 0.943444
Q2G1D1   12 1.33333 0.903563 0.161558
Q2FWU7   10 1.11111 0.903563 0.161558
P60647   4 0.444444 -1.27278 0.943444
Q2FUR7   7 0.777778 -1.27278 0.943444
Q2FWQ2   16 1.77778 0.903563 0.161558
Q2G2M4   6 0.666667 -1.27278 0.943444
Q2G104   5 0.555556 -1.27278 0.943444
Q2FX76   1 0.111111 -1.27278 0.943444
Q2G2Q4   13 1.44444 0.903563 0.161558
Q2FXQ1   6 0.666667 -1.27278 0.943444
Q2FX80   2 0.222222 -1.27278 0.943444
Q2FZN6   7 0.777778 -1.27278 0.943444
Q2G009   7 0.777778 -1.27278 0.943444
Q2G021   6 0.666667 -1.27278 0.943444
Q2FWH0   17 1.88889 0.903563 0.161558
Q2FXQ0   21 2.33333 3.07991 0.0107511
Q2FX64   6 0.666667 -1.27278 0.943444
Q2FY98   3 0.333333 -1.27278 0.943444
Q2FWK5   17 1.88889 0.903563 0.161558
Q2FYK1   4 0.444444 -1.27278 0.943444
Q2FXF0   6 0.666667 -1.27278 0.943444
Q2FY70   11 1.22222 0.903563 0.161558
Q2G114   15 1.66667 0.903563 0.161558
Q2FX38   4 0.444444 -1.27278 0.943444
Q2FUP9   4 0.444444 -1.27278 0.943444
Q2FVV3   7 0.777778 -1.27278 0.943444
Q2G113   14 1.55556 0.903563 0.161558
Q2FWB2   13 1.44444 0.903563 0.161558
Q2FWT6   4 0.444444 -1.27278 0.943444
Q2FW28   12 1.33333 0.903563 0.161558
Q2FUQ9   5 0.555556 -1.27278 0.943444
Q2FY00   2 0.222222 -1.27278 0.943444
Q2G040   5 0.555556 -1.27278 0.943444
Q2FX35   13 1.44444 0.903563 0.161558
Q2FYW9   9 0.947368 -1.27278 0.943444
Q2G2N8   6 0.631579 -1.27278 0.943444
Q2G1V7   14 1.47368 0.903563 0.161558
Q2G0C3   6 0.631579 -1.27278 0.943444
Q2FVW0   3 0.315789 -1.27278 0.943444
Q2FUS4   13 1.36842 0.903563 0.161558
Q2FVP6   4 0.421053 -1.27278 0.943444
Q2FZK1   4 0.421053 -1.27278 0.943444
Q2FXY2   24 2.52632 3.07991 0.0107511
Q2FYX3   19 2 3.07991 0.0107511
Q2FZ86   19 2 3.07991 0.0107511
Q2FUV7   6 0.631579 -1.27278 0.943444
Q2FX70   9 0.947368 -1.27278 0.943444
Q2G1Y1   6 0.631579 -1.27278 0.943444
Q2FVT9   6 0.631579 -1.27278 0.943444
Q2G2K3   10 1.05263 0.903563 0.161558
P72358   5 0.526316 -1.27278 0.943444
Q2G192   5 0.526316 -1.27278 0.943444
Q2FYX6   20 2.10526 3.07991 0.0107511
Q2FXW0   4 0.421053 -1.27278 0.943444
Q2G202   5 0.526316 -1.27278 0.943444
Q2FYW7   7 0.736842 -1.27278 0.943444
Q2G2M0   11 1.15789 0.903563 0.161558
Q2FXT7   8 0.842105 -1.27278 0.943444
Q2FX59   21 2.21053 3.07991 0.0107511
Q2G0X2   7 0.736842 -1.27278 0.943444
Q2FWR6   18 1.89474 0.903563 0.161558
Q2FW22   25 2.63158 3.07991 0.0107511
Q2FZH4   19 2 3.07991 0.0107511
Q2FYZ1   10 1.05263 0.903563 0.161558
Q2G2W7   22 2.31579 3.07991 0.0107511
Q2G2I4   13 1.36842 0.903563 0.161558
Q2FZP5   18 1.89474 0.903563 0.161558
Q2FWQ7   18 1.89474 0.903563 0.161558
Q2G1W9   13 1.36842 0.903563 0.161558
Q2FWF7   12 1.26316 0.903563 0.161558
Q2FYM9   25 2.63158 3.07991 0.0107511
Q2FXV0   10 1.05263 0.903563 0.161558
Q2FWW2   21 2.21053 3.07991 0.0107511
Q2FVS2   6 0.631579 -1.27278 0.943444
Q2G007   12 1.26316 0.903563 0.161558
Q2FYA7   19 2 3.07991 0.0107511
Q2G0K0   23 2.42105 3.07991 0.0107511
Q2FXS9   23 2.42105 3.07991 0.0107511
Q2G249   22 2.31579 3.07991 0.0107511
Q2G008   23 2.42105 3.07991 0.0107511
Q2FZD5   6 0.631579 -1.27278 0.943444
Q2FZG0   4 0.421053 -1.27278 0.943444
Q2FX28   13 1.36842 0.903563 0.161558
Q2FXI4   20 2.10526 3.07991 0.0107511
Q2G176   9 0.947368 -1.27278 0.943444
Q2G116   13 1.36842 0.903563 0.161558
Q2FXF2   5 0.526316 -1.27278 0.943444
Q2G260   12 1.26316 0.903563 0.161558
Q2G213   5 0.526316 -1.27278 0.943444
Q2G173   6 0.631579 -1.27278 0.943444
Q2FV71   17 1.78947 0.903563 0.161558
Q2FWY8   5 0.526316 -1.27278 0.943444
Q2FWN3   9 0.947368 -1.27278 0.943444
Q2FYD4   11 1.15789 0.903563 0.161558
Q2FVQ2   16 1.68421 0.903563 0.161558
Q2FVK0   12 1.26316 0.903563 0.161558
Q2G285   13 1.36842 0.903563 0.161558
Q2FZH6   18 1.89474 0.903563 0.161558
Q2FZX1   5 0.526316 -1.27278 0.943444
Q2FZ83   0 0 -1.27278 0.943444
Q2G0S9   15 1.57895 0.903563 0.161558
Q2FZH7   5 0.526316 -1.27278 0.943444
Q2FZT3   9 0.947368 -1.27278 0.943444
Q2FX57   16 1.6 0.903563 0.161558
Q2G0B9   17 1.7 0.903563 0.161558
Q2FY28   22 2.2 3.07991 0.0107511
Q2G0R5   23 2.3 3.07991 0.0107511
Q2FZG8   18 1.8 0.903563 0.161558
Q2G1X1   22 2.2 3.07991 0.0107511
Q2FX93   6 0.6 -1.27278 0.943444
Q2FYU5   8 0.8 -1.27278 0.943444
Q2FWR9   8 0.8 -1.27278 0.943444
Q2FWS0   24 2.4 3.07991 0.0107511
Q2G0P4   4 0.4 -1.27278 0.943444
Q2FX50   9 0.9 -1.27278 0.943444
Q2FZV0   13 1.3 0.903563 0.161558
Q2G0S5   20 2 3.07991 0.0107511
Q2FY25   7 0.7 -1.27278 0.943444
Q2FXG6   6 0.6 -1.27278 0.943444
Q2FZJ7   17 1.7 0.903563 0.161558
Q2G0U7   26 2.6 3.07991 0.0107511
Q2FZV2   9 0.9 -1.27278 0.943444
Q2FWT8   12 1.2 0.903563 0.161558
Q2G0D1   19 1.9 0.903563 0.161558
Q2FVW5   10 1 0.903563 0.161558
Q2FY97   14 1.4 0.903563 0.161558
Q2FXF3   15 1.5 0.903563 0.161558
Q2G063   6 0.6 -1.27278 0.943444
Q2G0U5   7 0.7 -1.27278 0.943444
Q2G2B1   17 1.7 0.903563 0.161558
Q2FVE3   5 0.5 -1.27278 0.943444
Q2FZW1   22 2.2 3.07991 0.0107511
Q2FYK2   25 2.5 3.07991 0.0107511
Q2FXW2   18 1.8 0.903563 0.161558
Q9F0R1   15 1.5 0.903563 0.161558
Q2FZG3   10 1 0.903563 0.161558
Q2G2K0   21 2.1 3.07991 0.0107511
Q2FVN4   19 1.9 0.903563 0.161558
Q2FYV0   18 1.8 0.903563 0.161558
Q2G0A5   3 0.3 -1.27278 0.943444
Q2FZ03   19 1.9 0.903563 0.161558
Q2G1I8   11 1.1 0.903563 0.161558
Q2FYX8   20 2 3.07991 0.0107511
Q2FV18   3 0.3 -1.27278 0.943444
Q2FYI7   18 1.8 0.903563 0.161558
Q2G0K1   20 2 3.07991 0.0107511
Q2G2U9   17 1.7 0.903563 0.161558
Q2FW31   22 2.2 3.07991 0.0107511
Q2FVB5   16 1.6 0.903563 0.161558
Q2FVI8   4 0.4 -1.27278 0.943444
Q2FZT0   16 1.6 0.903563 0.161558
P48860   16 1.6 0.903563 0.161558
Q2FYC1   22 2.2 3.07991 0.0107511
Q2G286   25 2.5 3.07991 0.0107511
Q2FXD3   22 2.2 3.07991 0.0107511
Q2G027   6 0.6 -1.27278 0.943444
Q2G0T4   9 0.9 -1.27278 0.943444
Q2FZJ5   18 1.8 0.903563 0.161558
Q2FW10   6 0.6 -1.27278 0.943444
Q2FY91   12 1.2 0.903563 0.161558
Q2FVP0   17 1.7 0.903563 0.161558
P60070   25 2.5 3.07991 0.0107511
Q2FWU1   11 1.1 0.903563 0.161558
Q2FYA3   7 0.7 -1.27278 0.943444
Q2G0V8   8 0.8 -1.27278 0.943444
Q2G0Z2   9 0.9 -1.27278 0.943444
Q2FZ47   5 0.5 -1.27278 0.943444
Q2G0V9   5 0.5 -1.27278 0.943444
Q2FZE2   19 1.9 0.903563 0.161558
Q2FWB0   13 1.3 0.903563 0.161558
Q2G1J1   7 0.7 -1.27278 0.943444
Q2FYQ1   5 0.5 -1.27278 0.943444
Q2FZ45   24 2.4 3.07991 0.0107511
Q2FYW5   12 1.2 0.903563 0.161558
Q2G1A0   7 0.7 -1.27278 0.943444
Q2FZB9   9 0.9 -1.27278 0.943444
Q2FZX2   19 1.9 0.903563 0.161558
Q2FZY4   16 1.6 0.903563 0.161558
Q2FW56   4 0.4 -1.27278 0.943444
P0A0G6   18 1.8 0.903563 0.161558
Q2FW80   6 0.6 -1.27278 0.943444
Q2G2S4   14 1.4 0.903563 0.161558
Q2G2H0   9 0.9 -1.27278 0.943444
Q2G2E1   3 0.3 -1.27278 0.943444
Q2G0I5   25 2.5 3.07991 0.0107511
Q2FWW6   15 1.5 0.903563 0.161558
Q2G112   12 1.2 0.903563 0.161558
Q2G214   10 1 0.903563 0.161558
Q2FYG2   18 1.8 0.903563 0.161558
Q2G0J5   7 0.7 -1.27278 0.943444
Q2FX27   15 1.5 0.903563 0.161558
Q2FWV5   21 2.1 3.07991 0.0107511
Q2FX40   24 2.4 3.07991 0.0107511
Q2FZM5   6 0.6 -1.27278 0.943444
Q2FXH8   5 0.5 -1.27278 0.943444
Q2FWS5   8 0.8 -1.27278 0.943444
Q2FW13   24 2.28571 3.07991 0.0107511
Q2FY93   17 1.61905 0.903563 0.161558
Q2FZM8   29 2.7619 3.07991 0.0107511
Q2FZV4   25 2.38095 3.07991 0.0107511
Q2FVD4   19 1.80952 0.903563 0.161558
Q2G0J3   5 0.47619 -1.27278 0.943444
Q2FX61   29 2.7619 3.07991 0.0107511
Q2FVD6   17 1.61905 0.903563 0.161558
Q2FYY7   18 1.71429 0.903563 0.161558
Q2G0W0   26 2.47619 3.07991 0.0107511
Q2FXF7   21 2 3.07991 0.0107511
Q2G191   8 0.761905 -1.27278 0.943444
Q2FYT5   14 1.33333 0.903563 0.161558
Q2G1P0   10 0.952381 -1.27278 0.943444
Q2FVF8   22 2.09524 3.07991 0.0107511
Q2G0Y1   8 0.761905 -1.27278 0.943444
Q2FZD2   25 2.38095 3.07991 0.0107511
Q2FZ59   22 2.09524 3.07991 0.0107511
Q2G2G1   8 0.761905 -1.27278 0.943444
Q2G0F9   28 2.66667 3.07991 0.0107511
Q2G1J2   20 1.90476 0.903563 0.161558
Q2G0Q6   19 1.80952 0.903563 0.161558
Q2FYX0   22 2.09524 3.07991 0.0107511
Q2FZU8   15 1.42857 0.903563 0.161558
Q2G267   11 1.04762 0.903563 0.161558
Q2G174   22 2.09524 3.07991 0.0107511
Q2FWC3   21 2 3.07991 0.0107511
Q2FVN6   19 1.80952 0.903563 0.161558
Q2G2D1   17 1.61905 0.903563 0.161558
Q2FZK9   17 1.61905 0.903563 0.161558
Q2G2C9   22 2.09524 3.07991 0.0107511
Q2G2V8   18 1.71429 0.903563 0.161558
Q2FVL6   28 2.66667 3.07991 0.0107511
Q2FY45   8 0.761905 -1.27278 0.943444
Q2G2R7   23 2.19048 3.07991 0.0107511
Q2FWD5   17 1.61905 0.903563 0.161558
Q2FWT3   7 0.666667 -1.27278 0.943444
Q2FY92   25 2.38095 3.07991 0.0107511
Q2FZM2   14 1.33333 0.903563 0.161558
Q2G2F0   23 2.19048 3.07991 0.0107511
Q2FW30   12 1.14286 0.903563 0.161558
Q2FZV9   26 2.47619 3.07991 0.0107511
Q2FVA6   25 2.38095 3.07991 0.0107511
Q2G229   19 1.80952 0.903563 0.161558
Q2FZZ3   23 2.19048 3.07991 0.0107511
Q2G2F4   8 0.761905 -1.27278 0.943444
Q2FVA7   16 1.52381 0.903563 0.161558
Q2G0R3   14 1.33333 0.903563 0.161558
Q2G1R1   22 2.09524 3.07991 0.0107511
Q2FZ79   17 1.61905 0.903563 0.161558
Q2FZ12   6 0.571429 -1.27278 0.943444
Q2FX39   10 0.952381 -1.27278 0.943444
Q2G186   19 1.80952 0.903563 0.161558
Q2FXE5   4 0.380952 -1.27278 0.943444
Q2G0A1   15 1.42857 0.903563 0.161558
Q2G0E7   9 0.857143 -1.27278 0.943444
Q2G2V7   7 0.666667 -1.27278 0.943444
Q2FYA6   21 2 3.07991 0.0107511
Q2G276   26 2.47619 3.07991 0.0107511
Q2G070   15 1.42857 0.903563 0.161558
Q2FVZ1   16 1.52381 0.903563 0.161558
Q2FW84   8 0.761905 -1.27278 0.943444
Q2FVY9   17 1.61905 0.903563 0.161558
Q2FVD9   19 1.80952 0.903563 0.161558
Q2G1T2   20 1.90476 0.903563 0.161558
Q2G0I3   12 1.14286 0.903563 0.161558
Q2G0E8   21 2 3.07991 0.0107511
Q2FW08   19 1.80952 0.903563 0.161558
Q2FVD8   17 1.61905 0.903563 0.161558
Q2FXF5   17 1.61905 0.903563 0.161558
Q2FXW1   24 2.28571 3.07991 0.0107511
Q2FW79   17 1.61905 0.903563 0.161558
Q2G2G0   25 2.38095 3.07991 0.0107511
P48940   12 1.14286 0.903563 0.161558
Q2FYL6   9 0.857143 -1.27278 0.943444
Q2FZV8   29 2.7619 3.07991 0.0107511
Q2FYM5   13 1.2381 0.903563 0.161558
Q2G2B6   20 1.90476 0.903563 0.161558
Q2G1L2   12 1.14286 0.903563 0.161558
Q2G1V5   6 0.571429 -1.27278 0.943444
Q2FXT0   14 1.33333 0.903563 0.161558
Q2FY02   24 2.28571 3.07991 0.0107511
Q2FWQ4   8 0.761905 -1.27278 0.943444
Q2FYG4   7 0.666667 -1.27278 0.943444
Q2FW11   14 1.33333 0.903563 0.161558
Q2G257   19 1.72727 0.903563 0.161558
Q2FWJ6   20 1.81818 0.903563 0.161558
Q2FXS8   20 1.81818 0.903563 0.161558
Q2FX12   22 2 3.07991 0.0107511
Q2FYF1   13 1.18182 0.903563 0.161558
Q2G2E8   11 1 0.903563 0.161558
Q2FXE6   6 0.545455 -1.27278 0.943444
Q2G2C0   8 0.727273 -1.27278 0.943444
Q2G1V6   8 0.727273 -1.27278 0.943444
Q2FWZ4   20 1.81818 0.903563 0.161558
Q2G2V0   8 0.727273 -1.27278 0.943444
Q9ZAH6   28 2.54545 3.07991 0.0107511
Q2FVU2   31 2.81818 3.07991 0.0107511
Q2FWI8   26 2.36364 3.07991 0.0107511
P0A0H0   11 1 0.903563 0.161558
Q2G0C1   28 2.54545 3.07991 0.0107511
Q2FXH3   17 1.54545 0.903563 0.161558
Q2FXI6   29 2.63636 3.07991 0.0107511
Q2G1X5   20 1.81818 0.903563 0.161558
Q2FV08   19 1.72727 0.903563 0.161558
Q2FWT7   14 1.27273 0.903563 0.161558
Q2G210   11 1 0.903563 0.161558
Q2FW66   22 2 3.07991 0.0107511
Q2FWD0   22 2 3.07991 0.0107511
Q2FUQ1   23 2.09091 3.07991 0.0107511
Q2FVI6   8 0.727273 -1.27278 0.943444
Q2FWM7   6 0.545455 -1.27278 0.943444
Q2FVN2   26 2.36364 3.07991 0.0107511
Q2FWR2   20 1.81818 0.903563 0.161558
Q2FYH4   8 0.727273 -1.27278 0.943444
Q2FYM8   5 0.454545 -1.27278 0.943444
Q9RFJ6   17 1.54545 0.903563 0.161558
Q2FZ42   7 0.636364 -1.27278 0.943444
Q2FVX9   23 2.09091 3.07991 0.0107511
Q2G066   23 2.09091 3.07991 0.0107511
Q2FVM3   15 1.36364 0.903563 0.161558
Q2FWT1   12 1.09091 0.903563 0.161558
Q2FZB8   8 0.727273 -1.27278 0.943444
Q2FUQ8   8 0.727273 -1.27278 0.943444
Q2G2I7   16 1.45455 0.903563 0.161558
Q2FVF7   14 1.27273 0.903563 0.161558
Q2FV52   19 1.72727 0.903563 0.161558
Q2FWE3   17 1.54545 0.903563 0.161558
Q2G144   15 1.36364 0.903563 0.161558
Q2FXZ1   16 1.45455 0.903563 0.161558
Q2FX34   19 1.72727 0.903563 0.161558
Q2FWV4   16 1.45455 0.903563 0.161558
Q2FZ11   13 1.18182 0.903563 0.161558
Q2G141   15 1.36364 0.903563 0.161558
Q2FWF5   30 2.72727 3.07991 0.0107511
Q2FV34   16 1.45455 0.903563 0.161558
Q2FWQ0   21 1.90909 0.903563 0.161558
Q2FV88   27 2.45455 3.07991 0.0107511
Q2G2P0   15 1.36364 0.903563 0.161558
Q2FYW8   24 2.18182 3.07991 0.0107511
Q2G1W1   28 2.54545 3.07991 0.0107511
Q2FVC2   27 2.45455 3.07991 0.0107511
Q2G0D3   6 0.545455 -1.27278 0.943444
Q2FV89   27 2.45455 3.07991 0.0107511
Q2G1U2   19 1.72727 0.903563 0.161558
Q2FX32   12 1.09091 0.903563 0.161558
Q2FXS7   11 1 0.903563 0.161558
Q2FVX1   7 0.636364 -1.27278 0.943444
Q2FVE0   7 0.636364 -1.27278 0.943444
Q2G270   21 1.90909 0.903563 0.161558
Q9EYW6   25 2.27273 3.07991 0.0107511
Q2FVB8   10 0.909091 -1.27278 0.943444
Q2FZT9   8 0.727273 -1.27278 0.943444
Q2G298   26 2.36364 3.07991 0.0107511
Q2FX49   10 0.909091 -1.27278 0.943444
Q2G0Z0   21 1.90909 0.903563 0.161558
Q2FW39   25 2.27273 3.07991 0.0107511
Q2G252   23 2.09091 3.07991 0.0107511
Q2G0A3   20 1.81818 0.903563 0.161558
Q2FYJ7   28 2.54545 3.07991 0.0107511
Q2FWT2   12 1.09091 0.903563 0.161558
Q2FWQ5   17 1.54545 0.903563 0.161558
Q2G2J7   9 0.818182 -1.27278 0.943444
Q2FY75   12 1.09091 0.903563 0.161558
Q2G106   22 2 3.07991 0.0107511
Q2FVY3   24 2.18182 3.07991 0.0107511
Q2FVP9   22 2 3.07991 0.0107511
Q2FW42   13 1.18182 0.903563 0.161558
Q2FUV9   26 2.36364 3.07991 0.0107511
Q2FVR7   27 2.45455 3.07991 0.0107511
Q2FZN1   24 2.18182 3.07991 0.0107511
Q2G2Q7   25 2.17391 3.07991 0.0107511
Q2G150   22 1.91304 0.903563 0.161558
Q2G081   22 1.91304 0.903563 0.161558
Q2FV45   22 1.91304 0.903563 0.161558
Q2FX02   28 2.43478 3.07991 0.0107511
P0A0Q4   15 1.30435 0.903563 0.161558
Q2G0L9   29 2.52174 3.07991 0.0107511
Q2FY04   28 2.43478 3.07991 0.0107511
Q2FV48   10 0.869565 -1.27278 0.943444
Q2FW64   17 1.47826 0.903563 0.161558
Q2FX63   18 1.56522 0.903563 0.161558
Q2G1T3   28 2.43478 3.07991 0.0107511
Q2G0K9   18 1.56522 0.903563 0.161558
Q2FZ00   12 1.04348 0.903563 0.161558
Q2FVL9   24 2.08696 3.07991 0.0107511
Q2FW33   21 1.82609 0.903563 0.161558
Q2FWT9   27 2.34783 3.07991 0.0107511
Q2FZF7   24 2.08696 3.07991 0.0107511
Q2FWL1   39 3.3913 5.25625 0.000662855
Q2FYS7   30 2.6087 3.07991 0.0107511
Q2FZX3   25 2.17391 3.07991 0.0107511
Q2FXR0   9 0.782609 -1.27278 0.943444
Q2G2I9   20 1.73913 0.903563 0.161558
Q2FWN1   4 0.347826 -1.27278 0.943444
Q2G297   9 0.782609 -1.27278 0.943444
Q2FVA0   9 0.782609 -1.27278 0.943444
Q2FXX0   22 1.91304 0.903563 0.161558
Q2G2P4   17 1.47826 0.903563 0.161558
Q2G0P8   21 1.82609 0.903563 0.161558
Q2FVN3   16 1.3913 0.903563 0.161558
Q2FXK7   32 2.78261 3.07991 0.0107511
Q2FZF8   20 1.73913 0.903563 0.161558
Q2FWR0   25 2.17391 3.07991 0.0107511
Q2FXL2   7 0.608696 -1.27278 0.943444
Q2FWA9   15 1.30435 0.903563 0.161558
Q2G282   30 2.6087 3.07991 0.0107511
Q9RQQ0   7 0.608696 -1.27278 0.943444
Q2FXD7   19 1.65217 0.903563 0.161558
Q2FUY4   15 1.30435 0.903563 0.161558
Q2G2W4   9 0.782609 -1.27278 0.943444
Q2FZF5   16 1.3913 0.903563 0.161558
Q2FY42   17 1.47826 0.903563 0.161558
Q2FUS3   11 0.956522 -1.27278 0.943444
Q2G2E7   6 0.521739 -1.27278 0.943444
Q2G0S6   29 2.52174 3.07991 0.0107511
Q2G0C2   11 0.956522 -1.27278 0.943444
Q2FWF8   12 1.04348 0.903563 0.161558
Q2G000   28 2.43478 3.07991 0.0107511
Q2FWX2   25 2.17391 3.07991 0.0107511
Q2FZS2   24 2.08696 3.07991 0.0107511
Q2FW16   17 1.47826 0.903563 0.161558
Q2FZI2   7 0.608696 -1.27278 0.943444
Q2G1Q5   12 1.04348 0.903563 0.161558
Q2G1A5   30 2.6087 3.07991 0.0107511
Q2G0P7   11 0.956522 -1.27278 0.943444
Q2FWV3   21 1.82609 0.903563 0.161558
Q2FW51   29 2.52174 3.07991 0.0107511
Q2FVI4   30 2.6087 3.07991 0.0107511
Q2FVN7   27 2.34783 3.07991 0.0107511
Q2FWP9   27 2.34783 3.07991 0.0107511
Q2FXT2   22 1.91304 0.903563 0.161558
P0A0F4   18 1.56522 0.903563 0.161558
Q2G126   28 2.43478 3.07991 0.0107511
Q2FW82   7 0.608696 -1.27278 0.943444
Q2FY44   18 1.56522 0.903563 0.161558
Q2G0N9   29 2.52174 3.07991 0.0107511
Q2G0Z9   8 0.695652 -1.27278 0.943444
Q2FV81   26 2.26087 3.07991 0.0107511
Q2FYC4   13 1.13043 0.903563 0.161558
Q2G178   26 2.26087 3.07991 0.0107511
Q2G079   17 1.47826 0.903563 0.161558
Q2G2B7   26 2.26087 3.07991 0.0107511
Q2FVF5   24 2.08696 3.07991 0.0107511
Q2G2W2   21 1.82609 0.903563 0.161558
Q2G1I2   22 1.91304 0.903563 0.161558
Q2G245   5 0.434783 -1.27278 0.943444
Q2G1H7   12 1 0.903563 0.161558
Q2FWF1   23 1.91667 0.903563 0.161558
Q2FZZ9   26 2.16667 3.07991 0.0107511
Q2G1W3   27 2.25 3.07991 0.0107511
Q2G204   31 2.58333 3.07991 0.0107511
Q2G1H1   22 1.83333 0.903563 0.161558
Q2FXK3   21 1.75 0.903563 0.161558
Q2G2H8   18 1.5 0.903563 0.161558
Q2FZP9   24 2 3.07991 0.0107511
Q2FWI2   23 1.91667 0.903563 0.161558
Q2FYZ6   9 0.75 -1.27278 0.943444
Q2FXS1   9 0.75 -1.27278 0.943444
Q2G200   34 2.83333 3.07991 0.0107511
Q2G2L5   8 0.666667 -1.27278 0.943444
Q2FY73   25 2.08333 3.07991 0.0107511
Q2G177   9 0.75 -1.27278 0.943444
Q2G2F9   15 1.25 0.903563 0.161558
Q2FV27   25 2.08333 3.07991 0.0107511
Q2FZ56   36 3 5.25625 0.000662855
Q2FVF3   10 0.833333 -1.27278 0.943444
Q2G0B6   20 1.66667 0.903563 0.161558
Q2G2S5   31 2.58333 3.07991 0.0107511
Q2FW68   23 1.91667 0.903563 0.161558
Q2FWX7   12 1 0.903563 0.161558
Q2FWB6   35 2.91667 3.07991 0.0107511
Q2FXA9   35 2.91667 3.07991 0.0107511
Q2FXP3   19 1.58333 0.903563 0.161558
Q2FUX5   33 2.75 3.07991 0.0107511
Q2FZZ4   19 1.58333 0.903563 0.161558
Q2FX98   20 1.66667 0.903563 0.161558
Q2FV23   26 2.16667 3.07991 0.0107511
Q2FUR1   15 1.25 0.903563 0.161558
Q2FY49   28 2.33333 3.07991 0.0107511
Q2G017   30 2.5 3.07991 0.0107511
Q2G2K9   14 1.16667 0.903563 0.161558
Q2G2N9   38 3.16667 5.25625 0.000662855
Q2G0E9   9 0.75 -1.27278 0.943444
Q2FY19   30 2.5 3.07991 0.0107511
Q2G1E3   9 0.75 -1.27278 0.943444
Q2FW17   15 1.25 0.903563 0.161558
Q2FWK9   41 3.41667 5.25625 0.000662855
Q2G2Q6   28 2.33333 3.07991 0.0107511
Q2G2Q5   30 2.5 3.07991 0.0107511
Q2G1U9   34 2.83333 3.07991 0.0107511
Q2G299   17 1.41667 0.903563 0.161558
Q2FX75   27 2.25 3.07991 0.0107511
Q2G058   29 2.41667 3.07991 0.0107511
Q2G0E3   15 1.25 0.903563 0.161558
Q2FYK0   11 0.916667 -1.27278 0.943444
Q2G2K6   14 1.16667 0.903563 0.161558
Q2FYN0   26 2.16667 3.07991 0.0107511
Q2FVK7   16 1.33333 0.903563 0.161558
Q2FX15   23 1.91667 0.903563 0.161558
Q2FVN9   10 0.833333 -1.27278 0.943444
Q2FWX0   9 0.75 -1.27278 0.943444
Q2G143   25 2.08333 3.07991 0.0107511
Q2G0C7   35 2.91667 3.07991 0.0107511
Q2G0K6   19 1.58333 0.903563 0.161558
Q2FZZ1   8 0.666667 -1.27278 0.943444
Q2FV13   31 2.58333 3.07991 0.0107511
Q2G128   11 0.916667 -1.27278 0.943444
Q2FXU2   30 2.5 3.07991 0.0107511
Q2G2R4   19 1.58333 0.903563 0.161558
Q2FXM1   23 1.91667 0.903563 0.161558
Q8KQR1   25 2.08333 3.07991 0.0107511
Q2G2Q9   25 2.08333 3.07991 0.0107511
Q2FVG9   10 0.833333 -1.27278 0.943444
Q2FV56   7 0.583333 -1.27278 0.943444
Q2FWG7   9 0.72 -1.27278 0.943444
Q2G0T1   22 1.76 0.903563 0.161558
Q2FXB9   7 0.56 -1.27278 0.943444
Q2FZP3   10 0.8 -1.27278 0.943444
Q2FZQ2   6 0.48 -1.27278 0.943444
Q2FXS4   35 2.8 3.07991 0.0107511
Q2FZ21   23 1.84 0.903563 0.161558
Q2G2X2   23 1.84 0.903563 0.161558
Q2FZF6   30 2.4 3.07991 0.0107511
Q2FYA0   25 2 3.07991 0.0107511
Q2G2A9   9 0.72 -1.27278 0.943444
Q2FYB9   25 2 3.07991 0.0107511
Q2FYI4   24 1.92 0.903563 0.161558
Q2FYL4   35 2.8 3.07991 0.0107511
Q2G1T0   9 0.72 -1.27278 0.943444
Q2FXW7   26 2.08 3.07991 0.0107511
Q2FZA1   38 3.04 5.25625 0.000662855
Q2FY76   14 1.12 0.903563 0.161558
Q2FZ97   32 2.56 3.07991 0.0107511
Q2G1I4   6 0.48 -1.27278 0.943444
Q2FYQ6   9 0.72 -1.27278 0.943444
Q2FXL6   22 1.76 0.903563 0.161558
Q2G2G6   4 0.32 -1.27278 0.943444
Q2FVH1   9 0.72 -1.27278 0.943444
Q2FYA8   20 1.6 0.903563 0.161558
Q2G2M5   29 2.32 3.07991 0.0107511
Q2FV99   34 2.72 3.07991 0.0107511
Q2G105   29 2.32 3.07991 0.0107511
Q2FW23   30 2.4 3.07991 0.0107511
Q2G012   19 1.52 0.903563 0.161558
Q2G2V5   32 2.56 3.07991 0.0107511
Q2FW07   28 2.24 3.07991 0.0107511
Q2G0F2   34 2.72 3.07991 0.0107511
Q2FZC9   11 0.88 -1.27278 0.943444
Q2FXE9   10 0.8 -1.27278 0.943444
Q2FV47   27 2.16 3.07991 0.0107511
Q2G2Q8   30 2.4 3.07991 0.0107511
Q2FYE7   14 1.12 0.903563 0.161558
Q2FUT3   9 0.72 -1.27278 0.943444
Q2G068   29 2.32 3.07991 0.0107511
Q2G2D3   19 1.52 0.903563 0.161558
Q2FYK4   26 2.08 3.07991 0.0107511
Q2FX36   33 2.64 3.07991 0.0107511
Q2G0A4   9 0.72 -1.27278 0.943444
Q2G080   9 0.72 -1.27278 0.943444
Q2FUT1   15 1.2 0.903563 0.161558
Q2FYH3   26 2.08 3.07991 0.0107511
Q2FXA7   26 2.08 3.07991 0.0107511
Q2G2Y6   24 1.92 0.903563 0.161558
Q2FY55   29 2.32 3.07991 0.0107511
Q2FY61   21 1.68 0.903563 0.161558
Q2G0E2   38 3.04 5.25625 0.000662855
Q2FVY1   23 1.84 0.903563 0.161558
Q2FUV1   25 2 3.07991 0.0107511
Q2FUS9   25 2 3.07991 0.0107511
Q2G1A1   24 1.92 0.903563 0.161558
P60639   9 0.72 -1.27278 0.943444
Q2FZE9   25 2 3.07991 0.0107511
Q2G1I9   15 1.2 0.903563 0.161558
Q2FWN0   26 2.08 3.07991 0.0107511
Q2FZE3   43 3.44 5.25625 0.000662855
Q93Q23   7 0.56 -1.27278 0.943444
Q2FWE9   26 2.08 3.07991 0.0107511
Q2FUS1   10 0.8 -1.27278 0.943444
Q2FVM5   28 2.24 3.07991 0.0107511
Q2G2N7   13 1.04 0.903563 0.161558
Q2FWG0   8 0.64 -1.27278 0.943444
Q2FXV7   9 0.72 -1.27278 0.943444
Q2FW69   9 0.72 -1.27278 0.943444
P0A0F8   22 1.76 0.903563 0.161558
Q2G055   25 2 3.07991 0.0107511
Q2FV37   9 0.72 -1.27278 0.943444
Q2G225   7 0.56 -1.27278 0.943444
Q2FXG2   22 1.76 0.903563 0.161558
Q2FY87   21 1.68 0.903563 0.161558
Q2FWR7   27 2.16 3.07991 0.0107511
Q2G1U6   23 1.84 0.903563 0.161558
Q2G006   27 2.16 3.07991 0.0107511
Q2G2I6   10 0.769231 -1.27278 0.943444
Q2FWS1   20 1.53846 0.903563 0.161558
Q2FYF5   19 1.46154 0.903563 0.161558
Q2G0F1   12 0.923077 -1.27278 0.943444
Q2G0J2   19 1.46154 0.903563 0.161558
Q2FXE3   21 1.61538 0.903563 0.161558
Q2FYV8   30 2.30769 3.07991 0.0107511
Q2G1X6   24 1.84615 0.903563 0.161558
Q2FUP5   22 1.69231 0.903563 0.161558
Q2G1A4   9 0.692308 -1.27278 0.943444
Q2G0H9   33 2.53846 3.07991 0.0107511
Q2G0M0   25 1.92308 0.903563 0.161558
Q2FYK6   28 2.15385 3.07991 0.0107511
Q2G023   27 2.07692 3.07991 0.0107511
Q2G0G2   31 2.38462 3.07991 0.0107511
Q2FXC0   21 1.61538 0.903563 0.161558
Q2FXF1   32 2.46154 3.07991 0.0107511
Q2FW00   9 0.692308 -1.27278 0.943444
Q2G1E7   9 0.692308 -1.27278 0.943444
Q2FWE7   18 1.38462 0.903563 0.161558
Q2FY32   30 2.30769 3.07991 0.0107511
Q2FUU0   32 2.46154 3.07991 0.0107511
Q2FVU5   26 2 3.07991 0.0107511
Q2G062   22 1.69231 0.903563 0.161558
Q2FV26   15 1.15385 0.903563 0.161558
Q2FW97   28 2.15385 3.07991 0.0107511
Q2FZY8   10 0.769231 -1.27278 0.943444
Q2G277   11 0.846154 -1.27278 0.943444
Q2G0V1   8 0.615385 -1.27278 0.943444
Q2FWJ3   35 2.69231 3.07991 0.0107511
Q2G2J2   24 1.84615 0.903563 0.161558
Q2FVB0   9 0.692308 -1.27278 0.943444
Q2G278   25 1.92308 0.903563 0.161558
Q2G107   33 2.53846 3.07991 0.0107511
P0A0M9   39 3 5.25625 0.000662855
Q2G067   6 0.461538 -1.27278 0.943444
Q2FV55   27 2.07692 3.07991 0.0107511
Q2G1L3   24 1.84615 0.903563 0.161558
Q2G2R0   22 1.69231 0.903563 0.161558
Q2G2T3   18 1.38462 0.903563 0.161558
Q2FWA8   9 0.692308 -1.27278 0.943444
Q2G056   29 2.23077 3.07991 0.0107511
Q2FWR1   22 1.69231 0.903563 0.161558
Q2FXP9   25 1.92308 0.903563 0.161558
Q2FZI4   9 0.692308 -1.27278 0.943444
Q2G2L7   34 2.61538 3.07991 0.0107511
Q2FVG1   9 0.692308 -1.27278 0.943444
Q2G1I7   37 2.84615 3.07991 0.0107511
Q2FVB6   12 0.923077 -1.27278 0.943444
Q2G001   25 1.92308 0.903563 0.161558
Q2FUX3   25 1.92308 0.903563 0.161558
Q2G1Q9   27 2.07692 3.07991 0.0107511
Q2G2S9   23 1.76923 0.903563 0.161558
Q2FXZ8   13 1 0.903563 0.161558
Q2FZI7   29 2.23077 3.07991 0.0107511
Q2FUS6   34 2.61538 3.07991 0.0107511
Q2FUZ6   25 1.92308 0.903563 0.161558
Q2FYQ9   21 1.61538 0.903563 0.161558
Q2FYS8   29 2.23077 3.07991 0.0107511
Q2FYS6   11 0.846154 -1.27278 0.943444
Q2FZG6   23 1.76923 0.903563 0.161558
Q2G1L9   8 0.615385 -1.27278 0.943444
Q2FXT3   20 1.53846 0.903563 0.161558
Q2FZN9   26 2 3.07991 0.0107511
Q2FW20   28 2.15385 3.07991 0.0107511
Q2G0H3   21 1.61538 0.903563 0.161558
Q2FV98   33 2.53846 3.07991 0.0107511
Q2FXR7   15 1.15385 0.903563 0.161558
Q2G1T4   36 2.76923 3.07991 0.0107511
Q2FW38   23 1.76923 0.903563 0.161558
Q2G2P6   15 1.15385 0.903563 0.161558
Q2FVL7   28 2.15385 3.07991 0.0107511
Q2FVY2   29 2.23077 3.07991 0.0107511
Q2FYZ0   26 2 3.07991 0.0107511
Q2FYW2   10 0.769231 -1.27278 0.943444
P60643   8 0.615385 -1.27278 0.943444
Q2G265   26 2 3.07991 0.0107511
Q2FV42   9 0.692308 -1.27278 0.943444
Q2FXN0   11 0.846154 -1.27278 0.943444
Q2G2D9   9 0.692308 -1.27278 0.943444
Q2FV75   21 1.61538 0.903563 0.161558
Q2FYE0   16 1.23077 0.903563 0.161558
Q2FX03   7 0.538462 -1.27278 0.943444
Q2FX89   25 1.92308 0.903563 0.161558
Q2FX43   33 2.53846 3.07991 0.0107511
Q2FV69   13 0.962963 -1.27278 0.943444
P72360   10 0.740741 -1.27278 0.943444
Q2FVQ1   44 3.25926 5.25625 0.000662855
Q2FYG7   27 2 3.07991 0.0107511
Q2G1J8   11 0.814815 -1.27278 0.943444
Q2FW77   11 0.814815 -1.27278 0.943444
Q2FWI4   35 2.59259 3.07991 0.0107511
Q2FX62   27 2 3.07991 0.0107511
Q2G0U6   44 3.25926 5.25625 0.000662855
Q2G0P2   22 1.62963 0.903563 0.161558
Q2G0B8   31 2.2963 3.07991 0.0107511
Q2FVL3   6 0.444444 -1.27278 0.943444
Q2G1K8   27 2 3.07991 0.0107511
Q2G2R9   24 1.77778 0.903563 0.161558
Q2G2I3   11 0.814815 -1.27278 0.943444
Q2FY56   5 0.37037 -1.27278 0.943444
Q2G0B1   17 1.25926 0.903563 0.161558
Q2G1T1   27 2 3.07991 0.0107511
Q2FVX5   9 0.666667 -1.27278 0.943444
Q2G0H8   14 1.03704 0.903563 0.161558
Q2FVT3   18 1.33333 0.903563 0.161558
Q2FWF6   24 1.77778 0.903563 0.161558
Q2FWZ6   27 2 3.07991 0.0107511
Q2FZ77   33 2.44444 3.07991 0.0107511
Q2G0H0   22 1.62963 0.903563 0.161558
Q2G2G7   39 2.88889 3.07991 0.0107511
Q2G117   18 1.33333 0.903563 0.161558
Q2FXG9   32 2.37037 3.07991 0.0107511
Q2FWE4   30 2.22222 3.07991 0.0107511
Q2FUS0   54 4 7.4326 4.06742e-05
Q2FWR3   18 1.33333 0.903563 0.161558
Q2FYA9   19 1.40741 0.903563 0.161558
Q2G0Y5   24 1.77778 0.903563 0.161558
Q2FZZ8   40 2.96296 3.07991 0.0107511
Q2G1Z6   13 0.962963 -1.27278 0.943444
Q2FX53   19 1.40741 0.903563 0.161558
Q2FZC4   42 3.11111 5.25625 0.000662855
Q2FUS5   14 1.03704 0.903563 0.161558
Q2G1R0   12 0.888889 -1.27278 0.943444
Q2G0D5   11 0.814815 -1.27278 0.943444
Q2FY18   10 0.740741 -1.27278 0.943444
Q2FYH8   10 0.740741 -1.27278 0.943444
Q2G1F2   24 1.77778 0.903563 0.161558
Q2G0Q5   41 3.03704 5.25625 0.000662855
Q2FVR2   23 1.7037 0.903563 0.161558
Q2FZE7   27 2 3.07991 0.0107511
Q2G0I0   19 1.40741 0.903563 0.161558
Q2G0R1   30 2.22222 3.07991 0.0107511
Q2G0L7   27 2 3.07991 0.0107511
Q2FWI1   21 1.55556 0.903563 0.161558
Q2G0F7   10 0.740741 -1.27278 0.943444
Q2FXY3   25 1.85185 0.903563 0.161558
P0A084   61 4.51852 7.4326 4.06742e-05
Q2G0G5   29 2.14815 3.07991 0.0107511
Q2FZE5   11 0.814815 -1.27278 0.943444
Q2G0A2   13 0.962963 -1.27278 0.943444
Q2FVE8   9 0.666667 -1.27278 0.943444
Q2G2M8   34 2.51852 3.07991 0.0107511
Q2FYH7   14 1.03704 0.903563 0.161558
Q2FVR8   42 3.11111 5.25625 0.000662855
Q2FZU9   33 2.44444 3.07991 0.0107511
Q2FYX7   21 1.55556 0.903563 0.161558
Q2G280   35 2.59259 3.07991 0.0107511
Q2FVG5   25 1.85185 0.903563 0.161558
Q2FWX1   37 2.74074 3.07991 0.0107511
Q2FVB3   9 0.666667 -1.27278 0.943444
Q2G2A1   31 2.2963 3.07991 0.0107511
Q2G1W7   24 1.77778 0.903563 0.161558
Q2FW36   13 0.962963 -1.27278 0.943444
P31337   30 2.22222 3.07991 0.0107511
Q2FXB8   8 0.592593 -1.27278 0.943444
Q2G2F3   36 2.66667 3.07991 0.0107511
Q2FYM7   6 0.444444 -1.27278 0.943444
Q2FYB2   31 2.2963 3.07991 0.0107511
Q2G2E2   19 1.35714 0.903563 0.161558
Q2G2G9   17 1.21429 0.903563 0.161558
Q2FVC5   32 2.28571 3.07991 0.0107511
Q2G0T3   30 2.14286 3.07991 0.0107511
Q2G074   12 0.857143 -1.27278 0.943444
Q2G016   33 2.35714 3.07991 0.0107511
Q2G0G4   41 2.92857 3.07991 0.0107511
Q2G2K1   24 1.71429 0.903563 0.161558
Q2FXE1   16 1.14286 0.903563 0.161558
Q2FWD2   26 1.85714 0.903563 0.161558
Q2G1Q0   37 2.64286 3.07991 0.0107511
Q2G073   11 0.785714 -1.27278 0.943444
Q2G1T7   22 1.57143 0.903563 0.161558
Q2FVI3   33 2.35714 3.07991 0.0107511
Q2FZ93   15 1.07143 0.903563 0.161558
Q2FVQ7   25 1.78571 0.903563 0.161558
Q2G2B9   10 0.714286 -1.27278 0.943444
Q2FZN5   8 0.571429 -1.27278 0.943444
Q2FY72   28 2 3.07991 0.0107511
Q2G0A0   34 2.42857 3.07991 0.0107511
Q2FZQ8   9 0.642857 -1.27278 0.943444
Q2FXP1   25 1.78571 0.903563 0.161558
P0A0B7   33 2.35714 3.07991 0.0107511
Q2FYW0   21 1.5 0.903563 0.161558
Q2G230   25 1.78571 0.903563 0.161558
Q2G0H5   18 1.28571 0.903563 0.161558
Q2G0B7   25 1.78571 0.903563 0.161558
Q2G131   10 0.714286 -1.27278 0.943444
Q2G0Y4   24 1.71429 0.903563 0.161558
Q2G2L0   21 1.5 0.903563 0.161558
Q2G101   29 2.07143 3.07991 0.0107511
Q2G036   21 1.5 0.903563 0.161558
Q2FXN3   9 0.642857 -1.27278 0.943444
Q2FWY2   25 1.78571 0.903563 0.161558
Q2FXK6   33 2.35714 3.07991 0.0107511
Q2G2Y3   34 2.42857 3.07991 0.0107511
Q2G1P8   39 2.78571 3.07991 0.0107511
Q2G0N7   36 2.57143 3.07991 0.0107511
Q2FW43   20 1.42857 0.903563 0.161558
Q2G2N4   24 1.71429 0.903563 0.161558
Q2FW59   34 2.42857 3.07991 0.0107511
Q2G1V0   9 0.642857 -1.27278 0.943444
Q2G010   25 1.78571 0.903563 0.161558
Q2FWJ4   8 0.571429 -1.27278 0.943444
Q2FUR3   34 2.42857 3.07991 0.0107511
Q2FXE4   18 1.28571 0.903563 0.161558
Q2FY36   27 1.92857 0.903563 0.161558
Q2G1Q7   33 2.35714 3.07991 0.0107511
Q2FX09   21 1.5 0.903563 0.161558
Q2G0Z1   38 2.71429 3.07991 0.0107511
Q2FWJ1   35 2.5 3.07991 0.0107511
Q2FUT4   29 2.07143 3.07991 0.0107511
Q2FYI1   39 2.78571 3.07991 0.0107511
Q2FXQ8   30 2.14286 3.07991 0.0107511
Q2FUZ0   37 2.64286 3.07991 0.0107511
P0A086   34 2.42857 3.07991 0.0107511
Q2FZM0   12 0.857143 -1.27278 0.943444
Q2FXL3   31 2.21429 3.07991 0.0107511
Q2G2K7   9 0.642857 -1.27278 0.943444
Q2FVL1   11 0.785714 -1.27278 0.943444
Q2FW21   19 1.35714 0.903563 0.161558
Q2G201   33 2.35714 3.07991 0.0107511
Q2FVV6   18 1.28571 0.903563 0.161558
Q2FV03   29 2.07143 3.07991 0.0107511
Q2G2T2   9 0.642857 -1.27278 0.943444
Q2FZ44   20 1.42857 0.903563 0.161558
Q2G1N7   23 1.64286 0.903563 0.161558
Q2G172   9 0.642857 -1.27278 0.943444
Q2G208   18 1.28571 0.903563 0.161558
Q2FZR7   7 0.5 -1.27278 0.943444
Q2G2K2   20 1.42857 0.903563 0.161558
Q2FVA4   30 2.14286 3.07991 0.0107511
Q2G0F5   9 0.642857 -1.27278 0.943444
Q2G0X0   35 2.5 3.07991 0.0107511
Q2FXU0   30 2.14286 3.07991 0.0107511
Q2FXX9   30 2.14286 3.07991 0.0107511
Q2G2K8   19 1.35714 0.903563 0.161558
Q2G0X1   34 2.34483 3.07991 0.0107511
Q2FXI8   26 1.7931 0.903563 0.161558
Q2G0L1   40 2.75862 3.07991 0.0107511
Q2FX07   26 1.7931 0.903563 0.161558
Q2G139   37 2.55172 3.07991 0.0107511
Q2FUV5   36 2.48276 3.07991 0.0107511
Q2FVD0   31 2.13793 3.07991 0.0107511
Q2FX10   12 0.827586 -1.27278 0.943444
Q2G1W5   43 2.96552 3.07991 0.0107511
Q2G1Y7   33 2.27586 3.07991 0.0107511
Q2G190   29 2 3.07991 0.0107511
Q2FV59   7 0.482759 -1.27278 0.943444
Q2FZS3   31 2.13793 3.07991 0.0107511
Q2FX90   30 2.06897 3.07991 0.0107511
Q2FW85   10 0.689655 -1.27278 0.943444
Q2FZ65   38 2.62069 3.07991 0.0107511
Q2FXJ7   39 2.68966 3.07991 0.0107511
Q2FVW2   16 1.10345 0.903563 0.161558
Q2G0H4   32 2.2069 3.07991 0.0107511
Q2FVV4   9 0.62069 -1.27278 0.943444
Q2FUR9   9 0.62069 -1.27278 0.943444
Q2FW06   26 1.7931 0.903563 0.161558
Q2FY84   27 1.86207 0.903563 0.161558
Q2G132   47 3.24138 5.25625 0.000662855
Q2G0C9   36 2.48276 3.07991 0.0107511
Q2G2N1   7 0.482759 -1.27278 0.943444
Q2FVF2   10 0.689655 -1.27278 0.943444
Q2FZ30   21 1.44828 0.903563 0.161558
Q2FXX8   36 2.48276 3.07991 0.0107511
Q2FZX6   13 0.896552 -1.27278 0.943444
Q2G1Z2   10 0.689655 -1.27278 0.943444
Q2G0G7   31 2.13793 3.07991 0.0107511
Q2FV53   41 2.82759 3.07991 0.0107511
Q2FV28   29 2 3.07991 0.0107511
Q2G097   28 1.93103 0.903563 0.161558
Q2FZC5   22 1.51724 0.903563 0.161558
Q2FY77   23 1.58621 0.903563 0.161558
Q2FVA9   37 2.55172 3.07991 0.0107511
Q2G2W5   15 1.03448 0.903563 0.161558
Q2FX97   22 1.51724 0.903563 0.161558
Q2G1F3   37 2.55172 3.07991 0.0107511
Q2FYU1   19 1.31034 0.903563 0.161558
Q2FUP6   17 1.17241 0.903563 0.161558
Q2G2U7   16 1.10345 0.903563 0.161558
Q2FY09   32 2.2069 3.07991 0.0107511
Q2G1J6   23 1.58621 0.903563 0.161558
Q2G059   32 2.2069 3.07991 0.0107511
Q2FVK5   6 0.413793 -1.27278 0.943444
Q2G0H7   23 1.58621 0.903563 0.161558
Q2FWN2   10 0.689655 -1.27278 0.943444
Q2FYV7   35 2.41379 3.07991 0.0107511
Q2G236   24 1.65517 0.903563 0.161558
Q2FZR6   9 0.62069 -1.27278 0.943444
Q2G1P9   36 2.48276 3.07991 0.0107511
Q2G0R9   34 2.34483 3.07991 0.0107511
Q2FUZ9   22 1.51724 0.903563 0.161558
Q2FVP2   39 2.68966 3.07991 0.0107511
Q2FXC8   28 1.93103 0.903563 0.161558
Q2FVC4   32 2.2069 3.07991 0.0107511
Q2FZ29   38 2.62069 3.07991 0.0107511
Q2FYR8   35 2.33333 3.07991 0.0107511
Q2FY23   25 1.66667 0.903563 0.161558
Q2G0D4   27 1.8 0.903563 0.161558
Q2FZ38   29 1.93333 0.903563 0.161558
Q2FXH1   12 0.8 -1.27278 0.943444
Q2FXZ9   23 1.53333 0.903563 0.161558
Q2G1V3   11 0.733333 -1.27278 0.943444
Q2FVZ0   9 0.6 -1.27278 0.943444
Q2FV95   9 0.6 -1.27278 0.943444
Q2G196   31 2.06667 3.07991 0.0107511
Q2FZ61   42 2.8 3.07991 0.0107511
Q2FW27   27 1.8 0.903563 0.161558
Q2FWH2   15 1 0.903563 0.161558
Q2FZQ9   7 0.466667 -1.27278 0.943444
Q2FWQ9   35 2.33333 3.07991 0.0107511
Q2G1N5   12 0.8 -1.27278 0.943444
Q2FZP8   10 0.666667 -1.27278 0.943444
Q2FXC2   35 2.33333 3.07991 0.0107511
Q2G0X9   24 1.6 0.903563 0.161558
Q2FX08   11 0.733333 -1.27278 0.943444
Q2FUV2   28 1.86667 0.903563 0.161558
Q2FZT8   22 1.46667 0.903563 0.161558
Q2G2N2   8 0.533333 -1.27278 0.943444
Q2G0M1   29 1.93333 0.903563 0.161558
Q2FVX8   28 1.86667 0.903563 0.161558
Q2G220   21 1.4 0.903563 0.161558
Q2FW37   30 2 3.07991 0.0107511
Q2G203   34 2.26667 3.07991 0.0107511
Q2FY89   18 1.2 0.903563 0.161558
Q2G1K7   32 2.13333 3.07991 0.0107511
Q2G013   10 0.666667 -1.27278 0.943444
Q2FV91   10 0.666667 -1.27278 0.943444
Q2FW92   43 2.86667 3.07991 0.0107511
Q2G1U5   32 2.13333 3.07991 0.0107511
Q2G2A6   28 1.86667 0.903563 0.161558
Q2G0G9   22 1.46667 0.903563 0.161558
P0A088   17 1.13333 0.903563 0.161558
Q2G0B4   9 0.6 -1.27278 0.943444
Q2G0X7   29 1.93333 0.903563 0.161558
Q2G0S0   24 1.6 0.903563 0.161558
Q2FW12   33 2.2 3.07991 0.0107511
Q2G0J7   22 1.46667 0.903563 0.161558
Q2FW76   9 0.6 -1.27278 0.943444
Q2G1Z7   25 1.66667 0.903563 0.161558
Q2G2S1   34 2.26667 3.07991 0.0107511
Q2G1B1   32 2.13333 3.07991 0.0107511
Q2FVP3   12 0.8 -1.27278 0.943444
Q2G1V1   32 2.13333 3.07991 0.0107511
Q2G1H8   46 3.06667 5.25625 0.000662855
Q2G149   34 2.26667 3.07991 0.0107511
Q2FXC7   29 1.93333 0.903563 0.161558
Q2G019   37 2.46667 3.07991 0.0107511
Q2FWL6   29 1.93333 0.903563 0.161558
Q2G199   12 0.8 -1.27278 0.943444
Q2FY41   12 0.8 -1.27278 0.943444
Q2FX33   29 1.93333 0.903563 0.161558
Q2G181   35 2.33333 3.07991 0.0107511
Q2FVT1   11 0.733333 -1.27278 0.943444
Q2G0Z5   25 1.66667 0.903563 0.161558
Q2FZC7   28 1.86667 0.903563 0.161558
Q2G1U0   28 1.86667 0.903563 0.161558
Q2FW18   31 2.06667 3.07991 0.0107511
Q2G0H1   22 1.46667 0.903563 0.161558
Q2FX22   14 0.933333 -1.27278 0.943444
Q2G157   26 1.73333 0.903563 0.161558
Q2G2J5   30 2 3.07991 0.0107511
Q2FZH9   7 0.466667 -1.27278 0.943444
Q2FZA6   9 0.6 -1.27278 0.943444
Q2G1N6   8 0.533333 -1.27278 0.943444
Q2FVR4   20 1.33333 0.903563 0.161558
Q2FY13   30 2 3.07991 0.0107511
Q2G025   30 2 3.07991 0.0107511
Q2FV36   11 0.733333 -1.27278 0.943444
Q2G0W9   33 2.2 3.07991 0.0107511
Q2G0L0   35 2.33333 3.07991 0.0107511
Q2FUR2   32 2.13333 3.07991 0.0107511
Q2FVJ9   55 3.66667 5.25625 0.000662855
Q2G1S8   30 1.93548 0.903563 0.161558
Q2FVJ5   26 1.67742 0.903563 0.161558
Q2FZ39   27 1.74194 0.903563 0.161558
Q2FWP6   13 0.83871 -1.27278 0.943444
Q2FVB4   34 2.19355 3.07991 0.0107511
Q2G0V7   31 2 3.07991 0.0107511
Q2FUV4   43 2.77419 3.07991 0.0107511
Q2FYG5   34 2.19355 3.07991 0.0107511
Q2FW71   11 0.709677 -1.27278 0.943444
Q2FZB1   36 2.32258 3.07991 0.0107511
Q2G0Y9   26 1.67742 0.903563 0.161558
Q2G0X4   27 1.74194 0.903563 0.161558
Q2FZL2   30 1.93548 0.903563 0.161558
Q2FVS1   34 2.19355 3.07991 0.0107511
Q2G099   33 2.12903 3.07991 0.0107511
Q2FZN0   26 1.67742 0.903563 0.161558
Q2FZ50   19 1.22581 0.903563 0.161558
Q2G0X8   24 1.54839 0.903563 0.161558
Q2G167   40 2.58065 3.07991 0.0107511
Q2G086   20 1.29032 0.903563 0.161558
Q2G0D0   37 2.3871 3.07991 0.0107511
Q2FWG3   30 1.93548 0.903563 0.161558
Q2G228   38 2.45161 3.07991 0.0107511
Q2FWW8   18 1.16129 0.903563 0.161558
Q2FYL0   31 2 3.07991 0.0107511
Q2FXX2   28 1.80645 0.903563 0.161558
Q2G0C4   11 0.709677 -1.27278 0.943444
Q2FZA2   30 1.93548 0.903563 0.161558
Q2FWL0   31 2 3.07991 0.0107511
Q2FUY9   34 2.19355 3.07991 0.0107511
Q2G0T8   32 2.06452 3.07991 0.0107511
Q2FWK0   28 1.80645 0.903563 0.161558
Q2G0D9   33 2.12903 3.07991 0.0107511
Q2FZF3   32 2.06452 3.07991 0.0107511
Q2FZ17   32 2.06452 3.07991 0.0107511
Q2G0T6   34 2.19355 3.07991 0.0107511
Q2G140   12 0.774194 -1.27278 0.943444
Q2G2F2   11 0.709677 -1.27278 0.943444
Q2FXG0   33 2.12903 3.07991 0.0107511
Q2FWR4   24 1.54839 0.903563 0.161558
Q2G195   24 1.54839 0.903563 0.161558
Q2FVY4   38 2.45161 3.07991 0.0107511
Q2G1I6   34 2.19355 3.07991 0.0107511
Q2FVD5   27 1.74194 0.903563 0.161558
Q2FZM1   40 2.58065 3.07991 0.0107511
Q2FVG0   38 2.45161 3.07991 0.0107511
Q2FZM7   35 2.25806 3.07991 0.0107511
Q2FZB2   30 1.93548 0.903563 0.161558
Q2G287   22 1.41935 0.903563 0.161558
Q2FWG4   10 0.645161 -1.27278 0.943444
Q2G2B3   9 0.580645 -1.27278 0.943444
Q2FY48   15 0.967742 -1.27278 0.943444
Q9ZNI1   25 1.6129 0.903563 0.161558
Q2FV94   36 2.32258 3.07991 0.0107511
Q2G2X5   9 0.580645 -1.27278 0.943444
Q2FVX6   29 1.87097 0.903563 0.161558
Q2G060   15 0.967742 -1.27278 0.943444
Q2FVG2   12 0.774194 -1.27278 0.943444
Q2G1Q1   28 1.80645 0.903563 0.161558
Q2G1F1   30 1.93548 0.903563 0.161558
Q2FXC5   31 2 3.07991 0.0107511
Q2G2B0   8 0.516129 -1.27278 0.943444
Q2FXR6   9 0.580645 -1.27278 0.943444
Q2FXE0   29 1.87097 0.903563 0.161558
Q2FUY3   32 2.06452 3.07991 0.0107511
Q2G1S6   32 2.06452 3.07991 0.0107511
Q2FVE9   7 0.451613 -1.27278 0.943444
Q2FVU7   23 1.48387 0.903563 0.161558
Q2FVM7   21 1.35484 0.903563 0.161558
Q2FVU6   10 0.645161 -1.27278 0.943444
Q2FVA1   29 1.87097 0.903563 0.161558
Q2FWB8   37 2.3871 3.07991 0.0107511
Q2FYR5   26 1.67742 0.903563 0.161558
Q2G261   19 1.22581 0.903563 0.161558
Q2G264   49 3.16129 5.25625 0.000662855
Q2G0U4   22 1.41935 0.903563 0.161558
Q2G226   10 0.645161 -1.27278 0.943444
Q2FZT7   24 1.54839 0.903563 0.161558
Q2FXJ4   17 1.09677 0.903563 0.161558
Q2G047   29 1.87097 0.903563 0.161558
Q2FWD9   23 1.48387 0.903563 0.161558
Q2FZH2   21 1.35484 0.903563 0.161558
Q2G044   19 1.22581 0.903563 0.161558
Q2FVZ8   12 0.774194 -1.27278 0.943444
Q2G1C5   10 0.645161 -1.27278 0.943444
Q2G1Z1   15 0.967742 -1.27278 0.943444
Q2G135   25 1.6129 0.903563 0.161558
Q2FVE5   31 2 3.07991 0.0107511
Q2FZ70   39 2.51613 3.07991 0.0107511
Q2G2A0   34 2.19355 3.07991 0.0107511
Q2G224   23 1.4375 0.903563 0.161558
P0A0K3   29 1.8125 0.903563 0.161558
Q2G1A8   34 2.125 3.07991 0.0107511
Q2G1P5   12 0.75 -1.27278 0.943444
Q2FV93   11 0.6875 -1.27278 0.943444
Q2FXC4   30 1.875 0.903563 0.161558
Q2FY74   21 1.3125 0.903563 0.161558
Q2G1M1   24 1.5 0.903563 0.161558
Q9EZ11   33 2.0625 3.07991 0.0107511
Q2FZB3   32 2 3.07991 0.0107511
Q2G1V2   26 1.625 0.903563 0.161558
Q2FVM8   19 1.1875 0.903563 0.161558
Q2FVR1   37 2.3125 3.07991 0.0107511
Q2FXC3   31 1.9375 0.903563 0.161558
Q2FUV6   28 1.75 0.903563 0.161558
Q2G1D7   30 1.875 0.903563 0.161558
Q2FXR2   30 1.875 0.903563 0.161558
Q2FW83   11 0.6875 -1.27278 0.943444
Q2G2X7   31 1.9375 0.903563 0.161558
Q2FVM4   7 0.4375 -1.27278 0.943444
P0A0J3   19 1.1875 0.903563 0.161558
Q2G2L8   24 1.5 0.903563 0.161558
Q2FZ27   29 1.8125 0.903563 0.161558
Q2FZ53   26 1.625 0.903563 0.161558
Q2G154   35 2.1875 3.07991 0.0107511
Q2FZS4   15 0.9375 -1.27278 0.943444
Q2FYQ5   10 0.625 -1.27278 0.943444
Q2FZL6   38 2.375 3.07991 0.0107511
Q2FWB9   22 1.375 0.903563 0.161558
Q2FUQ4   36 2.25 3.07991 0.0107511
Q2G293   42 2.625 3.07991 0.0107511
Q2FZS5   32 2 3.07991 0.0107511
Q2FYP9   8 0.5 -1.27278 0.943444
Q2G0K7   26 1.625 0.903563 0.161558
Q2FVV2   22 1.375 0.903563 0.161558
Q2FVN0   31 1.9375 0.903563 0.161558
Q2FX00   34 2.125 3.07991 0.0107511
Q2G1I0   15 0.9375 -1.27278 0.943444
Q2FXI2   36 2.25 3.07991 0.0107511
Q2G2X1   15 0.9375 -1.27278 0.943444
Q2FYG6   17 1.0625 0.903563 0.161558
Q2FXH0   24 1.5 0.903563 0.161558
Q2FXU7   27 1.6875 0.903563 0.161558
Q2G170   27 1.6875 0.903563 0.161558
Q2FVQ9   34 2.125 3.07991 0.0107511
Q2FWV2   22 1.375 0.903563 0.161558
Q2FVI5   10 0.625 -1.27278 0.943444
Q2FUW0   37 2.3125 3.07991 0.0107511
Q2FXB7   38 2.375 3.07991 0.0107511
Q2G0J8   26 1.625 0.903563 0.161558
Q2FXB5   33 2.0625 3.07991 0.0107511
Q2FYE9   9 0.5625 -1.27278 0.943444
Q2FVE2   21 1.3125 0.903563 0.161558
Q2G2V6   34 2.125 3.07991 0.0107511
O08387   15 0.9375 -1.27278 0.943444
Q2FZ14   28 1.75 0.903563 0.161558
Q2FXW3   33 2.0625 3.07991 0.0107511
Q2FYQ8   35 2.1875 3.07991 0.0107511
Q2G2D6   31 1.9375 0.903563 0.161558
Q2G2T7   43 2.6875 3.07991 0.0107511
Q2FYP8   14 0.875 -1.27278 0.943444
Q2FZ25   20 1.25 0.903563 0.161558
Q2FY65   36 2.25 3.07991 0.0107511
Q2G2T1   16 1 0.903563 0.161558
Q2G1N0   11 0.6875 -1.27278 0.943444
Q2G110   14 0.875 -1.27278 0.943444
Q2G1E1   20 1.25 0.903563 0.161558
Q2G2F1   34 2.125 3.07991 0.0107511
Q2FXE8   25 1.5625 0.903563 0.161558
Q2FZ06   41 2.5625 3.07991 0.0107511
Q2FVH2   13 0.8125 -1.27278 0.943444
Q2FYV6   36 2.25 3.07991 0.0107511
Q2FZJ3   34 2.06061 3.07991 0.0107511
Q2G095   39 2.36364 3.07991 0.0107511
Q2G2Y0   29 1.75758 0.903563 0.161558
Q2G2W3   31 1.87879 0.903563 0.161558
Q2FY07   32 1.93939 0.903563 0.161558
Q2FXW8   35 2.12121 3.07991 0.0107511
Q2FUR6   35 2.12121 3.07991 0.0107511
Q2FVW6   9 0.545455 -1.27278 0.943444
Q2G1X0   28 1.69697 0.903563 0.161558
Q2G1F6   9 0.545455 -1.27278 0.943444
Q2FVK8   32 1.93939 0.903563 0.161558
Q2G158   22 1.33333 0.903563 0.161558
Q2G118   18 1.09091 0.903563 0.161558
Q2G077   10 0.606061 -1.27278 0.943444
Q2G0E0   34 2.06061 3.07991 0.0107511
Q2G263   35 2.12121 3.07991 0.0107511
Q2FUU1   35 2.12121 3.07991 0.0107511
Q2G1X7   26 1.57576 0.903563 0.161558
Q2G1C0   31 1.87879 0.903563 0.161558
Q2FVB9   11 0.666667 -1.27278 0.943444
Q2G273   29 1.75758 0.903563 0.161558
Q53726   25 1.51515 0.903563 0.161558
Q2G2W9   30 1.81818 0.903563 0.161558
Q2FZ22   36 2.18182 3.07991 0.0107511
Q2G2U1   35 2.12121 3.07991 0.0107511
Q2FXW6   28 1.69697 0.903563 0.161558
Q2G0P9   10 0.606061 -1.27278 0.943444
Q2FYE3   34 2.06061 3.07991 0.0107511
Q2FXU3   35 2.12121 3.07991 0.0107511
Q2G052   37 2.24242 3.07991 0.0107511
Q2FZM6   34 2.06061 3.07991 0.0107511
Q2FX25   25 1.51515 0.903563 0.161558
Q2FX05   29 1.75758 0.903563 0.161558
Q2G1P2   10 0.606061 -1.27278 0.943444
Q2G2C4   34 2.06061 3.07991 0.0107511
Q2G165   12 0.727273 -1.27278 0.943444
Q2FXK8   5 0.30303 -1.27278 0.943444
Q2FWP1   43 2.60606 3.07991 0.0107511
Q2FVU1   9 0.545455 -1.27278 0.943444
Q2FZ78   36 2.18182 3.07991 0.0107511
Q2G0P0   33 2 3.07991 0.0107511
Q2FXX3   10 0.606061 -1.27278 0.943444
Q2FVX2   44 2.66667 3.07991 0.0107511
Q2G0Q7   26 1.57576 0.903563 0.161558
Q2FXS6   25 1.51515 0.903563 0.161558
Q2FUZ1   37 2.24242 3.07991 0.0107511
Q2FZ87   35 2.12121 3.07991 0.0107511
Q2FXF4   20 1.21212 0.903563 0.161558
Q2G1G4   21 1.27273 0.903563 0.161558
Q2FWE6   36 2.18182 3.07991 0.0107511
Q2G2U2   32 1.93939 0.903563 0.161558
Q2FY17   35 2.12121 3.07991 0.0107511
Q2FVU3   31 1.87879 0.903563 0.161558
Q2FVK1   25 1.51515 0.903563 0.161558
Q2G0K5   31 1.87879 0.903563 0.161558
Q2G2X8   40 2.42424 3.07991 0.0107511
Q2FYZ7   29 1.75758 0.903563 0.161558
Q2FWG1   30 1.81818 0.903563 0.161558
Q2G1Q6   27 1.63636 0.903563 0.161558
Q2G2X9   40 2.42424 3.07991 0.0107511
Q2FWN9   28 1.69697 0.903563 0.161558
Q2FYZ2   22 1.33333 0.903563 0.161558
Q2FZJ1   33 2 3.07991 0.0107511
Q2G002   24 1.45455 0.903563 0.161558
Q2FVL4   38 2.30303 3.07991 0.0107511
Q2G2M7   28 1.69697 0.903563 0.161558
Q2FWH6   34 2.06061 3.07991 0.0107511
Q2FXQ3   40 2.42424 3.07991 0.0107511
Q2G129   6 0.363636 -1.27278 0.943444
Q7BHL7   41 2.48485 3.07991 0.0107511
Q2FZ71   24 1.45455 0.903563 0.161558
Q2FZ88   41 2.41176 3.07991 0.0107511
Q2FV22   33 1.94118 0.903563 0.161558
Q2FYM3   37 2.17647 3.07991 0.0107511
Q2FY06   36 2.11765 3.07991 0.0107511
Q2FXB0   22 1.29412 0.903563 0.161558
Q2FX87   35 2.05882 3.07991 0.0107511
Q2FZ33   30 1.76471 0.903563 0.161558
Q2G0J1   41 2.41176 3.07991 0.0107511
Q2FUT7   35 2.05882 3.07991 0.0107511
Q2FZH1   29 1.70588 0.903563 0.161558
Q2FVX3   37 2.17647 3.07991 0.0107511
Q2FWC6   27 1.58824 0.903563 0.161558
Q2FXN6   32 1.88235 0.903563 0.161558
Q2FY79   33 1.94118 0.903563 0.161558
Q2FZ23   23 1.35294 0.903563 0.161558
Q2FVF1   35 2.05882 3.07991 0.0107511
Q2FWM5   31 1.82353 0.903563 0.161558
Q2G061   39 2.29412 3.07991 0.0107511
Q2FWL7   15 0.882353 -1.27278 0.943444
Q2FVK3   21 1.23529 0.903563 0.161558
Q2FX19   25 1.47059 0.903563 0.161558
Q2G2U6   33 1.94118 0.903563 0.161558
Q2G1S5   32 1.88235 0.903563 0.161558
Q2FVS9   27 1.58824 0.903563 0.161558
Q2G1M7   28 1.64706 0.903563 0.161558
Q2FW50   33 1.94118 0.903563 0.161558
Q2G2L1   32 1.88235 0.903563 0.161558
Q2FWB1   37 2.17647 3.07991 0.0107511
Q2FXA8   36 2.11765 3.07991 0.0107511
Q2FV20   35 2.05882 3.07991 0.0107511
Q2FUY1   30 1.76471 0.903563 0.161558
Q2FYJ1   39 2.29412 3.07991 0.0107511
Q2G043   24 1.41176 0.903563 0.161558
Q2FZ43   28 1.64706 0.903563 0.161558
Q9KJN4   31 1.82353 0.903563 0.161558
Q2G194   23 1.35294 0.903563 0.161558
Q2G0F0   28 1.64706 0.903563 0.161558
Q2G2G2   33 1.94118 0.903563 0.161558
Q2G0I8   38 2.23529 3.07991 0.0107511
Q2FXG5   33 1.94118 0.903563 0.161558
Q2G2S6   25 1.47059 0.903563 0.161558
Q53700   31 1.82353 0.903563 0.161558
Q2G0D8   35 2.05882 3.07991 0.0107511
P60430   21 1.23529 0.903563 0.161558
Q2FV41   27 1.58824 0.903563 0.161558
Q2FXZ5   32 1.88235 0.903563 0.161558
Q2FZL0   15 0.882353 -1.27278 0.943444
Q2FY99   31 1.82353 0.903563 0.161558
Q2FX95   25 1.47059 0.903563 0.161558
Q2FYR6   23 1.35294 0.903563 0.161558
Q2FUW2   17 1 0.903563 0.161558
Q2FVL2   35 2.05882 3.07991 0.0107511
Q2G2L4   8 0.470588 -1.27278 0.943444
Q2FXB1   27 1.58824 0.903563 0.161558
Q2FZY7   42 2.47059 3.07991 0.0107511
Q2FVN1   10 0.588235 -1.27278 0.943444
Q2G1S1   33 1.94118 0.903563 0.161558
Q2FXK4   28 1.64706 0.903563 0.161558
Q2FXM6   31 1.82353 0.903563 0.161558
Q2FZJ6   28 1.64706 0.903563 0.161558
Q2FVT4   35 2.05882 3.07991 0.0107511
Q2FYW1   32 1.88235 0.903563 0.161558
Q2FYZ3   34 2 3.07991 0.0107511
Q2FXX5   29 1.70588 0.903563 0.161558
Q2FWM4   26 1.52941 0.903563 0.161558
Q2G2L3   32 1.88235 0.903563 0.161558
Q2FYR3   25 1.47059 0.903563 0.161558
Q2G0I9   38 2.23529 3.07991 0.0107511
Q2G0M2   20 1.17647 0.903563 0.161558
Q2G272   29 1.70588 0.903563 0.161558
Q2FXL4   33 1.94118 0.903563 0.161558
Q2G0U9   33 1.94118 0.903563 0.161558
Q2FVE4   36 2.11765 3.07991 0.0107511
Q2FVC6   31 1.82353 0.903563 0.161558
Q2FV19   32 1.88235 0.903563 0.161558
Q2G0S8   34 2 3.07991 0.0107511
Q2G2G3   11 0.647059 -1.27278 0.943444
Q2G2X0   41 2.34286 3.07991 0.0107511
Q2G0F3   32 1.82857 0.903563 0.161558
Q2G037   31 1.77143 0.903563 0.161558
Q2G1G6   24 1.37143 0.903563 0.161558
Q2FWP0   26 1.48571 0.903563 0.161558
Q2FY29   39 2.22857 3.07991 0.0107511
Q2FXQ4   15 0.857143 -1.27278 0.943444
Q2G0S7   25 1.42857 0.903563 0.161558
Q2FZX7   30 1.71429 0.903563 0.161558
Q2G0E6   10 0.571429 -1.27278 0.943444
Q2FY37   38 2.17143 3.07991 0.0107511
Q2FYQ0   40 2.28571 3.07991 0.0107511
Q2FUV3   27 1.54286 0.903563 0.161558
Q2FYV2   32 1.82857 0.903563 0.161558
Q2FVS4   24 1.37143 0.903563 0.161558
Q2G2M3   28 1.6 0.903563 0.161558
Q2FVM6   32 1.82857 0.903563 0.161558
Q2G292   25 1.42857 0.903563 0.161558
Q2FXH7   29 1.65714 0.903563 0.161558
Q2FYQ7   37 2.11429 3.07991 0.0107511
Q2FWG2   38 2.17143 3.07991 0.0107511
Q2G159   39 2.22857 3.07991 0.0107511
Q2FX96   32 1.82857 0.903563 0.161558
Q2FV83   32 1.82857 0.903563 0.161558
Q2G2D8   27 1.54286 0.903563 0.161558
Q2FYJ4   11 0.628571 -1.27278 0.943444
Q2G1E8   6 0.342857 -1.27278 0.943444
Q2FVK2   26 1.48571 0.903563 0.161558
Q2FZP1   14 0.8 -1.27278 0.943444
Q2FXI0   35 2 3.07991 0.0107511
Q2G134   9 0.514286 -1.27278 0.943444
Q2FZZ6   35 2 3.07991 0.0107511
Q2G1Z3   33 1.88571 0.903563 0.161558
Q2G030   22 1.25714 0.903563 0.161558
Q2FV21   25 1.42857 0.903563 0.161558
Q9RQP6   10 0.571429 -1.27278 0.943444
Q2FZ62   29 1.65714 0.903563 0.161558
Q2FZQ7   21 1.2 0.903563 0.161558
Q2G0F4   25 1.42857 0.903563 0.161558
Q2FWE0   41 2.34286 3.07991 0.0107511
Q2FVS0   15 0.857143 -1.27278 0.943444
Q2FUT6   54 3.08571 5.25625 0.000662855
Q2FUQ5   20 1.14286 0.903563 0.161558
Q2FZJ9   42 2.4 3.07991 0.0107511
Q2FY81   33 1.88571 0.903563 0.161558
Q2G0K8   31 1.77143 0.903563 0.161558
Q2G262   9 0.514286 -1.27278 0.943444
Q2G0E1   34 1.94286 0.903563 0.161558
Q2FWD3   33 1.88571 0.903563 0.161558
Q2FXA4   30 1.71429 0.903563 0.161558
Q2FVF0   37 2.11429 3.07991 0.0107511
Q2FWW9   38 2.17143 3.07991 0.0107511
Q2FZ54   27 1.54286 0.903563 0.161558
P0A0J0   21 1.2 0.903563 0.161558
Q2G1G1   31 1.77143 0.903563 0.161558
Q2FWA1   40 2.28571 3.07991 0.0107511
Q2FXN1   41 2.34286 3.07991 0.0107511
Q2G2T4   35 2 3.07991 0.0107511
Q2FZW9   34 1.94286 0.903563 0.161558
Q2FV90   33 1.88571 0.903563 0.161558
Q2FWB3   29 1.65714 0.903563 0.161558
Q2G0Q0   38 2.17143 3.07991 0.0107511
Q2FY10   28 1.6 0.903563 0.161558
Q2FXM0   38 2.17143 3.07991 0.0107511
Q2G1S2   28 1.6 0.903563 0.161558
Q2FXY5   18 1 0.903563 0.161558
Q2FXV3   27 1.5 0.903563 0.161558
Q2FXG3   32 1.77778 0.903563 0.161558
Q2FVA8   31 1.72222 0.903563 0.161558
Q2G2C2   17 0.944444 -1.27278 0.943444
Q2FYU2   29 1.61111 0.903563 0.161558
Q2FYK5   42 2.33333 3.07991 0.0107511
Q2FW35   35 1.94444 0.903563 0.161558
Q2FY52   31 1.72222 0.903563 0.161558
Q9RQP9   40 2.22222 3.07991 0.0107511
Q2G039   38 2.11111 3.07991 0.0107511
Q2G1E4   32 1.77778 0.903563 0.161558
Q2G0B0   35 1.94444 0.903563 0.161558
Q2FXI7   34 1.88889 0.903563 0.161558
Q2FWN7   33 1.83333 0.903563 0.161558
Q2FV66   26 1.44444 0.903563 0.161558
Q2FYJ5   13 0.722222 -1.27278 0.943444
Q2FYC9   21 1.16667 0.903563 0.161558
Q2FZC6   35 1.94444 0.903563 0.161558
Q2FXW4   29 1.61111 0.903563 0.161558
Q2FXI1   32 1.77778 0.903563 0.161558
Q2FZF9   36 2 3.07991 0.0107511
Q2G171   9 0.5 -1.27278 0.943444
Q2G2P8   35 1.94444 0.903563 0.161558
Q2G2V9   29 1.61111 0.903563 0.161558
Q2FV31   36 2 3.07991 0.0107511
Q9KJN3   29 1.61111 0.903563 0.161558
Q2FZV5   11 0.611111 -1.27278 0.943444
Q2FWC4   31 1.72222 0.903563 0.161558
Q2FYT0   12 0.666667 -1.27278 0.943444
Q2G145   24 1.33333 0.903563 0.161558
Q2G0J0   48 2.66667 3.07991 0.0107511
Q2FZQ3   29 1.61111 0.903563 0.161558
Q2FYE5   29 1.61111 0.903563 0.161558
Q2FWN5   12 0.666667 -1.27278 0.943444
Q2FY24   27 1.5 0.903563 0.161558
Q2FVW7   32 1.77778 0.903563 0.161558
Q2FZ91   38 2.11111 3.07991 0.0107511
Q2FWL2   37 2.05556 3.07991 0.0107511
Q2FZQ6   33 1.83333 0.903563 0.161558
P02976   10 0.555556 -1.27278 0.943444
Q2G0R7   13 0.722222 -1.27278 0.943444
Q2FUU2   39 2.16667 3.07991 0.0107511
Q2FZG1   36 2 3.07991 0.0107511
Q2G0Z4   12 0.666667 -1.27278 0.943444
Q2FZ81   42 2.33333 3.07991 0.0107511
Q2G2J8   29 1.61111 0.903563 0.161558
Q2FZD7   33 1.83333 0.903563 0.161558
Q2G288   19 1.05556 0.903563 0.161558
Q2FW52   36 2 3.07991 0.0107511
Q2FVX4   32 1.77778 0.903563 0.161558
Q2FVN5   11 0.611111 -1.27278 0.943444
Q2FY88   34 1.88889 0.903563 0.161558
Q2FWC9   39 2.16667 3.07991 0.0107511
Q2FZS7   30 1.66667 0.903563 0.161558
Q2FZ63   40 2.22222 3.07991 0.0107511
Q2G1L8   37 2.05556 3.07991 0.0107511
Q2FV17   34 1.88889 0.903563 0.161558
Q2FVT8   25 1.38889 0.903563 0.161558
Q2G0W8   28 1.55556 0.903563 0.161558
Q2FV07   29 1.61111 0.903563 0.161558
Q2G0Q1   26 1.44444 0.903563 0.161558
Q2FY69   24 1.33333 0.903563 0.161558
Q2FZ75   28 1.55556 0.903563 0.161558
Q2G0E5   30 1.66667 0.903563 0.161558
Q2G233   34 1.88889 0.903563 0.161558
Q2FWE1   37 2.05556 3.07991 0.0107511
Q2FVZ2   34 1.88889 0.903563 0.161558
Q2FYE2   33 1.83333 0.903563 0.161558
Q2G1K6   25 1.35135 0.903563 0.161558
Q2FVT0   39 2.10811 3.07991 0.0107511
Q2G0Q9   38 2.05405 3.07991 0.0107511
Q2FZ89   37 2 3.07991 0.0107511
Q2FVR0   36 1.94595 0.903563 0.161558
Q2FZD9   27 1.45946 0.903563 0.161558
Q2FX85   18 0.972973 -1.27278 0.943444
Q2G1B0   33 1.78378 0.903563 0.161558
Q2G2E4   10 0.540541 -1.27278 0.943444
Q2FYK7   32 1.72973 0.903563 0.161558
Q2FZ13   34 1.83784 0.903563 0.161558
Q2FZE6   36 1.94595 0.903563 0.161558
Q2FVI2   46 2.48649 3.07991 0.0107511
Q2FZE0   31 1.67568 0.903563 0.161558
Q2FV38   34 1.83784 0.903563 0.161558
Q2FXE2   26 1.40541 0.903563 0.161558
Q2G1Q2   35 1.89189 0.903563 0.161558
Q2FYY8   34 1.83784 0.903563 0.161558
Q2FYN6   34 1.83784 0.903563 0.161558
Q2FV39   31 1.67568 0.903563 0.161558
Q2G130   39 2.10811 3.07991 0.0107511
Q2FUR8   41 2.21622 3.07991 0.0107511
Q2FXZ3   26 1.40541 0.903563 0.161558
Q2FYM4   11 0.594595 -1.27278 0.943444
Q2FWY1   36 1.94595 0.903563 0.161558
Q2G1V4   36 1.94595 0.903563 0.161558
P0A011   21 1.13514 0.903563 0.161558
Q2FXZ0   31 1.67568 0.903563 0.161558
Q2G0V4   31 1.67568 0.903563 0.161558
Q2FW34   35 1.89189 0.903563 0.161558
Q2FWC7   34 1.83784 0.903563 0.161558
Q2G0F6   32 1.72973 0.903563 0.161558
Q2G0T0   33 1.78378 0.903563 0.161558
Q2FXM8   29 1.56757 0.903563 0.161558
Q2G0Q8   33 1.78378 0.903563 0.161558
Q2FZ08   26 1.40541 0.903563 0.161558
Q2G160   25 1.35135 0.903563 0.161558
Q2FY78   31 1.67568 0.903563 0.161558
Q2G2H7   17 0.918919 -1.27278 0.943444
Q2FW53   24 1.2973 0.903563 0.161558
Q2FVX0   29 1.56757 0.903563 0.161558
Q2G2U5   35 1.89189 0.903563 0.161558
Q2FZR0   43 2.32432 3.07991 0.0107511
Q2G1Z9   27 1.45946 0.903563 0.161558
Q2G1G0   28 1.51351 0.903563 0.161558
Q2FW57   28 1.51351 0.903563 0.161558
Q9RQP7   30 1.62162 0.903563 0.161558
Q2FXP0   43 2.32432 3.07991 0.0107511
Q2FVV1   10 0.540541 -1.27278 0.943444
Q2FYU8   11 0.594595 -1.27278 0.943444
Q2FZ04   32 1.72973 0.903563 0.161558
Q2FVQ0   29 1.56757 0.903563 0.161558
Q2G151   28 1.51351 0.903563 0.161558
Q2FXF9   30 1.62162 0.903563 0.161558
Q2G242   23 1.24324 0.903563 0.161558
Q2FZQ0   38 2.05405 3.07991 0.0107511
Q2G1Q8   29 1.56757 0.903563 0.161558
Q2FYG1   38 2 3.07991 0.0107511
Q2G1N3   30 1.57895 0.903563 0.161558
Q2FV44   37 1.94737 0.903563 0.161558
Q2FXV4   32 1.68421 0.903563 0.161558
Q2G0I1   18 0.947368 -1.27278 0.943444
Q2FZY0   28 1.47368 0.903563 0.161558
Q2G295   32 1.68421 0.903563 0.161558
Q2FWH3   32 1.68421 0.903563 0.161558
Q2G072   37 1.94737 0.903563 0.161558
Q2G217   31 1.63158 0.903563 0.161558
Q2FYP6   35 1.84211 0.903563 0.161558
Q9EZ12   30 1.57895 0.903563 0.161558
Q2FZ48   25 1.31579 0.903563 0.161558
Q2FY16   34 1.78947 0.903563 0.161558
Q2FZU3   29 1.52632 0.903563 0.161558
Q2FVV7   43 2.26316 3.07991 0.0107511
Q2FWU0   21 1.10526 0.903563 0.161558
P0A0Q0   32 1.68421 0.903563 0.161558
Q2FVS3   34 1.78947 0.903563 0.161558
Q2G0I6   33 1.73684 0.903563 0.161558
Q2FYP3   27 1.42105 0.903563 0.161558
Q2FWM0   34 1.78947 0.903563 0.161558
Q2FZ36   35 1.84211 0.903563 0.161558
Q2G0Y8   20 1.05263 0.903563 0.161558
Q2FXF6   9 0.473684 -1.27278 0.943444
Q2FXM7   39 2.05263 3.07991 0.0107511
Q2G1A6   35 1.84211 0.903563 0.161558
Q2G138   10 0.526316 -1.27278 0.943444
Q2FZR4   39 2.05263 3.07991 0.0107511
Q2G162   9 0.473684 -1.27278 0.943444
Q2FYH2   18 0.947368 -1.27278 0.943444
Q2FX56   36 1.89474 0.903563 0.161558
Q2FY68   36 1.89474 0.903563 0.161558
Q2G1K1   27 1.42105 0.903563 0.161558
Q2G1A3   36 1.89474 0.903563 0.161558
Q2FZX4   34 1.78947 0.903563 0.161558
Q2G1M5   35 1.84211 0.903563 0.161558
Q2FVA3   25 1.31579 0.903563 0.161558
Q2G2G4   42 2.21053 3.07991 0.0107511
Q2G0U3   29 1.52632 0.903563 0.161558
Q2FXQ6   24 1.26316 0.903563 0.161558
Q2G0S2   37 1.94737 0.903563 0.161558
Q2G168   27 1.42105 0.903563 0.161558
Q2FZB0   29 1.52632 0.903563 0.161558
Q2G119   32 1.68421 0.903563 0.161558
Q2FVJ7   29 1.52632 0.903563 0.161558
Q2FY30   37 1.94737 0.903563 0.161558
Q2FXR3   32 1.68421 0.903563 0.161558
Q2G1Z0   31 1.63158 0.903563 0.161558
Q2G0A9   32 1.68421 0.903563 0.161558
O33599   26 1.36842 0.903563 0.161558
Q2FZ55   42 2.21053 3.07991 0.0107511
Q2FYS0   39 2.05263 3.07991 0.0107511
Q2G248   28 1.47368 0.903563 0.161558
Q2G049   28 1.47368 0.903563 0.161558
Q2FVA5   32 1.68421 0.903563 0.161558
Q2FUX8   30 1.57895 0.903563 0.161558
Q2G123   46 2.42105 3.07991 0.0107511
Q2FVH0   37 1.94737 0.903563 0.161558
Q2FV01   10 0.526316 -1.27278 0.943444
Q2G2L2   37 1.94737 0.903563 0.161558
Q2FYW3   33 1.73684 0.903563 0.161558
Q2FZZ0   32 1.68421 0.903563 0.161558
Q2FVV8   39 2.05263 3.07991 0.0107511
Q2G2W0   25 1.28205 0.903563 0.161558
Q2G041   33 1.69231 0.903563 0.161558
P0A0B9   32 1.64103 0.903563 0.161558
Q2FYI6   32 1.64103 0.903563 0.161558
Q2G2S2   27 1.38462 0.903563 0.161558
Q2FVQ8   29 1.48718 0.903563 0.161558
Q2FVT2   31 1.58974 0.903563 0.161558
Q2G1Z5   22 1.12821 0.903563 0.161558
Q2G2A4   31 1.58974 0.903563 0.161558
P60393   30 1.53846 0.903563 0.161558
Q2G0P6   39 2 3.07991 0.0107511
Q2FW04   18 0.923077 -1.27278 0.943444
Q2FYY9   35 1.79487 0.903563 0.161558
Q2FWP2   23 1.17949 0.903563 0.161558
Q2FVW4   32 1.64103 0.903563 0.161558
Q2FY63   39 2 3.07991 0.0107511
Q2FZ68   29 1.48718 0.903563 0.161558
Q2G1E2   15 0.769231 -1.27278 0.943444
Q2G2T8   27 1.38462 0.903563 0.161558
Q2FY71   29 1.48718 0.903563 0.161558
Q2FVI1   13 0.666667 -1.27278 0.943444
Q2G0W2   13 0.666667 -1.27278 0.943444
Q2G238   45 2.30769 3.07991 0.0107511
Q2FZR1   44 2.25641 3.07991 0.0107511
Q2FXN2   12 0.615385 -1.27278 0.943444
Q2FXH6   10 0.512821 -1.27278 0.943444
Q2FXM3   34 1.74359 0.903563 0.161558
Q2FZW3   25 1.28205 0.903563 0.161558
Q2FWM9   43 2.20513 3.07991 0.0107511
Q2FUW9   9 0.461538 -1.27278 0.943444
Q2FW91   28 1.4359 0.903563 0.161558
Q2G137   38 1.94872 0.903563 0.161558
Q2FVM0   41 2.10256 3.07991 0.0107511
Q2G057   30 1.53846 0.903563 0.161558
Q2FXP5   25 1.28205 0.903563 0.161558
Q2G1H2   8 0.410256 -1.27278 0.943444
Q2FX99   11 0.564103 -1.27278 0.943444
Q2G0J4   14 0.717949 -1.27278 0.943444
Q2FX74   37 1.89744 0.903563 0.161558
Q2G1J9   16 0.820513 -1.27278 0.943444
Q2G1F7   7 0.358974 -1.27278 0.943444
Q2G2R8   35 1.79487 0.903563 0.161558
Q2FW32   30 1.53846 0.903563 0.161558
Q2FXZ4   38 1.94872 0.903563 0.161558
Q2FUT0   35 1.79487 0.903563 0.161558
Q2G084   40 2.05128 3.07991 0.0107511
Q2G148   34 1.74359 0.903563 0.161558
Q2FYR0   31 1.58974 0.903563 0.161558
Q2FW86   30 1.53846 0.903563 0.161558
Q2FW01   43 2.20513 3.07991 0.0107511
Q2FUX9   12 0.615385 -1.27278 0.943444
Q2G212   16 0.820513 -1.27278 0.943444
Q2FZ84   31 1.58974 0.903563 0.161558
Q2G0Y0   32 1.64103 0.903563 0.161558
Q2FYU4   31 1.58974 0.903563 0.161558
Q2G223   29 1.48718 0.903563 0.161558
Q2G136   34 1.74359 0.903563 0.161558
Q2G0G6   31 1.58974 0.903563 0.161558
Q2FWY6   38 1.94872 0.903563 0.161558
Q2FWZ2   28 1.4359 0.903563 0.161558
Q2G240   35 1.79487 0.903563 0.161558
O05154   38 1.94872 0.903563 0.161558
Q2FXP4   19 0.974359 -1.27278 0.943444
Q2FVH5   31 1.58974 0.903563 0.161558
Q2FYP0   45 2.25 3.07991 0.0107511
Q2FUW5   35 1.75 0.903563 0.161558
Q2FX66   24 1.2 0.903563 0.161558
Q2G1P4   9 0.45 -1.27278 0.943444
Q2FYI9   38 1.9 0.903563 0.161558
Q2G0I7   33 1.65 0.903563 0.161558
Q2FXQ9   26 1.3 0.903563 0.161558
Q2FXL0   35 1.75 0.903563 0.161558
Q2FYR7   29 1.45 0.903563 0.161558
Q2G1W4   28 1.4 0.903563 0.161558
Q2G2C8   27 1.35 0.903563 0.161558
Q2G163   46 2.3 3.07991 0.0107511
Q2FWL9   10 0.5 -1.27278 0.943444
Q2FZH3   25 1.25 0.903563 0.161558
Q2FZR5   41 2.05 3.07991 0.0107511
Q2G1W6   31 1.55 0.903563 0.161558
Q2FWA5   13 0.65 -1.27278 0.943444
Q2FX17   22 1.1 0.903563 0.161558
Q2FXY1   34 1.7 0.903563 0.161558
Q2G2W1   13 0.65 -1.27278 0.943444
Q2FV06   10 0.5 -1.27278 0.943444
Q2FYW6   33 1.65 0.903563 0.161558
Q2G281   32 1.6 0.903563 0.161558
Q2G227   35 1.75 0.903563 0.161558
Q2FWZ5   29 1.45 0.903563 0.161558
Q2FZX0   35 1.75 0.903563 0.161558
Q2FV51   14 0.7 -1.27278 0.943444
Q2G082   16 0.8 -1.27278 0.943444
Q2FWX4   16 0.8 -1.27278 0.943444
Q2FZT1   32 1.6 0.903563 0.161558
Q2FYF3   29 1.45 0.903563 0.161558
Q2FXW9   35 1.75 0.903563 0.161558
O34090   36 1.8 0.903563 0.161558
Q2FVE1   13 0.65 -1.27278 0.943444
Q2FZL5   41 2.05 3.07991 0.0107511
Q2G258   44 2.2 3.07991 0.0107511
Q2FZW5   16 0.8 -1.27278 0.943444
Q2FW63   12 0.6 -1.27278 0.943444
Q2FXB4   25 1.25 0.903563 0.161558
Q2G1T5   23 1.15 0.903563 0.161558
Q2G1J5   35 1.75 0.903563 0.161558
Q2G0V0   31 1.55 0.903563 0.161558
Q2G0M7   36 1.8 0.903563 0.161558
Q2G1I5   36 1.8 0.903563 0.161558
Q2G146   31 1.55 0.903563 0.161558
Q2G1P6   39 1.95 0.903563 0.161558
Q2G1W8   36 1.7561 0.903563 0.161558
Q2G035   36 1.7561 0.903563 0.161558
Q2G1I3   32 1.56098 0.903563 0.161558
Q2FWM2   35 1.70732 0.903563 0.161558
Q2FYJ3   32 1.56098 0.903563 0.161558
Q2G0L8   34 1.65854 0.903563 0.161558
Q2G164   32 1.56098 0.903563 0.161558
Q2FVT7   38 1.85366 0.903563 0.161558
Q2G1R3   30 1.46341 0.903563 0.161558
Q2G1T6   33 1.60976 0.903563 0.161558
Q2FZN7   48 2.34146 3.07991 0.0107511
Q2FY83   25 1.21951 0.903563 0.161558
Q2FZX9   30 1.46341 0.903563 0.161558
Q2FYL5   32 1.56098 0.903563 0.161558
Q2G218   31 1.5122 0.903563 0.161558
Q2G0M5   31 1.5122 0.903563 0.161558
Q2FW78   9 0.439024 -1.27278 0.943444
P52078   42 2.04878 3.07991 0.0107511
Q7X2S2   39 1.90244 0.903563 0.161558
Q2FZG4   30 1.46341 0.903563 0.161558
Q2G0M4   35 1.70732 0.903563 0.161558
Q2FVA2   31 1.5122 0.903563 0.161558
Q2G115   32 1.56098 0.903563 0.161558
Q2G0M8   34 1.65854 0.903563 0.161558
Q2G1U4   30 1.46341 0.903563 0.161558
Q2G1D0   31 1.5122 0.903563 0.161558
Q2G2S0   24 1.17073 0.903563 0.161558
Q2G2N5   15 0.731707 -1.27278 0.943444
Q2G222   33 1.60976 0.903563 0.161558
Q2G1C8   28 1.36585 0.903563 0.161558
Q2FV40   24 1.17073 0.903563 0.161558
Q2FXT1   28 1.36585 0.903563 0.161558
Q2FZZ2   36 1.7561 0.903563 0.161558
Q2FY01   27 1.31707 0.903563 0.161558
Q2FVJ8   32 1.56098 0.903563 0.161558
Q2FXK2   31 1.5122 0.903563 0.161558
Q2FUS7   34 1.65854 0.903563 0.161558
Q2FVP1   14 0.682927 -1.27278 0.943444
Q2FYN7   23 1.12195 0.903563 0.161558
P69848   36 1.7561 0.903563 0.161558
Q2FWN8   34 1.65854 0.903563 0.161558
Q2FV62   34 1.65854 0.903563 0.161558
Q2FWW7   39 1.90244 0.903563 0.161558
Q2G1Y5   30 1.46341 0.903563 0.161558
Q2FXA3   29 1.41463 0.903563 0.161558
Q2FYV3   35 1.70732 0.903563 0.161558
Q2G1H4   54 2.63415 3.07991 0.0107511
Q2G038   31 1.5122 0.903563 0.161558
Q2G161   10 0.487805 -1.27278 0.943444
Q2FYV1   36 1.7561 0.903563 0.161558
Q2FZ09   37 1.80488 0.903563 0.161558
Q2FW90   28 1.36585 0.903563 0.161558
Q2G290   38 1.85366 0.903563 0.161558
P60611   36 1.7561 0.903563 0.161558
Q2FV58   39 1.90244 0.903563 0.161558
Q2G0C6   26 1.26829 0.903563 0.161558
Q2G050   29 1.41463 0.903563 0.161558
Q2G0V2   33 1.60976 0.903563 0.161558
Q2FVQ4   17 0.829268 -1.27278 0.943444
Q2G094   39 1.85714 0.903563 0.161558
Q2FY59   37 1.7619 0.903563 0.161558
Q2FVX7   35 1.66667 0.903563 0.161558
Q2FVP4   34 1.61905 0.903563 0.161558
Q2G185   25 1.19048 0.903563 0.161558
Q2FXP8   9 0.428571 -1.27278 0.943444
Q2G275   37 1.7619 0.903563 0.161558
Q2G1D9   35 1.66667 0.903563 0.161558
Q2FXI3   40 1.90476 0.903563 0.161558
Q2FYM2   33 1.57143 0.903563 0.161558
P14738   24 1.14286 0.903563 0.161558
Q2G2Q2   31 1.47619 0.903563 0.161558
Q2G0M9   37 1.7619 0.903563 0.161558
Q2FY67   40 1.90476 0.903563 0.161558
Q2FWX8   22 1.04762 0.903563 0.161558
Q2FUT9   35 1.66667 0.903563 0.161558
Q2FZS0   37 1.7619 0.903563 0.161558
Q2G2A8   28 1.33333 0.903563 0.161558
Q2FUY2   24 1.14286 0.903563 0.161558
Q2FZL8   32 1.52381 0.903563 0.161558
Q2FW93   23 1.09524 0.903563 0.161558
Q2G1L7   36 1.71429 0.903563 0.161558
Q2FW41   32 1.52381 0.903563 0.161558
Q2FZY6   38 1.80952 0.903563 0.161558
Q2G042   9 0.428571 -1.27278 0.943444
Q2FWK2   46 2.19048 3.07991 0.0107511
Q2FYF4   34 1.61905 0.903563 0.161558
Q2FZP2   29 1.38095 0.903563 0.161558
Q2G1G7   31 1.47619 0.903563 0.161558
Q2G1H5   37 1.7619 0.903563 0.161558
Q2G2S7   33 1.57143 0.903563 0.161558
Q2FY53   42 2 3.07991 0.0107511
Q2G1N2   38 1.80952 0.903563 0.161558
Q2G2V2   30 1.42857 0.903563 0.161558
Q2G1H6   42 2 3.07991 0.0107511
Q2FZA9   43 2.04762 3.07991 0.0107511
Q2FXI5   34 1.61905 0.903563 0.161558
Q2G206   10 0.47619 -1.27278 0.943444
Q2FWN6   28 1.33333 0.903563 0.161558
Q2FUQ2   35 1.66667 0.903563 0.161558
Q2G1K3   28 1.33333 0.903563 0.161558
Q2FZ76   24 1.14286 0.903563 0.161558
Q2FY54   25 1.19048 0.903563 0.161558
Q2G289   28 1.33333 0.903563 0.161558
Q2FY14   36 1.71429 0.903563 0.161558
Q2FV77   29 1.38095 0.903563 0.161558
Q2G064   43 2.04762 3.07991 0.0107511
Q2G033   36 1.71429 0.903563 0.161558
Q2G198   44 2.09524 3.07991 0.0107511
Q2G0K4   12 0.571429 -1.27278 0.943444
Q2G0V3   36 1.71429 0.903563 0.161558
Q2FWE2   30 1.39535 0.903563 0.161558
Q2G089   32 1.48837 0.903563 0.161558
Q2FZL3   38 1.76744 0.903563 0.161558
Q2G087   33 1.53488 0.903563 0.161558
Q2G0A7   13 0.604651 -1.27278 0.943444
Q2FVF9   35 1.62791 0.903563 0.161558
Q2G071   29 1.34884 0.903563 0.161558
Q2FUZ2   34 1.5814 0.903563 0.161558
Q2FY27   35 1.62791 0.903563 0.161558
Q2FXX4   25 1.16279 0.903563 0.161558
Q2G1E6   35 1.62791 0.903563 0.161558
Q2G1G5   23 1.06977 0.903563 0.161558
Q2G2Q3   31 1.44186 0.903563 0.161558
Q2FZF0   35 1.62791 0.903563 0.161558
Q2G2D2   34 1.5814 0.903563 0.161558
Q2FXT4   25 1.16279 0.903563 0.161558
Q2FZI8   36 1.67442 0.903563 0.161558
Q2FUS8   32 1.48837 0.903563 0.161558
Q2FVR9   33 1.53488 0.903563 0.161558
Q2FXP2   36 1.67442 0.903563 0.161558
Q2FX94   20 0.930233 -1.27278 0.943444
Q2G2A5   40 1.86047 0.903563 0.161558
Q2FZP7   36 1.67442 0.903563 0.161558
Q2G1R7   31 1.44186 0.903563 0.161558
Q2G015   23 1.06977 0.903563 0.161558
Q2FZF4   35 1.62791 0.903563 0.161558
Q2G1E5   32 1.48837 0.903563 0.161558
Q2FWH9   16 0.744186 -1.27278 0.943444
Q2G069   33 1.53488 0.903563 0.161558
Q2FZK3   29 1.34884 0.903563 0.161558
Q2FZU5   38 1.76744 0.903563 0.161558
Q2FYT4   34 1.5814 0.903563 0.161558
Q2FWK4   32 1.48837 0.903563 0.161558
Q2FY40   30 1.39535 0.903563 0.161558
Q2FWY4   9 0.418605 -1.27278 0.943444
Q2G156   15 0.697674 -1.27278 0.943444
Q2G045   27 1.25581 0.903563 0.161558
Q2FZS6   21 0.976744 -1.27278 0.943444
Q2FYC7   28 1.30233 0.903563 0.161558
Q2FW73   30 1.39535 0.903563 0.161558
Q2G1H3   36 1.67442 0.903563 0.161558
Q2FXJ6   29 1.34884 0.903563 0.161558
Q2FUS2   9 0.409091 -1.27278 0.943444
Q2G120   32 1.45455 0.903563 0.161558
Q2G2T9   29 1.31818 0.903563 0.161558
Q2G1N9   14 0.636364 -1.27278 0.943444
Q2FXL9   29 1.31818 0.903563 0.161558
Q2G0W4   29 1.31818 0.903563 0.161558
Q2G0R6   29 1.31818 0.903563 0.161558
Q2G1C4   30 1.36364 0.903563 0.161558
Q2FWY9   46 2.09091 3.07991 0.0107511
Q2G1K4   31 1.40909 0.903563 0.161558
Q2FYK3   34 1.54545 0.903563 0.161558
Q2G1N4   33 1.5 0.903563 0.161558
Q2G065   33 1.5 0.903563 0.161558
Q2FX88   35 1.59091 0.903563 0.161558
Q2FVW9   33 1.5 0.903563 0.161558
Q2G1E0   22 1 0.903563 0.161558
Q2G2P2   27 1.22727 0.903563 0.161558
Q2G0V5   9 0.409091 -1.27278 0.943444
Q2FWA2   36 1.63636 0.903563 0.161558
Q2FZU1   31 1.40909 0.903563 0.161558
Q2FX77   25 1.13636 0.903563 0.161558
Q2FW75   26 1.18182 0.903563 0.161558
Q2FUT5   35 1.59091 0.903563 0.161558
Q2G234   36 1.63636 0.903563 0.161558
Q2FZU6   35 1.59091 0.903563 0.161558
Q2G1Y2   12 0.545455 -1.27278 0.943444
Q2FXN7   25 1.13636 0.903563 0.161558
Q2G2J3   11 0.5 -1.27278 0.943444
Q2G0G1   35 1.59091 0.903563 0.161558
Q2FW62   28 1.27273 0.903563 0.161558
Q2FUP7   33 1.5 0.903563 0.161558
Q2G1J3   33 1.5 0.903563 0.161558
Q2FZ15   40 1.81818 0.903563 0.161558
Q2G1D3   33 1.5 0.903563 0.161558
Q2G0K2   35 1.59091 0.903563 0.161558
Q2FWC1   32 1.45455 0.903563 0.161558
Q2FXM5   32 1.45455 0.903563 0.161558
Q2FY46   29 1.31818 0.903563 0.161558
Q2G1K0   31 1.40909 0.903563 0.161558
Q2FXT6   34 1.54545 0.903563 0.161558
Q2FZM4   31 1.40909 0.903563 0.161558
Q2FXG1   36 1.63636 0.903563 0.161558
Q2FXL1   29 1.31818 0.903563 0.161558
Q2FWX5   48 2.18182 3.07991 0.0107511
# cudaSaTabsearch LTYPE = T LORDER = F LSOLN = F
# QUERY ID = PF12638 
# DBFILE = ./tableaux.ascii.DB                                                             
Q2G1I1   29 1.28889 0.903563  0.161558
Q2G1K2   35 1.55556 0.903563  0.161558
Q2FUU5   26 1.15556 0.903563  0.161558
Q2FXB6   31 1.37778 0.903563  0.161558
Q2FZU2   24 1.06667 0.903563  0.161558
Q2FZK0   11 0.488889 -1.27278  0.943444
Q2FY33   34 1.51111 0.903563  0.161558
Q2G098   43 1.91111 0.903563  0.161558
Q2FZ46   23 1.02222 0.903563  0.161558
Q2FZQ5   30 1.33333 0.903563  0.161558
Q2FXU8   24 1.06667 0.903563  0.161558
Q9EZ08   33 1.46667 0.903563  0.161558
Q2G1B9   30 1.33333 0.903563  0.161558
Q2FZ73   40 1.77778 0.903563  0.161558
Q2FY35   32 1.42222 0.903563  0.161558
Q2FZ16   35 1.55556 0.903563  0.161558
Q2FYR2   36 1.6 0.903563  0.161558
Q2FWY3   17 0.755556 -1.27278  0.943444
Q2G2F5   37 1.64444 0.903563  0.161558
Q2G032   40 1.77778 0.903563  0.161558
Q2FZ10   35 1.55556 0.903563  0.161558
Q2G255   33 1.46667 0.903563  0.161558
Q2G0X6   39 1.73333 0.903563  0.161558
Q2FYH0   39 1.73333 0.903563  0.161558
Q2FXJ9   21 0.933333 -1.27278  0.943444
Q2FZT4   35 1.55556 0.903563  0.161558
Q2FVE6   33 1.46667 0.903563  0.161558
Q2FYD3   20 0.888889 -1.27278  0.943444
Q2FXT5   35 1.55556 0.903563  0.161558
Q2FY60   33 1.46667 0.903563  0.161558
Q2G2D7   30 1.33333 0.903563  0.161558
Q2FX16   34 1.51111 0.903563  0.161558
Q2FZ34   38 1.68889 0.903563  0.161558
Q2G1S4   31 1.37778 0.903563  0.161558
Q2G147   42 1.86667 0.903563  0.161558
Q2G1J7   33 1.46667 0.903563  0.161558
Q2G2A7   32 1.42222 0.903563  0.161558
Q2G2M6   26 1.15556 0.903563  0.161558
Q2FV30   34 1.51111 0.903563  0.161558
Q2FVL5   40 1.77778 0.903563  0.161558
Q2FXY0   33 1.46667 0.903563  0.161558
Q2FZL1   33 1.46667 0.903563  0.161558
Q2FW45   30 1.33333 0.903563  0.161558
Q2FZU0   35 1.52174 0.903563  0.161558
Q2FWZ0   31 1.34783 0.903563  0.161558
Q2G2H5   25 1.08696 0.903563  0.161558
Q2FYG9   34 1.47826 0.903563  0.161558
Q2G2X6   38 1.65217 0.903563  0.161558
Q2G155   34 1.47826 0.903563  0.161558
Q2FXY9   34 1.47826 0.903563  0.161558
Q2FZ37   30 1.30435 0.903563  0.161558
Q2FVI7   36 1.56522 0.903563  0.161558
Q2FYS1   38 1.65217 0.903563  0.161558
Q2FXL5   34 1.47826 0.903563  0.161558
Q2G1J4   35 1.52174 0.903563  0.161558
Q2FWZ3   30 1.30435 0.903563  0.161558
Q2G2P7   25 1.08696 0.903563  0.161558
Q2FVH3   39 1.69565 0.903563  0.161558
Q2FZ31   32 1.3913 0.903563  0.161558
Q2G283   30 1.30435 0.903563  0.161558
Q2FZ66   49 2.13043 3.07991  0.0107511
Q2FWY7   9 0.391304 -1.27278  0.943444
Q2G1F9   37 1.6087 0.903563  0.161558
Q2FZJ4   33 1.43478 0.903563  0.161558
Q2FZQ1   18 0.782609 -1.27278  0.943444
Q2FY80   20 0.869565 -1.27278  0.943444
Q2G2D4   20 0.869565 -1.27278  0.943444
Q2FYP1   32 1.3913 0.903563  0.161558
Q2FYF9   20 0.869565 -1.27278  0.943444
Q2G0B3   32 1.3913 0.903563  0.161558
Q2FUT8   29 1.26087 0.903563  0.161558
Q2FYR1   35 1.52174 0.903563  0.161558
Q2FYL3   32 1.3913 0.903563  0.161558
Q2FVG4   14 0.608696 -1.27278  0.943444
Q2FVP8   30 1.30435 0.903563  0.161558
Q2FZ28   27 1.14894 0.903563  0.161558
Q2G1F0   33 1.40426 0.903563  0.161558
P95689   32 1.3617 0.903563  0.161558
Q2FYH6   39 1.65957 0.903563  0.161558
Q2FXD1   39 1.65957 0.903563  0.161558
Q2G0X5   34 1.44681 0.903563  0.161558
Q2FXN8   13 0.553191 -1.27278  0.943444
Q2G0N0   31 1.31915 0.903563  0.161558
Q2G268   31 1.31915 0.903563  0.161558
Q2FV61   32 1.3617 0.903563  0.161558
Q2FXL7   44 1.87234 0.903563  0.161558
Q2FUR5   28 1.19149 0.903563  0.161558
Q2FXV6   32 1.3617 0.903563  0.161558
Q2G2C5   31 1.31915 0.903563  0.161558
Q2FVJ6   32 1.3617 0.903563  0.161558
Q2G1Y4   31 1.31915 0.903563  0.161558
Q2FVI0   12 0.510638 -1.27278  0.943444
Q2FXJ8   22 0.93617 -1.27278  0.943444
Q2FZU7   32 1.3617 0.903563  0.161558
Q2G2X4   32 1.3617 0.903563  0.161558
Q2FZA8   27 1.14894 0.903563  0.161558
Q2FW96   34 1.44681 0.903563  0.161558
Q2FYV4   33 1.40426 0.903563  0.161558
O07325   31 1.31915 0.903563  0.161558
Q2G1C1   35 1.48936 0.903563  0.161558
Q2FZR9   35 1.48936 0.903563  0.161558
Q2FVW3   31 1.31915 0.903563  0.161558
Q2G124   37 1.57447 0.903563  0.161558
P0C0V7   32 1.3617 0.903563  0.161558
Q2FX52   30 1.25 0.903563  0.161558
Q2G2C7   37 1.54167 0.903563  0.161558
Q2G2D5   32 1.33333 0.903563  0.161558
Q2FXQ7   31 1.29167 0.903563  0.161558
Q2FZW0   28 1.16667 0.903563  0.161558
Q2FVG3   40 1.66667 0.903563  0.161558
Q2FXR4   39 1.625 0.903563  0.161558
Q2FZ67   34 1.41667 0.903563  0.161558
Q2G243   36 1.5 0.903563  0.161558
Q2FV76   37 1.54167 0.903563  0.161558
Q2FVZ4   36 1.5 0.903563  0.161558
Q2FWC5   30 1.25 0.903563  0.161558
Q2FZY3   37 1.54167 0.903563  0.161558
Q2FWH5   32 1.33333 0.903563  0.161558
Q2G241   23 0.958333 -1.27278  0.943444
Q2FV35   33 1.375 0.903563  0.161558
Q2G0T5   24 1 0.903563  0.161558
Q2G1A9   34 1.41667 0.903563  0.161558
Q2FYU7   37 1.54167 0.903563  0.161558
Q2G2E0   11 0.458333 -1.27278  0.943444
Q2FVT6   30 1.25 0.903563  0.161558
Q2G0D7   31 1.29167 0.903563  0.161558
Q2G1M6   34 1.41667 0.903563  0.161558
Q2G0A6   24 1 0.903563  0.161558
Q2FUY6   32 1.33333 0.903563  0.161558
Q2FYJ2   37 1.54167 0.903563  0.161558
Q2G2E5   31 1.26531 0.903563  0.161558
Q2G2P5   32 1.30612 0.903563  0.161558
Q2G1R6   35 1.42857 0.903563  0.161558
Q2FYF0   35 1.42857 0.903563  0.161558
Q2FVH8   17 0.693878 -1.27278  0.943444
Q2FUU3   31 1.26531 0.903563  0.161558
Q2FVG8   32 1.30612 0.903563  0.161558
Q9ZAH5   32 1.30612 0.903563  0.161558
Q2G2U0   31 1.26531 0.903563  0.161558
Q2FYR4   31 1.26531 0.903563  0.161558
Q2G256   27 1.10204 0.903563  0.161558
Q2FVY0   35 1.42857 0.903563  0.161558
Q2G0Q2   34 1.38776 0.903563  0.161558
Q2G0R2   30 1.22449 0.903563  0.161558
Q2G0Q3   38 1.55102 0.903563  0.161558
Q2FWZ9   35 1.42857 0.903563  0.161558
Q53705   26 1.06122 0.903563  0.161558
Q2G2U3   33 1.34694 0.903563  0.161558
Q2FYY6   32 1.30612 0.903563  0.161558
Q2FWL3   34 1.38776 0.903563  0.161558
Q2FY50   29 1.18367 0.903563  0.161558
Q2FXN4   45 1.83673 0.903563  0.161558
Q2G179   34 1.38776 0.903563  0.161558
Q2G1L6   38 1.55102 0.903563  0.161558
Q2FXU4   38 1.55102 0.903563  0.161558
Q2G1E9   33 1.34694 0.903563  0.161558
Q2G232   33 1.34694 0.903563  0.161558
Q2FXH9   31 1.26531 0.903563  0.161558
Q2G0X3   25 1.02041 0.903563  0.161558
Q2FXD0   40 1.63265 0.903563  0.161558
Q2G0G3   26 1.06122 0.903563  0.161558
Q2FWW3   30 1.22449 0.903563  0.161558
Q2FYG0   35 1.4 0.903563  0.161558
Q2FZS9   21 0.84 -1.27278  0.943444
Q2FYS2   29 1.16 0.903563  0.161558
Q2G2U4   21 0.84 -1.27278  0.943444
Q2FWJ9   36 1.44 0.903563  0.161558
Q2FWF0   30 1.2 0.903563  0.161558
Q2FXR9   30 1.2 0.903563  0.161558
Q2FZV7   34 1.36 0.903563  0.161558
Q2G1W0   38 1.52 0.903563  0.161558
Q2G2I0   30 1.2 0.903563  0.161558
Q2G153   35 1.4 0.903563  0.161558
Q2FWD7   38 1.52 0.903563  0.161558
Q2FY15   35 1.4 0.903563  0.161558
Q2FV54   22 0.88 -1.27278  0.943444
Q2FZ74   33 1.32 0.903563  0.161558
Q2FYV5   32 1.28 0.903563  0.161558
Q2G2I1   26 1.04 0.903563  0.161558
Q2FXZ6   28 1.12 0.903563  0.161558
Q2G0U0   28 1.12 0.903563  0.161558
Q2G0Y6   30 1.2 0.903563  0.161558
Q2FXJ0   39 1.56 0.903563  0.161558
Q2FY43   33 1.29412 0.903563  0.161558
Q2FWM1   24 0.941176 -1.27278  0.943444
Q2FVJ1   30 1.17647 0.903563  0.161558
Q2G0K3   34 1.33333 0.903563  0.161558
Q2FY66   38 1.4902 0.903563  0.161558
Q2FW99   17 0.666667 -1.27278  0.943444
Q2FV10   30 1.17647 0.903563  0.161558
Q2FXJ5   29 1.13725 0.903563  0.161558
Q2FX69   27 1.05882 0.903563  0.161558
Q2G0B2   31 1.21569 0.903563  0.161558
Q2FX14   40 1.56863 0.903563  0.161558
Q2FYD8   27 1.05882 0.903563  0.161558
Q2FWE5   30 1.17647 0.903563  0.161558
Q2G2A3   26 1.01961 0.903563  0.161558
Q2FZH8   38 1.4902 0.903563  0.161558
Q2FX51   28 1.09804 0.903563  0.161558
Q2FWE8   29 1.13725 0.903563  0.161558
Q2G088   36 1.41176 0.903563  0.161558
Q2G028   38 1.46154 0.903563  0.161558
Q2G1S3   36 1.38462 0.903563  0.161558
Q2FYN4   28 1.07692 0.903563  0.161558
Q2FX86   35 1.34615 0.903563  0.161558
Q2G2S8   33 1.26923 0.903563  0.161558
Q2FUW8   33 1.26923 0.903563  0.161558
Q2FWD4   31 1.19231 0.903563  0.161558
Q2FVH6   27 1.03846 0.903563  0.161558
Q2G029   39 1.5 0.903563  0.161558
Q2G1R5   28 1.07692 0.903563  0.161558
Q2FX65   7 0.269231 -1.27278  0.943444
Q2FZV6   39 1.5 0.903563  0.161558
Q2G1P1   27 1.03846 0.903563  0.161558
Q2FVU4   28 1.07692 0.903563  0.161558
Q2FVT5   33 1.26923 0.903563  0.161558
Q2G2H4   29 1.11538 0.903563  0.161558
Q2FZ58   28 1.07692 0.903563  0.161558
Q2FVJ2   33 1.26923 0.903563  0.161558
Q2FXW5   31 1.19231 0.903563  0.161558
Q2FWK1   35 1.34615 0.903563  0.161558
Q2G031   31 1.19231 0.903563  0.161558
Q2G0U1   31 1.19231 0.903563  0.161558
Q2FW46   30 1.15385 0.903563  0.161558
Q2FZY5   33 1.26923 0.903563  0.161558
Q2FZI5   41 1.54717 0.903563  0.161558
Q2FYR9   35 1.32075 0.903563  0.161558
Q2FZ92   45 1.69811 0.903563  0.161558
Q2G1D5   33 1.24528 0.903563  0.161558
Q2FXM2   26 0.981132 -1.27278  0.943444
Q2FVM2   31 1.16981 0.903563  0.161558
Q2FZN2   32 1.20755 0.903563  0.161558
Q2G1U8   28 1.0566 0.903563  0.161558
Q2FVS7   33 1.24528 0.903563  0.161558
Q2FWB5   32 1.20755 0.903563  0.161558
Q2FXX1   31 1.16981 0.903563  0.161558
Q2G2J9   37 1.39623 0.903563  0.161558
Q2G0Y7   34 1.28302 0.903563  0.161558
Q2FW81   29 1.09434 0.903563  0.161558
Q2FWK3   28 1.0566 0.903563  0.161558
Q2FY34   39 1.4717 0.903563  0.161558
Q2FXF8   28 1.0566 0.903563  0.161558
Q2FXI9   28 1.0566 0.903563  0.161558
Q05615   28 1.03704 0.903563  0.161558
Q2FUW4   28 1.03704 0.903563  0.161558
Q2FVF4   31 1.14815 0.903563  0.161558
Q2FWI3   27 1 0.903563  0.161558
Q2FWG8   33 1.22222 0.903563  0.161558
Q2G0R0   30 1.11111 0.903563  0.161558
Q2G0I4   32 1.18519 0.903563  0.161558
Q2FV67   33 1.22222 0.903563  0.161558
Q2G091   30 1.11111 0.903563  0.161558
Q2G1U1   26 0.962963 -1.27278  0.943444
Q2FUX7   34 1.25926 0.903563  0.161558
Q2FY51   28 1.03704 0.903563  0.161558
Q2FYP2   39 1.44444 0.903563  0.161558
Q2G0F8   26 0.962963 -1.27278  0.943444
Q2FXH5   26 0.962963 -1.27278  0.943444
Q2G193   28 1.03704 0.903563  0.161558
Q2FWD6   31 1.14815 0.903563  0.161558
Q2FZ98   29 1.05455 0.903563  0.161558
Q2FYQ2   19 0.690909 -1.27278  0.943444
Q2FWL5   30 1.09091 0.903563  0.161558
Q2FV16   30 1.09091 0.903563  0.161558
Q2FWX9   31 1.12727 0.903563  0.161558
Q2G1J0   29 1.05455 0.903563  0.161558
Q2G235   33 1.2 0.903563  0.161558
Q2FXK1   32 1.16364 0.903563  0.161558
Q2FWF4   35 1.27273 0.903563  0.161558
Q2FZC8   30 1.09091 0.903563  0.161558
Q2FZQ4   24 0.872727 -1.27278  0.943444
O52582   29 1.05455 0.903563  0.161558
Q2FZI6   39 1.41818 0.903563  0.161558
Q2FUW7   32 1.16364 0.903563  0.161558
Q2G2M9   31 1.12727 0.903563  0.161558
Q2FZD0   32 1.16364 0.903563  0.161558
Q2FWK7   36 1.30909 0.903563  0.161558
Q2FWU4   19 0.690909 -1.27278  0.943444
Q2FUX4   22 0.8 -1.27278  0.943444
Q2G2V3   34 1.23636 0.903563  0.161558
O05204   28 1.01818 0.903563  0.161558
Q2FYC2   33 1.17857 0.903563  0.161558
Q2FZP6   31 1.10714 0.903563  0.161558
Q2G0L2   30 1.07143 0.903563  0.161558
Q2FZV1   12 0.428571 -1.27278  0.943444
Q2FVQ5   30 1.07143 0.903563  0.161558
Q2FZW6   37 1.32143 0.903563  0.161558
Q2FZI3   37 1.32143 0.903563  0.161558
Q2G219   24 0.857143 -1.27278  0.943444
Q2FZR2   30 1.07143 0.903563  0.161558
Q2FXZ2   30 1.07143 0.903563  0.161558
Q2FYC6   27 0.964286 -1.27278  0.943444
Q2FYZ5   37 1.29825 0.903563  0.161558
Q2FWN4   29 1.01754 0.903563  0.161558
Q2G221   28 0.982456 -1.27278  0.943444
Q2FZX5   42 1.47368 0.903563  0.161558
Q2FUW3   28 0.982456 -1.27278  0.943444
Q2G2H3   34 1.19298 0.903563  0.161558
Q2FY08   36 1.26316 0.903563  0.161558
Q2FXU5   34 1.19298 0.903563  0.161558
Q2G1F8   37 1.29825 0.903563  0.161558
Q2FYW4   33 1.15789 0.903563  0.161558
Q2G142   24 0.842105 -1.27278  0.943444
Q2G1U3   24 0.842105 -1.27278  0.943444
Q2FZ18   29 1.01754 0.903563  0.161558
Q2FV24   33 1.15789 0.903563  0.161558
Q2G1C2   27 0.947368 -1.27278  0.943444
Q2FYZ4   38 1.33333 0.903563  0.161558
Q2FWT4   27 0.947368 -1.27278  0.943444
Q2FUX1   26 0.912281 -1.27278  0.943444
Q2FZG9   36 1.24138 0.903563  0.161558
Q2FVC1   34 1.17241 0.903563  0.161558
Q2FYT3   27 0.931034 -1.27278  0.943444
Q2FY82   31 1.06897 0.903563  0.161558
Q2FV02   35 1.2069 0.903563  0.161558
Q2FXJ2   37 1.27586 0.903563  0.161558
Q2FZ02   32 1.10345 0.903563  0.161558
Q2G0L3   31 1.06897 0.903563  0.161558
Q2FZH5   34 1.17241 0.903563  0.161558
Q2FWH4   30 1.03448 0.903563  0.161558
Q2FW49   26 0.896552 -1.27278  0.943444
Q93T05   30 1.03448 0.903563  0.161558
Q2FX73   30 1.03448 0.903563  0.161558
Q2G239   31 1.05085 0.903563  0.161558
Q2G121   31 1.05085 0.903563  0.161558
Q2FY11   25 0.847458 -1.27278  0.943444
Q2FV11   30 1.01695 0.903563  0.161558
Q2FZ05   28 0.949153 -1.27278  0.943444
Q2G253   32 1.08475 0.903563  0.161558
Q2FW98   28 0.949153 -1.27278  0.943444
Q2G205   30 1.01695 0.903563  0.161558
Q2FVE7   30 1.01695 0.903563  0.161558
Q2FYD0   26 0.881356 -1.27278  0.943444
Q2FZ19   35 1.18644 0.903563  0.161558
Q2G1C7   33 1.11864 0.903563  0.161558
Q2FV60   32 1.08475 0.903563  0.161558
Q2FY64   30 1.01695 0.903563  0.161558
Q2FZI9   36 1.22034 0.903563  0.161558
Q2FV57   39 1.3 0.903563  0.161558
Q2FXA5   29 0.966667 -1.27278  0.943444
Q2G2U8   15 0.5 -1.27278  0.943444
Q2FZP0   39 1.3 0.903563  0.161558
Q2FZL7   32 1.06667 0.903563  0.161558
Q2FZR3   28 0.933333 -1.27278  0.943444
Q2FWA0   30 1 0.903563  0.161558
Q2G090   29 0.966667 -1.27278  0.943444
Q2G1H0   26 0.852459 -1.27278  0.943444
Q2FZP4   32 1.04918 0.903563  0.161558
Q2FUX0   24 0.786885 -1.27278  0.943444
Q2FV86   25 0.819672 -1.27278  0.943444
Q2FV14   32 1.04918 0.903563  0.161558
Q2FUT2   33 1.08197 0.903563  0.161558
Q2FZ64   25 0.819672 -1.27278  0.943444
Q2FUW1   20 0.645161 -1.27278  0.943444
Q2FWI0   29 0.935484 -1.27278  0.943444
Q2G2K5   30 0.967742 -1.27278  0.943444
Q2FWK6   29 0.935484 -1.27278  0.943444
Q2G0T9   28 0.903226 -1.27278  0.943444
Q2G078   42 1.35484 0.903563  0.161558
Q2G1P3   32 1.03226 0.903563  0.161558
Q2G274   29 0.920635 -1.27278  0.943444
Q2FZD4   33 1.04762 0.903563  0.161558
Q2FYS5   30 0.952381 -1.27278  0.943444
Q2G1K5   33 1.04762 0.903563  0.161558
Q2G1L5   40 1.26984 0.903563  0.161558
Q2G1M9   31 0.984127 -1.27278  0.943444
Q2FX67   24 0.761905 -1.27278  0.943444
Q2FZ32   24 0.761905 -1.27278  0.943444
Q2FWH7   22 0.698413 -1.27278  0.943444
Q2FXT8   30 0.9375 -1.27278  0.943444
Q2FUQ3   31 0.96875 -1.27278  0.943444
Q2G1Y6   30 0.9375 -1.27278  0.943444
Q2FX68   28 0.875 -1.27278  0.943444
Q2FWD1   31 0.96875 -1.27278  0.943444
Q2FUZ8   26 0.8125 -1.27278  0.943444
Q2G1F5   31 0.96875 -1.27278  0.943444
Q2G2T6   28 0.875 -1.27278  0.943444
Q2FYD2   23 0.71875 -1.27278  0.943444
Q2FYA1   26 0.8125 -1.27278  0.943444
Q2FY21   24 0.75 -1.27278  0.943444
Q2FZD3   20 0.625 -1.27278  0.943444
Q2G1Z4   27 0.84375 -1.27278  0.943444
Q2G0S3   31 0.953846 -1.27278  0.943444
Q2FVQ3   25 0.769231 -1.27278  0.943444
Q2G2J4   26 0.8 -1.27278  0.943444
Q2G2B8   23 0.707692 -1.27278  0.943444
Q2G0L5   20 0.615385 -1.27278  0.943444
Q2FW72   32 0.984615 -1.27278  0.943444
Q2FYT8   35 1.07692 0.903563  0.161558
Q2FXM9   30 0.923077 -1.27278  0.943444
Q2G1Y0   22 0.676923 -1.27278  0.943444
Q2G2D0   29 0.892308 -1.27278  0.943444
Q2G2M2   31 0.953846 -1.27278  0.943444
Q2G1B7   33 1.01538 0.903563  0.161558
Q2G1B8   26 0.8 -1.27278  0.943444
Q2G0M6   37 1.13846 0.903563  0.161558
Q2G1D8   44 1.33333 0.903563  0.161558
Q2FV70   29 0.878788 -1.27278  0.943444
Q2FV72   28 0.848485 -1.27278  0.943444
Q2FVB2   41 1.24242 0.903563  0.161558
Q2G122   25 0.757576 -1.27278  0.943444
Q2G1W2   47 1.40299 0.903563  0.161558
Q2FWW1   25 0.746269 -1.27278  0.943444
Q2G1F4   32 0.955224 -1.27278  0.943444
Q2G093   32 0.955224 -1.27278  0.943444
Q2FXY7   27 0.80597 -1.27278  0.943444
Q2G1C6   31 0.925373 -1.27278  0.943444
Q2FZ20   30 0.895522 -1.27278  0.943444
O50581   26 0.764706 -1.27278  0.943444
Q2G1N1   30 0.882353 -1.27278  0.943444
Q2G188   28 0.811594 -1.27278  0.943444
Q2G296   30 0.869565 -1.27278  0.943444
Q2G2E9   24 0.695652 -1.27278  0.943444
Q2G294   30 0.869565 -1.27278  0.943444
Q2FWJ5   26 0.753623 -1.27278  0.943444
Q2FW03   23 0.657143 -1.27278  0.943444
Q2G0N1   29 0.828571 -1.27278  0.943444
Q2FZJ0   39 1.11429 0.903563  0.161558
Q2FYZ9   27 0.771429 -1.27278  0.943444
Q2FV74   24 0.685714 -1.27278  0.943444
Q2FXP7   25 0.714286 -1.27278  0.943444
Q2FXU1   22 0.628571 -1.27278  0.943444
Q2G1M8   34 0.971429 -1.27278  0.943444
Q2FXY4   32 0.914286 -1.27278  0.943444
Q2FZ94   23 0.647887 -1.27278  0.943444
Q2FYI0   32 0.888889 -1.27278  0.943444
Q2FXT9   24 0.666667 -1.27278  0.943444
Q2G0D2   29 0.794521 -1.27278  0.943444
Q2FYB7   21 0.575342 -1.27278  0.943444
Q2FVN8   26 0.712329 -1.27278  0.943444
Q2FZ49   22 0.60274 -1.27278  0.943444
Q2FUW6   26 0.712329 -1.27278  0.943444
Q2G1P7   25 0.684932 -1.27278  0.943444
Q2FW70   40 1.08108 0.903563  0.161558
Q2G0W1   25 0.675676 -1.27278  0.943444
Q2G024   30 0.810811 -1.27278  0.943444
Q2G1G8   33 0.891892 -1.27278  0.943444
Q2G1R9   21 0.567568 -1.27278  0.943444
O06446   24 0.648649 -1.27278  0.943444
Q2G1C9   26 0.702703 -1.27278  0.943444
Q2FXV8   27 0.72 -1.27278  0.943444
Q2G0P5   21 0.56 -1.27278  0.943444
Q2FV64   28 0.736842 -1.27278  0.943444
Q2FV87   28 0.727273 -1.27278  0.943444
Q2G1K9   29 0.74359 -1.27278  0.943444
Q2G266   23 0.589744 -1.27278  0.943444
Q59801   34 0.860759 -1.27278  0.943444
Q2FXH2   20 0.506329 -1.27278  0.943444
Q53727   24 0.6 -1.27278  0.943444
Q2G2Q0   22 0.55 -1.27278  0.943444
Q2FZD8   22 0.54321 -1.27278  0.943444
Q2FYS4   25 0.617284 -1.27278  0.943444
Q2G1G2   34 0.839506 -1.27278  0.943444
Q2FXV9   26 0.634146 -1.27278  0.943444
Q2G0L4   18 0.439024 -1.27278  0.943444
Q2FXR8   26 0.634146 -1.27278  0.943444
Q2FYJ0   30 0.731707 -1.27278  0.943444
Q2FZS8   24 0.578313 -1.27278  0.943444
Q2FXN9   28 0.658824 -1.27278  0.943444
Q2FYM1   39 0.917647 -1.27278  0.943444
Q2FVZ5   29 0.682353 -1.27278  0.943444
Q2FVL8   29 0.674419 -1.27278  0.943444
Q2FZ40   25 0.581395 -1.27278  0.943444
Q2FYH5   26 0.597701 -1.27278  0.943444
Q2FXB3   24 0.539326 -1.27278  0.943444
Q2FYS9   26 0.571429 -1.27278  0.943444
Q2G1Q4   31 0.681319 -1.27278  0.943444
Q2FVC3   28 0.615385 -1.27278  0.943444
Q2G046   23 0.5 -1.27278  0.943444
Q2FWU3   20 0.434783 -1.27278  0.943444
Q2FZ72   26 0.565217 -1.27278  0.943444
Q2FZ82   23 0.5 -1.27278  0.943444
Q9F1K0   21 0.442105 -1.27278  0.943444
Q2FVV9   27 0.545455 -1.27278  0.943444
Q2FZT6   22 0.44 -1.27278  0.943444
Q2FWU5   18 0.36 -1.27278  0.943444
Q2FYC8   27 0.534653 -1.27278  0.943444
Q2FZK7   25 0.485437 -1.27278  0.943444
Q2G2C1   20 0.38835 -1.27278  0.943444
Q2FZT5   22 0.415094 -1.27278  0.943444
Q2G0R8   23 0.429907 -1.27278  0.943444
Q2FW95   24 0.448598 -1.27278  0.943444
Q2G0N5   21 0.378378 -1.27278  0.943444
P47768   20 0.353982 -1.27278  0.943444
Q2FXH4   24 0.421053 -1.27278  0.943444
Q2FVM1   26 0.45614 -1.27278  0.943444
```
