## Supplementary Data 3 for "Mining folded proteomes in the era of accurate structure prediction": PF12647.output

```
# cudaSaTabsearch LTYPE = T LORDER = F LSOLN = F
# QUERY ID = PF12647 
# DBFILE = ./tableaux.ascii.DB                                                             
Q2G0V6   0 0 -1.27278 0.943444
Q2G075   0 0 -1.27278 0.943444
Q2G083   0 0 -1.27278 0.943444
Q2FZN3   0 0 -1.27278 0.943444
Q2FY90   0 0 -1.27278 0.943444
Q2FX91   0 0 -1.27278 0.943444
Q2FX54   0 0 -1.27278 0.943444
Q2FYQ4   0 0 -1.27278 0.943444
Q2G284   0 0 -1.27278 0.943444
Q2G0S4   0 0 -1.27278 0.943444
Q2FWM3   0 0 -1.27278 0.943444
Q2FX81   0 0 -1.27278 0.943444
Q2FXC6   0 0 -1.27278 0.943444
Q2FWJ7   0 0 -1.27278 0.943444
Q2FYJ9   0 0 -1.27278 0.943444
Q2G2E6   0 0 -1.27278 0.943444
Q2FWV0   0 0 -1.27278 0.943444
Q2FZC3   0 0 -1.27278 0.943444
Q2FVH9   0 0 -1.27278 0.943444
Q2FXQ5   0 0 -1.27278 0.943444
Q2FZU4   0 0 -1.27278 0.943444
Q2FYF8   0 0 -1.27278 0.943444
Q2FUR4   0 0 -1.27278 0.943444
Q2FYI2   0 0 -1.27278 0.943444
Q2FYY2   0 0 -1.27278 0.943444
Q2FW58   0 0 -1.27278 0.943444
P0C7Z3   0 0 -1.27278 0.943444
Q2G0T2   0 0 -1.27278 0.943444
Q2G1G9   0 0 -1.27278 0.943444
Q2FVJ0   0 0 -1.27278 0.943444
Q2FZ80   0 0 -1.27278 0.943444
Q2G1R4   0 0 -1.27278 0.943444
Q2FW02   0 0 -1.27278 0.943444
Q2G1X3   0 0 -1.27278 0.943444
Q2FWW4   0 0 -1.27278 0.943444
Q2FZE1   0 0 -1.27278 0.943444
Q2FY31   0 0 -1.27278 0.943444
Q2G018   0 0 -1.27278 0.943444
Q2FZI0   0 0 -1.27278 0.943444
Q2FUZ7   0 0 -1.27278 0.943444
Q2G250   0 0 -1.27278 0.943444
Q2FWU8   0 0 -1.27278 0.943444
Q2FYX5   0 0 -1.27278 0.943444
Q2FZY2   0 0 -1.27278 0.943444
Q2FZX8   0 0 -1.27278 0.943444
Q2FUY8   0 0 -1.27278 0.943444
Q2FV73   0 0 -1.27278 0.943444
Q2G0C5   0 0 -1.27278 0.943444
Q2FZ52   0 0 -1.27278 0.943444
Q2FVK6   0 0 -1.27278 0.943444
Q2G0Z3   0 0 -1.27278 0.943444
Q2FZJ8   0 0 -1.27278 0.943444
Q2FY57   0 0 -1.27278 0.943444
Q2G0W3   0 0 -1.27278 0.943444
Q2G0I2   0 0 -1.27278 0.943444
Q2FYX1   0 0 -1.27278 0.943444
Q2G0H2   0 0 -1.27278 0.943444
Q2FWJ8   0 0 -1.27278 0.943444
Q2FWZ7   0 0 -1.27278 0.943444
Q2FV04   0 0 -1.27278 0.943444
Q2G0H6   0 0 -1.27278 0.943444
Q2G291   0 0 -1.27278 0.943444
Q2G1A7   0 0 -1.27278 0.943444
Q2FVS8   0 0 -1.27278 0.943444
Q2FZ26   0 0 -1.27278 0.943444
Q2FXJ3   0 0 -1.27278 0.943444
Q2G231   0 0 -1.27278 0.943444
Q2G2N0   0 0 -1.27278 0.943444
Q2G2I2   0 0 -1.27278 0.943444
Q2FYU3   0 0 -1.27278 0.943444
Q2FWY5   0 0 -1.27278 0.943444
Q2G2E3   0 0 -1.27278 0.943444
Q2FV09   0 0 -1.27278 0.943444
Q2FX72   0 0 -1.27278 0.943444
Q2FWA3   0 0 -1.27278 0.943444
Q2FWF2   0 0 -1.27278 0.943444
Q2G0E4   0 0 -1.27278 0.943444
Q2G251   0 0 -1.27278 0.943444
P0C818   0 0 -1.27278 0.943444
Q2FXQ2   0 0 -1.27278 0.943444
Q2FXD4   0 0 -1.27278 0.943444
Q2G014   0 0 -1.27278 0.943444
Q2FWI9   0 0 -1.27278 0.943444
Q2FX79   0 0 -1.27278 0.943444
Q2FVP7   0 0 -1.27278 0.943444
Q2FZN4   0 0 -1.27278 0.943444
Q2FWU6   0 0 -1.27278 0.943444
Q2G2Y1   0 0 -1.27278 0.943444
Q2FYF6   0 0 -1.27278 0.943444
Q2FXK0   0 0 -1.27278 0.943444
Q2FVI9   0 0 -1.27278 0.943444
Q2G246   0 0 -1.27278 0.943444
Q2G053   0 0 -1.27278 0.943444
Q2FWK8   0 0 -1.27278 0.943444
Q2FXL8   0 0 -1.27278 0.943444
Q2G0Q4   0 0 -1.27278 0.943444
Q2FVB7   0 0 -1.27278 0.943444
Q2FYD6   0 0 -1.27278 0.943444
Q2FXK9   0 0 -1.27278 0.943444
Q2FV78   0 0 -1.27278 0.943444
Q2FXG4   0 0 -1.27278 0.943444
Q2G0C8   0 0 -1.27278 0.943444
Q2FWU9   0 0 -1.27278 0.943444
Q2FUX2   0 0 -1.27278 0.943444
Q2FYI8   0 0 -1.27278 0.943444
Q2FXA1   0 0 -1.27278 0.943444
Q2FV49   0 0 -1.27278 0.943444
Q2G1S0   0 0 -1.27278 0.943444
Q2G0G0   0 0 -1.27278 0.943444
P0C805   0 0 -1.27278 0.943444
Q2FWV9   0 0 -1.27278 0.943444
Q2G152   0 0 -1.27278 0.943444
Q2FX48   0 0 -1.27278 0.943444
Q2FXS5   0 0 -1.27278 0.943444
Q2FWL4   0 0 -1.27278 0.943444
P0C7Y1   0 0 -1.27278 0.943444
Q2FXA2   0 0 -1.27278 0.943444
Q2FY96   0 0 -1.27278 0.943444
Q2FVJ3   0 0 -1.27278 0.943444
Q2FZ24   0 0 -1.27278 0.943444
Q2G1X4   0 0 -1.27278 0.943444
Q2FYM6   0 0 -1.27278 0.943444
Q2FWX6   0 0 -1.27278 0.943444
Q2G1D2   0 0 -1.27278 0.943444
Q2FWC0   0 0 -1.27278 0.943444
Q2FZG7   0 0 -1.27278 0.943444
Q2G2P1   0 0 -1.27278 0.943444
Q2G1M4   0 0 -1.27278 0.943444
Q2FX29   0 0 -1.27278 0.943444
Q2FUZ3   0 0 -1.27278 0.943444
Q2FVZ9   0 0 -1.27278 0.943444
Q2G2N3   0 0 -1.27278 0.943444
Q2G237   0 0 -1.27278 0.943444
Q2FXN5   0 0 -1.27278 0.943444
Q2FYP7   0 0 -1.27278 0.943444
Q2FWC8   0 0 -1.27278 0.943444
Q2G209   0 0 -1.27278 0.943444
Q2FXX7   0 0 -1.27278 0.943444
Q2FV05   0 0 -1.27278 0.943444
Q2FWM8   0 0 -1.27278 0.943444
Q2FV00   0 0 -1.27278 0.943444
Q2FZF2   0 0 -1.27278 0.943444
Q2FV80   0 0 -1.27278 0.943444
Q2FZZ7   0 0 -1.27278 0.943444
Q2FWH8   0 0 -1.27278 0.943444
Q2FVS5   0 0 -1.27278 0.943444
Q2FWY0   0 0 -1.27278 0.943444
Q2FZM3   0 0 -1.27278 0.943444
Q2FZW8   0 0 -1.27278 0.943444
Q2FVY7   0 0 -1.27278 0.943444
Q2FXJ1   0 0 -1.27278 0.943444
Q2G0T7   0 0 -1.27278 0.943444
Q2FW40   0 0 -1.27278 0.943444
Q2FYU9   0 0 -1.27278 0.943444
Q2FUR0   0 0 -1.27278 0.943444
Q2G215   0 0 -1.27278 0.943444
Q2G169   0 0 -1.27278 0.943444
Q2G034   0 0 -1.27278 0.943444
Q2FUV8   0 0 -1.27278 0.943444
Q2FW44   0 0 -1.27278 0.943444
Q2FYJ8   0 0 -1.27278 0.943444
Q2FVR6   0 0 -1.27278 0.943444
Q2G183   0 0 -1.27278 0.943444
Q2G0S1   0 0 -1.27278 0.943444
Q2FX83   0 0 -1.27278 0.943444
Q2FYF7   0 0 -1.27278 0.943444
Q2G166   2 0.5 -1.27278 0.943444
Q2FX20   0 0 -1.27278 0.943444
Q2G020   0 0 -1.27278 0.943444
Q2FVC0   0 0 -1.27278 0.943444
Q2FVD1   0 0 -1.27278 0.943444
Q2FWH1   0 0 -1.27278 0.943444
Q2FYX2   0 0 -1.27278 0.943444
Q2FZB5   0 0 -1.27278 0.943444
Q2G0G8   0 0 -1.27278 0.943444
P0A0I4   0 0 -1.27278 0.943444
Q2G2C6   0 0 -1.27278 0.943444
Q2FVB1   0 0 -1.27278 0.943444
Q2FYN1   0 0 -1.27278 0.943444
Q2FV79   0 0 -1.27278 0.943444
Q2FVU9   0 0 -1.27278 0.943444
Q2G0W5   0 0 -1.27278 0.943444
Q2FW60   0 0 -1.27278 0.943444
Q2G269   0 0 -1.27278 0.943444
Q2FZS1   0 0 -1.27278 0.943444
Q2G1Y3   0 0 -1.27278 0.943444
Q2FWA4   2 0.5 -1.27278 0.943444
Q2G0C0   0 0 -1.27278 0.943444
Q2G2J6   0 0 -1.27278 0.943444
Q2G1R2   0 0 -1.27278 0.943444
Q2FXY8   0 0 -1.27278 0.943444
Q2FYL2   0 0 -1.27278 0.943444
Q2FYS3   0 0 -1.27278 0.943444
Q2FXS0   0 0 -1.27278 0.943444
Q2FWA7   0 0 -1.27278 0.943444
Q2FWV8   0 0 -1.27278 0.943444
Q2G279   0 0 -1.27278 0.943444
Q2FYB5   0 0 -1.27278 0.943444
Q2G175   0 0 -1.27278 0.943444
Q2FZ07   0 0 -1.27278 0.943444
Q2FVG7   0 0 -1.27278 0.943444
Q2G2P3   0 0 -1.27278 0.943444
Q2FZA3   0 0 -1.27278 0.943444
Q2FYE1   0 0 -1.27278 0.943444
Q2G2F8   0 0 -1.27278 0.943444
Q2FWS8   0 0 -1.27278 0.943444
Q2FXD8   0 0 -1.27278 0.943444
Q2FX46   0 0 -1.27278 0.943444
Q2FYB4   0 0 -1.27278 0.943444
Q2FYC0   0 0 -1.27278 0.943444
Q2FUY5   0 0 -1.27278 0.943444
Q2FYF2   0 0 -1.27278 0.943444
Q2G0R4   0 0 -1.27278 0.943444
Q2G1L1   0 0 -1.27278 0.943444
Q2FYB0   0 0 -1.27278 0.943444
Q2FWW5   0 0 -1.27278 0.943444
Q2FX04   0 0 -1.27278 0.943444
Q2FV33   0 0 -1.27278 0.943444
Q2FUX6   0 0 -1.27278 0.943444
Q2FVP5   0 0 -1.27278 0.943444
Q2G0W7   0 0 -1.27278 0.943444
Q2FXV1   0 0 -1.27278 0.943444
Q2G096   0 0 -1.27278 0.943444
Q2FV68   0 0 -1.27278 0.943444
Q2FVY6   0 0 -1.27278 0.943444
Q2FYY0   0 0 -1.27278 0.943444
Q2G005   0 0 -1.27278 0.943444
Q2G2B4   0 0 -1.27278 0.943444
Q2FVZ7   0 0 -1.27278 0.943444
Q2FW55   0 0 -1.27278 0.943444
Q2FV92   0 0 -1.27278 0.943444
Q2FYV9   0 0 -1.27278 0.943444
Q2FW74   0 0 -1.27278 0.943444
Q2FVK9   0 0 -1.27278 0.943444
Q2FZA4   0 0 -1.27278 0.943444
Q2FV25   0 0 -1.27278 0.943444
Q2FYG8   0 0 -1.27278 0.943444
Q2G216   0 0 -1.27278 0.943444
Q2FZ69   0 0 -1.27278 0.943444
Q2FV97   0 0 -1.27278 0.943444
Q2FZ95   0 0 -1.27278 0.943444
Q2FZN8   0 0 -1.27278 0.943444
Q2FZG2   0 0 -1.27278 0.943444
Q2G259   0 0 -1.27278 0.943444
Q2FYB6   0 0 -1.27278 0.943444
Q2FZD1   0 0 -1.27278 0.943444
Q2FYT6   0 0 -1.27278 0.943444
Q2G0Y2   0 0 -1.27278 0.943444
Q2FWZ1   0 0 -1.27278 0.943444
Q2FVC8   0 0 -1.27278 0.943444
Q2G2H1   0 0 -1.27278 0.943444
Q2FY47   0 0 -1.27278 0.943444
Q2FX78   0 0 -1.27278 0.943444
Q2FX47   0 0 -1.27278 0.943444
Q2FZA7   0 0 -1.27278 0.943444
Q2FV32   0 0 -1.27278 0.943444
Q2FYE6   0 0 -1.27278 0.943444
Q2FZ41   0 0 -1.27278 0.943444
Q2FYG3   0 0 -1.27278 0.943444
Q2FX01   2 0.5 -1.27278 0.943444
Q2FXU6   0 0 -1.27278 0.943444
Q2FYL7   0 0 -1.27278 0.943444
Q2FWQ3   0 0 -1.27278 0.943444
Q2FZY9   0 0 -1.27278 0.943444
Q2FV50   0 0 -1.27278 0.943444
Q2FUY7   0 0 -1.27278 0.943444
Q2FXP6   0 0 -1.27278 0.943444
Q2G1S9   0 0 -1.27278 0.943444
Q2FX18   0 0 -1.27278 0.943444
Q2FYU0   0 0 -1.27278 0.943444
Q2FXZ7   0 0 -1.27278 0.943444
Q2G051   0 0 -1.27278 0.943444
Q2FWS3   0 0 -1.27278 0.943444
Q2FW14   0 0 -1.27278 0.943444
Q2FYD7   0 0 -1.27278 0.943444
Q9RQP8   0 0 -1.27278 0.943444
Q2FZK2   0 0 -1.27278 0.943444
Q2FWI7   0 0 -1.27278 0.943444
Q2G182   0 0 -1.27278 0.943444
Q2FYT7   0 0 -1.27278 0.943444
Q2FV46   0 0 -1.27278 0.943444
Q2FY58   0 0 -1.27278 0.943444
Q2FX06   0 0 -1.27278 0.943444
Q2FZH0   0 0 -1.27278 0.943444
Q2FUZ4   5 1.11111 0.903563 0.161558
Q2G102   0 0 -1.27278 0.943444
Q2G1R8   0 0 -1.27278 0.943444
Q2G2J1   0 0 -1.27278 0.943444
Q2FX71   0 0 -1.27278 0.943444
Q2FUZ5   2 0.444444 -1.27278 0.943444
Q2FYP5   0 0 -1.27278 0.943444
Q2G048   0 0 -1.27278 0.943444
Q2FUQ0   0 0 -1.27278 0.943444
Q2FWS7   2 0.444444 -1.27278 0.943444
Q2FV65   0 0 -1.27278 0.943444
Q2G125   0 0 -1.27278 0.943444
Q2FYT2   2 0.444444 -1.27278 0.943444
Q2FVH7   0 0 -1.27278 0.943444
Q2G127   0 0 -1.27278 0.943444
Q2FYI5   0 0 -1.27278 0.943444
Q2FYX4   6 1.33333 0.903563 0.161558
Q2G0M3   2 0.444444 -1.27278 0.943444
Q2FW87   0 0 -1.27278 0.943444
Q2G211   0 0 -1.27278 0.943444
Q2FXR5   2 0.444444 -1.27278 0.943444
Q2FWR5   0 0 -1.27278 0.943444
Q2FYD5   0 0 -1.27278 0.943444
Q2FY94   0 0 -1.27278 0.943444
Q2G2W8   0 0 -1.27278 0.943444
Q2FZL9   2 0.444444 -1.27278 0.943444
Q2FYT9   0 0 -1.27278 0.943444
Q2FX44   0 0 -1.27278 0.943444
Q2FXB2   0 0 -1.27278 0.943444
Q2FVF6   0 0 -1.27278 0.943444
Q2G2F6   0 0 -1.27278 0.943444
Q2G2C3   0 0 -1.27278 0.943444
Q2FYA5   0 0 -1.27278 0.943444
Q2FYB1   0 0 -1.27278 0.943444
Q2G011   0 0 -1.27278 0.943444
Q2FV29   0 0 -1.27278 0.943444
Q2FVW1   0 0 -1.27278 0.943444
Q2FYA4   0 0 -1.27278 0.943444
Q2FY26   0 0 -1.27278 0.943444
Q2FXC1   0 0 -1.27278 0.943444
Q2G2T0   0 0 -1.27278 0.943444
Q2FY62   0 0 -1.27278 0.943444
Q2G2K4   0 0 -1.27278 0.943444
Q2FW65   0 0 -1.27278 0.943444
Q2FY05   5 1.11111 0.903563 0.161558
Q2FV96   1 0.222222 -1.27278 0.943444
Q2G1S7   0 0 -1.27278 0.943444
Q2FWS9   0 0 -1.27278 0.943444
Q2G180   0 0 -1.27278 0.943444
Q2G0L6   0 0 -1.27278 0.943444
Q2G189   0 0 -1.27278 0.943444
Q2FYD9   0 0 -1.27278 0.943444
Q2FWM6   0 0 -1.27278 0.943444
Q2FXA6   0 0 -1.27278 0.943444
Q2G0U8   0 0 -1.27278 0.943444
Q2FXD9   0 0 -1.27278 0.943444
Q2FWF9   0 0 -1.27278 0.943444
Q2FXS3   0 0 -1.27278 0.943444
Q2FXX6   0 0 -1.27278 0.943444
Q2FWU2   0 0 -1.27278 0.943444
Q2FXD5   0 0 -1.27278 0.943444
Q2FZK8   2 0.444444 -1.27278 0.943444
Q2FV15   0 0 -1.27278 0.943444
Q2FZZ5   2 0.444444 -1.27278 0.943444
Q2FW48   0 0 -1.27278 0.943444
Q2FYB3   2 0.444444 -1.27278 0.943444
Q2FWT5   0 0 -1.27278 0.943444
Q2FVH4   0 0 -1.27278 0.943444
Q2FWP4   0 0 -1.27278 0.943444
Q2FYX9   0 0 -1.27278 0.943444
Q2G1U7   0 0 -1.27278 0.943444
Q2FXY6   0 0 -1.27278 0.943444
Q2FYT1   0 0 -1.27278 0.943444
Q2G244   0 0 -1.27278 0.943444
Q2FX30   0 0 -1.27278 0.943444
Q2FVZ3   0 0 -1.27278 0.943444
Q2FWP5   2 0.444444 -1.27278 0.943444
Q2FX41   0 0 -1.27278 0.943444
Q2G2R5   0 0 -1.27278 0.943444
Q2G2S3   0 0 -1.27278 0.943444
Q2G004   0 0 -1.27278 0.943444
Q2FWV1   0 0 -1.27278 0.943444
Q2G003   0 0 -1.27278 0.943444
Q2FZV3   0 0 -1.27278 0.943444
Q2G026   0 0 -1.27278 0.943444
Q2FXG7   0 0 -1.27278 0.943444
Q2FYL8   0 0 -1.27278 0.943444
Q2FZB6   0 0 -1.27278 0.943444
Q2FZE4   0 0 -1.27278 0.943444
Q2FX11   0 0 -1.27278 0.943444
Q2G0Y3   0 0 -1.27278 0.943444
Q2FZW7   0 0 -1.27278 0.943444
Q2FX21   5 1 0.903563 0.161558
Q2G092   5 1 0.903563 0.161558
Q2FZB7   0 0 -1.27278 0.943444
Q2G0J9   5 1 0.903563 0.161558
Q2G1X2   0 0 -1.27278 0.943444
Q2FZD6   2 0.4 -1.27278 0.943444
Q2FW67   0 0 -1.27278 0.943444
Q2G111   0 0 -1.27278 0.943444
Q2G2Y4   2 0.4 -1.27278 0.943444
Q2FY38   0 0 -1.27278 0.943444
Q2FWJ0   0 0 -1.27278 0.943444
Q2G2T5   0 0 -1.27278 0.943444
Q2FVG6   2 0.4 -1.27278 0.943444
Q2G1V8   0 0 -1.27278 0.943444
Q2G1L0   0 0 -1.27278 0.943444
Q2FXD6   0 0 -1.27278 0.943444
P0C948   0 0 -1.27278 0.943444
Q2G1M2   0 0 -1.27278 0.943444
Q2FVW8   0 0 -1.27278 0.943444
Q2FX24   0 0 -1.27278 0.943444
Q2FWS4   5 1 0.903563 0.161558
Q2FYQ3   0 0 -1.27278 0.943444
Q2G254   0 0 -1.27278 0.943444
Q2FWB4   0 0 -1.27278 0.943444
Q2FUP8   0 0 -1.27278 0.943444
Q2FZC2   0 0 -1.27278 0.943444
Q2FYE4   2 0.4 -1.27278 0.943444
Q2FWS2   0 0 -1.27278 0.943444
Q2FY03   0 0 -1.27278 0.943444
Q2FVS6   0 0 -1.27278 0.943444
Q2FXV2   0 0 -1.27278 0.943444
Q2G2L6   0 0 -1.27278 0.943444
Q2G2I5   0 0 -1.27278 0.943444
Q2FYA2   2 0.4 -1.27278 0.943444
Q2FWV7   0 0 -1.27278 0.943444
Q2FXE7   0 0 -1.27278 0.943444
Q2G0J6   0 0 -1.27278 0.943444
Q2FUU4   5 1 0.903563 0.161558
Q2FVJ4   0 0 -1.27278 0.943444
Q2FZM9   0 0 -1.27278 0.943444
Q2FZ51   0 0 -1.27278 0.943444
Q2FY22   6 1.2 0.903563 0.161558
Q2G2Q1   0 0 -1.27278 0.943444
Q2G109   0 0 -1.27278 0.943444
Q2G1D6   0 0 -1.27278 0.943444
Q2FVC9   0 0 -1.27278 0.943444
Q2G2R6   6 1.2 0.903563 0.161558
Q2FZ85   0 0 -1.27278 0.943444
Q2FVK4   5 1 0.903563 0.161558
Q2G1V9   0 0 -1.27278 0.943444
Q2G2H6   0 0 -1.27278 0.943444
Q2FWS6   4 0.8 -1.27278 0.943444
Q2FZW4   0 0 -1.27278 0.943444
Q2G1M3   0 0 -1.27278 0.943444
Q2G1M0   5 1 0.903563 0.161558
Q2G1Y9   2 0.4 -1.27278 0.943444
Q2FX45   2 0.4 -1.27278 0.943444
Q2FWP8   0 0 -1.27278 0.943444
Q2FYP4   0 0 -1.27278 0.943444
Q2FYL1   0 0 -1.27278 0.943444
Q2G1L4   0 0 -1.27278 0.943444
Q2FUQ7   0 0 -1.27278 0.943444
Q2G247   0 0 -1.27278 0.943444
Q2FVV0   0 0 -1.27278 0.943444
Q2FYU6   6 1.2 0.903563 0.161558
Q2G2N6   0 0 -1.27278 0.943444
Q2FXC9   0 0 -1.27278 0.943444
Q2FX42   0 0 -1.27278 0.943444
Q2FX26   2 0.4 -1.27278 0.943444
Q2FWF3   0 0 -1.27278 0.943444
Q2FZY1   0 0 -1.27278 0.943444
Q2FW15   11 2 3.07991 0.0107511
P0A0G2   6 1.09091 0.903563 0.161558
Q2G2G5   0 0 -1.27278 0.943444
Q2FY39   0 0 -1.27278 0.943444
Q2G0B5   0 0 -1.27278 0.943444
Q2FZI1   6 1.09091 0.903563 0.161558
Q2FUQ6   0 0 -1.27278 0.943444
Q2FVR5   0 0 -1.27278 0.943444
Q2G2W6   0 0 -1.27278 0.943444
Q2FZR8   0 0 -1.27278 0.943444
Q2FVY8   8 1.45455 0.903563 0.161558
Q2FZ60   4 0.727273 -1.27278 0.943444
Q2FV82   0 0 -1.27278 0.943444
Q2FX23   0 0 -1.27278 0.943444
Q2G1G3   0 0 -1.27278 0.943444
P68805   0 0 -1.27278 0.943444
Q2FVL0   11 2 3.07991 0.0107511
Q2G2J0   2 0.363636 -1.27278 0.943444
Q2FZF1   8 1.45455 0.903563 0.161558
Q2FXU9   2 0.363636 -1.27278 0.943444
Q2G1A2   8 1.45455 0.903563 0.161558
Q2G1C3   0 0 -1.27278 0.943444
Q2G1D4   0 0 -1.27278 0.943444
Q2G0A8   0 0 -1.27278 0.943444
Q2FVC7   0 0 -1.27278 0.943444
Q2G133   0 0 -1.27278 0.943444
Q2FY86   5 0.909091 -1.27278 0.943444
Q2FX92   5 0.909091 -1.27278 0.943444
Q2FW47   0 0 -1.27278 0.943444
Q2G1T9   0 0 -1.27278 0.943444
Q2FVU8   0 0 -1.27278 0.943444
Q2FVD7   5 0.909091 -1.27278 0.943444
Q2FX55   0 0 -1.27278 0.943444
Q2FVD3   2 0.363636 -1.27278 0.943444
Q2G2B5   0 0 -1.27278 0.943444
Q2FWV6   0 0 -1.27278 0.943444
Q2FW29   6 1.09091 0.903563 0.161558
Q2G0W6   0 0 -1.27278 0.943444
Q2FVD2   0 0 -1.27278 0.943444
Q2FWR8   2 0.363636 -1.27278 0.943444
Q2FXA0   0 0 -1.27278 0.943444
Q2FZB4   0 0 -1.27278 0.943444
Q2FX37   2 0.363636 -1.27278 0.943444
Q2FX13   0 0 -1.27278 0.943444
Q2FWD8   6 1.09091 0.903563 0.161558
Q2G108   2 0.363636 -1.27278 0.943444
Q2G2V4   1 0.181818 -1.27278 0.943444
Q2FZW2   4 0.727273 -1.27278 0.943444
Q2FYY4   0 0 -1.27278 0.943444
Q2FYB8   0 0 -1.27278 0.943444
Q2FWC2   0 0 -1.27278 0.943444
Q2FYE8   2 0.363636 -1.27278 0.943444
Q2FXK5   2 0.363636 -1.27278 0.943444
Q2FWT0   0 0 -1.27278 0.943444
Q2FW19   1 0.181818 -1.27278 0.943444
Q2G100   0 0 -1.27278 0.943444
Q2FYY3   0 0 -1.27278 0.943444
Q2FZ01   0 0 -1.27278 0.943444
Q2FYY1   0 0 -1.27278 0.943444
Q2G103   2 0.363636 -1.27278 0.943444
Q2FV12   0 0 -1.27278 0.943444
Q2FWQ1   2 0.363636 -1.27278 0.943444
Q2FYY5   0 0 -1.27278 0.943444
Q2G207   0 0 -1.27278 0.943444
Q2G1Y8   9 1.63636 0.903563 0.161558
Q2FWZ8   0 0 -1.27278 0.943444
Q2G0Z8   0 0 -1.27278 0.943444
Q2G2F7   0 0 -1.27278 0.943444
Q2FYH9   0 0 -1.27278 0.943444
Q2FWB7   0 0 -1.27278 0.943444
Q2FYN2   9 1.5 0.903563 0.161558
Q2FVQ6   0 0 -1.27278 0.943444
Q2FWX3   0 0 -1.27278 0.943444
Q2G187   0 0 -1.27278 0.943444
Q2FW05   0 0 -1.27278 0.943444
Q2FYC3   0 0 -1.27278 0.943444
Q2FZJ2   5 0.833333 -1.27278 0.943444
Q2G0D6   0 0 -1.27278 0.943444
Q2FWP7   0 0 -1.27278 0.943444
Q2FX31   8 1.33333 0.903563 0.161558
Q2FVZ6   0 0 -1.27278 0.943444
Q2G2A2   1 0.166667 -1.27278 0.943444
Q2FWQ8   10 1.66667 0.903563 0.161558
Q2FVM9   0 0 -1.27278 0.943444
Q2FYD1   9 1.5 0.903563 0.161558
Q2FYN3   0 0 -1.27278 0.943444
Q2FYI3   0 0 -1.27278 0.943444
Q2G022   10 1.66667 0.903563 0.161558
Q2G1Q3   0 0 -1.27278 0.943444
Q2FX58   0 0 -1.27278 0.943444
Q2G2V1   10 1.66667 0.903563 0.161558
Q2FVV5   0 0 -1.27278 0.943444
Q2FZC0   5 0.833333 -1.27278 0.943444
Q2FV63   9 1.5 0.903563 0.161558
Q2FWG9   0 0 -1.27278 0.943444
Q2FZA5   0 0 -1.27278 0.943444
Q2FX60   2 0.333333 -1.27278 0.943444
Q2G2I8   11 1.83333 0.903563 0.161558
Q2G2Y5   9 1.5 0.903563 0.161558
Q2G2Y2   0 0 -1.27278 0.943444
Q2FWA6   1 0.166667 -1.27278 0.943444
Q2FWL8   5 0.833333 -1.27278 0.943444
Q2FY95   5 0.833333 -1.27278 0.943444
Q2FYC5   2 0.333333 -1.27278 0.943444
Q2FV43   0 0 -1.27278 0.943444
Q2FVU0   6 1 0.903563 0.161558
Q2FZG5   0 0 -1.27278 0.943444
Q2G2H9   0 0 -1.27278 0.943444
Q2G1D1   8 1.33333 0.903563 0.161558
Q2FWU7   10 1.66667 0.903563 0.161558
P60647   0 0 -1.27278 0.943444
Q2FUR7   0 0 -1.27278 0.943444
Q2FWQ2   10 1.66667 0.903563 0.161558
Q2G2M4   0 0 -1.27278 0.943444
Q2G104   0 0 -1.27278 0.943444
Q2FX76   0 0 -1.27278 0.943444
Q2G2Q4   4 0.666667 -1.27278 0.943444
Q2FXQ1   0 0 -1.27278 0.943444
Q2FX80   0 0 -1.27278 0.943444
Q2FZN6   10 1.66667 0.903563 0.161558
Q2G009   10 1.66667 0.903563 0.161558
Q2G021   0 0 -1.27278 0.943444
Q2FWH0   9 1.5 0.903563 0.161558
Q2FXQ0   6 1 0.903563 0.161558
Q2FX64   0 0 -1.27278 0.943444
Q2FY98   0 0 -1.27278 0.943444
Q2FWK5   8 1.33333 0.903563 0.161558
Q2FYK1   0 0 -1.27278 0.943444
Q2FXF0   0 0 -1.27278 0.943444
Q2FY70   5 0.833333 -1.27278 0.943444
Q2G114   6 1 0.903563 0.161558
Q2FX38   0 0 -1.27278 0.943444
Q2FUP9   0 0 -1.27278 0.943444
Q2FVV3   2 0.333333 -1.27278 0.943444
Q2G113   8 1.33333 0.903563 0.161558
Q2FWB2   8 1.33333 0.903563 0.161558
Q2FWT6   0 0 -1.27278 0.943444
Q2FW28   8 1.33333 0.903563 0.161558
Q2FUQ9   9 1.5 0.903563 0.161558
Q2FY00   0 0 -1.27278 0.943444
Q2G040   0 0 -1.27278 0.943444
Q2FX35   10 1.66667 0.903563 0.161558
Q2FYW9   9 1.38462 0.903563 0.161558
Q2G2N8   0 0 -1.27278 0.943444
Q2G1V7   2 0.307692 -1.27278 0.943444
Q2G0C3   0 0 -1.27278 0.943444
Q2FVW0   0 0 -1.27278 0.943444
Q2FUS4   6 0.923077 -1.27278 0.943444
Q2FVP6   0 0 -1.27278 0.943444
Q2FZK1   0 0 -1.27278 0.943444
Q2FXY2   7 1.07692 0.903563 0.161558
Q2FYX3   5 0.769231 -1.27278 0.943444
Q2FZ86   6 0.923077 -1.27278 0.943444
Q2FUV7   0 0 -1.27278 0.943444
Q2FX70   7 1.07692 0.903563 0.161558
Q2G1Y1   0 0 -1.27278 0.943444
Q2FVT9   0 0 -1.27278 0.943444
Q2G2K3   2 0.307692 -1.27278 0.943444
P72358   0 0 -1.27278 0.943444
Q2G192   0 0 -1.27278 0.943444
Q2FYX6   12 1.84615 0.903563 0.161558
Q2FXW0   0 0 -1.27278 0.943444
Q2G202   0 0 -1.27278 0.943444
Q2FYW7   9 1.38462 0.903563 0.161558
Q2G2M0   5 0.769231 -1.27278 0.943444
Q2FXT7   11 1.69231 0.903563 0.161558
Q2FX59   15 2.30769 3.07991 0.0107511
Q2G0X2   2 0.307692 -1.27278 0.943444
Q2FWR6   10 1.53846 0.903563 0.161558
Q2FW22   7 1.07692 0.903563 0.161558
Q2FZH4   6 0.923077 -1.27278 0.943444
Q2FYZ1   11 1.69231 0.903563 0.161558
Q2G2W7   5 0.769231 -1.27278 0.943444
Q2G2I4   5 0.769231 -1.27278 0.943444
Q2FZP5   5 0.769231 -1.27278 0.943444
Q2FWQ7   8 1.23077 0.903563 0.161558
Q2G1W9   10 1.53846 0.903563 0.161558
Q2FWF7   10 1.53846 0.903563 0.161558
Q2FYM9   9 1.38462 0.903563 0.161558
Q2FXV0   2 0.307692 -1.27278 0.943444
Q2FWW2   6 0.923077 -1.27278 0.943444
Q2FVS2   0 0 -1.27278 0.943444
Q2G007   2 0.307692 -1.27278 0.943444
Q2FYA7   9 1.38462 0.903563 0.161558
Q2G0K0   8 1.23077 0.903563 0.161558
Q2FXS9   8 1.23077 0.903563 0.161558
Q2G249   10 1.53846 0.903563 0.161558
Q2G008   14 2.15385 3.07991 0.0107511
Q2FZD5   0 0 -1.27278 0.943444
Q2FZG0   0 0 -1.27278 0.943444
Q2FX28   2 0.307692 -1.27278 0.943444
Q2FXI4   11 1.69231 0.903563 0.161558
Q2G176   0 0 -1.27278 0.943444
Q2G116   12 1.84615 0.903563 0.161558
Q2FXF2   0 0 -1.27278 0.943444
Q2G260   6 0.923077 -1.27278 0.943444
Q2G213   2 0.307692 -1.27278 0.943444
Q2G173   2 0.307692 -1.27278 0.943444
Q2FV71   11 1.69231 0.903563 0.161558
Q2FWY8   2 0.307692 -1.27278 0.943444
Q2FWN3   16 2.46154 3.07991 0.0107511
Q2FYD4   7 1.07692 0.903563 0.161558
Q2FVQ2   9 1.38462 0.903563 0.161558
Q2FVK0   2 0.307692 -1.27278 0.943444
Q2G285   4 0.615385 -1.27278 0.943444
Q2FZH6   9 1.38462 0.903563 0.161558
Q2FZX1   0 0 -1.27278 0.943444
Q2FZ83   0 0 -1.27278 0.943444
Q2G0S9   8 1.23077 0.903563 0.161558
Q2FZH7   0 0 -1.27278 0.943444
Q2FZT3   2 0.307692 -1.27278 0.943444
Q2FX57   8 1.14286 0.903563 0.161558
Q2G0B9   10 1.42857 0.903563 0.161558
Q2FY28   6 0.857143 -1.27278 0.943444
Q2G0R5   8 1.14286 0.903563 0.161558
Q2FZG8   7 1 0.903563 0.161558
Q2G1X1   13 1.85714 0.903563 0.161558
Q2FX93   0 0 -1.27278 0.943444
Q2FYU5   1 0.142857 -1.27278 0.943444
Q2FWR9   2 0.285714 -1.27278 0.943444
Q2FWS0   10 1.42857 0.903563 0.161558
Q2G0P4   0 0 -1.27278 0.943444
Q2FX50   2 0.285714 -1.27278 0.943444
Q2FZV0   11 1.57143 0.903563 0.161558
Q2G0S5   21 3 5.25625 0.000662855
Q2FY25   0 0 -1.27278 0.943444
Q2FXG6   0 0 -1.27278 0.943444
Q2FZJ7   12 1.71429 0.903563 0.161558
Q2G0U7   10 1.42857 0.903563 0.161558
Q2FZV2   2 0.285714 -1.27278 0.943444
Q2FWT8   4 0.571429 -1.27278 0.943444
Q2G0D1   6 0.857143 -1.27278 0.943444
Q2FVW5   2 0.285714 -1.27278 0.943444
Q2FY97   6 0.857143 -1.27278 0.943444
Q2FXF3   8 1.14286 0.903563 0.161558
Q2G063   0 0 -1.27278 0.943444
Q2G0U5   0 0 -1.27278 0.943444
Q2G2B1   6 0.857143 -1.27278 0.943444
Q2FVE3   0 0 -1.27278 0.943444
Q2FZW1   6 0.857143 -1.27278 0.943444
Q2FYK2   10 1.42857 0.903563 0.161558
Q2FXW2   12 1.71429 0.903563 0.161558
Q9F0R1   6 0.857143 -1.27278 0.943444
Q2FZG3   2 0.285714 -1.27278 0.943444
Q2G2K0   8 1.14286 0.903563 0.161558
Q2FVN4   11 1.57143 0.903563 0.161558
Q2FYV0   9 1.28571 0.903563 0.161558
Q2G0A5   0 0 -1.27278 0.943444
Q2FZ03   6 0.857143 -1.27278 0.943444
Q2G1I8   9 1.28571 0.903563 0.161558
Q2FYX8   12 1.71429 0.903563 0.161558
Q2FV18   0 0 -1.27278 0.943444
Q2FYI7   11 1.57143 0.903563 0.161558
Q2G0K1   11 1.57143 0.903563 0.161558
Q2G2U9   6 0.857143 -1.27278 0.943444
Q2FW31   7 1 0.903563 0.161558
Q2FVB5   2 0.285714 -1.27278 0.943444
Q2FVI8   0 0 -1.27278 0.943444
Q2FZT0   5 0.714286 -1.27278 0.943444
P48860   5 0.714286 -1.27278 0.943444
Q2FYC1   6 0.857143 -1.27278 0.943444
Q2G286   13 1.85714 0.903563 0.161558
Q2FXD3   8 1.14286 0.903563 0.161558
Q2G027   0 0 -1.27278 0.943444
Q2G0T4   5 0.714286 -1.27278 0.943444
Q2FZJ5   1 0.142857 -1.27278 0.943444
Q2FW10   4 0.571429 -1.27278 0.943444
Q2FY91   2 0.285714 -1.27278 0.943444
Q2FVP0   8 1.14286 0.903563 0.161558
P60070   7 1 0.903563 0.161558
Q2FWU1   2 0.285714 -1.27278 0.943444
Q2FYA3   2 0.285714 -1.27278 0.943444
Q2G0V8   0 0 -1.27278 0.943444
Q2G0Z2   1 0.142857 -1.27278 0.943444
Q2FZ47   0 0 -1.27278 0.943444
Q2G0V9   0 0 -1.27278 0.943444
Q2FZE2   9 1.28571 0.903563 0.161558
Q2FWB0   6 0.857143 -1.27278 0.943444
Q2G1J1   0 0 -1.27278 0.943444
Q2FYQ1   0 0 -1.27278 0.943444
Q2FZ45   9 1.28571 0.903563 0.161558
Q2FYW5   6 0.857143 -1.27278 0.943444
Q2G1A0   0 0 -1.27278 0.943444
Q2FZB9   0 0 -1.27278 0.943444
Q2FZX2   9 1.28571 0.903563 0.161558
Q2FZY4   5 0.714286 -1.27278 0.943444
Q2FW56   0 0 -1.27278 0.943444
P0A0G6   7 1 0.903563 0.161558
Q2FW80   0 0 -1.27278 0.943444
Q2G2S4   15 2.14286 3.07991 0.0107511
Q2G2H0   8 1.14286 0.903563 0.161558
Q2G2E1   0 0 -1.27278 0.943444
Q2G0I5   7 1 0.903563 0.161558
Q2FWW6   4 0.571429 -1.27278 0.943444
Q2G112   10 1.42857 0.903563 0.161558
Q2G214   2 0.285714 -1.27278 0.943444
Q2FYG2   6 0.857143 -1.27278 0.943444
Q2G0J5   0 0 -1.27278 0.943444
Q2FX27   5 0.714286 -1.27278 0.943444
Q2FWV5   8 1.14286 0.903563 0.161558
Q2FX40   10 1.42857 0.903563 0.161558
Q2FZM5   0 0 -1.27278 0.943444
Q2FXH8   0 0 -1.27278 0.943444
Q2FWS5   0 0 -1.27278 0.943444
Q2FW13   13 1.73333 0.903563 0.161558
Q2FY93   2 0.266667 -1.27278 0.943444
Q2FZM8   18 2.4 3.07991 0.0107511
Q2FZV4   15 2 3.07991 0.0107511
Q2FVD4   5 0.666667 -1.27278 0.943444
Q2G0J3   0 0 -1.27278 0.943444
Q2FX61   12 1.6 0.903563 0.161558
Q2FVD6   8 1.06667 0.903563 0.161558
Q2FYY7   5 0.666667 -1.27278 0.943444
Q2G0W0   8 1.06667 0.903563 0.161558
Q2FXF7   6 0.8 -1.27278 0.943444
Q2G191   0 0 -1.27278 0.943444
Q2FYT5   2 0.266667 -1.27278 0.943444
Q2G1P0   2 0.266667 -1.27278 0.943444
Q2FVF8   15 2 3.07991 0.0107511
Q2G0Y1   0 0 -1.27278 0.943444
Q2FZD2   7 0.933333 -1.27278 0.943444
Q2FZ59   11 1.46667 0.903563 0.161558
Q2G2G1   0 0 -1.27278 0.943444
Q2G0F9   16 2.13333 3.07991 0.0107511
Q2G1J2   8 1.06667 0.903563 0.161558
Q2G0Q6   8 1.06667 0.903563 0.161558
Q2FYX0   23 3.06667 5.25625 0.000662855
Q2FZU8   10 1.33333 0.903563 0.161558
Q2G267   2 0.266667 -1.27278 0.943444
Q2G174   10 1.33333 0.903563 0.161558
Q2FWC3   8 1.06667 0.903563 0.161558
Q2FVN6   10 1.33333 0.903563 0.161558
Q2G2D1   12 1.6 0.903563 0.161558
Q2FZK9   6 0.8 -1.27278 0.943444
Q2G2C9   6 0.8 -1.27278 0.943444
Q2G2V8   9 1.2 0.903563 0.161558
Q2FVL6   10 1.33333 0.903563 0.161558
Q2FY45   0 0 -1.27278 0.943444
Q2G2R7   17 2.26667 3.07991 0.0107511
Q2FWD5   5 0.666667 -1.27278 0.943444
Q2FWT3   2 0.266667 -1.27278 0.943444
Q2FY92   10 1.33333 0.903563 0.161558
Q2FZM2   2 0.266667 -1.27278 0.943444
Q2G2F0   10 1.33333 0.903563 0.161558
Q2FW30   2 0.266667 -1.27278 0.943444
Q2FZV9   6 0.8 -1.27278 0.943444
Q2FVA6   11 1.46667 0.903563 0.161558
Q2G229   15 2 3.07991 0.0107511
Q2FZZ3   6 0.8 -1.27278 0.943444
Q2G2F4   0 0 -1.27278 0.943444
Q2FVA7   6 0.8 -1.27278 0.943444
Q2G0R3   9 1.2 0.903563 0.161558
Q2G1R1   12 1.6 0.903563 0.161558
Q2FZ79   12 1.6 0.903563 0.161558
Q2FZ12   0 0 -1.27278 0.943444
Q2FX39   2 0.266667 -1.27278 0.943444
Q2G186   14 1.86667 0.903563 0.161558
Q2FXE5   0 0 -1.27278 0.943444
Q2G0A1   8 1.06667 0.903563 0.161558
Q2G0E7   0 0 -1.27278 0.943444
Q2G2V7   0 0 -1.27278 0.943444
Q2FYA6   10 1.33333 0.903563 0.161558
Q2G276   11 1.46667 0.903563 0.161558
Q2G070   9 1.2 0.903563 0.161558
Q2FVZ1   2 0.266667 -1.27278 0.943444
Q2FW84   1 0.133333 -1.27278 0.943444
Q2FVY9   6 0.8 -1.27278 0.943444
Q2FVD9   8 1.06667 0.903563 0.161558
Q2G1T2   8 1.06667 0.903563 0.161558
Q2G0I3   2 0.266667 -1.27278 0.943444
Q2G0E8   4 0.533333 -1.27278 0.943444
Q2FW08   13 1.73333 0.903563 0.161558
Q2FVD8   8 1.06667 0.903563 0.161558
Q2FXF5   3 0.4 -1.27278 0.943444
Q2FXW1   8 1.06667 0.903563 0.161558
Q2FW79   14 1.86667 0.903563 0.161558
Q2G2G0   18 2.4 3.07991 0.0107511
P48940   2 0.266667 -1.27278 0.943444
Q2FYL6   0 0 -1.27278 0.943444
Q2FZV8   15 2 3.07991 0.0107511
Q2FYM5   9 1.2 0.903563 0.161558
Q2G2B6   4 0.533333 -1.27278 0.943444
Q2G1L2   2 0.266667 -1.27278 0.943444
Q2G1V5   0 0 -1.27278 0.943444
Q2FXT0   12 1.6 0.903563 0.161558
Q2FY02   5 0.666667 -1.27278 0.943444
Q2FWQ4   0 0 -1.27278 0.943444
Q2FYG4   0 0 -1.27278 0.943444
Q2FW11   7 0.933333 -1.27278 0.943444
Q2G257   4 0.5 -1.27278 0.943444
Q2FWJ6   9 1.125 0.903563 0.161558
Q2FXS8   14 1.75 0.903563 0.161558
Q2FX12   3 0.375 -1.27278 0.943444
Q2FYF1   2 0.25 -1.27278 0.943444
Q2G2E8   1 0.125 -1.27278 0.943444
Q2FXE6   0 0 -1.27278 0.943444
Q2G2C0   0 0 -1.27278 0.943444
Q2G1V6   0 0 -1.27278 0.943444
Q2FWZ4   7 0.875 -1.27278 0.943444
Q2G2V0   0 0 -1.27278 0.943444
Q9ZAH6   10 1.25 0.903563 0.161558
Q2FVU2   13 1.625 0.903563 0.161558
Q2FWI8   15 1.875 0.903563 0.161558
P0A0H0   18 2.25 3.07991 0.0107511
Q2G0C1   12 1.5 0.903563 0.161558
Q2FXH3   6 0.75 -1.27278 0.943444
Q2FXI6   8 1 0.903563 0.161558
Q2G1X5   11 1.375 0.903563 0.161558
Q2FV08   6 0.75 -1.27278 0.943444
Q2FWT7   12 1.5 0.903563 0.161558
Q2G210   6 0.75 -1.27278 0.943444
Q2FW66   5 0.625 -1.27278 0.943444
Q2FWD0   6 0.75 -1.27278 0.943444
Q2FUQ1   6 0.75 -1.27278 0.943444
Q2FVI6   0 0 -1.27278 0.943444
Q2FWM7   0 0 -1.27278 0.943444
Q2FVN2   11 1.375 0.903563 0.161558
Q2FWR2   10 1.25 0.903563 0.161558
Q2FYH4   0 0 -1.27278 0.943444
Q2FYM8   0 0 -1.27278 0.943444
Q9RFJ6   6 0.75 -1.27278 0.943444
Q2FZ42   10 1.25 0.903563 0.161558
Q2FVX9   13 1.625 0.903563 0.161558
Q2G066   8 1 0.903563 0.161558
Q2FVM3   1 0.125 -1.27278 0.943444
Q2FWT1   9 1.125 0.903563 0.161558
Q2FZB8   9 1.125 0.903563 0.161558
Q2FUQ8   0 0 -1.27278 0.943444
Q2G2I7   21 2.625 3.07991 0.0107511
Q2FVF7   4 0.5 -1.27278 0.943444
Q2FV52   5 0.625 -1.27278 0.943444
Q2FWE3   4 0.5 -1.27278 0.943444
Q2G144   4 0.5 -1.27278 0.943444
Q2FXZ1   14 1.75 0.903563 0.161558
Q2FX34   13 1.625 0.903563 0.161558
Q2FWV4   21 2.625 3.07991 0.0107511
Q2FZ11   2 0.25 -1.27278 0.943444
Q2G141   2 0.25 -1.27278 0.943444
Q2FWF5   15 1.875 0.903563 0.161558
Q2FV34   14 1.75 0.903563 0.161558
Q2FWQ0   6 0.75 -1.27278 0.943444
Q2FV88   9 1.125 0.903563 0.161558
Q2G2P0   9 1.125 0.903563 0.161558
Q2FYW8   17 2.125 3.07991 0.0107511
Q2G1W1   18 2.25 3.07991 0.0107511
Q2FVC2   15 1.875 0.903563 0.161558
Q2G0D3   0 0 -1.27278 0.943444
Q2FV89   8 1 0.903563 0.161558
Q2G1U2   11 1.375 0.903563 0.161558
Q2FX32   6 0.75 -1.27278 0.943444
Q2FXS7   2 0.25 -1.27278 0.943444
Q2FVX1   0 0 -1.27278 0.943444
Q2FVE0   0 0 -1.27278 0.943444
Q2G270   20 2.5 3.07991 0.0107511
Q9EYW6   19 2.375 3.07991 0.0107511
Q2FVB8   0 0 -1.27278 0.943444
Q2FZT9   0 0 -1.27278 0.943444
Q2G298   9 1.125 0.903563 0.161558
Q2FX49   1 0.125 -1.27278 0.943444
Q2G0Z0   6 0.75 -1.27278 0.943444
Q2FW39   9 1.125 0.903563 0.161558
Q2G252   5 0.625 -1.27278 0.943444
Q2G0A3   16 2 3.07991 0.0107511
Q2FYJ7   7 0.875 -1.27278 0.943444
Q2FWT2   3 0.375 -1.27278 0.943444
Q2FWQ5   4 0.5 -1.27278 0.943444
Q2G2J7   9 1.125 0.903563 0.161558
Q2FY75   0 0 -1.27278 0.943444
Q2G106   10 1.25 0.903563 0.161558
Q2FVY3   9 1.125 0.903563 0.161558
Q2FVP9   5 0.625 -1.27278 0.943444
Q2FW42   8 1 0.903563 0.161558
Q2FUV9   10 1.25 0.903563 0.161558
Q2FVR7   11 1.375 0.903563 0.161558
Q2FZN1   16 2 3.07991 0.0107511
Q2G2Q7   8 0.941176 -1.27278 0.943444
Q2G150   15 1.76471 0.903563 0.161558
Q2G081   16 1.88235 0.903563 0.161558
Q2FV45   12 1.41176 0.903563 0.161558
Q2FX02   22 2.58824 3.07991 0.0107511
P0A0Q4   2 0.235294 -1.27278 0.943444
Q2G0L9   8 0.941176 -1.27278 0.943444
Q2FY04   9 1.05882 0.903563 0.161558
Q2FV48   0 0 -1.27278 0.943444
Q2FW64   14 1.64706 0.903563 0.161558
Q2FX63   4 0.470588 -1.27278 0.943444
Q2G1T3   7 0.823529 -1.27278 0.943444
Q2G0K9   16 1.88235 0.903563 0.161558
Q2FZ00   2 0.235294 -1.27278 0.943444
Q2FVL9   24 2.82353 3.07991 0.0107511
Q2FW33   8 0.941176 -1.27278 0.943444
Q2FWT9   9 1.05882 0.903563 0.161558
Q2FZF7   7 0.823529 -1.27278 0.943444
Q2FWL1   11 1.29412 0.903563 0.161558
Q2FYS7   16 1.88235 0.903563 0.161558
Q2FZX3   11 1.29412 0.903563 0.161558
Q2FXR0   0 0 -1.27278 0.943444
Q2G2I9   20 2.35294 3.07991 0.0107511
Q2FWN1   0 0 -1.27278 0.943444
Q2G297   0 0 -1.27278 0.943444
Q2FVA0   0 0 -1.27278 0.943444
Q2FXX0   15 1.76471 0.903563 0.161558
Q2G2P4   4 0.470588 -1.27278 0.943444
Q2G0P8   5 0.588235 -1.27278 0.943444
Q2FVN3   6 0.705882 -1.27278 0.943444
Q2FXK7   12 1.41176 0.903563 0.161558
Q2FZF8   11 1.29412 0.903563 0.161558
Q2FWR0   15 1.76471 0.903563 0.161558
Q2FXL2   0 0 -1.27278 0.943444
Q2FWA9   5 0.588235 -1.27278 0.943444
Q2G282   9 1.05882 0.903563 0.161558
Q9RQQ0   0 0 -1.27278 0.943444
Q2FXD7   10 1.17647 0.903563 0.161558
Q2FUY4   6 0.705882 -1.27278 0.943444
Q2G2W4   0 0 -1.27278 0.943444
Q2FZF5   6 0.705882 -1.27278 0.943444
Q2FY42   14 1.64706 0.903563 0.161558
Q2FUS3   2 0.235294 -1.27278 0.943444
Q2G2E7   0 0 -1.27278 0.943444
Q2G0S6   7 0.823529 -1.27278 0.943444
Q2G0C2   2 0.235294 -1.27278 0.943444
Q2FWF8   5 0.588235 -1.27278 0.943444
Q2G000   8 0.941176 -1.27278 0.943444
Q2FWX2   13 1.52941 0.903563 0.161558
Q2FZS2   14 1.64706 0.903563 0.161558
Q2FW16   16 1.88235 0.903563 0.161558
Q2FZI2   0 0 -1.27278 0.943444
Q2G1Q5   2 0.235294 -1.27278 0.943444
Q2G1A5   8 0.941176 -1.27278 0.943444
Q2G0P7   2 0.235294 -1.27278 0.943444
Q2FWV3   11 1.29412 0.903563 0.161558
Q2FW51   13 1.52941 0.903563 0.161558
Q2FVI4   20 2.35294 3.07991 0.0107511
Q2FVN7   18 2.11765 3.07991 0.0107511
Q2FWP9   16 1.88235 0.903563 0.161558
Q2FXT2   8 0.941176 -1.27278 0.943444
P0A0F4   5 0.588235 -1.27278 0.943444
Q2G126   14 1.64706 0.903563 0.161558
Q2FW82   0 0 -1.27278 0.943444
Q2FY44   7 0.823529 -1.27278 0.943444
Q2G0N9   9 1.05882 0.903563 0.161558
Q2G0Z9   0 0 -1.27278 0.943444
Q2FV81   19 2.23529 3.07991 0.0107511
Q2FYC4   5 0.588235 -1.27278 0.943444
Q2G178   8 0.941176 -1.27278 0.943444
Q2G079   4 0.470588 -1.27278 0.943444
Q2G2B7   9 1.05882 0.903563 0.161558
Q2FVF5   9 1.05882 0.903563 0.161558
Q2G2W2   6 0.705882 -1.27278 0.943444
Q2G1I2   8 0.941176 -1.27278 0.943444
Q2G245   2 0.235294 -1.27278 0.943444
Q2G1H7   2 0.222222 -1.27278 0.943444
Q2FWF1   12 1.33333 0.903563 0.161558
Q2FZZ9   6 0.666667 -1.27278 0.943444
Q2G1W3   12 1.33333 0.903563 0.161558
Q2G204   10 1.11111 0.903563 0.161558
Q2G1H1   5 0.555556 -1.27278 0.943444
Q2FXK3   7 0.777778 -1.27278 0.943444
Q2G2H8   6 0.666667 -1.27278 0.943444
Q2FZP9   21 2.33333 3.07991 0.0107511
Q2FWI2   15 1.66667 0.903563 0.161558
Q2FYZ6   0 0 -1.27278 0.943444
Q2FXS1   0 0 -1.27278 0.943444
Q2G200   22 2.44444 3.07991 0.0107511
Q2G2L5   0 0 -1.27278 0.943444
Q2FY73   10 1.11111 0.903563 0.161558
Q2G177   0 0 -1.27278 0.943444
Q2G2F9   2 0.222222 -1.27278 0.943444
Q2FV27   10 1.11111 0.903563 0.161558
Q2FZ56   14 1.55556 0.903563 0.161558
Q2FVF3   0 0 -1.27278 0.943444
Q2G0B6   7 0.777778 -1.27278 0.943444
Q2G2S5   8 0.888889 -1.27278 0.943444
Q2FW68   8 0.888889 -1.27278 0.943444
Q2FWX7   7 0.777778 -1.27278 0.943444
Q2FWB6   6 0.666667 -1.27278 0.943444
Q2FXA9   12 1.33333 0.903563 0.161558
Q2FXP3   10 1.11111 0.903563 0.161558
Q2FUX5   12 1.33333 0.903563 0.161558
Q2FZZ4   4 0.444444 -1.27278 0.943444
Q2FX98   9 1 0.903563 0.161558
Q2FV23   21 2.33333 3.07991 0.0107511
Q2FUR1   1 0.111111 -1.27278 0.943444
Q2FY49   9 1 0.903563 0.161558
Q2G017   15 1.66667 0.903563 0.161558
Q2G2K9   2 0.222222 -1.27278 0.943444
Q2G2N9   9 1 0.903563 0.161558
Q2G0E9   0 0 -1.27278 0.943444
Q2FY19   12 1.33333 0.903563 0.161558
Q2G1E3   2 0.222222 -1.27278 0.943444
Q2FW17   15 1.66667 0.903563 0.161558
Q2FWK9   9 1 0.903563 0.161558
Q2G2Q6   8 0.888889 -1.27278 0.943444
Q2G2Q5   8 0.888889 -1.27278 0.943444
Q2G1U9   21 2.33333 3.07991 0.0107511
Q2G299   6 0.666667 -1.27278 0.943444
Q2FX75   14 1.55556 0.903563 0.161558
Q2G058   9 1 0.903563 0.161558
Q2G0E3   8 0.888889 -1.27278 0.943444
Q2FYK0   1 0.111111 -1.27278 0.943444
Q2G2K6   12 1.33333 0.903563 0.161558
Q2FYN0   13 1.44444 0.903563 0.161558
Q2FVK7   4 0.444444 -1.27278 0.943444
Q2FX15   14 1.55556 0.903563 0.161558
Q2FVN9   0 0 -1.27278 0.943444
Q2FWX0   0 0 -1.27278 0.943444
Q2G143   9 1 0.903563 0.161558
Q2G0C7   16 1.77778 0.903563 0.161558
Q2G0K6   3 0.333333 -1.27278 0.943444
Q2FZZ1   0 0 -1.27278 0.943444
Q2FV13   20 2.22222 3.07991 0.0107511
Q2G128   2 0.222222 -1.27278 0.943444
Q2FXU2   14 1.55556 0.903563 0.161558
Q2G2R4   4 0.444444 -1.27278 0.943444
Q2FXM1   4 0.444444 -1.27278 0.943444
Q8KQR1   14 1.55556 0.903563 0.161558
Q2G2Q9   8 0.888889 -1.27278 0.943444
Q2FVG9   0 0 -1.27278 0.943444
Q2FV56   0 0 -1.27278 0.943444
Q2FWG7   0 0 -1.27278 0.943444
Q2G0T1   4 0.421053 -1.27278 0.943444
Q2FXB9   0 0 -1.27278 0.943444
Q2FZP3   1 0.105263 -1.27278 0.943444
Q2FZQ2   0 0 -1.27278 0.943444
Q2FXS4   13 1.36842 0.903563 0.161558
Q2FZ21   12 1.26316 0.903563 0.161558
Q2G2X2   4 0.421053 -1.27278 0.943444
Q2FZF6   7 0.736842 -1.27278 0.943444
Q2FYA0   15 1.57895 0.903563 0.161558
Q2G2A9   0 0 -1.27278 0.943444
Q2FYB9   16 1.68421 0.903563 0.161558
Q2FYI4   5 0.526316 -1.27278 0.943444
Q2FYL4   21 2.21053 3.07991 0.0107511
Q2G1T0   0 0 -1.27278 0.943444
Q2FXW7   19 2 3.07991 0.0107511
Q2FZA1   19 2 3.07991 0.0107511
Q2FY76   6 0.631579 -1.27278 0.943444
Q2FZ97   20 2.10526 3.07991 0.0107511
Q2G1I4   0 0 -1.27278 0.943444
Q2FYQ6   0 0 -1.27278 0.943444
Q2FXL6   4 0.421053 -1.27278 0.943444
Q2G2G6   0 0 -1.27278 0.943444
Q2FVH1   0 0 -1.27278 0.943444
Q2FYA8   18 1.89474 0.903563 0.161558
Q2G2M5   8 0.842105 -1.27278 0.943444
Q2FV99   19 2 3.07991 0.0107511
Q2G105   10 1.05263 0.903563 0.161558
Q2FW23   9 0.947368 -1.27278 0.943444
Q2G012   12 1.26316 0.903563 0.161558
Q2G2V5   15 1.57895 0.903563 0.161558
Q2FW07   12 1.26316 0.903563 0.161558
Q2G0F2   12 1.26316 0.903563 0.161558
Q2FZC9   0 0 -1.27278 0.943444
Q2FXE9   0 0 -1.27278 0.943444
Q2FV47   14 1.47368 0.903563 0.161558
Q2G2Q8   9 0.947368 -1.27278 0.943444
Q2FYE7   1 0.105263 -1.27278 0.943444
Q2FUT3   2 0.210526 -1.27278 0.943444
Q2G068   9 0.947368 -1.27278 0.943444
Q2G2D3   15 1.57895 0.903563 0.161558
Q2FYK4   8 0.842105 -1.27278 0.943444
Q2FX36   19 2 3.07991 0.0107511
Q2G0A4   0 0 -1.27278 0.943444
Q2G080   0 0 -1.27278 0.943444
Q2FUT1   2 0.210526 -1.27278 0.943444
Q2FYH3   7 0.736842 -1.27278 0.943444
Q2FXA7   5 0.526316 -1.27278 0.943444
Q2G2Y6   21 2.21053 3.07991 0.0107511
Q2FY55   7 0.736842 -1.27278 0.943444
Q2FY61   11 1.15789 0.903563 0.161558
Q2G0E2   18 1.89474 0.903563 0.161558
Q2FVY1   5 0.526316 -1.27278 0.943444
Q2FUV1   11 1.15789 0.903563 0.161558
Q2FUS9   16 1.68421 0.903563 0.161558
Q2G1A1   23 2.42105 3.07991 0.0107511
P60639   0 0 -1.27278 0.943444
Q2FZE9   16 1.68421 0.903563 0.161558
Q2G1I9   4 0.421053 -1.27278 0.943444
Q2FWN0   7 0.736842 -1.27278 0.943444
Q2FZE3   20 2.10526 3.07991 0.0107511
Q93Q23   0 0 -1.27278 0.943444
Q2FWE9   6 0.631579 -1.27278 0.943444
Q2FUS1   0 0 -1.27278 0.943444
Q2FVM5   9 0.947368 -1.27278 0.943444
Q2G2N7   3 0.315789 -1.27278 0.943444
Q2FWG0   0 0 -1.27278 0.943444
Q2FXV7   0 0 -1.27278 0.943444
Q2FW69   0 0 -1.27278 0.943444
P0A0F8   8 0.842105 -1.27278 0.943444
Q2G055   9 0.947368 -1.27278 0.943444
Q2FV37   0 0 -1.27278 0.943444
Q2G225   0 0 -1.27278 0.943444
Q2FXG2   8 0.842105 -1.27278 0.943444
Q2FY87   12 1.26316 0.903563 0.161558
Q2FWR7   19 2 3.07991 0.0107511
Q2G1U6   6 0.631579 -1.27278 0.943444
Q2G006   21 2.21053 3.07991 0.0107511
Q2G2I6   0 0 -1.27278 0.943444
Q2FWS1   19 1.9 0.903563 0.161558
Q2FYF5   5 0.5 -1.27278 0.943444
Q2G0F1   2 0.2 -1.27278 0.943444
Q2G0J2   5 0.5 -1.27278 0.943444
Q2FXE3   13 1.3 0.903563 0.161558
Q2FYV8   17 1.7 0.903563 0.161558
Q2G1X6   6 0.6 -1.27278 0.943444
Q2FUP5   8 0.8 -1.27278 0.943444
Q2G1A4   0 0 -1.27278 0.943444
Q2G0H9   15 1.5 0.903563 0.161558
Q2G0M0   3 0.3 -1.27278 0.943444
Q2FYK6   18 1.8 0.903563 0.161558
Q2G023   14 1.4 0.903563 0.161558
Q2G0G2   16 1.6 0.903563 0.161558
Q2FXC0   16 1.6 0.903563 0.161558
Q2FXF1   15 1.5 0.903563 0.161558
Q2FW00   0 0 -1.27278 0.943444
Q2G1E7   0 0 -1.27278 0.943444
Q2FWE7   6 0.6 -1.27278 0.943444
Q2FY32   4 0.4 -1.27278 0.943444
Q2FUU0   18 1.8 0.903563 0.161558
Q2FVU5   18 1.8 0.903563 0.161558
Q2G062   5 0.5 -1.27278 0.943444
Q2FV26   2 0.2 -1.27278 0.943444
Q2FW97   12 1.2 0.903563 0.161558
Q2FZY8   0 0 -1.27278 0.943444
Q2G277   0 0 -1.27278 0.943444
Q2G0V1   0 0 -1.27278 0.943444
Q2FWJ3   10 1 0.903563 0.161558
Q2G2J2   20 2 3.07991 0.0107511
Q2FVB0   0 0 -1.27278 0.943444
Q2G278   20 2 3.07991 0.0107511
Q2G107   16 1.6 0.903563 0.161558
P0A0M9   14 1.4 0.903563 0.161558
Q2G067   0 0 -1.27278 0.943444
Q2FV55   20 2 3.07991 0.0107511
Q2G1L3   10 1 0.903563 0.161558
Q2G2R0   4 0.4 -1.27278 0.943444
Q2G2T3   12 1.2 0.903563 0.161558
Q2FWA8   0 0 -1.27278 0.943444
Q2G056   9 0.9 -1.27278 0.943444
Q2FWR1   8 0.8 -1.27278 0.943444
Q2FXP9   11 1.1 0.903563 0.161558
Q2FZI4   2 0.2 -1.27278 0.943444
Q2G2L7   10 1 0.903563 0.161558
Q2FVG1   0 0 -1.27278 0.943444
Q2G1I7   20 2 3.07991 0.0107511
Q2FVB6   0 0 -1.27278 0.943444
Q2G001   11 1.1 0.903563 0.161558
Q2FUX3   17 1.7 0.903563 0.161558
Q2G1Q9   3 0.3 -1.27278 0.943444
Q2G2S9   14 1.4 0.903563 0.161558
Q2FXZ8   12 1.2 0.903563 0.161558
Q2FZI7   7 0.7 -1.27278 0.943444
Q2FUS6   15 1.5 0.903563 0.161558
Q2FUZ6   12 1.2 0.903563 0.161558
Q2FYQ9   8 0.8 -1.27278 0.943444
Q2FYS8   13 1.3 0.903563 0.161558
Q2FYS6   0 0 -1.27278 0.943444
Q2FZG6   14 1.4 0.903563 0.161558
Q2G1L9   0 0 -1.27278 0.943444
Q2FXT3   9 0.9 -1.27278 0.943444
Q2FZN9   16 1.6 0.903563 0.161558
Q2FW20   9 0.9 -1.27278 0.943444
Q2G0H3   14 1.4 0.903563 0.161558
Q2FV98   21 2.1 3.07991 0.0107511
Q2FXR7   1 0.1 -1.27278 0.943444
Q2G1T4   18 1.8 0.903563 0.161558
Q2FW38   6 0.6 -1.27278 0.943444
Q2G2P6   1 0.1 -1.27278 0.943444
Q2FVL7   6 0.6 -1.27278 0.943444
Q2FVY2   18 1.8 0.903563 0.161558
Q2FYZ0   13 1.3 0.903563 0.161558
Q2FYW2   0 0 -1.27278 0.943444
P60643   0 0 -1.27278 0.943444
Q2G265   15 1.5 0.903563 0.161558
Q2FV42   0 0 -1.27278 0.943444
Q2FXN0   2 0.2 -1.27278 0.943444
Q2G2D9   0 0 -1.27278 0.943444
Q2FV75   9 0.9 -1.27278 0.943444
Q2FYE0   2 0.2 -1.27278 0.943444
Q2FX03   0 0 -1.27278 0.943444
Q2FX89   8 0.8 -1.27278 0.943444
Q2FX43   17 1.7 0.903563 0.161558
Q2FV69   2 0.190476 -1.27278 0.943444
P72360   0 0 -1.27278 0.943444
Q2FVQ1   20 1.90476 0.903563 0.161558
Q2FYG7   10 0.952381 -1.27278 0.943444
Q2G1J8   0 0 -1.27278 0.943444
Q2FW77   0 0 -1.27278 0.943444
Q2FWI4   15 1.42857 0.903563 0.161558
Q2FX62   18 1.71429 0.903563 0.161558
Q2G0U6   23 2.19048 3.07991 0.0107511
Q2G0P2   14 1.33333 0.903563 0.161558
Q2G0B8   20 1.90476 0.903563 0.161558
Q2FVL3   0 0 -1.27278 0.943444
Q2G1K8   11 1.04762 0.903563 0.161558
Q2G2R9   7 0.666667 -1.27278 0.943444
Q2G2I3   0 0 -1.27278 0.943444
Q2FY56   0 0 -1.27278 0.943444
Q2G0B1   5 0.47619 -1.27278 0.943444
Q2G1T1   11 1.04762 0.903563 0.161558
Q2FVX5   0 0 -1.27278 0.943444
Q2G0H8   3 0.285714 -1.27278 0.943444
Q2FVT3   10 0.952381 -1.27278 0.943444
Q2FWF6   14 1.33333 0.903563 0.161558
Q2FWZ6   15 1.42857 0.903563 0.161558
Q2FZ77   14 1.33333 0.903563 0.161558
Q2G0H0   7 0.666667 -1.27278 0.943444
Q2G2G7   15 1.42857 0.903563 0.161558
Q2G117   11 1.04762 0.903563 0.161558
Q2FXG9   7 0.666667 -1.27278 0.943444
Q2FWE4   14 1.33333 0.903563 0.161558
Q2FUS0   13 1.2381 0.903563 0.161558
Q2FWR3   2 0.190476 -1.27278 0.943444
Q2FYA9   23 2.19048 3.07991 0.0107511
Q2G0Y5   9 0.857143 -1.27278 0.943444
Q2FZZ8   20 1.90476 0.903563 0.161558
Q2G1Z6   1 0.0952381 -1.27278 0.943444
Q2FX53   6 0.571429 -1.27278 0.943444
Q2FZC4   13 1.2381 0.903563 0.161558
Q2FUS5   2 0.190476 -1.27278 0.943444
Q2G1R0   0 0 -1.27278 0.943444
Q2G0D5   0 0 -1.27278 0.943444
Q2FY18   0 0 -1.27278 0.943444
Q2FYH8   0 0 -1.27278 0.943444
Q2G1F2   6 0.571429 -1.27278 0.943444
Q2G0Q5   17 1.61905 0.903563 0.161558
Q2FVR2   15 1.42857 0.903563 0.161558
Q2FZE7   17 1.61905 0.903563 0.161558
Q2G0I0   9 0.857143 -1.27278 0.943444
Q2G0R1   11 1.04762 0.903563 0.161558
Q2G0L7   6 0.571429 -1.27278 0.943444
Q2FWI1   6 0.571429 -1.27278 0.943444
Q2G0F7   0 0 -1.27278 0.943444
Q2FXY3   8 0.761905 -1.27278 0.943444
P0A084   16 1.52381 0.903563 0.161558
Q2G0G5   4 0.380952 -1.27278 0.943444
Q2FZE5   0 0 -1.27278 0.943444
Q2G0A2   0 0 -1.27278 0.943444
Q2FVE8   0 0 -1.27278 0.943444
Q2G2M8   20 1.90476 0.903563 0.161558
Q2FYH7   2 0.190476 -1.27278 0.943444
Q2FVR8   13 1.2381 0.903563 0.161558
Q2FZU9   24 2.28571 3.07991 0.0107511
Q2FYX7   8 0.761905 -1.27278 0.943444
Q2G280   17 1.61905 0.903563 0.161558
Q2FVG5   10 0.952381 -1.27278 0.943444
Q2FWX1   9 0.857143 -1.27278 0.943444
Q2FVB3   0 0 -1.27278 0.943444
Q2G2A1   12 1.14286 0.903563 0.161558
Q2G1W7   21 2 3.07991 0.0107511
Q2FW36   2 0.190476 -1.27278 0.943444
P31337   8 0.761905 -1.27278 0.943444
Q2FXB8   0 0 -1.27278 0.943444
Q2G2F3   18 1.71429 0.903563 0.161558
Q2FYM7   0 0 -1.27278 0.943444
Q2FYB2   17 1.61905 0.903563 0.161558
Q2G2E2   10 0.909091 -1.27278 0.943444
Q2G2G9   6 0.545455 -1.27278 0.943444
Q2FVC5   13 1.18182 0.903563 0.161558
Q2G0T3   7 0.636364 -1.27278 0.943444
Q2G074   0 0 -1.27278 0.943444
Q2G016   15 1.36364 0.903563 0.161558
Q2G0G4   16 1.45455 0.903563 0.161558
Q2G2K1   17 1.54545 0.903563 0.161558
Q2FXE1   2 0.181818 -1.27278 0.943444
Q2FWD2   4 0.363636 -1.27278 0.943444
Q2G1Q0   12 1.09091 0.903563 0.161558
Q2G073   0 0 -1.27278 0.943444
Q2G1T7   9 0.818182 -1.27278 0.943444
Q2FVI3   15 1.36364 0.903563 0.161558
Q2FZ93   2 0.181818 -1.27278 0.943444
Q2FVQ7   15 1.36364 0.903563 0.161558
Q2G2B9   0 0 -1.27278 0.943444
Q2FZN5   0 0 -1.27278 0.943444
Q2FY72   18 1.63636 0.903563 0.161558
Q2G0A0   17 1.54545 0.903563 0.161558
Q2FZQ8   0 0 -1.27278 0.943444
Q2FXP1   6 0.545455 -1.27278 0.943444
P0A0B7   20 1.81818 0.903563 0.161558
Q2FYW0   4 0.363636 -1.27278 0.943444
Q2G230   3 0.272727 -1.27278 0.943444
Q2G0H5   11 1 0.903563 0.161558
Q2G0B7   9 0.818182 -1.27278 0.943444
Q2G131   0 0 -1.27278 0.943444
Q2G0Y4   14 1.27273 0.903563 0.161558
Q2G2L0   11 1 0.903563 0.161558
Q2G101   6 0.545455 -1.27278 0.943444
Q2G036   13 1.18182 0.903563 0.161558
Q2FXN3   0 0 -1.27278 0.943444
Q2FWY2   6 0.545455 -1.27278 0.943444
Q2FXK6   10 0.909091 -1.27278 0.943444
Q2G2Y3   17 1.54545 0.903563 0.161558
Q2G1P8   12 1.09091 0.903563 0.161558
Q2G0N7   9 0.818182 -1.27278 0.943444
Q2FW43   10 0.909091 -1.27278 0.943444
Q2G2N4   11 1 0.903563 0.161558
Q2FW59   14 1.27273 0.903563 0.161558
Q2G1V0   0 0 -1.27278 0.943444
Q2G010   16 1.45455 0.903563 0.161558
Q2FWJ4   1 0.0909091 -1.27278 0.943444
Q2FUR3   9 0.818182 -1.27278 0.943444
Q2FXE4   13 1.18182 0.903563 0.161558
Q2FY36   10 0.909091 -1.27278 0.943444
Q2G1Q7   21 1.90909 0.903563 0.161558
Q2FX09   4 0.363636 -1.27278 0.943444
Q2G0Z1   19 1.72727 0.903563 0.161558
Q2FWJ1   12 1.09091 0.903563 0.161558
Q2FUT4   13 1.18182 0.903563 0.161558
Q2FYI1   14 1.27273 0.903563 0.161558
Q2FXQ8   12 1.09091 0.903563 0.161558
Q2FUZ0   21 1.90909 0.903563 0.161558
P0A086   17 1.54545 0.903563 0.161558
Q2FZM0   0 0 -1.27278 0.943444
Q2FXL3   19 1.72727 0.903563 0.161558
Q2G2K7   0 0 -1.27278 0.943444
Q2FVL1   0 0 -1.27278 0.943444
Q2FW21   15 1.36364 0.903563 0.161558
Q2G201   25 2.27273 3.07991 0.0107511
Q2FVV6   10 0.909091 -1.27278 0.943444
Q2FV03   11 1 0.903563 0.161558
Q2G2T2   0 0 -1.27278 0.943444
Q2FZ44   14 1.27273 0.903563 0.161558
Q2G1N7   10 0.909091 -1.27278 0.943444
Q2G172   0 0 -1.27278 0.943444
Q2G208   6 0.545455 -1.27278 0.943444
Q2FZR7   0 0 -1.27278 0.943444
Q2G2K2   16 1.45455 0.903563 0.161558
Q2FVA4   9 0.818182 -1.27278 0.943444
Q2G0F5   0 0 -1.27278 0.943444
Q2G0X0   14 1.27273 0.903563 0.161558
Q2FXU0   10 0.909091 -1.27278 0.943444
Q2FXX9   7 0.636364 -1.27278 0.943444
Q2G2K8   15 1.36364 0.903563 0.161558
Q2G0X1   15 1.30435 0.903563 0.161558
Q2FXI8   17 1.47826 0.903563 0.161558
Q2G0L1   14 1.21739 0.903563 0.161558
Q2FX07   12 1.04348 0.903563 0.161558
Q2G139   16 1.3913 0.903563 0.161558
Q2FUV5   17 1.47826 0.903563 0.161558
Q2FVD0   13 1.13043 0.903563 0.161558
Q2FX10   2 0.173913 -1.27278 0.943444
Q2G1W5   12 1.04348 0.903563 0.161558
Q2G1Y7   17 1.47826 0.903563 0.161558
Q2G190   20 1.73913 0.903563 0.161558
Q2FV59   0 0 -1.27278 0.943444
Q2FZS3   16 1.3913 0.903563 0.161558
Q2FX90   6 0.521739 -1.27278 0.943444
Q2FW85   0 0 -1.27278 0.943444
Q2FZ65   14 1.21739 0.903563 0.161558
Q2FXJ7   8 0.695652 -1.27278 0.943444
Q2FVW2   3 0.26087 -1.27278 0.943444
Q2G0H4   17 1.47826 0.903563 0.161558
Q2FVV4   0 0 -1.27278 0.943444
Q2FUR9   0 0 -1.27278 0.943444
Q2FW06   18 1.56522 0.903563 0.161558
Q2FY84   10 0.869565 -1.27278 0.943444
Q2G132   21 1.82609 0.903563 0.161558
Q2G0C9   19 1.65217 0.903563 0.161558
Q2G2N1   0 0 -1.27278 0.943444
Q2FVF2   0 0 -1.27278 0.943444
Q2FZ30   6 0.521739 -1.27278 0.943444
Q2FXX8   16 1.3913 0.903563 0.161558
Q2FZX6   2 0.173913 -1.27278 0.943444
Q2G1Z2   0 0 -1.27278 0.943444
Q2G0G7   14 1.21739 0.903563 0.161558
Q2FV53   14 1.21739 0.903563 0.161558
Q2FV28   6 0.521739 -1.27278 0.943444
Q2G097   18 1.56522 0.903563 0.161558
Q2FZC5   17 1.47826 0.903563 0.161558
Q2FY77   8 0.695652 -1.27278 0.943444
Q2FVA9   11 0.956522 -1.27278 0.943444
Q2G2W5   16 1.3913 0.903563 0.161558
Q2FX97   4 0.347826 -1.27278 0.943444
Q2G1F3   14 1.21739 0.903563 0.161558
Q2FYU1   17 1.47826 0.903563 0.161558
Q2FUP6   6 0.521739 -1.27278 0.943444
Q2G2U7   2 0.173913 -1.27278 0.943444
Q2FY09   11 0.956522 -1.27278 0.943444
Q2G1J6   8 0.695652 -1.27278 0.943444
Q2G059   13 1.13043 0.903563 0.161558
Q2FVK5   0 0 -1.27278 0.943444
Q2G0H7   15 1.30435 0.903563 0.161558
Q2FWN2   0 0 -1.27278 0.943444
Q2FYV7   10 0.869565 -1.27278 0.943444
Q2G236   4 0.347826 -1.27278 0.943444
Q2FZR6   0 0 -1.27278 0.943444
Q2G1P9   14 1.21739 0.903563 0.161558
Q2G0R9   8 0.695652 -1.27278 0.943444
Q2FUZ9   10 0.869565 -1.27278 0.943444
Q2FVP2   13 1.13043 0.903563 0.161558
Q2FXC8   21 1.82609 0.903563 0.161558
Q2FVC4   14 1.21739 0.903563 0.161558
Q2FZ29   16 1.3913 0.903563 0.161558
Q2FYR8   11 0.916667 -1.27278 0.943444
Q2FY23   12 1 0.903563 0.161558
Q2G0D4   20 1.66667 0.903563 0.161558
Q2FZ38   8 0.666667 -1.27278 0.943444
Q2FXH1   0 0 -1.27278 0.943444
Q2FXZ9   6 0.5 -1.27278 0.943444
Q2G1V3   0 0 -1.27278 0.943444
Q2FVZ0   0 0 -1.27278 0.943444
Q2FV95   0 0 -1.27278 0.943444
Q2G196   8 0.666667 -1.27278 0.943444
Q2FZ61   14 1.16667 0.903563 0.161558
Q2FW27   12 1 0.903563 0.161558
Q2FWH2   2 0.166667 -1.27278 0.943444
Q2FZQ9   0 0 -1.27278 0.943444
Q2FWQ9   11 0.916667 -1.27278 0.943444
Q2G1N5   0 0 -1.27278 0.943444
Q2FZP8   0 0 -1.27278 0.943444
Q2FXC2   21 1.75 0.903563 0.161558
Q2G0X9   22 1.83333 0.903563 0.161558
Q2FX08   2 0.166667 -1.27278 0.943444
Q2FUV2   8 0.666667 -1.27278 0.943444
Q2FZT8   16 1.33333 0.903563 0.161558
Q2G2N2   0 0 -1.27278 0.943444
Q2G0M1   4 0.333333 -1.27278 0.943444
Q2FVX8   11 0.916667 -1.27278 0.943444
Q2G220   7 0.583333 -1.27278 0.943444
Q2FW37   17 1.41667 0.903563 0.161558
Q2G203   11 0.916667 -1.27278 0.943444
Q2FY89   14 1.16667 0.903563 0.161558
Q2G1K7   7 0.583333 -1.27278 0.943444
Q2G013   0 0 -1.27278 0.943444
Q2FV91   0 0 -1.27278 0.943444
Q2FW92   14 1.16667 0.903563 0.161558
Q2G1U5   13 1.08333 0.903563 0.161558
Q2G2A6   20 1.66667 0.903563 0.161558
Q2G0G9   14 1.16667 0.903563 0.161558
P0A088   15 1.25 0.903563 0.161558
Q2G0B4   0 0 -1.27278 0.943444
Q2G0X7   19 1.58333 0.903563 0.161558
Q2G0S0   16 1.33333 0.903563 0.161558
Q2FW12   13 1.08333 0.903563 0.161558
Q2G0J7   7 0.583333 -1.27278 0.943444
Q2FW76   0 0 -1.27278 0.943444
Q2G1Z7   5 0.416667 -1.27278 0.943444
Q2G2S1   10 0.833333 -1.27278 0.943444
Q2G1B1   13 1.08333 0.903563 0.161558
Q2FVP3   2 0.166667 -1.27278 0.943444
Q2G1V1   19 1.58333 0.903563 0.161558
Q2G1H8   15 1.25 0.903563 0.161558
Q2G149   14 1.16667 0.903563 0.161558
Q2FXC7   20 1.66667 0.903563 0.161558
Q2G019   17 1.41667 0.903563 0.161558
Q2FWL6   11 0.916667 -1.27278 0.943444
Q2G199   0 0 -1.27278 0.943444
Q2FY41   16 1.33333 0.903563 0.161558
Q2FX33   11 0.916667 -1.27278 0.943444
Q2G181   16 1.33333 0.903563 0.161558
Q2FVT1   0 0 -1.27278 0.943444
Q2G0Z5   11 0.916667 -1.27278 0.943444
Q2FZC7   17 1.41667 0.903563 0.161558
Q2G1U0   8 0.666667 -1.27278 0.943444
Q2FW18   11 0.916667 -1.27278 0.943444
Q2G0H1   17 1.41667 0.903563 0.161558
Q2FX22   16 1.33333 0.903563 0.161558
Q2G157   7 0.583333 -1.27278 0.943444
Q2G2J5   9 0.75 -1.27278 0.943444
Q2FZH9   0 0 -1.27278 0.943444
Q2FZA6   0 0 -1.27278 0.943444
Q2G1N6   0 0 -1.27278 0.943444
Q2FVR4   5 0.416667 -1.27278 0.943444
Q2FY13   7 0.583333 -1.27278 0.943444
Q2G025   6 0.5 -1.27278 0.943444
Q2FV36   1 0.0833333 -1.27278 0.943444
Q2G0W9   15 1.25 0.903563 0.161558
Q2G0L0   12 1 0.903563 0.161558
Q2FUR2   15 1.25 0.903563 0.161558
Q2FVJ9   16 1.33333 0.903563 0.161558
Q2G1S8   20 1.6 0.903563 0.161558
Q2FVJ5   15 1.2 0.903563 0.161558
Q2FZ39   10 0.8 -1.27278 0.943444
Q2FWP6   16 1.28 0.903563 0.161558
Q2FVB4   11 0.88 -1.27278 0.943444
Q2G0V7   6 0.48 -1.27278 0.943444
Q2FUV4   16 1.28 0.903563 0.161558
Q2FYG5   7 0.56 -1.27278 0.943444
Q2FW71   0 0 -1.27278 0.943444
Q2FZB1   19 1.52 0.903563 0.161558
Q2G0Y9   12 0.96 -1.27278 0.943444
Q2G0X4   20 1.6 0.903563 0.161558
Q2FZL2   22 1.76 0.903563 0.161558
Q2FVS1   19 1.52 0.903563 0.161558
Q2G099   10 0.8 -1.27278 0.943444
Q2FZN0   10 0.8 -1.27278 0.943444
Q2FZ50   6 0.48 -1.27278 0.943444
Q2G0X8   20 1.6 0.903563 0.161558
Q2G167   15 1.2 0.903563 0.161558
Q2G086   6 0.48 -1.27278 0.943444
Q2G0D0   22 1.76 0.903563 0.161558
Q2FWG3   6 0.48 -1.27278 0.943444
Q2G228   12 0.96 -1.27278 0.943444
Q2FWW8   3 0.24 -1.27278 0.943444
Q2FYL0   19 1.52 0.903563 0.161558
Q2FXX2   9 0.72 -1.27278 0.943444
Q2G0C4   0 0 -1.27278 0.943444
Q2FZA2   7 0.56 -1.27278 0.943444
Q2FWL0   18 1.44 0.903563 0.161558
Q2FUY9   14 1.12 0.903563 0.161558
Q2G0T8   15 1.2 0.903563 0.161558
Q2FWK0   13 1.04 0.903563 0.161558
Q2G0D9   18 1.44 0.903563 0.161558
Q2FZF3   13 1.04 0.903563 0.161558
Q2FZ17   13 1.04 0.903563 0.161558
Q2G0T6   14 1.12 0.903563 0.161558
Q2G140   0 0 -1.27278 0.943444
Q2G2F2   0 0 -1.27278 0.943444
Q2FXG0   18 1.44 0.903563 0.161558
Q2FWR4   6 0.48 -1.27278 0.943444
Q2G195   6 0.48 -1.27278 0.943444
Q2FVY4   12 0.96 -1.27278 0.943444
Q2G1I6   13 1.04 0.903563 0.161558
Q2FVD5   5 0.4 -1.27278 0.943444
Q2FZM1   19 1.52 0.903563 0.161558
Q2FVG0   12 0.96 -1.27278 0.943444
Q2FZM7   14 1.12 0.903563 0.161558
Q2FZB2   20 1.6 0.903563 0.161558
Q2G287   8 0.64 -1.27278 0.943444
Q2FWG4   1 0.08 -1.27278 0.943444
Q2G2B3   0 0 -1.27278 0.943444
Q2FY48   1 0.08 -1.27278 0.943444
Q9ZNI1   17 1.36 0.903563 0.161558
Q2FV94   12 0.96 -1.27278 0.943444
Q2G2X5   0 0 -1.27278 0.943444
Q2FVX6   13 1.04 0.903563 0.161558
Q2G060   3 0.24 -1.27278 0.943444
Q2FVG2   2 0.16 -1.27278 0.943444
Q2G1Q1   13 1.04 0.903563 0.161558
Q2G1F1   20 1.6 0.903563 0.161558
Q2FXC5   21 1.68 0.903563 0.161558
Q2G2B0   0 0 -1.27278 0.943444
Q2FXR6   0 0 -1.27278 0.943444
Q2FXE0   11 0.88 -1.27278 0.943444
Q2FUY3   9 0.72 -1.27278 0.943444
Q2G1S6   23 1.84 0.903563 0.161558
Q2FVE9   0 0 -1.27278 0.943444
Q2FVU7   6 0.48 -1.27278 0.943444
Q2FVM7   5 0.4 -1.27278 0.943444
Q2FVU6   0 0 -1.27278 0.943444
Q2FVA1   11 0.88 -1.27278 0.943444
Q2FWB8   12 0.96 -1.27278 0.943444
Q2FYR5   10 0.8 -1.27278 0.943444
Q2G261   6 0.48 -1.27278 0.943444
Q2G264   14 1.12 0.903563 0.161558
Q2G0U4   10 0.8 -1.27278 0.943444
Q2G226   0 0 -1.27278 0.943444
Q2FZT7   15 1.2 0.903563 0.161558
Q2FXJ4   2 0.16 -1.27278 0.943444
Q2G047   5 0.4 -1.27278 0.943444
Q2FWD9   14 1.12 0.903563 0.161558
Q2FZH2   9 0.72 -1.27278 0.943444
Q2G044   7 0.56 -1.27278 0.943444
Q2FVZ8   0 0 -1.27278 0.943444
Q2G1C5   0 0 -1.27278 0.943444
Q2G1Z1   1 0.08 -1.27278 0.943444
Q2G135   6 0.48 -1.27278 0.943444
Q2FVE5   9 0.72 -1.27278 0.943444
Q2FZ70   11 0.88 -1.27278 0.943444
Q2G2A0   10 0.8 -1.27278 0.943444
Q2G224   6 0.461538 -1.27278 0.943444
P0A0K3   12 0.923077 -1.27278 0.943444
Q2G1A8   8 0.615385 -1.27278 0.943444
Q2G1P5   0 0 -1.27278 0.943444
Q2FV93   0 0 -1.27278 0.943444
Q2FXC4   21 1.61538 0.903563 0.161558
Q2FY74   6 0.461538 -1.27278 0.943444
Q2G1M1   6 0.461538 -1.27278 0.943444
Q9EZ11   9 0.692308 -1.27278 0.943444
Q2FZB3   21 1.61538 0.903563 0.161558
Q2G1V2   6 0.461538 -1.27278 0.943444
Q2FVM8   5 0.384615 -1.27278 0.943444
Q2FVR1   12 0.923077 -1.27278 0.943444
Q2FXC3   21 1.61538 0.903563 0.161558
Q2FUV6   23 1.76923 0.903563 0.161558
Q2G1D7   9 0.692308 -1.27278 0.943444
Q2FXR2   7 0.538462 -1.27278 0.943444
Q2FW83   0 0 -1.27278 0.943444
Q2G2X7   19 1.46154 0.903563 0.161558
Q2FVM4   0 0 -1.27278 0.943444
P0A0J3   6 0.461538 -1.27278 0.943444
Q2G2L8   10 0.769231 -1.27278 0.943444
Q2FZ27   10 0.769231 -1.27278 0.943444
Q2FZ53   5 0.384615 -1.27278 0.943444
Q2G154   10 0.769231 -1.27278 0.943444
Q2FZS4   0 0 -1.27278 0.943444
Q2FYQ5   0 0 -1.27278 0.943444
Q2FZL6   8 0.615385 -1.27278 0.943444
Q2FWB9   7 0.538462 -1.27278 0.943444
Q2FUQ4   9 0.692308 -1.27278 0.943444
Q2G293   14 1.07692 0.903563 0.161558
Q2FZS5   15 1.15385 0.903563 0.161558
Q2FYP9   0 0 -1.27278 0.943444
Q2G0K7   7 0.538462 -1.27278 0.943444
Q2FVV2   3 0.230769 -1.27278 0.943444
Q2FVN0   6 0.461538 -1.27278 0.943444
Q2FX00   11 0.846154 -1.27278 0.943444
Q2G1I0   2 0.153846 -1.27278 0.943444
Q2FXI2   9 0.692308 -1.27278 0.943444
Q2G2X1   1 0.0769231 -1.27278 0.943444
Q2FYG6   1 0.0769231 -1.27278 0.943444
Q2FXH0   10 0.769231 -1.27278 0.943444
Q2FXU7   7 0.538462 -1.27278 0.943444
Q2G170   7 0.538462 -1.27278 0.943444
Q2FVQ9   18 1.38462 0.903563 0.161558
Q2FWV2   18 1.38462 0.903563 0.161558
Q2FVI5   0 0 -1.27278 0.943444
Q2FUW0   21 1.61538 0.903563 0.161558
Q2FXB7   14 1.07692 0.903563 0.161558
Q2G0J8   14 1.07692 0.903563 0.161558
Q2FXB5   8 0.615385 -1.27278 0.943444
Q2FYE9   0 0 -1.27278 0.943444
Q2FVE2   3 0.230769 -1.27278 0.943444
Q2G2V6   11 0.846154 -1.27278 0.943444
O08387   6 0.461538 -1.27278 0.943444
Q2FZ14   5 0.384615 -1.27278 0.943444
Q2FXW3   8 0.615385 -1.27278 0.943444
Q2FYQ8   10 0.769231 -1.27278 0.943444
Q2G2D6   11 0.846154 -1.27278 0.943444
Q2G2T7   8 0.615385 -1.27278 0.943444
Q2FYP8   1 0.0769231 -1.27278 0.943444
Q2FZ25   13 1 0.903563 0.161558
Q2FY65   21 1.61538 0.903563 0.161558
Q2G2T1   7 0.538462 -1.27278 0.943444
Q2G1N0   0 0 -1.27278 0.943444
Q2G110   2 0.153846 -1.27278 0.943444
Q2G1E1   3 0.230769 -1.27278 0.943444
Q2G2F1   17 1.30769 0.903563 0.161558
Q2FXE8   6 0.461538 -1.27278 0.943444
Q2FZ06   14 1.07692 0.903563 0.161558
Q2FVH2   0 0 -1.27278 0.943444
Q2FYV6   16 1.23077 0.903563 0.161558
Q2FZJ3   16 1.18519 0.903563 0.161558
Q2G095   18 1.33333 0.903563 0.161558
Q2G2Y0   20 1.48148 0.903563 0.161558
Q2G2W3   10 0.740741 -1.27278 0.943444
Q2FY07   9 0.666667 -1.27278 0.943444
Q2FXW8   20 1.48148 0.903563 0.161558
Q2FUR6   14 1.03704 0.903563 0.161558
Q2FVW6   0 0 -1.27278 0.943444
Q2G1X0   14 1.03704 0.903563 0.161558
Q2G1F6   0 0 -1.27278 0.943444
Q2FVK8   8 0.592593 -1.27278 0.943444
Q2G158   3 0.222222 -1.27278 0.943444
Q2G118   9 0.666667 -1.27278 0.943444
Q2G077   0 0 -1.27278 0.943444
Q2G0E0   19 1.40741 0.903563 0.161558
Q2G263   18 1.33333 0.903563 0.161558
Q2FUU1   12 0.888889 -1.27278 0.943444
Q2G1X7   11 0.814815 -1.27278 0.943444
Q2G1C0   10 0.740741 -1.27278 0.943444
Q2FVB9   0 0 -1.27278 0.943444
Q2G273   5 0.37037 -1.27278 0.943444
Q53726   7 0.518519 -1.27278 0.943444
Q2G2W9   14 1.03704 0.903563 0.161558
Q2FZ22   11 0.814815 -1.27278 0.943444
Q2G2U1   16 1.18519 0.903563 0.161558
Q2FXW6   5 0.37037 -1.27278 0.943444
Q2G0P9   0 0 -1.27278 0.943444
Q2FYE3   18 1.33333 0.903563 0.161558
Q2FXU3   13 0.962963 -1.27278 0.943444
Q2G052   13 0.962963 -1.27278 0.943444
Q2FZM6   7 0.518519 -1.27278 0.943444
Q2FX25   10 0.740741 -1.27278 0.943444
Q2FX05   16 1.18519 0.903563 0.161558
Q2G1P2   0 0 -1.27278 0.943444
Q2G2C4   11 0.814815 -1.27278 0.943444
Q2G165   0 0 -1.27278 0.943444
Q2FXK8   0 0 -1.27278 0.943444
Q2FWP1   15 1.11111 0.903563 0.161558
Q2FVU1   0 0 -1.27278 0.943444
Q2FZ78   21 1.55556 0.903563 0.161558
Q2G0P0   13 0.962963 -1.27278 0.943444
Q2FXX3   0 0 -1.27278 0.943444
Q2FVX2   20 1.48148 0.903563 0.161558
Q2G0Q7   7 0.518519 -1.27278 0.943444
Q2FXS6   19 1.40741 0.903563 0.161558
Q2FUZ1   13 0.962963 -1.27278 0.943444
Q2FZ87   8 0.592593 -1.27278 0.943444
Q2FXF4   3 0.222222 -1.27278 0.943444
Q2G1G4   4 0.296296 -1.27278 0.943444
Q2FWE6   11 0.814815 -1.27278 0.943444
Q2G2U2   21 1.55556 0.903563 0.161558
Q2FY17   12 0.888889 -1.27278 0.943444
Q2FVU3   4 0.296296 -1.27278 0.943444
Q2FVK1   14 1.03704 0.903563 0.161558
Q2G0K5   8 0.592593 -1.27278 0.943444
Q2G2X8   21 1.55556 0.903563 0.161558
Q2FYZ7   11 0.814815 -1.27278 0.943444
Q2FWG1   7 0.518519 -1.27278 0.943444
Q2G1Q6   8 0.592593 -1.27278 0.943444
Q2G2X9   25 1.85185 0.903563 0.161558
Q2FWN9   15 1.11111 0.903563 0.161558
Q2FYZ2   9 0.666667 -1.27278 0.943444
Q2FZJ1   12 0.888889 -1.27278 0.943444
Q2G002   9 0.666667 -1.27278 0.943444
Q2FVL4   13 0.962963 -1.27278 0.943444
Q2G2M7   17 1.25926 0.903563 0.161558
Q2FWH6   21 1.55556 0.903563 0.161558
Q2FXQ3   14 1.03704 0.903563 0.161558
Q2G129   0 0 -1.27278 0.943444
Q7BHL7   18 1.33333 0.903563 0.161558
Q2FZ71   7 0.518519 -1.27278 0.943444
Q2FZ88   13 0.928571 -1.27278 0.943444
Q2FV22   12 0.857143 -1.27278 0.943444
Q2FYM3   18 1.28571 0.903563 0.161558
Q2FY06   8 0.571429 -1.27278 0.943444
Q2FXB0   13 0.928571 -1.27278 0.943444
Q2FX87   15 1.07143 0.903563 0.161558
Q2FZ33   13 0.928571 -1.27278 0.943444
Q2G0J1   16 1.14286 0.903563 0.161558
Q2FUT7   15 1.07143 0.903563 0.161558
Q2FZH1   10 0.714286 -1.27278 0.943444
Q2FVX3   15 1.07143 0.903563 0.161558
Q2FWC6   15 1.07143 0.903563 0.161558
Q2FXN6   17 1.21429 0.903563 0.161558
Q2FY79   16 1.14286 0.903563 0.161558
Q2FZ23   17 1.21429 0.903563 0.161558
Q2FVF1   11 0.785714 -1.27278 0.943444
Q2FWM5   8 0.571429 -1.27278 0.943444
Q2G061   12 0.857143 -1.27278 0.943444
Q2FWL7   2 0.142857 -1.27278 0.943444
Q2FVK3   13 0.928571 -1.27278 0.943444
Q2FX19   7 0.5 -1.27278 0.943444
Q2G2U6   18 1.28571 0.903563 0.161558
Q2G1S5   22 1.57143 0.903563 0.161558
Q2FVS9   19 1.35714 0.903563 0.161558
Q2G1M7   7 0.5 -1.27278 0.943444
Q2FW50   21 1.5 0.903563 0.161558
Q2G2L1   11 0.785714 -1.27278 0.943444
Q2FWB1   11 0.785714 -1.27278 0.943444
Q2FXA8   13 0.928571 -1.27278 0.943444
Q2FV20   14 1 0.903563 0.161558
Q2FUY1   18 1.28571 0.903563 0.161558
Q2FYJ1   9 0.642857 -1.27278 0.943444
Q2G043   16 1.14286 0.903563 0.161558
Q2FZ43   8 0.571429 -1.27278 0.943444
Q9KJN4   17 1.21429 0.903563 0.161558
Q2G194   5 0.357143 -1.27278 0.943444
Q2G0F0   9 0.642857 -1.27278 0.943444
Q2G2G2   17 1.21429 0.903563 0.161558
Q2G0I8   18 1.28571 0.903563 0.161558
Q2FXG5   9 0.642857 -1.27278 0.943444
Q2G2S6   9 0.642857 -1.27278 0.943444
Q53700   10 0.714286 -1.27278 0.943444
Q2G0D8   13 0.928571 -1.27278 0.943444
P60430   15 1.07143 0.903563 0.161558
Q2FV41   10 0.714286 -1.27278 0.943444
Q2FXZ5   12 0.857143 -1.27278 0.943444
Q2FZL0   0 0 -1.27278 0.943444
Q2FY99   12 0.857143 -1.27278 0.943444
Q2FX95   18 1.28571 0.903563 0.161558
Q2FYR6   6 0.428571 -1.27278 0.943444
Q2FUW2   8 0.571429 -1.27278 0.943444
Q2FVL2   15 1.07143 0.903563 0.161558
Q2G2L4   0 0 -1.27278 0.943444
Q2FXB1   14 1 0.903563 0.161558
Q2FZY7   13 0.928571 -1.27278 0.943444
Q2FVN1   0 0 -1.27278 0.943444
Q2G1S1   9 0.642857 -1.27278 0.943444
Q2FXK4   10 0.714286 -1.27278 0.943444
Q2FXM6   10 0.714286 -1.27278 0.943444
Q2FZJ6   7 0.5 -1.27278 0.943444
Q2FVT4   10 0.714286 -1.27278 0.943444
Q2FYW1   8 0.571429 -1.27278 0.943444
Q2FYZ3   8 0.571429 -1.27278 0.943444
Q2FXX5   18 1.28571 0.903563 0.161558
Q2FWM4   13 0.928571 -1.27278 0.943444
Q2G2L3   9 0.642857 -1.27278 0.943444
Q2FYR3   9 0.642857 -1.27278 0.943444
Q2G0I9   21 1.5 0.903563 0.161558
Q2G0M2   5 0.357143 -1.27278 0.943444
Q2G272   13 0.928571 -1.27278 0.943444
Q2FXL4   9 0.642857 -1.27278 0.943444
Q2G0U9   20 1.42857 0.903563 0.161558
Q2FVE4   24 1.71429 0.903563 0.161558
Q2FVC6   9 0.642857 -1.27278 0.943444
Q2FV19   21 1.5 0.903563 0.161558
Q2G0S8   15 1.07143 0.903563 0.161558
Q2G2G3   0 0 -1.27278 0.943444
Q2G2X0   9 0.62069 -1.27278 0.943444
Q2G0F3   9 0.62069 -1.27278 0.943444
Q2G037   12 0.827586 -1.27278 0.943444
Q2G1G6   5 0.344828 -1.27278 0.943444
Q2FWP0   15 1.03448 0.903563 0.161558
Q2FY29   16 1.10345 0.903563 0.161558
Q2FXQ4   2 0.137931 -1.27278 0.943444
Q2G0S7   13 0.896552 -1.27278 0.943444
Q2FZX7   6 0.413793 -1.27278 0.943444
Q2G0E6   0 0 -1.27278 0.943444
Q2FY37   16 1.10345 0.903563 0.161558
Q2FYQ0   15 1.03448 0.903563 0.161558
Q2FUV3   12 0.827586 -1.27278 0.943444
Q2FYV2   15 1.03448 0.903563 0.161558
Q2FVS4   6 0.413793 -1.27278 0.943444
Q2G2M3   11 0.758621 -1.27278 0.943444
Q2FVM6   19 1.31034 0.903563 0.161558
Q2G292   7 0.482759 -1.27278 0.943444
Q2FXH7   21 1.44828 0.903563 0.161558
Q2FYQ7   14 0.965517 -1.27278 0.943444
Q2FWG2   12 0.827586 -1.27278 0.943444
Q2G159   11 0.758621 -1.27278 0.943444
Q2FX96   13 0.896552 -1.27278 0.943444
Q2FV83   14 0.965517 -1.27278 0.943444
Q2G2D8   6 0.413793 -1.27278 0.943444
Q2FYJ4   0 0 -1.27278 0.943444
Q2G1E8   0 0 -1.27278 0.943444
Q2FVK2   14 0.965517 -1.27278 0.943444
Q2FZP1   2 0.137931 -1.27278 0.943444
Q2FXI0   18 1.24138 0.903563 0.161558
Q2G134   0 0 -1.27278 0.943444
Q2FZZ6   23 1.58621 0.903563 0.161558
Q2G1Z3   10 0.689655 -1.27278 0.943444
Q2G030   7 0.482759 -1.27278 0.943444
Q2FV21   7 0.482759 -1.27278 0.943444
Q9RQP6   0 0 -1.27278 0.943444
Q2FZ62   6 0.413793 -1.27278 0.943444
Q2FZQ7   3 0.206897 -1.27278 0.943444
Q2G0F4   6 0.413793 -1.27278 0.943444
Q2FWE0   13 0.896552 -1.27278 0.943444
Q2FVS0   1 0.0689655 -1.27278 0.943444
Q2FUT6   16 1.10345 0.903563 0.161558
Q2FUQ5   9 0.62069 -1.27278 0.943444
Q2FZJ9   21 1.44828 0.903563 0.161558
Q2FY81   18 1.24138 0.903563 0.161558
Q2G0K8   12 0.827586 -1.27278 0.943444
Q2G262   0 0 -1.27278 0.943444
Q2G0E1   12 0.827586 -1.27278 0.943444
Q2FWD3   14 0.965517 -1.27278 0.943444
Q2FXA4   6 0.413793 -1.27278 0.943444
Q2FVF0   15 1.03448 0.903563 0.161558
Q2FWW9   11 0.758621 -1.27278 0.943444
Q2FZ54   13 0.896552 -1.27278 0.943444
P0A0J0   1 0.0689655 -1.27278 0.943444
Q2G1G1   17 1.17241 0.903563 0.161558
Q2FWA1   12 0.827586 -1.27278 0.943444
Q2FXN1   13 0.896552 -1.27278 0.943444
Q2G2T4   10 0.689655 -1.27278 0.943444
Q2FZW9   7 0.482759 -1.27278 0.943444
Q2FV90   10 0.689655 -1.27278 0.943444
Q2FWB3   18 1.24138 0.903563 0.161558
Q2G0Q0   10 0.689655 -1.27278 0.943444
Q2FY10   5 0.344828 -1.27278 0.943444
Q2FXM0   14 0.965517 -1.27278 0.943444
Q2G1S2   9 0.62069 -1.27278 0.943444
Q2FXY5   4 0.266667 -1.27278 0.943444
Q2FXV3   10 0.666667 -1.27278 0.943444
Q2FXG3   7 0.466667 -1.27278 0.943444
Q2FVA8   14 0.933333 -1.27278 0.943444
Q2G2C2   5 0.333333 -1.27278 0.943444
Q2FYU2   16 1.06667 0.903563 0.161558
Q2FYK5   12 0.8 -1.27278 0.943444
Q2FW35   13 0.866667 -1.27278 0.943444
Q2FY52   6 0.4 -1.27278 0.943444
Q9RQP9   11 0.733333 -1.27278 0.943444
Q2G039   9 0.6 -1.27278 0.943444
Q2G1E4   9 0.6 -1.27278 0.943444
Q2G0B0   9 0.6 -1.27278 0.943444
Q2FXI7   21 1.4 0.903563 0.161558
Q2FWN7   8 0.533333 -1.27278 0.943444
Q2FV66   20 1.33333 0.903563 0.161558
Q2FYJ5   0 0 -1.27278 0.943444
Q2FYC9   17 1.13333 0.903563 0.161558
Q2FZC6   10 0.666667 -1.27278 0.943444
Q2FXW4   12 0.8 -1.27278 0.943444
Q2FXI1   15 1 0.903563 0.161558
Q2FZF9   14 0.933333 -1.27278 0.943444
Q2G171   0 0 -1.27278 0.943444
Q2G2P8   10 0.666667 -1.27278 0.943444
Q2G2V9   23 1.53333 0.903563 0.161558
Q2FV31   15 1 0.903563 0.161558
Q9KJN3   10 0.666667 -1.27278 0.943444
Q2FZV5   0 0 -1.27278 0.943444
Q2FWC4   12 0.8 -1.27278 0.943444
Q2FYT0   0 0 -1.27278 0.943444
Q2G145   2 0.133333 -1.27278 0.943444
Q2G0J0   15 1 0.903563 0.161558
Q2FZQ3   6 0.4 -1.27278 0.943444
Q2FYE5   18 1.2 0.903563 0.161558
Q2FWN5   2 0.133333 -1.27278 0.943444
Q2FY24   7 0.466667 -1.27278 0.943444
Q2FVW7   14 0.933333 -1.27278 0.943444
Q2FZ91   17 1.13333 0.903563 0.161558
Q2FWL2   13 0.866667 -1.27278 0.943444
Q2FZQ6   18 1.2 0.903563 0.161558
P02976   2 0.133333 -1.27278 0.943444
Q2G0R7   0 0 -1.27278 0.943444
Q2FUU2   14 0.933333 -1.27278 0.943444
Q2FZG1   20 1.33333 0.903563 0.161558
Q2G0Z4   0 0 -1.27278 0.943444
Q2FZ81   18 1.2 0.903563 0.161558
Q2G2J8   12 0.8 -1.27278 0.943444
Q2FZD7   12 0.8 -1.27278 0.943444
Q2G288   9 0.6 -1.27278 0.943444
Q2FW52   13 0.866667 -1.27278 0.943444
Q2FVX4   18 1.2 0.903563 0.161558
Q2FVN5   0 0 -1.27278 0.943444
Q2FY88   15 1 0.903563 0.161558
Q2FWC9   24 1.6 0.903563 0.161558
Q2FZS7   11 0.733333 -1.27278 0.943444
Q2FZ63   16 1.06667 0.903563 0.161558
Q2G1L8   13 0.866667 -1.27278 0.943444
Q2FV17   8 0.533333 -1.27278 0.943444
Q2FVT8   5 0.333333 -1.27278 0.943444
Q2G0W8   8 0.533333 -1.27278 0.943444
Q2FV07   16 1.06667 0.903563 0.161558
Q2G0Q1   7 0.466667 -1.27278 0.943444
Q2FY69   5 0.333333 -1.27278 0.943444
Q2FZ75   5 0.333333 -1.27278 0.943444
Q2G0E5   10 0.666667 -1.27278 0.943444
Q2G233   17 1.13333 0.903563 0.161558
Q2FWE1   8 0.533333 -1.27278 0.943444
Q2FVZ2   19 1.26667 0.903563 0.161558
Q2FYE2   18 1.2 0.903563 0.161558
Q2G1K6   11 0.709677 -1.27278 0.943444
Q2FVT0   18 1.16129 0.903563 0.161558
Q2G0Q9   14 0.903226 -1.27278 0.943444
Q2FZ89   11 0.709677 -1.27278 0.943444
Q2FVR0   19 1.22581 0.903563 0.161558
Q2FZD9   8 0.516129 -1.27278 0.943444
Q2FX85   2 0.129032 -1.27278 0.943444
Q2G1B0   21 1.35484 0.903563 0.161558
Q2G2E4   0 0 -1.27278 0.943444
Q2FYK7   12 0.774194 -1.27278 0.943444
Q2FZ13   17 1.09677 0.903563 0.161558
Q2FZE6   10 0.645161 -1.27278 0.943444
Q2FVI2   11 0.709677 -1.27278 0.943444
Q2FZE0   9 0.580645 -1.27278 0.943444
Q2FV38   9 0.580645 -1.27278 0.943444
Q2FXE2   9 0.580645 -1.27278 0.943444
Q2G1Q2   11 0.709677 -1.27278 0.943444
Q2FYY8   14 0.903226 -1.27278 0.943444
Q2FYN6   12 0.774194 -1.27278 0.943444
Q2FV39   10 0.645161 -1.27278 0.943444
Q2G130   17 1.09677 0.903563 0.161558
Q2FUR8   21 1.35484 0.903563 0.161558
Q2FXZ3   14 0.903226 -1.27278 0.943444
Q2FYM4   0 0 -1.27278 0.943444
Q2FWY1   11 0.709677 -1.27278 0.943444
Q2G1V4   16 1.03226 0.903563 0.161558
P0A011   7 0.451613 -1.27278 0.943444
Q2FXZ0   13 0.83871 -1.27278 0.943444
Q2G0V4   9 0.580645 -1.27278 0.943444
Q2FW34   12 0.774194 -1.27278 0.943444
Q2FWC7   11 0.709677 -1.27278 0.943444
Q2G0F6   9 0.580645 -1.27278 0.943444
Q2G0T0   9 0.580645 -1.27278 0.943444
Q2FXM8   13 0.83871 -1.27278 0.943444
Q2G0Q8   10 0.645161 -1.27278 0.943444
Q2FZ08   11 0.709677 -1.27278 0.943444
Q2G160   6 0.387097 -1.27278 0.943444
Q2FY78   19 1.22581 0.903563 0.161558
Q2G2H7   2 0.129032 -1.27278 0.943444
Q2FW53   20 1.29032 0.903563 0.161558
Q2FVX0   11 0.709677 -1.27278 0.943444
Q2G2U5   16 1.03226 0.903563 0.161558
Q2FZR0   13 0.83871 -1.27278 0.943444
Q2G1Z9   16 1.03226 0.903563 0.161558
Q2G1G0   12 0.774194 -1.27278 0.943444
Q2FW57   10 0.645161 -1.27278 0.943444
Q9RQP7   13 0.83871 -1.27278 0.943444
Q2FXP0   19 1.22581 0.903563 0.161558
Q2FVV1   0 0 -1.27278 0.943444
Q2FYU8   0 0 -1.27278 0.943444
Q2FZ04   10 0.645161 -1.27278 0.943444
Q2FVQ0   15 0.967742 -1.27278 0.943444
Q2G151   9 0.580645 -1.27278 0.943444
Q2FXF9   10 0.645161 -1.27278 0.943444
Q2G242   8 0.516129 -1.27278 0.943444
Q2FZQ0   12 0.774194 -1.27278 0.943444
Q2G1Q8   10 0.645161 -1.27278 0.943444
Q2FYG1   11 0.6875 -1.27278 0.943444
Q2G1N3   9 0.5625 -1.27278 0.943444
Q2FV44   14 0.875 -1.27278 0.943444
Q2FXV4   11 0.6875 -1.27278 0.943444
Q2G0I1   4 0.25 -1.27278 0.943444
Q2FZY0   11 0.6875 -1.27278 0.943444
Q2G295   8 0.5 -1.27278 0.943444
Q2FWH3   17 1.0625 0.903563 0.161558
Q2G072   14 0.875 -1.27278 0.943444
Q2G217   15 0.9375 -1.27278 0.943444
Q2FYP6   15 0.9375 -1.27278 0.943444
Q9EZ12   8 0.5 -1.27278 0.943444
Q2FZ48   10 0.625 -1.27278 0.943444
Q2FY16   13 0.8125 -1.27278 0.943444
Q2FZU3   10 0.625 -1.27278 0.943444
Q2FVV7   14 0.875 -1.27278 0.943444
Q2FWU0   15 0.9375 -1.27278 0.943444
P0A0Q0   16 1 0.903563 0.161558
Q2FVS3   10 0.625 -1.27278 0.943444
Q2G0I6   24 1.5 0.903563 0.161558
Q2FYP3   16 1 0.903563 0.161558
Q2FWM0   7 0.4375 -1.27278 0.943444
Q2FZ36   12 0.75 -1.27278 0.943444
Q2G0Y8   1 0.0625 -1.27278 0.943444
Q2FXF6   0 0 -1.27278 0.943444
Q2FXM7   12 0.75 -1.27278 0.943444
Q2G1A6   11 0.6875 -1.27278 0.943444
Q2G138   0 0 -1.27278 0.943444
Q2FZR4   14 0.875 -1.27278 0.943444
Q2G162   0 0 -1.27278 0.943444
Q2FYH2   2 0.125 -1.27278 0.943444
Q2FX56   16 1 0.903563 0.161558
Q2FY68   10 0.625 -1.27278 0.943444
Q2G1K1   15 0.9375 -1.27278 0.943444
Q2G1A3   9 0.5625 -1.27278 0.943444
Q2FZX4   12 0.75 -1.27278 0.943444
Q2G1M5   19 1.1875 0.903563 0.161558
Q2FVA3   5 0.3125 -1.27278 0.943444
Q2G2G4   15 0.9375 -1.27278 0.943444
Q2G0U3   12 0.75 -1.27278 0.943444
Q2FXQ6   12 0.75 -1.27278 0.943444
Q2G0S2   10 0.625 -1.27278 0.943444
Q2G168   18 1.125 0.903563 0.161558
Q2FZB0   6 0.375 -1.27278 0.943444
Q2G119   11 0.6875 -1.27278 0.943444
Q2FVJ7   10 0.625 -1.27278 0.943444
Q2FY30   16 1 0.903563 0.161558
Q2FXR3   13 0.8125 -1.27278 0.943444
Q2G1Z0   14 0.875 -1.27278 0.943444
Q2G0A9   13 0.8125 -1.27278 0.943444
O33599   21 1.3125 0.903563 0.161558
Q2FZ55   16 1 0.903563 0.161558
Q2FYS0   15 0.9375 -1.27278 0.943444
Q2G248   9 0.5625 -1.27278 0.943444
Q2G049   8 0.5 -1.27278 0.943444
Q2FVA5   17 1.0625 0.903563 0.161558
Q2FUX8   7 0.4375 -1.27278 0.943444
Q2G123   17 1.0625 0.903563 0.161558
Q2FVH0   10 0.625 -1.27278 0.943444
Q2FV01   0 0 -1.27278 0.943444
Q2G2L2   11 0.6875 -1.27278 0.943444
Q2FYW3   11 0.6875 -1.27278 0.943444
Q2FZZ0   11 0.6875 -1.27278 0.943444
Q2FVV8   18 1.125 0.903563 0.161558
Q2G2W0   10 0.606061 -1.27278 0.943444
Q2G041   12 0.727273 -1.27278 0.943444
P0A0B9   12 0.727273 -1.27278 0.943444
Q2FYI6   17 1.0303 0.903563 0.161558
Q2G2S2   15 0.909091 -1.27278 0.943444
Q2FVQ8   13 0.787879 -1.27278 0.943444
Q2FVT2   9 0.545455 -1.27278 0.943444
Q2G1Z5   14 0.848485 -1.27278 0.943444
Q2G2A4   13 0.787879 -1.27278 0.943444
P60393   8 0.484848 -1.27278 0.943444
Q2G0P6   16 0.969697 -1.27278 0.943444
Q2FW04   2 0.121212 -1.27278 0.943444
Q2FYY9   9 0.545455 -1.27278 0.943444
Q2FWP2   10 0.606061 -1.27278 0.943444
Q2FVW4   7 0.424242 -1.27278 0.943444
Q2FY63   9 0.545455 -1.27278 0.943444
Q2FZ68   15 0.909091 -1.27278 0.943444
Q2G1E2   2 0.121212 -1.27278 0.943444
Q2G2T8   9 0.545455 -1.27278 0.943444
Q2FY71   13 0.787879 -1.27278 0.943444
Q2FVI1   1 0.0606061 -1.27278 0.943444
Q2G0W2   2 0.121212 -1.27278 0.943444
Q2G238   14 0.848485 -1.27278 0.943444
Q2FZR1   12 0.727273 -1.27278 0.943444
Q2FXN2   1 0.0606061 -1.27278 0.943444
Q2FXH6   0 0 -1.27278 0.943444
Q2FXM3   10 0.606061 -1.27278 0.943444
Q2FZW3   4 0.242424 -1.27278 0.943444
Q2FWM9   14 0.848485 -1.27278 0.943444
Q2FUW9   0 0 -1.27278 0.943444
Q2FW91   5 0.30303 -1.27278 0.943444
Q2G137   16 0.969697 -1.27278 0.943444
Q2FVM0   9 0.545455 -1.27278 0.943444
Q2G057   7 0.424242 -1.27278 0.943444
Q2FXP5   5 0.30303 -1.27278 0.943444
Q2G1H2   0 0 -1.27278 0.943444
Q2FX99   2 0.121212 -1.27278 0.943444
Q2G0J4   2 0.121212 -1.27278 0.943444
Q2FX74   15 0.909091 -1.27278 0.943444
Q2G1J9   3 0.181818 -1.27278 0.943444
Q2G1F7   0 0 -1.27278 0.943444
Q2G2R8   22 1.33333 0.903563 0.161558
Q2FW32   20 1.21212 0.903563 0.161558
Q2FXZ4   14 0.848485 -1.27278 0.943444
Q2FUT0   17 1.0303 0.903563 0.161558
Q2G084   16 0.969697 -1.27278 0.943444
Q2G148   8 0.484848 -1.27278 0.943444
Q2FYR0   19 1.15152 0.903563 0.161558
Q2FW86   13 0.787879 -1.27278 0.943444
Q2FW01   14 0.848485 -1.27278 0.943444
Q2FUX9   2 0.121212 -1.27278 0.943444
Q2G212   2 0.121212 -1.27278 0.943444
Q2FZ84   20 1.21212 0.903563 0.161558
Q2G0Y0   15 0.909091 -1.27278 0.943444
Q2FYU4   16 0.969697 -1.27278 0.943444
Q2G223   17 1.0303 0.903563 0.161558
Q2G136   10 0.606061 -1.27278 0.943444
Q2G0G6   11 0.666667 -1.27278 0.943444
Q2FWY6   13 0.787879 -1.27278 0.943444
Q2FWZ2   16 0.969697 -1.27278 0.943444
Q2G240   16 0.969697 -1.27278 0.943444
O05154   13 0.787879 -1.27278 0.943444
Q2FXP4   8 0.484848 -1.27278 0.943444
Q2FVH5   12 0.727273 -1.27278 0.943444
Q2FYP0   11 0.647059 -1.27278 0.943444
Q2FUW5   12 0.705882 -1.27278 0.943444
Q2FX66   20 1.17647 0.903563 0.161558
Q2G1P4   0 0 -1.27278 0.943444
Q2FYI9   19 1.11765 0.903563 0.161558
Q2G0I7   19 1.11765 0.903563 0.161558
Q2FXQ9   8 0.470588 -1.27278 0.943444
Q2FXL0   14 0.823529 -1.27278 0.943444
Q2FYR7   8 0.470588 -1.27278 0.943444
Q2G1W4   10 0.588235 -1.27278 0.943444
Q2G2C8   4 0.235294 -1.27278 0.943444
Q2G163   16 0.941176 -1.27278 0.943444
Q2FWL9   0 0 -1.27278 0.943444
Q2FZH3   10 0.588235 -1.27278 0.943444
Q2FZR5   15 0.882353 -1.27278 0.943444
Q2G1W6   12 0.705882 -1.27278 0.943444
Q2FWA5   4 0.235294 -1.27278 0.943444
Q2FX17   10 0.588235 -1.27278 0.943444
Q2FXY1   10 0.588235 -1.27278 0.943444
Q2G2W1   2 0.117647 -1.27278 0.943444
Q2FV06   0 0 -1.27278 0.943444
Q2FYW6   12 0.705882 -1.27278 0.943444
Q2G281   5 0.294118 -1.27278 0.943444
Q2G227   10 0.588235 -1.27278 0.943444
Q2FWZ5   10 0.588235 -1.27278 0.943444
Q2FZX0   12 0.705882 -1.27278 0.943444
Q2FV51   2 0.117647 -1.27278 0.943444
Q2G082   3 0.176471 -1.27278 0.943444
Q2FWX4   13 0.764706 -1.27278 0.943444
Q2FZT1   18 1.05882 0.903563 0.161558
Q2FYF3   10 0.588235 -1.27278 0.943444
Q2FXW9   16 0.941176 -1.27278 0.943444
O34090   17 1 0.903563 0.161558
Q2FVE1   2 0.117647 -1.27278 0.943444
Q2FZL5   17 1 0.903563 0.161558
Q2G258   15 0.882353 -1.27278 0.943444
Q2FZW5   2 0.117647 -1.27278 0.943444
Q2FW63   2 0.117647 -1.27278 0.943444
Q2FXB4   11 0.647059 -1.27278 0.943444
Q2G1T5   13 0.764706 -1.27278 0.943444
Q2G1J5   11 0.647059 -1.27278 0.943444
Q2G0V0   10 0.588235 -1.27278 0.943444
Q2G0M7   9 0.529412 -1.27278 0.943444
Q2G1I5   15 0.882353 -1.27278 0.943444
Q2G146   11 0.647059 -1.27278 0.943444
Q2G1P6   13 0.764706 -1.27278 0.943444
Q2G1W8   16 0.914286 -1.27278 0.943444
Q2G035   15 0.857143 -1.27278 0.943444
Q2G1I3   14 0.8 -1.27278 0.943444
Q2FWM2   11 0.628571 -1.27278 0.943444
Q2FYJ3   10 0.571429 -1.27278 0.943444
Q2G0L8   22 1.25714 0.903563 0.161558
Q2G164   10 0.571429 -1.27278 0.943444
Q2FVT7   14 0.8 -1.27278 0.943444
Q2G1R3   8 0.457143 -1.27278 0.943444
Q2G1T6   16 0.914286 -1.27278 0.943444
Q2FZN7   19 1.08571 0.903563 0.161558
Q2FY83   12 0.685714 -1.27278 0.943444
Q2FZX9   14 0.8 -1.27278 0.943444
Q2FYL5   7 0.4 -1.27278 0.943444
Q2G218   18 1.02857 0.903563 0.161558
Q2G0M5   10 0.571429 -1.27278 0.943444
Q2FW78   0 0 -1.27278 0.943444
P52078   18 1.02857 0.903563 0.161558
Q7X2S2   12 0.685714 -1.27278 0.943444
Q2FZG4   8 0.457143 -1.27278 0.943444
Q2G0M4   17 0.971429 -1.27278 0.943444
Q2FVA2   23 1.31429 0.903563 0.161558
Q2G115   15 0.857143 -1.27278 0.943444
Q2G0M8   9 0.514286 -1.27278 0.943444
Q2G1U4   16 0.914286 -1.27278 0.943444
Q2G1D0   18 1.02857 0.903563 0.161558
Q2G2S0   8 0.457143 -1.27278 0.943444
Q2G2N5   2 0.114286 -1.27278 0.943444
Q2G222   19 1.08571 0.903563 0.161558
Q2G1C8   11 0.628571 -1.27278 0.943444
Q2FV40   10 0.571429 -1.27278 0.943444
Q2FXT1   13 0.742857 -1.27278 0.943444
Q2FZZ2   12 0.685714 -1.27278 0.943444
Q2FY01   11 0.628571 -1.27278 0.943444
Q2FVJ8   13 0.742857 -1.27278 0.943444
Q2FXK2   14 0.8 -1.27278 0.943444
Q2FUS7   19 1.08571 0.903563 0.161558
Q2FVP1   2 0.114286 -1.27278 0.943444
Q2FYN7   13 0.742857 -1.27278 0.943444
P69848   12 0.685714 -1.27278 0.943444
Q2FWN8   13 0.742857 -1.27278 0.943444
Q2FV62   6 0.342857 -1.27278 0.943444
Q2FWW7   17 0.971429 -1.27278 0.943444
Q2G1Y5   16 0.914286 -1.27278 0.943444
Q2FXA3   8 0.457143 -1.27278 0.943444
Q2FYV3   9 0.514286 -1.27278 0.943444
Q2G1H4   10 0.571429 -1.27278 0.943444
Q2G038   11 0.628571 -1.27278 0.943444
Q2G161   0 0 -1.27278 0.943444
Q2FYV1   19 1.08571 0.903563 0.161558
Q2FZ09   17 0.971429 -1.27278 0.943444
Q2FW90   9 0.514286 -1.27278 0.943444
Q2G290   8 0.457143 -1.27278 0.943444
P60611   16 0.914286 -1.27278 0.943444
Q2FV58   11 0.628571 -1.27278 0.943444
Q2G0C6   10 0.571429 -1.27278 0.943444
Q2G050   15 0.857143 -1.27278 0.943444
Q2G0V2   14 0.8 -1.27278 0.943444
Q2FVQ4   2 0.114286 -1.27278 0.943444
Q2G094   16 0.888889 -1.27278 0.943444
Q2FY59   14 0.777778 -1.27278 0.943444
Q2FVX7   14 0.777778 -1.27278 0.943444
Q2FVP4   11 0.611111 -1.27278 0.943444
Q2G185   19 1.05556 0.903563 0.161558
Q2FXP8   0 0 -1.27278 0.943444
Q2G275   12 0.666667 -1.27278 0.943444
Q2G1D9   10 0.555556 -1.27278 0.943444
Q2FXI3   18 1 0.903563 0.161558
Q2FYM2   18 1 0.903563 0.161558
P14738   13 0.722222 -1.27278 0.943444
Q2G2Q2   14 0.777778 -1.27278 0.943444
Q2G0M9   11 0.611111 -1.27278 0.943444
Q2FY67   15 0.833333 -1.27278 0.943444
Q2FWX8   16 0.888889 -1.27278 0.943444
Q2FUT9   11 0.611111 -1.27278 0.943444
Q2FZS0   18 1 0.903563 0.161558
Q2G2A8   8 0.444444 -1.27278 0.943444
Q2FUY2   16 0.888889 -1.27278 0.943444
Q2FZL8   16 0.888889 -1.27278 0.943444
Q2FW93   12 0.666667 -1.27278 0.943444
Q2G1L7   13 0.722222 -1.27278 0.943444
Q2FW41   21 1.16667 0.903563 0.161558
Q2FZY6   10 0.555556 -1.27278 0.943444
Q2G042   0 0 -1.27278 0.943444
Q2FWK2   13 0.722222 -1.27278 0.943444
Q2FYF4   16 0.888889 -1.27278 0.943444
Q2FZP2   22 1.22222 0.903563 0.161558
Q2G1G7   17 0.944444 -1.27278 0.943444
Q2G1H5   15 0.833333 -1.27278 0.943444
Q2G2S7   11 0.611111 -1.27278 0.943444
Q2FY53   14 0.777778 -1.27278 0.943444
Q2G1N2   13 0.722222 -1.27278 0.943444
Q2G2V2   13 0.722222 -1.27278 0.943444
Q2G1H6   14 0.777778 -1.27278 0.943444
Q2FZA9   15 0.833333 -1.27278 0.943444
Q2FXI5   14 0.777778 -1.27278 0.943444
Q2G206   0 0 -1.27278 0.943444
Q2FWN6   9 0.5 -1.27278 0.943444
Q2FUQ2   14 0.777778 -1.27278 0.943444
Q2G1K3   15 0.833333 -1.27278 0.943444
Q2FZ76   5 0.277778 -1.27278 0.943444
Q2FY54   15 0.833333 -1.27278 0.943444
Q2G289   12 0.666667 -1.27278 0.943444
Q2FY14   11 0.611111 -1.27278 0.943444
Q2FV77   19 1.05556 0.903563 0.161558
Q2G064   19 1.05556 0.903563 0.161558
Q2G033   12 0.666667 -1.27278 0.943444
Q2G198   17 0.944444 -1.27278 0.943444
Q2G0K4   1 0.0555556 -1.27278 0.943444
Q2G0V3   10 0.555556 -1.27278 0.943444
Q2FWE2   17 0.918919 -1.27278 0.943444
Q2G089   12 0.648649 -1.27278 0.943444
Q2FZL3   24 1.2973 0.903563 0.161558
Q2G087   12 0.648649 -1.27278 0.943444
Q2G0A7   2 0.108108 -1.27278 0.943444
Q2FVF9   15 0.810811 -1.27278 0.943444
Q2G071   10 0.540541 -1.27278 0.943444
Q2FUZ2   20 1.08108 0.903563 0.161558
Q2FY27   12 0.648649 -1.27278 0.943444
Q2FXX4   12 0.648649 -1.27278 0.943444
Q2G1E6   10 0.540541 -1.27278 0.943444
Q2G1G5   6 0.324324 -1.27278 0.943444
Q2G2Q3   18 0.972973 -1.27278 0.943444
Q2FZF0   17 0.918919 -1.27278 0.943444
Q2G2D2   11 0.594595 -1.27278 0.943444
Q2FXT4   11 0.594595 -1.27278 0.943444
Q2FZI8   13 0.702703 -1.27278 0.943444
Q2FUS8   17 0.918919 -1.27278 0.943444
Q2FVR9   12 0.648649 -1.27278 0.943444
Q2FXP2   16 0.864865 -1.27278 0.943444
Q2FX94   9 0.486486 -1.27278 0.943444
Q2G2A5   14 0.756757 -1.27278 0.943444
Q2FZP7   6 0.324324 -1.27278 0.943444
Q2G1R7   10 0.540541 -1.27278 0.943444
Q2G015   14 0.756757 -1.27278 0.943444
Q2FZF4   14 0.756757 -1.27278 0.943444
Q2G1E5   9 0.486486 -1.27278 0.943444
Q2FWH9   4 0.216216 -1.27278 0.943444
Q2G069   17 0.918919 -1.27278 0.943444
Q2FZK3   19 1.02703 0.903563 0.161558
Q2FZU5   10 0.540541 -1.27278 0.943444
Q2FYT4   11 0.594595 -1.27278 0.943444
Q2FWK4   13 0.702703 -1.27278 0.943444
Q2FY40   14 0.756757 -1.27278 0.943444
Q2FWY4   0 0 -1.27278 0.943444
Q2G156   2 0.108108 -1.27278 0.943444
Q2G045   16 0.864865 -1.27278 0.943444
Q2FZS6   7 0.378378 -1.27278 0.943444
Q2FYC7   13 0.702703 -1.27278 0.943444
Q2FW73   17 0.918919 -1.27278 0.943444
Q2G1H3   14 0.756757 -1.27278 0.943444
Q2FXJ6   22 1.18919 0.903563 0.161558
Q2FUS2   0 0 -1.27278 0.943444
Q2G120   12 0.631579 -1.27278 0.943444
Q2G2T9   13 0.684211 -1.27278 0.943444
Q2G1N9   2 0.105263 -1.27278 0.943444
Q2FXL9   19 1 0.903563 0.161558
Q2G0W4   8 0.421053 -1.27278 0.943444
Q2G0R6   12 0.631579 -1.27278 0.943444
Q2G1C4   15 0.789474 -1.27278 0.943444
Q2FWY9   16 0.842105 -1.27278 0.943444
Q2G1K4   11 0.578947 -1.27278 0.943444
Q2FYK3   15 0.789474 -1.27278 0.943444
Q2G1N4   10 0.526316 -1.27278 0.943444
Q2G065   9 0.473684 -1.27278 0.943444
Q2FX88   14 0.736842 -1.27278 0.943444
Q2FVW9   11 0.578947 -1.27278 0.943444
Q2G1E0   16 0.842105 -1.27278 0.943444
Q2G2P2   18 0.947368 -1.27278 0.943444
Q2G0V5   0 0 -1.27278 0.943444
Q2FWA2   22 1.15789 0.903563 0.161558
Q2FZU1   14 0.736842 -1.27278 0.943444
Q2FX77   16 0.842105 -1.27278 0.943444
Q2FW75   10 0.526316 -1.27278 0.943444
Q2FUT5   13 0.684211 -1.27278 0.943444
Q2G234   15 0.789474 -1.27278 0.943444
Q2FZU6   14 0.736842 -1.27278 0.943444
Q2G1Y2   2 0.105263 -1.27278 0.943444
Q2FXN7   14 0.736842 -1.27278 0.943444
Q2G2J3   0 0 -1.27278 0.943444
Q2G0G1   15 0.789474 -1.27278 0.943444
Q2FW62   17 0.894737 -1.27278 0.943444
Q2FUP7   13 0.684211 -1.27278 0.943444
Q2G1J3   7 0.368421 -1.27278 0.943444
Q2FZ15   11 0.578947 -1.27278 0.943444
Q2G1D3   14 0.736842 -1.27278 0.943444
Q2G0K2   19 1 0.903563 0.161558
Q2FWC1   20 1.05263 0.903563 0.161558
Q2FXM5   7 0.368421 -1.27278 0.943444
Q2FY46   12 0.631579 -1.27278 0.943444
Q2G1K0   9 0.473684 -1.27278 0.943444
Q2FXT6   13 0.684211 -1.27278 0.943444
Q2FZM4   13 0.684211 -1.27278 0.943444
Q2FXG1   19 1 0.903563 0.161558
Q2FXL1   22 1.15789 0.903563 0.161558
Q2FWX5   15 0.789474 -1.27278 0.943444
# cudaSaTabsearch LTYPE = T LORDER = F LSOLN = F
# QUERY ID = PF12647 
# DBFILE = ./tableaux.ascii.DB                                                             
Q2G1I1   7 0.358974 -1.27278  0.943444
Q2G1K2   5 0.25641 -1.27278  0.943444
Q2FUU5   9 0.461538 -1.27278  0.943444
Q2FXB6   19 0.974359 -1.27278  0.943444
Q2FZU2   11 0.564103 -1.27278  0.943444
Q2FZK0   2 0.102564 -1.27278  0.943444
Q2FY33   21 1.07692 0.903563  0.161558
Q2G098   21 1.07692 0.903563  0.161558
Q2FZ46   11 0.564103 -1.27278  0.943444
Q2FZQ5   10 0.512821 -1.27278  0.943444
Q2FXU8   4 0.205128 -1.27278  0.943444
Q9EZ08   16 0.820513 -1.27278  0.943444
Q2G1B9   15 0.769231 -1.27278  0.943444
Q2FZ73   13 0.666667 -1.27278  0.943444
Q2FY35   12 0.615385 -1.27278  0.943444
Q2FZ16   13 0.666667 -1.27278  0.943444
Q2FYR2   22 1.12821 0.903563  0.161558
Q2FWY3   13 0.666667 -1.27278  0.943444
Q2G2F5   7 0.358974 -1.27278  0.943444
Q2G032   13 0.666667 -1.27278  0.943444
Q2FZ10   12 0.615385 -1.27278  0.943444
Q2G255   8 0.410256 -1.27278  0.943444
Q2G0X6   9 0.461538 -1.27278  0.943444
Q2FYH0   13 0.666667 -1.27278  0.943444
Q2FXJ9   7 0.358974 -1.27278  0.943444
Q2FZT4   23 1.17949 0.903563  0.161558
Q2FVE6   15 0.769231 -1.27278  0.943444
Q2FYD3   13 0.666667 -1.27278  0.943444
Q2FXT5   16 0.820513 -1.27278  0.943444
Q2FY60   10 0.512821 -1.27278  0.943444
Q2G2D7   14 0.717949 -1.27278  0.943444
Q2FX16   12 0.615385 -1.27278  0.943444
Q2FZ34   25 1.28205 0.903563  0.161558
Q2G1S4   11 0.564103 -1.27278  0.943444
Q2G147   15 0.769231 -1.27278  0.943444
Q2G1J7   10 0.512821 -1.27278  0.943444
Q2G2A7   15 0.769231 -1.27278  0.943444
Q2G2M6   10 0.512821 -1.27278  0.943444
Q2FV30   15 0.769231 -1.27278  0.943444
Q2FVL5   22 1.12821 0.903563  0.161558
Q2FXY0   16 0.820513 -1.27278  0.943444
Q2FZL1   11 0.564103 -1.27278  0.943444
Q2FW45   11 0.564103 -1.27278  0.943444
Q2FZU0   8 0.4 -1.27278  0.943444
Q2FWZ0   17 0.85 -1.27278  0.943444
Q2G2H5   5 0.25 -1.27278  0.943444
Q2FYG9   13 0.65 -1.27278  0.943444
Q2G2X6   16 0.8 -1.27278  0.943444
Q2G155   9 0.45 -1.27278  0.943444
Q2FXY9   15 0.75 -1.27278  0.943444
Q2FZ37   17 0.85 -1.27278  0.943444
Q2FVI7   9 0.45 -1.27278  0.943444
Q2FYS1   12 0.6 -1.27278  0.943444
Q2FXL5   12 0.6 -1.27278  0.943444
Q2G1J4   11 0.55 -1.27278  0.943444
Q2FWZ3   16 0.8 -1.27278  0.943444
Q2G2P7   13 0.65 -1.27278  0.943444
Q2FVH3   13 0.65 -1.27278  0.943444
Q2FZ31   21 1.05 0.903563  0.161558
Q2G283   12 0.6 -1.27278  0.943444
Q2FZ66   13 0.65 -1.27278  0.943444
Q2FWY7   0 0 -1.27278  0.943444
Q2G1F9   20 1 0.903563  0.161558
Q2FZJ4   23 1.15 0.903563  0.161558
Q2FZQ1   3 0.15 -1.27278  0.943444
Q2FY80   13 0.65 -1.27278  0.943444
Q2G2D4   4 0.2 -1.27278  0.943444
Q2FYP1   17 0.85 -1.27278  0.943444
Q2FYF9   13 0.65 -1.27278  0.943444
Q2G0B3   11 0.55 -1.27278  0.943444
Q2FUT8   8 0.4 -1.27278  0.943444
Q2FYR1   22 1.1 0.903563  0.161558
Q2FYL3   17 0.85 -1.27278  0.943444
Q2FVG4   1 0.05 -1.27278  0.943444
Q2FVP8   9 0.45 -1.27278  0.943444
Q2FZ28   6 0.292683 -1.27278  0.943444
Q2G1F0   17 0.829268 -1.27278  0.943444
P95689   14 0.682927 -1.27278  0.943444
Q2FYH6   18 0.878049 -1.27278  0.943444
Q2FXD1   17 0.829268 -1.27278  0.943444
Q2G0X5   19 0.926829 -1.27278  0.943444
Q2FXN8   1 0.0487805 -1.27278  0.943444
Q2G0N0   18 0.878049 -1.27278  0.943444
Q2G268   11 0.536585 -1.27278  0.943444
Q2FV61   13 0.634146 -1.27278  0.943444
Q2FXL7   9 0.439024 -1.27278  0.943444
Q2FUR5   18 0.878049 -1.27278  0.943444
Q2FXV6   18 0.878049 -1.27278  0.943444
Q2G2C5   17 0.829268 -1.27278  0.943444
Q2FVJ6   16 0.780488 -1.27278  0.943444
Q2G1Y4   15 0.731707 -1.27278  0.943444
Q2FVI0   1 0.0487805 -1.27278  0.943444
Q2FXJ8   8 0.390244 -1.27278  0.943444
Q2FZU7   11 0.536585 -1.27278  0.943444
Q2G2X4   9 0.439024 -1.27278  0.943444
Q2FZA8   13 0.634146 -1.27278  0.943444
Q2FW96   17 0.829268 -1.27278  0.943444
Q2FYV4   22 1.07317 0.903563  0.161558
O07325   15 0.731707 -1.27278  0.943444
Q2G1C1   10 0.487805 -1.27278  0.943444
Q2FZR9   16 0.780488 -1.27278  0.943444
Q2FVW3   17 0.829268 -1.27278  0.943444
Q2G124   17 0.829268 -1.27278  0.943444
P0C0V7   17 0.829268 -1.27278  0.943444
Q2FX52   22 1.04762 0.903563  0.161558
Q2G2C7   17 0.809524 -1.27278  0.943444
Q2G2D5   12 0.571429 -1.27278  0.943444
Q2FXQ7   11 0.52381 -1.27278  0.943444
Q2FZW0   13 0.619048 -1.27278  0.943444
Q2FVG3   20 0.952381 -1.27278  0.943444
Q2FXR4   14 0.666667 -1.27278  0.943444
Q2FZ67   13 0.619048 -1.27278  0.943444
Q2G243   16 0.761905 -1.27278  0.943444
Q2FV76   22 1.04762 0.903563  0.161558
Q2FVZ4   19 0.904762 -1.27278  0.943444
Q2FWC5   23 1.09524 0.903563  0.161558
Q2FZY3   11 0.52381 -1.27278  0.943444
Q2FWH5   6 0.285714 -1.27278  0.943444
Q2G241   15 0.714286 -1.27278  0.943444
Q2FV35   14 0.666667 -1.27278  0.943444
Q2G0T5   5 0.238095 -1.27278  0.943444
Q2G1A9   11 0.52381 -1.27278  0.943444
Q2FYU7   17 0.809524 -1.27278  0.943444
Q2G2E0   1 0.047619 -1.27278  0.943444
Q2FVT6   15 0.714286 -1.27278  0.943444
Q2G0D7   15 0.714286 -1.27278  0.943444
Q2G1M6   18 0.857143 -1.27278  0.943444
Q2G0A6   7 0.333333 -1.27278  0.943444
Q2FUY6   12 0.571429 -1.27278  0.943444
Q2FYJ2   9 0.428571 -1.27278  0.943444
Q2G2E5   12 0.55814 -1.27278  0.943444
Q2G2P5   14 0.651163 -1.27278  0.943444
Q2G1R6   17 0.790698 -1.27278  0.943444
Q2FYF0   6 0.27907 -1.27278  0.943444
Q2FVH8   6 0.27907 -1.27278  0.943444
Q2FUU3   11 0.511628 -1.27278  0.943444
Q2FVG8   12 0.55814 -1.27278  0.943444
Q9ZAH5   18 0.837209 -1.27278  0.943444
Q2G2U0   16 0.744186 -1.27278  0.943444
Q2FYR4   13 0.604651 -1.27278  0.943444
Q2G256   18 0.837209 -1.27278  0.943444
Q2FVY0   13 0.604651 -1.27278  0.943444
Q2G0Q2   20 0.930233 -1.27278  0.943444
Q2G0R2   18 0.837209 -1.27278  0.943444
Q2G0Q3   15 0.697674 -1.27278  0.943444
Q2FWZ9   14 0.651163 -1.27278  0.943444
Q53705   12 0.55814 -1.27278  0.943444
Q2G2U3   20 0.930233 -1.27278  0.943444
Q2FYY6   14 0.651163 -1.27278  0.943444
Q2FWL3   13 0.604651 -1.27278  0.943444
Q2FY50   12 0.55814 -1.27278  0.943444
Q2FXN4   15 0.697674 -1.27278  0.943444
Q2G179   18 0.837209 -1.27278  0.943444
Q2G1L6   14 0.651163 -1.27278  0.943444
Q2FXU4   13 0.604651 -1.27278  0.943444
Q2G1E9   19 0.883721 -1.27278  0.943444
Q2G232   17 0.790698 -1.27278  0.943444
Q2FXH9   15 0.697674 -1.27278  0.943444
Q2G0X3   21 0.976744 -1.27278  0.943444
Q2FXD0   9 0.418605 -1.27278  0.943444
Q2G0G3   11 0.511628 -1.27278  0.943444
Q2FWW3   12 0.55814 -1.27278  0.943444
Q2FYG0   11 0.5 -1.27278  0.943444
Q2FZS9   5 0.227273 -1.27278  0.943444
Q2FYS2   14 0.636364 -1.27278  0.943444
Q2G2U4   11 0.5 -1.27278  0.943444
Q2FWJ9   10 0.454545 -1.27278  0.943444
Q2FWF0   14 0.636364 -1.27278  0.943444
Q2FXR9   11 0.5 -1.27278  0.943444
Q2FZV7   18 0.818182 -1.27278  0.943444
Q2G1W0   16 0.727273 -1.27278  0.943444
Q2G2I0   12 0.545455 -1.27278  0.943444
Q2G153   16 0.727273 -1.27278  0.943444
Q2FWD7   16 0.727273 -1.27278  0.943444
Q2FY15   11 0.5 -1.27278  0.943444
Q2FV54   5 0.227273 -1.27278  0.943444
Q2FZ74   19 0.863636 -1.27278  0.943444
Q2FYV5   13 0.590909 -1.27278  0.943444
Q2G2I1   15 0.681818 -1.27278  0.943444
Q2FXZ6   13 0.590909 -1.27278  0.943444
Q2G0U0   11 0.5 -1.27278  0.943444
Q2G0Y6   11 0.5 -1.27278  0.943444
Q2FXJ0   8 0.363636 -1.27278  0.943444
Q2FY43   22 0.977778 -1.27278  0.943444
Q2FWM1   17 0.755556 -1.27278  0.943444
Q2FVJ1   12 0.533333 -1.27278  0.943444
Q2G0K3   15 0.666667 -1.27278  0.943444
Q2FY66   10 0.444444 -1.27278  0.943444
Q2FW99   4 0.177778 -1.27278  0.943444
Q2FV10   12 0.533333 -1.27278  0.943444
Q2FXJ5   11 0.488889 -1.27278  0.943444
Q2FX69   13 0.577778 -1.27278  0.943444
Q2G0B2   12 0.533333 -1.27278  0.943444
Q2FX14   20 0.888889 -1.27278  0.943444
Q2FYD8   18 0.8 -1.27278  0.943444
Q2FWE5   12 0.533333 -1.27278  0.943444
Q2G2A3   15 0.666667 -1.27278  0.943444
Q2FZH8   15 0.666667 -1.27278  0.943444
Q2FX51   10 0.444444 -1.27278  0.943444
Q2FWE8   15 0.666667 -1.27278  0.943444
Q2G088   11 0.488889 -1.27278  0.943444
Q2G028   12 0.521739 -1.27278  0.943444
Q2G1S3   15 0.652174 -1.27278  0.943444
Q2FYN4   15 0.652174 -1.27278  0.943444
Q2FX86   16 0.695652 -1.27278  0.943444
Q2G2S8   12 0.521739 -1.27278  0.943444
Q2FUW8   16 0.695652 -1.27278  0.943444
Q2FWD4   10 0.434783 -1.27278  0.943444
Q2FVH6   15 0.652174 -1.27278  0.943444
Q2G029   12 0.521739 -1.27278  0.943444
Q2G1R5   17 0.73913 -1.27278  0.943444
Q2FX65   0 0 -1.27278  0.943444
Q2FZV6   14 0.608696 -1.27278  0.943444
Q2G1P1   11 0.478261 -1.27278  0.943444
Q2FVU4   10 0.434783 -1.27278  0.943444
Q2FVT5   12 0.521739 -1.27278  0.943444
Q2G2H4   23 1 0.903563  0.161558
Q2FZ58   13 0.565217 -1.27278  0.943444
Q2FVJ2   11 0.478261 -1.27278  0.943444
Q2FXW5   17 0.73913 -1.27278  0.943444
Q2FWK1   15 0.652174 -1.27278  0.943444
Q2G031   11 0.478261 -1.27278  0.943444
Q2G0U1   14 0.608696 -1.27278  0.943444
Q2FW46   16 0.695652 -1.27278  0.943444
Q2FZY5   14 0.608696 -1.27278  0.943444
Q2FZI5   21 0.893617 -1.27278  0.943444
Q2FYR9   20 0.851064 -1.27278  0.943444
Q2FZ92   12 0.510638 -1.27278  0.943444
Q2G1D5   11 0.468085 -1.27278  0.943444
Q2FXM2   16 0.680851 -1.27278  0.943444
Q2FVM2   13 0.553191 -1.27278  0.943444
Q2FZN2   18 0.765957 -1.27278  0.943444
Q2G1U8   23 0.978723 -1.27278  0.943444
Q2FVS7   25 1.06383 0.903563  0.161558
Q2FWB5   12 0.510638 -1.27278  0.943444
Q2FXX1   21 0.893617 -1.27278  0.943444
Q2G2J9   9 0.382979 -1.27278  0.943444
Q2G0Y7   12 0.510638 -1.27278  0.943444
Q2FW81   13 0.553191 -1.27278  0.943444
Q2FWK3   14 0.595745 -1.27278  0.943444
Q2FY34   15 0.638298 -1.27278  0.943444
Q2FXF8   13 0.553191 -1.27278  0.943444
Q2FXI9   14 0.595745 -1.27278  0.943444
Q05615   10 0.416667 -1.27278  0.943444
Q2FUW4   15 0.625 -1.27278  0.943444
Q2FVF4   12 0.5 -1.27278  0.943444
Q2FWI3   19 0.791667 -1.27278  0.943444
Q2FWG8   17 0.708333 -1.27278  0.943444
Q2G0R0   9 0.375 -1.27278  0.943444
Q2G0I4   13 0.541667 -1.27278  0.943444
Q2FV67   12 0.5 -1.27278  0.943444
Q2G091   12 0.5 -1.27278  0.943444
Q2G1U1   18 0.75 -1.27278  0.943444
Q2FUX7   13 0.541667 -1.27278  0.943444
Q2FY51   11 0.458333 -1.27278  0.943444
Q2FYP2   10 0.416667 -1.27278  0.943444
Q2G0F8   9 0.375 -1.27278  0.943444
Q2FXH5   16 0.666667 -1.27278  0.943444
Q2G193   12 0.5 -1.27278  0.943444
Q2FWD6   14 0.583333 -1.27278  0.943444
Q2FZ98   12 0.489796 -1.27278  0.943444
Q2FYQ2   6 0.244898 -1.27278  0.943444
Q2FWL5   11 0.44898 -1.27278  0.943444
Q2FV16   17 0.693878 -1.27278  0.943444
Q2FWX9   10 0.408163 -1.27278  0.943444
Q2G1J0   14 0.571429 -1.27278  0.943444
Q2G235   19 0.77551 -1.27278  0.943444
Q2FXK1   17 0.693878 -1.27278  0.943444
Q2FWF4   12 0.489796 -1.27278  0.943444
Q2FZC8   18 0.734694 -1.27278  0.943444
Q2FZQ4   15 0.612245 -1.27278  0.943444
O52582   14 0.571429 -1.27278  0.943444
Q2FZI6   13 0.530612 -1.27278  0.943444
Q2FUW7   19 0.77551 -1.27278  0.943444
Q2G2M9   10 0.408163 -1.27278  0.943444
Q2FZD0   15 0.612245 -1.27278  0.943444
Q2FWK7   15 0.612245 -1.27278  0.943444
Q2FWU4   17 0.693878 -1.27278  0.943444
Q2FUX4   18 0.734694 -1.27278  0.943444
Q2G2V3   16 0.653061 -1.27278  0.943444
O05204   13 0.530612 -1.27278  0.943444
Q2FYC2   8 0.32 -1.27278  0.943444
Q2FZP6   13 0.52 -1.27278  0.943444
Q2G0L2   14 0.56 -1.27278  0.943444
Q2FZV1   2 0.08 -1.27278  0.943444
Q2FVQ5   20 0.8 -1.27278  0.943444
Q2FZW6   18 0.72 -1.27278  0.943444
Q2FZI3   10 0.4 -1.27278  0.943444
Q2G219   10 0.4 -1.27278  0.943444
Q2FZR2   12 0.48 -1.27278  0.943444
Q2FXZ2   13 0.52 -1.27278  0.943444
Q2FYC6   12 0.48 -1.27278  0.943444
Q2FYZ5   18 0.705882 -1.27278  0.943444
Q2FWN4   16 0.627451 -1.27278  0.943444
Q2G221   9 0.352941 -1.27278  0.943444
Q2FZX5   15 0.588235 -1.27278  0.943444
Q2FUW3   13 0.509804 -1.27278  0.943444
Q2G2H3   22 0.862745 -1.27278  0.943444
Q2FY08   14 0.54902 -1.27278  0.943444
Q2FXU5   16 0.627451 -1.27278  0.943444
Q2G1F8   13 0.509804 -1.27278  0.943444
Q2FYW4   18 0.705882 -1.27278  0.943444
Q2G142   11 0.431373 -1.27278  0.943444
Q2G1U3   8 0.313725 -1.27278  0.943444
Q2FZ18   17 0.666667 -1.27278  0.943444
Q2FV24   17 0.666667 -1.27278  0.943444
Q2G1C2   12 0.470588 -1.27278  0.943444
Q2FYZ4   18 0.705882 -1.27278  0.943444
Q2FWT4   13 0.509804 -1.27278  0.943444
Q2FUX1   11 0.431373 -1.27278  0.943444
Q2FZG9   14 0.538462 -1.27278  0.943444
Q2FVC1   18 0.692308 -1.27278  0.943444
Q2FYT3   15 0.576923 -1.27278  0.943444
Q2FY82   19 0.730769 -1.27278  0.943444
Q2FV02   13 0.5 -1.27278  0.943444
Q2FXJ2   18 0.692308 -1.27278  0.943444
Q2FZ02   11 0.423077 -1.27278  0.943444
Q2G0L3   13 0.5 -1.27278  0.943444
Q2FZH5   11 0.423077 -1.27278  0.943444
Q2FWH4   12 0.461538 -1.27278  0.943444
Q2FW49   8 0.307692 -1.27278  0.943444
Q93T05   15 0.576923 -1.27278  0.943444
Q2FX73   18 0.692308 -1.27278  0.943444
Q2G239   12 0.45283 -1.27278  0.943444
Q2G121   8 0.301887 -1.27278  0.943444
Q2FY11   15 0.566038 -1.27278  0.943444
Q2FV11   17 0.641509 -1.27278  0.943444
Q2FZ05   14 0.528302 -1.27278  0.943444
Q2G253   15 0.566038 -1.27278  0.943444
Q2FW98   13 0.490566 -1.27278  0.943444
Q2G205   16 0.603774 -1.27278  0.943444
Q2FVE7   20 0.754717 -1.27278  0.943444
Q2FYD0   14 0.528302 -1.27278  0.943444
Q2FZ19   13 0.490566 -1.27278  0.943444
Q2G1C7   15 0.566038 -1.27278  0.943444
Q2FV60   14 0.528302 -1.27278  0.943444
Q2FY64   14 0.528302 -1.27278  0.943444
Q2FZI9   15 0.566038 -1.27278  0.943444
Q2FV57   15 0.555556 -1.27278  0.943444
Q2FXA5   15 0.555556 -1.27278  0.943444
Q2G2U8   2 0.0740741 -1.27278  0.943444
Q2FZP0   13 0.481481 -1.27278  0.943444
Q2FZL7   13 0.481481 -1.27278  0.943444
Q2FZR3   18 0.666667 -1.27278  0.943444
Q2FWA0   12 0.444444 -1.27278  0.943444
Q2G090   8 0.296296 -1.27278  0.943444
Q2G1H0   10 0.363636 -1.27278  0.943444
Q2FZP4   21 0.763636 -1.27278  0.943444
Q2FUX0   12 0.436364 -1.27278  0.943444
Q2FV86   8 0.290909 -1.27278  0.943444
Q2FV14   13 0.472727 -1.27278  0.943444
Q2FUT2   12 0.436364 -1.27278  0.943444
Q2FZ64   13 0.472727 -1.27278  0.943444
Q2FUW1   16 0.571429 -1.27278  0.943444
Q2FWI0   14 0.5 -1.27278  0.943444
Q2G2K5   19 0.678571 -1.27278  0.943444
Q2FWK6   10 0.357143 -1.27278  0.943444
Q2G0T9   19 0.678571 -1.27278  0.943444
Q2G078   14 0.5 -1.27278  0.943444
Q2G1P3   17 0.607143 -1.27278  0.943444
Q2G274   10 0.350877 -1.27278  0.943444
Q2FZD4   11 0.385965 -1.27278  0.943444
Q2FYS5   11 0.385965 -1.27278  0.943444
Q2G1K5   16 0.561404 -1.27278  0.943444
Q2G1L5   15 0.526316 -1.27278  0.943444
Q2G1M9   16 0.561404 -1.27278  0.943444
Q2FX67   15 0.526316 -1.27278  0.943444
Q2FZ32   17 0.596491 -1.27278  0.943444
Q2FWH7   10 0.350877 -1.27278  0.943444
Q2FXT8   16 0.551724 -1.27278  0.943444
Q2FUQ3   19 0.655172 -1.27278  0.943444
Q2G1Y6   19 0.655172 -1.27278  0.943444
Q2FX68   14 0.482759 -1.27278  0.943444
Q2FWD1   16 0.551724 -1.27278  0.943444
Q2FUZ8   18 0.62069 -1.27278  0.943444
Q2G1F5   17 0.586207 -1.27278  0.943444
Q2G2T6   17 0.586207 -1.27278  0.943444
Q2FYD2   13 0.448276 -1.27278  0.943444
Q2FYA1   17 0.586207 -1.27278  0.943444
Q2FY21   14 0.482759 -1.27278  0.943444
Q2FZD3   11 0.37931 -1.27278  0.943444
Q2G1Z4   15 0.517241 -1.27278  0.943444
Q2G0S3   11 0.372881 -1.27278  0.943444
Q2FVQ3   10 0.338983 -1.27278  0.943444
Q2G2J4   15 0.508475 -1.27278  0.943444
Q2G2B8   10 0.338983 -1.27278  0.943444
Q2G0L5   12 0.40678 -1.27278  0.943444
Q2FW72   15 0.508475 -1.27278  0.943444
Q2FYT8   16 0.542373 -1.27278  0.943444
Q2FXM9   14 0.474576 -1.27278  0.943444
Q2G1Y0   15 0.508475 -1.27278  0.943444
Q2G2D0   17 0.576271 -1.27278  0.943444
Q2G2M2   16 0.542373 -1.27278  0.943444
Q2G1B7   16 0.542373 -1.27278  0.943444
Q2G1B8   18 0.610169 -1.27278  0.943444
Q2G0M6   17 0.576271 -1.27278  0.943444
Q2G1D8   16 0.533333 -1.27278  0.943444
Q2FV70   15 0.5 -1.27278  0.943444
Q2FV72   11 0.366667 -1.27278  0.943444
Q2FVB2   16 0.533333 -1.27278  0.943444
Q2G122   12 0.4 -1.27278  0.943444
Q2G1W2   17 0.557377 -1.27278  0.943444
Q2FWW1   14 0.459016 -1.27278  0.943444
Q2G1F4   18 0.590164 -1.27278  0.943444
Q2G093   13 0.42623 -1.27278  0.943444
Q2FXY7   14 0.459016 -1.27278  0.943444
Q2G1C6   14 0.459016 -1.27278  0.943444
Q2FZ20   14 0.459016 -1.27278  0.943444
O50581   11 0.354839 -1.27278  0.943444
Q2G1N1   16 0.516129 -1.27278  0.943444
Q2G188   12 0.380952 -1.27278  0.943444
Q2G296   14 0.444444 -1.27278  0.943444
Q2G2E9   13 0.412698 -1.27278  0.943444
Q2G294   12 0.380952 -1.27278  0.943444
Q2FWJ5   12 0.380952 -1.27278  0.943444
Q2FW03   18 0.5625 -1.27278  0.943444
Q2G0N1   17 0.53125 -1.27278  0.943444
Q2FZJ0   14 0.4375 -1.27278  0.943444
Q2FYZ9   13 0.40625 -1.27278  0.943444
Q2FV74   12 0.375 -1.27278  0.943444
Q2FXP7   15 0.46875 -1.27278  0.943444
Q2FXU1   12 0.375 -1.27278  0.943444
Q2G1M8   19 0.59375 -1.27278  0.943444
Q2FXY4   18 0.5625 -1.27278  0.943444
Q2FZ94   13 0.4 -1.27278  0.943444
Q2FYI0   14 0.424242 -1.27278  0.943444
Q2FXT9   14 0.424242 -1.27278  0.943444
Q2G0D2   13 0.38806 -1.27278  0.943444
Q2FYB7   13 0.38806 -1.27278  0.943444
Q2FVN8   11 0.328358 -1.27278  0.943444
Q2FZ49   13 0.38806 -1.27278  0.943444
Q2FUW6   9 0.268657 -1.27278  0.943444
Q2G1P7   14 0.41791 -1.27278  0.943444
Q2FW70   18 0.529412 -1.27278  0.943444
Q2G0W1   15 0.441176 -1.27278  0.943444
Q2G024   13 0.382353 -1.27278  0.943444
Q2G1G8   17 0.5 -1.27278  0.943444
Q2G1R9   14 0.411765 -1.27278  0.943444
O06446   9 0.264706 -1.27278  0.943444
Q2G1C9   15 0.441176 -1.27278  0.943444
Q2FXV8   12 0.347826 -1.27278  0.943444
Q2G0P5   11 0.318841 -1.27278  0.943444
Q2FV64   13 0.371429 -1.27278  0.943444
Q2FV87   16 0.450704 -1.27278  0.943444
Q2G1K9   12 0.333333 -1.27278  0.943444
Q2G266   15 0.416667 -1.27278  0.943444
Q59801   14 0.383562 -1.27278  0.943444
Q2FXH2   17 0.465753 -1.27278  0.943444
Q53727   11 0.297297 -1.27278  0.943444
Q2G2Q0   11 0.297297 -1.27278  0.943444
Q2FZD8   17 0.453333 -1.27278  0.943444
Q2FYS4   12 0.32 -1.27278  0.943444
Q2G1G2   14 0.373333 -1.27278  0.943444
Q2FXV9   13 0.342105 -1.27278  0.943444
Q2G0L4   12 0.315789 -1.27278  0.943444
Q2FXR8   17 0.447368 -1.27278  0.943444
Q2FYJ0   11 0.289474 -1.27278  0.943444
Q2FZS8   9 0.233766 -1.27278  0.943444
Q2FXN9   16 0.405063 -1.27278  0.943444
Q2FYM1   12 0.303797 -1.27278  0.943444
Q2FVZ5   18 0.455696 -1.27278  0.943444
Q2FVL8   13 0.325 -1.27278  0.943444
Q2FZ40   15 0.375 -1.27278  0.943444
Q2FYH5   11 0.271605 -1.27278  0.943444
Q2FXB3   14 0.337349 -1.27278  0.943444
Q2FYS9   15 0.352941 -1.27278  0.943444
Q2G1Q4   17 0.4 -1.27278  0.943444
Q2FVC3   13 0.305882 -1.27278  0.943444
Q2G046   15 0.348837 -1.27278  0.943444
Q2FWU3   11 0.255814 -1.27278  0.943444
Q2FZ72   13 0.302326 -1.27278  0.943444
Q2FZ82   13 0.302326 -1.27278  0.943444
Q9F1K0   13 0.292135 -1.27278  0.943444
Q2FVV9   11 0.236559 -1.27278  0.943444
Q2FZT6   11 0.234043 -1.27278  0.943444
Q2FWU5   14 0.297872 -1.27278  0.943444
Q2FYC8   17 0.357895 -1.27278  0.943444
Q2FZK7   11 0.226804 -1.27278  0.943444
Q2G2C1   14 0.28866 -1.27278  0.943444
Q2FZT5   10 0.2 -1.27278  0.943444
Q2G0R8   11 0.217822 -1.27278  0.943444
Q2FW95   19 0.376238 -1.27278  0.943444
Q2G0N5   10 0.190476 -1.27278  0.943444
P47768   11 0.205607 -1.27278  0.943444
Q2FXH4   22 0.407407 -1.27278  0.943444
Q2FVM1   13 0.240741 -1.27278  0.943444
```
