## Supplementary Data 3 for "Mining folded proteomes in the era of accurate structure prediction": PF12653.output

```
# cudaSaTabsearch LTYPE = T LORDER = F LSOLN = F
# QUERY ID = PF12653 
# DBFILE = ./tableaux.ascii.DB                                                             
Q2G0V6   0 0 -1.27278 0.943444
Q2G075   0 0 -1.27278 0.943444
Q2G083   0 0 -1.27278 0.943444
Q2FZN3   0 0 -1.27278 0.943444
Q2FY90   0 0 -1.27278 0.943444
Q2FX91   0 0 -1.27278 0.943444
Q2FX54   0 0 -1.27278 0.943444
Q2FYQ4   0 0 -1.27278 0.943444
Q2G284   0 0 -1.27278 0.943444
Q2G0S4   0 0 -1.27278 0.943444
Q2FWM3   0 0 -1.27278 0.943444
Q2FX81   0 0 -1.27278 0.943444
Q2FXC6   0 0 -1.27278 0.943444
Q2FWJ7   0 0 -1.27278 0.943444
Q2FYJ9   0 0 -1.27278 0.943444
Q2G2E6   0 0 -1.27278 0.943444
Q2FWV0   0 0 -1.27278 0.943444
Q2FZC3   0 0 -1.27278 0.943444
Q2FVH9   0 0 -1.27278 0.943444
Q2FXQ5   0 0 -1.27278 0.943444
Q2FZU4   0 0 -1.27278 0.943444
Q2FYF8   0 0 -1.27278 0.943444
Q2FUR4   0 0 -1.27278 0.943444
Q2FYI2   0 0 -1.27278 0.943444
Q2FYY2   0 0 -1.27278 0.943444
Q2FW58   0 0 -1.27278 0.943444
P0C7Z3   0 0 -1.27278 0.943444
Q2G0T2   0 0 -1.27278 0.943444
Q2G1G9   0 0 -1.27278 0.943444
Q2FVJ0   0 0 -1.27278 0.943444
Q2FZ80   0 0 -1.27278 0.943444
Q2G1R4   0 0 -1.27278 0.943444
Q2FW02   0 0 -1.27278 0.943444
Q2G1X3   0 0 -1.27278 0.943444
Q2FWW4   0 0 -1.27278 0.943444
Q2FZE1   0 0 -1.27278 0.943444
Q2FY31   0 0 -1.27278 0.943444
Q2G018   0 0 -1.27278 0.943444
Q2FZI0   0 0 -1.27278 0.943444
Q2FUZ7   0 0 -1.27278 0.943444
Q2G250   0 0 -1.27278 0.943444
Q2FWU8   0 0 -1.27278 0.943444
Q2FYX5   0 0 -1.27278 0.943444
Q2FZY2   0 0 -1.27278 0.943444
Q2FZX8   0 0 -1.27278 0.943444
Q2FUY8   0 0 -1.27278 0.943444
Q2FV73   0 0 -1.27278 0.943444
Q2G0C5   0 0 -1.27278 0.943444
Q2FZ52   0 0 -1.27278 0.943444
Q2FVK6   0 0 -1.27278 0.943444
Q2G0Z3   0 0 -1.27278 0.943444
Q2FZJ8   0 0 -1.27278 0.943444
Q2FY57   0 0 -1.27278 0.943444
Q2G0W3   0 0 -1.27278 0.943444
Q2G0I2   0 0 -1.27278 0.943444
Q2FYX1   0 0 -1.27278 0.943444
Q2G0H2   0 0 -1.27278 0.943444
Q2FWJ8   0 0 -1.27278 0.943444
Q2FWZ7   0 0 -1.27278 0.943444
Q2FV04   0 0 -1.27278 0.943444
Q2G0H6   0 0 -1.27278 0.943444
Q2G291   0 0 -1.27278 0.943444
Q2G1A7   0 0 -1.27278 0.943444
Q2FVS8   0 0 -1.27278 0.943444
Q2FZ26   0 0 -1.27278 0.943444
Q2FXJ3   0 0 -1.27278 0.943444
Q2G231   0 0 -1.27278 0.943444
Q2G2N0   0 0 -1.27278 0.943444
Q2G2I2   0 0 -1.27278 0.943444
Q2FYU3   0 0 -1.27278 0.943444
Q2FWY5   0 0 -1.27278 0.943444
Q2G2E3   0 0 -1.27278 0.943444
Q2FV09   0 0 -1.27278 0.943444
Q2FX72   0 0 -1.27278 0.943444
Q2FWA3   0 0 -1.27278 0.943444
Q2FWF2   0 0 -1.27278 0.943444
Q2G0E4   0 0 -1.27278 0.943444
Q2G251   0 0 -1.27278 0.943444
P0C818   0 0 -1.27278 0.943444
Q2FXQ2   0 0 -1.27278 0.943444
Q2FXD4   0 0 -1.27278 0.943444
Q2G014   0 0 -1.27278 0.943444
Q2FWI9   0 0 -1.27278 0.943444
Q2FX79   0 0 -1.27278 0.943444
Q2FVP7   0 0 -1.27278 0.943444
Q2FZN4   0 0 -1.27278 0.943444
Q2FWU6   0 0 -1.27278 0.943444
Q2G2Y1   0 0 -1.27278 0.943444
Q2FYF6   0 0 -1.27278 0.943444
Q2FXK0   0 0 -1.27278 0.943444
Q2FVI9   0 0 -1.27278 0.943444
Q2G246   0 0 -1.27278 0.943444
Q2G053   0 0 -1.27278 0.943444
Q2FWK8   0 0 -1.27278 0.943444
Q2FXL8   0 0 -1.27278 0.943444
Q2G0Q4   0 0 -1.27278 0.943444
Q2FVB7   0 0 -1.27278 0.943444
Q2FYD6   0 0 -1.27278 0.943444
Q2FXK9   0 0 -1.27278 0.943444
Q2FV78   0 0 -1.27278 0.943444
Q2FXG4   0 0 -1.27278 0.943444
Q2G0C8   0 0 -1.27278 0.943444
Q2FWU9   0 0 -1.27278 0.943444
Q2FUX2   0 0 -1.27278 0.943444
Q2FYI8   0 0 -1.27278 0.943444
Q2FXA1   0 0 -1.27278 0.943444
Q2FV49   0 0 -1.27278 0.943444
Q2G1S0   0 0 -1.27278 0.943444
Q2G0G0   0 0 -1.27278 0.943444
P0C805   0 0 -1.27278 0.943444
Q2FWV9   0 0 -1.27278 0.943444
Q2G152   0 0 -1.27278 0.943444
Q2FX48   0 0 -1.27278 0.943444
Q2FXS5   0 0 -1.27278 0.943444
Q2FWL4   0 0 -1.27278 0.943444
P0C7Y1   0 0 -1.27278 0.943444
Q2FXA2   0 0 -1.27278 0.943444
Q2FY96   0 0 -1.27278 0.943444
Q2FVJ3   0 0 -1.27278 0.943444
Q2FZ24   0 0 -1.27278 0.943444
Q2G1X4   0 0 -1.27278 0.943444
Q2FYM6   0 0 -1.27278 0.943444
Q2FWX6   0 0 -1.27278 0.943444
Q2G1D2   0 0 -1.27278 0.943444
Q2FWC0   0 0 -1.27278 0.943444
Q2FZG7   0 0 -1.27278 0.943444
Q2G2P1   0 0 -1.27278 0.943444
Q2G1M4   0 0 -1.27278 0.943444
Q2FX29   0 0 -1.27278 0.943444
Q2FUZ3   0 0 -1.27278 0.943444
Q2FVZ9   0 0 -1.27278 0.943444
Q2G2N3   0 0 -1.27278 0.943444
Q2G237   0 0 -1.27278 0.943444
Q2FXN5   0 0 -1.27278 0.943444
Q2FYP7   0 0 -1.27278 0.943444
Q2FWC8   0 0 -1.27278 0.943444
Q2G209   0 0 -1.27278 0.943444
Q2FXX7   0 0 -1.27278 0.943444
Q2FV05   0 0 -1.27278 0.943444
Q2FWM8   0 0 -1.27278 0.943444
Q2FV00   0 0 -1.27278 0.943444
Q2FZF2   0 0 -1.27278 0.943444
Q2FV80   0 0 -1.27278 0.943444
Q2FZZ7   0 0 -1.27278 0.943444
Q2FWH8   0 0 -1.27278 0.943444
Q2FVS5   0 0 -1.27278 0.943444
Q2FWY0   0 0 -1.27278 0.943444
Q2FZM3   0 0 -1.27278 0.943444
Q2FZW8   0 0 -1.27278 0.943444
Q2FVY7   0 0 -1.27278 0.943444
Q2FXJ1   0 0 -1.27278 0.943444
Q2G0T7   0 0 -1.27278 0.943444
Q2FW40   0 0 -1.27278 0.943444
Q2FYU9   0 0 -1.27278 0.943444
Q2FUR0   0 0 -1.27278 0.943444
Q2G215   0 0 -1.27278 0.943444
Q2G169   0 0 -1.27278 0.943444
Q2G034   0 0 -1.27278 0.943444
Q2FUV8   0 0 -1.27278 0.943444
Q2FW44   0 0 -1.27278 0.943444
Q2FYJ8   0 0 -1.27278 0.943444
Q2FVR6   2 0.307692 -1.27278 0.943444
Q2G183   0 0 -1.27278 0.943444
Q2G0S1   1 0.153846 -1.27278 0.943444
Q2FX83   0 0 -1.27278 0.943444
Q2FYF7   1 0.153846 -1.27278 0.943444
Q2G166   2 0.307692 -1.27278 0.943444
Q2FX20   2 0.307692 -1.27278 0.943444
Q2G020   1 0.153846 -1.27278 0.943444
Q2FVC0   0 0 -1.27278 0.943444
Q2FVD1   0 0 -1.27278 0.943444
Q2FWH1   1 0.153846 -1.27278 0.943444
Q2FYX2   0 0 -1.27278 0.943444
Q2FZB5   2 0.307692 -1.27278 0.943444
Q2G0G8   0 0 -1.27278 0.943444
P0A0I4   0 0 -1.27278 0.943444
Q2G2C6   1 0.153846 -1.27278 0.943444
Q2FVB1   1 0.153846 -1.27278 0.943444
Q2FYN1   0 0 -1.27278 0.943444
Q2FV79   0 0 -1.27278 0.943444
Q2FVU9   0 0 -1.27278 0.943444
Q2G0W5   0 0 -1.27278 0.943444
Q2FW60   0 0 -1.27278 0.943444
Q2G269   0 0 -1.27278 0.943444
Q2FZS1   1 0.153846 -1.27278 0.943444
Q2G1Y3   1 0.153846 -1.27278 0.943444
Q2FWA4   2 0.307692 -1.27278 0.943444
Q2G0C0   1 0.153846 -1.27278 0.943444
Q2G2J6   0 0 -1.27278 0.943444
Q2G1R2   1 0.153846 -1.27278 0.943444
Q2FXY8   0 0 -1.27278 0.943444
Q2FYL2   1 0.153846 -1.27278 0.943444
Q2FYS3   0 0 -1.27278 0.943444
Q2FXS0   2 0.307692 -1.27278 0.943444
Q2FWA7   0 0 -1.27278 0.943444
Q2FWV8   2 0.307692 -1.27278 0.943444
Q2G279   1 0.153846 -1.27278 0.943444
Q2FYB5   0 0 -1.27278 0.943444
Q2G175   0 0 -1.27278 0.943444
Q2FZ07   1 0.153846 -1.27278 0.943444
Q2FVG7   1 0.153846 -1.27278 0.943444
Q2G2P3   1 0.153846 -1.27278 0.943444
Q2FZA3   1 0.153846 -1.27278 0.943444
Q2FYE1   1 0.153846 -1.27278 0.943444
Q2G2F8   0 0 -1.27278 0.943444
Q2FWS8   0 0 -1.27278 0.943444
Q2FXD8   1 0.153846 -1.27278 0.943444
Q2FX46   0 0 -1.27278 0.943444
Q2FYB4   0 0 -1.27278 0.943444
Q2FYC0   0 0 -1.27278 0.943444
Q2FUY5   1 0.153846 -1.27278 0.943444
Q2FYF2   0 0 -1.27278 0.943444
Q2G0R4   0 0 -1.27278 0.943444
Q2G1L1   0 0 -1.27278 0.943444
Q2FYB0   0 0 -1.27278 0.943444
Q2FWW5   0 0 -1.27278 0.943444
Q2FX04   0 0 -1.27278 0.943444
Q2FV33   0 0 -1.27278 0.943444
Q2FUX6   1 0.153846 -1.27278 0.943444
Q2FVP5   0 0 -1.27278 0.943444
Q2G0W7   0 0 -1.27278 0.943444
Q2FXV1   0 0 -1.27278 0.943444
Q2G096   0 0 -1.27278 0.943444
Q2FV68   0 0 -1.27278 0.943444
Q2FVY6   1 0.153846 -1.27278 0.943444
Q2FYY0   1 0.153846 -1.27278 0.943444
Q2G005   0 0 -1.27278 0.943444
Q2G2B4   0 0 -1.27278 0.943444
Q2FVZ7   0 0 -1.27278 0.943444
Q2FW55   0 0 -1.27278 0.943444
Q2FV92   2 0.307692 -1.27278 0.943444
Q2FYV9   1 0.153846 -1.27278 0.943444
Q2FW74   2 0.307692 -1.27278 0.943444
Q2FVK9   0 0 -1.27278 0.943444
Q2FZA4   0 0 -1.27278 0.943444
Q2FV25   0 0 -1.27278 0.943444
Q2FYG8   0 0 -1.27278 0.943444
Q2G216   1 0.153846 -1.27278 0.943444
Q2FZ69   1 0.153846 -1.27278 0.943444
Q2FV97   0 0 -1.27278 0.943444
Q2FZ95   0 0 -1.27278 0.943444
Q2FZN8   0 0 -1.27278 0.943444
Q2FZG2   1 0.153846 -1.27278 0.943444
Q2G259   0 0 -1.27278 0.943444
Q2FYB6   2 0.307692 -1.27278 0.943444
Q2FZD1   2 0.307692 -1.27278 0.943444
Q2FYT6   0 0 -1.27278 0.943444
Q2G0Y2   1 0.153846 -1.27278 0.943444
Q2FWZ1   2 0.307692 -1.27278 0.943444
Q2FVC8   0 0 -1.27278 0.943444
Q2G2H1   0 0 -1.27278 0.943444
Q2FY47   0 0 -1.27278 0.943444
Q2FX78   1 0.153846 -1.27278 0.943444
Q2FX47   0 0 -1.27278 0.943444
Q2FZA7   0 0 -1.27278 0.943444
Q2FV32   0 0 -1.27278 0.943444
Q2FYE6   0 0 -1.27278 0.943444
Q2FZ41   0 0 -1.27278 0.943444
Q2FYG3   0 0 -1.27278 0.943444
Q2FX01   2 0.307692 -1.27278 0.943444
Q2FXU6   0 0 -1.27278 0.943444
Q2FYL7   0 0 -1.27278 0.943444
Q2FWQ3   0 0 -1.27278 0.943444
Q2FZY9   0 0 -1.27278 0.943444
Q2FV50   1 0.153846 -1.27278 0.943444
Q2FUY7   2 0.307692 -1.27278 0.943444
Q2FXP6   0 0 -1.27278 0.943444
Q2G1S9   0 0 -1.27278 0.943444
Q2FX18   0 0 -1.27278 0.943444
Q2FYU0   0 0 -1.27278 0.943444
Q2FXZ7   2 0.285714 -1.27278 0.943444
Q2G051   1 0.142857 -1.27278 0.943444
Q2FWS3   3 0.428571 -1.27278 0.943444
Q2FW14   0 0 -1.27278 0.943444
Q2FYD7   4 0.571429 -1.27278 0.943444
Q9RQP8   3 0.428571 -1.27278 0.943444
Q2FZK2   1 0.142857 -1.27278 0.943444
Q2FWI7   2 0.285714 -1.27278 0.943444
Q2G182   0 0 -1.27278 0.943444
Q2FYT7   2 0.285714 -1.27278 0.943444
Q2FV46   2 0.285714 -1.27278 0.943444
Q2FY58   0 0 -1.27278 0.943444
Q2FX06   0 0 -1.27278 0.943444
Q2FZH0   2 0.285714 -1.27278 0.943444
Q2FUZ4   6 0.857143 -1.27278 0.943444
Q2G102   3 0.428571 -1.27278 0.943444
Q2G1R8   2 0.285714 -1.27278 0.943444
Q2G2J1   2 0.285714 -1.27278 0.943444
Q2FX71   1 0.142857 -1.27278 0.943444
Q2FUZ5   2 0.285714 -1.27278 0.943444
Q2FYP5   2 0.285714 -1.27278 0.943444
Q2G048   0 0 -1.27278 0.943444
Q2FUQ0   1 0.142857 -1.27278 0.943444
Q2FWS7   5 0.714286 -1.27278 0.943444
Q2FV65   1 0.142857 -1.27278 0.943444
Q2G125   0 0 -1.27278 0.943444
Q2FYT2   4 0.571429 -1.27278 0.943444
Q2FVH7   1 0.142857 -1.27278 0.943444
Q2G127   3 0.428571 -1.27278 0.943444
Q2FYI5   0 0 -1.27278 0.943444
Q2FYX4   5 0.714286 -1.27278 0.943444
Q2G0M3   6 0.857143 -1.27278 0.943444
Q2FW87   2 0.285714 -1.27278 0.943444
Q2G211   0 0 -1.27278 0.943444
Q2FXR5   5 0.714286 -1.27278 0.943444
Q2FWR5   2 0.285714 -1.27278 0.943444
Q2FYD5   1 0.142857 -1.27278 0.943444
Q2FY94   1 0.142857 -1.27278 0.943444
Q2G2W8   1 0.142857 -1.27278 0.943444
Q2FZL9   5 0.714286 -1.27278 0.943444
Q2FYT9   2 0.285714 -1.27278 0.943444
Q2FX44   2 0.285714 -1.27278 0.943444
Q2FXB2   2 0.285714 -1.27278 0.943444
Q2FVF6   2 0.285714 -1.27278 0.943444
Q2G2F6   0 0 -1.27278 0.943444
Q2G2C3   1 0.142857 -1.27278 0.943444
Q2FYA5   4 0.571429 -1.27278 0.943444
Q2FYB1   4 0.571429 -1.27278 0.943444
Q2G011   0 0 -1.27278 0.943444
Q2FV29   0 0 -1.27278 0.943444
Q2FVW1   0 0 -1.27278 0.943444
Q2FYA4   2 0.285714 -1.27278 0.943444
Q2FY26   2 0.285714 -1.27278 0.943444
Q2FXC1   1 0.142857 -1.27278 0.943444
Q2G2T0   3 0.428571 -1.27278 0.943444
Q2FY62   0 0 -1.27278 0.943444
Q2G2K4   3 0.428571 -1.27278 0.943444
Q2FW65   3 0.428571 -1.27278 0.943444
Q2FY05   6 0.857143 -1.27278 0.943444
Q2FV96   3 0.428571 -1.27278 0.943444
Q2G1S7   1 0.142857 -1.27278 0.943444
Q2FWS9   1 0.142857 -1.27278 0.943444
Q2G180   1 0.142857 -1.27278 0.943444
Q2G0L6   1 0.142857 -1.27278 0.943444
Q2G189   0 0 -1.27278 0.943444
Q2FYD9   0 0 -1.27278 0.943444
Q2FWM6   0 0 -1.27278 0.943444
Q2FXA6   0 0 -1.27278 0.943444
Q2G0U8   1 0.142857 -1.27278 0.943444
Q2FXD9   2 0.285714 -1.27278 0.943444
Q2FWF9   0 0 -1.27278 0.943444
Q2FXS3   1 0.142857 -1.27278 0.943444
Q2FXX6   1 0.142857 -1.27278 0.943444
Q2FWU2   3 0.428571 -1.27278 0.943444
Q2FXD5   2 0.285714 -1.27278 0.943444
Q2FZK8   6 0.857143 -1.27278 0.943444
Q2FV15   1 0.142857 -1.27278 0.943444
Q2FZZ5   4 0.571429 -1.27278 0.943444
Q2FW48   4 0.571429 -1.27278 0.943444
Q2FYB3   4 0.571429 -1.27278 0.943444
Q2FWT5   3 0.428571 -1.27278 0.943444
Q2FVH4   1 0.142857 -1.27278 0.943444
Q2FWP4   4 0.571429 -1.27278 0.943444
Q2FYX9   2 0.285714 -1.27278 0.943444
Q2G1U7   0 0 -1.27278 0.943444
Q2FXY6   0 0 -1.27278 0.943444
Q2FYT1   1 0.142857 -1.27278 0.943444
Q2G244   1 0.142857 -1.27278 0.943444
Q2FX30   0 0 -1.27278 0.943444
Q2FVZ3   1 0.142857 -1.27278 0.943444
Q2FWP5   4 0.571429 -1.27278 0.943444
Q2FX41   3 0.428571 -1.27278 0.943444
Q2G2R5   1 0.142857 -1.27278 0.943444
Q2G2S3   4 0.533333 -1.27278 0.943444
Q2G004   1 0.133333 -1.27278 0.943444
Q2FWV1   3 0.4 -1.27278 0.943444
Q2G003   6 0.8 -1.27278 0.943444
Q2FZV3   0 0 -1.27278 0.943444
Q2G026   4 0.533333 -1.27278 0.943444
Q2FXG7   0 0 -1.27278 0.943444
Q2FYL8   0 0 -1.27278 0.943444
Q2FZB6   0 0 -1.27278 0.943444
Q2FZE4   3 0.4 -1.27278 0.943444
Q2FX11   2 0.266667 -1.27278 0.943444
Q2G0Y3   5 0.666667 -1.27278 0.943444
Q2FZW7   1 0.133333 -1.27278 0.943444
Q2FX21   10 1.33333 0.903563 0.161558
Q2G092   9 1.2 0.903563 0.161558
Q2FZB7   0 0 -1.27278 0.943444
Q2G0J9   10 1.33333 0.903563 0.161558
Q2G1X2   0 0 -1.27278 0.943444
Q2FZD6   7 0.933333 -1.27278 0.943444
Q2FW67   4 0.533333 -1.27278 0.943444
Q2G111   3 0.4 -1.27278 0.943444
Q2G2Y4   4 0.533333 -1.27278 0.943444
Q2FY38   2 0.266667 -1.27278 0.943444
Q2FWJ0   5 0.666667 -1.27278 0.943444
Q2G2T5   2 0.266667 -1.27278 0.943444
Q2FVG6   4 0.533333 -1.27278 0.943444
Q2G1V8   2 0.266667 -1.27278 0.943444
Q2G1L0   3 0.4 -1.27278 0.943444
Q2FXD6   4 0.533333 -1.27278 0.943444
P0C948   1 0.133333 -1.27278 0.943444
Q2G1M2   1 0.133333 -1.27278 0.943444
Q2FVW8   1 0.133333 -1.27278 0.943444
Q2FX24   1 0.133333 -1.27278 0.943444
Q2FWS4   9 1.2 0.903563 0.161558
Q2FYQ3   2 0.266667 -1.27278 0.943444
Q2G254   2 0.266667 -1.27278 0.943444
Q2FWB4   1 0.133333 -1.27278 0.943444
Q2FUP8   4 0.533333 -1.27278 0.943444
Q2FZC2   2 0.266667 -1.27278 0.943444
Q2FYE4   6 0.8 -1.27278 0.943444
Q2FWS2   3 0.4 -1.27278 0.943444
Q2FY03   3 0.4 -1.27278 0.943444
Q2FVS6   2 0.266667 -1.27278 0.943444
Q2FXV2   2 0.266667 -1.27278 0.943444
Q2G2L6   3 0.4 -1.27278 0.943444
Q2G2I5   1 0.133333 -1.27278 0.943444
Q2FYA2   6 0.8 -1.27278 0.943444
Q2FWV7   1 0.133333 -1.27278 0.943444
Q2FXE7   2 0.266667 -1.27278 0.943444
Q2G0J6   2 0.266667 -1.27278 0.943444
Q2FUU4   10 1.33333 0.903563 0.161558
Q2FVJ4   1 0.133333 -1.27278 0.943444
Q2FZM9   0 0 -1.27278 0.943444
Q2FZ51   4 0.533333 -1.27278 0.943444
Q2FY22   7 0.933333 -1.27278 0.943444
Q2G2Q1   3 0.4 -1.27278 0.943444
Q2G109   4 0.533333 -1.27278 0.943444
Q2G1D6   3 0.4 -1.27278 0.943444
Q2FVC9   1 0.133333 -1.27278 0.943444
Q2G2R6   8 1.06667 0.903563 0.161558
Q2FZ85   2 0.266667 -1.27278 0.943444
Q2FVK4   9 1.2 0.903563 0.161558
Q2G1V9   1 0.133333 -1.27278 0.943444
Q2G2H6   1 0.133333 -1.27278 0.943444
Q2FWS6   6 0.8 -1.27278 0.943444
Q2FZW4   4 0.533333 -1.27278 0.943444
Q2G1M3   1 0.133333 -1.27278 0.943444
Q2G1M0   7 0.933333 -1.27278 0.943444
Q2G1Y9   7 0.933333 -1.27278 0.943444
Q2FX45   5 0.666667 -1.27278 0.943444
Q2FWP8   2 0.266667 -1.27278 0.943444
Q2FYP4   5 0.666667 -1.27278 0.943444
Q2FYL1   6 0.8 -1.27278 0.943444
Q2G1L4   4 0.533333 -1.27278 0.943444
Q2FUQ7   5 0.666667 -1.27278 0.943444
Q2G247   0 0 -1.27278 0.943444
Q2FVV0   2 0.266667 -1.27278 0.943444
Q2FYU6   8 1.06667 0.903563 0.161558
Q2G2N6   2 0.266667 -1.27278 0.943444
Q2FXC9   1 0.133333 -1.27278 0.943444
Q2FX42   4 0.533333 -1.27278 0.943444
Q2FX26   6 0.8 -1.27278 0.943444
Q2FWF3   2 0.266667 -1.27278 0.943444
Q2FZY1   1 0.133333 -1.27278 0.943444
Q2FW15   7 0.875 -1.27278 0.943444
P0A0G2   10 1.25 0.903563 0.161558
Q2G2G5   2 0.25 -1.27278 0.943444
Q2FY39   1 0.125 -1.27278 0.943444
Q2G0B5   1 0.125 -1.27278 0.943444
Q2FZI1   13 1.625 0.903563 0.161558
Q2FUQ6   5 0.625 -1.27278 0.943444
Q2FVR5   5 0.625 -1.27278 0.943444
Q2G2W6   2 0.25 -1.27278 0.943444
Q2FZR8   4 0.5 -1.27278 0.943444
Q2FVY8   14 1.75 0.903563 0.161558
Q2FZ60   8 1 0.903563 0.161558
Q2FV82   2 0.25 -1.27278 0.943444
Q2FX23   5 0.625 -1.27278 0.943444
Q2G1G3   2 0.25 -1.27278 0.943444
P68805   4 0.5 -1.27278 0.943444
Q2FVL0   13 1.625 0.903563 0.161558
Q2G2J0   9 1.125 0.903563 0.161558
Q2FZF1   9 1.125 0.903563 0.161558
Q2FXU9   7 0.875 -1.27278 0.943444
Q2G1A2   12 1.5 0.903563 0.161558
Q2G1C3   3 0.375 -1.27278 0.943444
Q2G1D4   1 0.125 -1.27278 0.943444
Q2G0A8   2 0.25 -1.27278 0.943444
Q2FVC7   2 0.25 -1.27278 0.943444
Q2G133   5 0.625 -1.27278 0.943444
Q2FY86   10 1.25 0.903563 0.161558
Q2FX92   10 1.25 0.903563 0.161558
Q2FW47   0 0 -1.27278 0.943444
Q2G1T9   2 0.25 -1.27278 0.943444
Q2FVU8   2 0.25 -1.27278 0.943444
Q2FVD7   8 1 0.903563 0.161558
Q2FX55   4 0.5 -1.27278 0.943444
Q2FVD3   7 0.875 -1.27278 0.943444
Q2G2B5   0 0 -1.27278 0.943444
Q2FWV6   1 0.125 -1.27278 0.943444
Q2FW29   6 0.75 -1.27278 0.943444
Q2G0W6   0 0 -1.27278 0.943444
Q2FVD2   5 0.625 -1.27278 0.943444
Q2FWR8   6 0.75 -1.27278 0.943444
Q2FXA0   4 0.5 -1.27278 0.943444
Q2FZB4   6 0.75 -1.27278 0.943444
Q2FX37   6 0.75 -1.27278 0.943444
Q2FX13   1 0.125 -1.27278 0.943444
Q2FWD8   5 0.625 -1.27278 0.943444
Q2G108   7 0.875 -1.27278 0.943444
Q2G2V4   6 0.75 -1.27278 0.943444
Q2FZW2   13 1.625 0.903563 0.161558
Q2FYY4   6 0.75 -1.27278 0.943444
Q2FYB8   3 0.375 -1.27278 0.943444
Q2FWC2   5 0.625 -1.27278 0.943444
Q2FYE8   8 1 0.903563 0.161558
Q2FXK5   8 1 0.903563 0.161558
Q2FWT0   6 0.75 -1.27278 0.943444
Q2FW19   6 0.75 -1.27278 0.943444
Q2G100   3 0.375 -1.27278 0.943444
Q2FYY3   6 0.75 -1.27278 0.943444
Q2FZ01   5 0.625 -1.27278 0.943444
Q2FYY1   6 0.75 -1.27278 0.943444
Q2G103   9 1.125 0.903563 0.161558
Q2FV12   4 0.5 -1.27278 0.943444
Q2FWQ1   8 1 0.903563 0.161558
Q2FYY5   5 0.625 -1.27278 0.943444
Q2G207   4 0.5 -1.27278 0.943444
Q2G1Y8   16 2 3.07991 0.0107511
Q2FWZ8   3 0.375 -1.27278 0.943444
Q2G0Z8   2 0.25 -1.27278 0.943444
Q2G2F7   3 0.375 -1.27278 0.943444
Q2FYH9   1 0.125 -1.27278 0.943444
Q2FWB7   3 0.375 -1.27278 0.943444
Q2FYN2   7 0.823529 -1.27278 0.943444
Q2FVQ6   6 0.705882 -1.27278 0.943444
Q2FWX3   4 0.470588 -1.27278 0.943444
Q2G187   2 0.235294 -1.27278 0.943444
Q2FW05   3 0.352941 -1.27278 0.943444
Q2FYC3   6 0.705882 -1.27278 0.943444
Q2FZJ2   9 1.05882 0.903563 0.161558
Q2G0D6   1 0.117647 -1.27278 0.943444
Q2FWP7   6 0.705882 -1.27278 0.943444
Q2FX31   17 2 3.07991 0.0107511
Q2FVZ6   0 0 -1.27278 0.943444
Q2G2A2   10 1.17647 0.903563 0.161558
Q2FWQ8   7 0.823529 -1.27278 0.943444
Q2FVM9   5 0.588235 -1.27278 0.943444
Q2FYD1   15 1.76471 0.903563 0.161558
Q2FYN3   4 0.470588 -1.27278 0.943444
Q2FYI3   4 0.470588 -1.27278 0.943444
Q2G022   16 1.88235 0.903563 0.161558
Q2G1Q3   4 0.470588 -1.27278 0.943444
Q2FX58   3 0.352941 -1.27278 0.943444
Q2G2V1   16 1.88235 0.903563 0.161558
Q2FVV5   6 0.705882 -1.27278 0.943444
Q2FZC0   10 1.17647 0.903563 0.161558
Q2FV63   19 2.23529 3.07991 0.0107511
Q2FWG9   3 0.352941 -1.27278 0.943444
Q2FZA5   6 0.705882 -1.27278 0.943444
Q2FX60   13 1.52941 0.903563 0.161558
Q2G2I8   13 1.52941 0.903563 0.161558
Q2G2Y5   15 1.76471 0.903563 0.161558
Q2G2Y2   3 0.352941 -1.27278 0.943444
Q2FWA6   8 0.941176 -1.27278 0.943444
Q2FWL8   11 1.29412 0.903563 0.161558
Q2FY95   11 1.29412 0.903563 0.161558
Q2FYC5   10 1.17647 0.903563 0.161558
Q2FV43   3 0.352941 -1.27278 0.943444
Q2FVU0   13 1.52941 0.903563 0.161558
Q2FZG5   2 0.235294 -1.27278 0.943444
Q2G2H9   3 0.352941 -1.27278 0.943444
Q2G1D1   10 1.17647 0.903563 0.161558
Q2FWU7   14 1.64706 0.903563 0.161558
P60647   6 0.705882 -1.27278 0.943444
Q2FUR7   5 0.588235 -1.27278 0.943444
Q2FWQ2   10 1.17647 0.903563 0.161558
Q2G2M4   5 0.588235 -1.27278 0.943444
Q2G104   4 0.470588 -1.27278 0.943444
Q2FX76   4 0.470588 -1.27278 0.943444
Q2G2Q4   14 1.64706 0.903563 0.161558
Q2FXQ1   5 0.588235 -1.27278 0.943444
Q2FX80   6 0.705882 -1.27278 0.943444
Q2FZN6   6 0.705882 -1.27278 0.943444
Q2G009   7 0.823529 -1.27278 0.943444
Q2G021   7 0.823529 -1.27278 0.943444
Q2FWH0   17 2 3.07991 0.0107511
Q2FXQ0   14 1.64706 0.903563 0.161558
Q2FX64   5 0.588235 -1.27278 0.943444
Q2FY98   1 0.117647 -1.27278 0.943444
Q2FWK5   16 1.88235 0.903563 0.161558
Q2FYK1   3 0.352941 -1.27278 0.943444
Q2FXF0   7 0.823529 -1.27278 0.943444
Q2FY70   14 1.64706 0.903563 0.161558
Q2G114   14 1.64706 0.903563 0.161558
Q2FX38   5 0.588235 -1.27278 0.943444
Q2FUP9   5 0.588235 -1.27278 0.943444
Q2FVV3   4 0.470588 -1.27278 0.943444
Q2G113   15 1.76471 0.903563 0.161558
Q2FWB2   13 1.52941 0.903563 0.161558
Q2FWT6   6 0.705882 -1.27278 0.943444
Q2FW28   12 1.41176 0.903563 0.161558
Q2FUQ9   7 0.823529 -1.27278 0.943444
Q2FY00   4 0.470588 -1.27278 0.943444
Q2G040   4 0.470588 -1.27278 0.943444
Q2FX35   10 1.17647 0.903563 0.161558
Q2FYW9   10 1.11111 0.903563 0.161558
Q2G2N8   4 0.444444 -1.27278 0.943444
Q2G1V7   13 1.44444 0.903563 0.161558
Q2G0C3   7 0.777778 -1.27278 0.943444
Q2FVW0   6 0.666667 -1.27278 0.943444
Q2FUS4   19 2.11111 3.07991 0.0107511
Q2FVP6   2 0.222222 -1.27278 0.943444
Q2FZK1   4 0.444444 -1.27278 0.943444
Q2FXY2   19 2.11111 3.07991 0.0107511
Q2FYX3   14 1.55556 0.903563 0.161558
Q2FZ86   10 1.11111 0.903563 0.161558
Q2FUV7   4 0.444444 -1.27278 0.943444
Q2FX70   9 1 0.903563 0.161558
Q2G1Y1   6 0.666667 -1.27278 0.943444
Q2FVT9   3 0.333333 -1.27278 0.943444
Q2G2K3   14 1.55556 0.903563 0.161558
P72358   7 0.777778 -1.27278 0.943444
Q2G192   3 0.333333 -1.27278 0.943444
Q2FYX6   17 1.88889 0.903563 0.161558
Q2FXW0   3 0.333333 -1.27278 0.943444
Q2G202   6 0.666667 -1.27278 0.943444
Q2FYW7   6 0.666667 -1.27278 0.943444
Q2G2M0   8 0.888889 -1.27278 0.943444
Q2FXT7   8 0.888889 -1.27278 0.943444
Q2FX59   14 1.55556 0.903563 0.161558
Q2G0X2   7 0.777778 -1.27278 0.943444
Q2FWR6   16 1.77778 0.903563 0.161558
Q2FW22   14 1.55556 0.903563 0.161558
Q2FZH4   14 1.55556 0.903563 0.161558
Q2FYZ1   8 0.888889 -1.27278 0.943444
Q2G2W7   15 1.66667 0.903563 0.161558
Q2G2I4   17 1.88889 0.903563 0.161558
Q2FZP5   18 2 3.07991 0.0107511
Q2FWQ7   15 1.66667 0.903563 0.161558
Q2G1W9   13 1.44444 0.903563 0.161558
Q2FWF7   12 1.33333 0.903563 0.161558
Q2FYM9   19 2.11111 3.07991 0.0107511
Q2FXV0   12 1.33333 0.903563 0.161558
Q2FWW2   16 1.77778 0.903563 0.161558
Q2FVS2   6 0.666667 -1.27278 0.943444
Q2G007   17 1.88889 0.903563 0.161558
Q2FYA7   21 2.33333 3.07991 0.0107511
Q2G0K0   17 1.88889 0.903563 0.161558
Q2FXS9   14 1.55556 0.903563 0.161558
Q2G249   17 1.88889 0.903563 0.161558
Q2G008   17 1.88889 0.903563 0.161558
Q2FZD5   6 0.666667 -1.27278 0.943444
Q2FZG0   4 0.444444 -1.27278 0.943444
Q2FX28   14 1.55556 0.903563 0.161558
Q2FXI4   19 2.11111 3.07991 0.0107511
Q2G176   6 0.666667 -1.27278 0.943444
Q2G116   12 1.33333 0.903563 0.161558
Q2FXF2   8 0.888889 -1.27278 0.943444
Q2G260   16 1.77778 0.903563 0.161558
Q2G213   3 0.333333 -1.27278 0.943444
Q2G173   8 0.888889 -1.27278 0.943444
Q2FV71   12 1.33333 0.903563 0.161558
Q2FWY8   8 0.888889 -1.27278 0.943444
Q2FWN3   7 0.777778 -1.27278 0.943444
Q2FYD4   11 1.22222 0.903563 0.161558
Q2FVQ2   18 2 3.07991 0.0107511
Q2FVK0   17 1.88889 0.903563 0.161558
Q2G285   7 0.777778 -1.27278 0.943444
Q2FZH6   19 2.11111 3.07991 0.0107511
Q2FZX1   3 0.333333 -1.27278 0.943444
Q2FZ83   2 0.222222 -1.27278 0.943444
Q2G0S9   15 1.66667 0.903563 0.161558
Q2FZH7   6 0.666667 -1.27278 0.943444
Q2FZT3   10 1.11111 0.903563 0.161558
Q2FX57   18 1.89474 0.903563 0.161558
Q2G0B9   17 1.78947 0.903563 0.161558
Q2FY28   15 1.57895 0.903563 0.161558
Q2G0R5   28 2.94737 3.07991 0.0107511
Q2FZG8   13 1.36842 0.903563 0.161558
Q2G1X1   17 1.78947 0.903563 0.161558
Q2FX93   4 0.421053 -1.27278 0.943444
Q2FYU5   9 0.947368 -1.27278 0.943444
Q2FWR9   13 1.36842 0.903563 0.161558
Q2FWS0   24 2.52632 3.07991 0.0107511
Q2G0P4   7 0.736842 -1.27278 0.943444
Q2FX50   11 1.15789 0.903563 0.161558
Q2FZV0   14 1.47368 0.903563 0.161558
Q2G0S5   20 2.10526 3.07991 0.0107511
Q2FY25   5 0.526316 -1.27278 0.943444
Q2FXG6   9 0.947368 -1.27278 0.943444
Q2FZJ7   17 1.78947 0.903563 0.161558
Q2G0U7   22 2.31579 3.07991 0.0107511
Q2FZV2   10 1.05263 0.903563 0.161558
Q2FWT8   14 1.47368 0.903563 0.161558
Q2G0D1   20 2.10526 3.07991 0.0107511
Q2FVW5   10 1.05263 0.903563 0.161558
Q2FY97   16 1.68421 0.903563 0.161558
Q2FXF3   16 1.68421 0.903563 0.161558
Q2G063   6 0.631579 -1.27278 0.943444
Q2G0U5   10 1.05263 0.903563 0.161558
Q2G2B1   17 1.78947 0.903563 0.161558
Q2FVE3   5 0.526316 -1.27278 0.943444
Q2FZW1   16 1.68421 0.903563 0.161558
Q2FYK2   22 2.31579 3.07991 0.0107511
Q2FXW2   16 1.68421 0.903563 0.161558
Q9F0R1   17 1.78947 0.903563 0.161558
Q2FZG3   11 1.15789 0.903563 0.161558
Q2G2K0   24 2.52632 3.07991 0.0107511
Q2FVN4   12 1.26316 0.903563 0.161558
Q2FYV0   16 1.68421 0.903563 0.161558
Q2G0A5   4 0.421053 -1.27278 0.943444
Q2FZ03   18 1.89474 0.903563 0.161558
Q2G1I8   11 1.15789 0.903563 0.161558
Q2FYX8   17 1.78947 0.903563 0.161558
Q2FV18   5 0.526316 -1.27278 0.943444
Q2FYI7   12 1.26316 0.903563 0.161558
Q2G0K1   22 2.31579 3.07991 0.0107511
Q2G2U9   15 1.57895 0.903563 0.161558
Q2FW31   15 1.57895 0.903563 0.161558
Q2FVB5   13 1.36842 0.903563 0.161558
Q2FVI8   6 0.631579 -1.27278 0.943444
Q2FZT0   19 2 3.07991 0.0107511
P48860   14 1.47368 0.903563 0.161558
Q2FYC1   11 1.15789 0.903563 0.161558
Q2G286   16 1.68421 0.903563 0.161558
Q2FXD3   20 2.10526 3.07991 0.0107511
Q2G027   3 0.315789 -1.27278 0.943444
Q2G0T4   12 1.26316 0.903563 0.161558
Q2FZJ5   7 0.736842 -1.27278 0.943444
Q2FW10   6 0.631579 -1.27278 0.943444
Q2FY91   10 1.05263 0.903563 0.161558
Q2FVP0   16 1.68421 0.903563 0.161558
P60070   12 1.26316 0.903563 0.161558
Q2FWU1   14 1.47368 0.903563 0.161558
Q2FYA3   8 0.842105 -1.27278 0.943444
Q2G0V8   6 0.631579 -1.27278 0.943444
Q2G0Z2   11 1.15789 0.903563 0.161558
Q2FZ47   5 0.526316 -1.27278 0.943444
Q2G0V9   2 0.210526 -1.27278 0.943444
Q2FZE2   19 2 3.07991 0.0107511
Q2FWB0   15 1.57895 0.903563 0.161558
Q2G1J1   7 0.736842 -1.27278 0.943444
Q2FYQ1   3 0.315789 -1.27278 0.943444
Q2FZ45   14 1.47368 0.903563 0.161558
Q2FYW5   17 1.78947 0.903563 0.161558
Q2G1A0   6 0.631579 -1.27278 0.943444
Q2FZB9   8 0.842105 -1.27278 0.943444
Q2FZX2   18 1.89474 0.903563 0.161558
Q2FZY4   18 1.89474 0.903563 0.161558
Q2FW56   8 0.842105 -1.27278 0.943444
P0A0G6   12 1.26316 0.903563 0.161558
Q2FW80   6 0.631579 -1.27278 0.943444
Q2G2S4   14 1.47368 0.903563 0.161558
Q2G2H0   10 1.05263 0.903563 0.161558
Q2G2E1   5 0.526316 -1.27278 0.943444
Q2G0I5   13 1.36842 0.903563 0.161558
Q2FWW6   15 1.57895 0.903563 0.161558
Q2G112   10 1.05263 0.903563 0.161558
Q2G214   12 1.26316 0.903563 0.161558
Q2FYG2   17 1.78947 0.903563 0.161558
Q2G0J5   3 0.315789 -1.27278 0.943444
Q2FX27   12 1.26316 0.903563 0.161558
Q2FWV5   19 2 3.07991 0.0107511
Q2FX40   25 2.63158 3.07991 0.0107511
Q2FZM5   5 0.526316 -1.27278 0.943444
Q2FXH8   7 0.736842 -1.27278 0.943444
Q2FWS5   5 0.526316 -1.27278 0.943444
Q2FW13   23 2.3 3.07991 0.0107511
Q2FY93   17 1.7 0.903563 0.161558
Q2FZM8   35 3.5 5.25625 0.000662855
Q2FZV4   25 2.5 3.07991 0.0107511
Q2FVD4   15 1.5 0.903563 0.161558
Q2G0J3   6 0.6 -1.27278 0.943444
Q2FX61   20 2 3.07991 0.0107511
Q2FVD6   16 1.6 0.903563 0.161558
Q2FYY7   18 1.8 0.903563 0.161558
Q2G0W0   25 2.5 3.07991 0.0107511
Q2FXF7   15 1.5 0.903563 0.161558
Q2G191   5 0.5 -1.27278 0.943444
Q2FYT5   10 1 0.903563 0.161558
Q2G1P0   11 1.1 0.903563 0.161558
Q2FVF8   15 1.5 0.903563 0.161558
Q2G0Y1   6 0.6 -1.27278 0.943444
Q2FZD2   22 2.2 3.07991 0.0107511
Q2FZ59   17 1.7 0.903563 0.161558
Q2G2G1   6 0.6 -1.27278 0.943444
Q2G0F9   23 2.3 3.07991 0.0107511
Q2G1J2   20 2 3.07991 0.0107511
Q2G0Q6   23 2.3 3.07991 0.0107511
Q2FYX0   26 2.6 3.07991 0.0107511
Q2FZU8   14 1.4 0.903563 0.161558
Q2G267   13 1.3 0.903563 0.161558
Q2G174   19 1.9 0.903563 0.161558
Q2FWC3   23 2.3 3.07991 0.0107511
Q2FVN6   15 1.5 0.903563 0.161558
Q2G2D1   17 1.7 0.903563 0.161558
Q2FZK9   15 1.5 0.903563 0.161558
Q2G2C9   15 1.5 0.903563 0.161558
Q2G2V8   17 1.7 0.903563 0.161558
Q2FVL6   19 1.9 0.903563 0.161558
Q2FY45   6 0.6 -1.27278 0.943444
Q2G2R7   21 2.1 3.07991 0.0107511
Q2FWD5   14 1.4 0.903563 0.161558
Q2FWT3   8 0.8 -1.27278 0.943444
Q2FY92   22 2.2 3.07991 0.0107511
Q2FZM2   13 1.3 0.903563 0.161558
Q2G2F0   27 2.7 3.07991 0.0107511
Q2FW30   13 1.3 0.903563 0.161558
Q2FZV9   18 1.8 0.903563 0.161558
Q2FVA6   18 1.8 0.903563 0.161558
Q2G229   17 1.7 0.903563 0.161558
Q2FZZ3   19 1.9 0.903563 0.161558
Q2G2F4   6 0.6 -1.27278 0.943444
Q2FVA7   19 1.9 0.903563 0.161558
Q2G0R3   17 1.7 0.903563 0.161558
Q2G1R1   22 2.2 3.07991 0.0107511
Q2FZ79   23 2.3 3.07991 0.0107511
Q2FZ12   6 0.6 -1.27278 0.943444
Q2FX39   15 1.5 0.903563 0.161558
Q2G186   15 1.5 0.903563 0.161558
Q2FXE5   4 0.4 -1.27278 0.943444
Q2G0A1   16 1.6 0.903563 0.161558
Q2G0E7   6 0.6 -1.27278 0.943444
Q2G2V7   7 0.7 -1.27278 0.943444
Q2FYA6   23 2.3 3.07991 0.0107511
Q2G276   19 1.9 0.903563 0.161558
Q2G070   14 1.4 0.903563 0.161558
Q2FVZ1   13 1.3 0.903563 0.161558
Q2FW84   10 1 0.903563 0.161558
Q2FVY9   16 1.6 0.903563 0.161558
Q2FVD9   16 1.6 0.903563 0.161558
Q2G1T2   20 2 3.07991 0.0107511
Q2G0I3   13 1.3 0.903563 0.161558
Q2G0E8   11 1.1 0.903563 0.161558
Q2FW08   20 2 3.07991 0.0107511
Q2FVD8   16 1.6 0.903563 0.161558
Q2FXF5   11 1.1 0.903563 0.161558
Q2FXW1   20 2 3.07991 0.0107511
Q2FW79   10 1 0.903563 0.161558
Q2G2G0   19 1.9 0.903563 0.161558
P48940   13 1.3 0.903563 0.161558
Q2FYL6   8 0.8 -1.27278 0.943444
Q2FZV8   31 3.1 5.25625 0.000662855
Q2FYM5   18 1.8 0.903563 0.161558
Q2G2B6   11 1.1 0.903563 0.161558
Q2G1L2   9 0.9 -1.27278 0.943444
Q2G1V5   6 0.6 -1.27278 0.943444
Q2FXT0   11 1.1 0.903563 0.161558
Q2FY02   19 1.9 0.903563 0.161558
Q2FWQ4   10 1 0.903563 0.161558
Q2FYG4   8 0.8 -1.27278 0.943444
Q2FW11   16 1.6 0.903563 0.161558
Q2G257   14 1.33333 0.903563 0.161558
Q2FWJ6   16 1.52381 0.903563 0.161558
Q2FXS8   17 1.61905 0.903563 0.161558
Q2FX12   13 1.2381 0.903563 0.161558
Q2FYF1   15 1.42857 0.903563 0.161558
Q2G2E8   12 1.14286 0.903563 0.161558
Q2FXE6   5 0.47619 -1.27278 0.943444
Q2G2C0   4 0.380952 -1.27278 0.943444
Q2G1V6   6 0.571429 -1.27278 0.943444
Q2FWZ4   15 1.42857 0.903563 0.161558
Q2G2V0   8 0.761905 -1.27278 0.943444
Q9ZAH6   24 2.28571 3.07991 0.0107511
Q2FVU2   29 2.7619 3.07991 0.0107511
Q2FWI8   21 2 3.07991 0.0107511
P0A0H0   8 0.761905 -1.27278 0.943444
Q2G0C1   30 2.85714 3.07991 0.0107511
Q2FXH3   14 1.33333 0.903563 0.161558
Q2FXI6   23 2.19048 3.07991 0.0107511
Q2G1X5   30 2.85714 3.07991 0.0107511
Q2FV08   15 1.42857 0.903563 0.161558
Q2FWT7   10 0.952381 -1.27278 0.943444
Q2G210   14 1.33333 0.903563 0.161558
Q2FW66   17 1.61905 0.903563 0.161558
Q2FWD0   18 1.71429 0.903563 0.161558
Q2FUQ1   17 1.61905 0.903563 0.161558
Q2FVI6   7 0.666667 -1.27278 0.943444
Q2FWM7   5 0.47619 -1.27278 0.943444
Q2FVN2   19 1.80952 0.903563 0.161558
Q2FWR2   19 1.80952 0.903563 0.161558
Q2FYH4   6 0.571429 -1.27278 0.943444
Q2FYM8   6 0.571429 -1.27278 0.943444
Q9RFJ6   21 2 3.07991 0.0107511
Q2FZ42   9 0.857143 -1.27278 0.943444
Q2FVX9   23 2.19048 3.07991 0.0107511
Q2G066   19 1.80952 0.903563 0.161558
Q2FVM3   14 1.33333 0.903563 0.161558
Q2FWT1   16 1.52381 0.903563 0.161558
Q2FZB8   9 0.857143 -1.27278 0.943444
Q2FUQ8   5 0.47619 -1.27278 0.943444
Q2G2I7   16 1.52381 0.903563 0.161558
Q2FVF7   8 0.761905 -1.27278 0.943444
Q2FV52   15 1.42857 0.903563 0.161558
Q2FWE3   13 1.2381 0.903563 0.161558
Q2G144   9 0.857143 -1.27278 0.943444
Q2FXZ1   12 1.14286 0.903563 0.161558
Q2FX34   13 1.2381 0.903563 0.161558
Q2FWV4   17 1.61905 0.903563 0.161558
Q2FZ11   11 1.04762 0.903563 0.161558
Q2G141   16 1.52381 0.903563 0.161558
Q2FWF5   22 2.09524 3.07991 0.0107511
Q2FV34   12 1.14286 0.903563 0.161558
Q2FWQ0   24 2.28571 3.07991 0.0107511
Q2FV88   21 2 3.07991 0.0107511
Q2G2P0   22 2.09524 3.07991 0.0107511
Q2FYW8   30 2.85714 3.07991 0.0107511
Q2G1W1   21 2 3.07991 0.0107511
Q2FVC2   30 2.85714 3.07991 0.0107511
Q2G0D3   4 0.380952 -1.27278 0.943444
Q2FV89   19 1.80952 0.903563 0.161558
Q2G1U2   16 1.52381 0.903563 0.161558
Q2FX32   13 1.2381 0.903563 0.161558
Q2FXS7   14 1.33333 0.903563 0.161558
Q2FVX1   6 0.571429 -1.27278 0.943444
Q2FVE0   8 0.761905 -1.27278 0.943444
Q2G270   16 1.52381 0.903563 0.161558
Q9EYW6   22 2.09524 3.07991 0.0107511
Q2FVB8   8 0.761905 -1.27278 0.943444
Q2FZT9   8 0.761905 -1.27278 0.943444
Q2G298   24 2.28571 3.07991 0.0107511
Q2FX49   10 0.952381 -1.27278 0.943444
Q2G0Z0   17 1.61905 0.903563 0.161558
Q2FW39   26 2.47619 3.07991 0.0107511
Q2G252   19 1.80952 0.903563 0.161558
Q2G0A3   18 1.71429 0.903563 0.161558
Q2FYJ7   22 2.09524 3.07991 0.0107511
Q2FWT2   17 1.61905 0.903563 0.161558
Q2FWQ5   16 1.52381 0.903563 0.161558
Q2G2J7   11 1.04762 0.903563 0.161558
Q2FY75   8 0.761905 -1.27278 0.943444
Q2G106   19 1.80952 0.903563 0.161558
Q2FVY3   21 2 3.07991 0.0107511
Q2FVP9   19 1.80952 0.903563 0.161558
Q2FW42   20 1.90476 0.903563 0.161558
Q2FUV9   24 2.28571 3.07991 0.0107511
Q2FVR7   20 1.90476 0.903563 0.161558
Q2FZN1   20 1.90476 0.903563 0.161558
Q2G2Q7   37 3.36364 5.25625 0.000662855
Q2G150   27 2.45455 3.07991 0.0107511
Q2G081   25 2.27273 3.07991 0.0107511
Q2FV45   21 1.90909 0.903563 0.161558
Q2FX02   30 2.72727 3.07991 0.0107511
P0A0Q4   15 1.36364 0.903563 0.161558
Q2G0L9   24 2.18182 3.07991 0.0107511
Q2FY04   26 2.36364 3.07991 0.0107511
Q2FV48   9 0.818182 -1.27278 0.943444
Q2FW64   17 1.54545 0.903563 0.161558
Q2FX63   21 1.90909 0.903563 0.161558
Q2G1T3   18 1.63636 0.903563 0.161558
Q2G0K9   20 1.81818 0.903563 0.161558
Q2FZ00   16 1.45455 0.903563 0.161558
Q2FVL9   20 1.81818 0.903563 0.161558
Q2FW33   24 2.18182 3.07991 0.0107511
Q2FWT9   23 2.09091 3.07991 0.0107511
Q2FZF7   17 1.54545 0.903563 0.161558
Q2FWL1   25 2.27273 3.07991 0.0107511
Q2FYS7   36 3.27273 5.25625 0.000662855
Q2FZX3   21 1.90909 0.903563 0.161558
Q2FXR0   7 0.636364 -1.27278 0.943444
Q2G2I9   19 1.72727 0.903563 0.161558
Q2FWN1   5 0.454545 -1.27278 0.943444
Q2G297   7 0.636364 -1.27278 0.943444
Q2FVA0   9 0.818182 -1.27278 0.943444
Q2FXX0   16 1.45455 0.903563 0.161558
Q2G2P4   13 1.18182 0.903563 0.161558
Q2G0P8   25 2.27273 3.07991 0.0107511
Q2FVN3   25 2.27273 3.07991 0.0107511
Q2FXK7   30 2.72727 3.07991 0.0107511
Q2FZF8   13 1.18182 0.903563 0.161558
Q2FWR0   17 1.54545 0.903563 0.161558
Q2FXL2   5 0.454545 -1.27278 0.943444
Q2FWA9   13 1.18182 0.903563 0.161558
Q2G282   29 2.63636 3.07991 0.0107511
Q9RQQ0   7 0.636364 -1.27278 0.943444
Q2FXD7   26 2.36364 3.07991 0.0107511
Q2FUY4   21 1.90909 0.903563 0.161558
Q2G2W4   8 0.727273 -1.27278 0.943444
Q2FZF5   15 1.36364 0.903563 0.161558
Q2FY42   12 1.09091 0.903563 0.161558
Q2FUS3   17 1.54545 0.903563 0.161558
Q2G2E7   6 0.545455 -1.27278 0.943444
Q2G0S6   17 1.54545 0.903563 0.161558
Q2G0C2   15 1.36364 0.903563 0.161558
Q2FWF8   19 1.72727 0.903563 0.161558
Q2G000   23 2.09091 3.07991 0.0107511
Q2FWX2   22 2 3.07991 0.0107511
Q2FZS2   22 2 3.07991 0.0107511
Q2FW16   21 1.90909 0.903563 0.161558
Q2FZI2   8 0.727273 -1.27278 0.943444
Q2G1Q5   11 1 0.903563 0.161558
Q2G1A5   23 2.09091 3.07991 0.0107511
Q2G0P7   13 1.18182 0.903563 0.161558
Q2FWV3   21 1.90909 0.903563 0.161558
Q2FW51   24 2.18182 3.07991 0.0107511
Q2FVI4   34 3.09091 5.25625 0.000662855
Q2FVN7   20 1.81818 0.903563 0.161558
Q2FWP9   21 1.90909 0.903563 0.161558
Q2FXT2   22 2 3.07991 0.0107511
P0A0F4   20 1.81818 0.903563 0.161558
Q2G126   31 2.81818 3.07991 0.0107511
Q2FW82   6 0.545455 -1.27278 0.943444
Q2FY44   21 1.90909 0.903563 0.161558
Q2G0N9   24 2.18182 3.07991 0.0107511
Q2G0Z9   5 0.454545 -1.27278 0.943444
Q2FV81   21 1.90909 0.903563 0.161558
Q2FYC4   15 1.36364 0.903563 0.161558
Q2G178   36 3.27273 5.25625 0.000662855
Q2G079   14 1.27273 0.903563 0.161558
Q2G2B7   33 3 5.25625 0.000662855
Q2FVF5   21 1.90909 0.903563 0.161558
Q2G2W2   11 1 0.903563 0.161558
Q2G1I2   30 2.72727 3.07991 0.0107511
Q2G245   5 0.454545 -1.27278 0.943444
Q2G1H7   16 1.3913 0.903563 0.161558
Q2FWF1   22 1.91304 0.903563 0.161558
Q2FZZ9   22 1.91304 0.903563 0.161558
Q2G1W3   25 2.17391 3.07991 0.0107511
Q2G204   28 2.43478 3.07991 0.0107511
Q2G1H1   14 1.21739 0.903563 0.161558
Q2FXK3   18 1.56522 0.903563 0.161558
Q2G2H8   17 1.47826 0.903563 0.161558
Q2FZP9   27 2.34783 3.07991 0.0107511
Q2FWI2   25 2.17391 3.07991 0.0107511
Q2FYZ6   10 0.869565 -1.27278 0.943444
Q2FXS1   6 0.521739 -1.27278 0.943444
Q2G200   27 2.34783 3.07991 0.0107511
Q2G2L5   7 0.608696 -1.27278 0.943444
Q2FY73   31 2.69565 3.07991 0.0107511
Q2G177   7 0.608696 -1.27278 0.943444
Q2G2F9   14 1.21739 0.903563 0.161558
Q2FV27   18 1.56522 0.903563 0.161558
Q2FZ56   25 2.17391 3.07991 0.0107511
Q2FVF3   8 0.695652 -1.27278 0.943444
Q2G0B6   12 1.04348 0.903563 0.161558
Q2G2S5   22 1.91304 0.903563 0.161558
Q2FW68   18 1.56522 0.903563 0.161558
Q2FWX7   13 1.13043 0.903563 0.161558
Q2FWB6   22 1.91304 0.903563 0.161558
Q2FXA9   26 2.26087 3.07991 0.0107511
Q2FXP3   21 1.82609 0.903563 0.161558
Q2FUX5   32 2.78261 3.07991 0.0107511
Q2FZZ4   12 1.04348 0.903563 0.161558
Q2FX98   22 1.91304 0.903563 0.161558
Q2FV23   25 2.17391 3.07991 0.0107511
Q2FUR1   10 0.869565 -1.27278 0.943444
Q2FY49   26 2.26087 3.07991 0.0107511
Q2G017   25 2.17391 3.07991 0.0107511
Q2G2K9   16 1.3913 0.903563 0.161558
Q2G2N9   23 2 3.07991 0.0107511
Q2G0E9   7 0.608696 -1.27278 0.943444
Q2FY19   31 2.69565 3.07991 0.0107511
Q2G1E3   8 0.695652 -1.27278 0.943444
Q2FW17   16 1.3913 0.903563 0.161558
Q2FWK9   25 2.17391 3.07991 0.0107511
Q2G2Q6   39 3.3913 5.25625 0.000662855
Q2G2Q5   39 3.3913 5.25625 0.000662855
Q2G1U9   36 3.13043 5.25625 0.000662855
Q2G299   13 1.13043 0.903563 0.161558
Q2FX75   19 1.65217 0.903563 0.161558
Q2G058   27 2.34783 3.07991 0.0107511
Q2G0E3   13 1.13043 0.903563 0.161558
Q2FYK0   15 1.30435 0.903563 0.161558
Q2G2K6   19 1.65217 0.903563 0.161558
Q2FYN0   20 1.73913 0.903563 0.161558
Q2FVK7   16 1.3913 0.903563 0.161558
Q2FX15   34 2.95652 3.07991 0.0107511
Q2FVN9   7 0.608696 -1.27278 0.943444
Q2FWX0   8 0.695652 -1.27278 0.943444
Q2G143   32 2.78261 3.07991 0.0107511
Q2G0C7   32 2.78261 3.07991 0.0107511
Q2G0K6   12 1.04348 0.903563 0.161558
Q2FZZ1   11 0.956522 -1.27278 0.943444
Q2FV13   27 2.34783 3.07991 0.0107511
Q2G128   10 0.869565 -1.27278 0.943444
Q2FXU2   20 1.73913 0.903563 0.161558
Q2G2R4   14 1.21739 0.903563 0.161558
Q2FXM1   12 1.04348 0.903563 0.161558
Q8KQR1   21 1.82609 0.903563 0.161558
Q2G2Q9   38 3.30435 5.25625 0.000662855
Q2FVG9   7 0.608696 -1.27278 0.943444
Q2FV56   6 0.521739 -1.27278 0.943444
Q2FWG7   9 0.75 -1.27278 0.943444
Q2G0T1   16 1.33333 0.903563 0.161558
Q2FXB9   8 0.666667 -1.27278 0.943444
Q2FZP3   9 0.75 -1.27278 0.943444
Q2FZQ2   7 0.583333 -1.27278 0.943444
Q2FXS4   31 2.58333 3.07991 0.0107511
Q2FZ21   24 2 3.07991 0.0107511
Q2G2X2   16 1.33333 0.903563 0.161558
Q2FZF6   19 1.58333 0.903563 0.161558
Q2FYA0   25 2.08333 3.07991 0.0107511
Q2G2A9   7 0.583333 -1.27278 0.943444
Q2FYB9   25 2.08333 3.07991 0.0107511
Q2FYI4   14 1.16667 0.903563 0.161558
Q2FYL4   28 2.33333 3.07991 0.0107511
Q2G1T0   8 0.666667 -1.27278 0.943444
Q2FXW7   17 1.41667 0.903563 0.161558
Q2FZA1   28 2.33333 3.07991 0.0107511
Q2FY76   17 1.41667 0.903563 0.161558
Q2FZ97   35 2.91667 3.07991 0.0107511
Q2G1I4   8 0.666667 -1.27278 0.943444
Q2FYQ6   8 0.666667 -1.27278 0.943444
Q2FXL6   16 1.33333 0.903563 0.161558
Q2G2G6   6 0.5 -1.27278 0.943444
Q2FVH1   10 0.833333 -1.27278 0.943444
Q2FYA8   22 1.83333 0.903563 0.161558
Q2G2M5   24 2 3.07991 0.0107511
Q2FV99   28 2.33333 3.07991 0.0107511
Q2G105   25 2.08333 3.07991 0.0107511
Q2FW23   26 2.16667 3.07991 0.0107511
Q2G012   18 1.5 0.903563 0.161558
Q2G2V5   27 2.25 3.07991 0.0107511
Q2FW07   20 1.66667 0.903563 0.161558
Q2G0F2   28 2.33333 3.07991 0.0107511
Q2FZC9   8 0.666667 -1.27278 0.943444
Q2FXE9   8 0.666667 -1.27278 0.943444
Q2FV47   32 2.66667 3.07991 0.0107511
Q2G2Q8   35 2.91667 3.07991 0.0107511
Q2FYE7   14 1.16667 0.903563 0.161558
Q2FUT3   12 1 0.903563 0.161558
Q2G068   31 2.58333 3.07991 0.0107511
Q2G2D3   22 1.83333 0.903563 0.161558
Q2FYK4   22 1.83333 0.903563 0.161558
Q2FX36   32 2.66667 3.07991 0.0107511
Q2G0A4   9 0.75 -1.27278 0.943444
Q2G080   8 0.666667 -1.27278 0.943444
Q2FUT1   19 1.58333 0.903563 0.161558
Q2FYH3   19 1.58333 0.903563 0.161558
Q2FXA7   12 1 0.903563 0.161558
Q2G2Y6   24 2 3.07991 0.0107511
Q2FY55   23 1.91667 0.903563 0.161558
Q2FY61   21 1.75 0.903563 0.161558
Q2G0E2   30 2.5 3.07991 0.0107511
Q2FVY1   22 1.83333 0.903563 0.161558
Q2FUV1   32 2.66667 3.07991 0.0107511
Q2FUS9   23 1.91667 0.903563 0.161558
Q2G1A1   25 2.08333 3.07991 0.0107511
P60639   11 0.916667 -1.27278 0.943444
Q2FZE9   21 1.75 0.903563 0.161558
Q2G1I9   13 1.08333 0.903563 0.161558
Q2FWN0   27 2.25 3.07991 0.0107511
Q2FZE3   30 2.5 3.07991 0.0107511
Q93Q23   9 0.75 -1.27278 0.943444
Q2FWE9   17 1.41667 0.903563 0.161558
Q2FUS1   8 0.666667 -1.27278 0.943444
Q2FVM5   33 2.75 3.07991 0.0107511
Q2G2N7   10 0.833333 -1.27278 0.943444
Q2FWG0   9 0.75 -1.27278 0.943444
Q2FXV7   7 0.583333 -1.27278 0.943444
Q2FW69   8 0.666667 -1.27278 0.943444
P0A0F8   15 1.25 0.903563 0.161558
Q2G055   22 1.83333 0.903563 0.161558
Q2FV37   8 0.666667 -1.27278 0.943444
Q2G225   8 0.666667 -1.27278 0.943444
Q2FXG2   12 1 0.903563 0.161558
Q2FY87   21 1.75 0.903563 0.161558
Q2FWR7   31 2.58333 3.07991 0.0107511
Q2G1U6   20 1.66667 0.903563 0.161558
Q2G006   29 2.41667 3.07991 0.0107511
Q2G2I6   8 0.64 -1.27278 0.943444
Q2FWS1   15 1.2 0.903563 0.161558
Q2FYF5   23 1.84 0.903563 0.161558
Q2G0F1   11 0.88 -1.27278 0.943444
Q2G0J2   15 1.2 0.903563 0.161558
Q2FXE3   27 2.16 3.07991 0.0107511
Q2FYV8   22 1.76 0.903563 0.161558
Q2G1X6   16 1.28 0.903563 0.161558
Q2FUP5   20 1.6 0.903563 0.161558
Q2G1A4   8 0.64 -1.27278 0.943444
Q2G0H9   22 1.76 0.903563 0.161558
Q2G0M0   18 1.44 0.903563 0.161558
Q2FYK6   21 1.68 0.903563 0.161558
Q2G023   23 1.84 0.903563 0.161558
Q2G0G2   30 2.4 3.07991 0.0107511
Q2FXC0   31 2.48 3.07991 0.0107511
Q2FXF1   30 2.4 3.07991 0.0107511
Q2FW00   8 0.64 -1.27278 0.943444
Q2G1E7   8 0.64 -1.27278 0.943444
Q2FWE7   21 1.68 0.903563 0.161558
Q2FY32   22 1.76 0.903563 0.161558
Q2FUU0   23 1.84 0.903563 0.161558
Q2FVU5   25 2 3.07991 0.0107511
Q2G062   13 1.04 0.903563 0.161558
Q2FV26   16 1.28 0.903563 0.161558
Q2FW97   26 2.08 3.07991 0.0107511
Q2FZY8   9 0.72 -1.27278 0.943444
Q2G277   8 0.64 -1.27278 0.943444
Q2G0V1   9 0.72 -1.27278 0.943444
Q2FWJ3   27 2.16 3.07991 0.0107511
Q2G2J2   21 1.68 0.903563 0.161558
Q2FVB0   10 0.8 -1.27278 0.943444
Q2G278   21 1.68 0.903563 0.161558
Q2G107   25 2 3.07991 0.0107511
P0A0M9   27 2.16 3.07991 0.0107511
Q2G067   5 0.4 -1.27278 0.943444
Q2FV55   22 1.76 0.903563 0.161558
Q2G1L3   24 1.92 0.903563 0.161558
Q2G2R0   13 1.04 0.903563 0.161558
Q2G2T3   21 1.68 0.903563 0.161558
Q2FWA8   8 0.64 -1.27278 0.943444
Q2G056   25 2 3.07991 0.0107511
Q2FWR1   22 1.76 0.903563 0.161558
Q2FXP9   18 1.44 0.903563 0.161558
Q2FZI4   12 0.96 -1.27278 0.943444
Q2G2L7   23 1.84 0.903563 0.161558
Q2FVG1   8 0.64 -1.27278 0.943444
Q2G1I7   34 2.72 3.07991 0.0107511
Q2FVB6   9 0.72 -1.27278 0.943444
Q2G001   24 1.92 0.903563 0.161558
Q2FUX3   21 1.68 0.903563 0.161558
Q2G1Q9   15 1.2 0.903563 0.161558
Q2G2S9   37 2.96 3.07991 0.0107511
Q2FXZ8   11 0.88 -1.27278 0.943444
Q2FZI7   24 1.92 0.903563 0.161558
Q2FUS6   28 2.24 3.07991 0.0107511
Q2FUZ6   22 1.76 0.903563 0.161558
Q2FYQ9   24 1.92 0.903563 0.161558
Q2FYS8   25 2 3.07991 0.0107511
Q2FYS6   8 0.64 -1.27278 0.943444
Q2FZG6   27 2.16 3.07991 0.0107511
Q2G1L9   7 0.56 -1.27278 0.943444
Q2FXT3   22 1.76 0.903563 0.161558
Q2FZN9   30 2.4 3.07991 0.0107511
Q2FW20   25 2 3.07991 0.0107511
Q2G0H3   21 1.68 0.903563 0.161558
Q2FV98   26 2.08 3.07991 0.0107511
Q2FXR7   16 1.28 0.903563 0.161558
Q2G1T4   31 2.48 3.07991 0.0107511
Q2FW38   20 1.6 0.903563 0.161558
Q2G2P6   10 0.8 -1.27278 0.943444
Q2FVL7   20 1.6 0.903563 0.161558
Q2FVY2   22 1.76 0.903563 0.161558
Q2FYZ0   21 1.68 0.903563 0.161558
Q2FYW2   7 0.56 -1.27278 0.943444
P60643   10 0.8 -1.27278 0.943444
Q2G265   26 2.08 3.07991 0.0107511
Q2FV42   10 0.8 -1.27278 0.943444
Q2FXN0   12 0.96 -1.27278 0.943444
Q2G2D9   11 0.88 -1.27278 0.943444
Q2FV75   22 1.76 0.903563 0.161558
Q2FYE0   17 1.36 0.903563 0.161558
Q2FX03   8 0.64 -1.27278 0.943444
Q2FX89   13 1.04 0.903563 0.161558
Q2FX43   23 1.84 0.903563 0.161558
Q2FV69   17 1.30769 0.903563 0.161558
P72360   6 0.461538 -1.27278 0.943444
Q2FVQ1   27 2.07692 3.07991 0.0107511
Q2FYG7   33 2.53846 3.07991 0.0107511
Q2G1J8   7 0.538462 -1.27278 0.943444
Q2FW77   9 0.692308 -1.27278 0.943444
Q2FWI4   27 2.07692 3.07991 0.0107511
Q2FX62   21 1.61538 0.903563 0.161558
Q2G0U6   26 2 3.07991 0.0107511
Q2G0P2   23 1.76923 0.903563 0.161558
Q2G0B8   29 2.23077 3.07991 0.0107511
Q2FVL3   8 0.615385 -1.27278 0.943444
Q2G1K8   32 2.46154 3.07991 0.0107511
Q2G2R9   21 1.61538 0.903563 0.161558
Q2G2I3   7 0.538462 -1.27278 0.943444
Q2FY56   5 0.384615 -1.27278 0.943444
Q2G0B1   19 1.46154 0.903563 0.161558
Q2G1T1   24 1.84615 0.903563 0.161558
Q2FVX5   7 0.538462 -1.27278 0.943444
Q2G0H8   14 1.07692 0.903563 0.161558
Q2FVT3   18 1.38462 0.903563 0.161558
Q2FWF6   18 1.38462 0.903563 0.161558
Q2FWZ6   26 2 3.07991 0.0107511
Q2FZ77   28 2.15385 3.07991 0.0107511
Q2G0H0   17 1.30769 0.903563 0.161558
Q2G2G7   32 2.46154 3.07991 0.0107511
Q2G117   19 1.46154 0.903563 0.161558
Q2FXG9   18 1.38462 0.903563 0.161558
Q2FWE4   25 1.92308 0.903563 0.161558
Q2FUS0   32 2.46154 3.07991 0.0107511
Q2FWR3   17 1.30769 0.903563 0.161558
Q2FYA9   21 1.61538 0.903563 0.161558
Q2G0Y5   28 2.15385 3.07991 0.0107511
Q2FZZ8   31 2.38462 3.07991 0.0107511
Q2G1Z6   13 1 0.903563 0.161558
Q2FX53   15 1.15385 0.903563 0.161558
Q2FZC4   27 2.07692 3.07991 0.0107511
Q2FUS5   14 1.07692 0.903563 0.161558
Q2G1R0   7 0.538462 -1.27278 0.943444
Q2G0D5   7 0.538462 -1.27278 0.943444
Q2FY18   11 0.846154 -1.27278 0.943444
Q2FYH8   11 0.846154 -1.27278 0.943444
Q2G1F2   17 1.30769 0.903563 0.161558
Q2G0Q5   37 2.84615 3.07991 0.0107511
Q2FVR2   24 1.84615 0.903563 0.161558
Q2FZE7   26 2 3.07991 0.0107511
Q2G0I0   25 1.92308 0.903563 0.161558
Q2G0R1   23 1.76923 0.903563 0.161558
Q2G0L7   21 1.61538 0.903563 0.161558
Q2FWI1   26 2 3.07991 0.0107511
Q2G0F7   11 0.846154 -1.27278 0.943444
Q2FXY3   19 1.46154 0.903563 0.161558
P0A084   31 2.38462 3.07991 0.0107511
Q2G0G5   16 1.23077 0.903563 0.161558
Q2FZE5   8 0.615385 -1.27278 0.943444
Q2G0A2   10 0.769231 -1.27278 0.943444
Q2FVE8   9 0.692308 -1.27278 0.943444
Q2G2M8   29 2.23077 3.07991 0.0107511
Q2FYH7   12 0.923077 -1.27278 0.943444
Q2FVR8   26 2 3.07991 0.0107511
Q2FZU9   30 2.30769 3.07991 0.0107511
Q2FYX7   21 1.61538 0.903563 0.161558
Q2G280   29 2.23077 3.07991 0.0107511
Q2FVG5   25 1.92308 0.903563 0.161558
Q2FWX1   24 1.84615 0.903563 0.161558
Q2FVB3   10 0.769231 -1.27278 0.943444
Q2G2A1   28 2.15385 3.07991 0.0107511
Q2G1W7   22 1.69231 0.903563 0.161558
Q2FW36   14 1.07692 0.903563 0.161558
P31337   22 1.69231 0.903563 0.161558
Q2FXB8   8 0.615385 -1.27278 0.943444
Q2G2F3   32 2.46154 3.07991 0.0107511
Q2FYM7   4 0.307692 -1.27278 0.943444
Q2FYB2   26 2 3.07991 0.0107511
Q2G2E2   18 1.33333 0.903563 0.161558
Q2G2G9   15 1.11111 0.903563 0.161558
Q2FVC5   31 2.2963 3.07991 0.0107511
Q2G0T3   17 1.25926 0.903563 0.161558
Q2G074   10 0.740741 -1.27278 0.943444
Q2G016   27 2 3.07991 0.0107511
Q2G0G4   34 2.51852 3.07991 0.0107511
Q2G2K1   25 1.85185 0.903563 0.161558
Q2FXE1   12 0.888889 -1.27278 0.943444
Q2FWD2   12 0.888889 -1.27278 0.943444
Q2G1Q0   39 2.88889 3.07991 0.0107511
Q2G073   10 0.740741 -1.27278 0.943444
Q2G1T7   24 1.77778 0.903563 0.161558
Q2FVI3   25 1.85185 0.903563 0.161558
Q2FZ93   15 1.11111 0.903563 0.161558
Q2FVQ7   21 1.55556 0.903563 0.161558
Q2G2B9   10 0.740741 -1.27278 0.943444
Q2FZN5   9 0.666667 -1.27278 0.943444
Q2FY72   29 2.14815 3.07991 0.0107511
Q2G0A0   35 2.59259 3.07991 0.0107511
Q2FZQ8   9 0.666667 -1.27278 0.943444
Q2FXP1   18 1.33333 0.903563 0.161558
P0A0B7   32 2.37037 3.07991 0.0107511
Q2FYW0   21 1.55556 0.903563 0.161558
Q2G230   19 1.40741 0.903563 0.161558
Q2G0H5   26 1.92593 0.903563 0.161558
Q2G0B7   17 1.25926 0.903563 0.161558
Q2G131   6 0.444444 -1.27278 0.943444
Q2G0Y4   23 1.7037 0.903563 0.161558
Q2G2L0   24 1.77778 0.903563 0.161558
Q2G101   21 1.55556 0.903563 0.161558
Q2G036   21 1.55556 0.903563 0.161558
Q2FXN3   10 0.740741 -1.27278 0.943444
Q2FWY2   16 1.18519 0.903563 0.161558
Q2FXK6   34 2.51852 3.07991 0.0107511
Q2G2Y3   28 2.07407 3.07991 0.0107511
Q2G1P8   33 2.44444 3.07991 0.0107511
Q2G0N7   25 1.85185 0.903563 0.161558
Q2FW43   28 2.07407 3.07991 0.0107511
Q2G2N4   19 1.40741 0.903563 0.161558
Q2FW59   33 2.44444 3.07991 0.0107511
Q2G1V0   10 0.740741 -1.27278 0.943444
Q2G010   23 1.7037 0.903563 0.161558
Q2FWJ4   9 0.666667 -1.27278 0.943444
Q2FUR3   26 1.92593 0.903563 0.161558
Q2FXE4   22 1.62963 0.903563 0.161558
Q2FY36   25 1.85185 0.903563 0.161558
Q2G1Q7   30 2.22222 3.07991 0.0107511
Q2FX09   20 1.48148 0.903563 0.161558
Q2G0Z1   32 2.37037 3.07991 0.0107511
Q2FWJ1   39 2.88889 3.07991 0.0107511
Q2FUT4   34 2.51852 3.07991 0.0107511
Q2FYI1   36 2.66667 3.07991 0.0107511
Q2FXQ8   20 1.48148 0.903563 0.161558
Q2FUZ0   25 1.85185 0.903563 0.161558
P0A086   33 2.44444 3.07991 0.0107511
Q2FZM0   7 0.518519 -1.27278 0.943444
Q2FXL3   27 2 3.07991 0.0107511
Q2G2K7   10 0.740741 -1.27278 0.943444
Q2FVL1   6 0.444444 -1.27278 0.943444
Q2FW21   21 1.55556 0.903563 0.161558
Q2G201   26 1.92593 0.903563 0.161558
Q2FVV6   18 1.33333 0.903563 0.161558
Q2FV03   25 1.85185 0.903563 0.161558
Q2G2T2   9 0.666667 -1.27278 0.943444
Q2FZ44   18 1.33333 0.903563 0.161558
Q2G1N7   24 1.77778 0.903563 0.161558
Q2G172   11 0.814815 -1.27278 0.943444
Q2G208   22 1.62963 0.903563 0.161558
Q2FZR7   9 0.666667 -1.27278 0.943444
Q2G2K2   18 1.33333 0.903563 0.161558
Q2FVA4   24 1.77778 0.903563 0.161558
Q2G0F5   14 1.03704 0.903563 0.161558
Q2G0X0   34 2.51852 3.07991 0.0107511
Q2FXU0   23 1.7037 0.903563 0.161558
Q2FXX9   22 1.62963 0.903563 0.161558
Q2G2K8   18 1.33333 0.903563 0.161558
Q2G0X1   33 2.35714 3.07991 0.0107511
Q2FXI8   21 1.5 0.903563 0.161558
Q2G0L1   36 2.57143 3.07991 0.0107511
Q2FX07   19 1.35714 0.903563 0.161558
Q2G139   31 2.21429 3.07991 0.0107511
Q2FUV5   29 2.07143 3.07991 0.0107511
Q2FVD0   32 2.28571 3.07991 0.0107511
Q2FX10   18 1.28571 0.903563 0.161558
Q2G1W5   31 2.21429 3.07991 0.0107511
Q2G1Y7   27 1.92857 0.903563 0.161558
Q2G190   28 2 3.07991 0.0107511
Q2FV59   11 0.785714 -1.27278 0.943444
Q2FZS3   23 1.64286 0.903563 0.161558
Q2FX90   16 1.14286 0.903563 0.161558
Q2FW85   7 0.5 -1.27278 0.943444
Q2FZ65   38 2.71429 3.07991 0.0107511
Q2FXJ7   28 2 3.07991 0.0107511
Q2FVW2   21 1.5 0.903563 0.161558
Q2G0H4   28 2 3.07991 0.0107511
Q2FVV4   9 0.642857 -1.27278 0.943444
Q2FUR9   8 0.571429 -1.27278 0.943444
Q2FW06   20 1.42857 0.903563 0.161558
Q2FY84   22 1.57143 0.903563 0.161558
Q2G132   28 2 3.07991 0.0107511
Q2G0C9   30 2.14286 3.07991 0.0107511
Q2G2N1   7 0.5 -1.27278 0.943444
Q2FVF2   9 0.642857 -1.27278 0.943444
Q2FZ30   22 1.57143 0.903563 0.161558
Q2FXX8   30 2.14286 3.07991 0.0107511
Q2FZX6   16 1.14286 0.903563 0.161558
Q2G1Z2   10 0.714286 -1.27278 0.943444
Q2G0G7   26 1.85714 0.903563 0.161558
Q2FV53   32 2.28571 3.07991 0.0107511
Q2FV28   19 1.35714 0.903563 0.161558
Q2G097   36 2.57143 3.07991 0.0107511
Q2FZC5   28 2 3.07991 0.0107511
Q2FY77   24 1.71429 0.903563 0.161558
Q2FVA9   27 1.92857 0.903563 0.161558
Q2G2W5   13 0.928571 -1.27278 0.943444
Q2FX97   20 1.42857 0.903563 0.161558
Q2G1F3   35 2.5 3.07991 0.0107511
Q2FYU1   14 1 0.903563 0.161558
Q2FUP6   23 1.64286 0.903563 0.161558
Q2G2U7   13 0.928571 -1.27278 0.943444
Q2FY09   31 2.21429 3.07991 0.0107511
Q2G1J6   23 1.64286 0.903563 0.161558
Q2G059   29 2.07143 3.07991 0.0107511
Q2FVK5   7 0.5 -1.27278 0.943444
Q2G0H7   23 1.64286 0.903563 0.161558
Q2FWN2   10 0.714286 -1.27278 0.943444
Q2FYV7   39 2.78571 3.07991 0.0107511
Q2G236   17 1.21429 0.903563 0.161558
Q2FZR6   8 0.571429 -1.27278 0.943444
Q2G1P9   39 2.78571 3.07991 0.0107511
Q2G0R9   24 1.71429 0.903563 0.161558
Q2FUZ9   16 1.14286 0.903563 0.161558
Q2FVP2   24 1.71429 0.903563 0.161558
Q2FXC8   28 2 3.07991 0.0107511
Q2FVC4   30 2.14286 3.07991 0.0107511
Q2FZ29   31 2.21429 3.07991 0.0107511
Q2FYR8   23 1.58621 0.903563 0.161558
Q2FY23   20 1.37931 0.903563 0.161558
Q2G0D4   26 1.7931 0.903563 0.161558
Q2FZ38   29 2 3.07991 0.0107511
Q2FXH1   8 0.551724 -1.27278 0.943444
Q2FXZ9   19 1.31034 0.903563 0.161558
Q2G1V3   7 0.482759 -1.27278 0.943444
Q2FVZ0   7 0.482759 -1.27278 0.943444
Q2FV95   8 0.551724 -1.27278 0.943444
Q2G196   27 1.86207 0.903563 0.161558
Q2FZ61   31 2.13793 3.07991 0.0107511
Q2FW27   27 1.86207 0.903563 0.161558
Q2FWH2   16 1.10345 0.903563 0.161558
Q2FZQ9   9 0.62069 -1.27278 0.943444
Q2FWQ9   28 1.93103 0.903563 0.161558
Q2G1N5   10 0.689655 -1.27278 0.943444
Q2FZP8   10 0.689655 -1.27278 0.943444
Q2FXC2   30 2.06897 3.07991 0.0107511
Q2G0X9   22 1.51724 0.903563 0.161558
Q2FX08   10 0.689655 -1.27278 0.943444
Q2FUV2   28 1.93103 0.903563 0.161558
Q2FZT8   24 1.65517 0.903563 0.161558
Q2G2N2   8 0.551724 -1.27278 0.943444
Q2G0M1   19 1.31034 0.903563 0.161558
Q2FVX8   24 1.65517 0.903563 0.161558
Q2G220   17 1.17241 0.903563 0.161558
Q2FW37   31 2.13793 3.07991 0.0107511
Q2G203   28 1.93103 0.903563 0.161558
Q2FY89   23 1.58621 0.903563 0.161558
Q2G1K7   27 1.86207 0.903563 0.161558
Q2G013   8 0.551724 -1.27278 0.943444
Q2FV91   8 0.551724 -1.27278 0.943444
Q2FW92   30 2.06897 3.07991 0.0107511
Q2G1U5   29 2 3.07991 0.0107511
Q2G2A6   27 1.86207 0.903563 0.161558
Q2G0G9   24 1.65517 0.903563 0.161558
P0A088   16 1.10345 0.903563 0.161558
Q2G0B4   6 0.413793 -1.27278 0.943444
Q2G0X7   32 2.2069 3.07991 0.0107511
Q2G0S0   21 1.44828 0.903563 0.161558
Q2FW12   36 2.48276 3.07991 0.0107511
Q2G0J7   17 1.17241 0.903563 0.161558
Q2FW76   11 0.758621 -1.27278 0.943444
Q2G1Z7   21 1.44828 0.903563 0.161558
Q2G2S1   25 1.72414 0.903563 0.161558
Q2G1B1   34 2.34483 3.07991 0.0107511
Q2FVP3   14 0.965517 -1.27278 0.943444
Q2G1V1   33 2.27586 3.07991 0.0107511
Q2G1H8   37 2.55172 3.07991 0.0107511
Q2G149   33 2.27586 3.07991 0.0107511
Q2FXC7   25 1.72414 0.903563 0.161558
Q2G019   26 1.7931 0.903563 0.161558
Q2FWL6   22 1.51724 0.903563 0.161558
Q2G199   7 0.482759 -1.27278 0.943444
Q2FY41   10 0.689655 -1.27278 0.943444
Q2FX33   28 1.93103 0.903563 0.161558
Q2G181   29 2 3.07991 0.0107511
Q2FVT1   10 0.689655 -1.27278 0.943444
Q2G0Z5   34 2.34483 3.07991 0.0107511
Q2FZC7   29 2 3.07991 0.0107511
Q2G1U0   24 1.65517 0.903563 0.161558
Q2FW18   29 2 3.07991 0.0107511
Q2G0H1   24 1.65517 0.903563 0.161558
Q2FX22   17 1.17241 0.903563 0.161558
Q2G157   21 1.44828 0.903563 0.161558
Q2G2J5   27 1.86207 0.903563 0.161558
Q2FZH9   9 0.62069 -1.27278 0.943444
Q2FZA6   9 0.62069 -1.27278 0.943444
Q2G1N6   9 0.62069 -1.27278 0.943444
Q2FVR4   16 1.10345 0.903563 0.161558
Q2FY13   28 1.93103 0.903563 0.161558
Q2G025   20 1.37931 0.903563 0.161558
Q2FV36   9 0.62069 -1.27278 0.943444
Q2G0W9   33 2.27586 3.07991 0.0107511
Q2G0L0   22 1.51724 0.903563 0.161558
Q2FUR2   26 1.7931 0.903563 0.161558
Q2FVJ9   36 2.48276 3.07991 0.0107511
Q2G1S8   34 2.26667 3.07991 0.0107511
Q2FVJ5   27 1.8 0.903563 0.161558
Q2FZ39   21 1.4 0.903563 0.161558
Q2FWP6   18 1.2 0.903563 0.161558
Q2FVB4   34 2.26667 3.07991 0.0107511
Q2G0V7   17 1.13333 0.903563 0.161558
Q2FUV4   30 2 3.07991 0.0107511
Q2FYG5   21 1.4 0.903563 0.161558
Q2FW71   7 0.466667 -1.27278 0.943444
Q2FZB1   22 1.46667 0.903563 0.161558
Q2G0Y9   25 1.66667 0.903563 0.161558
Q2G0X4   23 1.53333 0.903563 0.161558
Q2FZL2   25 1.66667 0.903563 0.161558
Q2FVS1   27 1.8 0.903563 0.161558
Q2G099   23 1.53333 0.903563 0.161558
Q2FZN0   18 1.2 0.903563 0.161558
Q2FZ50   17 1.13333 0.903563 0.161558
Q2G0X8   23 1.53333 0.903563 0.161558
Q2G167   25 1.66667 0.903563 0.161558
Q2G086   16 1.06667 0.903563 0.161558
Q2G0D0   32 2.13333 3.07991 0.0107511
Q2FWG3   28 1.86667 0.903563 0.161558
Q2G228   33 2.2 3.07991 0.0107511
Q2FWW8   19 1.26667 0.903563 0.161558
Q2FYL0   24 1.6 0.903563 0.161558
Q2FXX2   28 1.86667 0.903563 0.161558
Q2G0C4   9 0.6 -1.27278 0.943444
Q2FZA2   21 1.4 0.903563 0.161558
Q2FWL0   29 1.93333 0.903563 0.161558
Q2FUY9   31 2.06667 3.07991 0.0107511
Q2G0T8   36 2.4 3.07991 0.0107511
Q2FWK0   25 1.66667 0.903563 0.161558
Q2G0D9   28 1.86667 0.903563 0.161558
Q2FZF3   28 1.86667 0.903563 0.161558
Q2FZ17   38 2.53333 3.07991 0.0107511
Q2G0T6   26 1.73333 0.903563 0.161558
Q2G140   8 0.533333 -1.27278 0.943444
Q2G2F2   7 0.466667 -1.27278 0.943444
Q2FXG0   33 2.2 3.07991 0.0107511
Q2FWR4   24 1.6 0.903563 0.161558
Q2G195   18 1.2 0.903563 0.161558
Q2FVY4   30 2 3.07991 0.0107511
Q2G1I6   30 2 3.07991 0.0107511
Q2FVD5   13 0.866667 -1.27278 0.943444
Q2FZM1   35 2.33333 3.07991 0.0107511
Q2FVG0   28 1.86667 0.903563 0.161558
Q2FZM7   28 1.86667 0.903563 0.161558
Q2FZB2   29 1.93333 0.903563 0.161558
Q2G287   23 1.53333 0.903563 0.161558
Q2FWG4   16 1.06667 0.903563 0.161558
Q2G2B3   8 0.533333 -1.27278 0.943444
Q2FY48   18 1.2 0.903563 0.161558
Q9ZNI1   27 1.8 0.903563 0.161558
Q2FV94   36 2.4 3.07991 0.0107511
Q2G2X5   11 0.733333 -1.27278 0.943444
Q2FVX6   25 1.66667 0.903563 0.161558
Q2G060   19 1.26667 0.903563 0.161558
Q2FVG2   13 0.866667 -1.27278 0.943444
Q2G1Q1   44 2.93333 3.07991 0.0107511
Q2G1F1   24 1.6 0.903563 0.161558
Q2FXC5   30 2 3.07991 0.0107511
Q2G2B0   8 0.533333 -1.27278 0.943444
Q2FXR6   10 0.666667 -1.27278 0.943444
Q2FXE0   30 2 3.07991 0.0107511
Q2FUY3   23 1.53333 0.903563 0.161558
Q2G1S6   23 1.53333 0.903563 0.161558
Q2FVE9   8 0.533333 -1.27278 0.943444
Q2FVU7   17 1.13333 0.903563 0.161558
Q2FVM7   21 1.4 0.903563 0.161558
Q2FVU6   10 0.666667 -1.27278 0.943444
Q2FVA1   29 1.93333 0.903563 0.161558
Q2FWB8   33 2.2 3.07991 0.0107511
Q2FYR5   23 1.53333 0.903563 0.161558
Q2G261   23 1.53333 0.903563 0.161558
Q2G264   41 2.73333 3.07991 0.0107511
Q2G0U4   19 1.26667 0.903563 0.161558
Q2G226   11 0.733333 -1.27278 0.943444
Q2FZT7   22 1.46667 0.903563 0.161558
Q2FXJ4   17 1.13333 0.903563 0.161558
Q2G047   16 1.06667 0.903563 0.161558
Q2FWD9   19 1.26667 0.903563 0.161558
Q2FZH2   24 1.6 0.903563 0.161558
Q2G044   19 1.26667 0.903563 0.161558
Q2FVZ8   8 0.533333 -1.27278 0.943444
Q2G1C5   8 0.533333 -1.27278 0.943444
Q2G1Z1   13 0.866667 -1.27278 0.943444
Q2G135   15 1 0.903563 0.161558
Q2FVE5   22 1.46667 0.903563 0.161558
Q2FZ70   32 2.13333 3.07991 0.0107511
Q2G2A0   27 1.8 0.903563 0.161558
Q2G224   23 1.48387 0.903563 0.161558
P0A0K3   24 1.54839 0.903563 0.161558
Q2G1A8   23 1.48387 0.903563 0.161558
Q2G1P5   7 0.451613 -1.27278 0.943444
Q2FV93   10 0.645161 -1.27278 0.943444
Q2FXC4   28 1.80645 0.903563 0.161558
Q2FY74   19 1.22581 0.903563 0.161558
Q2G1M1   18 1.16129 0.903563 0.161558
Q9EZ11   21 1.35484 0.903563 0.161558
Q2FZB3   28 1.80645 0.903563 0.161558
Q2G1V2   27 1.74194 0.903563 0.161558
Q2FVM8   17 1.09677 0.903563 0.161558
Q2FVR1   28 1.80645 0.903563 0.161558
Q2FXC3   29 1.87097 0.903563 0.161558
Q2FUV6   29 1.87097 0.903563 0.161558
Q2G1D7   28 1.80645 0.903563 0.161558
Q2FXR2   32 2.06452 3.07991 0.0107511
Q2FW83   8 0.516129 -1.27278 0.943444
Q2G2X7   29 1.87097 0.903563 0.161558
Q2FVM4   11 0.709677 -1.27278 0.943444
P0A0J3   27 1.74194 0.903563 0.161558
Q2G2L8   22 1.41935 0.903563 0.161558
Q2FZ27   35 2.25806 3.07991 0.0107511
Q2FZ53   19 1.22581 0.903563 0.161558
Q2G154   21 1.35484 0.903563 0.161558
Q2FZS4   8 0.516129 -1.27278 0.943444
Q2FYQ5   8 0.516129 -1.27278 0.943444
Q2FZL6   26 1.67742 0.903563 0.161558
Q2FWB9   22 1.41935 0.903563 0.161558
Q2FUQ4   26 1.67742 0.903563 0.161558
Q2G293   29 1.87097 0.903563 0.161558
Q2FZS5   32 2.06452 3.07991 0.0107511
Q2FYP9   10 0.645161 -1.27278 0.943444
Q2G0K7   28 1.80645 0.903563 0.161558
Q2FVV2   17 1.09677 0.903563 0.161558
Q2FVN0   30 1.93548 0.903563 0.161558
Q2FX00   26 1.67742 0.903563 0.161558
Q2G1I0   12 0.774194 -1.27278 0.943444
Q2FXI2   24 1.54839 0.903563 0.161558
Q2G2X1   14 0.903226 -1.27278 0.943444
Q2FYG6   15 0.967742 -1.27278 0.943444
Q2FXH0   23 1.48387 0.903563 0.161558
Q2FXU7   20 1.29032 0.903563 0.161558
Q2G170   22 1.41935 0.903563 0.161558
Q2FVQ9   23 1.48387 0.903563 0.161558
Q2FWV2   19 1.22581 0.903563 0.161558
Q2FVI5   8 0.516129 -1.27278 0.943444
Q2FUW0   25 1.6129 0.903563 0.161558
Q2FXB7   34 2.19355 3.07991 0.0107511
Q2G0J8   33 2.12903 3.07991 0.0107511
Q2FXB5   22 1.41935 0.903563 0.161558
Q2FYE9   11 0.709677 -1.27278 0.943444
Q2FVE2   13 0.83871 -1.27278 0.943444
Q2G2V6   27 1.74194 0.903563 0.161558
O08387   17 1.09677 0.903563 0.161558
Q2FZ14   20 1.29032 0.903563 0.161558
Q2FXW3   20 1.29032 0.903563 0.161558
Q2FYQ8   27 1.74194 0.903563 0.161558
Q2G2D6   20 1.29032 0.903563 0.161558
Q2G2T7   25 1.6129 0.903563 0.161558
Q2FYP8   13 0.83871 -1.27278 0.943444
Q2FZ25   16 1.03226 0.903563 0.161558
Q2FY65   39 2.51613 3.07991 0.0107511
Q2G2T1   15 0.967742 -1.27278 0.943444
Q2G1N0   9 0.580645 -1.27278 0.943444
Q2G110   13 0.83871 -1.27278 0.943444
Q2G1E1   19 1.22581 0.903563 0.161558
Q2G2F1   32 2.06452 3.07991 0.0107511
Q2FXE8   22 1.41935 0.903563 0.161558
Q2FZ06   33 2.12903 3.07991 0.0107511
Q2FVH2   7 0.451613 -1.27278 0.943444
Q2FYV6   35 2.25806 3.07991 0.0107511
Q2FZJ3   36 2.25 3.07991 0.0107511
Q2G095   25 1.5625 0.903563 0.161558
Q2G2Y0   26 1.625 0.903563 0.161558
Q2G2W3   24 1.5 0.903563 0.161558
Q2FY07   31 1.9375 0.903563 0.161558
Q2FXW8   27 1.6875 0.903563 0.161558
Q2FUR6   32 2 3.07991 0.0107511
Q2FVW6   12 0.75 -1.27278 0.943444
Q2G1X0   19 1.1875 0.903563 0.161558
Q2G1F6   7 0.4375 -1.27278 0.943444
Q2FVK8   20 1.25 0.903563 0.161558
Q2G158   17 1.0625 0.903563 0.161558
Q2G118   23 1.4375 0.903563 0.161558
Q2G077   9 0.5625 -1.27278 0.943444
Q2G0E0   30 1.875 0.903563 0.161558
Q2G263   36 2.25 3.07991 0.0107511
Q2FUU1   25 1.5625 0.903563 0.161558
Q2G1X7   28 1.75 0.903563 0.161558
Q2G1C0   26 1.625 0.903563 0.161558
Q2FVB9   8 0.5 -1.27278 0.943444
Q2G273   16 1 0.903563 0.161558
Q53726   19 1.1875 0.903563 0.161558
Q2G2W9   26 1.625 0.903563 0.161558
Q2FZ22   27 1.6875 0.903563 0.161558
Q2G2U1   28 1.75 0.903563 0.161558
Q2FXW6   17 1.0625 0.903563 0.161558
Q2G0P9   10 0.625 -1.27278 0.943444
Q2FYE3   33 2.0625 3.07991 0.0107511
Q2FXU3   24 1.5 0.903563 0.161558
Q2G052   43 2.6875 3.07991 0.0107511
Q2FZM6   21 1.3125 0.903563 0.161558
Q2FX25   25 1.5625 0.903563 0.161558
Q2FX05   32 2 3.07991 0.0107511
Q2G1P2   9 0.5625 -1.27278 0.943444
Q2G2C4   28 1.75 0.903563 0.161558
Q2G165   11 0.6875 -1.27278 0.943444
Q2FXK8   8 0.5 -1.27278 0.943444
Q2FWP1   37 2.3125 3.07991 0.0107511
Q2FVU1   10 0.625 -1.27278 0.943444
Q2FZ78   30 1.875 0.903563 0.161558
Q2G0P0   36 2.25 3.07991 0.0107511
Q2FXX3   9 0.5625 -1.27278 0.943444
Q2FVX2   30 1.875 0.903563 0.161558
Q2G0Q7   22 1.375 0.903563 0.161558
Q2FXS6   20 1.25 0.903563 0.161558
Q2FUZ1   34 2.125 3.07991 0.0107511
Q2FZ87   25 1.5625 0.903563 0.161558
Q2FXF4   25 1.5625 0.903563 0.161558
Q2G1G4   17 1.0625 0.903563 0.161558
Q2FWE6   29 1.8125 0.903563 0.161558
Q2G2U2   30 1.875 0.903563 0.161558
Q2FY17   24 1.5 0.903563 0.161558
Q2FVU3   19 1.1875 0.903563 0.161558
Q2FVK1   19 1.1875 0.903563 0.161558
Q2G0K5   26 1.625 0.903563 0.161558
Q2G2X8   27 1.6875 0.903563 0.161558
Q2FYZ7   23 1.4375 0.903563 0.161558
Q2FWG1   25 1.5625 0.903563 0.161558
Q2G1Q6   31 1.9375 0.903563 0.161558
Q2G2X9   24 1.5 0.903563 0.161558
Q2FWN9   20 1.25 0.903563 0.161558
Q2FYZ2   19 1.1875 0.903563 0.161558
Q2FZJ1   29 1.8125 0.903563 0.161558
Q2G002   21 1.3125 0.903563 0.161558
Q2FVL4   29 1.8125 0.903563 0.161558
Q2G2M7   27 1.6875 0.903563 0.161558
Q2FWH6   28 1.75 0.903563 0.161558
Q2FXQ3   40 2.5 3.07991 0.0107511
Q2G129   7 0.4375 -1.27278 0.943444
Q7BHL7   32 2 3.07991 0.0107511
Q2FZ71   26 1.625 0.903563 0.161558
Q2FZ88   31 1.87879 0.903563 0.161558
Q2FV22   26 1.57576 0.903563 0.161558
Q2FYM3   32 1.93939 0.903563 0.161558
Q2FY06   27 1.63636 0.903563 0.161558
Q2FXB0   18 1.09091 0.903563 0.161558
Q2FX87   31 1.87879 0.903563 0.161558
Q2FZ33   23 1.39394 0.903563 0.161558
Q2G0J1   36 2.18182 3.07991 0.0107511
Q2FUT7   33 2 3.07991 0.0107511
Q2FZH1   32 1.93939 0.903563 0.161558
Q2FVX3   31 1.87879 0.903563 0.161558
Q2FWC6   30 1.81818 0.903563 0.161558
Q2FXN6   29 1.75758 0.903563 0.161558
Q2FY79   31 1.87879 0.903563 0.161558
Q2FZ23   24 1.45455 0.903563 0.161558
Q2FVF1   26 1.57576 0.903563 0.161558
Q2FWM5   24 1.45455 0.903563 0.161558
Q2G061   32 1.93939 0.903563 0.161558
Q2FWL7   18 1.09091 0.903563 0.161558
Q2FVK3   23 1.39394 0.903563 0.161558
Q2FX19   22 1.33333 0.903563 0.161558
Q2G2U6   27 1.63636 0.903563 0.161558
Q2G1S5   24 1.45455 0.903563 0.161558
Q2FVS9   28 1.69697 0.903563 0.161558
Q2G1M7   23 1.39394 0.903563 0.161558
Q2FW50   32 1.93939 0.903563 0.161558
Q2G2L1   25 1.51515 0.903563 0.161558
Q2FWB1   23 1.39394 0.903563 0.161558
Q2FXA8   32 1.93939 0.903563 0.161558
Q2FV20   37 2.24242 3.07991 0.0107511
Q2FUY1   32 1.93939 0.903563 0.161558
Q2FYJ1   25 1.51515 0.903563 0.161558
Q2G043   21 1.27273 0.903563 0.161558
Q2FZ43   22 1.33333 0.903563 0.161558
Q9KJN4   24 1.45455 0.903563 0.161558
Q2G194   16 0.969697 -1.27278 0.943444
Q2G0F0   26 1.57576 0.903563 0.161558
Q2G2G2   27 1.63636 0.903563 0.161558
Q2G0I8   37 2.24242 3.07991 0.0107511
Q2FXG5   25 1.51515 0.903563 0.161558
Q2G2S6   26 1.57576 0.903563 0.161558
Q53700   23 1.39394 0.903563 0.161558
Q2G0D8   29 1.75758 0.903563 0.161558
P60430   22 1.33333 0.903563 0.161558
Q2FV41   23 1.39394 0.903563 0.161558
Q2FXZ5   20 1.21212 0.903563 0.161558
Q2FZL0   10 0.606061 -1.27278 0.943444
Q2FY99   25 1.51515 0.903563 0.161558
Q2FX95   30 1.81818 0.903563 0.161558
Q2FYR6   25 1.51515 0.903563 0.161558
Q2FUW2   21 1.27273 0.903563 0.161558
Q2FVL2   34 2.06061 3.07991 0.0107511
Q2G2L4   7 0.424242 -1.27278 0.943444
Q2FXB1   20 1.21212 0.903563 0.161558
Q2FZY7   38 2.30303 3.07991 0.0107511
Q2FVN1   8 0.484848 -1.27278 0.943444
Q2G1S1   30 1.81818 0.903563 0.161558
Q2FXK4   23 1.39394 0.903563 0.161558
Q2FXM6   26 1.57576 0.903563 0.161558
Q2FZJ6   25 1.51515 0.903563 0.161558
Q2FVT4   29 1.75758 0.903563 0.161558
Q2FYW1   22 1.33333 0.903563 0.161558
Q2FYZ3   23 1.39394 0.903563 0.161558
Q2FXX5   27 1.63636 0.903563 0.161558
Q2FWM4   23 1.39394 0.903563 0.161558
Q2G2L3   23 1.39394 0.903563 0.161558
Q2FYR3   28 1.69697 0.903563 0.161558
Q2G0I9   39 2.36364 3.07991 0.0107511
Q2G0M2   21 1.27273 0.903563 0.161558
Q2G272   21 1.27273 0.903563 0.161558
Q2FXL4   26 1.57576 0.903563 0.161558
Q2G0U9   27 1.63636 0.903563 0.161558
Q2FVE4   30 1.81818 0.903563 0.161558
Q2FVC6   38 2.30303 3.07991 0.0107511
Q2FV19   32 1.93939 0.903563 0.161558
Q2G0S8   32 1.93939 0.903563 0.161558
Q2G2G3   9 0.545455 -1.27278 0.943444
Q2G2X0   28 1.64706 0.903563 0.161558
Q2G0F3   27 1.58824 0.903563 0.161558
Q2G037   28 1.64706 0.903563 0.161558
Q2G1G6   22 1.29412 0.903563 0.161558
Q2FWP0   22 1.29412 0.903563 0.161558
Q2FY29   30 1.76471 0.903563 0.161558
Q2FXQ4   14 0.823529 -1.27278 0.943444
Q2G0S7   24 1.41176 0.903563 0.161558
Q2FZX7   25 1.47059 0.903563 0.161558
Q2G0E6   10 0.588235 -1.27278 0.943444
Q2FY37   38 2.23529 3.07991 0.0107511
Q2FYQ0   34 2 3.07991 0.0107511
Q2FUV3   24 1.41176 0.903563 0.161558
Q2FYV2   37 2.17647 3.07991 0.0107511
Q2FVS4   19 1.11765 0.903563 0.161558
Q2G2M3   21 1.23529 0.903563 0.161558
Q2FVM6   27 1.58824 0.903563 0.161558
Q2G292   19 1.11765 0.903563 0.161558
Q2FXH7   31 1.82353 0.903563 0.161558
Q2FYQ7   30 1.76471 0.903563 0.161558
Q2FWG2   34 2 3.07991 0.0107511
Q2G159   36 2.11765 3.07991 0.0107511
Q2FX96   32 1.88235 0.903563 0.161558
Q2FV83   31 1.82353 0.903563 0.161558
Q2G2D8   22 1.29412 0.903563 0.161558
Q2FYJ4   10 0.588235 -1.27278 0.943444
Q2G1E8   6 0.352941 -1.27278 0.943444
Q2FVK2   19 1.11765 0.903563 0.161558
Q2FZP1   18 1.05882 0.903563 0.161558
Q2FXI0   32 1.88235 0.903563 0.161558
Q2G134   10 0.588235 -1.27278 0.943444
Q2FZZ6   36 2.11765 3.07991 0.0107511
Q2G1Z3   30 1.76471 0.903563 0.161558
Q2G030   24 1.41176 0.903563 0.161558
Q2FV21   23 1.35294 0.903563 0.161558
Q9RQP6   10 0.588235 -1.27278 0.943444
Q2FZ62   24 1.41176 0.903563 0.161558
Q2FZQ7   19 1.11765 0.903563 0.161558
Q2G0F4   17 1 0.903563 0.161558
Q2FWE0   33 1.94118 0.903563 0.161558
Q2FVS0   13 0.764706 -1.27278 0.943444
Q2FUT6   41 2.41176 3.07991 0.0107511
Q2FUQ5   21 1.23529 0.903563 0.161558
Q2FZJ9   29 1.70588 0.903563 0.161558
Q2FY81   33 1.94118 0.903563 0.161558
Q2G0K8   26 1.52941 0.903563 0.161558
Q2G262   7 0.411765 -1.27278 0.943444
Q2G0E1   47 2.76471 3.07991 0.0107511
Q2FWD3   27 1.58824 0.903563 0.161558
Q2FXA4   27 1.58824 0.903563 0.161558
Q2FVF0   32 1.88235 0.903563 0.161558
Q2FWW9   31 1.82353 0.903563 0.161558
Q2FZ54   25 1.47059 0.903563 0.161558
P0A0J0   20 1.17647 0.903563 0.161558
Q2G1G1   30 1.76471 0.903563 0.161558
Q2FWA1   33 1.94118 0.903563 0.161558
Q2FXN1   32 1.88235 0.903563 0.161558
Q2G2T4   26 1.52941 0.903563 0.161558
Q2FZW9   21 1.23529 0.903563 0.161558
Q2FV90   24 1.41176 0.903563 0.161558
Q2FWB3   28 1.64706 0.903563 0.161558
Q2G0Q0   26 1.52941 0.903563 0.161558
Q2FY10   20 1.17647 0.903563 0.161558
Q2FXM0   29 1.70588 0.903563 0.161558
Q2G1S2   26 1.52941 0.903563 0.161558
Q2FXY5   20 1.14286 0.903563 0.161558
Q2FXV3   25 1.42857 0.903563 0.161558
Q2FXG3   20 1.14286 0.903563 0.161558
Q2FVA8   31 1.77143 0.903563 0.161558
Q2G2C2   16 0.914286 -1.27278 0.943444
Q2FYU2   36 2.05714 3.07991 0.0107511
Q2FYK5   30 1.71429 0.903563 0.161558
Q2FW35   26 1.48571 0.903563 0.161558
Q2FY52   25 1.42857 0.903563 0.161558
Q9RQP9   33 1.88571 0.903563 0.161558
Q2G039   25 1.42857 0.903563 0.161558
Q2G1E4   26 1.48571 0.903563 0.161558
Q2G0B0   25 1.42857 0.903563 0.161558
Q2FXI7   31 1.77143 0.903563 0.161558
Q2FWN7   23 1.31429 0.903563 0.161558
Q2FV66   21 1.2 0.903563 0.161558
Q2FYJ5   9 0.514286 -1.27278 0.943444
Q2FYC9   21 1.2 0.903563 0.161558
Q2FZC6   30 1.71429 0.903563 0.161558
Q2FXW4   24 1.37143 0.903563 0.161558
Q2FXI1   32 1.82857 0.903563 0.161558
Q2FZF9   27 1.54286 0.903563 0.161558
Q2G171   9 0.514286 -1.27278 0.943444
Q2G2P8   26 1.48571 0.903563 0.161558
Q2G2V9   30 1.71429 0.903563 0.161558
Q2FV31   31 1.77143 0.903563 0.161558
Q9KJN3   23 1.31429 0.903563 0.161558
Q2FZV5   10 0.571429 -1.27278 0.943444
Q2FWC4   29 1.65714 0.903563 0.161558
Q2FYT0   9 0.514286 -1.27278 0.943444
Q2G145   31 1.77143 0.903563 0.161558
Q2G0J0   36 2.05714 3.07991 0.0107511
Q2FZQ3   17 0.971429 -1.27278 0.943444
Q2FYE5   37 2.11429 3.07991 0.0107511
Q2FWN5   13 0.742857 -1.27278 0.943444
Q2FY24   24 1.37143 0.903563 0.161558
Q2FVW7   26 1.48571 0.903563 0.161558
Q2FZ91   30 1.71429 0.903563 0.161558
Q2FWL2   36 2.05714 3.07991 0.0107511
Q2FZQ6   30 1.71429 0.903563 0.161558
P02976   17 0.971429 -1.27278 0.943444
Q2G0R7   10 0.571429 -1.27278 0.943444
Q2FUU2   30 1.71429 0.903563 0.161558
Q2FZG1   37 2.11429 3.07991 0.0107511
Q2G0Z4   11 0.628571 -1.27278 0.943444
Q2FZ81   32 1.82857 0.903563 0.161558
Q2G2J8   27 1.54286 0.903563 0.161558
Q2FZD7   29 1.65714 0.903563 0.161558
Q2G288   20 1.14286 0.903563 0.161558
Q2FW52   34 1.94286 0.903563 0.161558
Q2FVX4   38 2.17143 3.07991 0.0107511
Q2FVN5   9 0.514286 -1.27278 0.943444
Q2FY88   28 1.6 0.903563 0.161558
Q2FWC9   33 1.88571 0.903563 0.161558
Q2FZS7   30 1.71429 0.903563 0.161558
Q2FZ63   33 1.88571 0.903563 0.161558
Q2G1L8   30 1.71429 0.903563 0.161558
Q2FV17   32 1.82857 0.903563 0.161558
Q2FVT8   16 0.914286 -1.27278 0.943444
Q2G0W8   27 1.54286 0.903563 0.161558
Q2FV07   26 1.48571 0.903563 0.161558
Q2G0Q1   25 1.42857 0.903563 0.161558
Q2FY69   21 1.2 0.903563 0.161558
Q2FZ75   26 1.48571 0.903563 0.161558
Q2G0E5   25 1.42857 0.903563 0.161558
Q2G233   42 2.4 3.07991 0.0107511
Q2FWE1   27 1.54286 0.903563 0.161558
Q2FVZ2   31 1.77143 0.903563 0.161558
Q2FYE2   36 2.05714 3.07991 0.0107511
Q2G1K6   28 1.55556 0.903563 0.161558
Q2FVT0   28 1.55556 0.903563 0.161558
Q2G0Q9   50 2.77778 3.07991 0.0107511
Q2FZ89   27 1.5 0.903563 0.161558
Q2FVR0   27 1.5 0.903563 0.161558
Q2FZD9   23 1.27778 0.903563 0.161558
Q2FX85   15 0.833333 -1.27278 0.943444
Q2G1B0   31 1.72222 0.903563 0.161558
Q2G2E4   9 0.5 -1.27278 0.943444
Q2FYK7   35 1.94444 0.903563 0.161558
Q2FZ13   27 1.5 0.903563 0.161558
Q2FZE6   26 1.44444 0.903563 0.161558
Q2FVI2   31 1.72222 0.903563 0.161558
Q2FZE0   32 1.77778 0.903563 0.161558
Q2FV38   36 2 3.07991 0.0107511
Q2FXE2   29 1.61111 0.903563 0.161558
Q2G1Q2   29 1.61111 0.903563 0.161558
Q2FYY8   34 1.88889 0.903563 0.161558
Q2FYN6   30 1.66667 0.903563 0.161558
Q2FV39   29 1.61111 0.903563 0.161558
Q2G130   35 1.94444 0.903563 0.161558
Q2FUR8   31 1.72222 0.903563 0.161558
Q2FXZ3   17 0.944444 -1.27278 0.943444
Q2FYM4   8 0.444444 -1.27278 0.943444
Q2FWY1   30 1.66667 0.903563 0.161558
Q2G1V4   30 1.66667 0.903563 0.161558
P0A011   33 1.83333 0.903563 0.161558
Q2FXZ0   36 2 3.07991 0.0107511
Q2G0V4   28 1.55556 0.903563 0.161558
Q2FW34   31 1.72222 0.903563 0.161558
Q2FWC7   37 2.05556 3.07991 0.0107511
Q2G0F6   31 1.72222 0.903563 0.161558
Q2G0T0   36 2 3.07991 0.0107511
Q2FXM8   31 1.72222 0.903563 0.161558
Q2G0Q8   30 1.66667 0.903563 0.161558
Q2FZ08   27 1.5 0.903563 0.161558
Q2G160   22 1.22222 0.903563 0.161558
Q2FY78   31 1.72222 0.903563 0.161558
Q2G2H7   19 1.05556 0.903563 0.161558
Q2FW53   20 1.11111 0.903563 0.161558
Q2FVX0   24 1.33333 0.903563 0.161558
Q2G2U5   32 1.77778 0.903563 0.161558
Q2FZR0   37 2.05556 3.07991 0.0107511
Q2G1Z9   26 1.44444 0.903563 0.161558
Q2G1G0   28 1.55556 0.903563 0.161558
Q2FW57   26 1.44444 0.903563 0.161558
Q9RQP7   24 1.33333 0.903563 0.161558
Q2FXP0   29 1.61111 0.903563 0.161558
Q2FVV1   9 0.5 -1.27278 0.943444
Q2FYU8   11 0.611111 -1.27278 0.943444
Q2FZ04   24 1.33333 0.903563 0.161558
Q2FVQ0   27 1.5 0.903563 0.161558
Q2G151   29 1.61111 0.903563 0.161558
Q2FXF9   26 1.44444 0.903563 0.161558
Q2G242   23 1.27778 0.903563 0.161558
Q2FZQ0   25 1.38889 0.903563 0.161558
Q2G1Q8   30 1.66667 0.903563 0.161558
Q2FYG1   27 1.45946 0.903563 0.161558
Q2G1N3   29 1.56757 0.903563 0.161558
Q2FV44   32 1.72973 0.903563 0.161558
Q2FXV4   32 1.72973 0.903563 0.161558
Q2G0I1   20 1.08108 0.903563 0.161558
Q2FZY0   27 1.45946 0.903563 0.161558
Q2G295   27 1.45946 0.903563 0.161558
Q2FWH3   32 1.72973 0.903563 0.161558
Q2G072   27 1.45946 0.903563 0.161558
Q2G217   39 2.10811 3.07991 0.0107511
Q2FYP6   38 2.05405 3.07991 0.0107511
Q9EZ12   24 1.2973 0.903563 0.161558
Q2FZ48   30 1.62162 0.903563 0.161558
Q2FY16   27 1.45946 0.903563 0.161558
Q2FZU3   27 1.45946 0.903563 0.161558
Q2FVV7   39 2.10811 3.07991 0.0107511
Q2FWU0   20 1.08108 0.903563 0.161558
P0A0Q0   28 1.51351 0.903563 0.161558
Q2FVS3   30 1.62162 0.903563 0.161558
Q2G0I6   35 1.89189 0.903563 0.161558
Q2FYP3   19 1.02703 0.903563 0.161558
Q2FWM0   28 1.51351 0.903563 0.161558
Q2FZ36   22 1.18919 0.903563 0.161558
Q2G0Y8   21 1.13514 0.903563 0.161558
Q2FXF6   11 0.594595 -1.27278 0.943444
Q2FXM7   28 1.51351 0.903563 0.161558
Q2G1A6   34 1.83784 0.903563 0.161558
Q2G138   8 0.432432 -1.27278 0.943444
Q2FZR4   35 1.89189 0.903563 0.161558
Q2G162   10 0.540541 -1.27278 0.943444
Q2FYH2   17 0.918919 -1.27278 0.943444
Q2FX56   25 1.35135 0.903563 0.161558
Q2FY68   27 1.45946 0.903563 0.161558
Q2G1K1   20 1.08108 0.903563 0.161558
Q2G1A3   30 1.62162 0.903563 0.161558
Q2FZX4   30 1.62162 0.903563 0.161558
Q2G1M5   30 1.62162 0.903563 0.161558
Q2FVA3   23 1.24324 0.903563 0.161558
Q2G2G4   41 2.21622 3.07991 0.0107511
Q2G0U3   23 1.24324 0.903563 0.161558
Q2FXQ6   22 1.18919 0.903563 0.161558
Q2G0S2   32 1.72973 0.903563 0.161558
Q2G168   29 1.56757 0.903563 0.161558
Q2FZB0   25 1.35135 0.903563 0.161558
Q2G119   33 1.78378 0.903563 0.161558
Q2FVJ7   28 1.51351 0.903563 0.161558
Q2FY30   32 1.72973 0.903563 0.161558
Q2FXR3   26 1.40541 0.903563 0.161558
Q2G1Z0   28 1.51351 0.903563 0.161558
Q2G0A9   28 1.51351 0.903563 0.161558
O33599   28 1.51351 0.903563 0.161558
Q2FZ55   34 1.83784 0.903563 0.161558
Q2FYS0   27 1.45946 0.903563 0.161558
Q2G248   23 1.24324 0.903563 0.161558
Q2G049   30 1.62162 0.903563 0.161558
Q2FVA5   32 1.72973 0.903563 0.161558
Q2FUX8   26 1.40541 0.903563 0.161558
Q2G123   36 1.94595 0.903563 0.161558
Q2FVH0   33 1.78378 0.903563 0.161558
Q2FV01   10 0.540541 -1.27278 0.943444
Q2G2L2   30 1.62162 0.903563 0.161558
Q2FYW3   25 1.35135 0.903563 0.161558
Q2FZZ0   33 1.78378 0.903563 0.161558
Q2FVV8   30 1.62162 0.903563 0.161558
Q2G2W0   28 1.47368 0.903563 0.161558
Q2G041   23 1.21053 0.903563 0.161558
P0A0B9   30 1.57895 0.903563 0.161558
Q2FYI6   26 1.36842 0.903563 0.161558
Q2G2S2   26 1.36842 0.903563 0.161558
Q2FVQ8   30 1.57895 0.903563 0.161558
Q2FVT2   23 1.21053 0.903563 0.161558
Q2G1Z5   23 1.21053 0.903563 0.161558
Q2G2A4   23 1.21053 0.903563 0.161558
P60393   27 1.42105 0.903563 0.161558
Q2G0P6   38 2 3.07991 0.0107511
Q2FW04   17 0.894737 -1.27278 0.943444
Q2FYY9   24 1.26316 0.903563 0.161558
Q2FWP2   30 1.57895 0.903563 0.161558
Q2FVW4   21 1.10526 0.903563 0.161558
Q2FY63   27 1.42105 0.903563 0.161558
Q2FZ68   29 1.52632 0.903563 0.161558
Q2G1E2   11 0.578947 -1.27278 0.943444
Q2G2T8   24 1.26316 0.903563 0.161558
Q2FY71   28 1.47368 0.903563 0.161558
Q2FVI1   12 0.631579 -1.27278 0.943444
Q2G0W2   15 0.789474 -1.27278 0.943444
Q2G238   32 1.68421 0.903563 0.161558
Q2FZR1   35 1.84211 0.903563 0.161558
Q2FXN2   15 0.789474 -1.27278 0.943444
Q2FXH6   9 0.473684 -1.27278 0.943444
Q2FXM3   35 1.84211 0.903563 0.161558
Q2FZW3   17 0.894737 -1.27278 0.943444
Q2FWM9   37 1.94737 0.903563 0.161558
Q2FUW9   11 0.578947 -1.27278 0.943444
Q2FW91   20 1.05263 0.903563 0.161558
Q2G137   35 1.84211 0.903563 0.161558
Q2FVM0   28 1.47368 0.903563 0.161558
Q2G057   22 1.15789 0.903563 0.161558
Q2FXP5   21 1.10526 0.903563 0.161558
Q2G1H2   11 0.578947 -1.27278 0.943444
Q2FX99   11 0.578947 -1.27278 0.943444
Q2G0J4   14 0.736842 -1.27278 0.943444
Q2FX74   26 1.36842 0.903563 0.161558
Q2G1J9   17 0.894737 -1.27278 0.943444
Q2G1F7   8 0.421053 -1.27278 0.943444
Q2G2R8   33 1.73684 0.903563 0.161558
Q2FW32   26 1.36842 0.903563 0.161558
Q2FXZ4   31 1.63158 0.903563 0.161558
Q2FUT0   24 1.26316 0.903563 0.161558
Q2G084   35 1.84211 0.903563 0.161558
Q2G148   27 1.42105 0.903563 0.161558
Q2FYR0   29 1.52632 0.903563 0.161558
Q2FW86   30 1.57895 0.903563 0.161558
Q2FW01   29 1.52632 0.903563 0.161558
Q2FUX9   17 0.894737 -1.27278 0.943444
Q2G212   19 1 0.903563 0.161558
Q2FZ84   36 1.89474 0.903563 0.161558
Q2G0Y0   25 1.31579 0.903563 0.161558
Q2FYU4   30 1.57895 0.903563 0.161558
Q2G223   28 1.47368 0.903563 0.161558
Q2G136   24 1.26316 0.903563 0.161558
Q2G0G6   29 1.52632 0.903563 0.161558
Q2FWY6   28 1.47368 0.903563 0.161558
Q2FWZ2   30 1.57895 0.903563 0.161558
Q2G240   27 1.42105 0.903563 0.161558
O05154   28 1.47368 0.903563 0.161558
Q2FXP4   21 1.10526 0.903563 0.161558
Q2FVH5   29 1.52632 0.903563 0.161558
Q2FYP0   26 1.33333 0.903563 0.161558
Q2FUW5   28 1.4359 0.903563 0.161558
Q2FX66   17 0.871795 -1.27278 0.943444
Q2G1P4   12 0.615385 -1.27278 0.943444
Q2FYI9   39 2 3.07991 0.0107511
Q2G0I7   31 1.58974 0.903563 0.161558
Q2FXQ9   28 1.4359 0.903563 0.161558
Q2FXL0   28 1.4359 0.903563 0.161558
Q2FYR7   26 1.33333 0.903563 0.161558
Q2G1W4   34 1.74359 0.903563 0.161558
Q2G2C8   27 1.38462 0.903563 0.161558
Q2G163   24 1.23077 0.903563 0.161558
Q2FWL9   9 0.461538 -1.27278 0.943444
Q2FZH3   28 1.4359 0.903563 0.161558
Q2FZR5   36 1.84615 0.903563 0.161558
Q2G1W6   34 1.74359 0.903563 0.161558
Q2FWA5   15 0.769231 -1.27278 0.943444
Q2FX17   25 1.28205 0.903563 0.161558
Q2FXY1   33 1.69231 0.903563 0.161558
Q2G2W1   17 0.871795 -1.27278 0.943444
Q2FV06   10 0.512821 -1.27278 0.943444
Q2FYW6   35 1.79487 0.903563 0.161558
Q2G281   21 1.07692 0.903563 0.161558
Q2G227   34 1.74359 0.903563 0.161558
Q2FWZ5   28 1.4359 0.903563 0.161558
Q2FZX0   31 1.58974 0.903563 0.161558
Q2FV51   15 0.769231 -1.27278 0.943444
Q2G082   18 0.923077 -1.27278 0.943444
Q2FWX4   13 0.666667 -1.27278 0.943444
Q2FZT1   31 1.58974 0.903563 0.161558
Q2FYF3   19 0.974359 -1.27278 0.943444
Q2FXW9   25 1.28205 0.903563 0.161558
O34090   29 1.48718 0.903563 0.161558
Q2FVE1   17 0.871795 -1.27278 0.943444
Q2FZL5   29 1.48718 0.903563 0.161558
Q2G258   35 1.79487 0.903563 0.161558
Q2FZW5   18 0.923077 -1.27278 0.943444
Q2FW63   12 0.615385 -1.27278 0.943444
Q2FXB4   30 1.53846 0.903563 0.161558
Q2G1T5   16 0.820513 -1.27278 0.943444
Q2G1J5   24 1.23077 0.903563 0.161558
Q2G0V0   33 1.69231 0.903563 0.161558
Q2G0M7   29 1.48718 0.903563 0.161558
Q2G1I5   38 1.94872 0.903563 0.161558
Q2G146   29 1.48718 0.903563 0.161558
Q2G1P6   33 1.69231 0.903563 0.161558
Q2G1W8   29 1.45 0.903563 0.161558
Q2G035   27 1.35 0.903563 0.161558
Q2G1I3   25 1.25 0.903563 0.161558
Q2FWM2   29 1.45 0.903563 0.161558
Q2FYJ3   29 1.45 0.903563 0.161558
Q2G0L8   33 1.65 0.903563 0.161558
Q2G164   25 1.25 0.903563 0.161558
Q2FVT7   27 1.35 0.903563 0.161558
Q2G1R3   22 1.1 0.903563 0.161558
Q2G1T6   30 1.5 0.903563 0.161558
Q2FZN7   37 1.85 0.903563 0.161558
Q2FY83   23 1.15 0.903563 0.161558
Q2FZX9   28 1.4 0.903563 0.161558
Q2FYL5   27 1.35 0.903563 0.161558
Q2G218   29 1.45 0.903563 0.161558
Q2G0M5   29 1.45 0.903563 0.161558
Q2FW78   10 0.5 -1.27278 0.943444
P52078   29 1.45 0.903563 0.161558
Q7X2S2   25 1.25 0.903563 0.161558
Q2FZG4   25 1.25 0.903563 0.161558
Q2G0M4   34 1.7 0.903563 0.161558
Q2FVA2   32 1.6 0.903563 0.161558
Q2G115   32 1.6 0.903563 0.161558
Q2G0M8   31 1.55 0.903563 0.161558
Q2G1U4   27 1.35 0.903563 0.161558
Q2G1D0   34 1.7 0.903563 0.161558
Q2G2S0   22 1.1 0.903563 0.161558
Q2G2N5   18 0.9 -1.27278 0.943444
Q2G222   33 1.65 0.903563 0.161558
Q2G1C8   22 1.1 0.903563 0.161558
Q2FV40   19 0.95 -1.27278 0.943444
Q2FXT1   26 1.3 0.903563 0.161558
Q2FZZ2   35 1.75 0.903563 0.161558
Q2FY01   25 1.25 0.903563 0.161558
Q2FVJ8   29 1.45 0.903563 0.161558
Q2FXK2   32 1.6 0.903563 0.161558
Q2FUS7   31 1.55 0.903563 0.161558
Q2FVP1   13 0.65 -1.27278 0.943444
Q2FYN7   17 0.85 -1.27278 0.943444
P69848   26 1.3 0.903563 0.161558
Q2FWN8   31 1.55 0.903563 0.161558
Q2FV62   23 1.15 0.903563 0.161558
Q2FWW7   30 1.5 0.903563 0.161558
Q2G1Y5   28 1.4 0.903563 0.161558
Q2FXA3   30 1.5 0.903563 0.161558
Q2FYV3   35 1.75 0.903563 0.161558
Q2G1H4   32 1.6 0.903563 0.161558
Q2G038   27 1.35 0.903563 0.161558
Q2G161   9 0.45 -1.27278 0.943444
Q2FYV1   40 2 3.07991 0.0107511
Q2FZ09   32 1.6 0.903563 0.161558
Q2FW90   28 1.4 0.903563 0.161558
Q2G290   26 1.3 0.903563 0.161558
P60611   29 1.45 0.903563 0.161558
Q2FV58   29 1.45 0.903563 0.161558
Q2G0C6   30 1.5 0.903563 0.161558
Q2G050   23 1.15 0.903563 0.161558
Q2G0V2   29 1.45 0.903563 0.161558
Q2FVQ4   14 0.7 -1.27278 0.943444
Q2G094   35 1.70732 0.903563 0.161558
Q2FY59   36 1.7561 0.903563 0.161558
Q2FVX7   33 1.60976 0.903563 0.161558
Q2FVP4   22 1.07317 0.903563 0.161558
Q2G185   27 1.31707 0.903563 0.161558
Q2FXP8   10 0.487805 -1.27278 0.943444
Q2G275   33 1.60976 0.903563 0.161558
Q2G1D9   32 1.56098 0.903563 0.161558
Q2FXI3   33 1.60976 0.903563 0.161558
Q2FYM2   29 1.41463 0.903563 0.161558
P14738   22 1.07317 0.903563 0.161558
Q2G2Q2   24 1.17073 0.903563 0.161558
Q2G0M9   31 1.5122 0.903563 0.161558
Q2FY67   28 1.36585 0.903563 0.161558
Q2FWX8   18 0.878049 -1.27278 0.943444
Q2FUT9   28 1.36585 0.903563 0.161558
Q2FZS0   29 1.41463 0.903563 0.161558
Q2G2A8   30 1.46341 0.903563 0.161558
Q2FUY2   22 1.07317 0.903563 0.161558
Q2FZL8   38 1.85366 0.903563 0.161558
Q2FW93   21 1.02439 0.903563 0.161558
Q2G1L7   33 1.60976 0.903563 0.161558
Q2FW41   33 1.60976 0.903563 0.161558
Q2FZY6   34 1.65854 0.903563 0.161558
Q2G042   8 0.390244 -1.27278 0.943444
Q2FWK2   41 2 3.07991 0.0107511
Q2FYF4   28 1.36585 0.903563 0.161558
Q2FZP2   31 1.5122 0.903563 0.161558
Q2G1G7   25 1.21951 0.903563 0.161558
Q2G1H5   34 1.65854 0.903563 0.161558
Q2G2S7   23 1.12195 0.903563 0.161558
Q2FY53   29 1.41463 0.903563 0.161558
Q2G1N2   31 1.5122 0.903563 0.161558
Q2G2V2   31 1.5122 0.903563 0.161558
Q2G1H6   30 1.46341 0.903563 0.161558
Q2FZA9   24 1.17073 0.903563 0.161558
Q2FXI5   29 1.41463 0.903563 0.161558
Q2G206   10 0.487805 -1.27278 0.943444
Q2FWN6   24 1.17073 0.903563 0.161558
Q2FUQ2   24 1.17073 0.903563 0.161558
Q2G1K3   24 1.17073 0.903563 0.161558
Q2FZ76   28 1.36585 0.903563 0.161558
Q2FY54   24 1.17073 0.903563 0.161558
Q2G289   25 1.21951 0.903563 0.161558
Q2FY14   33 1.60976 0.903563 0.161558
Q2FV77   33 1.60976 0.903563 0.161558
Q2G064   30 1.46341 0.903563 0.161558
Q2G033   33 1.60976 0.903563 0.161558
Q2G198   36 1.7561 0.903563 0.161558
Q2G0K4   12 0.585366 -1.27278 0.943444
Q2G0V3   28 1.36585 0.903563 0.161558
Q2FWE2   29 1.38095 0.903563 0.161558
Q2G089   28 1.33333 0.903563 0.161558
Q2FZL3   35 1.66667 0.903563 0.161558
Q2G087   28 1.33333 0.903563 0.161558
Q2G0A7   13 0.619048 -1.27278 0.943444
Q2FVF9   30 1.42857 0.903563 0.161558
Q2G071   26 1.2381 0.903563 0.161558
Q2FUZ2   29 1.38095 0.903563 0.161558
Q2FY27   34 1.61905 0.903563 0.161558
Q2FXX4   30 1.42857 0.903563 0.161558
Q2G1E6   31 1.47619 0.903563 0.161558
Q2G1G5   22 1.04762 0.903563 0.161558
Q2G2Q3   30 1.42857 0.903563 0.161558
Q2FZF0   38 1.80952 0.903563 0.161558
Q2G2D2   25 1.19048 0.903563 0.161558
Q2FXT4   23 1.09524 0.903563 0.161558
Q2FZI8   32 1.52381 0.903563 0.161558
Q2FUS8   19 0.904762 -1.27278 0.943444
Q2FVR9   29 1.38095 0.903563 0.161558
Q2FXP2   29 1.38095 0.903563 0.161558
Q2FX94   24 1.14286 0.903563 0.161558
Q2G2A5   34 1.61905 0.903563 0.161558
Q2FZP7   25 1.19048 0.903563 0.161558
Q2G1R7   24 1.14286 0.903563 0.161558
Q2G015   18 0.857143 -1.27278 0.943444
Q2FZF4   32 1.52381 0.903563 0.161558
Q2G1E5   28 1.33333 0.903563 0.161558
Q2FWH9   18 0.857143 -1.27278 0.943444
Q2G069   32 1.52381 0.903563 0.161558
Q2FZK3   31 1.47619 0.903563 0.161558
Q2FZU5   33 1.57143 0.903563 0.161558
Q2FYT4   29 1.38095 0.903563 0.161558
Q2FWK4   35 1.66667 0.903563 0.161558
Q2FY40   31 1.47619 0.903563 0.161558
Q2FWY4   8 0.380952 -1.27278 0.943444
Q2G156   19 0.904762 -1.27278 0.943444
Q2G045   25 1.19048 0.903563 0.161558
Q2FZS6   22 1.04762 0.903563 0.161558
Q2FYC7   32 1.52381 0.903563 0.161558
Q2FW73   32 1.52381 0.903563 0.161558
Q2G1H3   28 1.33333 0.903563 0.161558
Q2FXJ6   28 1.33333 0.903563 0.161558
Q2FUS2   11 0.511628 -1.27278 0.943444
Q2G120   28 1.30233 0.903563 0.161558
Q2G2T9   27 1.25581 0.903563 0.161558
Q2G1N9   15 0.697674 -1.27278 0.943444
Q2FXL9   30 1.39535 0.903563 0.161558
Q2G0W4   29 1.34884 0.903563 0.161558
Q2G0R6   24 1.11628 0.903563 0.161558
Q2G1C4   29 1.34884 0.903563 0.161558
Q2FWY9   42 1.95349 0.903563 0.161558
Q2G1K4   26 1.2093 0.903563 0.161558
Q2FYK3   33 1.53488 0.903563 0.161558
Q2G1N4   27 1.25581 0.903563 0.161558
Q2G065   31 1.44186 0.903563 0.161558
Q2FX88   34 1.5814 0.903563 0.161558
Q2FVW9   27 1.25581 0.903563 0.161558
Q2G1E0   20 0.930233 -1.27278 0.943444
Q2G2P2   26 1.2093 0.903563 0.161558
Q2G0V5   10 0.465116 -1.27278 0.943444
Q2FWA2   39 1.81395 0.903563 0.161558
Q2FZU1   30 1.39535 0.903563 0.161558
Q2FX77   21 0.976744 -1.27278 0.943444
Q2FW75   23 1.06977 0.903563 0.161558
Q2FUT5   31 1.44186 0.903563 0.161558
Q2G234   30 1.39535 0.903563 0.161558
Q2FZU6   33 1.53488 0.903563 0.161558
Q2G1Y2   14 0.651163 -1.27278 0.943444
Q2FXN7   20 0.930233 -1.27278 0.943444
Q2G2J3   11 0.511628 -1.27278 0.943444
Q2G0G1   25 1.16279 0.903563 0.161558
Q2FW62   28 1.30233 0.903563 0.161558
Q2FUP7   31 1.44186 0.903563 0.161558
Q2G1J3   29 1.34884 0.903563 0.161558
Q2FZ15   33 1.53488 0.903563 0.161558
Q2G1D3   27 1.25581 0.903563 0.161558
Q2G0K2   31 1.44186 0.903563 0.161558
Q2FWC1   26 1.2093 0.903563 0.161558
Q2FXM5   31 1.44186 0.903563 0.161558
Q2FY46   23 1.06977 0.903563 0.161558
Q2G1K0   23 1.06977 0.903563 0.161558
Q2FXT6   27 1.25581 0.903563 0.161558
Q2FZM4   26 1.2093 0.903563 0.161558
Q2FXG1   27 1.25581 0.903563 0.161558
Q2FXL1   30 1.39535 0.903563 0.161558
Q2FWX5   36 1.67442 0.903563 0.161558
# cudaSaTabsearch LTYPE = T LORDER = F LSOLN = F
# QUERY ID = PF12653 
# DBFILE = ./tableaux.ascii.DB                                                             
Q2G1I1   24 1.09091 0.903563  0.161558
Q2G1K2   27 1.22727 0.903563  0.161558
Q2FUU5   26 1.18182 0.903563  0.161558
Q2FXB6   32 1.45455 0.903563  0.161558
Q2FZU2   31 1.40909 0.903563  0.161558
Q2FZK0   14 0.636364 -1.27278  0.943444
Q2FY33   32 1.45455 0.903563  0.161558
Q2G098   38 1.72727 0.903563  0.161558
Q2FZ46   24 1.09091 0.903563  0.161558
Q2FZQ5   30 1.36364 0.903563  0.161558
Q2FXU8   20 0.909091 -1.27278  0.943444
Q9EZ08   28 1.27273 0.903563  0.161558
Q2G1B9   27 1.22727 0.903563  0.161558
Q2FZ73   29 1.31818 0.903563  0.161558
Q2FY35   32 1.45455 0.903563  0.161558
Q2FZ16   29 1.31818 0.903563  0.161558
Q2FYR2   29 1.31818 0.903563  0.161558
Q2FWY3   15 0.681818 -1.27278  0.943444
Q2G2F5   28 1.27273 0.903563  0.161558
Q2G032   27 1.22727 0.903563  0.161558
Q2FZ10   27 1.22727 0.903563  0.161558
Q2G255   27 1.22727 0.903563  0.161558
Q2G0X6   25 1.13636 0.903563  0.161558
Q2FYH0   30 1.36364 0.903563  0.161558
Q2FXJ9   20 0.909091 -1.27278  0.943444
Q2FZT4   39 1.77273 0.903563  0.161558
Q2FVE6   30 1.36364 0.903563  0.161558
Q2FYD3   19 0.863636 -1.27278  0.943444
Q2FXT5   27 1.22727 0.903563  0.161558
Q2FY60   25 1.13636 0.903563  0.161558
Q2G2D7   26 1.18182 0.903563  0.161558
Q2FX16   26 1.18182 0.903563  0.161558
Q2FZ34   28 1.27273 0.903563  0.161558
Q2G1S4   29 1.31818 0.903563  0.161558
Q2G147   31 1.40909 0.903563  0.161558
Q2G1J7   26 1.18182 0.903563  0.161558
Q2G2A7   33 1.5 0.903563  0.161558
Q2G2M6   26 1.18182 0.903563  0.161558
Q2FV30   34 1.54545 0.903563  0.161558
Q2FVL5   34 1.54545 0.903563  0.161558
Q2FXY0   31 1.40909 0.903563  0.161558
Q2FZL1   34 1.54545 0.903563  0.161558
Q2FW45   23 1.04545 0.903563  0.161558
Q2FZU0   28 1.24444 0.903563  0.161558
Q2FWZ0   28 1.24444 0.903563  0.161558
Q2G2H5   21 0.933333 -1.27278  0.943444
Q2FYG9   41 1.82222 0.903563  0.161558
Q2G2X6   28 1.24444 0.903563  0.161558
Q2G155   24 1.06667 0.903563  0.161558
Q2FXY9   32 1.42222 0.903563  0.161558
Q2FZ37   32 1.42222 0.903563  0.161558
Q2FVI7   24 1.06667 0.903563  0.161558
Q2FYS1   30 1.33333 0.903563  0.161558
Q2FXL5   39 1.73333 0.903563  0.161558
Q2G1J4   26 1.15556 0.903563  0.161558
Q2FWZ3   26 1.15556 0.903563  0.161558
Q2G2P7   26 1.15556 0.903563  0.161558
Q2FVH3   34 1.51111 0.903563  0.161558
Q2FZ31   29 1.28889 0.903563  0.161558
Q2G283   29 1.28889 0.903563  0.161558
Q2FZ66   41 1.82222 0.903563  0.161558
Q2FWY7   8 0.355556 -1.27278  0.943444
Q2G1F9   29 1.28889 0.903563  0.161558
Q2FZJ4   29 1.28889 0.903563  0.161558
Q2FZQ1   24 1.06667 0.903563  0.161558
Q2FY80   20 0.888889 -1.27278  0.943444
Q2G2D4   18 0.8 -1.27278  0.943444
Q2FYP1   33 1.46667 0.903563  0.161558
Q2FYF9   21 0.933333 -1.27278  0.943444
Q2G0B3   22 0.977778 -1.27278  0.943444
Q2FUT8   23 1.02222 0.903563  0.161558
Q2FYR1   31 1.37778 0.903563  0.161558
Q2FYL3   24 1.06667 0.903563  0.161558
Q2FVG4   13 0.577778 -1.27278  0.943444
Q2FVP8   21 0.933333 -1.27278  0.943444
Q2FZ28   25 1.08696 0.903563  0.161558
Q2G1F0   27 1.17391 0.903563  0.161558
P95689   31 1.34783 0.903563  0.161558
Q2FYH6   35 1.52174 0.903563  0.161558
Q2FXD1   36 1.56522 0.903563  0.161558
Q2G0X5   28 1.21739 0.903563  0.161558
Q2FXN8   14 0.608696 -1.27278  0.943444
Q2G0N0   28 1.21739 0.903563  0.161558
Q2G268   23 1 0.903563  0.161558
Q2FV61   31 1.34783 0.903563  0.161558
Q2FXL7   27 1.17391 0.903563  0.161558
Q2FUR5   24 1.04348 0.903563  0.161558
Q2FXV6   25 1.08696 0.903563  0.161558
Q2G2C5   27 1.17391 0.903563  0.161558
Q2FVJ6   31 1.34783 0.903563  0.161558
Q2G1Y4   33 1.43478 0.903563  0.161558
Q2FVI0   14 0.608696 -1.27278  0.943444
Q2FXJ8   20 0.869565 -1.27278  0.943444
Q2FZU7   33 1.43478 0.903563  0.161558
Q2G2X4   26 1.13043 0.903563  0.161558
Q2FZA8   32 1.3913 0.903563  0.161558
Q2FW96   29 1.26087 0.903563  0.161558
Q2FYV4   32 1.3913 0.903563  0.161558
O07325   32 1.3913 0.903563  0.161558
Q2G1C1   25 1.08696 0.903563  0.161558
Q2FZR9   36 1.56522 0.903563  0.161558
Q2FVW3   29 1.26087 0.903563  0.161558
Q2G124   29 1.26087 0.903563  0.161558
P0C0V7   30 1.30435 0.903563  0.161558
Q2FX52   29 1.23404 0.903563  0.161558
Q2G2C7   30 1.2766 0.903563  0.161558
Q2G2D5   28 1.19149 0.903563  0.161558
Q2FXQ7   22 0.93617 -1.27278  0.943444
Q2FZW0   28 1.19149 0.903563  0.161558
Q2FVG3   31 1.31915 0.903563  0.161558
Q2FXR4   29 1.23404 0.903563  0.161558
Q2FZ67   29 1.23404 0.903563  0.161558
Q2G243   32 1.3617 0.903563  0.161558
Q2FV76   35 1.48936 0.903563  0.161558
Q2FVZ4   38 1.61702 0.903563  0.161558
Q2FWC5   29 1.23404 0.903563  0.161558
Q2FZY3   31 1.31915 0.903563  0.161558
Q2FWH5   26 1.10638 0.903563  0.161558
Q2G241   25 1.06383 0.903563  0.161558
Q2FV35   21 0.893617 -1.27278  0.943444
Q2G0T5   19 0.808511 -1.27278  0.943444
Q2G1A9   28 1.19149 0.903563  0.161558
Q2FYU7   37 1.57447 0.903563  0.161558
Q2G2E0   12 0.510638 -1.27278  0.943444
Q2FVT6   28 1.19149 0.903563  0.161558
Q2G0D7   31 1.31915 0.903563  0.161558
Q2G1M6   35 1.48936 0.903563  0.161558
Q2G0A6   14 0.595745 -1.27278  0.943444
Q2FUY6   24 1.02128 0.903563  0.161558
Q2FYJ2   27 1.14894 0.903563  0.161558
Q2G2E5   30 1.25 0.903563  0.161558
Q2G2P5   27 1.125 0.903563  0.161558
Q2G1R6   28 1.16667 0.903563  0.161558
Q2FYF0   25 1.04167 0.903563  0.161558
Q2FVH8   14 0.583333 -1.27278  0.943444
Q2FUU3   23 0.958333 -1.27278  0.943444
Q2FVG8   27 1.125 0.903563  0.161558
Q9ZAH5   29 1.20833 0.903563  0.161558
Q2G2U0   25 1.04167 0.903563  0.161558
Q2FYR4   28 1.16667 0.903563  0.161558
Q2G256   27 1.125 0.903563  0.161558
Q2FVY0   22 0.916667 -1.27278  0.943444
Q2G0Q2   26 1.08333 0.903563  0.161558
Q2G0R2   27 1.125 0.903563  0.161558
Q2G0Q3   28 1.16667 0.903563  0.161558
Q2FWZ9   27 1.125 0.903563  0.161558
Q53705   26 1.08333 0.903563  0.161558
Q2G2U3   32 1.33333 0.903563  0.161558
Q2FYY6   34 1.41667 0.903563  0.161558
Q2FWL3   29 1.20833 0.903563  0.161558
Q2FY50   31 1.29167 0.903563  0.161558
Q2FXN4   43 1.79167 0.903563  0.161558
Q2G179   28 1.16667 0.903563  0.161558
Q2G1L6   25 1.04167 0.903563  0.161558
Q2FXU4   31 1.29167 0.903563  0.161558
Q2G1E9   31 1.29167 0.903563  0.161558
Q2G232   27 1.125 0.903563  0.161558
Q2FXH9   31 1.29167 0.903563  0.161558
Q2G0X3   19 0.791667 -1.27278  0.943444
Q2FXD0   25 1.04167 0.903563  0.161558
Q2G0G3   26 1.08333 0.903563  0.161558
Q2FWW3   29 1.20833 0.903563  0.161558
Q2FYG0   31 1.26531 0.903563  0.161558
Q2FZS9   17 0.693878 -1.27278  0.943444
Q2FYS2   27 1.10204 0.903563  0.161558
Q2G2U4   23 0.938776 -1.27278  0.943444
Q2FWJ9   25 1.02041 0.903563  0.161558
Q2FWF0   31 1.26531 0.903563  0.161558
Q2FXR9   29 1.18367 0.903563  0.161558
Q2FZV7   27 1.10204 0.903563  0.161558
Q2G1W0   33 1.34694 0.903563  0.161558
Q2G2I0   27 1.10204 0.903563  0.161558
Q2G153   29 1.18367 0.903563  0.161558
Q2FWD7   29 1.18367 0.903563  0.161558
Q2FY15   23 0.938776 -1.27278  0.943444
Q2FV54   20 0.816327 -1.27278  0.943444
Q2FZ74   32 1.30612 0.903563  0.161558
Q2FYV5   29 1.18367 0.903563  0.161558
Q2G2I1   20 0.816327 -1.27278  0.943444
Q2FXZ6   22 0.897959 -1.27278  0.943444
Q2G0U0   27 1.10204 0.903563  0.161558
Q2G0Y6   26 1.06122 0.903563  0.161558
Q2FXJ0   27 1.10204 0.903563  0.161558
Q2FY43   33 1.32 0.903563  0.161558
Q2FWM1   21 0.84 -1.27278  0.943444
Q2FVJ1   27 1.08 0.903563  0.161558
Q2G0K3   28 1.12 0.903563  0.161558
Q2FY66   31 1.24 0.903563  0.161558
Q2FW99   19 0.76 -1.27278  0.943444
Q2FV10   24 0.96 -1.27278  0.943444
Q2FXJ5   26 1.04 0.903563  0.161558
Q2FX69   19 0.76 -1.27278  0.943444
Q2G0B2   27 1.08 0.903563  0.161558
Q2FX14   31 1.24 0.903563  0.161558
Q2FYD8   21 0.84 -1.27278  0.943444
Q2FWE5   28 1.12 0.903563  0.161558
Q2G2A3   29 1.16 0.903563  0.161558
Q2FZH8   28 1.12 0.903563  0.161558
Q2FX51   24 0.96 -1.27278  0.943444
Q2FWE8   30 1.2 0.903563  0.161558
Q2G088   31 1.24 0.903563  0.161558
Q2G028   33 1.29412 0.903563  0.161558
Q2G1S3   31 1.21569 0.903563  0.161558
Q2FYN4   31 1.21569 0.903563  0.161558
Q2FX86   30 1.17647 0.903563  0.161558
Q2G2S8   28 1.09804 0.903563  0.161558
Q2FUW8   24 0.941176 -1.27278  0.943444
Q2FWD4   27 1.05882 0.903563  0.161558
Q2FVH6   27 1.05882 0.903563  0.161558
Q2G029   27 1.05882 0.903563  0.161558
Q2G1R5   28 1.09804 0.903563  0.161558
Q2FX65   7 0.27451 -1.27278  0.943444
Q2FZV6   28 1.09804 0.903563  0.161558
Q2G1P1   29 1.13725 0.903563  0.161558
Q2FVU4   26 1.01961 0.903563  0.161558
Q2FVT5   40 1.56863 0.903563  0.161558
Q2G2H4   28 1.09804 0.903563  0.161558
Q2FZ58   31 1.21569 0.903563  0.161558
Q2FVJ2   28 1.09804 0.903563  0.161558
Q2FXW5   24 0.941176 -1.27278  0.943444
Q2FWK1   33 1.29412 0.903563  0.161558
Q2G031   26 1.01961 0.903563  0.161558
Q2G0U1   25 0.980392 -1.27278  0.943444
Q2FW46   28 1.09804 0.903563  0.161558
Q2FZY5   26 1.01961 0.903563  0.161558
Q2FZI5   31 1.19231 0.903563  0.161558
Q2FYR9   33 1.26923 0.903563  0.161558
Q2FZ92   27 1.03846 0.903563  0.161558
Q2G1D5   28 1.07692 0.903563  0.161558
Q2FXM2   27 1.03846 0.903563  0.161558
Q2FVM2   34 1.30769 0.903563  0.161558
Q2FZN2   24 0.923077 -1.27278  0.943444
Q2G1U8   36 1.38462 0.903563  0.161558
Q2FVS7   33 1.26923 0.903563  0.161558
Q2FWB5   22 0.846154 -1.27278  0.943444
Q2FXX1   35 1.34615 0.903563  0.161558
Q2G2J9   25 0.961538 -1.27278  0.943444
Q2G0Y7   31 1.19231 0.903563  0.161558
Q2FW81   34 1.30769 0.903563  0.161558
Q2FWK3   30 1.15385 0.903563  0.161558
Q2FY34   32 1.23077 0.903563  0.161558
Q2FXF8   26 1 0.903563  0.161558
Q2FXI9   27 1.03846 0.903563  0.161558
Q05615   24 0.90566 -1.27278  0.943444
Q2FUW4   23 0.867925 -1.27278  0.943444
Q2FVF4   28 1.0566 0.903563  0.161558
Q2FWI3   24 0.90566 -1.27278  0.943444
Q2FWG8   27 1.01887 0.903563  0.161558
Q2G0R0   25 0.943396 -1.27278  0.943444
Q2G0I4   21 0.792453 -1.27278  0.943444
Q2FV67   29 1.09434 0.903563  0.161558
Q2G091   24 0.90566 -1.27278  0.943444
Q2G1U1   24 0.90566 -1.27278  0.943444
Q2FUX7   29 1.09434 0.903563  0.161558
Q2FY51   20 0.754717 -1.27278  0.943444
Q2FYP2   27 1.01887 0.903563  0.161558
Q2G0F8   24 0.90566 -1.27278  0.943444
Q2FXH5   23 0.867925 -1.27278  0.943444
Q2G193   33 1.24528 0.903563  0.161558
Q2FWD6   25 0.943396 -1.27278  0.943444
Q2FZ98   26 0.962963 -1.27278  0.943444
Q2FYQ2   26 0.962963 -1.27278  0.943444
Q2FWL5   28 1.03704 0.903563  0.161558
Q2FV16   28 1.03704 0.903563  0.161558
Q2FWX9   23 0.851852 -1.27278  0.943444
Q2G1J0   26 0.962963 -1.27278  0.943444
Q2G235   33 1.22222 0.903563  0.161558
Q2FXK1   36 1.33333 0.903563  0.161558
Q2FWF4   23 0.851852 -1.27278  0.943444
Q2FZC8   27 1 0.903563  0.161558
Q2FZQ4   23 0.851852 -1.27278  0.943444
O52582   20 0.740741 -1.27278  0.943444
Q2FZI6   28 1.03704 0.903563  0.161558
Q2FUW7   27 1 0.903563  0.161558
Q2G2M9   30 1.11111 0.903563  0.161558
Q2FZD0   29 1.07407 0.903563  0.161558
Q2FWK7   29 1.07407 0.903563  0.161558
Q2FWU4   17 0.62963 -1.27278  0.943444
Q2FUX4   28 1.03704 0.903563  0.161558
Q2G2V3   25 0.925926 -1.27278  0.943444
O05204   27 1 0.903563  0.161558
Q2FYC2   26 0.945455 -1.27278  0.943444
Q2FZP6   25 0.909091 -1.27278  0.943444
Q2G0L2   23 0.836364 -1.27278  0.943444
Q2FZV1   15 0.545455 -1.27278  0.943444
Q2FVQ5   30 1.09091 0.903563  0.161558
Q2FZW6   34 1.23636 0.903563  0.161558
Q2FZI3   25 0.909091 -1.27278  0.943444
Q2G219   25 0.909091 -1.27278  0.943444
Q2FZR2   24 0.872727 -1.27278  0.943444
Q2FXZ2   27 0.981818 -1.27278  0.943444
Q2FYC6   25 0.909091 -1.27278  0.943444
Q2FYZ5   33 1.17857 0.903563  0.161558
Q2FWN4   34 1.21429 0.903563  0.161558
Q2G221   23 0.821429 -1.27278  0.943444
Q2FZX5   27 0.964286 -1.27278  0.943444
Q2FUW3   26 0.928571 -1.27278  0.943444
Q2G2H3   32 1.14286 0.903563  0.161558
Q2FY08   32 1.14286 0.903563  0.161558
Q2FXU5   27 0.964286 -1.27278  0.943444
Q2G1F8   28 1 0.903563  0.161558
Q2FYW4   32 1.14286 0.903563  0.161558
Q2G142   22 0.785714 -1.27278  0.943444
Q2G1U3   29 1.03571 0.903563  0.161558
Q2FZ18   28 1 0.903563  0.161558
Q2FV24   30 1.07143 0.903563  0.161558
Q2G1C2   31 1.10714 0.903563  0.161558
Q2FYZ4   32 1.14286 0.903563  0.161558
Q2FWT4   28 1 0.903563  0.161558
Q2FUX1   24 0.857143 -1.27278  0.943444
Q2FZG9   28 0.982456 -1.27278  0.943444
Q2FVC1   31 1.08772 0.903563  0.161558
Q2FYT3   28 0.982456 -1.27278  0.943444
Q2FY82   24 0.842105 -1.27278  0.943444
Q2FV02   29 1.01754 0.903563  0.161558
Q2FXJ2   29 1.01754 0.903563  0.161558
Q2FZ02   23 0.807018 -1.27278  0.943444
Q2G0L3   24 0.842105 -1.27278  0.943444
Q2FZH5   24 0.842105 -1.27278  0.943444
Q2FWH4   26 0.912281 -1.27278  0.943444
Q2FW49   21 0.736842 -1.27278  0.943444
Q93T05   36 1.26316 0.903563  0.161558
Q2FX73   22 0.77193 -1.27278  0.943444
Q2G239   29 1 0.903563  0.161558
Q2G121   24 0.827586 -1.27278  0.943444
Q2FY11   25 0.862069 -1.27278  0.943444
Q2FV11   28 0.965517 -1.27278  0.943444
Q2FZ05   34 1.17241 0.903563  0.161558
Q2G253   26 0.896552 -1.27278  0.943444
Q2FW98   23 0.793103 -1.27278  0.943444
Q2G205   29 1 0.903563  0.161558
Q2FVE7   25 0.862069 -1.27278  0.943444
Q2FYD0   23 0.793103 -1.27278  0.943444
Q2FZ19   31 1.06897 0.903563  0.161558
Q2G1C7   28 0.965517 -1.27278  0.943444
Q2FV60   36 1.24138 0.903563  0.161558
Q2FY64   31 1.06897 0.903563  0.161558
Q2FZI9   33 1.13793 0.903563  0.161558
Q2FV57   35 1.18644 0.903563  0.161558
Q2FXA5   31 1.05085 0.903563  0.161558
Q2G2U8   14 0.474576 -1.27278  0.943444
Q2FZP0   26 0.881356 -1.27278  0.943444
Q2FZL7   23 0.779661 -1.27278  0.943444
Q2FZR3   32 1.08475 0.903563  0.161558
Q2FWA0   26 0.881356 -1.27278  0.943444
Q2G090   21 0.711864 -1.27278  0.943444
Q2G1H0   21 0.7 -1.27278  0.943444
Q2FZP4   25 0.833333 -1.27278  0.943444
Q2FUX0   23 0.766667 -1.27278  0.943444
Q2FV86   21 0.7 -1.27278  0.943444
Q2FV14   28 0.933333 -1.27278  0.943444
Q2FUT2   28 0.933333 -1.27278  0.943444
Q2FZ64   22 0.733333 -1.27278  0.943444
Q2FUW1   24 0.786885 -1.27278  0.943444
Q2FWI0   31 1.01639 0.903563  0.161558
Q2G2K5   32 1.04918 0.903563  0.161558
Q2FWK6   23 0.754098 -1.27278  0.943444
Q2G0T9   28 0.918033 -1.27278  0.943444
Q2G078   36 1.18033 0.903563  0.161558
Q2G1P3   29 0.95082 -1.27278  0.943444
Q2G274   26 0.83871 -1.27278  0.943444
Q2FZD4   30 0.967742 -1.27278  0.943444
Q2FYS5   30 0.967742 -1.27278  0.943444
Q2G1K5   23 0.741935 -1.27278  0.943444
Q2G1L5   26 0.83871 -1.27278  0.943444
Q2G1M9   32 1.03226 0.903563  0.161558
Q2FX67   21 0.677419 -1.27278  0.943444
Q2FZ32   22 0.709677 -1.27278  0.943444
Q2FWH7   19 0.612903 -1.27278  0.943444
Q2FXT8   22 0.698413 -1.27278  0.943444
Q2FUQ3   27 0.857143 -1.27278  0.943444
Q2G1Y6   30 0.952381 -1.27278  0.943444
Q2FX68   27 0.857143 -1.27278  0.943444
Q2FWD1   27 0.857143 -1.27278  0.943444
Q2FUZ8   24 0.761905 -1.27278  0.943444
Q2G1F5   26 0.825397 -1.27278  0.943444
Q2G2T6   25 0.793651 -1.27278  0.943444
Q2FYD2   26 0.825397 -1.27278  0.943444
Q2FYA1   29 0.920635 -1.27278  0.943444
Q2FY21   28 0.888889 -1.27278  0.943444
Q2FZD3   17 0.539683 -1.27278  0.943444
Q2G1Z4   26 0.825397 -1.27278  0.943444
Q2G0S3   24 0.75 -1.27278  0.943444
Q2FVQ3   23 0.71875 -1.27278  0.943444
Q2G2J4   21 0.65625 -1.27278  0.943444
Q2G2B8   22 0.6875 -1.27278  0.943444
Q2G0L5   14 0.4375 -1.27278  0.943444
Q2FW72   30 0.9375 -1.27278  0.943444
Q2FYT8   29 0.90625 -1.27278  0.943444
Q2FXM9   29 0.90625 -1.27278  0.943444
Q2G1Y0   23 0.71875 -1.27278  0.943444
Q2G2D0   25 0.78125 -1.27278  0.943444
Q2G2M2   30 0.9375 -1.27278  0.943444
Q2G1B7   25 0.78125 -1.27278  0.943444
Q2G1B8   26 0.8125 -1.27278  0.943444
Q2G0M6   33 1.03125 0.903563  0.161558
Q2G1D8   38 1.16923 0.903563  0.161558
Q2FV70   25 0.769231 -1.27278  0.943444
Q2FV72   26 0.8 -1.27278  0.943444
Q2FVB2   25 0.769231 -1.27278  0.943444
Q2G122   23 0.707692 -1.27278  0.943444
Q2G1W2   25 0.757576 -1.27278  0.943444
Q2FWW1   23 0.69697 -1.27278  0.943444
Q2G1F4   31 0.939394 -1.27278  0.943444
Q2G093   30 0.909091 -1.27278  0.943444
Q2FXY7   30 0.909091 -1.27278  0.943444
Q2G1C6   27 0.818182 -1.27278  0.943444
Q2FZ20   26 0.787879 -1.27278  0.943444
O50581   20 0.597015 -1.27278  0.943444
Q2G1N1   35 1.04478 0.903563  0.161558
Q2G188   29 0.852941 -1.27278  0.943444
Q2G296   25 0.735294 -1.27278  0.943444
Q2G2E9   29 0.852941 -1.27278  0.943444
Q2G294   23 0.676471 -1.27278  0.943444
Q2FWJ5   24 0.705882 -1.27278  0.943444
Q2FW03   22 0.637681 -1.27278  0.943444
Q2G0N1   27 0.782609 -1.27278  0.943444
Q2FZJ0   31 0.898551 -1.27278  0.943444
Q2FYZ9   22 0.637681 -1.27278  0.943444
Q2FV74   24 0.695652 -1.27278  0.943444
Q2FXP7   24 0.695652 -1.27278  0.943444
Q2FXU1   24 0.695652 -1.27278  0.943444
Q2G1M8   30 0.869565 -1.27278  0.943444
Q2FXY4   26 0.753623 -1.27278  0.943444
Q2FZ94   25 0.714286 -1.27278  0.943444
Q2FYI0   27 0.760563 -1.27278  0.943444
Q2FXT9   26 0.732394 -1.27278  0.943444
Q2G0D2   27 0.75 -1.27278  0.943444
Q2FYB7   23 0.638889 -1.27278  0.943444
Q2FVN8   23 0.638889 -1.27278  0.943444
Q2FZ49   25 0.694444 -1.27278  0.943444
Q2FUW6   23 0.638889 -1.27278  0.943444
Q2G1P7   24 0.666667 -1.27278  0.943444
Q2FW70   31 0.849315 -1.27278  0.943444
Q2G0W1   23 0.630137 -1.27278  0.943444
Q2G024   22 0.60274 -1.27278  0.943444
Q2G1G8   27 0.739726 -1.27278  0.943444
Q2G1R9   25 0.684932 -1.27278  0.943444
O06446   23 0.630137 -1.27278  0.943444
Q2G1C9   22 0.60274 -1.27278  0.943444
Q2FXV8   21 0.567568 -1.27278  0.943444
Q2G0P5   21 0.567568 -1.27278  0.943444
Q2FV64   22 0.586667 -1.27278  0.943444
Q2FV87   32 0.842105 -1.27278  0.943444
Q2G1K9   22 0.571429 -1.27278  0.943444
Q2G266   22 0.571429 -1.27278  0.943444
Q59801   26 0.666667 -1.27278  0.943444
Q2FXH2   21 0.538462 -1.27278  0.943444
Q53727   22 0.556962 -1.27278  0.943444
Q2G2Q0   21 0.531646 -1.27278  0.943444
Q2FZD8   22 0.55 -1.27278  0.943444
Q2FYS4   22 0.55 -1.27278  0.943444
Q2G1G2   26 0.65 -1.27278  0.943444
Q2FXV9   19 0.469136 -1.27278  0.943444
Q2G0L4   11 0.271605 -1.27278  0.943444
Q2FXR8   20 0.493827 -1.27278  0.943444
Q2FYJ0   24 0.592593 -1.27278  0.943444
Q2FZS8   20 0.487805 -1.27278  0.943444
Q2FXN9   21 0.5 -1.27278  0.943444
Q2FYM1   25 0.595238 -1.27278  0.943444
Q2FVZ5   23 0.547619 -1.27278  0.943444
Q2FVL8   20 0.470588 -1.27278  0.943444
Q2FZ40   21 0.494118 -1.27278  0.943444
Q2FYH5   20 0.465116 -1.27278  0.943444
Q2FXB3   24 0.545455 -1.27278  0.943444
Q2FYS9   28 0.622222 -1.27278  0.943444
Q2G1Q4   26 0.577778 -1.27278  0.943444
Q2FVC3   21 0.466667 -1.27278  0.943444
Q2G046   19 0.417582 -1.27278  0.943444
Q2FWU3   19 0.417582 -1.27278  0.943444
Q2FZ72   27 0.593407 -1.27278  0.943444
Q2FZ82   23 0.505495 -1.27278  0.943444
Q9F1K0   18 0.382979 -1.27278  0.943444
Q2FVV9   22 0.44898 -1.27278  0.943444
Q2FZT6   17 0.343434 -1.27278  0.943444
Q2FWU5   19 0.383838 -1.27278  0.943444
Q2FYC8   20 0.4 -1.27278  0.943444
Q2FZK7   17 0.333333 -1.27278  0.943444
Q2G2C1   24 0.470588 -1.27278  0.943444
Q2FZT5   22 0.419048 -1.27278  0.943444
Q2G0R8   21 0.396226 -1.27278  0.943444
Q2FW95   19 0.358491 -1.27278  0.943444
Q2G0N5   19 0.345455 -1.27278  0.943444
P47768   21 0.375 -1.27278  0.943444
Q2FXH4   28 0.495575 -1.27278  0.943444
Q2FVM1   20 0.353982 -1.27278  0.943444
```
