## Supplementary Data 3 for "Mining folded proteomes in the era of accurate structure prediction": PF12657.output

```
# cudaSaTabsearch LTYPE = T LORDER = F LSOLN = F
# QUERY ID = PF12657 
# DBFILE = ./tableaux.ascii.DB                                                             
Q2G0V6   0 0 -1.27278 0.943444
Q2G075   0 0 -1.27278 0.943444
Q2G083   0 0 -1.27278 0.943444
Q2FZN3   0 0 -1.27278 0.943444
Q2FY90   0 0 -1.27278 0.943444
Q2FX91   0 0 -1.27278 0.943444
Q2FX54   0 0 -1.27278 0.943444
Q2FYQ4   0 0 -1.27278 0.943444
Q2G284   0 0 -1.27278 0.943444
Q2G0S4   0 0 -1.27278 0.943444
Q2FWM3   0 0 -1.27278 0.943444
Q2FX81   0 0 -1.27278 0.943444
Q2FXC6   0 0 -1.27278 0.943444
Q2FWJ7   0 0 -1.27278 0.943444
Q2FYJ9   0 0 -1.27278 0.943444
Q2G2E6   0 0 -1.27278 0.943444
Q2FWV0   0 0 -1.27278 0.943444
Q2FZC3   0 0 -1.27278 0.943444
Q2FVH9   0 0 -1.27278 0.943444
Q2FXQ5   0 0 -1.27278 0.943444
Q2FZU4   0 0 -1.27278 0.943444
Q2FYF8   0 0 -1.27278 0.943444
Q2FUR4   0 0 -1.27278 0.943444
Q2FYI2   0 0 -1.27278 0.943444
Q2FYY2   0 0 -1.27278 0.943444
Q2FW58   0 0 -1.27278 0.943444
P0C7Z3   0 0 -1.27278 0.943444
Q2G0T2   0 0 -1.27278 0.943444
Q2G1G9   0 0 -1.27278 0.943444
Q2FVJ0   0 0 -1.27278 0.943444
Q2FZ80   0 0 -1.27278 0.943444
Q2G1R4   0 0 -1.27278 0.943444
Q2FW02   0 0 -1.27278 0.943444
Q2G1X3   0 0 -1.27278 0.943444
Q2FWW4   0 0 -1.27278 0.943444
Q2FZE1   0 0 -1.27278 0.943444
Q2FY31   0 0 -1.27278 0.943444
Q2G018   0 0 -1.27278 0.943444
Q2FZI0   0 0 -1.27278 0.943444
Q2FUZ7   0 0 -1.27278 0.943444
Q2G250   0 0 -1.27278 0.943444
Q2FWU8   0 0 -1.27278 0.943444
Q2FYX5   0 0 -1.27278 0.943444
Q2FZY2   0 0 -1.27278 0.943444
Q2FZX8   0 0 -1.27278 0.943444
Q2FUY8   0 0 -1.27278 0.943444
Q2FV73   0 0 -1.27278 0.943444
Q2G0C5   0 0 -1.27278 0.943444
Q2FZ52   0 0 -1.27278 0.943444
Q2FVK6   0 0 -1.27278 0.943444
Q2G0Z3   0 0 -1.27278 0.943444
Q2FZJ8   0 0 -1.27278 0.943444
Q2FY57   0 0 -1.27278 0.943444
Q2G0W3   0 0 -1.27278 0.943444
Q2G0I2   0 0 -1.27278 0.943444
Q2FYX1   0 0 -1.27278 0.943444
Q2G0H2   0 0 -1.27278 0.943444
Q2FWJ8   0 0 -1.27278 0.943444
Q2FWZ7   0 0 -1.27278 0.943444
Q2FV04   0 0 -1.27278 0.943444
Q2G0H6   0 0 -1.27278 0.943444
Q2G291   0 0 -1.27278 0.943444
Q2G1A7   0 0 -1.27278 0.943444
Q2FVS8   0 0 -1.27278 0.943444
Q2FZ26   0 0 -1.27278 0.943444
Q2FXJ3   0 0 -1.27278 0.943444
Q2G231   0 0 -1.27278 0.943444
Q2G2N0   0 0 -1.27278 0.943444
Q2G2I2   0 0 -1.27278 0.943444
Q2FYU3   0 0 -1.27278 0.943444
Q2FWY5   0 0 -1.27278 0.943444
Q2G2E3   0 0 -1.27278 0.943444
Q2FV09   0 0 -1.27278 0.943444
Q2FX72   0 0 -1.27278 0.943444
Q2FWA3   0 0 -1.27278 0.943444
Q2FWF2   0 0 -1.27278 0.943444
Q2G0E4   0 0 -1.27278 0.943444
Q2G251   0 0 -1.27278 0.943444
P0C818   0 0 -1.27278 0.943444
Q2FXQ2   0 0 -1.27278 0.943444
Q2FXD4   0 0 -1.27278 0.943444
Q2G014   0 0 -1.27278 0.943444
Q2FWI9   0 0 -1.27278 0.943444
Q2FX79   0 0 -1.27278 0.943444
Q2FVP7   0 0 -1.27278 0.943444
Q2FZN4   0 0 -1.27278 0.943444
Q2FWU6   0 0 -1.27278 0.943444
Q2G2Y1   0 0 -1.27278 0.943444
Q2FYF6   0 0 -1.27278 0.943444
Q2FXK0   0 0 -1.27278 0.943444
Q2FVI9   0 0 -1.27278 0.943444
Q2G246   0 0 -1.27278 0.943444
Q2G053   0 0 -1.27278 0.943444
Q2FWK8   0 0 -1.27278 0.943444
Q2FXL8   0 0 -1.27278 0.943444
Q2G0Q4   0 0 -1.27278 0.943444
Q2FVB7   0 0 -1.27278 0.943444
Q2FYD6   0 0 -1.27278 0.943444
Q2FXK9   0 0 -1.27278 0.943444
Q2FV78   0 0 -1.27278 0.943444
Q2FXG4   0 0 -1.27278 0.943444
Q2G0C8   0 0 -1.27278 0.943444
Q2FWU9   0 0 -1.27278 0.943444
Q2FUX2   0 0 -1.27278 0.943444
Q2FYI8   0 0 -1.27278 0.943444
Q2FXA1   0 0 -1.27278 0.943444
Q2FV49   0 0 -1.27278 0.943444
Q2G1S0   0 0 -1.27278 0.943444
Q2G0G0   0 0 -1.27278 0.943444
P0C805   0 0 -1.27278 0.943444
Q2FWV9   0 0 -1.27278 0.943444
Q2G152   0 0 -1.27278 0.943444
Q2FX48   0 0 -1.27278 0.943444
Q2FXS5   0 0 -1.27278 0.943444
Q2FWL4   0 0 -1.27278 0.943444
P0C7Y1   0 0 -1.27278 0.943444
Q2FXA2   0 0 -1.27278 0.943444
Q2FY96   0 0 -1.27278 0.943444
Q2FVJ3   0 0 -1.27278 0.943444
Q2FZ24   0 0 -1.27278 0.943444
Q2G1X4   0 0 -1.27278 0.943444
Q2FYM6   0 0 -1.27278 0.943444
Q2FWX6   0 0 -1.27278 0.943444
Q2G1D2   0 0 -1.27278 0.943444
Q2FWC0   0 0 -1.27278 0.943444
Q2FZG7   0 0 -1.27278 0.943444
Q2G2P1   0 0 -1.27278 0.943444
Q2G1M4   0 0 -1.27278 0.943444
Q2FX29   0 0 -1.27278 0.943444
Q2FUZ3   0 0 -1.27278 0.943444
Q2FVZ9   0 0 -1.27278 0.943444
Q2G2N3   0 0 -1.27278 0.943444
Q2G237   0 0 -1.27278 0.943444
Q2FXN5   0 0 -1.27278 0.943444
Q2FYP7   0 0 -1.27278 0.943444
Q2FWC8   0 0 -1.27278 0.943444
Q2G209   0 0 -1.27278 0.943444
Q2FXX7   0 0 -1.27278 0.943444
Q2FV05   0 0 -1.27278 0.943444
Q2FWM8   0 0 -1.27278 0.943444
Q2FV00   0 0 -1.27278 0.943444
Q2FZF2   0 0 -1.27278 0.943444
Q2FV80   0 0 -1.27278 0.943444
Q2FZZ7   0 0 -1.27278 0.943444
Q2FWH8   0 0 -1.27278 0.943444
Q2FVS5   0 0 -1.27278 0.943444
Q2FWY0   0 0 -1.27278 0.943444
Q2FZM3   0 0 -1.27278 0.943444
Q2FZW8   0 0 -1.27278 0.943444
Q2FVY7   0 0 -1.27278 0.943444
Q2FXJ1   0 0 -1.27278 0.943444
Q2G0T7   0 0 -1.27278 0.943444
Q2FW40   0 0 -1.27278 0.943444
Q2FYU9   0 0 -1.27278 0.943444
Q2FUR0   0 0 -1.27278 0.943444
Q2G215   0 0 -1.27278 0.943444
Q2G169   0 0 -1.27278 0.943444
Q2G034   0 0 -1.27278 0.943444
Q2FUV8   0 0 -1.27278 0.943444
Q2FW44   1 0.166667 -1.27278 0.943444
Q2FYJ8   0 0 -1.27278 0.943444
Q2FVR6   0 0 -1.27278 0.943444
Q2G183   0 0 -1.27278 0.943444
Q2G0S1   0 0 -1.27278 0.943444
Q2FX83   0 0 -1.27278 0.943444
Q2FYF7   0 0 -1.27278 0.943444
Q2G166   2 0.333333 -1.27278 0.943444
Q2FX20   0 0 -1.27278 0.943444
Q2G020   1 0.166667 -1.27278 0.943444
Q2FVC0   0 0 -1.27278 0.943444
Q2FVD1   0 0 -1.27278 0.943444
Q2FWH1   1 0.166667 -1.27278 0.943444
Q2FYX2   0 0 -1.27278 0.943444
Q2FZB5   0 0 -1.27278 0.943444
Q2G0G8   2 0.333333 -1.27278 0.943444
P0A0I4   0 0 -1.27278 0.943444
Q2G2C6   0 0 -1.27278 0.943444
Q2FVB1   1 0.166667 -1.27278 0.943444
Q2FYN1   0 0 -1.27278 0.943444
Q2FV79   2 0.333333 -1.27278 0.943444
Q2FVU9   2 0.333333 -1.27278 0.943444
Q2G0W5   2 0.333333 -1.27278 0.943444
Q2FW60   0 0 -1.27278 0.943444
Q2G269   2 0.333333 -1.27278 0.943444
Q2FZS1   1 0.166667 -1.27278 0.943444
Q2G1Y3   1 0.166667 -1.27278 0.943444
Q2FWA4   2 0.333333 -1.27278 0.943444
Q2G0C0   0 0 -1.27278 0.943444
Q2G2J6   0 0 -1.27278 0.943444
Q2G1R2   1 0.166667 -1.27278 0.943444
Q2FXY8   2 0.333333 -1.27278 0.943444
Q2FYL2   1 0.166667 -1.27278 0.943444
Q2FYS3   0 0 -1.27278 0.943444
Q2FXS0   0 0 -1.27278 0.943444
Q2FWA7   0 0 -1.27278 0.943444
Q2FWV8   0 0 -1.27278 0.943444
Q2G279   1 0.166667 -1.27278 0.943444
Q2FYB5   0 0 -1.27278 0.943444
Q2G175   0 0 -1.27278 0.943444
Q2FZ07   0 0 -1.27278 0.943444
Q2FVG7   0 0 -1.27278 0.943444
Q2G2P3   1 0.166667 -1.27278 0.943444
Q2FZA3   1 0.166667 -1.27278 0.943444
Q2FYE1   0 0 -1.27278 0.943444
Q2G2F8   0 0 -1.27278 0.943444
Q2FWS8   0 0 -1.27278 0.943444
Q2FXD8   1 0.166667 -1.27278 0.943444
Q2FX46   2 0.333333 -1.27278 0.943444
Q2FYB4   2 0.333333 -1.27278 0.943444
Q2FYC0   0 0 -1.27278 0.943444
Q2FUY5   0 0 -1.27278 0.943444
Q2FYF2   0 0 -1.27278 0.943444
Q2G0R4   0 0 -1.27278 0.943444
Q2G1L1   0 0 -1.27278 0.943444
Q2FYB0   0 0 -1.27278 0.943444
Q2FWW5   2 0.333333 -1.27278 0.943444
Q2FX04   2 0.333333 -1.27278 0.943444
Q2FV33   2 0.333333 -1.27278 0.943444
Q2FUX6   1 0.166667 -1.27278 0.943444
Q2FVP5   0 0 -1.27278 0.943444
Q2G0W7   2 0.333333 -1.27278 0.943444
Q2FXV1   0 0 -1.27278 0.943444
Q2G096   2 0.333333 -1.27278 0.943444
Q2FV68   0 0 -1.27278 0.943444
Q2FVY6   0 0 -1.27278 0.943444
Q2FYY0   0 0 -1.27278 0.943444
Q2G005   2 0.333333 -1.27278 0.943444
Q2G2B4   0 0 -1.27278 0.943444
Q2FVZ7   2 0.333333 -1.27278 0.943444
Q2FW55   2 0.333333 -1.27278 0.943444
Q2FV92   0 0 -1.27278 0.943444
Q2FYV9   1 0.166667 -1.27278 0.943444
Q2FW74   0 0 -1.27278 0.943444
Q2FVK9   2 0.333333 -1.27278 0.943444
Q2FZA4   2 0.333333 -1.27278 0.943444
Q2FV25   0 0 -1.27278 0.943444
Q2FYG8   2 0.333333 -1.27278 0.943444
Q2G216   0 0 -1.27278 0.943444
Q2FZ69   0 0 -1.27278 0.943444
Q2FV97   2 0.333333 -1.27278 0.943444
Q2FZ95   0 0 -1.27278 0.943444
Q2FZN8   0 0 -1.27278 0.943444
Q2FZG2   0 0 -1.27278 0.943444
Q2G259   2 0.333333 -1.27278 0.943444
Q2FYB6   0 0 -1.27278 0.943444
Q2FZD1   0 0 -1.27278 0.943444
Q2FYT6   1 0.166667 -1.27278 0.943444
Q2G0Y2   1 0.166667 -1.27278 0.943444
Q2FWZ1   1 0.166667 -1.27278 0.943444
Q2FVC8   2 0.333333 -1.27278 0.943444
Q2G2H1   2 0.333333 -1.27278 0.943444
Q2FY47   0 0 -1.27278 0.943444
Q2FX78   0 0 -1.27278 0.943444
Q2FX47   0 0 -1.27278 0.943444
Q2FZA7   0 0 -1.27278 0.943444
Q2FV32   2 0.333333 -1.27278 0.943444
Q2FYE6   0 0 -1.27278 0.943444
Q2FZ41   0 0 -1.27278 0.943444
Q2FYG3   0 0 -1.27278 0.943444
Q2FX01   2 0.333333 -1.27278 0.943444
Q2FXU6   0 0 -1.27278 0.943444
Q2FYL7   0 0 -1.27278 0.943444
Q2FWQ3   2 0.333333 -1.27278 0.943444
Q2FZY9   0 0 -1.27278 0.943444
Q2FV50   0 0 -1.27278 0.943444
Q2FUY7   0 0 -1.27278 0.943444
Q2FXP6   2 0.333333 -1.27278 0.943444
Q2G1S9   2 0.333333 -1.27278 0.943444
Q2FX18   2 0.333333 -1.27278 0.943444
Q2FYU0   0 0 -1.27278 0.943444
Q2FXZ7   1 0.153846 -1.27278 0.943444
Q2G051   2 0.307692 -1.27278 0.943444
Q2FWS3   1 0.153846 -1.27278 0.943444
Q2FW14   4 0.615385 -1.27278 0.943444
Q2FYD7   1 0.153846 -1.27278 0.943444
Q9RQP8   2 0.307692 -1.27278 0.943444
Q2FZK2   2 0.307692 -1.27278 0.943444
Q2FWI7   0 0 -1.27278 0.943444
Q2G182   2 0.307692 -1.27278 0.943444
Q2FYT7   1 0.153846 -1.27278 0.943444
Q2FV46   1 0.153846 -1.27278 0.943444
Q2FY58   2 0.307692 -1.27278 0.943444
Q2FX06   2 0.307692 -1.27278 0.943444
Q2FZH0   1 0.153846 -1.27278 0.943444
Q2FUZ4   6 0.923077 -1.27278 0.943444
Q2G102   1 0.153846 -1.27278 0.943444
Q2G1R8   2 0.307692 -1.27278 0.943444
Q2G2J1   2 0.307692 -1.27278 0.943444
Q2FX71   1 0.153846 -1.27278 0.943444
Q2FUZ5   2 0.307692 -1.27278 0.943444
Q2FYP5   0 0 -1.27278 0.943444
Q2G048   0 0 -1.27278 0.943444
Q2FUQ0   2 0.307692 -1.27278 0.943444
Q2FWS7   3 0.461538 -1.27278 0.943444
Q2FV65   0 0 -1.27278 0.943444
Q2G125   2 0.307692 -1.27278 0.943444
Q2FYT2   4 0.615385 -1.27278 0.943444
Q2FVH7   0 0 -1.27278 0.943444
Q2G127   0 0 -1.27278 0.943444
Q2FYI5   0 0 -1.27278 0.943444
Q2FYX4   6 0.923077 -1.27278 0.943444
Q2G0M3   5 0.769231 -1.27278 0.943444
Q2FW87   2 0.307692 -1.27278 0.943444
Q2G211   0 0 -1.27278 0.943444
Q2FXR5   2 0.307692 -1.27278 0.943444
Q2FWR5   1 0.153846 -1.27278 0.943444
Q2FYD5   1 0.153846 -1.27278 0.943444
Q2FY94   0 0 -1.27278 0.943444
Q2G2W8   2 0.307692 -1.27278 0.943444
Q2FZL9   5 0.769231 -1.27278 0.943444
Q2FYT9   1 0.153846 -1.27278 0.943444
Q2FX44   2 0.307692 -1.27278 0.943444
Q2FXB2   0 0 -1.27278 0.943444
Q2FVF6   2 0.307692 -1.27278 0.943444
Q2G2F6   2 0.307692 -1.27278 0.943444
Q2G2C3   1 0.153846 -1.27278 0.943444
Q2FYA5   1 0.153846 -1.27278 0.943444
Q2FYB1   1 0.153846 -1.27278 0.943444
Q2G011   2 0.307692 -1.27278 0.943444
Q2FV29   0 0 -1.27278 0.943444
Q2FVW1   4 0.615385 -1.27278 0.943444
Q2FYA4   2 0.307692 -1.27278 0.943444
Q2FY26   6 0.923077 -1.27278 0.943444
Q2FXC1   0 0 -1.27278 0.943444
Q2G2T0   1 0.153846 -1.27278 0.943444
Q2FY62   0 0 -1.27278 0.943444
Q2G2K4   0 0 -1.27278 0.943444
Q2FW65   0 0 -1.27278 0.943444
Q2FY05   6 0.923077 -1.27278 0.943444
Q2FV96   4 0.615385 -1.27278 0.943444
Q2G1S7   1 0.153846 -1.27278 0.943444
Q2FWS9   2 0.307692 -1.27278 0.943444
Q2G180   2 0.307692 -1.27278 0.943444
Q2G0L6   2 0.307692 -1.27278 0.943444
Q2G189   2 0.307692 -1.27278 0.943444
Q2FYD9   0 0 -1.27278 0.943444
Q2FWM6   0 0 -1.27278 0.943444
Q2FXA6   2 0.307692 -1.27278 0.943444
Q2G0U8   2 0.307692 -1.27278 0.943444
Q2FXD9   0 0 -1.27278 0.943444
Q2FWF9   0 0 -1.27278 0.943444
Q2FXS3   1 0.153846 -1.27278 0.943444
Q2FXX6   4 0.615385 -1.27278 0.943444
Q2FWU2   1 0.153846 -1.27278 0.943444
Q2FXD5   4 0.615385 -1.27278 0.943444
Q2FZK8   6 0.923077 -1.27278 0.943444
Q2FV15   1 0.153846 -1.27278 0.943444
Q2FZZ5   3 0.461538 -1.27278 0.943444
Q2FW48   1 0.153846 -1.27278 0.943444
Q2FYB3   5 0.769231 -1.27278 0.943444
Q2FWT5   1 0.153846 -1.27278 0.943444
Q2FVH4   0 0 -1.27278 0.943444
Q2FWP4   0 0 -1.27278 0.943444
Q2FYX9   4 0.615385 -1.27278 0.943444
Q2G1U7   0 0 -1.27278 0.943444
Q2FXY6   2 0.307692 -1.27278 0.943444
Q2FYT1   0 0 -1.27278 0.943444
Q2G244   1 0.153846 -1.27278 0.943444
Q2FX30   0 0 -1.27278 0.943444
Q2FVZ3   3 0.461538 -1.27278 0.943444
Q2FWP5   4 0.615385 -1.27278 0.943444
Q2FX41   1 0.153846 -1.27278 0.943444
Q2G2R5   3 0.461538 -1.27278 0.943444
Q2G2S3   3 0.428571 -1.27278 0.943444
Q2G004   4 0.571429 -1.27278 0.943444
Q2FWV1   2 0.285714 -1.27278 0.943444
Q2G003   5 0.714286 -1.27278 0.943444
Q2FZV3   2 0.285714 -1.27278 0.943444
Q2G026   2 0.285714 -1.27278 0.943444
Q2FXG7   1 0.142857 -1.27278 0.943444
Q2FYL8   2 0.285714 -1.27278 0.943444
Q2FZB6   0 0 -1.27278 0.943444
Q2FZE4   3 0.428571 -1.27278 0.943444
Q2FX11   0 0 -1.27278 0.943444
Q2G0Y3   3 0.428571 -1.27278 0.943444
Q2FZW7   0 0 -1.27278 0.943444
Q2FX21   8 1.14286 0.903563 0.161558
Q2G092   11 1.57143 0.903563 0.161558
Q2FZB7   3 0.428571 -1.27278 0.943444
Q2G0J9   8 1.14286 0.903563 0.161558
Q2G1X2   3 0.428571 -1.27278 0.943444
Q2FZD6   6 0.857143 -1.27278 0.943444
Q2FW67   0 0 -1.27278 0.943444
Q2G111   5 0.714286 -1.27278 0.943444
Q2G2Y4   2 0.285714 -1.27278 0.943444
Q2FY38   0 0 -1.27278 0.943444
Q2FWJ0   3 0.428571 -1.27278 0.943444
Q2G2T5   1 0.142857 -1.27278 0.943444
Q2FVG6   4 0.571429 -1.27278 0.943444
Q2G1V8   2 0.285714 -1.27278 0.943444
Q2G1L0   0 0 -1.27278 0.943444
Q2FXD6   3 0.428571 -1.27278 0.943444
P0C948   3 0.428571 -1.27278 0.943444
Q2G1M2   2 0.285714 -1.27278 0.943444
Q2FVW8   2 0.285714 -1.27278 0.943444
Q2FX24   5 0.714286 -1.27278 0.943444
Q2FWS4   6 0.857143 -1.27278 0.943444
Q2FYQ3   1 0.142857 -1.27278 0.943444
Q2G254   3 0.428571 -1.27278 0.943444
Q2FWB4   3 0.428571 -1.27278 0.943444
Q2FUP8   2 0.285714 -1.27278 0.943444
Q2FZC2   2 0.285714 -1.27278 0.943444
Q2FYE4   4 0.571429 -1.27278 0.943444
Q2FWS2   0 0 -1.27278 0.943444
Q2FY03   4 0.571429 -1.27278 0.943444
Q2FVS6   3 0.428571 -1.27278 0.943444
Q2FXV2   0 0 -1.27278 0.943444
Q2G2L6   3 0.428571 -1.27278 0.943444
Q2G2I5   1 0.142857 -1.27278 0.943444
Q2FYA2   6 0.857143 -1.27278 0.943444
Q2FWV7   4 0.571429 -1.27278 0.943444
Q2FXE7   4 0.571429 -1.27278 0.943444
Q2G0J6   2 0.285714 -1.27278 0.943444
Q2FUU4   10 1.42857 0.903563 0.161558
Q2FVJ4   4 0.571429 -1.27278 0.943444
Q2FZM9   3 0.428571 -1.27278 0.943444
Q2FZ51   2 0.285714 -1.27278 0.943444
Q2FY22   10 1.42857 0.903563 0.161558
Q2G2Q1   2 0.285714 -1.27278 0.943444
Q2G109   1 0.142857 -1.27278 0.943444
Q2G1D6   2 0.285714 -1.27278 0.943444
Q2FVC9   0 0 -1.27278 0.943444
Q2G2R6   9 1.28571 0.903563 0.161558
Q2FZ85   2 0.285714 -1.27278 0.943444
Q2FVK4   7 1 0.903563 0.161558
Q2G1V9   1 0.142857 -1.27278 0.943444
Q2G2H6   3 0.428571 -1.27278 0.943444
Q2FWS6   5 0.714286 -1.27278 0.943444
Q2FZW4   1 0.142857 -1.27278 0.943444
Q2G1M3   3 0.428571 -1.27278 0.943444
Q2G1M0   8 1.14286 0.903563 0.161558
Q2G1Y9   5 0.714286 -1.27278 0.943444
Q2FX45   4 0.571429 -1.27278 0.943444
Q2FWP8   3 0.428571 -1.27278 0.943444
Q2FYP4   2 0.285714 -1.27278 0.943444
Q2FYL1   5 0.714286 -1.27278 0.943444
Q2G1L4   2 0.285714 -1.27278 0.943444
Q2FUQ7   1 0.142857 -1.27278 0.943444
Q2G247   0 0 -1.27278 0.943444
Q2FVV0   2 0.285714 -1.27278 0.943444
Q2FYU6   10 1.42857 0.903563 0.161558
Q2G2N6   4 0.571429 -1.27278 0.943444
Q2FXC9   4 0.571429 -1.27278 0.943444
Q2FX42   2 0.285714 -1.27278 0.943444
Q2FX26   8 1.14286 0.903563 0.161558
Q2FWF3   0 0 -1.27278 0.943444
Q2FZY1   4 0.571429 -1.27278 0.943444
Q2FW15   9 1.2 0.903563 0.161558
P0A0G2   12 1.6 0.903563 0.161558
Q2G2G5   4 0.533333 -1.27278 0.943444
Q2FY39   4 0.533333 -1.27278 0.943444
Q2G0B5   0 0 -1.27278 0.943444
Q2FZI1   12 1.6 0.903563 0.161558
Q2FUQ6   1 0.133333 -1.27278 0.943444
Q2FVR5   2 0.266667 -1.27278 0.943444
Q2G2W6   2 0.266667 -1.27278 0.943444
Q2FZR8   4 0.533333 -1.27278 0.943444
Q2FVY8   8 1.06667 0.903563 0.161558
Q2FZ60   8 1.06667 0.903563 0.161558
Q2FV82   5 0.666667 -1.27278 0.943444
Q2FX23   3 0.4 -1.27278 0.943444
Q2G1G3   4 0.533333 -1.27278 0.943444
P68805   0 0 -1.27278 0.943444
Q2FVL0   20 2.66667 3.07991 0.0107511
Q2G2J0   5 0.666667 -1.27278 0.943444
Q2FZF1   8 1.06667 0.903563 0.161558
Q2FXU9   5 0.666667 -1.27278 0.943444
Q2G1A2   18 2.4 3.07991 0.0107511
Q2G1C3   3 0.4 -1.27278 0.943444
Q2G1D4   3 0.4 -1.27278 0.943444
Q2G0A8   4 0.533333 -1.27278 0.943444
Q2FVC7   1 0.133333 -1.27278 0.943444
Q2G133   2 0.266667 -1.27278 0.943444
Q2FY86   10 1.33333 0.903563 0.161558
Q2FX92   11 1.46667 0.903563 0.161558
Q2FW47   2 0.266667 -1.27278 0.943444
Q2G1T9   2 0.266667 -1.27278 0.943444
Q2FVU8   1 0.133333 -1.27278 0.943444
Q2FVD7   11 1.46667 0.903563 0.161558
Q2FX55   1 0.133333 -1.27278 0.943444
Q2FVD3   6 0.8 -1.27278 0.943444
Q2G2B5   4 0.533333 -1.27278 0.943444
Q2FWV6   4 0.533333 -1.27278 0.943444
Q2FW29   10 1.33333 0.903563 0.161558
Q2G0W6   0 0 -1.27278 0.943444
Q2FVD2   4 0.533333 -1.27278 0.943444
Q2FWR8   6 0.8 -1.27278 0.943444
Q2FXA0   2 0.266667 -1.27278 0.943444
Q2FZB4   3 0.4 -1.27278 0.943444
Q2FX37   6 0.8 -1.27278 0.943444
Q2FX13   3 0.4 -1.27278 0.943444
Q2FWD8   6 0.8 -1.27278 0.943444
Q2G108   9 1.2 0.903563 0.161558
Q2G2V4   6 0.8 -1.27278 0.943444
Q2FZW2   6 0.8 -1.27278 0.943444
Q2FYY4   1 0.133333 -1.27278 0.943444
Q2FYB8   1 0.133333 -1.27278 0.943444
Q2FWC2   5 0.666667 -1.27278 0.943444
Q2FYE8   5 0.666667 -1.27278 0.943444
Q2FXK5   10 1.33333 0.903563 0.161558
Q2FWT0   3 0.4 -1.27278 0.943444
Q2FW19   4 0.533333 -1.27278 0.943444
Q2G100   4 0.533333 -1.27278 0.943444
Q2FYY3   2 0.266667 -1.27278 0.943444
Q2FZ01   2 0.266667 -1.27278 0.943444
Q2FYY1   2 0.266667 -1.27278 0.943444
Q2G103   6 0.8 -1.27278 0.943444
Q2FV12   5 0.666667 -1.27278 0.943444
Q2FWQ1   11 1.46667 0.903563 0.161558
Q2FYY5   2 0.266667 -1.27278 0.943444
Q2G207   2 0.266667 -1.27278 0.943444
Q2G1Y8   17 2.26667 3.07991 0.0107511
Q2FWZ8   4 0.533333 -1.27278 0.943444
Q2G0Z8   1 0.133333 -1.27278 0.943444
Q2G2F7   2 0.266667 -1.27278 0.943444
Q2FYH9   3 0.4 -1.27278 0.943444
Q2FWB7   6 0.8 -1.27278 0.943444
Q2FYN2   9 1.125 0.903563 0.161558
Q2FVQ6   1 0.125 -1.27278 0.943444
Q2FWX3   1 0.125 -1.27278 0.943444
Q2G187   0 0 -1.27278 0.943444
Q2FW05   4 0.5 -1.27278 0.943444
Q2FYC3   3 0.375 -1.27278 0.943444
Q2FZJ2   10 1.25 0.903563 0.161558
Q2G0D6   4 0.5 -1.27278 0.943444
Q2FWP7   6 0.75 -1.27278 0.943444
Q2FX31   13 1.625 0.903563 0.161558
Q2FVZ6   4 0.5 -1.27278 0.943444
Q2G2A2   9 1.125 0.903563 0.161558
Q2FWQ8   6 0.75 -1.27278 0.943444
Q2FVM9   5 0.625 -1.27278 0.943444
Q2FYD1   14 1.75 0.903563 0.161558
Q2FYN3   1 0.125 -1.27278 0.943444
Q2FYI3   5 0.625 -1.27278 0.943444
Q2G022   19 2.375 3.07991 0.0107511
Q2G1Q3   4 0.5 -1.27278 0.943444
Q2FX58   1 0.125 -1.27278 0.943444
Q2G2V1   12 1.5 0.903563 0.161558
Q2FVV5   5 0.625 -1.27278 0.943444
Q2FZC0   15 1.875 0.903563 0.161558
Q2FV63   11 1.375 0.903563 0.161558
Q2FWG9   2 0.25 -1.27278 0.943444
Q2FZA5   2 0.25 -1.27278 0.943444
Q2FX60   9 1.125 0.903563 0.161558
Q2G2I8   14 1.75 0.903563 0.161558
Q2G2Y5   12 1.5 0.903563 0.161558
Q2G2Y2   4 0.5 -1.27278 0.943444
Q2FWA6   4 0.5 -1.27278 0.943444
Q2FWL8   14 1.75 0.903563 0.161558
Q2FY95   9 1.125 0.903563 0.161558
Q2FYC5   11 1.375 0.903563 0.161558
Q2FV43   3 0.375 -1.27278 0.943444
Q2FVU0   10 1.25 0.903563 0.161558
Q2FZG5   4 0.5 -1.27278 0.943444
Q2G2H9   2 0.25 -1.27278 0.943444
Q2G1D1   11 1.375 0.903563 0.161558
Q2FWU7   10 1.25 0.903563 0.161558
P60647   1 0.125 -1.27278 0.943444
Q2FUR7   2 0.25 -1.27278 0.943444
Q2FWQ2   17 2.125 3.07991 0.0107511
Q2G2M4   5 0.625 -1.27278 0.943444
Q2G104   3 0.375 -1.27278 0.943444
Q2FX76   2 0.25 -1.27278 0.943444
Q2G2Q4   9 1.125 0.903563 0.161558
Q2FXQ1   2 0.25 -1.27278 0.943444
Q2FX80   3 0.375 -1.27278 0.943444
Q2FZN6   7 0.875 -1.27278 0.943444
Q2G009   10 1.25 0.903563 0.161558
Q2G021   5 0.625 -1.27278 0.943444
Q2FWH0   14 1.75 0.903563 0.161558
Q2FXQ0   10 1.25 0.903563 0.161558
Q2FX64   1 0.125 -1.27278 0.943444
Q2FY98   2 0.25 -1.27278 0.943444
Q2FWK5   15 1.875 0.903563 0.161558
Q2FYK1   3 0.375 -1.27278 0.943444
Q2FXF0   3 0.375 -1.27278 0.943444
Q2FY70   10 1.25 0.903563 0.161558
Q2G114   11 1.375 0.903563 0.161558
Q2FX38   3 0.375 -1.27278 0.943444
Q2FUP9   1 0.125 -1.27278 0.943444
Q2FVV3   7 0.875 -1.27278 0.943444
Q2G113   14 1.75 0.903563 0.161558
Q2FWB2   16 2 3.07991 0.0107511
Q2FWT6   2 0.25 -1.27278 0.943444
Q2FW28   13 1.625 0.903563 0.161558
Q2FUQ9   7 0.875 -1.27278 0.943444
Q2FY00   0 0 -1.27278 0.943444
Q2G040   0 0 -1.27278 0.943444
Q2FX35   11 1.375 0.903563 0.161558
Q2FYW9   8 0.941176 -1.27278 0.943444
Q2G2N8   3 0.352941 -1.27278 0.943444
Q2G1V7   8 0.941176 -1.27278 0.943444
Q2G0C3   3 0.352941 -1.27278 0.943444
Q2FVW0   3 0.352941 -1.27278 0.943444
Q2FUS4   13 1.52941 0.903563 0.161558
Q2FVP6   4 0.470588 -1.27278 0.943444
Q2FZK1   4 0.470588 -1.27278 0.943444
Q2FXY2   14 1.64706 0.903563 0.161558
Q2FYX3   17 2 3.07991 0.0107511
Q2FZ86   12 1.41176 0.903563 0.161558
Q2FUV7   5 0.588235 -1.27278 0.943444
Q2FX70   12 1.41176 0.903563 0.161558
Q2G1Y1   3 0.352941 -1.27278 0.943444
Q2FVT9   4 0.470588 -1.27278 0.943444
Q2G2K3   12 1.41176 0.903563 0.161558
P72358   0 0 -1.27278 0.943444
Q2G192   4 0.470588 -1.27278 0.943444
Q2FYX6   16 1.88235 0.903563 0.161558
Q2FXW0   3 0.352941 -1.27278 0.943444
Q2G202   6 0.705882 -1.27278 0.943444
Q2FYW7   7 0.823529 -1.27278 0.943444
Q2G2M0   6 0.705882 -1.27278 0.943444
Q2FXT7   11 1.29412 0.903563 0.161558
Q2FX59   11 1.29412 0.903563 0.161558
Q2G0X2   9 1.05882 0.903563 0.161558
Q2FWR6   19 2.23529 3.07991 0.0107511
Q2FW22   16 1.88235 0.903563 0.161558
Q2FZH4   14 1.64706 0.903563 0.161558
Q2FYZ1   7 0.823529 -1.27278 0.943444
Q2G2W7   10 1.17647 0.903563 0.161558
Q2G2I4   12 1.41176 0.903563 0.161558
Q2FZP5   17 2 3.07991 0.0107511
Q2FWQ7   13 1.52941 0.903563 0.161558
Q2G1W9   14 1.64706 0.903563 0.161558
Q2FWF7   12 1.41176 0.903563 0.161558
Q2FYM9   19 2.23529 3.07991 0.0107511
Q2FXV0   9 1.05882 0.903563 0.161558
Q2FWW2   13 1.52941 0.903563 0.161558
Q2FVS2   4 0.470588 -1.27278 0.943444
Q2G007   10 1.17647 0.903563 0.161558
Q2FYA7   17 2 3.07991 0.0107511
Q2G0K0   16 1.88235 0.903563 0.161558
Q2FXS9   18 2.11765 3.07991 0.0107511
Q2G249   20 2.35294 3.07991 0.0107511
Q2G008   33 3.88235 5.25625 0.000662855
Q2FZD5   4 0.470588 -1.27278 0.943444
Q2FZG0   2 0.235294 -1.27278 0.943444
Q2FX28   7 0.823529 -1.27278 0.943444
Q2FXI4   18 2.11765 3.07991 0.0107511
Q2G176   2 0.235294 -1.27278 0.943444
Q2G116   10 1.17647 0.903563 0.161558
Q2FXF2   4 0.470588 -1.27278 0.943444
Q2G260   9 1.05882 0.903563 0.161558
Q2G213   7 0.823529 -1.27278 0.943444
Q2G173   8 0.941176 -1.27278 0.943444
Q2FV71   12 1.41176 0.903563 0.161558
Q2FWY8   3 0.352941 -1.27278 0.943444
Q2FWN3   8 0.941176 -1.27278 0.943444
Q2FYD4   11 1.29412 0.903563 0.161558
Q2FVQ2   14 1.64706 0.903563 0.161558
Q2FVK0   10 1.17647 0.903563 0.161558
Q2G285   10 1.17647 0.903563 0.161558
Q2FZH6   19 2.23529 3.07991 0.0107511
Q2FZX1   6 0.705882 -1.27278 0.943444
Q2FZ83   1 0.117647 -1.27278 0.943444
Q2G0S9   10 1.17647 0.903563 0.161558
Q2FZH7   3 0.352941 -1.27278 0.943444
Q2FZT3   11 1.29412 0.903563 0.161558
Q2FX57   8 0.888889 -1.27278 0.943444
Q2G0B9   17 1.88889 0.903563 0.161558
Q2FY28   14 1.55556 0.903563 0.161558
Q2G0R5   29 3.22222 5.25625 0.000662855
Q2FZG8   10 1.11111 0.903563 0.161558
Q2G1X1   34 3.77778 5.25625 0.000662855
Q2FX93   3 0.333333 -1.27278 0.943444
Q2FYU5   7 0.777778 -1.27278 0.943444
Q2FWR9   7 0.777778 -1.27278 0.943444
Q2FWS0   23 2.55556 3.07991 0.0107511
Q2G0P4   2 0.222222 -1.27278 0.943444
Q2FX50   7 0.777778 -1.27278 0.943444
Q2FZV0   17 1.88889 0.903563 0.161558
Q2G0S5   15 1.66667 0.903563 0.161558
Q2FY25   4 0.444444 -1.27278 0.943444
Q2FXG6   5 0.555556 -1.27278 0.943444
Q2FZJ7   20 2.22222 3.07991 0.0107511
Q2G0U7   15 1.66667 0.903563 0.161558
Q2FZV2   11 1.22222 0.903563 0.161558
Q2FWT8   15 1.66667 0.903563 0.161558
Q2G0D1   13 1.44444 0.903563 0.161558
Q2FVW5   6 0.666667 -1.27278 0.943444
Q2FY97   14 1.55556 0.903563 0.161558
Q2FXF3   16 1.77778 0.903563 0.161558
Q2G063   3 0.333333 -1.27278 0.943444
Q2G0U5   1 0.111111 -1.27278 0.943444
Q2G2B1   13 1.44444 0.903563 0.161558
Q2FVE3   4 0.444444 -1.27278 0.943444
Q2FZW1   12 1.33333 0.903563 0.161558
Q2FYK2   21 2.33333 3.07991 0.0107511
Q2FXW2   16 1.77778 0.903563 0.161558
Q9F0R1   12 1.33333 0.903563 0.161558
Q2FZG3   11 1.22222 0.903563 0.161558
Q2G2K0   22 2.44444 3.07991 0.0107511
Q2FVN4   20 2.22222 3.07991 0.0107511
Q2FYV0   20 2.22222 3.07991 0.0107511
Q2G0A5   4 0.444444 -1.27278 0.943444
Q2FZ03   16 1.77778 0.903563 0.161558
Q2G1I8   9 1 0.903563 0.161558
Q2FYX8   20 2.22222 3.07991 0.0107511
Q2FV18   3 0.333333 -1.27278 0.943444
Q2FYI7   19 2.11111 3.07991 0.0107511
Q2G0K1   19 2.11111 3.07991 0.0107511
Q2G2U9   13 1.44444 0.903563 0.161558
Q2FW31   16 1.77778 0.903563 0.161558
Q2FVB5   8 0.888889 -1.27278 0.943444
Q2FVI8   2 0.222222 -1.27278 0.943444
Q2FZT0   13 1.44444 0.903563 0.161558
P48860   10 1.11111 0.903563 0.161558
Q2FYC1   13 1.44444 0.903563 0.161558
Q2G286   16 1.77778 0.903563 0.161558
Q2FXD3   17 1.88889 0.903563 0.161558
Q2G027   3 0.333333 -1.27278 0.943444
Q2G0T4   12 1.33333 0.903563 0.161558
Q2FZJ5   10 1.11111 0.903563 0.161558
Q2FW10   5 0.555556 -1.27278 0.943444
Q2FY91   7 0.777778 -1.27278 0.943444
Q2FVP0   16 1.77778 0.903563 0.161558
P60070   13 1.44444 0.903563 0.161558
Q2FWU1   10 1.11111 0.903563 0.161558
Q2FYA3   5 0.555556 -1.27278 0.943444
Q2G0V8   3 0.333333 -1.27278 0.943444
Q2G0Z2   6 0.666667 -1.27278 0.943444
Q2FZ47   6 0.666667 -1.27278 0.943444
Q2G0V9   3 0.333333 -1.27278 0.943444
Q2FZE2   18 2 3.07991 0.0107511
Q2FWB0   14 1.55556 0.903563 0.161558
Q2G1J1   4 0.444444 -1.27278 0.943444
Q2FYQ1   4 0.444444 -1.27278 0.943444
Q2FZ45   17 1.88889 0.903563 0.161558
Q2FYW5   14 1.55556 0.903563 0.161558
Q2G1A0   5 0.555556 -1.27278 0.943444
Q2FZB9   3 0.333333 -1.27278 0.943444
Q2FZX2   14 1.55556 0.903563 0.161558
Q2FZY4   17 1.88889 0.903563 0.161558
Q2FW56   3 0.333333 -1.27278 0.943444
P0A0G6   13 1.44444 0.903563 0.161558
Q2FW80   2 0.222222 -1.27278 0.943444
Q2G2S4   11 1.22222 0.903563 0.161558
Q2G2H0   14 1.55556 0.903563 0.161558
Q2G2E1   2 0.222222 -1.27278 0.943444
Q2G0I5   13 1.44444 0.903563 0.161558
Q2FWW6   9 1 0.903563 0.161558
Q2G112   12 1.33333 0.903563 0.161558
Q2G214   12 1.33333 0.903563 0.161558
Q2FYG2   16 1.77778 0.903563 0.161558
Q2G0J5   4 0.444444 -1.27278 0.943444
Q2FX27   10 1.11111 0.903563 0.161558
Q2FWV5   15 1.66667 0.903563 0.161558
Q2FX40   23 2.55556 3.07991 0.0107511
Q2FZM5   6 0.666667 -1.27278 0.943444
Q2FXH8   4 0.444444 -1.27278 0.943444
Q2FWS5   4 0.444444 -1.27278 0.943444
Q2FW13   21 2.21053 3.07991 0.0107511
Q2FY93   10 1.05263 0.903563 0.161558
Q2FZM8   27 2.84211 3.07991 0.0107511
Q2FZV4   26 2.73684 3.07991 0.0107511
Q2FVD4   11 1.15789 0.903563 0.161558
Q2G0J3   3 0.315789 -1.27278 0.943444
Q2FX61   19 2 3.07991 0.0107511
Q2FVD6   19 2 3.07991 0.0107511
Q2FYY7   15 1.57895 0.903563 0.161558
Q2G0W0   17 1.78947 0.903563 0.161558
Q2FXF7   16 1.68421 0.903563 0.161558
Q2G191   2 0.210526 -1.27278 0.943444
Q2FYT5   7 0.736842 -1.27278 0.943444
Q2G1P0   8 0.842105 -1.27278 0.943444
Q2FVF8   19 2 3.07991 0.0107511
Q2G0Y1   5 0.526316 -1.27278 0.943444
Q2FZD2   17 1.78947 0.903563 0.161558
Q2FZ59   11 1.15789 0.903563 0.161558
Q2G2G1   6 0.631579 -1.27278 0.943444
Q2G0F9   27 2.84211 3.07991 0.0107511
Q2G1J2   18 1.89474 0.903563 0.161558
Q2G0Q6   21 2.21053 3.07991 0.0107511
Q2FYX0   24 2.52632 3.07991 0.0107511
Q2FZU8   10 1.05263 0.903563 0.161558
Q2G267   12 1.26316 0.903563 0.161558
Q2G174   18 1.89474 0.903563 0.161558
Q2FWC3   20 2.10526 3.07991 0.0107511
Q2FVN6   19 2 3.07991 0.0107511
Q2G2D1   18 1.89474 0.903563 0.161558
Q2FZK9   11 1.15789 0.903563 0.161558
Q2G2C9   13 1.36842 0.903563 0.161558
Q2G2V8   20 2.10526 3.07991 0.0107511
Q2FVL6   20 2.10526 3.07991 0.0107511
Q2FY45   3 0.315789 -1.27278 0.943444
Q2G2R7   22 2.31579 3.07991 0.0107511
Q2FWD5   13 1.36842 0.903563 0.161558
Q2FWT3   8 0.842105 -1.27278 0.943444
Q2FY92   21 2.21053 3.07991 0.0107511
Q2FZM2   12 1.26316 0.903563 0.161558
Q2G2F0   18 1.89474 0.903563 0.161558
Q2FW30   10 1.05263 0.903563 0.161558
Q2FZV9   13 1.36842 0.903563 0.161558
Q2FVA6   18 1.89474 0.903563 0.161558
Q2G229   18 1.89474 0.903563 0.161558
Q2FZZ3   17 1.78947 0.903563 0.161558
Q2G2F4   2 0.210526 -1.27278 0.943444
Q2FVA7   12 1.26316 0.903563 0.161558
Q2G0R3   12 1.26316 0.903563 0.161558
Q2G1R1   23 2.42105 3.07991 0.0107511
Q2FZ79   22 2.31579 3.07991 0.0107511
Q2FZ12   5 0.526316 -1.27278 0.943444
Q2FX39   7 0.736842 -1.27278 0.943444
Q2G186   15 1.57895 0.903563 0.161558
Q2FXE5   4 0.421053 -1.27278 0.943444
Q2G0A1   12 1.26316 0.903563 0.161558
Q2G0E7   5 0.526316 -1.27278 0.943444
Q2G2V7   4 0.421053 -1.27278 0.943444
Q2FYA6   22 2.31579 3.07991 0.0107511
Q2G276   15 1.57895 0.903563 0.161558
Q2G070   17 1.78947 0.903563 0.161558
Q2FVZ1   9 0.947368 -1.27278 0.943444
Q2FW84   9 0.947368 -1.27278 0.943444
Q2FVY9   10 1.05263 0.903563 0.161558
Q2FVD9   19 2 3.07991 0.0107511
Q2G1T2   16 1.68421 0.903563 0.161558
Q2G0I3   7 0.736842 -1.27278 0.943444
Q2G0E8   8 0.842105 -1.27278 0.943444
Q2FW08   20 2.10526 3.07991 0.0107511
Q2FVD8   19 2 3.07991 0.0107511
Q2FXF5   11 1.15789 0.903563 0.161558
Q2FXW1   14 1.47368 0.903563 0.161558
Q2FW79   14 1.47368 0.903563 0.161558
Q2G2G0   28 2.94737 3.07991 0.0107511
P48940   10 1.05263 0.903563 0.161558
Q2FYL6   4 0.421053 -1.27278 0.943444
Q2FZV8   31 3.26316 5.25625 0.000662855
Q2FYM5   14 1.47368 0.903563 0.161558
Q2G2B6   10 1.05263 0.903563 0.161558
Q2G1L2   8 0.842105 -1.27278 0.943444
Q2G1V5   3 0.315789 -1.27278 0.943444
Q2FXT0   25 2.63158 3.07991 0.0107511
Q2FY02   15 1.57895 0.903563 0.161558
Q2FWQ4   4 0.421053 -1.27278 0.943444
Q2FYG4   4 0.421053 -1.27278 0.943444
Q2FW11   16 1.68421 0.903563 0.161558
Q2G257   16 1.6 0.903563 0.161558
Q2FWJ6   17 1.7 0.903563 0.161558
Q2FXS8   25 2.5 3.07991 0.0107511
Q2FX12   11 1.1 0.903563 0.161558
Q2FYF1   7 0.7 -1.27278 0.943444
Q2G2E8   8 0.8 -1.27278 0.943444
Q2FXE6   4 0.4 -1.27278 0.943444
Q2G2C0   4 0.4 -1.27278 0.943444
Q2G1V6   2 0.2 -1.27278 0.943444
Q2FWZ4   22 2.2 3.07991 0.0107511
Q2G2V0   5 0.5 -1.27278 0.943444
Q9ZAH6   27 2.7 3.07991 0.0107511
Q2FVU2   26 2.6 3.07991 0.0107511
Q2FWI8   17 1.7 0.903563 0.161558
P0A0H0   12 1.2 0.903563 0.161558
Q2G0C1   21 2.1 3.07991 0.0107511
Q2FXH3   10 1 0.903563 0.161558
Q2FXI6   19 1.9 0.903563 0.161558
Q2G1X5   18 1.8 0.903563 0.161558
Q2FV08   16 1.6 0.903563 0.161558
Q2FWT7   17 1.7 0.903563 0.161558
Q2G210   10 1 0.903563 0.161558
Q2FW66   13 1.3 0.903563 0.161558
Q2FWD0   14 1.4 0.903563 0.161558
Q2FUQ1   14 1.4 0.903563 0.161558
Q2FVI6   4 0.4 -1.27278 0.943444
Q2FWM7   3 0.3 -1.27278 0.943444
Q2FVN2   38 3.8 5.25625 0.000662855
Q2FWR2   16 1.6 0.903563 0.161558
Q2FYH4   5 0.5 -1.27278 0.943444
Q2FYM8   4 0.4 -1.27278 0.943444
Q9RFJ6   12 1.2 0.903563 0.161558
Q2FZ42   13 1.3 0.903563 0.161558
Q2FVX9   19 1.9 0.903563 0.161558
Q2G066   15 1.5 0.903563 0.161558
Q2FVM3   12 1.2 0.903563 0.161558
Q2FWT1   15 1.5 0.903563 0.161558
Q2FZB8   16 1.6 0.903563 0.161558
Q2FUQ8   3 0.3 -1.27278 0.943444
Q2G2I7   21 2.1 3.07991 0.0107511
Q2FVF7   9 0.9 -1.27278 0.943444
Q2FV52   13 1.3 0.903563 0.161558
Q2FWE3   10 1 0.903563 0.161558
Q2G144   10 1 0.903563 0.161558
Q2FXZ1   18 1.8 0.903563 0.161558
Q2FX34   18 1.8 0.903563 0.161558
Q2FWV4   21 2.1 3.07991 0.0107511
Q2FZ11   10 1 0.903563 0.161558
Q2G141   8 0.8 -1.27278 0.943444
Q2FWF5   32 3.2 5.25625 0.000662855
Q2FV34   16 1.6 0.903563 0.161558
Q2FWQ0   19 1.9 0.903563 0.161558
Q2FV88   23 2.3 3.07991 0.0107511
Q2G2P0   15 1.5 0.903563 0.161558
Q2FYW8   20 2 3.07991 0.0107511
Q2G1W1   19 1.9 0.903563 0.161558
Q2FVC2   22 2.2 3.07991 0.0107511
Q2G0D3   4 0.4 -1.27278 0.943444
Q2FV89   16 1.6 0.903563 0.161558
Q2G1U2   19 1.9 0.903563 0.161558
Q2FX32   8 0.8 -1.27278 0.943444
Q2FXS7   7 0.7 -1.27278 0.943444
Q2FVX1   4 0.4 -1.27278 0.943444
Q2FVE0   3 0.3 -1.27278 0.943444
Q2G270   19 1.9 0.903563 0.161558
Q9EYW6   23 2.3 3.07991 0.0107511
Q2FVB8   4 0.4 -1.27278 0.943444
Q2FZT9   4 0.4 -1.27278 0.943444
Q2G298   25 2.5 3.07991 0.0107511
Q2FX49   8 0.8 -1.27278 0.943444
Q2G0Z0   15 1.5 0.903563 0.161558
Q2FW39   18 1.8 0.903563 0.161558
Q2G252   12 1.2 0.903563 0.161558
Q2G0A3   14 1.4 0.903563 0.161558
Q2FYJ7   17 1.7 0.903563 0.161558
Q2FWT2   11 1.1 0.903563 0.161558
Q2FWQ5   11 1.1 0.903563 0.161558
Q2G2J7   11 1.1 0.903563 0.161558
Q2FY75   4 0.4 -1.27278 0.943444
Q2G106   21 2.1 3.07991 0.0107511
Q2FVY3   20 2 3.07991 0.0107511
Q2FVP9   14 1.4 0.903563 0.161558
Q2FW42   12 1.2 0.903563 0.161558
Q2FUV9   22 2.2 3.07991 0.0107511
Q2FVR7   21 2.1 3.07991 0.0107511
Q2FZN1   23 2.3 3.07991 0.0107511
Q2G2Q7   26 2.47619 3.07991 0.0107511
Q2G150   17 1.61905 0.903563 0.161558
Q2G081   19 1.80952 0.903563 0.161558
Q2FV45   20 1.90476 0.903563 0.161558
Q2FX02   22 2.09524 3.07991 0.0107511
P0A0Q4   10 0.952381 -1.27278 0.943444
Q2G0L9   19 1.80952 0.903563 0.161558
Q2FY04   23 2.19048 3.07991 0.0107511
Q2FV48   5 0.47619 -1.27278 0.943444
Q2FW64   14 1.33333 0.903563 0.161558
Q2FX63   18 1.71429 0.903563 0.161558
Q2G1T3   17 1.61905 0.903563 0.161558
Q2G0K9   25 2.38095 3.07991 0.0107511
Q2FZ00   9 0.857143 -1.27278 0.943444
Q2FVL9   25 2.38095 3.07991 0.0107511
Q2FW33   22 2.09524 3.07991 0.0107511
Q2FWT9   20 1.90476 0.903563 0.161558
Q2FZF7   17 1.61905 0.903563 0.161558
Q2FWL1   21 2 3.07991 0.0107511
Q2FYS7   27 2.57143 3.07991 0.0107511
Q2FZX3   18 1.71429 0.903563 0.161558
Q2FXR0   4 0.380952 -1.27278 0.943444
Q2G2I9   24 2.28571 3.07991 0.0107511
Q2FWN1   2 0.190476 -1.27278 0.943444
Q2G297   5 0.47619 -1.27278 0.943444
Q2FVA0   3 0.285714 -1.27278 0.943444
Q2FXX0   25 2.38095 3.07991 0.0107511
Q2G2P4   10 0.952381 -1.27278 0.943444
Q2G0P8   13 1.2381 0.903563 0.161558
Q2FVN3   13 1.2381 0.903563 0.161558
Q2FXK7   28 2.66667 3.07991 0.0107511
Q2FZF8   13 1.2381 0.903563 0.161558
Q2FWR0   17 1.61905 0.903563 0.161558
Q2FXL2   5 0.47619 -1.27278 0.943444
Q2FWA9   12 1.14286 0.903563 0.161558
Q2G282   24 2.28571 3.07991 0.0107511
Q9RQQ0   4 0.380952 -1.27278 0.943444
Q2FXD7   19 1.80952 0.903563 0.161558
Q2FUY4   11 1.04762 0.903563 0.161558
Q2G2W4   3 0.285714 -1.27278 0.943444
Q2FZF5   15 1.42857 0.903563 0.161558
Q2FY42   19 1.80952 0.903563 0.161558
Q2FUS3   16 1.52381 0.903563 0.161558
Q2G2E7   4 0.380952 -1.27278 0.943444
Q2G0S6   22 2.09524 3.07991 0.0107511
Q2G0C2   10 0.952381 -1.27278 0.943444
Q2FWF8   14 1.33333 0.903563 0.161558
Q2G000   13 1.2381 0.903563 0.161558
Q2FWX2   30 2.85714 3.07991 0.0107511
Q2FZS2   25 2.38095 3.07991 0.0107511
Q2FW16   20 1.90476 0.903563 0.161558
Q2FZI2   3 0.285714 -1.27278 0.943444
Q2G1Q5   12 1.14286 0.903563 0.161558
Q2G1A5   21 2 3.07991 0.0107511
Q2G0P7   7 0.666667 -1.27278 0.943444
Q2FWV3   20 1.90476 0.903563 0.161558
Q2FW51   25 2.38095 3.07991 0.0107511
Q2FVI4   34 3.2381 5.25625 0.000662855
Q2FVN7   24 2.28571 3.07991 0.0107511
Q2FWP9   36 3.42857 5.25625 0.000662855
Q2FXT2   15 1.42857 0.903563 0.161558
P0A0F4   14 1.33333 0.903563 0.161558
Q2G126   33 3.14286 5.25625 0.000662855
Q2FW82   4 0.380952 -1.27278 0.943444
Q2FY44   17 1.61905 0.903563 0.161558
Q2G0N9   23 2.19048 3.07991 0.0107511
Q2G0Z9   6 0.571429 -1.27278 0.943444
Q2FV81   19 1.80952 0.903563 0.161558
Q2FYC4   14 1.33333 0.903563 0.161558
Q2G178   23 2.19048 3.07991 0.0107511
Q2G079   12 1.14286 0.903563 0.161558
Q2G2B7   18 1.71429 0.903563 0.161558
Q2FVF5   27 2.57143 3.07991 0.0107511
Q2G2W2   13 1.2381 0.903563 0.161558
Q2G1I2   20 1.90476 0.903563 0.161558
Q2G245   5 0.47619 -1.27278 0.943444
Q2G1H7   13 1.18182 0.903563 0.161558
Q2FWF1   36 3.27273 5.25625 0.000662855
Q2FZZ9   21 1.90909 0.903563 0.161558
Q2G1W3   25 2.27273 3.07991 0.0107511
Q2G204   22 2 3.07991 0.0107511
Q2G1H1   12 1.09091 0.903563 0.161558
Q2FXK3   17 1.54545 0.903563 0.161558
Q2G2H8   12 1.09091 0.903563 0.161558
Q2FZP9   24 2.18182 3.07991 0.0107511
Q2FWI2   20 1.81818 0.903563 0.161558
Q2FYZ6   3 0.272727 -1.27278 0.943444
Q2FXS1   3 0.272727 -1.27278 0.943444
Q2G200   26 2.36364 3.07991 0.0107511
Q2G2L5   4 0.363636 -1.27278 0.943444
Q2FY73   26 2.36364 3.07991 0.0107511
Q2G177   3 0.272727 -1.27278 0.943444
Q2G2F9   11 1 0.903563 0.161558
Q2FV27   19 1.72727 0.903563 0.161558
Q2FZ56   30 2.72727 3.07991 0.0107511
Q2FVF3   1 0.0909091 -1.27278 0.943444
Q2G0B6   15 1.36364 0.903563 0.161558
Q2G2S5   19 1.72727 0.903563 0.161558
Q2FW68   13 1.18182 0.903563 0.161558
Q2FWX7   12 1.09091 0.903563 0.161558
Q2FWB6   21 1.90909 0.903563 0.161558
Q2FXA9   30 2.72727 3.07991 0.0107511
Q2FXP3   17 1.54545 0.903563 0.161558
Q2FUX5   21 1.90909 0.903563 0.161558
Q2FZZ4   12 1.09091 0.903563 0.161558
Q2FX98   22 2 3.07991 0.0107511
Q2FV23   21 1.90909 0.903563 0.161558
Q2FUR1   8 0.727273 -1.27278 0.943444
Q2FY49   21 1.90909 0.903563 0.161558
Q2G017   32 2.90909 3.07991 0.0107511
Q2G2K9   12 1.09091 0.903563 0.161558
Q2G2N9   20 1.81818 0.903563 0.161558
Q2G0E9   2 0.181818 -1.27278 0.943444
Q2FY19   27 2.45455 3.07991 0.0107511
Q2G1E3   8 0.727273 -1.27278 0.943444
Q2FW17   15 1.36364 0.903563 0.161558
Q2FWK9   22 2 3.07991 0.0107511
Q2G2Q6   27 2.45455 3.07991 0.0107511
Q2G2Q5   27 2.45455 3.07991 0.0107511
Q2G1U9   31 2.81818 3.07991 0.0107511
Q2G299   11 1 0.903563 0.161558
Q2FX75   35 3.18182 5.25625 0.000662855
Q2G058   22 2 3.07991 0.0107511
Q2G0E3   15 1.36364 0.903563 0.161558
Q2FYK0   9 0.818182 -1.27278 0.943444
Q2G2K6   17 1.54545 0.903563 0.161558
Q2FYN0   20 1.81818 0.903563 0.161558
Q2FVK7   10 0.909091 -1.27278 0.943444
Q2FX15   22 2 3.07991 0.0107511
Q2FVN9   4 0.363636 -1.27278 0.943444
Q2FWX0   4 0.363636 -1.27278 0.943444
Q2G143   22 2 3.07991 0.0107511
Q2G0C7   26 2.36364 3.07991 0.0107511
Q2G0K6   12 1.09091 0.903563 0.161558
Q2FZZ1   3 0.272727 -1.27278 0.943444
Q2FV13   28 2.54545 3.07991 0.0107511
Q2G128   8 0.727273 -1.27278 0.943444
Q2FXU2   16 1.45455 0.903563 0.161558
Q2G2R4   15 1.36364 0.903563 0.161558
Q2FXM1   18 1.63636 0.903563 0.161558
Q8KQR1   40 3.63636 5.25625 0.000662855
Q2G2Q9   26 2.36364 3.07991 0.0107511
Q2FVG9   3 0.272727 -1.27278 0.943444
Q2FV56   4 0.363636 -1.27278 0.943444
Q2FWG7   3 0.26087 -1.27278 0.943444
Q2G0T1   10 0.869565 -1.27278 0.943444
Q2FXB9   2 0.173913 -1.27278 0.943444
Q2FZP3   9 0.782609 -1.27278 0.943444
Q2FZQ2   3 0.26087 -1.27278 0.943444
Q2FXS4   28 2.43478 3.07991 0.0107511
Q2FZ21   21 1.82609 0.903563 0.161558
Q2G2X2   10 0.869565 -1.27278 0.943444
Q2FZF6   18 1.56522 0.903563 0.161558
Q2FYA0   20 1.73913 0.903563 0.161558
Q2G2A9   3 0.26087 -1.27278 0.943444
Q2FYB9   17 1.47826 0.903563 0.161558
Q2FYI4   16 1.3913 0.903563 0.161558
Q2FYL4   24 2.08696 3.07991 0.0107511
Q2G1T0   6 0.521739 -1.27278 0.943444
Q2FXW7   16 1.3913 0.903563 0.161558
Q2FZA1   24 2.08696 3.07991 0.0107511
Q2FY76   10 0.869565 -1.27278 0.943444
Q2FZ97   40 3.47826 5.25625 0.000662855
Q2G1I4   2 0.173913 -1.27278 0.943444
Q2FYQ6   5 0.434783 -1.27278 0.943444
Q2FXL6   12 1.04348 0.903563 0.161558
Q2G2G6   3 0.26087 -1.27278 0.943444
Q2FVH1   3 0.26087 -1.27278 0.943444
Q2FYA8   21 1.82609 0.903563 0.161558
Q2G2M5   19 1.65217 0.903563 0.161558
Q2FV99   33 2.86957 3.07991 0.0107511
Q2G105   26 2.26087 3.07991 0.0107511
Q2FW23   27 2.34783 3.07991 0.0107511
Q2G012   24 2.08696 3.07991 0.0107511
Q2G2V5   20 1.73913 0.903563 0.161558
Q2FW07   22 1.91304 0.903563 0.161558
Q2G0F2   34 2.95652 3.07991 0.0107511
Q2FZC9   6 0.521739 -1.27278 0.943444
Q2FXE9   4 0.347826 -1.27278 0.943444
Q2FV47   26 2.26087 3.07991 0.0107511
Q2G2Q8   26 2.26087 3.07991 0.0107511
Q2FYE7   9 0.782609 -1.27278 0.943444
Q2FUT3   11 0.956522 -1.27278 0.943444
Q2G068   26 2.26087 3.07991 0.0107511
Q2G2D3   17 1.47826 0.903563 0.161558
Q2FYK4   19 1.65217 0.903563 0.161558
Q2FX36   22 1.91304 0.903563 0.161558
Q2G0A4   5 0.434783 -1.27278 0.943444
Q2G080   4 0.347826 -1.27278 0.943444
Q2FUT1   8 0.695652 -1.27278 0.943444
Q2FYH3   19 1.65217 0.903563 0.161558
Q2FXA7   16 1.3913 0.903563 0.161558
Q2G2Y6   25 2.17391 3.07991 0.0107511
Q2FY55   18 1.56522 0.903563 0.161558
Q2FY61   16 1.3913 0.903563 0.161558
Q2G0E2   28 2.43478 3.07991 0.0107511
Q2FVY1   16 1.3913 0.903563 0.161558
Q2FUV1   20 1.73913 0.903563 0.161558
Q2FUS9   33 2.86957 3.07991 0.0107511
Q2G1A1   23 2 3.07991 0.0107511
P60639   4 0.347826 -1.27278 0.943444
Q2FZE9   30 2.6087 3.07991 0.0107511
Q2G1I9   12 1.04348 0.903563 0.161558
Q2FWN0   16 1.3913 0.903563 0.161558
Q2FZE3   34 2.95652 3.07991 0.0107511
Q93Q23   3 0.26087 -1.27278 0.943444
Q2FWE9   17 1.47826 0.903563 0.161558
Q2FUS1   4 0.347826 -1.27278 0.943444
Q2FVM5   29 2.52174 3.07991 0.0107511
Q2G2N7   9 0.782609 -1.27278 0.943444
Q2FWG0   6 0.521739 -1.27278 0.943444
Q2FXV7   4 0.347826 -1.27278 0.943444
Q2FW69   5 0.434783 -1.27278 0.943444
P0A0F8   17 1.47826 0.903563 0.161558
Q2G055   23 2 3.07991 0.0107511
Q2FV37   2 0.173913 -1.27278 0.943444
Q2G225   3 0.26087 -1.27278 0.943444
Q2FXG2   14 1.21739 0.903563 0.161558
Q2FY87   19 1.65217 0.903563 0.161558
Q2FWR7   22 1.91304 0.903563 0.161558
Q2G1U6   23 2 3.07991 0.0107511
Q2G006   26 2.26087 3.07991 0.0107511
Q2G2I6   3 0.25 -1.27278 0.943444
Q2FWS1   19 1.58333 0.903563 0.161558
Q2FYF5   20 1.66667 0.903563 0.161558
Q2G0F1   10 0.833333 -1.27278 0.943444
Q2G0J2   15 1.25 0.903563 0.161558
Q2FXE3   22 1.83333 0.903563 0.161558
Q2FYV8   18 1.5 0.903563 0.161558
Q2G1X6   11 0.916667 -1.27278 0.943444
Q2FUP5   19 1.58333 0.903563 0.161558
Q2G1A4   4 0.333333 -1.27278 0.943444
Q2G0H9   23 1.91667 0.903563 0.161558
Q2G0M0   17 1.41667 0.903563 0.161558
Q2FYK6   29 2.41667 3.07991 0.0107511
Q2G023   27 2.25 3.07991 0.0107511
Q2G0G2   26 2.16667 3.07991 0.0107511
Q2FXC0   27 2.25 3.07991 0.0107511
Q2FXF1   35 2.91667 3.07991 0.0107511
Q2FW00   4 0.333333 -1.27278 0.943444
Q2G1E7   3 0.25 -1.27278 0.943444
Q2FWE7   15 1.25 0.903563 0.161558
Q2FY32   14 1.16667 0.903563 0.161558
Q2FUU0   20 1.66667 0.903563 0.161558
Q2FVU5   25 2.08333 3.07991 0.0107511
Q2G062   12 1 0.903563 0.161558
Q2FV26   11 0.916667 -1.27278 0.943444
Q2FW97   18 1.5 0.903563 0.161558
Q2FZY8   6 0.5 -1.27278 0.943444
Q2G277   3 0.25 -1.27278 0.943444
Q2G0V1   3 0.25 -1.27278 0.943444
Q2FWJ3   31 2.58333 3.07991 0.0107511
Q2G2J2   19 1.58333 0.903563 0.161558
Q2FVB0   6 0.5 -1.27278 0.943444
Q2G278   19 1.58333 0.903563 0.161558
Q2G107   24 2 3.07991 0.0107511
P0A0M9   26 2.16667 3.07991 0.0107511
Q2G067   5 0.416667 -1.27278 0.943444
Q2FV55   22 1.83333 0.903563 0.161558
Q2G1L3   22 1.83333 0.903563 0.161558
Q2G2R0   17 1.41667 0.903563 0.161558
Q2G2T3   22 1.83333 0.903563 0.161558
Q2FWA8   3 0.25 -1.27278 0.943444
Q2G056   23 1.91667 0.903563 0.161558
Q2FWR1   19 1.58333 0.903563 0.161558
Q2FXP9   22 1.83333 0.903563 0.161558
Q2FZI4   8 0.666667 -1.27278 0.943444
Q2G2L7   26 2.16667 3.07991 0.0107511
Q2FVG1   1 0.0833333 -1.27278 0.943444
Q2G1I7   22 1.83333 0.903563 0.161558
Q2FVB6   4 0.333333 -1.27278 0.943444
Q2G001   19 1.58333 0.903563 0.161558
Q2FUX3   30 2.5 3.07991 0.0107511
Q2G1Q9   15 1.25 0.903563 0.161558
Q2G2S9   27 2.25 3.07991 0.0107511
Q2FXZ8   12 1 0.903563 0.161558
Q2FZI7   20 1.66667 0.903563 0.161558
Q2FUS6   24 2 3.07991 0.0107511
Q2FUZ6   19 1.58333 0.903563 0.161558
Q2FYQ9   17 1.41667 0.903563 0.161558
Q2FYS8   26 2.16667 3.07991 0.0107511
Q2FYS6   4 0.333333 -1.27278 0.943444
Q2FZG6   21 1.75 0.903563 0.161558
Q2G1L9   2 0.166667 -1.27278 0.943444
Q2FXT3   22 1.83333 0.903563 0.161558
Q2FZN9   36 3 5.25625 0.000662855
Q2FW20   20 1.66667 0.903563 0.161558
Q2G0H3   17 1.41667 0.903563 0.161558
Q2FV98   29 2.41667 3.07991 0.0107511
Q2FXR7   11 0.916667 -1.27278 0.943444
Q2G1T4   26 2.16667 3.07991 0.0107511
Q2FW38   16 1.33333 0.903563 0.161558
Q2G2P6   7 0.583333 -1.27278 0.943444
Q2FVL7   17 1.41667 0.903563 0.161558
Q2FVY2   29 2.41667 3.07991 0.0107511
Q2FYZ0   17 1.41667 0.903563 0.161558
Q2FYW2   2 0.166667 -1.27278 0.943444
P60643   4 0.333333 -1.27278 0.943444
Q2G265   28 2.33333 3.07991 0.0107511
Q2FV42   4 0.333333 -1.27278 0.943444
Q2FXN0   10 0.833333 -1.27278 0.943444
Q2G2D9   4 0.333333 -1.27278 0.943444
Q2FV75   21 1.75 0.903563 0.161558
Q2FYE0   9 0.75 -1.27278 0.943444
Q2FX03   4 0.333333 -1.27278 0.943444
Q2FX89   15 1.25 0.903563 0.161558
Q2FX43   30 2.5 3.07991 0.0107511
Q2FV69   10 0.8 -1.27278 0.943444
P72360   4 0.32 -1.27278 0.943444
Q2FVQ1   25 2 3.07991 0.0107511
Q2FYG7   22 1.76 0.903563 0.161558
Q2G1J8   3 0.24 -1.27278 0.943444
Q2FW77   4 0.32 -1.27278 0.943444
Q2FWI4   25 2 3.07991 0.0107511
Q2FX62   22 1.76 0.903563 0.161558
Q2G0U6   26 2.08 3.07991 0.0107511
Q2G0P2   20 1.6 0.903563 0.161558
Q2G0B8   26 2.08 3.07991 0.0107511
Q2FVL3   4 0.32 -1.27278 0.943444
Q2G1K8   20 1.6 0.903563 0.161558
Q2G2R9   18 1.44 0.903563 0.161558
Q2G2I3   4 0.32 -1.27278 0.943444
Q2FY56   4 0.32 -1.27278 0.943444
Q2G0B1   13 1.04 0.903563 0.161558
Q2G1T1   19 1.52 0.903563 0.161558
Q2FVX5   3 0.24 -1.27278 0.943444
Q2G0H8   10 0.8 -1.27278 0.943444
Q2FVT3   19 1.52 0.903563 0.161558
Q2FWF6   29 2.32 3.07991 0.0107511
Q2FWZ6   23 1.84 0.903563 0.161558
Q2FZ77   22 1.76 0.903563 0.161558
Q2G0H0   15 1.2 0.903563 0.161558
Q2G2G7   38 3.04 5.25625 0.000662855
Q2G117   16 1.28 0.903563 0.161558
Q2FXG9   22 1.76 0.903563 0.161558
Q2FWE4   24 1.92 0.903563 0.161558
Q2FUS0   33 2.64 3.07991 0.0107511
Q2FWR3   9 0.72 -1.27278 0.943444
Q2FYA9   22 1.76 0.903563 0.161558
Q2G0Y5   22 1.76 0.903563 0.161558
Q2FZZ8   36 2.88 3.07991 0.0107511
Q2G1Z6   10 0.8 -1.27278 0.943444
Q2FX53   11 0.88 -1.27278 0.943444
Q2FZC4   43 3.44 5.25625 0.000662855
Q2FUS5   12 0.96 -1.27278 0.943444
Q2G1R0   4 0.32 -1.27278 0.943444
Q2G0D5   4 0.32 -1.27278 0.943444
Q2FY18   4 0.32 -1.27278 0.943444
Q2FYH8   4 0.32 -1.27278 0.943444
Q2G1F2   18 1.44 0.903563 0.161558
Q2G0Q5   28 2.24 3.07991 0.0107511
Q2FVR2   22 1.76 0.903563 0.161558
Q2FZE7   32 2.56 3.07991 0.0107511
Q2G0I0   20 1.6 0.903563 0.161558
Q2G0R1   18 1.44 0.903563 0.161558
Q2G0L7   19 1.52 0.903563 0.161558
Q2FWI1   16 1.28 0.903563 0.161558
Q2G0F7   4 0.32 -1.27278 0.943444
Q2FXY3   20 1.6 0.903563 0.161558
P0A084   27 2.16 3.07991 0.0107511
Q2G0G5   15 1.2 0.903563 0.161558
Q2FZE5   3 0.24 -1.27278 0.943444
Q2G0A2   4 0.32 -1.27278 0.943444
Q2FVE8   3 0.24 -1.27278 0.943444
Q2G2M8   30 2.4 3.07991 0.0107511
Q2FYH7   7 0.56 -1.27278 0.943444
Q2FVR8   27 2.16 3.07991 0.0107511
Q2FZU9   26 2.08 3.07991 0.0107511
Q2FYX7   18 1.44 0.903563 0.161558
Q2G280   24 1.92 0.903563 0.161558
Q2FVG5   25 2 3.07991 0.0107511
Q2FWX1   25 2 3.07991 0.0107511
Q2FVB3   6 0.48 -1.27278 0.943444
Q2G2A1   23 1.84 0.903563 0.161558
Q2G1W7   26 2.08 3.07991 0.0107511
Q2FW36   7 0.56 -1.27278 0.943444
P31337   21 1.68 0.903563 0.161558
Q2FXB8   3 0.24 -1.27278 0.943444
Q2G2F3   25 2 3.07991 0.0107511
Q2FYM7   1 0.08 -1.27278 0.943444
Q2FYB2   30 2.4 3.07991 0.0107511
Q2G2E2   16 1.23077 0.903563 0.161558
Q2G2G9   9 0.692308 -1.27278 0.943444
Q2FVC5   33 2.53846 3.07991 0.0107511
Q2G0T3   19 1.46154 0.903563 0.161558
Q2G074   4 0.307692 -1.27278 0.943444
Q2G016   26 2 3.07991 0.0107511
Q2G0G4   30 2.30769 3.07991 0.0107511
Q2G2K1   24 1.84615 0.903563 0.161558
Q2FXE1   9 0.692308 -1.27278 0.943444
Q2FWD2   15 1.15385 0.903563 0.161558
Q2G1Q0   37 2.84615 3.07991 0.0107511
Q2G073   3 0.230769 -1.27278 0.943444
Q2G1T7   17 1.30769 0.903563 0.161558
Q2FVI3   21 1.61538 0.903563 0.161558
Q2FZ93   10 0.769231 -1.27278 0.943444
Q2FVQ7   35 2.69231 3.07991 0.0107511
Q2G2B9   4 0.307692 -1.27278 0.943444
Q2FZN5   3 0.230769 -1.27278 0.943444
Q2FY72   29 2.23077 3.07991 0.0107511
Q2G0A0   27 2.07692 3.07991 0.0107511
Q2FZQ8   5 0.384615 -1.27278 0.943444
Q2FXP1   16 1.23077 0.903563 0.161558
P0A0B7   33 2.53846 3.07991 0.0107511
Q2FYW0   22 1.69231 0.903563 0.161558
Q2G230   18 1.38462 0.903563 0.161558
Q2G0H5   19 1.46154 0.903563 0.161558
Q2G0B7   19 1.46154 0.903563 0.161558
Q2G131   4 0.307692 -1.27278 0.943444
Q2G0Y4   16 1.23077 0.903563 0.161558
Q2G2L0   19 1.46154 0.903563 0.161558
Q2G101   20 1.53846 0.903563 0.161558
Q2G036   17 1.30769 0.903563 0.161558
Q2FXN3   3 0.230769 -1.27278 0.943444
Q2FWY2   17 1.30769 0.903563 0.161558
Q2FXK6   26 2 3.07991 0.0107511
Q2G2Y3   30 2.30769 3.07991 0.0107511
Q2G1P8   37 2.84615 3.07991 0.0107511
Q2G0N7   20 1.53846 0.903563 0.161558
Q2FW43   16 1.23077 0.903563 0.161558
Q2G2N4   17 1.30769 0.903563 0.161558
Q2FW59   29 2.23077 3.07991 0.0107511
Q2G1V0   6 0.461538 -1.27278 0.943444
Q2G010   19 1.46154 0.903563 0.161558
Q2FWJ4   6 0.461538 -1.27278 0.943444
Q2FUR3   18 1.38462 0.903563 0.161558
Q2FXE4   18 1.38462 0.903563 0.161558
Q2FY36   16 1.23077 0.903563 0.161558
Q2G1Q7   30 2.30769 3.07991 0.0107511
Q2FX09   13 1 0.903563 0.161558
Q2G0Z1   27 2.07692 3.07991 0.0107511
Q2FWJ1   41 3.15385 5.25625 0.000662855
Q2FUT4   25 1.92308 0.903563 0.161558
Q2FYI1   32 2.46154 3.07991 0.0107511
Q2FXQ8   23 1.76923 0.903563 0.161558
Q2FUZ0   29 2.23077 3.07991 0.0107511
P0A086   24 1.84615 0.903563 0.161558
Q2FZM0   4 0.307692 -1.27278 0.943444
Q2FXL3   28 2.15385 3.07991 0.0107511
Q2G2K7   4 0.307692 -1.27278 0.943444
Q2FVL1   4 0.307692 -1.27278 0.943444
Q2FW21   21 1.61538 0.903563 0.161558
Q2G201   31 2.38462 3.07991 0.0107511
Q2FVV6   15 1.15385 0.903563 0.161558
Q2FV03   25 1.92308 0.903563 0.161558
Q2G2T2   4 0.307692 -1.27278 0.943444
Q2FZ44   16 1.23077 0.903563 0.161558
Q2G1N7   20 1.53846 0.903563 0.161558
Q2G172   4 0.307692 -1.27278 0.943444
Q2G208   13 1 0.903563 0.161558
Q2FZR7   3 0.230769 -1.27278 0.943444
Q2G2K2   30 2.30769 3.07991 0.0107511
Q2FVA4   25 1.92308 0.903563 0.161558
Q2G0F5   4 0.307692 -1.27278 0.943444
Q2G0X0   37 2.84615 3.07991 0.0107511
Q2FXU0   24 1.84615 0.903563 0.161558
Q2FXX9   17 1.30769 0.903563 0.161558
Q2G2K8   20 1.53846 0.903563 0.161558
Q2G0X1   44 3.25926 5.25625 0.000662855
Q2FXI8   22 1.62963 0.903563 0.161558
Q2G0L1   33 2.44444 3.07991 0.0107511
Q2FX07   27 2 3.07991 0.0107511
Q2G139   29 2.14815 3.07991 0.0107511
Q2FUV5   24 1.77778 0.903563 0.161558
Q2FVD0   32 2.37037 3.07991 0.0107511
Q2FX10   8 0.592593 -1.27278 0.943444
Q2G1W5   27 2 3.07991 0.0107511
Q2G1Y7   33 2.44444 3.07991 0.0107511
Q2G190   30 2.22222 3.07991 0.0107511
Q2FV59   5 0.37037 -1.27278 0.943444
Q2FZS3   48 3.55556 5.25625 0.000662855
Q2FX90   18 1.33333 0.903563 0.161558
Q2FW85   4 0.296296 -1.27278 0.943444
Q2FZ65   47 3.48148 5.25625 0.000662855
Q2FXJ7   25 1.85185 0.903563 0.161558
Q2FVW2   13 0.962963 -1.27278 0.943444
Q2G0H4   26 1.92593 0.903563 0.161558
Q2FVV4   3 0.222222 -1.27278 0.943444
Q2FUR9   4 0.296296 -1.27278 0.943444
Q2FW06   31 2.2963 3.07991 0.0107511
Q2FY84   18 1.33333 0.903563 0.161558
Q2G132   35 2.59259 3.07991 0.0107511
Q2G0C9   40 2.96296 3.07991 0.0107511
Q2G2N1   4 0.296296 -1.27278 0.943444
Q2FVF2   4 0.296296 -1.27278 0.943444
Q2FZ30   15 1.11111 0.903563 0.161558
Q2FXX8   22 1.62963 0.903563 0.161558
Q2FZX6   10 0.740741 -1.27278 0.943444
Q2G1Z2   4 0.296296 -1.27278 0.943444
Q2G0G7   27 2 3.07991 0.0107511
Q2FV53   24 1.77778 0.903563 0.161558
Q2FV28   16 1.18519 0.903563 0.161558
Q2G097   26 1.92593 0.903563 0.161558
Q2FZC5   18 1.33333 0.903563 0.161558
Q2FY77   26 1.92593 0.903563 0.161558
Q2FVA9   22 1.62963 0.903563 0.161558
Q2G2W5   17 1.25926 0.903563 0.161558
Q2FX97   16 1.18519 0.903563 0.161558
Q2G1F3   38 2.81481 3.07991 0.0107511
Q2FYU1   16 1.18519 0.903563 0.161558
Q2FUP6   11 0.814815 -1.27278 0.943444
Q2G2U7   11 0.814815 -1.27278 0.943444
Q2FY09   26 1.92593 0.903563 0.161558
Q2G1J6   17 1.25926 0.903563 0.161558
Q2G059   25 1.85185 0.903563 0.161558
Q2FVK5   2 0.148148 -1.27278 0.943444
Q2G0H7   22 1.62963 0.903563 0.161558
Q2FWN2   3 0.222222 -1.27278 0.943444
Q2FYV7   26 1.92593 0.903563 0.161558
Q2G236   19 1.40741 0.903563 0.161558
Q2FZR6   5 0.37037 -1.27278 0.943444
Q2G1P9   34 2.51852 3.07991 0.0107511
Q2G0R9   25 1.85185 0.903563 0.161558
Q2FUZ9   16 1.18519 0.903563 0.161558
Q2FVP2   28 2.07407 3.07991 0.0107511
Q2FXC8   36 2.66667 3.07991 0.0107511
Q2FVC4   35 2.59259 3.07991 0.0107511
Q2FZ29   35 2.59259 3.07991 0.0107511
Q2FYR8   25 1.78571 0.903563 0.161558
Q2FY23   18 1.28571 0.903563 0.161558
Q2G0D4   24 1.71429 0.903563 0.161558
Q2FZ38   22 1.57143 0.903563 0.161558
Q2FXH1   4 0.285714 -1.27278 0.943444
Q2FXZ9   20 1.42857 0.903563 0.161558
Q2G1V3   4 0.285714 -1.27278 0.943444
Q2FVZ0   4 0.285714 -1.27278 0.943444
Q2FV95   4 0.285714 -1.27278 0.943444
Q2G196   21 1.5 0.903563 0.161558
Q2FZ61   47 3.35714 5.25625 0.000662855
Q2FW27   19 1.35714 0.903563 0.161558
Q2FWH2   12 0.857143 -1.27278 0.943444
Q2FZQ9   2 0.142857 -1.27278 0.943444
Q2FWQ9   20 1.42857 0.903563 0.161558
Q2G1N5   4 0.285714 -1.27278 0.943444
Q2FZP8   4 0.285714 -1.27278 0.943444
Q2FXC2   33 2.35714 3.07991 0.0107511
Q2G0X9   28 2 3.07991 0.0107511
Q2FX08   7 0.5 -1.27278 0.943444
Q2FUV2   23 1.64286 0.903563 0.161558
Q2FZT8   23 1.64286 0.903563 0.161558
Q2G2N2   4 0.285714 -1.27278 0.943444
Q2G0M1   16 1.14286 0.903563 0.161558
Q2FVX8   21 1.5 0.903563 0.161558
Q2G220   14 1 0.903563 0.161558
Q2FW37   32 2.28571 3.07991 0.0107511
Q2G203   28 2 3.07991 0.0107511
Q2FY89   19 1.35714 0.903563 0.161558
Q2G1K7   24 1.71429 0.903563 0.161558
Q2G013   4 0.285714 -1.27278 0.943444
Q2FV91   5 0.357143 -1.27278 0.943444
Q2FW92   33 2.35714 3.07991 0.0107511
Q2G1U5   29 2.07143 3.07991 0.0107511
Q2G2A6   39 2.78571 3.07991 0.0107511
Q2G0G9   22 1.57143 0.903563 0.161558
P0A088   15 1.07143 0.903563 0.161558
Q2G0B4   4 0.285714 -1.27278 0.943444
Q2G0X7   30 2.14286 3.07991 0.0107511
Q2G0S0   19 1.35714 0.903563 0.161558
Q2FW12   27 1.92857 0.903563 0.161558
Q2G0J7   17 1.21429 0.903563 0.161558
Q2FW76   4 0.285714 -1.27278 0.943444
Q2G1Z7   18 1.28571 0.903563 0.161558
Q2G2S1   26 1.85714 0.903563 0.161558
Q2G1B1   36 2.57143 3.07991 0.0107511
Q2FVP3   11 0.785714 -1.27278 0.943444
Q2G1V1   26 1.85714 0.903563 0.161558
Q2G1H8   40 2.85714 3.07991 0.0107511
Q2G149   33 2.35714 3.07991 0.0107511
Q2FXC7   35 2.5 3.07991 0.0107511
Q2G019   38 2.71429 3.07991 0.0107511
Q2FWL6   21 1.5 0.903563 0.161558
Q2G199   4 0.285714 -1.27278 0.943444
Q2FY41   15 1.07143 0.903563 0.161558
Q2FX33   22 1.57143 0.903563 0.161558
Q2G181   31 2.21429 3.07991 0.0107511
Q2FVT1   6 0.428571 -1.27278 0.943444
Q2G0Z5   23 1.64286 0.903563 0.161558
Q2FZC7   19 1.35714 0.903563 0.161558
Q2G1U0   25 1.78571 0.903563 0.161558
Q2FW18   22 1.57143 0.903563 0.161558
Q2G0H1   28 2 3.07991 0.0107511
Q2FX22   14 1 0.903563 0.161558
Q2G157   17 1.21429 0.903563 0.161558
Q2G2J5   24 1.71429 0.903563 0.161558
Q2FZH9   5 0.357143 -1.27278 0.943444
Q2FZA6   6 0.428571 -1.27278 0.943444
Q2G1N6   4 0.285714 -1.27278 0.943444
Q2FVR4   15 1.07143 0.903563 0.161558
Q2FY13   27 1.92857 0.903563 0.161558
Q2G025   20 1.42857 0.903563 0.161558
Q2FV36   6 0.428571 -1.27278 0.943444
Q2G0W9   45 3.21429 5.25625 0.000662855
Q2G0L0   21 1.5 0.903563 0.161558
Q2FUR2   29 2.07143 3.07991 0.0107511
Q2FVJ9   28 2 3.07991 0.0107511
Q2G1S8   32 2.2069 3.07991 0.0107511
Q2FVJ5   19 1.31034 0.903563 0.161558
Q2FZ39   23 1.58621 0.903563 0.161558
Q2FWP6   14 0.965517 -1.27278 0.943444
Q2FVB4   31 2.13793 3.07991 0.0107511
Q2G0V7   21 1.44828 0.903563 0.161558
Q2FUV4   23 1.58621 0.903563 0.161558
Q2FYG5   27 1.86207 0.903563 0.161558
Q2FW71   4 0.275862 -1.27278 0.943444
Q2FZB1   28 1.93103 0.903563 0.161558
Q2G0Y9   20 1.37931 0.903563 0.161558
Q2G0X4   29 2 3.07991 0.0107511
Q2FZL2   25 1.72414 0.903563 0.161558
Q2FVS1   27 1.86207 0.903563 0.161558
Q2G099   28 1.93103 0.903563 0.161558
Q2FZN0   20 1.37931 0.903563 0.161558
Q2FZ50   16 1.10345 0.903563 0.161558
Q2G0X8   27 1.86207 0.903563 0.161558
Q2G167   24 1.65517 0.903563 0.161558
Q2G086   19 1.31034 0.903563 0.161558
Q2G0D0   40 2.75862 3.07991 0.0107511
Q2FWG3   19 1.31034 0.903563 0.161558
Q2G228   26 1.7931 0.903563 0.161558
Q2FWW8   15 1.03448 0.903563 0.161558
Q2FYL0   37 2.55172 3.07991 0.0107511
Q2FXX2   19 1.31034 0.903563 0.161558
Q2G0C4   4 0.275862 -1.27278 0.943444
Q2FZA2   18 1.24138 0.903563 0.161558
Q2FWL0   22 1.51724 0.903563 0.161558
Q2FUY9   23 1.58621 0.903563 0.161558
Q2G0T8   37 2.55172 3.07991 0.0107511
Q2FWK0   29 2 3.07991 0.0107511
Q2G0D9   30 2.06897 3.07991 0.0107511
Q2FZF3   28 1.93103 0.903563 0.161558
Q2FZ17   39 2.68966 3.07991 0.0107511
Q2G0T6   25 1.72414 0.903563 0.161558
Q2G140   2 0.137931 -1.27278 0.943444
Q2G2F2   2 0.137931 -1.27278 0.943444
Q2FXG0   25 1.72414 0.903563 0.161558
Q2FWR4   18 1.24138 0.903563 0.161558
Q2G195   14 0.965517 -1.27278 0.943444
Q2FVY4   23 1.58621 0.903563 0.161558
Q2G1I6   25 1.72414 0.903563 0.161558
Q2FVD5   16 1.10345 0.903563 0.161558
Q2FZM1   29 2 3.07991 0.0107511
Q2FVG0   30 2.06897 3.07991 0.0107511
Q2FZM7   36 2.48276 3.07991 0.0107511
Q2FZB2   24 1.65517 0.903563 0.161558
Q2G287   17 1.17241 0.903563 0.161558
Q2FWG4   7 0.482759 -1.27278 0.943444
Q2G2B3   4 0.275862 -1.27278 0.943444
Q2FY48   8 0.551724 -1.27278 0.943444
Q9ZNI1   21 1.44828 0.903563 0.161558
Q2FV94   44 3.03448 5.25625 0.000662855
Q2G2X5   4 0.275862 -1.27278 0.943444
Q2FVX6   25 1.72414 0.903563 0.161558
Q2G060   17 1.17241 0.903563 0.161558
Q2FVG2   11 0.758621 -1.27278 0.943444
Q2G1Q1   43 2.96552 3.07991 0.0107511
Q2G1F1   29 2 3.07991 0.0107511
Q2FXC5   29 2 3.07991 0.0107511
Q2G2B0   6 0.413793 -1.27278 0.943444
Q2FXR6   5 0.344828 -1.27278 0.943444
Q2FXE0   25 1.72414 0.903563 0.161558
Q2FUY3   24 1.65517 0.903563 0.161558
Q2G1S6   27 1.86207 0.903563 0.161558
Q2FVE9   6 0.413793 -1.27278 0.943444
Q2FVU7   18 1.24138 0.903563 0.161558
Q2FVM7   20 1.37931 0.903563 0.161558
Q2FVU6   5 0.344828 -1.27278 0.943444
Q2FVA1   26 1.7931 0.903563 0.161558
Q2FWB8   28 1.93103 0.903563 0.161558
Q2FYR5   19 1.31034 0.903563 0.161558
Q2G261   20 1.37931 0.903563 0.161558
Q2G264   40 2.75862 3.07991 0.0107511
Q2G0U4   18 1.24138 0.903563 0.161558
Q2G226   4 0.275862 -1.27278 0.943444
Q2FZT7   24 1.65517 0.903563 0.161558
Q2FXJ4   10 0.689655 -1.27278 0.943444
Q2G047   17 1.17241 0.903563 0.161558
Q2FWD9   18 1.24138 0.903563 0.161558
Q2FZH2   16 1.10345 0.903563 0.161558
Q2G044   15 1.03448 0.903563 0.161558
Q2FVZ8   4 0.275862 -1.27278 0.943444
Q2G1C5   4 0.275862 -1.27278 0.943444
Q2G1Z1   9 0.62069 -1.27278 0.943444
Q2G135   22 1.51724 0.903563 0.161558
Q2FVE5   23 1.58621 0.903563 0.161558
Q2FZ70   21 1.44828 0.903563 0.161558
Q2G2A0   31 2.13793 3.07991 0.0107511
Q2G224   23 1.53333 0.903563 0.161558
P0A0K3   22 1.46667 0.903563 0.161558
Q2G1A8   30 2 3.07991 0.0107511
Q2G1P5   4 0.266667 -1.27278 0.943444
Q2FV93   4 0.266667 -1.27278 0.943444
Q2FXC4   29 1.93333 0.903563 0.161558
Q2FY74   17 1.13333 0.903563 0.161558
Q2G1M1   20 1.33333 0.903563 0.161558
Q9EZ11   31 2.06667 3.07991 0.0107511
Q2FZB3   32 2.13333 3.07991 0.0107511
Q2G1V2   19 1.26667 0.903563 0.161558
Q2FVM8   11 0.733333 -1.27278 0.943444
Q2FVR1   28 1.86667 0.903563 0.161558
Q2FXC3   30 2 3.07991 0.0107511
Q2FUV6   25 1.66667 0.903563 0.161558
Q2G1D7   23 1.53333 0.903563 0.161558
Q2FXR2   18 1.2 0.903563 0.161558
Q2FW83   4 0.266667 -1.27278 0.943444
Q2G2X7   30 2 3.07991 0.0107511
Q2FVM4   5 0.333333 -1.27278 0.943444
P0A0J3   20 1.33333 0.903563 0.161558
Q2G2L8   16 1.06667 0.903563 0.161558
Q2FZ27   29 1.93333 0.903563 0.161558
Q2FZ53   23 1.53333 0.903563 0.161558
Q2G154   26 1.73333 0.903563 0.161558
Q2FZS4   4 0.266667 -1.27278 0.943444
Q2FYQ5   3 0.2 -1.27278 0.943444
Q2FZL6   21 1.4 0.903563 0.161558
Q2FWB9   23 1.53333 0.903563 0.161558
Q2FUQ4   22 1.46667 0.903563 0.161558
Q2G293   34 2.26667 3.07991 0.0107511
Q2FZS5   29 1.93333 0.903563 0.161558
Q2FYP9   4 0.266667 -1.27278 0.943444
Q2G0K7   21 1.4 0.903563 0.161558
Q2FVV2   11 0.733333 -1.27278 0.943444
Q2FVN0   24 1.6 0.903563 0.161558
Q2FX00   28 1.86667 0.903563 0.161558
Q2G1I0   10 0.666667 -1.27278 0.943444
Q2FXI2   27 1.8 0.903563 0.161558
Q2G2X1   10 0.666667 -1.27278 0.943444
Q2FYG6   10 0.666667 -1.27278 0.943444
Q2FXH0   21 1.4 0.903563 0.161558
Q2FXU7   29 1.93333 0.903563 0.161558
Q2G170   19 1.26667 0.903563 0.161558
Q2FVQ9   27 1.8 0.903563 0.161558
Q2FWV2   21 1.4 0.903563 0.161558
Q2FVI5   5 0.333333 -1.27278 0.943444
Q2FUW0   26 1.73333 0.903563 0.161558
Q2FXB7   28 1.86667 0.903563 0.161558
Q2G0J8   29 1.93333 0.903563 0.161558
Q2FXB5   18 1.2 0.903563 0.161558
Q2FYE9   4 0.266667 -1.27278 0.943444
Q2FVE2   15 1 0.903563 0.161558
Q2G2V6   26 1.73333 0.903563 0.161558
O08387   12 0.8 -1.27278 0.943444
Q2FZ14   21 1.4 0.903563 0.161558
Q2FXW3   23 1.53333 0.903563 0.161558
Q2FYQ8   27 1.8 0.903563 0.161558
Q2G2D6   17 1.13333 0.903563 0.161558
Q2G2T7   26 1.73333 0.903563 0.161558
Q2FYP8   11 0.733333 -1.27278 0.943444
Q2FZ25   22 1.46667 0.903563 0.161558
Q2FY65   41 2.73333 3.07991 0.0107511
Q2G2T1   15 1 0.903563 0.161558
Q2G1N0   4 0.266667 -1.27278 0.943444
Q2G110   10 0.666667 -1.27278 0.943444
Q2G1E1   19 1.26667 0.903563 0.161558
Q2G2F1   32 2.13333 3.07991 0.0107511
Q2FXE8   22 1.46667 0.903563 0.161558
Q2FZ06   36 2.4 3.07991 0.0107511
Q2FVH2   4 0.266667 -1.27278 0.943444
Q2FYV6   31 2.06667 3.07991 0.0107511
Q2FZJ3   27 1.74194 0.903563 0.161558
Q2G095   25 1.6129 0.903563 0.161558
Q2G2Y0   27 1.74194 0.903563 0.161558
Q2G2W3   22 1.41935 0.903563 0.161558
Q2FY07   24 1.54839 0.903563 0.161558
Q2FXW8   27 1.74194 0.903563 0.161558
Q2FUR6   28 1.80645 0.903563 0.161558
Q2FVW6   4 0.258065 -1.27278 0.943444
Q2G1X0   23 1.48387 0.903563 0.161558
Q2G1F6   6 0.387097 -1.27278 0.943444
Q2FVK8   25 1.6129 0.903563 0.161558
Q2G158   16 1.03226 0.903563 0.161558
Q2G118   15 0.967742 -1.27278 0.943444
Q2G077   4 0.258065 -1.27278 0.943444
Q2G0E0   26 1.67742 0.903563 0.161558
Q2G263   29 1.87097 0.903563 0.161558
Q2FUU1   26 1.67742 0.903563 0.161558
Q2G1X7   21 1.35484 0.903563 0.161558
Q2G1C0   24 1.54839 0.903563 0.161558
Q2FVB9   4 0.258065 -1.27278 0.943444
Q2G273   18 1.16129 0.903563 0.161558
Q53726   20 1.29032 0.903563 0.161558
Q2G2W9   20 1.29032 0.903563 0.161558
Q2FZ22   32 2.06452 3.07991 0.0107511
Q2G2U1   29 1.87097 0.903563 0.161558
Q2FXW6   20 1.29032 0.903563 0.161558
Q2G0P9   3 0.193548 -1.27278 0.943444
Q2FYE3   29 1.87097 0.903563 0.161558
Q2FXU3   22 1.41935 0.903563 0.161558
Q2G052   31 2 3.07991 0.0107511
Q2FZM6   17 1.09677 0.903563 0.161558
Q2FX25   25 1.6129 0.903563 0.161558
Q2FX05   33 2.12903 3.07991 0.0107511
Q2G1P2   4 0.258065 -1.27278 0.943444
Q2G2C4   26 1.67742 0.903563 0.161558
Q2G165   4 0.258065 -1.27278 0.943444
Q2FXK8   4 0.258065 -1.27278 0.943444
Q2FWP1   43 2.77419 3.07991 0.0107511
Q2FVU1   4 0.258065 -1.27278 0.943444
Q2FZ78   29 1.87097 0.903563 0.161558
Q2G0P0   36 2.32258 3.07991 0.0107511
Q2FXX3   6 0.387097 -1.27278 0.943444
Q2FVX2   34 2.19355 3.07991 0.0107511
Q2G0Q7   19 1.22581 0.903563 0.161558
Q2FXS6   21 1.35484 0.903563 0.161558
Q2FUZ1   27 1.74194 0.903563 0.161558
Q2FZ87   18 1.16129 0.903563 0.161558
Q2FXF4   17 1.09677 0.903563 0.161558
Q2G1G4   17 1.09677 0.903563 0.161558
Q2FWE6   28 1.80645 0.903563 0.161558
Q2G2U2   28 1.80645 0.903563 0.161558
Q2FY17   27 1.74194 0.903563 0.161558
Q2FVU3   16 1.03226 0.903563 0.161558
Q2FVK1   28 1.80645 0.903563 0.161558
Q2G0K5   19 1.22581 0.903563 0.161558
Q2G2X8   24 1.54839 0.903563 0.161558
Q2FYZ7   17 1.09677 0.903563 0.161558
Q2FWG1   21 1.35484 0.903563 0.161558
Q2G1Q6   23 1.48387 0.903563 0.161558
Q2G2X9   27 1.74194 0.903563 0.161558
Q2FWN9   30 1.93548 0.903563 0.161558
Q2FYZ2   16 1.03226 0.903563 0.161558
Q2FZJ1   23 1.48387 0.903563 0.161558
Q2G002   19 1.22581 0.903563 0.161558
Q2FVL4   34 2.19355 3.07991 0.0107511
Q2G2M7   27 1.74194 0.903563 0.161558
Q2FWH6   23 1.48387 0.903563 0.161558
Q2FXQ3   23 1.48387 0.903563 0.161558
Q2G129   4 0.258065 -1.27278 0.943444
Q7BHL7   35 2.25806 3.07991 0.0107511
Q2FZ71   23 1.48387 0.903563 0.161558
Q2FZ88   34 2.125 3.07991 0.0107511
Q2FV22   21 1.3125 0.903563 0.161558
Q2FYM3   26 1.625 0.903563 0.161558
Q2FY06   23 1.4375 0.903563 0.161558
Q2FXB0   27 1.6875 0.903563 0.161558
Q2FX87   33 2.0625 3.07991 0.0107511
Q2FZ33   25 1.5625 0.903563 0.161558
Q2G0J1   28 1.75 0.903563 0.161558
Q2FUT7   27 1.6875 0.903563 0.161558
Q2FZH1   30 1.875 0.903563 0.161558
Q2FVX3   30 1.875 0.903563 0.161558
Q2FWC6   28 1.75 0.903563 0.161558
Q2FXN6   27 1.6875 0.903563 0.161558
Q2FY79   24 1.5 0.903563 0.161558
Q2FZ23   29 1.8125 0.903563 0.161558
Q2FVF1   30 1.875 0.903563 0.161558
Q2FWM5   22 1.375 0.903563 0.161558
Q2G061   24 1.5 0.903563 0.161558
Q2FWL7   12 0.75 -1.27278 0.943444
Q2FVK3   28 1.75 0.903563 0.161558
Q2FX19   15 0.9375 -1.27278 0.943444
Q2G2U6   21 1.3125 0.903563 0.161558
Q2G1S5   29 1.8125 0.903563 0.161558
Q2FVS9   26 1.625 0.903563 0.161558
Q2G1M7   20 1.25 0.903563 0.161558
Q2FW50   42 2.625 3.07991 0.0107511
Q2G2L1   30 1.875 0.903563 0.161558
Q2FWB1   27 1.6875 0.903563 0.161558
Q2FXA8   30 1.875 0.903563 0.161558
Q2FV20   26 1.625 0.903563 0.161558
Q2FUY1   40 2.5 3.07991 0.0107511
Q2FYJ1   24 1.5 0.903563 0.161558
Q2G043   25 1.5625 0.903563 0.161558
Q2FZ43   18 1.125 0.903563 0.161558
Q9KJN4   21 1.3125 0.903563 0.161558
Q2G194   16 1 0.903563 0.161558
Q2G0F0   22 1.375 0.903563 0.161558
Q2G2G2   23 1.4375 0.903563 0.161558
Q2G0I8   31 1.9375 0.903563 0.161558
Q2FXG5   20 1.25 0.903563 0.161558
Q2G2S6   21 1.3125 0.903563 0.161558
Q53700   23 1.4375 0.903563 0.161558
Q2G0D8   26 1.625 0.903563 0.161558
P60430   17 1.0625 0.903563 0.161558
Q2FV41   19 1.1875 0.903563 0.161558
Q2FXZ5   21 1.3125 0.903563 0.161558
Q2FZL0   4 0.25 -1.27278 0.943444
Q2FY99   22 1.375 0.903563 0.161558
Q2FX95   29 1.8125 0.903563 0.161558
Q2FYR6   21 1.3125 0.903563 0.161558
Q2FUW2   13 0.8125 -1.27278 0.943444
Q2FVL2   26 1.625 0.903563 0.161558
Q2G2L4   4 0.25 -1.27278 0.943444
Q2FXB1   30 1.875 0.903563 0.161558
Q2FZY7   33 2.0625 3.07991 0.0107511
Q2FVN1   4 0.25 -1.27278 0.943444
Q2G1S1   25 1.5625 0.903563 0.161558
Q2FXK4   20 1.25 0.903563 0.161558
Q2FXM6   26 1.625 0.903563 0.161558
Q2FZJ6   25 1.5625 0.903563 0.161558
Q2FVT4   29 1.8125 0.903563 0.161558
Q2FYW1   22 1.375 0.903563 0.161558
Q2FYZ3   22 1.375 0.903563 0.161558
Q2FXX5   37 2.3125 3.07991 0.0107511
Q2FWM4   24 1.5 0.903563 0.161558
Q2G2L3   21 1.3125 0.903563 0.161558
Q2FYR3   25 1.5625 0.903563 0.161558
Q2G0I9   36 2.25 3.07991 0.0107511
Q2G0M2   17 1.0625 0.903563 0.161558
Q2G272   28 1.75 0.903563 0.161558
Q2FXL4   26 1.625 0.903563 0.161558
Q2G0U9   22 1.375 0.903563 0.161558
Q2FVE4   27 1.6875 0.903563 0.161558
Q2FVC6   28 1.75 0.903563 0.161558
Q2FV19   38 2.375 3.07991 0.0107511
Q2G0S8   35 2.1875 3.07991 0.0107511
Q2G2G3   5 0.3125 -1.27278 0.943444
Q2G2X0   25 1.51515 0.903563 0.161558
Q2G0F3   22 1.33333 0.903563 0.161558
Q2G037   28 1.69697 0.903563 0.161558
Q2G1G6   16 0.969697 -1.27278 0.943444
Q2FWP0   32 1.93939 0.903563 0.161558
Q2FY29   37 2.24242 3.07991 0.0107511
Q2FXQ4   12 0.727273 -1.27278 0.943444
Q2G0S7   21 1.27273 0.903563 0.161558
Q2FZX7   19 1.15152 0.903563 0.161558
Q2G0E6   6 0.363636 -1.27278 0.943444
Q2FY37   37 2.24242 3.07991 0.0107511
Q2FYQ0   31 1.87879 0.903563 0.161558
Q2FUV3   21 1.27273 0.903563 0.161558
Q2FYV2   30 1.81818 0.903563 0.161558
Q2FVS4   15 0.909091 -1.27278 0.943444
Q2G2M3   22 1.33333 0.903563 0.161558
Q2FVM6   29 1.75758 0.903563 0.161558
Q2G292   27 1.63636 0.903563 0.161558
Q2FXH7   26 1.57576 0.903563 0.161558
Q2FYQ7   35 2.12121 3.07991 0.0107511
Q2FWG2   35 2.12121 3.07991 0.0107511
Q2G159   28 1.69697 0.903563 0.161558
Q2FX96   30 1.81818 0.903563 0.161558
Q2FV83   23 1.39394 0.903563 0.161558
Q2G2D8   21 1.27273 0.903563 0.161558
Q2FYJ4   6 0.363636 -1.27278 0.943444
Q2G1E8   3 0.181818 -1.27278 0.943444
Q2FVK2   25 1.51515 0.903563 0.161558
Q2FZP1   11 0.666667 -1.27278 0.943444
Q2FXI0   30 1.81818 0.903563 0.161558
Q2G134   6 0.363636 -1.27278 0.943444
Q2FZZ6   39 2.36364 3.07991 0.0107511
Q2G1Z3   28 1.69697 0.903563 0.161558
Q2G030   20 1.21212 0.903563 0.161558
Q2FV21   22 1.33333 0.903563 0.161558
Q9RQP6   2 0.121212 -1.27278 0.943444
Q2FZ62   19 1.15152 0.903563 0.161558
Q2FZQ7   23 1.39394 0.903563 0.161558
Q2G0F4   19 1.15152 0.903563 0.161558
Q2FWE0   27 1.63636 0.903563 0.161558
Q2FVS0   11 0.666667 -1.27278 0.943444
Q2FUT6   34 2.06061 3.07991 0.0107511
Q2FUQ5   17 1.0303 0.903563 0.161558
Q2FZJ9   41 2.48485 3.07991 0.0107511
Q2FY81   30 1.81818 0.903563 0.161558
Q2G0K8   23 1.39394 0.903563 0.161558
Q2G262   4 0.242424 -1.27278 0.943444
Q2G0E1   40 2.42424 3.07991 0.0107511
Q2FWD3   22 1.33333 0.903563 0.161558
Q2FXA4   22 1.33333 0.903563 0.161558
Q2FVF0   38 2.30303 3.07991 0.0107511
Q2FWW9   27 1.63636 0.903563 0.161558
Q2FZ54   26 1.57576 0.903563 0.161558
P0A0J0   8 0.484848 -1.27278 0.943444
Q2G1G1   27 1.63636 0.903563 0.161558
Q2FWA1   31 1.87879 0.903563 0.161558
Q2FXN1   26 1.57576 0.903563 0.161558
Q2G2T4   26 1.57576 0.903563 0.161558
Q2FZW9   17 1.0303 0.903563 0.161558
Q2FV90   30 1.81818 0.903563 0.161558
Q2FWB3   30 1.81818 0.903563 0.161558
Q2G0Q0   28 1.69697 0.903563 0.161558
Q2FY10   19 1.15152 0.903563 0.161558
Q2FXM0   41 2.48485 3.07991 0.0107511
Q2G1S2   18 1.09091 0.903563 0.161558
Q2FXY5   14 0.823529 -1.27278 0.943444
Q2FXV3   22 1.29412 0.903563 0.161558
Q2FXG3   22 1.29412 0.903563 0.161558
Q2FVA8   24 1.41176 0.903563 0.161558
Q2G2C2   13 0.764706 -1.27278 0.943444
Q2FYU2   30 1.76471 0.903563 0.161558
Q2FYK5   29 1.70588 0.903563 0.161558
Q2FW35   31 1.82353 0.903563 0.161558
Q2FY52   18 1.05882 0.903563 0.161558
Q9RQP9   30 1.76471 0.903563 0.161558
Q2G039   24 1.41176 0.903563 0.161558
Q2G1E4   23 1.35294 0.903563 0.161558
Q2G0B0   27 1.58824 0.903563 0.161558
Q2FXI7   27 1.58824 0.903563 0.161558
Q2FWN7   28 1.64706 0.903563 0.161558
Q2FV66   34 2 3.07991 0.0107511
Q2FYJ5   4 0.235294 -1.27278 0.943444
Q2FYC9   32 1.88235 0.903563 0.161558
Q2FZC6   25 1.47059 0.903563 0.161558
Q2FXW4   27 1.58824 0.903563 0.161558
Q2FXI1   30 1.76471 0.903563 0.161558
Q2FZF9   24 1.41176 0.903563 0.161558
Q2G171   6 0.352941 -1.27278 0.943444
Q2G2P8   26 1.52941 0.903563 0.161558
Q2G2V9   39 2.29412 3.07991 0.0107511
Q2FV31   29 1.70588 0.903563 0.161558
Q9KJN3   25 1.47059 0.903563 0.161558
Q2FZV5   4 0.235294 -1.27278 0.943444
Q2FWC4   25 1.47059 0.903563 0.161558
Q2FYT0   4 0.235294 -1.27278 0.943444
Q2G145   17 1 0.903563 0.161558
Q2G0J0   33 1.94118 0.903563 0.161558
Q2FZQ3   16 0.941176 -1.27278 0.943444
Q2FYE5   26 1.52941 0.903563 0.161558
Q2FWN5   11 0.647059 -1.27278 0.943444
Q2FY24   21 1.23529 0.903563 0.161558
Q2FVW7   21 1.23529 0.903563 0.161558
Q2FZ91   27 1.58824 0.903563 0.161558
Q2FWL2   26 1.52941 0.903563 0.161558
Q2FZQ6   27 1.58824 0.903563 0.161558
P02976   5 0.294118 -1.27278 0.943444
Q2G0R7   3 0.176471 -1.27278 0.943444
Q2FUU2   24 1.41176 0.903563 0.161558
Q2FZG1   30 1.76471 0.903563 0.161558
Q2G0Z4   4 0.235294 -1.27278 0.943444
Q2FZ81   32 1.88235 0.903563 0.161558
Q2G2J8   17 1 0.903563 0.161558
Q2FZD7   30 1.76471 0.903563 0.161558
Q2G288   19 1.11765 0.903563 0.161558
Q2FW52   26 1.52941 0.903563 0.161558
Q2FVX4   24 1.41176 0.903563 0.161558
Q2FVN5   6 0.352941 -1.27278 0.943444
Q2FY88   28 1.64706 0.903563 0.161558
Q2FWC9   32 1.88235 0.903563 0.161558
Q2FZS7   25 1.47059 0.903563 0.161558
Q2FZ63   34 2 3.07991 0.0107511
Q2G1L8   31 1.82353 0.903563 0.161558
Q2FV17   26 1.52941 0.903563 0.161558
Q2FVT8   15 0.882353 -1.27278 0.943444
Q2G0W8   23 1.35294 0.903563 0.161558
Q2FV07   31 1.82353 0.903563 0.161558
Q2G0Q1   24 1.41176 0.903563 0.161558
Q2FY69   24 1.41176 0.903563 0.161558
Q2FZ75   21 1.23529 0.903563 0.161558
Q2G0E5   30 1.76471 0.903563 0.161558
Q2G233   34 2 3.07991 0.0107511
Q2FWE1   24 1.41176 0.903563 0.161558
Q2FVZ2   32 1.88235 0.903563 0.161558
Q2FYE2   28 1.64706 0.903563 0.161558
Q2G1K6   22 1.25714 0.903563 0.161558
Q2FVT0   23 1.31429 0.903563 0.161558
Q2G0Q9   40 2.28571 3.07991 0.0107511
Q2FZ89   26 1.48571 0.903563 0.161558
Q2FVR0   24 1.37143 0.903563 0.161558
Q2FZD9   22 1.25714 0.903563 0.161558
Q2FX85   8 0.457143 -1.27278 0.943444
Q2G1B0   38 2.17143 3.07991 0.0107511
Q2G2E4   4 0.228571 -1.27278 0.943444
Q2FYK7   31 1.77143 0.903563 0.161558
Q2FZ13   27 1.54286 0.903563 0.161558
Q2FZE6   26 1.48571 0.903563 0.161558
Q2FVI2   31 1.77143 0.903563 0.161558
Q2FZE0   25 1.42857 0.903563 0.161558
Q2FV38   32 1.82857 0.903563 0.161558
Q2FXE2   25 1.42857 0.903563 0.161558
Q2G1Q2   26 1.48571 0.903563 0.161558
Q2FYY8   31 1.77143 0.903563 0.161558
Q2FYN6   26 1.48571 0.903563 0.161558
Q2FV39   25 1.42857 0.903563 0.161558
Q2G130   31 1.77143 0.903563 0.161558
Q2FUR8   42 2.4 3.07991 0.0107511
Q2FXZ3   22 1.25714 0.903563 0.161558
Q2FYM4   5 0.285714 -1.27278 0.943444
Q2FWY1   23 1.31429 0.903563 0.161558
Q2G1V4   26 1.48571 0.903563 0.161558
P0A011   21 1.2 0.903563 0.161558
Q2FXZ0   29 1.65714 0.903563 0.161558
Q2G0V4   24 1.37143 0.903563 0.161558
Q2FW34   29 1.65714 0.903563 0.161558
Q2FWC7   27 1.54286 0.903563 0.161558
Q2G0F6   20 1.14286 0.903563 0.161558
Q2G0T0   33 1.88571 0.903563 0.161558
Q2FXM8   24 1.37143 0.903563 0.161558
Q2G0Q8   24 1.37143 0.903563 0.161558
Q2FZ08   22 1.25714 0.903563 0.161558
Q2G160   17 0.971429 -1.27278 0.943444
Q2FY78   28 1.6 0.903563 0.161558
Q2G2H7   13 0.742857 -1.27278 0.943444
Q2FW53   28 1.6 0.903563 0.161558
Q2FVX0   23 1.31429 0.903563 0.161558
Q2G2U5   48 2.74286 3.07991 0.0107511
Q2FZR0   31 1.77143 0.903563 0.161558
Q2G1Z9   44 2.51429 3.07991 0.0107511
Q2G1G0   22 1.25714 0.903563 0.161558
Q2FW57   25 1.42857 0.903563 0.161558
Q9RQP7   20 1.14286 0.903563 0.161558
Q2FXP0   29 1.65714 0.903563 0.161558
Q2FVV1   6 0.342857 -1.27278 0.943444
Q2FYU8   6 0.342857 -1.27278 0.943444
Q2FZ04   16 0.914286 -1.27278 0.943444
Q2FVQ0   29 1.65714 0.903563 0.161558
Q2G151   24 1.37143 0.903563 0.161558
Q2FXF9   25 1.42857 0.903563 0.161558
Q2G242   19 1.08571 0.903563 0.161558
Q2FZQ0   21 1.2 0.903563 0.161558
Q2G1Q8   32 1.82857 0.903563 0.161558
Q2FYG1   24 1.33333 0.903563 0.161558
Q2G1N3   24 1.33333 0.903563 0.161558
Q2FV44   21 1.16667 0.903563 0.161558
Q2FXV4   32 1.77778 0.903563 0.161558
Q2G0I1   15 0.833333 -1.27278 0.943444
Q2FZY0   36 2 3.07991 0.0107511
Q2G295   24 1.33333 0.903563 0.161558
Q2FWH3   31 1.72222 0.903563 0.161558
Q2G072   28 1.55556 0.903563 0.161558
Q2G217   31 1.72222 0.903563 0.161558
Q2FYP6   27 1.5 0.903563 0.161558
Q9EZ12   22 1.22222 0.903563 0.161558
Q2FZ48   21 1.16667 0.903563 0.161558
Q2FY16   24 1.33333 0.903563 0.161558
Q2FZU3   22 1.22222 0.903563 0.161558
Q2FVV7   37 2.05556 3.07991 0.0107511
Q2FWU0   27 1.5 0.903563 0.161558
P0A0Q0   21 1.16667 0.903563 0.161558
Q2FVS3   29 1.61111 0.903563 0.161558
Q2G0I6   25 1.38889 0.903563 0.161558
Q2FYP3   18 1 0.903563 0.161558
Q2FWM0   26 1.44444 0.903563 0.161558
Q2FZ36   20 1.11111 0.903563 0.161558
Q2G0Y8   11 0.611111 -1.27278 0.943444
Q2FXF6   3 0.166667 -1.27278 0.943444
Q2FXM7   27 1.5 0.903563 0.161558
Q2G1A6   30 1.66667 0.903563 0.161558
Q2G138   4 0.222222 -1.27278 0.943444
Q2FZR4   41 2.27778 3.07991 0.0107511
Q2G162   4 0.222222 -1.27278 0.943444
Q2FYH2   11 0.611111 -1.27278 0.943444
Q2FX56   23 1.27778 0.903563 0.161558
Q2FY68   26 1.44444 0.903563 0.161558
Q2G1K1   25 1.38889 0.903563 0.161558
Q2G1A3   25 1.38889 0.903563 0.161558
Q2FZX4   26 1.44444 0.903563 0.161558
Q2G1M5   29 1.61111 0.903563 0.161558
Q2FVA3   21 1.16667 0.903563 0.161558
Q2G2G4   41 2.27778 3.07991 0.0107511
Q2G0U3   29 1.61111 0.903563 0.161558
Q2FXQ6   22 1.22222 0.903563 0.161558
Q2G0S2   21 1.16667 0.903563 0.161558
Q2G168   24 1.33333 0.903563 0.161558
Q2FZB0   22 1.22222 0.903563 0.161558
Q2G119   33 1.83333 0.903563 0.161558
Q2FVJ7   23 1.27778 0.903563 0.161558
Q2FY30   35 1.94444 0.903563 0.161558
Q2FXR3   24 1.33333 0.903563 0.161558
Q2G1Z0   29 1.61111 0.903563 0.161558
Q2G0A9   30 1.66667 0.903563 0.161558
O33599   29 1.61111 0.903563 0.161558
Q2FZ55   28 1.55556 0.903563 0.161558
Q2FYS0   28 1.55556 0.903563 0.161558
Q2G248   21 1.16667 0.903563 0.161558
Q2G049   19 1.05556 0.903563 0.161558
Q2FVA5   29 1.61111 0.903563 0.161558
Q2FUX8   24 1.33333 0.903563 0.161558
Q2G123   29 1.61111 0.903563 0.161558
Q2FVH0   28 1.55556 0.903563 0.161558
Q2FV01   4 0.222222 -1.27278 0.943444
Q2G2L2   28 1.55556 0.903563 0.161558
Q2FYW3   31 1.72222 0.903563 0.161558
Q2FZZ0   23 1.27778 0.903563 0.161558
Q2FVV8   30 1.66667 0.903563 0.161558
Q2G2W0   24 1.2973 0.903563 0.161558
Q2G041   21 1.13514 0.903563 0.161558
P0A0B9   27 1.45946 0.903563 0.161558
Q2FYI6   25 1.35135 0.903563 0.161558
Q2G2S2   27 1.45946 0.903563 0.161558
Q2FVQ8   25 1.35135 0.903563 0.161558
Q2FVT2   24 1.2973 0.903563 0.161558
Q2G1Z5   21 1.13514 0.903563 0.161558
Q2G2A4   22 1.18919 0.903563 0.161558
P60393   20 1.08108 0.903563 0.161558
Q2G0P6   34 1.83784 0.903563 0.161558
Q2FW04   14 0.756757 -1.27278 0.943444
Q2FYY9   22 1.18919 0.903563 0.161558
Q2FWP2   21 1.13514 0.903563 0.161558
Q2FVW4   21 1.13514 0.903563 0.161558
Q2FY63   22 1.18919 0.903563 0.161558
Q2FZ68   28 1.51351 0.903563 0.161558
Q2G1E2   13 0.702703 -1.27278 0.943444
Q2G2T8   27 1.45946 0.903563 0.161558
Q2FY71   25 1.35135 0.903563 0.161558
Q2FVI1   8 0.432432 -1.27278 0.943444
Q2G0W2   13 0.702703 -1.27278 0.943444
Q2G238   31 1.67568 0.903563 0.161558
Q2FZR1   36 1.94595 0.903563 0.161558
Q2FXN2   10 0.540541 -1.27278 0.943444
Q2FXH6   5 0.27027 -1.27278 0.943444
Q2FXM3   24 1.2973 0.903563 0.161558
Q2FZW3   18 0.972973 -1.27278 0.943444
Q2FWM9   45 2.43243 3.07991 0.0107511
Q2FUW9   4 0.216216 -1.27278 0.943444
Q2FW91   22 1.18919 0.903563 0.161558
Q2G137   32 1.72973 0.903563 0.161558
Q2FVM0   25 1.35135 0.903563 0.161558
Q2G057   23 1.24324 0.903563 0.161558
Q2FXP5   22 1.18919 0.903563 0.161558
Q2G1H2   4 0.216216 -1.27278 0.943444
Q2FX99   8 0.432432 -1.27278 0.943444
Q2G0J4   12 0.648649 -1.27278 0.943444
Q2FX74   36 1.94595 0.903563 0.161558
Q2G1J9   18 0.972973 -1.27278 0.943444
Q2G1F7   4 0.216216 -1.27278 0.943444
Q2G2R8   29 1.56757 0.903563 0.161558
Q2FW32   29 1.56757 0.903563 0.161558
Q2FXZ4   28 1.51351 0.903563 0.161558
Q2FUT0   27 1.45946 0.903563 0.161558
Q2G084   48 2.59459 3.07991 0.0107511
Q2G148   27 1.45946 0.903563 0.161558
Q2FYR0   33 1.78378 0.903563 0.161558
Q2FW86   24 1.2973 0.903563 0.161558
Q2FW01   31 1.67568 0.903563 0.161558
Q2FUX9   12 0.648649 -1.27278 0.943444
Q2G212   13 0.702703 -1.27278 0.943444
Q2FZ84   26 1.40541 0.903563 0.161558
Q2G0Y0   21 1.13514 0.903563 0.161558
Q2FYU4   22 1.18919 0.903563 0.161558
Q2G223   35 1.89189 0.903563 0.161558
Q2G136   21 1.13514 0.903563 0.161558
Q2G0G6   24 1.2973 0.903563 0.161558
Q2FWY6   28 1.51351 0.903563 0.161558
Q2FWZ2   38 2.05405 3.07991 0.0107511
Q2G240   28 1.51351 0.903563 0.161558
O05154   28 1.51351 0.903563 0.161558
Q2FXP4   15 0.810811 -1.27278 0.943444
Q2FVH5   22 1.18919 0.903563 0.161558
Q2FYP0   27 1.42105 0.903563 0.161558
Q2FUW5   36 1.89474 0.903563 0.161558
Q2FX66   27 1.42105 0.903563 0.161558
Q2G1P4   4 0.210526 -1.27278 0.943444
Q2FYI9   38 2 3.07991 0.0107511
Q2G0I7   26 1.36842 0.903563 0.161558
Q2FXQ9   25 1.31579 0.903563 0.161558
Q2FXL0   29 1.52632 0.903563 0.161558
Q2FYR7   24 1.26316 0.903563 0.161558
Q2G1W4   26 1.36842 0.903563 0.161558
Q2G2C8   16 0.842105 -1.27278 0.943444
Q2G163   31 1.63158 0.903563 0.161558
Q2FWL9   3 0.157895 -1.27278 0.943444
Q2FZH3   25 1.31579 0.903563 0.161558
Q2FZR5   33 1.73684 0.903563 0.161558
Q2G1W6   21 1.10526 0.903563 0.161558
Q2FWA5   13 0.684211 -1.27278 0.943444
Q2FX17   24 1.26316 0.903563 0.161558
Q2FXY1   30 1.57895 0.903563 0.161558
Q2G2W1   13 0.684211 -1.27278 0.943444
Q2FV06   6 0.315789 -1.27278 0.943444
Q2FYW6   27 1.42105 0.903563 0.161558
Q2G281   20 1.05263 0.903563 0.161558
Q2G227   26 1.36842 0.903563 0.161558
Q2FWZ5   26 1.36842 0.903563 0.161558
Q2FZX0   21 1.10526 0.903563 0.161558
Q2FV51   11 0.578947 -1.27278 0.943444
Q2G082   16 0.842105 -1.27278 0.943444
Q2FWX4   19 1 0.903563 0.161558
Q2FZT1   30 1.57895 0.903563 0.161558
Q2FYF3   23 1.21053 0.903563 0.161558
Q2FXW9   26 1.36842 0.903563 0.161558
O34090   26 1.36842 0.903563 0.161558
Q2FVE1   7 0.368421 -1.27278 0.943444
Q2FZL5   26 1.36842 0.903563 0.161558
Q2G258   31 1.63158 0.903563 0.161558
Q2FZW5   11 0.578947 -1.27278 0.943444
Q2FW63   9 0.473684 -1.27278 0.943444
Q2FXB4   24 1.26316 0.903563 0.161558
Q2G1T5   26 1.36842 0.903563 0.161558
Q2G1J5   24 1.26316 0.903563 0.161558
Q2G0V0   24 1.26316 0.903563 0.161558
Q2G0M7   25 1.31579 0.903563 0.161558
Q2G1I5   33 1.73684 0.903563 0.161558
Q2G146   19 1 0.903563 0.161558
Q2G1P6   25 1.31579 0.903563 0.161558
Q2G1W8   31 1.58974 0.903563 0.161558
Q2G035   25 1.28205 0.903563 0.161558
Q2G1I3   26 1.33333 0.903563 0.161558
Q2FWM2   28 1.4359 0.903563 0.161558
Q2FYJ3   24 1.23077 0.903563 0.161558
Q2G0L8   31 1.58974 0.903563 0.161558
Q2G164   27 1.38462 0.903563 0.161558
Q2FVT7   30 1.53846 0.903563 0.161558
Q2G1R3   19 0.974359 -1.27278 0.943444
Q2G1T6   30 1.53846 0.903563 0.161558
Q2FZN7   33 1.69231 0.903563 0.161558
Q2FY83   26 1.33333 0.903563 0.161558
Q2FZX9   23 1.17949 0.903563 0.161558
Q2FYL5   24 1.23077 0.903563 0.161558
Q2G218   31 1.58974 0.903563 0.161558
Q2G0M5   22 1.12821 0.903563 0.161558
Q2FW78   6 0.307692 -1.27278 0.943444
P52078   27 1.38462 0.903563 0.161558
Q7X2S2   26 1.33333 0.903563 0.161558
Q2FZG4   17 0.871795 -1.27278 0.943444
Q2G0M4   29 1.48718 0.903563 0.161558
Q2FVA2   27 1.38462 0.903563 0.161558
Q2G115   30 1.53846 0.903563 0.161558
Q2G0M8   28 1.4359 0.903563 0.161558
Q2G1U4   23 1.17949 0.903563 0.161558
Q2G1D0   27 1.38462 0.903563 0.161558
Q2G2S0   15 0.769231 -1.27278 0.943444
Q2G2N5   12 0.615385 -1.27278 0.943444
Q2G222   28 1.4359 0.903563 0.161558
Q2G1C8   28 1.4359 0.903563 0.161558
Q2FV40   17 0.871795 -1.27278 0.943444
Q2FXT1   29 1.48718 0.903563 0.161558
Q2FZZ2   32 1.64103 0.903563 0.161558
Q2FY01   19 0.974359 -1.27278 0.943444
Q2FVJ8   33 1.69231 0.903563 0.161558
Q2FXK2   37 1.89744 0.903563 0.161558
Q2FUS7   27 1.38462 0.903563 0.161558
Q2FVP1   11 0.564103 -1.27278 0.943444
Q2FYN7   17 0.871795 -1.27278 0.943444
P69848   26 1.33333 0.903563 0.161558
Q2FWN8   25 1.28205 0.903563 0.161558
Q2FV62   21 1.07692 0.903563 0.161558
Q2FWW7   26 1.33333 0.903563 0.161558
Q2G1Y5   32 1.64103 0.903563 0.161558
Q2FXA3   21 1.07692 0.903563 0.161558
Q2FYV3   25 1.28205 0.903563 0.161558
Q2G1H4   35 1.79487 0.903563 0.161558
Q2G038   24 1.23077 0.903563 0.161558
Q2G161   6 0.307692 -1.27278 0.943444
Q2FYV1   34 1.74359 0.903563 0.161558
Q2FZ09   30 1.53846 0.903563 0.161558
Q2FW90   28 1.4359 0.903563 0.161558
Q2G290   23 1.17949 0.903563 0.161558
P60611   32 1.64103 0.903563 0.161558
Q2FV58   34 1.74359 0.903563 0.161558
Q2G0C6   27 1.38462 0.903563 0.161558
Q2G050   29 1.48718 0.903563 0.161558
Q2G0V2   29 1.48718 0.903563 0.161558
Q2FVQ4   9 0.461538 -1.27278 0.943444
Q2G094   37 1.85 0.903563 0.161558
Q2FY59   22 1.1 0.903563 0.161558
Q2FVX7   40 2 3.07991 0.0107511
Q2FVP4   22 1.1 0.903563 0.161558
Q2G185   27 1.35 0.903563 0.161558
Q2FXP8   6 0.3 -1.27278 0.943444
Q2G275   31 1.55 0.903563 0.161558
Q2G1D9   24 1.2 0.903563 0.161558
Q2FXI3   38 1.9 0.903563 0.161558
Q2FYM2   27 1.35 0.903563 0.161558
P14738   32 1.6 0.903563 0.161558
Q2G2Q2   22 1.1 0.903563 0.161558
Q2G0M9   25 1.25 0.903563 0.161558
Q2FY67   42 2.1 3.07991 0.0107511
Q2FWX8   32 1.6 0.903563 0.161558
Q2FUT9   28 1.4 0.903563 0.161558
Q2FZS0   25 1.25 0.903563 0.161558
Q2G2A8   26 1.3 0.903563 0.161558
Q2FUY2   28 1.4 0.903563 0.161558
Q2FZL8   33 1.65 0.903563 0.161558
Q2FW93   22 1.1 0.903563 0.161558
Q2G1L7   36 1.8 0.903563 0.161558
Q2FW41   34 1.7 0.903563 0.161558
Q2FZY6   30 1.5 0.903563 0.161558
Q2G042   5 0.25 -1.27278 0.943444
Q2FWK2   32 1.6 0.903563 0.161558
Q2FYF4   29 1.45 0.903563 0.161558
Q2FZP2   26 1.3 0.903563 0.161558
Q2G1G7   23 1.15 0.903563 0.161558
Q2G1H5   29 1.45 0.903563 0.161558
Q2G2S7   34 1.7 0.903563 0.161558
Q2FY53   23 1.15 0.903563 0.161558
Q2G1N2   30 1.5 0.903563 0.161558
Q2G2V2   25 1.25 0.903563 0.161558
Q2G1H6   26 1.3 0.903563 0.161558
Q2FZA9   28 1.4 0.903563 0.161558
Q2FXI5   25 1.25 0.903563 0.161558
Q2G206   4 0.2 -1.27278 0.943444
Q2FWN6   20 1 0.903563 0.161558
Q2FUQ2   27 1.35 0.903563 0.161558
Q2G1K3   25 1.25 0.903563 0.161558
Q2FZ76   19 0.95 -1.27278 0.943444
Q2FY54   27 1.35 0.903563 0.161558
Q2G289   24 1.2 0.903563 0.161558
Q2FY14   25 1.25 0.903563 0.161558
Q2FV77   29 1.45 0.903563 0.161558
Q2G064   27 1.35 0.903563 0.161558
Q2G033   32 1.6 0.903563 0.161558
Q2G198   38 1.9 0.903563 0.161558
Q2G0K4   8 0.4 -1.27278 0.943444
Q2G0V3   32 1.6 0.903563 0.161558
Q2FWE2   30 1.46341 0.903563 0.161558
Q2G089   31 1.5122 0.903563 0.161558
Q2FZL3   33 1.60976 0.903563 0.161558
Q2G087   30 1.46341 0.903563 0.161558
Q2G0A7   8 0.390244 -1.27278 0.943444
Q2FVF9   27 1.31707 0.903563 0.161558
Q2G071   21 1.02439 0.903563 0.161558
Q2FUZ2   29 1.41463 0.903563 0.161558
Q2FY27   31 1.5122 0.903563 0.161558
Q2FXX4   29 1.41463 0.903563 0.161558
Q2G1E6   30 1.46341 0.903563 0.161558
Q2G1G5   26 1.26829 0.903563 0.161558
Q2G2Q3   26 1.26829 0.903563 0.161558
Q2FZF0   38 1.85366 0.903563 0.161558
Q2G2D2   20 0.97561 -1.27278 0.943444
Q2FXT4   19 0.926829 -1.27278 0.943444
Q2FZI8   33 1.60976 0.903563 0.161558
Q2FUS8   32 1.56098 0.903563 0.161558
Q2FVR9   26 1.26829 0.903563 0.161558
Q2FXP2   35 1.70732 0.903563 0.161558
Q2FX94   18 0.878049 -1.27278 0.943444
Q2G2A5   25 1.21951 0.903563 0.161558
Q2FZP7   28 1.36585 0.903563 0.161558
Q2G1R7   25 1.21951 0.903563 0.161558
Q2G015   34 1.65854 0.903563 0.161558
Q2FZF4   30 1.46341 0.903563 0.161558
Q2G1E5   29 1.41463 0.903563 0.161558
Q2FWH9   14 0.682927 -1.27278 0.943444
Q2G069   29 1.41463 0.903563 0.161558
Q2FZK3   36 1.7561 0.903563 0.161558
Q2FZU5   30 1.46341 0.903563 0.161558
Q2FYT4   31 1.5122 0.903563 0.161558
Q2FWK4   27 1.31707 0.903563 0.161558
Q2FY40   29 1.41463 0.903563 0.161558
Q2FWY4   3 0.146341 -1.27278 0.943444
Q2G156   11 0.536585 -1.27278 0.943444
Q2G045   26 1.26829 0.903563 0.161558
Q2FZS6   18 0.878049 -1.27278 0.943444
Q2FYC7   33 1.60976 0.903563 0.161558
Q2FW73   28 1.36585 0.903563 0.161558
Q2G1H3   28 1.36585 0.903563 0.161558
Q2FXJ6   24 1.17073 0.903563 0.161558
Q2FUS2   3 0.142857 -1.27278 0.943444
Q2G120   32 1.52381 0.903563 0.161558
Q2G2T9   28 1.33333 0.903563 0.161558
Q2G1N9   9 0.428571 -1.27278 0.943444
Q2FXL9   32 1.52381 0.903563 0.161558
Q2G0W4   29 1.38095 0.903563 0.161558
Q2G0R6   23 1.09524 0.903563 0.161558
Q2G1C4   21 1 0.903563 0.161558
Q2FWY9   35 1.66667 0.903563 0.161558
Q2G1K4   26 1.2381 0.903563 0.161558
Q2FYK3   33 1.57143 0.903563 0.161558
Q2G1N4   25 1.19048 0.903563 0.161558
Q2G065   30 1.42857 0.903563 0.161558
Q2FX88   28 1.33333 0.903563 0.161558
Q2FVW9   22 1.04762 0.903563 0.161558
Q2G1E0   24 1.14286 0.903563 0.161558
Q2G2P2   28 1.33333 0.903563 0.161558
Q2G0V5   6 0.285714 -1.27278 0.943444
Q2FWA2   27 1.28571 0.903563 0.161558
Q2FZU1   29 1.38095 0.903563 0.161558
Q2FX77   21 1 0.903563 0.161558
Q2FW75   21 1 0.903563 0.161558
Q2FUT5   22 1.04762 0.903563 0.161558
Q2G234   27 1.28571 0.903563 0.161558
Q2FZU6   31 1.47619 0.903563 0.161558
Q2G1Y2   11 0.52381 -1.27278 0.943444
Q2FXN7   19 0.904762 -1.27278 0.943444
Q2G2J3   5 0.238095 -1.27278 0.943444
Q2G0G1   28 1.33333 0.903563 0.161558
Q2FW62   24 1.14286 0.903563 0.161558
Q2FUP7   25 1.19048 0.903563 0.161558
Q2G1J3   23 1.09524 0.903563 0.161558
Q2FZ15   35 1.66667 0.903563 0.161558
Q2G1D3   30 1.42857 0.903563 0.161558
Q2G0K2   25 1.19048 0.903563 0.161558
Q2FWC1   31 1.47619 0.903563 0.161558
Q2FXM5   26 1.2381 0.903563 0.161558
Q2FY46   19 0.904762 -1.27278 0.943444
Q2G1K0   23 1.09524 0.903563 0.161558
Q2FXT6   24 1.14286 0.903563 0.161558
Q2FZM4   23 1.09524 0.903563 0.161558
Q2FXG1   26 1.2381 0.903563 0.161558
Q2FXL1   26 1.2381 0.903563 0.161558
Q2FWX5   38 1.80952 0.903563 0.161558
# cudaSaTabsearch LTYPE = T LORDER = F LSOLN = F
# QUERY ID = PF12657 
# DBFILE = ./tableaux.ascii.DB                                                             
Q2G1I1   22 1.02326 0.903563  0.161558
Q2G1K2   25 1.16279 0.903563  0.161558
Q2FUU5   24 1.11628 0.903563  0.161558
Q2FXB6   22 1.02326 0.903563  0.161558
Q2FZU2   19 0.883721 -1.27278  0.943444
Q2FZK0   10 0.465116 -1.27278  0.943444
Q2FY33   33 1.53488 0.903563  0.161558
Q2G098   38 1.76744 0.903563  0.161558
Q2FZ46   21 0.976744 -1.27278  0.943444
Q2FZQ5   31 1.44186 0.903563  0.161558
Q2FXU8   16 0.744186 -1.27278  0.943444
Q9EZ08   26 1.2093 0.903563  0.161558
Q2G1B9   19 0.883721 -1.27278  0.943444
Q2FZ73   26 1.2093 0.903563  0.161558
Q2FY35   28 1.30233 0.903563  0.161558
Q2FZ16   30 1.39535 0.903563  0.161558
Q2FYR2   27 1.25581 0.903563  0.161558
Q2FWY3   17 0.790698 -1.27278  0.943444
Q2G2F5   24 1.11628 0.903563  0.161558
Q2G032   31 1.44186 0.903563  0.161558
Q2FZ10   26 1.2093 0.903563  0.161558
Q2G255   25 1.16279 0.903563  0.161558
Q2G0X6   29 1.34884 0.903563  0.161558
Q2FYH0   27 1.25581 0.903563  0.161558
Q2FXJ9   17 0.790698 -1.27278  0.943444
Q2FZT4   42 1.95349 0.903563  0.161558
Q2FVE6   28 1.30233 0.903563  0.161558
Q2FYD3   22 1.02326 0.903563  0.161558
Q2FXT5   28 1.30233 0.903563  0.161558
Q2FY60   23 1.06977 0.903563  0.161558
Q2G2D7   21 0.976744 -1.27278  0.943444
Q2FX16   26 1.2093 0.903563  0.161558
Q2FZ34   27 1.25581 0.903563  0.161558
Q2G1S4   27 1.25581 0.903563  0.161558
Q2G147   36 1.67442 0.903563  0.161558
Q2G1J7   23 1.06977 0.903563  0.161558
Q2G2A7   30 1.39535 0.903563  0.161558
Q2G2M6   26 1.2093 0.903563  0.161558
Q2FV30   25 1.16279 0.903563  0.161558
Q2FVL5   29 1.34884 0.903563  0.161558
Q2FXY0   39 1.81395 0.903563  0.161558
Q2FZL1   29 1.34884 0.903563  0.161558
Q2FW45   21 0.976744 -1.27278  0.943444
Q2FZU0   25 1.13636 0.903563  0.161558
Q2FWZ0   25 1.13636 0.903563  0.161558
Q2G2H5   18 0.818182 -1.27278  0.943444
Q2FYG9   25 1.13636 0.903563  0.161558
Q2G2X6   29 1.31818 0.903563  0.161558
Q2G155   22 1 0.903563  0.161558
Q2FXY9   27 1.22727 0.903563  0.161558
Q2FZ37   28 1.27273 0.903563  0.161558
Q2FVI7   23 1.04545 0.903563  0.161558
Q2FYS1   26 1.18182 0.903563  0.161558
Q2FXL5   31 1.40909 0.903563  0.161558
Q2G1J4   27 1.22727 0.903563  0.161558
Q2FWZ3   31 1.40909 0.903563  0.161558
Q2G2P7   25 1.13636 0.903563  0.161558
Q2FVH3   32 1.45455 0.903563  0.161558
Q2FZ31   28 1.27273 0.903563  0.161558
Q2G283   30 1.36364 0.903563  0.161558
Q2FZ66   31 1.40909 0.903563  0.161558
Q2FWY7   4 0.181818 -1.27278  0.943444
Q2G1F9   25 1.13636 0.903563  0.161558
Q2FZJ4   31 1.40909 0.903563  0.161558
Q2FZQ1   15 0.681818 -1.27278  0.943444
Q2FY80   17 0.772727 -1.27278  0.943444
Q2G2D4   14 0.636364 -1.27278  0.943444
Q2FYP1   24 1.09091 0.903563  0.161558
Q2FYF9   17 0.772727 -1.27278  0.943444
Q2G0B3   25 1.13636 0.903563  0.161558
Q2FUT8   20 0.909091 -1.27278  0.943444
Q2FYR1   25 1.13636 0.903563  0.161558
Q2FYL3   21 0.954545 -1.27278  0.943444
Q2FVG4   10 0.454545 -1.27278  0.943444
Q2FVP8   22 1 0.903563  0.161558
Q2FZ28   18 0.8 -1.27278  0.943444
Q2G1F0   26 1.15556 0.903563  0.161558
P95689   30 1.33333 0.903563  0.161558
Q2FYH6   28 1.24444 0.903563  0.161558
Q2FXD1   22 0.977778 -1.27278  0.943444
Q2G0X5   30 1.33333 0.903563  0.161558
Q2FXN8   9 0.4 -1.27278  0.943444
Q2G0N0   23 1.02222 0.903563  0.161558
Q2G268   21 0.933333 -1.27278  0.943444
Q2FV61   29 1.28889 0.903563  0.161558
Q2FXL7   25 1.11111 0.903563  0.161558
Q2FUR5   26 1.15556 0.903563  0.161558
Q2FXV6   25 1.11111 0.903563  0.161558
Q2G2C5   27 1.2 0.903563  0.161558
Q2FVJ6   29 1.28889 0.903563  0.161558
Q2G1Y4   25 1.11111 0.903563  0.161558
Q2FVI0   8 0.355556 -1.27278  0.943444
Q2FXJ8   19 0.844444 -1.27278  0.943444
Q2FZU7   26 1.15556 0.903563  0.161558
Q2G2X4   25 1.11111 0.903563  0.161558
Q2FZA8   29 1.28889 0.903563  0.161558
Q2FW96   26 1.15556 0.903563  0.161558
Q2FYV4   26 1.15556 0.903563  0.161558
O07325   26 1.15556 0.903563  0.161558
Q2G1C1   23 1.02222 0.903563  0.161558
Q2FZR9   33 1.46667 0.903563  0.161558
Q2FVW3   34 1.51111 0.903563  0.161558
Q2G124   29 1.28889 0.903563  0.161558
P0C0V7   22 0.977778 -1.27278  0.943444
Q2FX52   25 1.08696 0.903563  0.161558
Q2G2C7   30 1.30435 0.903563  0.161558
Q2G2D5   26 1.13043 0.903563  0.161558
Q2FXQ7   18 0.782609 -1.27278  0.943444
Q2FZW0   26 1.13043 0.903563  0.161558
Q2FVG3   35 1.52174 0.903563  0.161558
Q2FXR4   30 1.30435 0.903563  0.161558
Q2FZ67   29 1.26087 0.903563  0.161558
Q2G243   31 1.34783 0.903563  0.161558
Q2FV76   30 1.30435 0.903563  0.161558
Q2FVZ4   28 1.21739 0.903563  0.161558
Q2FWC5   28 1.21739 0.903563  0.161558
Q2FZY3   30 1.30435 0.903563  0.161558
Q2FWH5   26 1.13043 0.903563  0.161558
Q2G241   22 0.956522 -1.27278  0.943444
Q2FV35   25 1.08696 0.903563  0.161558
Q2G0T5   18 0.782609 -1.27278  0.943444
Q2G1A9   27 1.17391 0.903563  0.161558
Q2FYU7   38 1.65217 0.903563  0.161558
Q2G2E0   11 0.478261 -1.27278  0.943444
Q2FVT6   23 1 0.903563  0.161558
Q2G0D7   19 0.826087 -1.27278  0.943444
Q2G1M6   31 1.34783 0.903563  0.161558
Q2G0A6   16 0.695652 -1.27278  0.943444
Q2FUY6   25 1.08696 0.903563  0.161558
Q2FYJ2   24 1.04348 0.903563  0.161558
Q2G2E5   33 1.40426 0.903563  0.161558
Q2G2P5   30 1.2766 0.903563  0.161558
Q2G1R6   32 1.3617 0.903563  0.161558
Q2FYF0   22 0.93617 -1.27278  0.943444
Q2FVH8   13 0.553191 -1.27278  0.943444
Q2FUU3   23 0.978723 -1.27278  0.943444
Q2FVG8   27 1.14894 0.903563  0.161558
Q9ZAH5   24 1.02128 0.903563  0.161558
Q2G2U0   29 1.23404 0.903563  0.161558
Q2FYR4   26 1.10638 0.903563  0.161558
Q2G256   25 1.06383 0.903563  0.161558
Q2FVY0   30 1.2766 0.903563  0.161558
Q2G0Q2   37 1.57447 0.903563  0.161558
Q2G0R2   30 1.2766 0.903563  0.161558
Q2G0Q3   29 1.23404 0.903563  0.161558
Q2FWZ9   31 1.31915 0.903563  0.161558
Q53705   24 1.02128 0.903563  0.161558
Q2G2U3   29 1.23404 0.903563  0.161558
Q2FYY6   26 1.10638 0.903563  0.161558
Q2FWL3   33 1.40426 0.903563  0.161558
Q2FY50   29 1.23404 0.903563  0.161558
Q2FXN4   28 1.19149 0.903563  0.161558
Q2G179   32 1.3617 0.903563  0.161558
Q2G1L6   27 1.14894 0.903563  0.161558
Q2FXU4   29 1.23404 0.903563  0.161558
Q2G1E9   34 1.44681 0.903563  0.161558
Q2G232   30 1.2766 0.903563  0.161558
Q2FXH9   28 1.19149 0.903563  0.161558
Q2G0X3   29 1.23404 0.903563  0.161558
Q2FXD0   28 1.19149 0.903563  0.161558
Q2G0G3   22 0.93617 -1.27278  0.943444
Q2FWW3   34 1.44681 0.903563  0.161558
Q2FYG0   21 0.875 -1.27278  0.943444
Q2FZS9   18 0.75 -1.27278  0.943444
Q2FYS2   30 1.25 0.903563  0.161558
Q2G2U4   24 1 0.903563  0.161558
Q2FWJ9   22 0.916667 -1.27278  0.943444
Q2FWF0   26 1.08333 0.903563  0.161558
Q2FXR9   28 1.16667 0.903563  0.161558
Q2FZV7   25 1.04167 0.903563  0.161558
Q2G1W0   33 1.375 0.903563  0.161558
Q2G2I0   24 1 0.903563  0.161558
Q2G153   25 1.04167 0.903563  0.161558
Q2FWD7   28 1.16667 0.903563  0.161558
Q2FY15   21 0.875 -1.27278  0.943444
Q2FV54   16 0.666667 -1.27278  0.943444
Q2FZ74   26 1.08333 0.903563  0.161558
Q2FYV5   25 1.04167 0.903563  0.161558
Q2G2I1   28 1.16667 0.903563  0.161558
Q2FXZ6   21 0.875 -1.27278  0.943444
Q2G0U0   28 1.16667 0.903563  0.161558
Q2G0Y6   24 1 0.903563  0.161558
Q2FXJ0   22 0.916667 -1.27278  0.943444
Q2FY43   28 1.14286 0.903563  0.161558
Q2FWM1   29 1.18367 0.903563  0.161558
Q2FVJ1   26 1.06122 0.903563  0.161558
Q2G0K3   25 1.02041 0.903563  0.161558
Q2FY66   29 1.18367 0.903563  0.161558
Q2FW99   15 0.612245 -1.27278  0.943444
Q2FV10   21 0.857143 -1.27278  0.943444
Q2FXJ5   21 0.857143 -1.27278  0.943444
Q2FX69   29 1.18367 0.903563  0.161558
Q2G0B2   25 1.02041 0.903563  0.161558
Q2FX14   30 1.22449 0.903563  0.161558
Q2FYD8   19 0.77551 -1.27278  0.943444
Q2FWE5   28 1.14286 0.903563  0.161558
Q2G2A3   29 1.18367 0.903563  0.161558
Q2FZH8   23 0.938776 -1.27278  0.943444
Q2FX51   28 1.14286 0.903563  0.161558
Q2FWE8   25 1.02041 0.903563  0.161558
Q2G088   28 1.14286 0.903563  0.161558
Q2G028   30 1.2 0.903563  0.161558
Q2G1S3   27 1.08 0.903563  0.161558
Q2FYN4   22 0.88 -1.27278  0.943444
Q2FX86   25 1 0.903563  0.161558
Q2G2S8   28 1.12 0.903563  0.161558
Q2FUW8   27 1.08 0.903563  0.161558
Q2FWD4   26 1.04 0.903563  0.161558
Q2FVH6   33 1.32 0.903563  0.161558
Q2G029   26 1.04 0.903563  0.161558
Q2G1R5   24 0.96 -1.27278  0.943444
Q2FX65   4 0.16 -1.27278  0.943444
Q2FZV6   25 1 0.903563  0.161558
Q2G1P1   27 1.08 0.903563  0.161558
Q2FVU4   20 0.8 -1.27278  0.943444
Q2FVT5   31 1.24 0.903563  0.161558
Q2G2H4   31 1.24 0.903563  0.161558
Q2FZ58   29 1.16 0.903563  0.161558
Q2FVJ2   33 1.32 0.903563  0.161558
Q2FXW5   23 0.92 -1.27278  0.943444
Q2FWK1   26 1.04 0.903563  0.161558
Q2G031   24 0.96 -1.27278  0.943444
Q2G0U1   26 1.04 0.903563  0.161558
Q2FW46   27 1.08 0.903563  0.161558
Q2FZY5   29 1.16 0.903563  0.161558
Q2FZI5   38 1.4902 0.903563  0.161558
Q2FYR9   31 1.21569 0.903563  0.161558
Q2FZ92   24 0.941176 -1.27278  0.943444
Q2G1D5   24 0.941176 -1.27278  0.943444
Q2FXM2   30 1.17647 0.903563  0.161558
Q2FVM2   28 1.09804 0.903563  0.161558
Q2FZN2   22 0.862745 -1.27278  0.943444
Q2G1U8   34 1.33333 0.903563  0.161558
Q2FVS7   39 1.52941 0.903563  0.161558
Q2FWB5   21 0.823529 -1.27278  0.943444
Q2FXX1   26 1.01961 0.903563  0.161558
Q2G2J9   29 1.13725 0.903563  0.161558
Q2G0Y7   25 0.980392 -1.27278  0.943444
Q2FW81   25 0.980392 -1.27278  0.943444
Q2FWK3   26 1.01961 0.903563  0.161558
Q2FY34   31 1.21569 0.903563  0.161558
Q2FXF8   26 1.01961 0.903563  0.161558
Q2FXI9   26 1.01961 0.903563  0.161558
Q05615   30 1.15385 0.903563  0.161558
Q2FUW4   24 0.923077 -1.27278  0.943444
Q2FVF4   22 0.846154 -1.27278  0.943444
Q2FWI3   38 1.46154 0.903563  0.161558
Q2FWG8   31 1.19231 0.903563  0.161558
Q2G0R0   24 0.923077 -1.27278  0.943444
Q2G0I4   30 1.15385 0.903563  0.161558
Q2FV67   28 1.07692 0.903563  0.161558
Q2G091   30 1.15385 0.903563  0.161558
Q2G1U1   21 0.807692 -1.27278  0.943444
Q2FUX7   33 1.26923 0.903563  0.161558
Q2FY51   27 1.03846 0.903563  0.161558
Q2FYP2   23 0.884615 -1.27278  0.943444
Q2G0F8   20 0.769231 -1.27278  0.943444
Q2FXH5   25 0.961538 -1.27278  0.943444
Q2G193   34 1.30769 0.903563  0.161558
Q2FWD6   22 0.846154 -1.27278  0.943444
Q2FZ98   23 0.867925 -1.27278  0.943444
Q2FYQ2   20 0.754717 -1.27278  0.943444
Q2FWL5   26 0.981132 -1.27278  0.943444
Q2FV16   25 0.943396 -1.27278  0.943444
Q2FWX9   22 0.830189 -1.27278  0.943444
Q2G1J0   23 0.867925 -1.27278  0.943444
Q2G235   33 1.24528 0.903563  0.161558
Q2FXK1   31 1.16981 0.903563  0.161558
Q2FWF4   24 0.90566 -1.27278  0.943444
Q2FZC8   26 0.981132 -1.27278  0.943444
Q2FZQ4   19 0.716981 -1.27278  0.943444
O52582   22 0.830189 -1.27278  0.943444
Q2FZI6   32 1.20755 0.903563  0.161558
Q2FUW7   24 0.90566 -1.27278  0.943444
Q2G2M9   26 0.981132 -1.27278  0.943444
Q2FZD0   27 1.01887 0.903563  0.161558
Q2FWK7   31 1.16981 0.903563  0.161558
Q2FWU4   35 1.32075 0.903563  0.161558
Q2FUX4   26 0.981132 -1.27278  0.943444
Q2G2V3   33 1.24528 0.903563  0.161558
O05204   21 0.792453 -1.27278  0.943444
Q2FYC2   22 0.814815 -1.27278  0.943444
Q2FZP6   25 0.925926 -1.27278  0.943444
Q2G0L2   30 1.11111 0.903563  0.161558
Q2FZV1   10 0.37037 -1.27278  0.943444
Q2FVQ5   30 1.11111 0.903563  0.161558
Q2FZW6   25 0.925926 -1.27278  0.943444
Q2FZI3   25 0.925926 -1.27278  0.943444
Q2G219   24 0.888889 -1.27278  0.943444
Q2FZR2   23 0.851852 -1.27278  0.943444
Q2FXZ2   27 1 0.903563  0.161558
Q2FYC6   23 0.851852 -1.27278  0.943444
Q2FYZ5   28 1.01818 0.903563  0.161558
Q2FWN4   28 1.01818 0.903563  0.161558
Q2G221   21 0.763636 -1.27278  0.943444
Q2FZX5   31 1.12727 0.903563  0.161558
Q2FUW3   27 0.981818 -1.27278  0.943444
Q2G2H3   33 1.2 0.903563  0.161558
Q2FY08   31 1.12727 0.903563  0.161558
Q2FXU5   25 0.909091 -1.27278  0.943444
Q2G1F8   33 1.2 0.903563  0.161558
Q2FYW4   30 1.09091 0.903563  0.161558
Q2G142   18 0.654545 -1.27278  0.943444
Q2G1U3   20 0.727273 -1.27278  0.943444
Q2FZ18   27 0.981818 -1.27278  0.943444
Q2FV24   37 1.34545 0.903563  0.161558
Q2G1C2   22 0.8 -1.27278  0.943444
Q2FYZ4   35 1.27273 0.903563  0.161558
Q2FWT4   24 0.872727 -1.27278  0.943444
Q2FUX1   21 0.763636 -1.27278  0.943444
Q2FZG9   40 1.42857 0.903563  0.161558
Q2FVC1   29 1.03571 0.903563  0.161558
Q2FYT3   29 1.03571 0.903563  0.161558
Q2FY82   30 1.07143 0.903563  0.161558
Q2FV02   32 1.14286 0.903563  0.161558
Q2FXJ2   29 1.03571 0.903563  0.161558
Q2FZ02   19 0.678571 -1.27278  0.943444
Q2G0L3   29 1.03571 0.903563  0.161558
Q2FZH5   25 0.892857 -1.27278  0.943444
Q2FWH4   27 0.964286 -1.27278  0.943444
Q2FW49   25 0.892857 -1.27278  0.943444
Q93T05   33 1.17857 0.903563  0.161558
Q2FX73   24 0.857143 -1.27278  0.943444
Q2G239   25 0.877193 -1.27278  0.943444
Q2G121   22 0.77193 -1.27278  0.943444
Q2FY11   27 0.947368 -1.27278  0.943444
Q2FV11   26 0.912281 -1.27278  0.943444
Q2FZ05   24 0.842105 -1.27278  0.943444
Q2G253   31 1.08772 0.903563  0.161558
Q2FW98   20 0.701754 -1.27278  0.943444
Q2G205   26 0.912281 -1.27278  0.943444
Q2FVE7   28 0.982456 -1.27278  0.943444
Q2FYD0   27 0.947368 -1.27278  0.943444
Q2FZ19   36 1.26316 0.903563  0.161558
Q2G1C7   29 1.01754 0.903563  0.161558
Q2FV60   38 1.33333 0.903563  0.161558
Q2FY64   27 0.947368 -1.27278  0.943444
Q2FZI9   32 1.12281 0.903563  0.161558
Q2FV57   32 1.10345 0.903563  0.161558
Q2FXA5   33 1.13793 0.903563  0.161558
Q2G2U8   11 0.37931 -1.27278  0.943444
Q2FZP0   32 1.10345 0.903563  0.161558
Q2FZL7   22 0.758621 -1.27278  0.943444
Q2FZR3   35 1.2069 0.903563  0.161558
Q2FWA0   34 1.17241 0.903563  0.161558
Q2G090   22 0.758621 -1.27278  0.943444
Q2G1H0   18 0.610169 -1.27278  0.943444
Q2FZP4   25 0.847458 -1.27278  0.943444
Q2FUX0   22 0.745763 -1.27278  0.943444
Q2FV86   20 0.677966 -1.27278  0.943444
Q2FV14   28 0.949153 -1.27278  0.943444
Q2FUT2   24 0.813559 -1.27278  0.943444
Q2FZ64   28 0.949153 -1.27278  0.943444
Q2FUW1   27 0.9 -1.27278  0.943444
Q2FWI0   24 0.8 -1.27278  0.943444
Q2G2K5   26 0.866667 -1.27278  0.943444
Q2FWK6   20 0.666667 -1.27278  0.943444
Q2G0T9   24 0.8 -1.27278  0.943444
Q2G078   29 0.966667 -1.27278  0.943444
Q2G1P3   33 1.1 0.903563  0.161558
Q2G274   26 0.852459 -1.27278  0.943444
Q2FZD4   27 0.885246 -1.27278  0.943444
Q2FYS5   30 0.983607 -1.27278  0.943444
Q2G1K5   22 0.721311 -1.27278  0.943444
Q2G1L5   34 1.11475 0.903563  0.161558
Q2G1M9   29 0.95082 -1.27278  0.943444
Q2FX67   25 0.819672 -1.27278  0.943444
Q2FZ32   19 0.622951 -1.27278  0.943444
Q2FWH7   21 0.688525 -1.27278  0.943444
Q2FXT8   29 0.935484 -1.27278  0.943444
Q2FUQ3   27 0.870968 -1.27278  0.943444
Q2G1Y6   22 0.709677 -1.27278  0.943444
Q2FX68   30 0.967742 -1.27278  0.943444
Q2FWD1   28 0.903226 -1.27278  0.943444
Q2FUZ8   22 0.709677 -1.27278  0.943444
Q2G1F5   25 0.806452 -1.27278  0.943444
Q2G2T6   26 0.83871 -1.27278  0.943444
Q2FYD2   29 0.935484 -1.27278  0.943444
Q2FYA1   24 0.774194 -1.27278  0.943444
Q2FY21   31 1 0.903563  0.161558
Q2FZD3   23 0.741935 -1.27278  0.943444
Q2G1Z4   23 0.741935 -1.27278  0.943444
Q2G0S3   23 0.730159 -1.27278  0.943444
Q2FVQ3   29 0.920635 -1.27278  0.943444
Q2G2J4   30 0.952381 -1.27278  0.943444
Q2G2B8   20 0.634921 -1.27278  0.943444
Q2G0L5   20 0.634921 -1.27278  0.943444
Q2FW72   33 1.04762 0.903563  0.161558
Q2FYT8   21 0.666667 -1.27278  0.943444
Q2FXM9   26 0.825397 -1.27278  0.943444
Q2G1Y0   26 0.825397 -1.27278  0.943444
Q2G2D0   16 0.507937 -1.27278  0.943444
Q2G2M2   22 0.698413 -1.27278  0.943444
Q2G1B7   28 0.888889 -1.27278  0.943444
Q2G1B8   27 0.857143 -1.27278  0.943444
Q2G0M6   27 0.857143 -1.27278  0.943444
Q2G1D8   32 1 0.903563  0.161558
Q2FV70   22 0.6875 -1.27278  0.943444
Q2FV72   20 0.625 -1.27278  0.943444
Q2FVB2   33 1.03125 0.903563  0.161558
Q2G122   25 0.78125 -1.27278  0.943444
Q2G1W2   26 0.8 -1.27278  0.943444
Q2FWW1   21 0.646154 -1.27278  0.943444
Q2G1F4   38 1.16923 0.903563  0.161558
Q2G093   30 0.923077 -1.27278  0.943444
Q2FXY7   32 0.984615 -1.27278  0.943444
Q2G1C6   24 0.738462 -1.27278  0.943444
Q2FZ20   25 0.769231 -1.27278  0.943444
O50581   21 0.636364 -1.27278  0.943444
Q2G1N1   23 0.69697 -1.27278  0.943444
Q2G188   42 1.25373 0.903563  0.161558
Q2G296   25 0.746269 -1.27278  0.943444
Q2G2E9   27 0.80597 -1.27278  0.943444
Q2G294   25 0.746269 -1.27278  0.943444
Q2FWJ5   22 0.656716 -1.27278  0.943444
Q2FW03   19 0.558824 -1.27278  0.943444
Q2G0N1   21 0.617647 -1.27278  0.943444
Q2FZJ0   47 1.38235 0.903563  0.161558
Q2FYZ9   25 0.735294 -1.27278  0.943444
Q2FV74   18 0.529412 -1.27278  0.943444
Q2FXP7   22 0.647059 -1.27278  0.943444
Q2FXU1   20 0.588235 -1.27278  0.943444
Q2G1M8   25 0.735294 -1.27278  0.943444
Q2FXY4   27 0.794118 -1.27278  0.943444
Q2FZ94   22 0.637681 -1.27278  0.943444
Q2FYI0   22 0.628571 -1.27278  0.943444
Q2FXT9   19 0.542857 -1.27278  0.943444
Q2G0D2   31 0.873239 -1.27278  0.943444
Q2FYB7   26 0.732394 -1.27278  0.943444
Q2FVN8   24 0.676056 -1.27278  0.943444
Q2FZ49   23 0.647887 -1.27278  0.943444
Q2FUW6   25 0.704225 -1.27278  0.943444
Q2G1P7   32 0.901408 -1.27278  0.943444
Q2FW70   26 0.722222 -1.27278  0.943444
Q2G0W1   22 0.611111 -1.27278  0.943444
Q2G024   19 0.527778 -1.27278  0.943444
Q2G1G8   45 1.25 0.903563  0.161558
Q2G1R9   23 0.638889 -1.27278  0.943444
O06446   26 0.722222 -1.27278  0.943444
Q2G1C9   23 0.638889 -1.27278  0.943444
Q2FXV8   21 0.575342 -1.27278  0.943444
Q2G0P5   19 0.520548 -1.27278  0.943444
Q2FV64   25 0.675676 -1.27278  0.943444
Q2FV87   28 0.746667 -1.27278  0.943444
Q2G1K9   20 0.526316 -1.27278  0.943444
Q2G266   24 0.631579 -1.27278  0.943444
Q59801   28 0.727273 -1.27278  0.943444
Q2FXH2   19 0.493506 -1.27278  0.943444
Q53727   19 0.487179 -1.27278  0.943444
Q2G2Q0   18 0.461538 -1.27278  0.943444
Q2FZD8   27 0.683544 -1.27278  0.943444
Q2FYS4   24 0.607595 -1.27278  0.943444
Q2G1G2   24 0.607595 -1.27278  0.943444
Q2FXV9   19 0.475 -1.27278  0.943444
Q2G0L4   19 0.475 -1.27278  0.943444
Q2FXR8   19 0.475 -1.27278  0.943444
Q2FYJ0   28 0.7 -1.27278  0.943444
Q2FZS8   20 0.493827 -1.27278  0.943444
Q2FXN9   22 0.53012 -1.27278  0.943444
Q2FYM1   24 0.578313 -1.27278  0.943444
Q2FVZ5   23 0.554217 -1.27278  0.943444
Q2FVL8   22 0.52381 -1.27278  0.943444
Q2FZ40   38 0.904762 -1.27278  0.943444
Q2FYH5   23 0.541176 -1.27278  0.943444
Q2FXB3   20 0.45977 -1.27278  0.943444
Q2FYS9   25 0.561798 -1.27278  0.943444
Q2G1Q4   21 0.47191 -1.27278  0.943444
Q2FVC3   23 0.516854 -1.27278  0.943444
Q2G046   23 0.511111 -1.27278  0.943444
Q2FWU3   20 0.444444 -1.27278  0.943444
Q2FZ72   29 0.644444 -1.27278  0.943444
Q2FZ82   18 0.4 -1.27278  0.943444
Q9F1K0   21 0.451613 -1.27278  0.943444
Q2FVV9   20 0.412371 -1.27278  0.943444
Q2FZT6   17 0.346939 -1.27278  0.943444
Q2FWU5   16 0.326531 -1.27278  0.943444
Q2FYC8   24 0.484848 -1.27278  0.943444
Q2FZK7   19 0.376238 -1.27278  0.943444
Q2G2C1   21 0.415842 -1.27278  0.943444
Q2FZT5   18 0.346154 -1.27278  0.943444
Q2G0R8   16 0.304762 -1.27278  0.943444
Q2FW95   33 0.628571 -1.27278  0.943444
Q2G0N5   17 0.311927 -1.27278  0.943444
P47768   17 0.306306 -1.27278  0.943444
Q2FXH4   28 0.5 -1.27278  0.943444
Q2FVM1   21 0.375 -1.27278  0.943444
```
