## Supplementary Data 3 for "Mining folded proteomes in the era of accurate structure prediction": PF12672.output

```
# cudaSaTabsearch LTYPE = T LORDER = F LSOLN = F
# QUERY ID = PF12672 
# DBFILE = ./tableaux.ascii.DB                                                             
Q2G0V6   0 0 -1.27278 0.943444
Q2G075   0 0 -1.27278 0.943444
Q2G083   0 0 -1.27278 0.943444
Q2FZN3   0 0 -1.27278 0.943444
Q2FY90   0 0 -1.27278 0.943444
Q2FX91   0 0 -1.27278 0.943444
Q2FX54   0 0 -1.27278 0.943444
Q2FYQ4   0 0 -1.27278 0.943444
Q2G284   0 0 -1.27278 0.943444
Q2G0S4   0 0 -1.27278 0.943444
Q2FWM3   0 0 -1.27278 0.943444
Q2FX81   0 0 -1.27278 0.943444
Q2FXC6   0 0 -1.27278 0.943444
Q2FWJ7   0 0 -1.27278 0.943444
Q2FYJ9   0 0 -1.27278 0.943444
Q2G2E6   0 0 -1.27278 0.943444
Q2FWV0   0 0 -1.27278 0.943444
Q2FZC3   0 0 -1.27278 0.943444
Q2FVH9   0 0 -1.27278 0.943444
Q2FXQ5   0 0 -1.27278 0.943444
Q2FZU4   0 0 -1.27278 0.943444
Q2FYF8   0 0 -1.27278 0.943444
Q2FUR4   0 0 -1.27278 0.943444
Q2FYI2   0 0 -1.27278 0.943444
Q2FYY2   0 0 -1.27278 0.943444
Q2FW58   0 0 -1.27278 0.943444
P0C7Z3   0 0 -1.27278 0.943444
Q2G0T2   0 0 -1.27278 0.943444
Q2G1G9   0 0 -1.27278 0.943444
Q2FVJ0   0 0 -1.27278 0.943444
Q2FZ80   0 0 -1.27278 0.943444
Q2G1R4   0 0 -1.27278 0.943444
Q2FW02   0 0 -1.27278 0.943444
Q2G1X3   0 0 -1.27278 0.943444
Q2FWW4   0 0 -1.27278 0.943444
Q2FZE1   0 0 -1.27278 0.943444
Q2FY31   0 0 -1.27278 0.943444
Q2G018   0 0 -1.27278 0.943444
Q2FZI0   0 0 -1.27278 0.943444
Q2FUZ7   0 0 -1.27278 0.943444
Q2G250   0 0 -1.27278 0.943444
Q2FWU8   0 0 -1.27278 0.943444
Q2FYX5   0 0 -1.27278 0.943444
Q2FZY2   0 0 -1.27278 0.943444
Q2FZX8   0 0 -1.27278 0.943444
Q2FUY8   0 0 -1.27278 0.943444
Q2FV73   0 0 -1.27278 0.943444
Q2G0C5   0 0 -1.27278 0.943444
Q2FZ52   0 0 -1.27278 0.943444
Q2FVK6   0 0 -1.27278 0.943444
Q2G0Z3   0 0 -1.27278 0.943444
Q2FZJ8   0 0 -1.27278 0.943444
Q2FY57   0 0 -1.27278 0.943444
Q2G0W3   0 0 -1.27278 0.943444
Q2G0I2   0 0 -1.27278 0.943444
Q2FYX1   0 0 -1.27278 0.943444
Q2G0H2   0 0 -1.27278 0.943444
Q2FWJ8   0 0 -1.27278 0.943444
Q2FWZ7   0 0 -1.27278 0.943444
Q2FV04   0 0 -1.27278 0.943444
Q2G0H6   0 0 -1.27278 0.943444
Q2G291   0 0 -1.27278 0.943444
Q2G1A7   0 0 -1.27278 0.943444
Q2FVS8   0 0 -1.27278 0.943444
Q2FZ26   0 0 -1.27278 0.943444
Q2FXJ3   0 0 -1.27278 0.943444
Q2G231   0 0 -1.27278 0.943444
Q2G2N0   0 0 -1.27278 0.943444
Q2G2I2   0 0 -1.27278 0.943444
Q2FYU3   0 0 -1.27278 0.943444
Q2FWY5   0 0 -1.27278 0.943444
Q2G2E3   0 0 -1.27278 0.943444
Q2FV09   0 0 -1.27278 0.943444
Q2FX72   0 0 -1.27278 0.943444
Q2FWA3   0 0 -1.27278 0.943444
Q2FWF2   0 0 -1.27278 0.943444
Q2G0E4   0 0 -1.27278 0.943444
Q2G251   0 0 -1.27278 0.943444
P0C818   0 0 -1.27278 0.943444
Q2FXQ2   0 0 -1.27278 0.943444
Q2FXD4   0 0 -1.27278 0.943444
Q2G014   0 0 -1.27278 0.943444
Q2FWI9   0 0 -1.27278 0.943444
Q2FX79   0 0 -1.27278 0.943444
Q2FVP7   0 0 -1.27278 0.943444
Q2FZN4   0 0 -1.27278 0.943444
Q2FWU6   0 0 -1.27278 0.943444
Q2G2Y1   0 0 -1.27278 0.943444
Q2FYF6   0 0 -1.27278 0.943444
Q2FXK0   0 0 -1.27278 0.943444
Q2FVI9   0 0 -1.27278 0.943444
Q2G246   0 0 -1.27278 0.943444
Q2G053   0 0 -1.27278 0.943444
Q2FWK8   0 0 -1.27278 0.943444
Q2FXL8   0 0 -1.27278 0.943444
Q2G0Q4   0 0 -1.27278 0.943444
Q2FVB7   0 0 -1.27278 0.943444
Q2FYD6   0 0 -1.27278 0.943444
Q2FXK9   0 0 -1.27278 0.943444
Q2FV78   0 0 -1.27278 0.943444
Q2FXG4   0 0 -1.27278 0.943444
Q2G0C8   0 0 -1.27278 0.943444
Q2FWU9   0 0 -1.27278 0.943444
Q2FUX2   0 0 -1.27278 0.943444
Q2FYI8   0 0 -1.27278 0.943444
Q2FXA1   0 0 -1.27278 0.943444
Q2FV49   0 0 -1.27278 0.943444
Q2G1S0   0 0 -1.27278 0.943444
Q2G0G0   0 0 -1.27278 0.943444
P0C805   0 0 -1.27278 0.943444
Q2FWV9   0 0 -1.27278 0.943444
Q2G152   0 0 -1.27278 0.943444
Q2FX48   0 0 -1.27278 0.943444
Q2FXS5   0 0 -1.27278 0.943444
Q2FWL4   0 0 -1.27278 0.943444
P0C7Y1   0 0 -1.27278 0.943444
Q2FXA2   0 0 -1.27278 0.943444
Q2FY96   0 0 -1.27278 0.943444
Q2FVJ3   0 0 -1.27278 0.943444
Q2FZ24   0 0 -1.27278 0.943444
Q2G1X4   0 0 -1.27278 0.943444
Q2FYM6   0 0 -1.27278 0.943444
Q2FWX6   0 0 -1.27278 0.943444
Q2G1D2   0 0 -1.27278 0.943444
Q2FWC0   0 0 -1.27278 0.943444
Q2FZG7   0 0 -1.27278 0.943444
Q2G2P1   0 0 -1.27278 0.943444
Q2G1M4   0 0 -1.27278 0.943444
Q2FX29   0 0 -1.27278 0.943444
Q2FUZ3   0 0 -1.27278 0.943444
Q2FVZ9   0 0 -1.27278 0.943444
Q2G2N3   0 0 -1.27278 0.943444
Q2G237   0 0 -1.27278 0.943444
Q2FXN5   0 0 -1.27278 0.943444
Q2FYP7   0 0 -1.27278 0.943444
Q2FWC8   0 0 -1.27278 0.943444
Q2G209   0 0 -1.27278 0.943444
Q2FXX7   0 0 -1.27278 0.943444
Q2FV05   0 0 -1.27278 0.943444
Q2FWM8   0 0 -1.27278 0.943444
Q2FV00   0 0 -1.27278 0.943444
Q2FZF2   0 0 -1.27278 0.943444
Q2FV80   0 0 -1.27278 0.943444
Q2FZZ7   0 0 -1.27278 0.943444
Q2FWH8   0 0 -1.27278 0.943444
Q2FVS5   0 0 -1.27278 0.943444
Q2FWY0   0 0 -1.27278 0.943444
Q2FZM3   0 0 -1.27278 0.943444
Q2FZW8   0 0 -1.27278 0.943444
Q2FVY7   0 0 -1.27278 0.943444
Q2FXJ1   0 0 -1.27278 0.943444
Q2G0T7   0 0 -1.27278 0.943444
Q2FW40   0 0 -1.27278 0.943444
Q2FYU9   0 0 -1.27278 0.943444
Q2FUR0   0 0 -1.27278 0.943444
Q2G215   0 0 -1.27278 0.943444
Q2G169   0 0 -1.27278 0.943444
Q2G034   0 0 -1.27278 0.943444
Q2FUV8   0 0 -1.27278 0.943444
Q2FW44   2 0.285714 -1.27278 0.943444
Q2FYJ8   0 0 -1.27278 0.943444
Q2FVR6   2 0.285714 -1.27278 0.943444
Q2G183   2 0.285714 -1.27278 0.943444
Q2G0S1   1 0.142857 -1.27278 0.943444
Q2FX83   0 0 -1.27278 0.943444
Q2FYF7   1 0.142857 -1.27278 0.943444
Q2G166   2 0.285714 -1.27278 0.943444
Q2FX20   2 0.285714 -1.27278 0.943444
Q2G020   1 0.142857 -1.27278 0.943444
Q2FVC0   0 0 -1.27278 0.943444
Q2FVD1   0 0 -1.27278 0.943444
Q2FWH1   2 0.285714 -1.27278 0.943444
Q2FYX2   1 0.142857 -1.27278 0.943444
Q2FZB5   2 0.285714 -1.27278 0.943444
Q2G0G8   2 0.285714 -1.27278 0.943444
P0A0I4   0 0 -1.27278 0.943444
Q2G2C6   0 0 -1.27278 0.943444
Q2FVB1   1 0.142857 -1.27278 0.943444
Q2FYN1   2 0.285714 -1.27278 0.943444
Q2FV79   2 0.285714 -1.27278 0.943444
Q2FVU9   2 0.285714 -1.27278 0.943444
Q2G0W5   2 0.285714 -1.27278 0.943444
Q2FW60   1 0.142857 -1.27278 0.943444
Q2G269   2 0.285714 -1.27278 0.943444
Q2FZS1   1 0.142857 -1.27278 0.943444
Q2G1Y3   1 0.142857 -1.27278 0.943444
Q2FWA4   2 0.285714 -1.27278 0.943444
Q2G0C0   1 0.142857 -1.27278 0.943444
Q2G2J6   0 0 -1.27278 0.943444
Q2G1R2   1 0.142857 -1.27278 0.943444
Q2FXY8   1 0.142857 -1.27278 0.943444
Q2FYL2   1 0.142857 -1.27278 0.943444
Q2FYS3   0 0 -1.27278 0.943444
Q2FXS0   2 0.285714 -1.27278 0.943444
Q2FWA7   0 0 -1.27278 0.943444
Q2FWV8   0 0 -1.27278 0.943444
Q2G279   1 0.142857 -1.27278 0.943444
Q2FYB5   0 0 -1.27278 0.943444
Q2G175   1 0.142857 -1.27278 0.943444
Q2FZ07   1 0.142857 -1.27278 0.943444
Q2FVG7   2 0.285714 -1.27278 0.943444
Q2G2P3   1 0.142857 -1.27278 0.943444
Q2FZA3   1 0.142857 -1.27278 0.943444
Q2FYE1   2 0.285714 -1.27278 0.943444
Q2G2F8   0 0 -1.27278 0.943444
Q2FWS8   0 0 -1.27278 0.943444
Q2FXD8   1 0.142857 -1.27278 0.943444
Q2FX46   2 0.285714 -1.27278 0.943444
Q2FYB4   2 0.285714 -1.27278 0.943444
Q2FYC0   2 0.285714 -1.27278 0.943444
Q2FUY5   1 0.142857 -1.27278 0.943444
Q2FYF2   0 0 -1.27278 0.943444
Q2G0R4   0 0 -1.27278 0.943444
Q2G1L1   2 0.285714 -1.27278 0.943444
Q2FYB0   0 0 -1.27278 0.943444
Q2FWW5   2 0.285714 -1.27278 0.943444
Q2FX04   1 0.142857 -1.27278 0.943444
Q2FV33   2 0.285714 -1.27278 0.943444
Q2FUX6   1 0.142857 -1.27278 0.943444
Q2FVP5   0 0 -1.27278 0.943444
Q2G0W7   2 0.285714 -1.27278 0.943444
Q2FXV1   2 0.285714 -1.27278 0.943444
Q2G096   2 0.285714 -1.27278 0.943444
Q2FV68   2 0.285714 -1.27278 0.943444
Q2FVY6   1 0.142857 -1.27278 0.943444
Q2FYY0   2 0.285714 -1.27278 0.943444
Q2G005   2 0.285714 -1.27278 0.943444
Q2G2B4   1 0.142857 -1.27278 0.943444
Q2FVZ7   2 0.285714 -1.27278 0.943444
Q2FW55   2 0.285714 -1.27278 0.943444
Q2FV92   1 0.142857 -1.27278 0.943444
Q2FYV9   1 0.142857 -1.27278 0.943444
Q2FW74   2 0.285714 -1.27278 0.943444
Q2FVK9   2 0.285714 -1.27278 0.943444
Q2FZA4   2 0.285714 -1.27278 0.943444
Q2FV25   0 0 -1.27278 0.943444
Q2FYG8   2 0.285714 -1.27278 0.943444
Q2G216   0 0 -1.27278 0.943444
Q2FZ69   2 0.285714 -1.27278 0.943444
Q2FV97   2 0.285714 -1.27278 0.943444
Q2FZ95   0 0 -1.27278 0.943444
Q2FZN8   2 0.285714 -1.27278 0.943444
Q2FZG2   2 0.285714 -1.27278 0.943444
Q2G259   2 0.285714 -1.27278 0.943444
Q2FYB6   2 0.285714 -1.27278 0.943444
Q2FZD1   2 0.285714 -1.27278 0.943444
Q2FYT6   2 0.285714 -1.27278 0.943444
Q2G0Y2   1 0.142857 -1.27278 0.943444
Q2FWZ1   2 0.285714 -1.27278 0.943444
Q2FVC8   2 0.285714 -1.27278 0.943444
Q2G2H1   2 0.285714 -1.27278 0.943444
Q2FY47   1 0.142857 -1.27278 0.943444
Q2FX78   2 0.285714 -1.27278 0.943444
Q2FX47   0 0 -1.27278 0.943444
Q2FZA7   2 0.285714 -1.27278 0.943444
Q2FV32   2 0.285714 -1.27278 0.943444
Q2FYE6   0 0 -1.27278 0.943444
Q2FZ41   0 0 -1.27278 0.943444
Q2FYG3   0 0 -1.27278 0.943444
Q2FX01   2 0.285714 -1.27278 0.943444
Q2FXU6   2 0.285714 -1.27278 0.943444
Q2FYL7   2 0.285714 -1.27278 0.943444
Q2FWQ3   2 0.285714 -1.27278 0.943444
Q2FZY9   1 0.142857 -1.27278 0.943444
Q2FV50   2 0.285714 -1.27278 0.943444
Q2FUY7   1 0.142857 -1.27278 0.943444
Q2FXP6   2 0.285714 -1.27278 0.943444
Q2G1S9   2 0.285714 -1.27278 0.943444
Q2FX18   2 0.285714 -1.27278 0.943444
Q2FYU0   0 0 -1.27278 0.943444
Q2FXZ7   3 0.4 -1.27278 0.943444
Q2G051   5 0.666667 -1.27278 0.943444
Q2FWS3   3 0.4 -1.27278 0.943444
Q2FW14   4 0.533333 -1.27278 0.943444
Q2FYD7   4 0.533333 -1.27278 0.943444
Q9RQP8   3 0.4 -1.27278 0.943444
Q2FZK2   5 0.666667 -1.27278 0.943444
Q2FWI7   3 0.4 -1.27278 0.943444
Q2G182   2 0.266667 -1.27278 0.943444
Q2FYT7   2 0.266667 -1.27278 0.943444
Q2FV46   3 0.4 -1.27278 0.943444
Q2FY58   2 0.266667 -1.27278 0.943444
Q2FX06   2 0.266667 -1.27278 0.943444
Q2FZH0   4 0.533333 -1.27278 0.943444
Q2FUZ4   5 0.666667 -1.27278 0.943444
Q2G102   5 0.666667 -1.27278 0.943444
Q2G1R8   3 0.4 -1.27278 0.943444
Q2G2J1   3 0.4 -1.27278 0.943444
Q2FX71   3 0.4 -1.27278 0.943444
Q2FUZ5   2 0.266667 -1.27278 0.943444
Q2FYP5   2 0.266667 -1.27278 0.943444
Q2G048   0 0 -1.27278 0.943444
Q2FUQ0   3 0.4 -1.27278 0.943444
Q2FWS7   2 0.266667 -1.27278 0.943444
Q2FV65   2 0.266667 -1.27278 0.943444
Q2G125   2 0.266667 -1.27278 0.943444
Q2FYT2   2 0.266667 -1.27278 0.943444
Q2FVH7   1 0.133333 -1.27278 0.943444
Q2G127   2 0.266667 -1.27278 0.943444
Q2FYI5   2 0.266667 -1.27278 0.943444
Q2FYX4   6 0.8 -1.27278 0.943444
Q2G0M3   6 0.8 -1.27278 0.943444
Q2FW87   4 0.533333 -1.27278 0.943444
Q2G211   0 0 -1.27278 0.943444
Q2FXR5   5 0.666667 -1.27278 0.943444
Q2FWR5   3 0.4 -1.27278 0.943444
Q2FYD5   3 0.4 -1.27278 0.943444
Q2FY94   1 0.133333 -1.27278 0.943444
Q2G2W8   4 0.533333 -1.27278 0.943444
Q2FZL9   5 0.666667 -1.27278 0.943444
Q2FYT9   3 0.4 -1.27278 0.943444
Q2FX44   4 0.533333 -1.27278 0.943444
Q2FXB2   0 0 -1.27278 0.943444
Q2FVF6   4 0.533333 -1.27278 0.943444
Q2G2F6   2 0.266667 -1.27278 0.943444
Q2G2C3   3 0.4 -1.27278 0.943444
Q2FYA5   6 0.8 -1.27278 0.943444
Q2FYB1   3 0.4 -1.27278 0.943444
Q2G011   5 0.666667 -1.27278 0.943444
Q2FV29   0 0 -1.27278 0.943444
Q2FVW1   6 0.8 -1.27278 0.943444
Q2FYA4   4 0.533333 -1.27278 0.943444
Q2FY26   5 0.666667 -1.27278 0.943444
Q2FXC1   4 0.533333 -1.27278 0.943444
Q2G2T0   3 0.4 -1.27278 0.943444
Q2FY62   2 0.266667 -1.27278 0.943444
Q2G2K4   3 0.4 -1.27278 0.943444
Q2FW65   2 0.266667 -1.27278 0.943444
Q2FY05   5 0.666667 -1.27278 0.943444
Q2FV96   5 0.666667 -1.27278 0.943444
Q2G1S7   2 0.266667 -1.27278 0.943444
Q2FWS9   3 0.4 -1.27278 0.943444
Q2G180   4 0.533333 -1.27278 0.943444
Q2G0L6   4 0.533333 -1.27278 0.943444
Q2G189   2 0.266667 -1.27278 0.943444
Q2FYD9   0 0 -1.27278 0.943444
Q2FWM6   0 0 -1.27278 0.943444
Q2FXA6   2 0.266667 -1.27278 0.943444
Q2G0U8   6 0.8 -1.27278 0.943444
Q2FXD9   1 0.133333 -1.27278 0.943444
Q2FWF9   0 0 -1.27278 0.943444
Q2FXS3   3 0.4 -1.27278 0.943444
Q2FXX6   6 0.8 -1.27278 0.943444
Q2FWU2   4 0.533333 -1.27278 0.943444
Q2FXD5   4 0.533333 -1.27278 0.943444
Q2FZK8   4 0.533333 -1.27278 0.943444
Q2FV15   1 0.133333 -1.27278 0.943444
Q2FZZ5   3 0.4 -1.27278 0.943444
Q2FW48   4 0.533333 -1.27278 0.943444
Q2FYB3   4 0.533333 -1.27278 0.943444
Q2FWT5   4 0.533333 -1.27278 0.943444
Q2FVH4   0 0 -1.27278 0.943444
Q2FWP4   5 0.666667 -1.27278 0.943444
Q2FYX9   6 0.8 -1.27278 0.943444
Q2G1U7   2 0.266667 -1.27278 0.943444
Q2FXY6   4 0.533333 -1.27278 0.943444
Q2FYT1   2 0.266667 -1.27278 0.943444
Q2G244   3 0.4 -1.27278 0.943444
Q2FX30   0 0 -1.27278 0.943444
Q2FVZ3   6 0.8 -1.27278 0.943444
Q2FWP5   6 0.8 -1.27278 0.943444
Q2FX41   3 0.4 -1.27278 0.943444
Q2G2R5   6 0.8 -1.27278 0.943444
Q2G2S3   7 0.875 -1.27278 0.943444
Q2G004   6 0.75 -1.27278 0.943444
Q2FWV1   6 0.75 -1.27278 0.943444
Q2G003   8 1 0.903563 0.161558
Q2FZV3   4 0.5 -1.27278 0.943444
Q2G026   5 0.625 -1.27278 0.943444
Q2FXG7   2 0.25 -1.27278 0.943444
Q2FYL8   2 0.25 -1.27278 0.943444
Q2FZB6   2 0.25 -1.27278 0.943444
Q2FZE4   6 0.75 -1.27278 0.943444
Q2FX11   6 0.75 -1.27278 0.943444
Q2G0Y3   5 0.625 -1.27278 0.943444
Q2FZW7   0 0 -1.27278 0.943444
Q2FX21   10 1.25 0.903563 0.161558
Q2G092   11 1.375 0.903563 0.161558
Q2FZB7   4 0.5 -1.27278 0.943444
Q2G0J9   10 1.25 0.903563 0.161558
Q2G1X2   6 0.75 -1.27278 0.943444
Q2FZD6   7 0.875 -1.27278 0.943444
Q2FW67   4 0.5 -1.27278 0.943444
Q2G111   7 0.875 -1.27278 0.943444
Q2G2Y4   3 0.375 -1.27278 0.943444
Q2FY38   3 0.375 -1.27278 0.943444
Q2FWJ0   6 0.75 -1.27278 0.943444
Q2G2T5   6 0.75 -1.27278 0.943444
Q2FVG6   5 0.625 -1.27278 0.943444
Q2G1V8   5 0.625 -1.27278 0.943444
Q2G1L0   2 0.25 -1.27278 0.943444
Q2FXD6   6 0.75 -1.27278 0.943444
P0C948   4 0.5 -1.27278 0.943444
Q2G1M2   6 0.75 -1.27278 0.943444
Q2FVW8   4 0.5 -1.27278 0.943444
Q2FX24   5 0.625 -1.27278 0.943444
Q2FWS4   11 1.375 0.903563 0.161558
Q2FYQ3   4 0.5 -1.27278 0.943444
Q2G254   7 0.875 -1.27278 0.943444
Q2FWB4   6 0.75 -1.27278 0.943444
Q2FUP8   6 0.75 -1.27278 0.943444
Q2FZC2   4 0.5 -1.27278 0.943444
Q2FYE4   6 0.75 -1.27278 0.943444
Q2FWS2   4 0.5 -1.27278 0.943444
Q2FY03   9 1.125 0.903563 0.161558
Q2FVS6   6 0.75 -1.27278 0.943444
Q2FXV2   2 0.25 -1.27278 0.943444
Q2G2L6   4 0.5 -1.27278 0.943444
Q2G2I5   6 0.75 -1.27278 0.943444
Q2FYA2   4 0.5 -1.27278 0.943444
Q2FWV7   6 0.75 -1.27278 0.943444
Q2FXE7   8 1 0.903563 0.161558
Q2G0J6   3 0.375 -1.27278 0.943444
Q2FUU4   9 1.125 0.903563 0.161558
Q2FVJ4   4 0.5 -1.27278 0.943444
Q2FZM9   6 0.75 -1.27278 0.943444
Q2FZ51   7 0.875 -1.27278 0.943444
Q2FY22   4 0.5 -1.27278 0.943444
Q2G2Q1   8 1 0.903563 0.161558
Q2G109   6 0.75 -1.27278 0.943444
Q2G1D6   8 1 0.903563 0.161558
Q2FVC9   2 0.25 -1.27278 0.943444
Q2G2R6   10 1.25 0.903563 0.161558
Q2FZ85   6 0.75 -1.27278 0.943444
Q2FVK4   6 0.75 -1.27278 0.943444
Q2G1V9   3 0.375 -1.27278 0.943444
Q2G2H6   4 0.5 -1.27278 0.943444
Q2FWS6   9 1.125 0.903563 0.161558
Q2FZW4   5 0.625 -1.27278 0.943444
Q2G1M3   7 0.875 -1.27278 0.943444
Q2G1M0   10 1.25 0.903563 0.161558
Q2G1Y9   6 0.75 -1.27278 0.943444
Q2FX45   3 0.375 -1.27278 0.943444
Q2FWP8   4 0.5 -1.27278 0.943444
Q2FYP4   6 0.75 -1.27278 0.943444
Q2FYL1   8 1 0.903563 0.161558
Q2G1L4   7 0.875 -1.27278 0.943444
Q2FUQ7   6 0.75 -1.27278 0.943444
Q2G247   0 0 -1.27278 0.943444
Q2FVV0   5 0.625 -1.27278 0.943444
Q2FYU6   4 0.5 -1.27278 0.943444
Q2G2N6   5 0.625 -1.27278 0.943444
Q2FXC9   4 0.5 -1.27278 0.943444
Q2FX42   6 0.75 -1.27278 0.943444
Q2FX26   7 0.875 -1.27278 0.943444
Q2FWF3   2 0.25 -1.27278 0.943444
Q2FZY1   7 0.875 -1.27278 0.943444
Q2FW15   4 0.470588 -1.27278 0.943444
P0A0G2   10 1.17647 0.903563 0.161558
Q2G2G5   9 1.05882 0.903563 0.161558
Q2FY39   11 1.29412 0.903563 0.161558
Q2G0B5   2 0.235294 -1.27278 0.943444
Q2FZI1   5 0.588235 -1.27278 0.943444
Q2FUQ6   8 0.941176 -1.27278 0.943444
Q2FVR5   11 1.29412 0.903563 0.161558
Q2G2W6   7 0.823529 -1.27278 0.943444
Q2FZR8   7 0.823529 -1.27278 0.943444
Q2FVY8   9 1.05882 0.903563 0.161558
Q2FZ60   5 0.588235 -1.27278 0.943444
Q2FV82   8 0.941176 -1.27278 0.943444
Q2FX23   8 0.941176 -1.27278 0.943444
Q2G1G3   8 0.941176 -1.27278 0.943444
P68805   5 0.588235 -1.27278 0.943444
Q2FVL0   6 0.705882 -1.27278 0.943444
Q2G2J0   4 0.470588 -1.27278 0.943444
Q2FZF1   4 0.470588 -1.27278 0.943444
Q2FXU9   7 0.823529 -1.27278 0.943444
Q2G1A2   5 0.588235 -1.27278 0.943444
Q2G1C3   11 1.29412 0.903563 0.161558
Q2G1D4   8 0.941176 -1.27278 0.943444
Q2G0A8   7 0.823529 -1.27278 0.943444
Q2FVC7   2 0.235294 -1.27278 0.943444
Q2G133   9 1.05882 0.903563 0.161558
Q2FY86   11 1.29412 0.903563 0.161558
Q2FX92   12 1.41176 0.903563 0.161558
Q2FW47   2 0.235294 -1.27278 0.943444
Q2G1T9   5 0.588235 -1.27278 0.943444
Q2FVU8   4 0.470588 -1.27278 0.943444
Q2FVD7   10 1.17647 0.903563 0.161558
Q2FX55   4 0.470588 -1.27278 0.943444
Q2FVD3   8 0.941176 -1.27278 0.943444
Q2G2B5   6 0.705882 -1.27278 0.943444
Q2FWV6   9 1.05882 0.903563 0.161558
Q2FW29   6 0.705882 -1.27278 0.943444
Q2G0W6   2 0.235294 -1.27278 0.943444
Q2FVD2   6 0.705882 -1.27278 0.943444
Q2FWR8   4 0.470588 -1.27278 0.943444
Q2FXA0   6 0.705882 -1.27278 0.943444
Q2FZB4   6 0.705882 -1.27278 0.943444
Q2FX37   4 0.470588 -1.27278 0.943444
Q2FX13   6 0.705882 -1.27278 0.943444
Q2FWD8   3 0.352941 -1.27278 0.943444
Q2G108   6 0.705882 -1.27278 0.943444
Q2G2V4   10 1.17647 0.903563 0.161558
Q2FZW2   11 1.29412 0.903563 0.161558
Q2FYY4   6 0.705882 -1.27278 0.943444
Q2FYB8   6 0.705882 -1.27278 0.943444
Q2FWC2   13 1.52941 0.903563 0.161558
Q2FYE8   7 0.823529 -1.27278 0.943444
Q2FXK5   8 0.941176 -1.27278 0.943444
Q2FWT0   7 0.823529 -1.27278 0.943444
Q2FW19   7 0.823529 -1.27278 0.943444
Q2G100   12 1.41176 0.903563 0.161558
Q2FYY3   6 0.705882 -1.27278 0.943444
Q2FZ01   7 0.823529 -1.27278 0.943444
Q2FYY1   6 0.705882 -1.27278 0.943444
Q2G103   11 1.29412 0.903563 0.161558
Q2FV12   8 0.941176 -1.27278 0.943444
Q2FWQ1   10 1.17647 0.903563 0.161558
Q2FYY5   6 0.705882 -1.27278 0.943444
Q2G207   5 0.588235 -1.27278 0.943444
Q2G1Y8   5 0.588235 -1.27278 0.943444
Q2FWZ8   10 1.17647 0.903563 0.161558
Q2G0Z8   5 0.588235 -1.27278 0.943444
Q2G2F7   6 0.705882 -1.27278 0.943444
Q2FYH9   7 0.823529 -1.27278 0.943444
Q2FWB7   13 1.52941 0.903563 0.161558
Q2FYN2   6 0.666667 -1.27278 0.943444
Q2FVQ6   10 1.11111 0.903563 0.161558
Q2FWX3   7 0.777778 -1.27278 0.943444
Q2G187   3 0.333333 -1.27278 0.943444
Q2FW05   11 1.22222 0.903563 0.161558
Q2FYC3   9 1 0.903563 0.161558
Q2FZJ2   11 1.22222 0.903563 0.161558
Q2G0D6   14 1.55556 0.903563 0.161558
Q2FWP7   7 0.777778 -1.27278 0.943444
Q2FX31   12 1.33333 0.903563 0.161558
Q2FVZ6   8 0.888889 -1.27278 0.943444
Q2G2A2   12 1.33333 0.903563 0.161558
Q2FWQ8   4 0.444444 -1.27278 0.943444
Q2FVM9   9 1 0.903563 0.161558
Q2FYD1   13 1.44444 0.903563 0.161558
Q2FYN3   8 0.888889 -1.27278 0.943444
Q2FYI3   10 1.11111 0.903563 0.161558
Q2G022   5 0.555556 -1.27278 0.943444
Q2G1Q3   9 1 0.903563 0.161558
Q2FX58   5 0.555556 -1.27278 0.943444
Q2G2V1   9 1 0.903563 0.161558
Q2FVV5   10 1.11111 0.903563 0.161558
Q2FZC0   15 1.66667 0.903563 0.161558
Q2FV63   16 1.77778 0.903563 0.161558
Q2FWG9   6 0.666667 -1.27278 0.943444
Q2FZA5   6 0.666667 -1.27278 0.943444
Q2FX60   16 1.77778 0.903563 0.161558
Q2G2I8   9 1 0.903563 0.161558
Q2G2Y5   12 1.33333 0.903563 0.161558
Q2G2Y2   13 1.44444 0.903563 0.161558
Q2FWA6   15 1.66667 0.903563 0.161558
Q2FWL8   14 1.55556 0.903563 0.161558
Q2FY95   14 1.55556 0.903563 0.161558
Q2FYC5   12 1.33333 0.903563 0.161558
Q2FV43   6 0.666667 -1.27278 0.943444
Q2FVU0   11 1.22222 0.903563 0.161558
Q2FZG5   12 1.33333 0.903563 0.161558
Q2G2H9   10 1.11111 0.903563 0.161558
Q2G1D1   5 0.555556 -1.27278 0.943444
Q2FWU7   8 0.888889 -1.27278 0.943444
P60647   6 0.666667 -1.27278 0.943444
Q2FUR7   12 1.33333 0.903563 0.161558
Q2FWQ2   12 1.33333 0.903563 0.161558
Q2G2M4   14 1.55556 0.903563 0.161558
Q2G104   10 1.11111 0.903563 0.161558
Q2FX76   3 0.333333 -1.27278 0.943444
Q2G2Q4   16 1.77778 0.903563 0.161558
Q2FXQ1   6 0.666667 -1.27278 0.943444
Q2FX80   6 0.666667 -1.27278 0.943444
Q2FZN6   5 0.555556 -1.27278 0.943444
Q2G009   6 0.666667 -1.27278 0.943444
Q2G021   15 1.66667 0.903563 0.161558
Q2FWH0   16 1.77778 0.903563 0.161558
Q2FXQ0   13 1.44444 0.903563 0.161558
Q2FX64   8 0.888889 -1.27278 0.943444
Q2FY98   7 0.777778 -1.27278 0.943444
Q2FWK5   17 1.88889 0.903563 0.161558
Q2FYK1   7 0.777778 -1.27278 0.943444
Q2FXF0   8 0.888889 -1.27278 0.943444
Q2FY70   16 1.77778 0.903563 0.161558
Q2G114   14 1.55556 0.903563 0.161558
Q2FX38   7 0.777778 -1.27278 0.943444
Q2FUP9   8 0.888889 -1.27278 0.943444
Q2FVV3   11 1.22222 0.903563 0.161558
Q2G113   17 1.88889 0.903563 0.161558
Q2FWB2   2 0.222222 -1.27278 0.943444
Q2FWT6   8 0.888889 -1.27278 0.943444
Q2FW28   9 1 0.903563 0.161558
Q2FUQ9   6 0.666667 -1.27278 0.943444
Q2FY00   7 0.777778 -1.27278 0.943444
Q2G040   5 0.555556 -1.27278 0.943444
Q2FX35   12 1.33333 0.903563 0.161558
Q2FYW9   8 0.842105 -1.27278 0.943444
Q2G2N8   9 0.947368 -1.27278 0.943444
Q2G1V7   19 2 3.07991 0.0107511
Q2G0C3   13 1.36842 0.903563 0.161558
Q2FVW0   10 1.05263 0.903563 0.161558
Q2FUS4   14 1.47368 0.903563 0.161558
Q2FVP6   13 1.36842 0.903563 0.161558
Q2FZK1   14 1.47368 0.903563 0.161558
Q2FXY2   18 1.89474 0.903563 0.161558
Q2FYX3   18 1.89474 0.903563 0.161558
Q2FZ86   14 1.47368 0.903563 0.161558
Q2FUV7   12 1.26316 0.903563 0.161558
Q2FX70   7 0.736842 -1.27278 0.943444
Q2G1Y1   13 1.36842 0.903563 0.161558
Q2FVT9   15 1.57895 0.903563 0.161558
Q2G2K3   14 1.47368 0.903563 0.161558
P72358   10 1.05263 0.903563 0.161558
Q2G192   14 1.47368 0.903563 0.161558
Q2FYX6   11 1.15789 0.903563 0.161558
Q2FXW0   6 0.631579 -1.27278 0.943444
Q2G202   13 1.36842 0.903563 0.161558
Q2FYW7   5 0.526316 -1.27278 0.943444
Q2G2M0   5 0.526316 -1.27278 0.943444
Q2FXT7   6 0.631579 -1.27278 0.943444
Q2FX59   8 0.842105 -1.27278 0.943444
Q2G0X2   11 1.15789 0.903563 0.161558
Q2FWR6   12 1.26316 0.903563 0.161558
Q2FW22   18 1.89474 0.903563 0.161558
Q2FZH4   18 1.89474 0.903563 0.161558
Q2FYZ1   7 0.736842 -1.27278 0.943444
Q2G2W7   25 2.63158 3.07991 0.0107511
Q2G2I4   17 1.78947 0.903563 0.161558
Q2FZP5   15 1.57895 0.903563 0.161558
Q2FWQ7   12 1.26316 0.903563 0.161558
Q2G1W9   10 1.05263 0.903563 0.161558
Q2FWF7   10 1.05263 0.903563 0.161558
Q2FYM9   17 1.78947 0.903563 0.161558
Q2FXV0   13 1.36842 0.903563 0.161558
Q2FWW2   11 1.15789 0.903563 0.161558
Q2FVS2   10 1.05263 0.903563 0.161558
Q2G007   16 1.68421 0.903563 0.161558
Q2FYA7   13 1.36842 0.903563 0.161558
Q2G0K0   12 1.26316 0.903563 0.161558
Q2FXS9   13 1.36842 0.903563 0.161558
Q2G249   10 1.05263 0.903563 0.161558
Q2G008   6 0.631579 -1.27278 0.943444
Q2FZD5   14 1.47368 0.903563 0.161558
Q2FZG0   8 0.842105 -1.27278 0.943444
Q2FX28   12 1.26316 0.903563 0.161558
Q2FXI4   11 1.15789 0.903563 0.161558
Q2G176   16 1.68421 0.903563 0.161558
Q2G116   10 1.05263 0.903563 0.161558
Q2FXF2   11 1.15789 0.903563 0.161558
Q2G260   7 0.736842 -1.27278 0.943444
Q2G213   7 0.736842 -1.27278 0.943444
Q2G173   11 1.15789 0.903563 0.161558
Q2FV71   15 1.57895 0.903563 0.161558
Q2FWY8   7 0.736842 -1.27278 0.943444
Q2FWN3   6 0.631579 -1.27278 0.943444
Q2FYD4   14 1.47368 0.903563 0.161558
Q2FVQ2   17 1.78947 0.903563 0.161558
Q2FVK0   16 1.68421 0.903563 0.161558
Q2G285   15 1.57895 0.903563 0.161558
Q2FZH6   19 2 3.07991 0.0107511
Q2FZX1   14 1.47368 0.903563 0.161558
Q2FZ83   2 0.210526 -1.27278 0.943444
Q2G0S9   11 1.15789 0.903563 0.161558
Q2FZH7   14 1.47368 0.903563 0.161558
Q2FZT3   18 1.89474 0.903563 0.161558
Q2FX57   12 1.2 0.903563 0.161558
Q2G0B9   17 1.7 0.903563 0.161558
Q2FY28   18 1.8 0.903563 0.161558
Q2G0R5   14 1.4 0.903563 0.161558
Q2FZG8   12 1.2 0.903563 0.161558
Q2G1X1   5 0.5 -1.27278 0.943444
Q2FX93   17 1.7 0.903563 0.161558
Q2FYU5   11 1.1 0.903563 0.161558
Q2FWR9   13 1.3 0.903563 0.161558
Q2FWS0   21 2.1 3.07991 0.0107511
Q2G0P4   8 0.8 -1.27278 0.943444
Q2FX50   12 1.2 0.903563 0.161558
Q2FZV0   12 1.2 0.903563 0.161558
Q2G0S5   7 0.7 -1.27278 0.943444
Q2FY25   14 1.4 0.903563 0.161558
Q2FXG6   14 1.4 0.903563 0.161558
Q2FZJ7   6 0.6 -1.27278 0.943444
Q2G0U7   11 1.1 0.903563 0.161558
Q2FZV2   15 1.5 0.903563 0.161558
Q2FWT8   13 1.3 0.903563 0.161558
Q2G0D1   16 1.6 0.903563 0.161558
Q2FVW5   17 1.7 0.903563 0.161558
Q2FY97   20 2 3.07991 0.0107511
Q2FXF3   13 1.3 0.903563 0.161558
Q2G063   13 1.3 0.903563 0.161558
Q2G0U5   16 1.6 0.903563 0.161558
Q2G2B1   21 2.1 3.07991 0.0107511
Q2FVE3   13 1.3 0.903563 0.161558
Q2FZW1   23 2.3 3.07991 0.0107511
Q2FYK2   18 1.8 0.903563 0.161558
Q2FXW2   9 0.9 -1.27278 0.943444
Q9F0R1   17 1.7 0.903563 0.161558
Q2FZG3   15 1.5 0.903563 0.161558
Q2G2K0   16 1.6 0.903563 0.161558
Q2FVN4   6 0.6 -1.27278 0.943444
Q2FYV0   10 1 0.903563 0.161558
Q2G0A5   9 0.9 -1.27278 0.943444
Q2FZ03   17 1.7 0.903563 0.161558
Q2G1I8   11 1.1 0.903563 0.161558
Q2FYX8   15 1.5 0.903563 0.161558
Q2FV18   10 1 0.903563 0.161558
Q2FYI7   11 1.1 0.903563 0.161558
Q2G0K1   15 1.5 0.903563 0.161558
Q2G2U9   19 1.9 0.903563 0.161558
Q2FW31   14 1.4 0.903563 0.161558
Q2FVB5   17 1.7 0.903563 0.161558
Q2FVI8   9 0.9 -1.27278 0.943444
Q2FZT0   13 1.3 0.903563 0.161558
P48860   20 2 3.07991 0.0107511
Q2FYC1   20 2 3.07991 0.0107511
Q2G286   14 1.4 0.903563 0.161558
Q2FXD3   13 1.3 0.903563 0.161558
Q2G027   12 1.2 0.903563 0.161558
Q2G0T4   15 1.5 0.903563 0.161558
Q2FZJ5   23 2.3 3.07991 0.0107511
Q2FW10   6 0.6 -1.27278 0.943444
Q2FY91   14 1.4 0.903563 0.161558
Q2FVP0   17 1.7 0.903563 0.161558
P60070   19 1.9 0.903563 0.161558
Q2FWU1   17 1.7 0.903563 0.161558
Q2FYA3   6 0.6 -1.27278 0.943444
Q2G0V8   16 1.6 0.903563 0.161558
Q2G0Z2   15 1.5 0.903563 0.161558
Q2FZ47   10 1 0.903563 0.161558
Q2G0V9   15 1.5 0.903563 0.161558
Q2FZE2   20 2 3.07991 0.0107511
Q2FWB0   19 1.9 0.903563 0.161558
Q2G1J1   10 1 0.903563 0.161558
Q2FYQ1   15 1.5 0.903563 0.161558
Q2FZ45   14 1.4 0.903563 0.161558
Q2FYW5   13 1.3 0.903563 0.161558
Q2G1A0   11 1.1 0.903563 0.161558
Q2FZB9   15 1.5 0.903563 0.161558
Q2FZX2   16 1.6 0.903563 0.161558
Q2FZY4   23 2.3 3.07991 0.0107511
Q2FW56   10 1 0.903563 0.161558
P0A0G6   20 2 3.07991 0.0107511
Q2FW80   13 1.3 0.903563 0.161558
Q2G2S4   10 1 0.903563 0.161558
Q2G2H0   9 0.9 -1.27278 0.943444
Q2G2E1   10 1 0.903563 0.161558
Q2G0I5   26 2.6 3.07991 0.0107511
Q2FWW6   16 1.6 0.903563 0.161558
Q2G112   9 0.9 -1.27278 0.943444
Q2G214   12 1.2 0.903563 0.161558
Q2FYG2   13 1.3 0.903563 0.161558
Q2G0J5   15 1.5 0.903563 0.161558
Q2FX27   15 1.5 0.903563 0.161558
Q2FWV5   13 1.3 0.903563 0.161558
Q2FX40   21 2.1 3.07991 0.0107511
Q2FZM5   11 1.1 0.903563 0.161558
Q2FXH8   10 1 0.903563 0.161558
Q2FWS5   16 1.6 0.903563 0.161558
Q2FW13   17 1.61905 0.903563 0.161558
Q2FY93   25 2.38095 3.07991 0.0107511
Q2FZM8   16 1.52381 0.903563 0.161558
Q2FZV4   13 1.2381 0.903563 0.161558
Q2FVD4   18 1.71429 0.903563 0.161558
Q2G0J3   13 1.2381 0.903563 0.161558
Q2FX61   19 1.80952 0.903563 0.161558
Q2FVD6   11 1.04762 0.903563 0.161558
Q2FYY7   21 2 3.07991 0.0107511
Q2G0W0   18 1.71429 0.903563 0.161558
Q2FXF7   17 1.61905 0.903563 0.161558
Q2G191   18 1.71429 0.903563 0.161558
Q2FYT5   14 1.33333 0.903563 0.161558
Q2G1P0   11 1.04762 0.903563 0.161558
Q2FVF8   14 1.33333 0.903563 0.161558
Q2G0Y1   12 1.14286 0.903563 0.161558
Q2FZD2   23 2.19048 3.07991 0.0107511
Q2FZ59   9 0.857143 -1.27278 0.943444
Q2G2G1   15 1.42857 0.903563 0.161558
Q2G0F9   5 0.47619 -1.27278 0.943444
Q2G1J2   18 1.71429 0.903563 0.161558
Q2G0Q6   19 1.80952 0.903563 0.161558
Q2FYX0   15 1.42857 0.903563 0.161558
Q2FZU8   6 0.571429 -1.27278 0.943444
Q2G267   14 1.33333 0.903563 0.161558
Q2G174   11 1.04762 0.903563 0.161558
Q2FWC3   19 1.80952 0.903563 0.161558
Q2FVN6   10 0.952381 -1.27278 0.943444
Q2G2D1   22 2.09524 3.07991 0.0107511
Q2FZK9   19 1.80952 0.903563 0.161558
Q2G2C9   20 1.90476 0.903563 0.161558
Q2G2V8   5 0.47619 -1.27278 0.943444
Q2FVL6   11 1.04762 0.903563 0.161558
Q2FY45   12 1.14286 0.903563 0.161558
Q2G2R7   7 0.666667 -1.27278 0.943444
Q2FWD5   21 2 3.07991 0.0107511
Q2FWT3   17 1.61905 0.903563 0.161558
Q2FY92   17 1.61905 0.903563 0.161558
Q2FZM2   13 1.2381 0.903563 0.161558
Q2G2F0   13 1.2381 0.903563 0.161558
Q2FW30   19 1.80952 0.903563 0.161558
Q2FZV9   21 2 3.07991 0.0107511
Q2FVA6   13 1.2381 0.903563 0.161558
Q2G229   15 1.42857 0.903563 0.161558
Q2FZZ3   23 2.19048 3.07991 0.0107511
Q2G2F4   12 1.14286 0.903563 0.161558
Q2FVA7   21 2 3.07991 0.0107511
Q2G0R3   15 1.42857 0.903563 0.161558
Q2G1R1   22 2.09524 3.07991 0.0107511
Q2FZ79   15 1.42857 0.903563 0.161558
Q2FZ12   13 1.2381 0.903563 0.161558
Q2FX39   15 1.42857 0.903563 0.161558
Q2G186   10 0.952381 -1.27278 0.943444
Q2FXE5   12 1.14286 0.903563 0.161558
Q2G0A1   15 1.42857 0.903563 0.161558
Q2G0E7   18 1.71429 0.903563 0.161558
Q2G2V7   18 1.71429 0.903563 0.161558
Q2FYA6   15 1.42857 0.903563 0.161558
Q2G276   11 1.04762 0.903563 0.161558
Q2G070   20 1.90476 0.903563 0.161558
Q2FVZ1   20 1.90476 0.903563 0.161558
Q2FW84   14 1.33333 0.903563 0.161558
Q2FVY9   18 1.71429 0.903563 0.161558
Q2FVD9   10 0.952381 -1.27278 0.943444
Q2G1T2   13 1.2381 0.903563 0.161558
Q2G0I3   14 1.33333 0.903563 0.161558
Q2G0E8   22 2.09524 3.07991 0.0107511
Q2FW08   12 1.14286 0.903563 0.161558
Q2FVD8   11 1.04762 0.903563 0.161558
Q2FXF5   16 1.52381 0.903563 0.161558
Q2FXW1   20 1.90476 0.903563 0.161558
Q2FW79   10 0.952381 -1.27278 0.943444
Q2G2G0   6 0.571429 -1.27278 0.943444
P48940   15 1.42857 0.903563 0.161558
Q2FYL6   19 1.80952 0.903563 0.161558
Q2FZV8   10 0.952381 -1.27278 0.943444
Q2FYM5   14 1.33333 0.903563 0.161558
Q2G2B6   20 1.90476 0.903563 0.161558
Q2G1L2   9 0.857143 -1.27278 0.943444
Q2G1V5   13 1.2381 0.903563 0.161558
Q2FXT0   5 0.47619 -1.27278 0.943444
Q2FY02   27 2.57143 3.07991 0.0107511
Q2FWQ4   16 1.52381 0.903563 0.161558
Q2FYG4   16 1.52381 0.903563 0.161558
Q2FW11   18 1.71429 0.903563 0.161558
Q2G257   21 1.90909 0.903563 0.161558
Q2FWJ6   20 1.81818 0.903563 0.161558
Q2FXS8   5 0.454545 -1.27278 0.943444
Q2FX12   18 1.63636 0.903563 0.161558
Q2FYF1   12 1.09091 0.903563 0.161558
Q2G2E8   16 1.45455 0.903563 0.161558
Q2FXE6   12 1.09091 0.903563 0.161558
Q2G2C0   16 1.45455 0.903563 0.161558
Q2G1V6   17 1.54545 0.903563 0.161558
Q2FWZ4   22 2 3.07991 0.0107511
Q2G2V0   18 1.63636 0.903563 0.161558
Q9ZAH6   22 2 3.07991 0.0107511
Q2FVU2   19 1.72727 0.903563 0.161558
Q2FWI8   15 1.36364 0.903563 0.161558
P0A0H0   6 0.545455 -1.27278 0.943444
Q2G0C1   18 1.63636 0.903563 0.161558
Q2FXH3   13 1.18182 0.903563 0.161558
Q2FXI6   26 2.36364 3.07991 0.0107511
Q2G1X5   15 1.36364 0.903563 0.161558
Q2FV08   21 1.90909 0.903563 0.161558
Q2FWT7   12 1.09091 0.903563 0.161558
Q2G210   23 2.09091 3.07991 0.0107511
Q2FW66   12 1.09091 0.903563 0.161558
Q2FWD0   19 1.72727 0.903563 0.161558
Q2FUQ1   18 1.63636 0.903563 0.161558
Q2FVI6   14 1.27273 0.903563 0.161558
Q2FWM7   18 1.63636 0.903563 0.161558
Q2FVN2   10 0.909091 -1.27278 0.943444
Q2FWR2   19 1.72727 0.903563 0.161558
Q2FYH4   17 1.54545 0.903563 0.161558
Q2FYM8   8 0.727273 -1.27278 0.943444
Q9RFJ6   14 1.27273 0.903563 0.161558
Q2FZ42   4 0.363636 -1.27278 0.943444
Q2FVX9   23 2.09091 3.07991 0.0107511
Q2G066   26 2.36364 3.07991 0.0107511
Q2FVM3   27 2.45455 3.07991 0.0107511
Q2FWT1   16 1.45455 0.903563 0.161558
Q2FZB8   12 1.09091 0.903563 0.161558
Q2FUQ8   16 1.45455 0.903563 0.161558
Q2G2I7   7 0.636364 -1.27278 0.943444
Q2FVF7   14 1.27273 0.903563 0.161558
Q2FV52   17 1.54545 0.903563 0.161558
Q2FWE3   16 1.45455 0.903563 0.161558
Q2G144   11 1 0.903563 0.161558
Q2FXZ1   15 1.36364 0.903563 0.161558
Q2FX34   9 0.818182 -1.27278 0.943444
Q2FWV4   6 0.545455 -1.27278 0.943444
Q2FZ11   21 1.90909 0.903563 0.161558
Q2G141   18 1.63636 0.903563 0.161558
Q2FWF5   11 1 0.903563 0.161558
Q2FV34   7 0.636364 -1.27278 0.943444
Q2FWQ0   19 1.72727 0.903563 0.161558
Q2FV88   17 1.54545 0.903563 0.161558
Q2G2P0   12 1.09091 0.903563 0.161558
Q2FYW8   17 1.54545 0.903563 0.161558
Q2G1W1   18 1.63636 0.903563 0.161558
Q2FVC2   16 1.45455 0.903563 0.161558
Q2G0D3   15 1.36364 0.903563 0.161558
Q2FV89   24 2.18182 3.07991 0.0107511
Q2G1U2   15 1.36364 0.903563 0.161558
Q2FX32   9 0.818182 -1.27278 0.943444
Q2FXS7   23 2.09091 3.07991 0.0107511
Q2FVX1   14 1.27273 0.903563 0.161558
Q2FVE0   17 1.54545 0.903563 0.161558
Q2G270   11 1 0.903563 0.161558
Q9EYW6   10 0.909091 -1.27278 0.943444
Q2FVB8   19 1.72727 0.903563 0.161558
Q2FZT9   16 1.45455 0.903563 0.161558
Q2G298   23 2.09091 3.07991 0.0107511
Q2FX49   13 1.18182 0.903563 0.161558
Q2G0Z0   26 2.36364 3.07991 0.0107511
Q2FW39   18 1.63636 0.903563 0.161558
Q2G252   18 1.63636 0.903563 0.161558
Q2G0A3   10 0.909091 -1.27278 0.943444
Q2FYJ7   22 2 3.07991 0.0107511
Q2FWT2   15 1.36364 0.903563 0.161558
Q2FWQ5   23 2.09091 3.07991 0.0107511
Q2G2J7   12 1.09091 0.903563 0.161558
Q2FY75   18 1.63636 0.903563 0.161558
Q2G106   16 1.45455 0.903563 0.161558
Q2FVY3   11 1 0.903563 0.161558
Q2FVP9   16 1.45455 0.903563 0.161558
Q2FW42   11 1 0.903563 0.161558
Q2FUV9   19 1.72727 0.903563 0.161558
Q2FVR7   17 1.54545 0.903563 0.161558
Q2FZN1   11 1 0.903563 0.161558
Q2G2Q7   26 2.26087 3.07991 0.0107511
Q2G150   18 1.56522 0.903563 0.161558
Q2G081   21 1.82609 0.903563 0.161558
Q2FV45   14 1.21739 0.903563 0.161558
Q2FX02   19 1.65217 0.903563 0.161558
P0A0Q4   26 2.26087 3.07991 0.0107511
Q2G0L9   23 2 3.07991 0.0107511
Q2FY04   22 1.91304 0.903563 0.161558
Q2FV48   15 1.30435 0.903563 0.161558
Q2FW64   14 1.21739 0.903563 0.161558
Q2FX63   25 2.17391 3.07991 0.0107511
Q2G1T3   15 1.30435 0.903563 0.161558
Q2G0K9   11 0.956522 -1.27278 0.943444
Q2FZ00   20 1.73913 0.903563 0.161558
Q2FVL9   6 0.521739 -1.27278 0.943444
Q2FW33   24 2.08696 3.07991 0.0107511
Q2FWT9   16 1.3913 0.903563 0.161558
Q2FZF7   16 1.3913 0.903563 0.161558
Q2FWL1   20 1.73913 0.903563 0.161558
Q2FYS7   11 0.956522 -1.27278 0.943444
Q2FZX3   17 1.47826 0.903563 0.161558
Q2FXR0   20 1.73913 0.903563 0.161558
Q2G2I9   12 1.04348 0.903563 0.161558
Q2FWN1   7 0.608696 -1.27278 0.943444
Q2G297   22 1.91304 0.903563 0.161558
Q2FVA0   20 1.73913 0.903563 0.161558
Q2FXX0   6 0.521739 -1.27278 0.943444
Q2G2P4   20 1.73913 0.903563 0.161558
Q2G0P8   24 2.08696 3.07991 0.0107511
Q2FVN3   20 1.73913 0.903563 0.161558
Q2FXK7   22 1.91304 0.903563 0.161558
Q2FZF8   16 1.3913 0.903563 0.161558
Q2FWR0   14 1.21739 0.903563 0.161558
Q2FXL2   18 1.56522 0.903563 0.161558
Q2FWA9   22 1.91304 0.903563 0.161558
Q2G282   26 2.26087 3.07991 0.0107511
Q9RQQ0   19 1.65217 0.903563 0.161558
Q2FXD7   17 1.47826 0.903563 0.161558
Q2FUY4   18 1.56522 0.903563 0.161558
Q2G2W4   16 1.3913 0.903563 0.161558
Q2FZF5   19 1.65217 0.903563 0.161558
Q2FY42   6 0.521739 -1.27278 0.943444
Q2FUS3   19 1.65217 0.903563 0.161558
Q2G2E7   16 1.3913 0.903563 0.161558
Q2G0S6   17 1.47826 0.903563 0.161558
Q2G0C2   20 1.73913 0.903563 0.161558
Q2FWF8   17 1.47826 0.903563 0.161558
Q2G000   28 2.43478 3.07991 0.0107511
Q2FWX2   12 1.04348 0.903563 0.161558
Q2FZS2   11 0.956522 -1.27278 0.943444
Q2FW16   10 0.869565 -1.27278 0.943444
Q2FZI2   15 1.30435 0.903563 0.161558
Q2G1Q5   21 1.82609 0.903563 0.161558
Q2G1A5   28 2.43478 3.07991 0.0107511
Q2G0P7   15 1.30435 0.903563 0.161558
Q2FWV3   8 0.695652 -1.27278 0.943444
Q2FW51   11 0.956522 -1.27278 0.943444
Q2FVI4   22 1.91304 0.903563 0.161558
Q2FVN7   13 1.13043 0.903563 0.161558
Q2FWP9   7 0.608696 -1.27278 0.943444
Q2FXT2   23 2 3.07991 0.0107511
P0A0F4   25 2.17391 3.07991 0.0107511
Q2G126   22 1.91304 0.903563 0.161558
Q2FW82   23 2 3.07991 0.0107511
Q2FY44   15 1.30435 0.903563 0.161558
Q2G0N9   27 2.34783 3.07991 0.0107511
Q2G0Z9   11 0.956522 -1.27278 0.943444
Q2FV81   18 1.56522 0.903563 0.161558
Q2FYC4   13 1.13043 0.903563 0.161558
Q2G178   24 2.08696 3.07991 0.0107511
Q2G079   17 1.47826 0.903563 0.161558
Q2G2B7   23 2 3.07991 0.0107511
Q2FVF5   17 1.47826 0.903563 0.161558
Q2G2W2   30 2.6087 3.07991 0.0107511
Q2G1I2   22 1.91304 0.903563 0.161558
Q2G245   7 0.608696 -1.27278 0.943444
Q2G1H7   18 1.5 0.903563 0.161558
Q2FWF1   14 1.16667 0.903563 0.161558
Q2FZZ9   27 2.25 3.07991 0.0107511
Q2G1W3   18 1.5 0.903563 0.161558
Q2G204   23 1.91667 0.903563 0.161558
Q2G1H1   21 1.75 0.903563 0.161558
Q2FXK3   17 1.41667 0.903563 0.161558
Q2G2H8   24 2 3.07991 0.0107511
Q2FZP9   26 2.16667 3.07991 0.0107511
Q2FWI2   15 1.25 0.903563 0.161558
Q2FYZ6   18 1.5 0.903563 0.161558
Q2FXS1   23 1.91667 0.903563 0.161558
Q2G200   18 1.5 0.903563 0.161558
Q2G2L5   20 1.66667 0.903563 0.161558
Q2FY73   20 1.66667 0.903563 0.161558
Q2G177   19 1.58333 0.903563 0.161558
Q2G2F9   24 2 3.07991 0.0107511
Q2FV27   17 1.41667 0.903563 0.161558
Q2FZ56   19 1.58333 0.903563 0.161558
Q2FVF3   16 1.33333 0.903563 0.161558
Q2G0B6   23 1.91667 0.903563 0.161558
Q2G2S5   23 1.91667 0.903563 0.161558
Q2FW68   15 1.25 0.903563 0.161558
Q2FWX7   9 0.75 -1.27278 0.943444
Q2FWB6   31 2.58333 3.07991 0.0107511
Q2FXA9   20 1.66667 0.903563 0.161558
Q2FXP3   16 1.33333 0.903563 0.161558
Q2FUX5   21 1.75 0.903563 0.161558
Q2FZZ4   18 1.5 0.903563 0.161558
Q2FX98   25 2.08333 3.07991 0.0107511
Q2FV23   15 1.25 0.903563 0.161558
Q2FUR1   16 1.33333 0.903563 0.161558
Q2FY49   23 1.91667 0.903563 0.161558
Q2G017   11 0.916667 -1.27278 0.943444
Q2G2K9   29 2.41667 3.07991 0.0107511
Q2G2N9   21 1.75 0.903563 0.161558
Q2G0E9   17 1.41667 0.903563 0.161558
Q2FY19   18 1.5 0.903563 0.161558
Q2G1E3   17 1.41667 0.903563 0.161558
Q2FW17   6 0.5 -1.27278 0.943444
Q2FWK9   27 2.25 3.07991 0.0107511
Q2G2Q6   24 2 3.07991 0.0107511
Q2G2Q5   26 2.16667 3.07991 0.0107511
Q2G1U9   24 2 3.07991 0.0107511
Q2G299   16 1.33333 0.903563 0.161558
Q2FX75   5 0.416667 -1.27278 0.943444
Q2G058   19 1.58333 0.903563 0.161558
Q2G0E3   9 0.75 -1.27278 0.943444
Q2FYK0   21 1.75 0.903563 0.161558
Q2G2K6   10 0.833333 -1.27278 0.943444
Q2FYN0   10 0.833333 -1.27278 0.943444
Q2FVK7   21 1.75 0.903563 0.161558
Q2FX15   17 1.41667 0.903563 0.161558
Q2FVN9   17 1.41667 0.903563 0.161558
Q2FWX0   20 1.66667 0.903563 0.161558
Q2G143   22 1.83333 0.903563 0.161558
Q2G0C7   10 0.833333 -1.27278 0.943444
Q2G0K6   15 1.25 0.903563 0.161558
Q2FZZ1   18 1.5 0.903563 0.161558
Q2FV13   17 1.41667 0.903563 0.161558
Q2G128   20 1.66667 0.903563 0.161558
Q2FXU2   14 1.16667 0.903563 0.161558
Q2G2R4   22 1.83333 0.903563 0.161558
Q2FXM1   23 1.91667 0.903563 0.161558
Q8KQR1   5 0.416667 -1.27278 0.943444
Q2G2Q9   25 2.08333 3.07991 0.0107511
Q2FVG9   15 1.25 0.903563 0.161558
Q2FV56   16 1.33333 0.903563 0.161558
Q2FWG7   18 1.44 0.903563 0.161558
Q2G0T1   24 1.92 0.903563 0.161558
Q2FXB9   23 1.84 0.903563 0.161558
Q2FZP3   25 2 3.07991 0.0107511
Q2FZQ2   19 1.52 0.903563 0.161558
Q2FXS4   19 1.52 0.903563 0.161558
Q2FZ21   17 1.36 0.903563 0.161558
Q2G2X2   22 1.76 0.903563 0.161558
Q2FZF6   24 1.92 0.903563 0.161558
Q2FYA0   14 1.12 0.903563 0.161558
Q2G2A9   22 1.76 0.903563 0.161558
Q2FYB9   21 1.68 0.903563 0.161558
Q2FYI4   22 1.76 0.903563 0.161558
Q2FYL4   19 1.52 0.903563 0.161558
Q2G1T0   22 1.76 0.903563 0.161558
Q2FXW7   12 0.96 -1.27278 0.943444
Q2FZA1   20 1.6 0.903563 0.161558
Q2FY76   16 1.28 0.903563 0.161558
Q2FZ97   24 1.92 0.903563 0.161558
Q2G1I4   18 1.44 0.903563 0.161558
Q2FYQ6   20 1.6 0.903563 0.161558
Q2FXL6   22 1.76 0.903563 0.161558
Q2G2G6   10 0.8 -1.27278 0.943444
Q2FVH1   19 1.52 0.903563 0.161558
Q2FYA8   13 1.04 0.903563 0.161558
Q2G2M5   27 2.16 3.07991 0.0107511
Q2FV99   12 0.96 -1.27278 0.943444
Q2G105   15 1.2 0.903563 0.161558
Q2FW23   16 1.28 0.903563 0.161558
Q2G012   5 0.4 -1.27278 0.943444
Q2G2V5   11 0.88 -1.27278 0.943444
Q2FW07   22 1.76 0.903563 0.161558
Q2G0F2   16 1.28 0.903563 0.161558
Q2FZC9   23 1.84 0.903563 0.161558
Q2FXE9   25 2 3.07991 0.0107511
Q2FV47   19 1.52 0.903563 0.161558
Q2G2Q8   27 2.16 3.07991 0.0107511
Q2FYE7   22 1.76 0.903563 0.161558
Q2FUT3   27 2.16 3.07991 0.0107511
Q2G068   32 2.56 3.07991 0.0107511
Q2G2D3   18 1.44 0.903563 0.161558
Q2FYK4   23 1.84 0.903563 0.161558
Q2FX36   18 1.44 0.903563 0.161558
Q2G0A4   22 1.76 0.903563 0.161558
Q2G080   23 1.84 0.903563 0.161558
Q2FUT1   29 2.32 3.07991 0.0107511
Q2FYH3   22 1.76 0.903563 0.161558
Q2FXA7   21 1.68 0.903563 0.161558
Q2G2Y6   6 0.48 -1.27278 0.943444
Q2FY55   26 2.08 3.07991 0.0107511
Q2FY61   13 1.04 0.903563 0.161558
Q2G0E2   18 1.44 0.903563 0.161558
Q2FVY1   23 1.84 0.903563 0.161558
Q2FUV1   23 1.84 0.903563 0.161558
Q2FUS9   8 0.64 -1.27278 0.943444
Q2G1A1   10 0.8 -1.27278 0.943444
P60639   17 1.36 0.903563 0.161558
Q2FZE9   6 0.48 -1.27278 0.943444
Q2G1I9   23 1.84 0.903563 0.161558
Q2FWN0   34 2.72 3.07991 0.0107511
Q2FZE3   16 1.28 0.903563 0.161558
Q93Q23   17 1.36 0.903563 0.161558
Q2FWE9   28 2.24 3.07991 0.0107511
Q2FUS1   23 1.84 0.903563 0.161558
Q2FVM5   28 2.24 3.07991 0.0107511
Q2G2N7   14 1.12 0.903563 0.161558
Q2FWG0   21 1.68 0.903563 0.161558
Q2FXV7   19 1.52 0.903563 0.161558
Q2FW69   19 1.52 0.903563 0.161558
P0A0F8   11 0.88 -1.27278 0.943444
Q2G055   15 1.2 0.903563 0.161558
Q2FV37   14 1.12 0.903563 0.161558
Q2G225   18 1.44 0.903563 0.161558
Q2FXG2   19 1.52 0.903563 0.161558
Q2FY87   12 0.96 -1.27278 0.943444
Q2FWR7   18 1.44 0.903563 0.161558
Q2G1U6   24 1.92 0.903563 0.161558
Q2G006   20 1.6 0.903563 0.161558
Q2G2I6   18 1.38462 0.903563 0.161558
Q2FWS1   6 0.461538 -1.27278 0.943444
Q2FYF5   26 2 3.07991 0.0107511
Q2G0F1   21 1.61538 0.903563 0.161558
Q2G0J2   27 2.07692 3.07991 0.0107511
Q2FXE3   24 1.84615 0.903563 0.161558
Q2FYV8   16 1.23077 0.903563 0.161558
Q2G1X6   22 1.69231 0.903563 0.161558
Q2FUP5   29 2.23077 3.07991 0.0107511
Q2G1A4   22 1.69231 0.903563 0.161558
Q2G0H9   19 1.46154 0.903563 0.161558
Q2G0M0   29 2.23077 3.07991 0.0107511
Q2FYK6   16 1.23077 0.903563 0.161558
Q2G023   20 1.53846 0.903563 0.161558
Q2G0G2   24 1.84615 0.903563 0.161558
Q2FXC0   13 1 0.903563 0.161558
Q2FXF1   18 1.38462 0.903563 0.161558
Q2FW00   25 1.92308 0.903563 0.161558
Q2G1E7   22 1.69231 0.903563 0.161558
Q2FWE7   21 1.61538 0.903563 0.161558
Q2FY32   30 2.30769 3.07991 0.0107511
Q2FUU0   20 1.53846 0.903563 0.161558
Q2FVU5   24 1.84615 0.903563 0.161558
Q2G062   29 2.23077 3.07991 0.0107511
Q2FV26   21 1.61538 0.903563 0.161558
Q2FW97   22 1.69231 0.903563 0.161558
Q2FZY8   17 1.30769 0.903563 0.161558
Q2G277   21 1.61538 0.903563 0.161558
Q2G0V1   19 1.46154 0.903563 0.161558
Q2FWJ3   27 2.07692 3.07991 0.0107511
Q2G2J2   15 1.15385 0.903563 0.161558
Q2FVB0   26 2 3.07991 0.0107511
Q2G278   20 1.53846 0.903563 0.161558
Q2G107   11 0.846154 -1.27278 0.943444
P0A0M9   21 1.61538 0.903563 0.161558
Q2G067   15 1.15385 0.903563 0.161558
Q2FV55   16 1.23077 0.903563 0.161558
Q2G1L3   16 1.23077 0.903563 0.161558
Q2G2R0   25 1.92308 0.903563 0.161558
Q2G2T3   13 1 0.903563 0.161558
Q2FWA8   21 1.61538 0.903563 0.161558
Q2G056   23 1.76923 0.903563 0.161558
Q2FWR1   28 2.15385 3.07991 0.0107511
Q2FXP9   18 1.38462 0.903563 0.161558
Q2FZI4   13 1 0.903563 0.161558
Q2G2L7   28 2.15385 3.07991 0.0107511
Q2FVG1   19 1.46154 0.903563 0.161558
Q2G1I7   30 2.30769 3.07991 0.0107511
Q2FVB6   22 1.69231 0.903563 0.161558
Q2G001   30 2.30769 3.07991 0.0107511
Q2FUX3   11 0.846154 -1.27278 0.943444
Q2G1Q9   30 2.30769 3.07991 0.0107511
Q2G2S9   25 1.92308 0.903563 0.161558
Q2FXZ8   16 1.23077 0.903563 0.161558
Q2FZI7   24 1.84615 0.903563 0.161558
Q2FUS6   26 2 3.07991 0.0107511
Q2FUZ6   22 1.69231 0.903563 0.161558
Q2FYQ9   18 1.38462 0.903563 0.161558
Q2FYS8   17 1.30769 0.903563 0.161558
Q2FYS6   21 1.61538 0.903563 0.161558
Q2FZG6   15 1.15385 0.903563 0.161558
Q2G1L9   14 1.07692 0.903563 0.161558
Q2FXT3   21 1.61538 0.903563 0.161558
Q2FZN9   16 1.23077 0.903563 0.161558
Q2FW20   19 1.46154 0.903563 0.161558
Q2G0H3   22 1.69231 0.903563 0.161558
Q2FV98   21 1.61538 0.903563 0.161558
Q2FXR7   21 1.61538 0.903563 0.161558
Q2G1T4   27 2.07692 3.07991 0.0107511
Q2FW38   18 1.38462 0.903563 0.161558
Q2G2P6   22 1.69231 0.903563 0.161558
Q2FVL7   30 2.30769 3.07991 0.0107511
Q2FVY2   23 1.76923 0.903563 0.161558
Q2FYZ0   20 1.53846 0.903563 0.161558
Q2FYW2   27 2.07692 3.07991 0.0107511
P60643   16 1.23077 0.903563 0.161558
Q2G265   14 1.07692 0.903563 0.161558
Q2FV42   18 1.38462 0.903563 0.161558
Q2FXN0   18 1.38462 0.903563 0.161558
Q2G2D9   21 1.61538 0.903563 0.161558
Q2FV75   23 1.76923 0.903563 0.161558
Q2FYE0   17 1.30769 0.903563 0.161558
Q2FX03   16 1.23077 0.903563 0.161558
Q2FX89   19 1.46154 0.903563 0.161558
Q2FX43   11 0.846154 -1.27278 0.943444
Q2FV69   23 1.7037 0.903563 0.161558
P72360   22 1.62963 0.903563 0.161558
Q2FVQ1   27 2 3.07991 0.0107511
Q2FYG7   34 2.51852 3.07991 0.0107511
Q2G1J8   24 1.77778 0.903563 0.161558
Q2FW77   20 1.48148 0.903563 0.161558
Q2FWI4   16 1.18519 0.903563 0.161558
Q2FX62   14 1.03704 0.903563 0.161558
Q2G0U6   24 1.77778 0.903563 0.161558
Q2G0P2   18 1.33333 0.903563 0.161558
Q2G0B8   23 1.7037 0.903563 0.161558
Q2FVL3   16 1.18519 0.903563 0.161558
Q2G1K8   21 1.55556 0.903563 0.161558
Q2G2R9   28 2.07407 3.07991 0.0107511
Q2G2I3   20 1.48148 0.903563 0.161558
Q2FY56   12 0.888889 -1.27278 0.943444
Q2G0B1   21 1.55556 0.903563 0.161558
Q2G1T1   31 2.2963 3.07991 0.0107511
Q2FVX5   23 1.7037 0.903563 0.161558
Q2G0H8   18 1.33333 0.903563 0.161558
Q2FVT3   15 1.11111 0.903563 0.161558
Q2FWF6   14 1.03704 0.903563 0.161558
Q2FWZ6   29 2.14815 3.07991 0.0107511
Q2FZ77   20 1.48148 0.903563 0.161558
Q2G0H0   18 1.33333 0.903563 0.161558
Q2G2G7   29 2.14815 3.07991 0.0107511
Q2G117   17 1.25926 0.903563 0.161558
Q2FXG9   33 2.44444 3.07991 0.0107511
Q2FWE4   22 1.62963 0.903563 0.161558
Q2FUS0   35 2.59259 3.07991 0.0107511
Q2FWR3   18 1.33333 0.903563 0.161558
Q2FYA9   9 0.666667 -1.27278 0.943444
Q2G0Y5   31 2.2963 3.07991 0.0107511
Q2FZZ8   22 1.62963 0.903563 0.161558
Q2G1Z6   22 1.62963 0.903563 0.161558
Q2FX53   22 1.62963 0.903563 0.161558
Q2FZC4   14 1.03704 0.903563 0.161558
Q2FUS5   26 1.92593 0.903563 0.161558
Q2G1R0   22 1.62963 0.903563 0.161558
Q2G0D5   25 1.85185 0.903563 0.161558
Q2FY18   23 1.7037 0.903563 0.161558
Q2FYH8   19 1.40741 0.903563 0.161558
Q2G1F2   16 1.18519 0.903563 0.161558
Q2G0Q5   27 2 3.07991 0.0107511
Q2FVR2   14 1.03704 0.903563 0.161558
Q2FZE7   8 0.592593 -1.27278 0.943444
Q2G0I0   21 1.55556 0.903563 0.161558
Q2G0R1   15 1.11111 0.903563 0.161558
Q2G0L7   16 1.18519 0.903563 0.161558
Q2FWI1   22 1.62963 0.903563 0.161558
Q2G0F7   20 1.48148 0.903563 0.161558
Q2FXY3   28 2.07407 3.07991 0.0107511
P0A084   25 1.85185 0.903563 0.161558
Q2G0G5   24 1.77778 0.903563 0.161558
Q2FZE5   22 1.62963 0.903563 0.161558
Q2G0A2   22 1.62963 0.903563 0.161558
Q2FVE8   22 1.62963 0.903563 0.161558
Q2G2M8   17 1.25926 0.903563 0.161558
Q2FYH7   20 1.48148 0.903563 0.161558
Q2FVR8   23 1.7037 0.903563 0.161558
Q2FZU9   17 1.25926 0.903563 0.161558
Q2FYX7   24 1.77778 0.903563 0.161558
Q2G280   29 2.14815 3.07991 0.0107511
Q2FVG5   27 2 3.07991 0.0107511
Q2FWX1   41 3.03704 5.25625 0.000662855
Q2FVB3   26 1.92593 0.903563 0.161558
Q2G2A1   31 2.2963 3.07991 0.0107511
Q2G1W7   10 0.740741 -1.27278 0.943444
Q2FW36   18 1.33333 0.903563 0.161558
P31337   29 2.14815 3.07991 0.0107511
Q2FXB8   24 1.77778 0.903563 0.161558
Q2G2F3   25 1.85185 0.903563 0.161558
Q2FYM7   12 0.888889 -1.27278 0.943444
Q2FYB2   13 0.962963 -1.27278 0.943444
Q2G2E2   26 1.85714 0.903563 0.161558
Q2G2G9   24 1.71429 0.903563 0.161558
Q2FVC5   13 0.928571 -1.27278 0.943444
Q2G0T3   23 1.64286 0.903563 0.161558
Q2G074   22 1.57143 0.903563 0.161558
Q2G016   24 1.71429 0.903563 0.161558
Q2G0G4   25 1.78571 0.903563 0.161558
Q2G2K1   13 0.928571 -1.27278 0.943444
Q2FXE1   22 1.57143 0.903563 0.161558
Q2FWD2   16 1.14286 0.903563 0.161558
Q2G1Q0   18 1.28571 0.903563 0.161558
Q2G073   18 1.28571 0.903563 0.161558
Q2G1T7   24 1.71429 0.903563 0.161558
Q2FVI3   25 1.78571 0.903563 0.161558
Q2FZ93   31 2.21429 3.07991 0.0107511
Q2FVQ7   16 1.14286 0.903563 0.161558
Q2G2B9   21 1.5 0.903563 0.161558
Q2FZN5   18 1.28571 0.903563 0.161558
Q2FY72   15 1.07143 0.903563 0.161558
Q2G0A0   21 1.5 0.903563 0.161558
Q2FZQ8   22 1.57143 0.903563 0.161558
Q2FXP1   24 1.71429 0.903563 0.161558
P0A0B7   24 1.71429 0.903563 0.161558
Q2FYW0   28 2 3.07991 0.0107511
Q2G230   29 2.07143 3.07991 0.0107511
Q2G0H5   19 1.35714 0.903563 0.161558
Q2G0B7   28 2 3.07991 0.0107511
Q2G131   20 1.42857 0.903563 0.161558
Q2G0Y4   15 1.07143 0.903563 0.161558
Q2G2L0   25 1.78571 0.903563 0.161558
Q2G101   29 2.07143 3.07991 0.0107511
Q2G036   26 1.85714 0.903563 0.161558
Q2FXN3   20 1.42857 0.903563 0.161558
Q2FWY2   20 1.42857 0.903563 0.161558
Q2FXK6   27 1.92857 0.903563 0.161558
Q2G2Y3   13 0.928571 -1.27278 0.943444
Q2G1P8   17 1.21429 0.903563 0.161558
Q2G0N7   28 2 3.07991 0.0107511
Q2FW43   19 1.35714 0.903563 0.161558
Q2G2N4   30 2.14286 3.07991 0.0107511
Q2FW59   23 1.64286 0.903563 0.161558
Q2G1V0   21 1.5 0.903563 0.161558
Q2G010   18 1.28571 0.903563 0.161558
Q2FWJ4   12 0.857143 -1.27278 0.943444
Q2FUR3   32 2.28571 3.07991 0.0107511
Q2FXE4   22 1.57143 0.903563 0.161558
Q2FY36   22 1.57143 0.903563 0.161558
Q2G1Q7   15 1.07143 0.903563 0.161558
Q2FX09   24 1.71429 0.903563 0.161558
Q2G0Z1   29 2.07143 3.07991 0.0107511
Q2FWJ1   25 1.78571 0.903563 0.161558
Q2FUT4   23 1.64286 0.903563 0.161558
Q2FYI1   21 1.5 0.903563 0.161558
Q2FXQ8   29 2.07143 3.07991 0.0107511
Q2FUZ0   31 2.21429 3.07991 0.0107511
P0A086   34 2.42857 3.07991 0.0107511
Q2FZM0   22 1.57143 0.903563 0.161558
Q2FXL3   20 1.42857 0.903563 0.161558
Q2G2K7   21 1.5 0.903563 0.161558
Q2FVL1   21 1.5 0.903563 0.161558
Q2FW21   12 0.857143 -1.27278 0.943444
Q2G201   21 1.5 0.903563 0.161558
Q2FVV6   15 1.07143 0.903563 0.161558
Q2FV03   23 1.64286 0.903563 0.161558
Q2G2T2   19 1.35714 0.903563 0.161558
Q2FZ44   13 0.928571 -1.27278 0.943444
Q2G1N7   24 1.71429 0.903563 0.161558
Q2G172   23 1.64286 0.903563 0.161558
Q2G208   27 1.92857 0.903563 0.161558
Q2FZR7   17 1.21429 0.903563 0.161558
Q2G2K2   6 0.428571 -1.27278 0.943444
Q2FVA4   28 2 3.07991 0.0107511
Q2G0F5   20 1.42857 0.903563 0.161558
Q2G0X0   14 1 0.903563 0.161558
Q2FXU0   17 1.21429 0.903563 0.161558
Q2FXX9   26 1.85714 0.903563 0.161558
Q2G2K8   15 1.07143 0.903563 0.161558
Q2G0X1   16 1.10345 0.903563 0.161558
Q2FXI8   9 0.62069 -1.27278 0.943444
Q2G0L1   28 1.93103 0.903563 0.161558
Q2FX07   9 0.62069 -1.27278 0.943444
Q2G139   16 1.10345 0.903563 0.161558
Q2FUV5   26 1.7931 0.903563 0.161558
Q2FVD0   13 0.896552 -1.27278 0.943444
Q2FX10   21 1.44828 0.903563 0.161558
Q2G1W5   18 1.24138 0.903563 0.161558
Q2G1Y7   17 1.17241 0.903563 0.161558
Q2G190   21 1.44828 0.903563 0.161558
Q2FV59   21 1.44828 0.903563 0.161558
Q2FZS3   16 1.10345 0.903563 0.161558
Q2FX90   18 1.24138 0.903563 0.161558
Q2FW85   21 1.44828 0.903563 0.161558
Q2FZ65   33 2.27586 3.07991 0.0107511
Q2FXJ7   29 2 3.07991 0.0107511
Q2FVW2   24 1.65517 0.903563 0.161558
Q2G0H4   22 1.51724 0.903563 0.161558
Q2FVV4   17 1.17241 0.903563 0.161558
Q2FUR9   21 1.44828 0.903563 0.161558
Q2FW06   13 0.896552 -1.27278 0.943444
Q2FY84   18 1.24138 0.903563 0.161558
Q2G132   28 1.93103 0.903563 0.161558
Q2G0C9   15 1.03448 0.903563 0.161558
Q2G2N1   16 1.10345 0.903563 0.161558
Q2FVF2   23 1.58621 0.903563 0.161558
Q2FZ30   27 1.86207 0.903563 0.161558
Q2FXX8   34 2.34483 3.07991 0.0107511
Q2FZX6   23 1.58621 0.903563 0.161558
Q2G1Z2   20 1.37931 0.903563 0.161558
Q2G0G7   22 1.51724 0.903563 0.161558
Q2FV53   20 1.37931 0.903563 0.161558
Q2FV28   29 2 3.07991 0.0107511
Q2G097   23 1.58621 0.903563 0.161558
Q2FZC5   23 1.58621 0.903563 0.161558
Q2FY77   24 1.65517 0.903563 0.161558
Q2FVA9   21 1.44828 0.903563 0.161558
Q2G2W5   6 0.413793 -1.27278 0.943444
Q2FX97   27 1.86207 0.903563 0.161558
Q2G1F3   16 1.10345 0.903563 0.161558
Q2FYU1   11 0.758621 -1.27278 0.943444
Q2FUP6   22 1.51724 0.903563 0.161558
Q2G2U7   27 1.86207 0.903563 0.161558
Q2FY09   21 1.44828 0.903563 0.161558
Q2G1J6   32 2.2069 3.07991 0.0107511
Q2G059   18 1.24138 0.903563 0.161558
Q2FVK5   13 0.896552 -1.27278 0.943444
Q2G0H7   22 1.51724 0.903563 0.161558
Q2FWN2   18 1.24138 0.903563 0.161558
Q2FYV7   29 2 3.07991 0.0107511
Q2G236   31 2.13793 3.07991 0.0107511
Q2FZR6   21 1.44828 0.903563 0.161558
Q2G1P9   16 1.10345 0.903563 0.161558
Q2G0R9   26 1.7931 0.903563 0.161558
Q2FUZ9   19 1.31034 0.903563 0.161558
Q2FVP2   25 1.72414 0.903563 0.161558
Q2FXC8   19 1.31034 0.903563 0.161558
Q2FVC4   16 1.10345 0.903563 0.161558
Q2FZ29   23 1.58621 0.903563 0.161558
Q2FYR8   24 1.6 0.903563 0.161558
Q2FY23   19 1.26667 0.903563 0.161558
Q2G0D4   24 1.6 0.903563 0.161558
Q2FZ38   33 2.2 3.07991 0.0107511
Q2FXH1   22 1.46667 0.903563 0.161558
Q2FXZ9   24 1.6 0.903563 0.161558
Q2G1V3   20 1.33333 0.903563 0.161558
Q2FVZ0   22 1.46667 0.903563 0.161558
Q2FV95   19 1.26667 0.903563 0.161558
Q2G196   24 1.6 0.903563 0.161558
Q2FZ61   20 1.33333 0.903563 0.161558
Q2FW27   28 1.86667 0.903563 0.161558
Q2FWH2   26 1.73333 0.903563 0.161558
Q2FZQ9   16 1.06667 0.903563 0.161558
Q2FWQ9   29 1.93333 0.903563 0.161558
Q2G1N5   21 1.4 0.903563 0.161558
Q2FZP8   24 1.6 0.903563 0.161558
Q2FXC2   19 1.26667 0.903563 0.161558
Q2G0X9   12 0.8 -1.27278 0.943444
Q2FX08   14 0.933333 -1.27278 0.943444
Q2FUV2   31 2.06667 3.07991 0.0107511
Q2FZT8   13 0.866667 -1.27278 0.943444
Q2G2N2   17 1.13333 0.903563 0.161558
Q2G0M1   31 2.06667 3.07991 0.0107511
Q2FVX8   34 2.26667 3.07991 0.0107511
Q2G220   26 1.73333 0.903563 0.161558
Q2FW37   27 1.8 0.903563 0.161558
Q2G203   35 2.33333 3.07991 0.0107511
Q2FY89   16 1.06667 0.903563 0.161558
Q2G1K7   34 2.26667 3.07991 0.0107511
Q2G013   22 1.46667 0.903563 0.161558
Q2FV91   25 1.66667 0.903563 0.161558
Q2FW92   37 2.46667 3.07991 0.0107511
Q2G1U5   31 2.06667 3.07991 0.0107511
Q2G2A6   14 0.933333 -1.27278 0.943444
Q2G0G9   19 1.26667 0.903563 0.161558
P0A088   10 0.666667 -1.27278 0.943444
Q2G0B4   24 1.6 0.903563 0.161558
Q2G0X7   14 0.933333 -1.27278 0.943444
Q2G0S0   14 0.933333 -1.27278 0.943444
Q2FW12   23 1.53333 0.903563 0.161558
Q2G0J7   31 2.06667 3.07991 0.0107511
Q2FW76   22 1.46667 0.903563 0.161558
Q2G1Z7   20 1.33333 0.903563 0.161558
Q2G2S1   30 2 3.07991 0.0107511
Q2G1B1   32 2.13333 3.07991 0.0107511
Q2FVP3   23 1.53333 0.903563 0.161558
Q2G1V1   27 1.8 0.903563 0.161558
Q2G1H8   23 1.53333 0.903563 0.161558
Q2G149   28 1.86667 0.903563 0.161558
Q2FXC7   15 1 0.903563 0.161558
Q2G019   12 0.8 -1.27278 0.943444
Q2FWL6   27 1.8 0.903563 0.161558
Q2G199   19 1.26667 0.903563 0.161558
Q2FY41   6 0.4 -1.27278 0.943444
Q2FX33   27 1.8 0.903563 0.161558
Q2G181   22 1.46667 0.903563 0.161558
Q2FVT1   20 1.33333 0.903563 0.161558
Q2G0Z5   31 2.06667 3.07991 0.0107511
Q2FZC7   34 2.26667 3.07991 0.0107511
Q2G1U0   26 1.73333 0.903563 0.161558
Q2FW18   19 1.26667 0.903563 0.161558
Q2G0H1   19 1.26667 0.903563 0.161558
Q2FX22   12 0.8 -1.27278 0.943444
Q2G157   27 1.8 0.903563 0.161558
Q2G2J5   24 1.6 0.903563 0.161558
Q2FZH9   20 1.33333 0.903563 0.161558
Q2FZA6   21 1.4 0.903563 0.161558
Q2G1N6   20 1.33333 0.903563 0.161558
Q2FVR4   24 1.6 0.903563 0.161558
Q2FY13   39 2.6 3.07991 0.0107511
Q2G025   29 1.93333 0.903563 0.161558
Q2FV36   19 1.26667 0.903563 0.161558
Q2G0W9   17 1.13333 0.903563 0.161558
Q2G0L0   25 1.66667 0.903563 0.161558
Q2FUR2   19 1.26667 0.903563 0.161558
Q2FVJ9   28 1.86667 0.903563 0.161558
Q2G1S8   18 1.16129 0.903563 0.161558
Q2FVJ5   30 1.93548 0.903563 0.161558
Q2FZ39   37 2.3871 3.07991 0.0107511
Q2FWP6   16 1.03226 0.903563 0.161558
Q2FVB4   28 1.80645 0.903563 0.161558
Q2G0V7   24 1.54839 0.903563 0.161558
Q2FUV4   21 1.35484 0.903563 0.161558
Q2FYG5   27 1.74194 0.903563 0.161558
Q2FW71   20 1.29032 0.903563 0.161558
Q2FZB1   14 0.903226 -1.27278 0.943444
Q2G0Y9   22 1.41935 0.903563 0.161558
Q2G0X4   16 1.03226 0.903563 0.161558
Q2FZL2   19 1.22581 0.903563 0.161558
Q2FVS1   21 1.35484 0.903563 0.161558
Q2G099   24 1.54839 0.903563 0.161558
Q2FZN0   21 1.35484 0.903563 0.161558
Q2FZ50   29 1.87097 0.903563 0.161558
Q2G0X8   13 0.83871 -1.27278 0.943444
Q2G167   22 1.41935 0.903563 0.161558
Q2G086   27 1.74194 0.903563 0.161558
Q2G0D0   37 2.3871 3.07991 0.0107511
Q2FWG3   28 1.80645 0.903563 0.161558
Q2G228   29 1.87097 0.903563 0.161558
Q2FWW8   33 2.12903 3.07991 0.0107511
Q2FYL0   15 0.967742 -1.27278 0.943444
Q2FXX2   29 1.87097 0.903563 0.161558
Q2G0C4   22 1.41935 0.903563 0.161558
Q2FZA2   30 1.93548 0.903563 0.161558
Q2FWL0   24 1.54839 0.903563 0.161558
Q2FUY9   27 1.74194 0.903563 0.161558
Q2G0T8   27 1.74194 0.903563 0.161558
Q2FWK0   27 1.74194 0.903563 0.161558
Q2G0D9   33 2.12903 3.07991 0.0107511
Q2FZF3   16 1.03226 0.903563 0.161558
Q2FZ17   27 1.74194 0.903563 0.161558
Q2G0T6   20 1.29032 0.903563 0.161558
Q2G140   18 1.16129 0.903563 0.161558
Q2G2F2   16 1.03226 0.903563 0.161558
Q2FXG0   20 1.29032 0.903563 0.161558
Q2FWR4   24 1.54839 0.903563 0.161558
Q2G195   26 1.67742 0.903563 0.161558
Q2FVY4   26 1.67742 0.903563 0.161558
Q2G1I6   27 1.74194 0.903563 0.161558
Q2FVD5   19 1.22581 0.903563 0.161558
Q2FZM1   27 1.74194 0.903563 0.161558
Q2FVG0   24 1.54839 0.903563 0.161558
Q2FZM7   17 1.09677 0.903563 0.161558
Q2FZB2   16 1.03226 0.903563 0.161558
Q2G287   29 1.87097 0.903563 0.161558
Q2FWG4   25 1.6129 0.903563 0.161558
Q2G2B3   27 1.74194 0.903563 0.161558
Q2FY48   25 1.6129 0.903563 0.161558
Q9ZNI1   24 1.54839 0.903563 0.161558
Q2FV94   23 1.48387 0.903563 0.161558
Q2G2X5   19 1.22581 0.903563 0.161558
Q2FVX6   23 1.48387 0.903563 0.161558
Q2G060   31 2 3.07991 0.0107511
Q2FVG2   28 1.80645 0.903563 0.161558
Q2G1Q1   20 1.29032 0.903563 0.161558
Q2G1F1   13 0.83871 -1.27278 0.943444
Q2FXC5   19 1.22581 0.903563 0.161558
Q2G2B0   18 1.16129 0.903563 0.161558
Q2FXR6   18 1.16129 0.903563 0.161558
Q2FXE0   30 1.93548 0.903563 0.161558
Q2FUY3   30 1.93548 0.903563 0.161558
Q2G1S6   14 0.903226 -1.27278 0.943444
Q2FVE9   19 1.22581 0.903563 0.161558
Q2FVU7   25 1.6129 0.903563 0.161558
Q2FVM7   28 1.80645 0.903563 0.161558
Q2FVU6   25 1.6129 0.903563 0.161558
Q2FVA1   28 1.80645 0.903563 0.161558
Q2FWB8   30 1.93548 0.903563 0.161558
Q2FYR5   23 1.48387 0.903563 0.161558
Q2G261   31 2 3.07991 0.0107511
Q2G264   38 2.45161 3.07991 0.0107511
Q2G0U4   21 1.35484 0.903563 0.161558
Q2G226   22 1.41935 0.903563 0.161558
Q2FZT7   15 0.967742 -1.27278 0.943444
Q2FXJ4   30 1.93548 0.903563 0.161558
Q2G047   24 1.54839 0.903563 0.161558
Q2FWD9   14 0.903226 -1.27278 0.943444
Q2FZH2   32 2.06452 3.07991 0.0107511
Q2G044   19 1.22581 0.903563 0.161558
Q2FVZ8   21 1.35484 0.903563 0.161558
Q2G1C5   19 1.22581 0.903563 0.161558
Q2G1Z1   23 1.48387 0.903563 0.161558
Q2G135   17 1.09677 0.903563 0.161558
Q2FVE5   27 1.74194 0.903563 0.161558
Q2FZ70   29 1.87097 0.903563 0.161558
Q2G2A0   29 1.87097 0.903563 0.161558
Q2G224   30 1.875 0.903563 0.161558
P0A0K3   25 1.5625 0.903563 0.161558
Q2G1A8   38 2.375 3.07991 0.0107511
Q2G1P5   25 1.5625 0.903563 0.161558
Q2FV93   19 1.1875 0.903563 0.161558
Q2FXC4   16 1 0.903563 0.161558
Q2FY74   28 1.75 0.903563 0.161558
Q2G1M1   23 1.4375 0.903563 0.161558
Q9EZ11   21 1.3125 0.903563 0.161558
Q2FZB3   16 1 0.903563 0.161558
Q2G1V2   29 1.8125 0.903563 0.161558
Q2FVM8   23 1.4375 0.903563 0.161558
Q2FVR1   21 1.3125 0.903563 0.161558
Q2FXC3   17 1.0625 0.903563 0.161558
Q2FUV6   21 1.3125 0.903563 0.161558
Q2G1D7   29 1.8125 0.903563 0.161558
Q2FXR2   24 1.5 0.903563 0.161558
Q2FW83   20 1.25 0.903563 0.161558
Q2G2X7   14 0.875 -1.27278 0.943444
Q2FVM4   19 1.1875 0.903563 0.161558
P0A0J3   31 1.9375 0.903563 0.161558
Q2G2L8   19 1.1875 0.903563 0.161558
Q2FZ27   27 1.6875 0.903563 0.161558
Q2FZ53   27 1.6875 0.903563 0.161558
Q2G154   35 2.1875 3.07991 0.0107511
Q2FZS4   23 1.4375 0.903563 0.161558
Q2FYQ5   16 1 0.903563 0.161558
Q2FZL6   34 2.125 3.07991 0.0107511
Q2FWB9   26 1.625 0.903563 0.161558
Q2FUQ4   32 2 3.07991 0.0107511
Q2G293   34 2.125 3.07991 0.0107511
Q2FZS5   29 1.8125 0.903563 0.161558
Q2FYP9   22 1.375 0.903563 0.161558
Q2G0K7   30 1.875 0.903563 0.161558
Q2FVV2   25 1.5625 0.903563 0.161558
Q2FVN0   40 2.5 3.07991 0.0107511
Q2FX00   24 1.5 0.903563 0.161558
Q2G1I0   27 1.6875 0.903563 0.161558
Q2FXI2   27 1.6875 0.903563 0.161558
Q2G2X1   26 1.625 0.903563 0.161558
Q2FYG6   28 1.75 0.903563 0.161558
Q2FXH0   28 1.75 0.903563 0.161558
Q2FXU7   28 1.75 0.903563 0.161558
Q2G170   28 1.75 0.903563 0.161558
Q2FVQ9   26 1.625 0.903563 0.161558
Q2FWV2   15 0.9375 -1.27278 0.943444
Q2FVI5   22 1.375 0.903563 0.161558
Q2FUW0   22 1.375 0.903563 0.161558
Q2FXB7   29 1.8125 0.903563 0.161558
Q2G0J8   34 2.125 3.07991 0.0107511
Q2FXB5   24 1.5 0.903563 0.161558
Q2FYE9   21 1.3125 0.903563 0.161558
Q2FVE2   27 1.6875 0.903563 0.161558
Q2G2V6   29 1.8125 0.903563 0.161558
O08387   23 1.4375 0.903563 0.161558
Q2FZ14   26 1.625 0.903563 0.161558
Q2FXW3   29 1.8125 0.903563 0.161558
Q2FYQ8   32 2 3.07991 0.0107511
Q2G2D6   22 1.375 0.903563 0.161558
Q2G2T7   31 1.9375 0.903563 0.161558
Q2FYP8   22 1.375 0.903563 0.161558
Q2FZ25   24 1.5 0.903563 0.161558
Q2FY65   30 1.875 0.903563 0.161558
Q2G2T1   30 1.875 0.903563 0.161558
Q2G1N0   24 1.5 0.903563 0.161558
Q2G110   23 1.4375 0.903563 0.161558
Q2G1E1   29 1.8125 0.903563 0.161558
Q2G2F1   29 1.8125 0.903563 0.161558
Q2FXE8   30 1.875 0.903563 0.161558
Q2FZ06   20 1.25 0.903563 0.161558
Q2FVH2   22 1.375 0.903563 0.161558
Q2FYV6   29 1.8125 0.903563 0.161558
Q2FZJ3   26 1.57576 0.903563 0.161558
Q2G095   23 1.39394 0.903563 0.161558
Q2G2Y0   17 1.0303 0.903563 0.161558
Q2G2W3   31 1.87879 0.903563 0.161558
Q2FY07   29 1.75758 0.903563 0.161558
Q2FXW8   15 0.909091 -1.27278 0.943444
Q2FUR6   31 1.87879 0.903563 0.161558
Q2FVW6   23 1.39394 0.903563 0.161558
Q2G1X0   7 0.424242 -1.27278 0.943444
Q2G1F6   19 1.15152 0.903563 0.161558
Q2FVK8   31 1.87879 0.903563 0.161558
Q2G158   24 1.45455 0.903563 0.161558
Q2G118   26 1.57576 0.903563 0.161558
Q2G077   25 1.51515 0.903563 0.161558
Q2G0E0   23 1.39394 0.903563 0.161558
Q2G263   23 1.39394 0.903563 0.161558
Q2FUU1   29 1.75758 0.903563 0.161558
Q2G1X7   23 1.39394 0.903563 0.161558
Q2G1C0   24 1.45455 0.903563 0.161558
Q2FVB9   19 1.15152 0.903563 0.161558
Q2G273   23 1.39394 0.903563 0.161558
Q53726   26 1.57576 0.903563 0.161558
Q2G2W9   19 1.15152 0.903563 0.161558
Q2FZ22   35 2.12121 3.07991 0.0107511
Q2G2U1   27 1.63636 0.903563 0.161558
Q2FXW6   25 1.51515 0.903563 0.161558
Q2G0P9   23 1.39394 0.903563 0.161558
Q2FYE3   32 1.93939 0.903563 0.161558
Q2FXU3   21 1.27273 0.903563 0.161558
Q2G052   23 1.39394 0.903563 0.161558
Q2FZM6   32 1.93939 0.903563 0.161558
Q2FX25   29 1.75758 0.903563 0.161558
Q2FX05   22 1.33333 0.903563 0.161558
Q2G1P2   24 1.45455 0.903563 0.161558
Q2G2C4   23 1.39394 0.903563 0.161558
Q2G165   19 1.15152 0.903563 0.161558
Q2FXK8   14 0.848485 -1.27278 0.943444
Q2FWP1   21 1.27273 0.903563 0.161558
Q2FVU1   24 1.45455 0.903563 0.161558
Q2FZ78   17 1.0303 0.903563 0.161558
Q2G0P0   23 1.39394 0.903563 0.161558
Q2FXX3   24 1.45455 0.903563 0.161558
Q2FVX2   23 1.39394 0.903563 0.161558
Q2G0Q7   26 1.57576 0.903563 0.161558
Q2FXS6   10 0.606061 -1.27278 0.943444
Q2FUZ1   28 1.69697 0.903563 0.161558
Q2FZ87   24 1.45455 0.903563 0.161558
Q2FXF4   28 1.69697 0.903563 0.161558
Q2G1G4   26 1.57576 0.903563 0.161558
Q2FWE6   30 1.81818 0.903563 0.161558
Q2G2U2   14 0.848485 -1.27278 0.943444
Q2FY17   27 1.63636 0.903563 0.161558
Q2FVU3   24 1.45455 0.903563 0.161558
Q2FVK1   9 0.545455 -1.27278 0.943444
Q2G0K5   27 1.63636 0.903563 0.161558
Q2G2X8   15 0.909091 -1.27278 0.943444
Q2FYZ7   23 1.39394 0.903563 0.161558
Q2FWG1   29 1.75758 0.903563 0.161558
Q2G1Q6   21 1.27273 0.903563 0.161558
Q2G2X9   15 0.909091 -1.27278 0.943444
Q2FWN9   8 0.484848 -1.27278 0.943444
Q2FYZ2   24 1.45455 0.903563 0.161558
Q2FZJ1   21 1.27273 0.903563 0.161558
Q2G002   22 1.33333 0.903563 0.161558
Q2FVL4   29 1.75758 0.903563 0.161558
Q2G2M7   14 0.848485 -1.27278 0.943444
Q2FWH6   27 1.63636 0.903563 0.161558
Q2FXQ3   20 1.21212 0.903563 0.161558
Q2G129   22 1.33333 0.903563 0.161558
Q7BHL7   39 2.36364 3.07991 0.0107511
Q2FZ71   30 1.81818 0.903563 0.161558
Q2FZ88   22 1.29412 0.903563 0.161558
Q2FV22   38 2.23529 3.07991 0.0107511
Q2FYM3   16 0.941176 -1.27278 0.943444
Q2FY06   27 1.58824 0.903563 0.161558
Q2FXB0   8 0.470588 -1.27278 0.943444
Q2FX87   30 1.76471 0.903563 0.161558
Q2FZ33   36 2.11765 3.07991 0.0107511
Q2G0J1   27 1.58824 0.903563 0.161558
Q2FUT7   34 2 3.07991 0.0107511
Q2FZH1   28 1.64706 0.903563 0.161558
Q2FVX3   35 2.05882 3.07991 0.0107511
Q2FWC6   30 1.76471 0.903563 0.161558
Q2FXN6   26 1.52941 0.903563 0.161558
Q2FY79   31 1.82353 0.903563 0.161558
Q2FZ23   25 1.47059 0.903563 0.161558
Q2FVF1   28 1.64706 0.903563 0.161558
Q2FWM5   29 1.70588 0.903563 0.161558
Q2G061   32 1.88235 0.903563 0.161558
Q2FWL7   26 1.52941 0.903563 0.161558
Q2FVK3   8 0.470588 -1.27278 0.943444
Q2FX19   28 1.64706 0.903563 0.161558
Q2G2U6   28 1.64706 0.903563 0.161558
Q2G1S5   15 0.882353 -1.27278 0.943444
Q2FVS9   20 1.17647 0.903563 0.161558
Q2G1M7   31 1.82353 0.903563 0.161558
Q2FW50   30 1.76471 0.903563 0.161558
Q2G2L1   25 1.47059 0.903563 0.161558
Q2FWB1   29 1.70588 0.903563 0.161558
Q2FXA8   22 1.29412 0.903563 0.161558
Q2FV20   32 1.88235 0.903563 0.161558
Q2FUY1   23 1.35294 0.903563 0.161558
Q2FYJ1   27 1.58824 0.903563 0.161558
Q2G043   20 1.17647 0.903563 0.161558
Q2FZ43   30 1.76471 0.903563 0.161558
Q9KJN4   21 1.23529 0.903563 0.161558
Q2G194   31 1.82353 0.903563 0.161558
Q2G0F0   28 1.64706 0.903563 0.161558
Q2G2G2   25 1.47059 0.903563 0.161558
Q2G0I8   37 2.17647 3.07991 0.0107511
Q2FXG5   30 1.76471 0.903563 0.161558
Q2G2S6   34 2 3.07991 0.0107511
Q53700   23 1.35294 0.903563 0.161558
Q2G0D8   29 1.70588 0.903563 0.161558
P60430   6 0.352941 -1.27278 0.943444
Q2FV41   28 1.64706 0.903563 0.161558
Q2FXZ5   24 1.41176 0.903563 0.161558
Q2FZL0   26 1.52941 0.903563 0.161558
Q2FY99   34 2 3.07991 0.0107511
Q2FX95   17 1 0.903563 0.161558
Q2FYR6   37 2.17647 3.07991 0.0107511
Q2FUW2   24 1.41176 0.903563 0.161558
Q2FVL2   30 1.76471 0.903563 0.161558
Q2G2L4   18 1.05882 0.903563 0.161558
Q2FXB1   9 0.529412 -1.27278 0.943444
Q2FZY7   27 1.58824 0.903563 0.161558
Q2FVN1   24 1.41176 0.903563 0.161558
Q2G1S1   28 1.64706 0.903563 0.161558
Q2FXK4   25 1.47059 0.903563 0.161558
Q2FXM6   27 1.58824 0.903563 0.161558
Q2FZJ6   26 1.52941 0.903563 0.161558
Q2FVT4   32 1.88235 0.903563 0.161558
Q2FYW1   32 1.88235 0.903563 0.161558
Q2FYZ3   31 1.82353 0.903563 0.161558
Q2FXX5   20 1.17647 0.903563 0.161558
Q2FWM4   20 1.17647 0.903563 0.161558
Q2G2L3   31 1.82353 0.903563 0.161558
Q2FYR3   32 1.88235 0.903563 0.161558
Q2G0I9   30 1.76471 0.903563 0.161558
Q2G0M2   23 1.35294 0.903563 0.161558
Q2G272   23 1.35294 0.903563 0.161558
Q2FXL4   38 2.23529 3.07991 0.0107511
Q2G0U9   23 1.35294 0.903563 0.161558
Q2FVE4   16 0.941176 -1.27278 0.943444
Q2FVC6   33 1.94118 0.903563 0.161558
Q2FV19   28 1.64706 0.903563 0.161558
Q2G0S8   37 2.17647 3.07991 0.0107511
Q2G2G3   22 1.29412 0.903563 0.161558
Q2G2X0   28 1.6 0.903563 0.161558
Q2G0F3   29 1.65714 0.903563 0.161558
Q2G037   28 1.6 0.903563 0.161558
Q2G1G6   30 1.71429 0.903563 0.161558
Q2FWP0   11 0.628571 -1.27278 0.943444
Q2FY29   27 1.54286 0.903563 0.161558
Q2FXQ4   26 1.48571 0.903563 0.161558
Q2G0S7   21 1.2 0.903563 0.161558
Q2FZX7   24 1.37143 0.903563 0.161558
Q2G0E6   20 1.14286 0.903563 0.161558
Q2FY37   42 2.4 3.07991 0.0107511
Q2FYQ0   29 1.65714 0.903563 0.161558
Q2FUV3   33 1.88571 0.903563 0.161558
Q2FYV2   30 1.71429 0.903563 0.161558
Q2FVS4   32 1.82857 0.903563 0.161558
Q2G2M3   22 1.25714 0.903563 0.161558
Q2FVM6   26 1.48571 0.903563 0.161558
Q2G292   29 1.65714 0.903563 0.161558
Q2FXH7   17 0.971429 -1.27278 0.943444
Q2FYQ7   31 1.77143 0.903563 0.161558
Q2FWG2   40 2.28571 3.07991 0.0107511
Q2G159   26 1.48571 0.903563 0.161558
Q2FX96   33 1.88571 0.903563 0.161558
Q2FV83   28 1.6 0.903563 0.161558
Q2G2D8   29 1.65714 0.903563 0.161558
Q2FYJ4   20 1.14286 0.903563 0.161558
Q2G1E8   18 1.02857 0.903563 0.161558
Q2FVK2   8 0.457143 -1.27278 0.943444
Q2FZP1   23 1.31429 0.903563 0.161558
Q2FXI0   25 1.42857 0.903563 0.161558
Q2G134   20 1.14286 0.903563 0.161558
Q2FZZ6   15 0.857143 -1.27278 0.943444
Q2G1Z3   32 1.82857 0.903563 0.161558
Q2G030   30 1.71429 0.903563 0.161558
Q2FV21   32 1.82857 0.903563 0.161558
Q9RQP6   20 1.14286 0.903563 0.161558
Q2FZ62   33 1.88571 0.903563 0.161558
Q2FZQ7   26 1.48571 0.903563 0.161558
Q2G0F4   26 1.48571 0.903563 0.161558
Q2FWE0   26 1.48571 0.903563 0.161558
Q2FVS0   26 1.48571 0.903563 0.161558
Q2FUT6   40 2.28571 3.07991 0.0107511
Q2FUQ5   25 1.42857 0.903563 0.161558
Q2FZJ9   21 1.2 0.903563 0.161558
Q2FY81   32 1.82857 0.903563 0.161558
Q2G0K8   26 1.48571 0.903563 0.161558
Q2G262   18 1.02857 0.903563 0.161558
Q2G0E1   25 1.42857 0.903563 0.161558
Q2FWD3   33 1.88571 0.903563 0.161558
Q2FXA4   29 1.65714 0.903563 0.161558
Q2FVF0   31 1.77143 0.903563 0.161558
Q2FWW9   28 1.6 0.903563 0.161558
Q2FZ54   36 2.05714 3.07991 0.0107511
P0A0J0   22 1.25714 0.903563 0.161558
Q2G1G1   40 2.28571 3.07991 0.0107511
Q2FWA1   32 1.82857 0.903563 0.161558
Q2FXN1   29 1.65714 0.903563 0.161558
Q2G2T4   28 1.6 0.903563 0.161558
Q2FZW9   32 1.82857 0.903563 0.161558
Q2FV90   28 1.6 0.903563 0.161558
Q2FWB3   17 0.971429 -1.27278 0.943444
Q2G0Q0   21 1.2 0.903563 0.161558
Q2FY10   25 1.42857 0.903563 0.161558
Q2FXM0   25 1.42857 0.903563 0.161558
Q2G1S2   31 1.77143 0.903563 0.161558
Q2FXY5   30 1.66667 0.903563 0.161558
Q2FXV3   32 1.77778 0.903563 0.161558
Q2FXG3   28 1.55556 0.903563 0.161558
Q2FVA8   14 0.777778 -1.27278 0.943444
Q2G2C2   30 1.66667 0.903563 0.161558
Q2FYU2   31 1.72222 0.903563 0.161558
Q2FYK5   29 1.61111 0.903563 0.161558
Q2FW35   32 1.77778 0.903563 0.161558
Q2FY52   27 1.5 0.903563 0.161558
Q9RQP9   34 1.88889 0.903563 0.161558
Q2G039   31 1.72222 0.903563 0.161558
Q2G1E4   30 1.66667 0.903563 0.161558
Q2G0B0   32 1.77778 0.903563 0.161558
Q2FXI7   22 1.22222 0.903563 0.161558
Q2FWN7   40 2.22222 3.07991 0.0107511
Q2FV66   15 0.833333 -1.27278 0.943444
Q2FYJ5   23 1.27778 0.903563 0.161558
Q2FYC9   11 0.611111 -1.27278 0.943444
Q2FZC6   40 2.22222 3.07991 0.0107511
Q2FXW4   28 1.55556 0.903563 0.161558
Q2FXI1   30 1.66667 0.903563 0.161558
Q2FZF9   26 1.44444 0.903563 0.161558
Q2G171   19 1.05556 0.903563 0.161558
Q2G2P8   33 1.83333 0.903563 0.161558
Q2G2V9   26 1.44444 0.903563 0.161558
Q2FV31   28 1.55556 0.903563 0.161558
Q9KJN3   17 0.944444 -1.27278 0.943444
Q2FZV5   22 1.22222 0.903563 0.161558
Q2FWC4   32 1.77778 0.903563 0.161558
Q2FYT0   22 1.22222 0.903563 0.161558
Q2G145   30 1.66667 0.903563 0.161558
Q2G0J0   30 1.66667 0.903563 0.161558
Q2FZQ3   24 1.33333 0.903563 0.161558
Q2FYE5   33 1.83333 0.903563 0.161558
Q2FWN5   25 1.38889 0.903563 0.161558
Q2FY24   33 1.83333 0.903563 0.161558
Q2FVW7   16 0.888889 -1.27278 0.943444
Q2FZ91   31 1.72222 0.903563 0.161558
Q2FWL2   35 1.94444 0.903563 0.161558
Q2FZQ6   17 0.944444 -1.27278 0.943444
P02976   18 1 0.903563 0.161558
Q2G0R7   22 1.22222 0.903563 0.161558
Q2FUU2   32 1.77778 0.903563 0.161558
Q2FZG1   29 1.61111 0.903563 0.161558
Q2G0Z4   21 1.16667 0.903563 0.161558
Q2FZ81   14 0.777778 -1.27278 0.943444
Q2G2J8   25 1.38889 0.903563 0.161558
Q2FZD7   33 1.83333 0.903563 0.161558
Q2G288   38 2.11111 3.07991 0.0107511
Q2FW52   30 1.66667 0.903563 0.161558
Q2FVX4   28 1.55556 0.903563 0.161558
Q2FVN5   22 1.22222 0.903563 0.161558
Q2FY88   33 1.83333 0.903563 0.161558
Q2FWC9   28 1.55556 0.903563 0.161558
Q2FZS7   34 1.88889 0.903563 0.161558
Q2FZ63   20 1.11111 0.903563 0.161558
Q2G1L8   27 1.5 0.903563 0.161558
Q2FV17   33 1.83333 0.903563 0.161558
Q2FVT8   19 1.05556 0.903563 0.161558
Q2G0W8   30 1.66667 0.903563 0.161558
Q2FV07   22 1.22222 0.903563 0.161558
Q2G0Q1   33 1.83333 0.903563 0.161558
Q2FY69   27 1.5 0.903563 0.161558
Q2FZ75   30 1.66667 0.903563 0.161558
Q2G0E5   31 1.72222 0.903563 0.161558
Q2G233   30 1.66667 0.903563 0.161558
Q2FWE1   33 1.83333 0.903563 0.161558
Q2FVZ2   23 1.27778 0.903563 0.161558
Q2FYE2   29 1.61111 0.903563 0.161558
Q2G1K6   28 1.51351 0.903563 0.161558
Q2FVT0   24 1.2973 0.903563 0.161558
Q2G0Q9   32 1.72973 0.903563 0.161558
Q2FZ89   34 1.83784 0.903563 0.161558
Q2FVR0   24 1.2973 0.903563 0.161558
Q2FZD9   19 1.02703 0.903563 0.161558
Q2FX85   27 1.45946 0.903563 0.161558
Q2G1B0   25 1.35135 0.903563 0.161558
Q2G2E4   20 1.08108 0.903563 0.161558
Q2FYK7   35 1.89189 0.903563 0.161558
Q2FZ13   27 1.45946 0.903563 0.161558
Q2FZE6   30 1.62162 0.903563 0.161558
Q2FVI2   22 1.18919 0.903563 0.161558
Q2FZE0   23 1.24324 0.903563 0.161558
Q2FV38   24 1.2973 0.903563 0.161558
Q2FXE2   34 1.83784 0.903563 0.161558
Q2G1Q2   25 1.35135 0.903563 0.161558
Q2FYY8   32 1.72973 0.903563 0.161558
Q2FYN6   31 1.67568 0.903563 0.161558
Q2FV39   30 1.62162 0.903563 0.161558
Q2G130   36 1.94595 0.903563 0.161558
Q2FUR8   26 1.40541 0.903563 0.161558
Q2FXZ3   17 0.918919 -1.27278 0.943444
Q2FYM4   21 1.13514 0.903563 0.161558
Q2FWY1   37 2 3.07991 0.0107511
Q2G1V4   33 1.78378 0.903563 0.161558
P0A011   29 1.56757 0.903563 0.161558
Q2FXZ0   34 1.83784 0.903563 0.161558
Q2G0V4   34 1.83784 0.903563 0.161558
Q2FW34   31 1.67568 0.903563 0.161558
Q2FWC7   33 1.78378 0.903563 0.161558
Q2G0F6   25 1.35135 0.903563 0.161558
Q2G0T0   38 2.05405 3.07991 0.0107511
Q2FXM8   33 1.78378 0.903563 0.161558
Q2G0Q8   32 1.72973 0.903563 0.161558
Q2FZ08   31 1.67568 0.903563 0.161558
Q2G160   26 1.40541 0.903563 0.161558
Q2FY78   24 1.2973 0.903563 0.161558
Q2G2H7   26 1.40541 0.903563 0.161558
Q2FW53   18 0.972973 -1.27278 0.943444
Q2FVX0   31 1.67568 0.903563 0.161558
Q2G2U5   27 1.45946 0.903563 0.161558
Q2FZR0   28 1.51351 0.903563 0.161558
Q2G1Z9   19 1.02703 0.903563 0.161558
Q2G1G0   28 1.51351 0.903563 0.161558
Q2FW57   28 1.51351 0.903563 0.161558
Q9RQP7   23 1.24324 0.903563 0.161558
Q2FXP0   29 1.56757 0.903563 0.161558
Q2FVV1   24 1.2973 0.903563 0.161558
Q2FYU8   23 1.24324 0.903563 0.161558
Q2FZ04   33 1.78378 0.903563 0.161558
Q2FVQ0   22 1.18919 0.903563 0.161558
Q2G151   29 1.56757 0.903563 0.161558
Q2FXF9   30 1.62162 0.903563 0.161558
Q2G242   26 1.40541 0.903563 0.161558
Q2FZQ0   23 1.24324 0.903563 0.161558
Q2G1Q8   28 1.51351 0.903563 0.161558
Q2FYG1   31 1.63158 0.903563 0.161558
Q2G1N3   29 1.52632 0.903563 0.161558
Q2FV44   29 1.52632 0.903563 0.161558
Q2FXV4   34 1.78947 0.903563 0.161558
Q2G0I1   24 1.26316 0.903563 0.161558
Q2FZY0   23 1.21053 0.903563 0.161558
Q2G295   30 1.57895 0.903563 0.161558
Q2FWH3   28 1.47368 0.903563 0.161558
Q2G072   30 1.57895 0.903563 0.161558
Q2G217   28 1.47368 0.903563 0.161558
Q2FYP6   34 1.78947 0.903563 0.161558
Q9EZ12   30 1.57895 0.903563 0.161558
Q2FZ48   28 1.47368 0.903563 0.161558
Q2FY16   33 1.73684 0.903563 0.161558
Q2FZU3   33 1.73684 0.903563 0.161558
Q2FVV7   32 1.68421 0.903563 0.161558
Q2FWU0   13 0.684211 -1.27278 0.943444
P0A0Q0   23 1.21053 0.903563 0.161558
Q2FVS3   29 1.52632 0.903563 0.161558
Q2G0I6   32 1.68421 0.903563 0.161558
Q2FYP3   15 0.789474 -1.27278 0.943444
Q2FWM0   27 1.42105 0.903563 0.161558
Q2FZ36   27 1.42105 0.903563 0.161558
Q2G0Y8   36 1.89474 0.903563 0.161558
Q2FXF6   22 1.15789 0.903563 0.161558
Q2FXM7   35 1.84211 0.903563 0.161558
Q2G1A6   30 1.57895 0.903563 0.161558
Q2G138   21 1.10526 0.903563 0.161558
Q2FZR4   30 1.57895 0.903563 0.161558
Q2G162   20 1.05263 0.903563 0.161558
Q2FYH2   20 1.05263 0.903563 0.161558
Q2FX56   21 1.10526 0.903563 0.161558
Q2FY68   29 1.52632 0.903563 0.161558
Q2G1K1   10 0.526316 -1.27278 0.943444
Q2G1A3   29 1.52632 0.903563 0.161558
Q2FZX4   29 1.52632 0.903563 0.161558
Q2G1M5   27 1.42105 0.903563 0.161558
Q2FVA3   27 1.42105 0.903563 0.161558
Q2G2G4   26 1.36842 0.903563 0.161558
Q2G0U3   30 1.57895 0.903563 0.161558
Q2FXQ6   21 1.10526 0.903563 0.161558
Q2G0S2   29 1.52632 0.903563 0.161558
Q2G168   18 0.947368 -1.27278 0.943444
Q2FZB0   33 1.73684 0.903563 0.161558
Q2G119   36 1.89474 0.903563 0.161558
Q2FVJ7   26 1.36842 0.903563 0.161558
Q2FY30   30 1.57895 0.903563 0.161558
Q2FXR3   36 1.89474 0.903563 0.161558
Q2G1Z0   25 1.31579 0.903563 0.161558
Q2G0A9   31 1.63158 0.903563 0.161558
O33599   13 0.684211 -1.27278 0.943444
Q2FZ55   34 1.78947 0.903563 0.161558
Q2FYS0   30 1.57895 0.903563 0.161558
Q2G248   27 1.42105 0.903563 0.161558
Q2G049   27 1.42105 0.903563 0.161558
Q2FVA5   15 0.789474 -1.27278 0.943444
Q2FUX8   32 1.68421 0.903563 0.161558
Q2G123   30 1.57895 0.903563 0.161558
Q2FVH0   45 2.36842 3.07991 0.0107511
Q2FV01   20 1.05263 0.903563 0.161558
Q2G2L2   22 1.15789 0.903563 0.161558
Q2FYW3   28 1.47368 0.903563 0.161558
Q2FZZ0   39 2.05263 3.07991 0.0107511
Q2FVV8   26 1.36842 0.903563 0.161558
Q2G2W0   26 1.33333 0.903563 0.161558
Q2G041   20 1.02564 0.903563 0.161558
P0A0B9   31 1.58974 0.903563 0.161558
Q2FYI6   26 1.33333 0.903563 0.161558
Q2G2S2   27 1.38462 0.903563 0.161558
Q2FVQ8   30 1.53846 0.903563 0.161558
Q2FVT2   29 1.48718 0.903563 0.161558
Q2G1Z5   22 1.12821 0.903563 0.161558
Q2G2A4   22 1.12821 0.903563 0.161558
P60393   36 1.84615 0.903563 0.161558
Q2G0P6   37 1.89744 0.903563 0.161558
Q2FW04   32 1.64103 0.903563 0.161558
Q2FYY9   28 1.4359 0.903563 0.161558
Q2FWP2   24 1.23077 0.903563 0.161558
Q2FVW4   30 1.53846 0.903563 0.161558
Q2FY63   34 1.74359 0.903563 0.161558
Q2FZ68   22 1.12821 0.903563 0.161558
Q2G1E2   24 1.23077 0.903563 0.161558
Q2G2T8   29 1.48718 0.903563 0.161558
Q2FY71   29 1.48718 0.903563 0.161558
Q2FVI1   26 1.33333 0.903563 0.161558
Q2G0W2   28 1.4359 0.903563 0.161558
Q2G238   36 1.84615 0.903563 0.161558
Q2FZR1   32 1.64103 0.903563 0.161558
Q2FXN2   24 1.23077 0.903563 0.161558
Q2FXH6   22 1.12821 0.903563 0.161558
Q2FXM3   38 1.94872 0.903563 0.161558
Q2FZW3   34 1.74359 0.903563 0.161558
Q2FWM9   29 1.48718 0.903563 0.161558
Q2FUW9   19 0.974359 -1.27278 0.943444
Q2FW91   28 1.4359 0.903563 0.161558
Q2G137   15 0.769231 -1.27278 0.943444
Q2FVM0   31 1.58974 0.903563 0.161558
Q2G057   30 1.53846 0.903563 0.161558
Q2FXP5   28 1.4359 0.903563 0.161558
Q2G1H2   20 1.02564 0.903563 0.161558
Q2FX99   16 0.820513 -1.27278 0.943444
Q2G0J4   26 1.33333 0.903563 0.161558
Q2FX74   22 1.12821 0.903563 0.161558
Q2G1J9   27 1.38462 0.903563 0.161558
Q2G1F7   15 0.769231 -1.27278 0.943444
Q2G2R8   21 1.07692 0.903563 0.161558
Q2FW32   19 0.974359 -1.27278 0.943444
Q2FXZ4   26 1.33333 0.903563 0.161558
Q2FUT0   28 1.4359 0.903563 0.161558
Q2G084   26 1.33333 0.903563 0.161558
Q2G148   32 1.64103 0.903563 0.161558
Q2FYR0   23 1.17949 0.903563 0.161558
Q2FW86   27 1.38462 0.903563 0.161558
Q2FW01   26 1.33333 0.903563 0.161558
Q2FUX9   24 1.23077 0.903563 0.161558
Q2G212   30 1.53846 0.903563 0.161558
Q2FZ84   21 1.07692 0.903563 0.161558
Q2G0Y0   28 1.4359 0.903563 0.161558
Q2FYU4   32 1.64103 0.903563 0.161558
Q2G223   18 0.923077 -1.27278 0.943444
Q2G136   29 1.48718 0.903563 0.161558
Q2G0G6   36 1.84615 0.903563 0.161558
Q2FWY6   26 1.33333 0.903563 0.161558
Q2FWZ2   25 1.28205 0.903563 0.161558
Q2G240   25 1.28205 0.903563 0.161558
O05154   29 1.48718 0.903563 0.161558
Q2FXP4   21 1.07692 0.903563 0.161558
Q2FVH5   25 1.28205 0.903563 0.161558
Q2FYP0   26 1.3 0.903563 0.161558
Q2FUW5   19 0.95 -1.27278 0.943444
Q2FX66   11 0.55 -1.27278 0.943444
Q2G1P4   17 0.85 -1.27278 0.943444
Q2FYI9   37 1.85 0.903563 0.161558
Q2G0I7   31 1.55 0.903563 0.161558
Q2FXQ9   32 1.6 0.903563 0.161558
Q2FXL0   33 1.65 0.903563 0.161558
Q2FYR7   33 1.65 0.903563 0.161558
Q2G1W4   24 1.2 0.903563 0.161558
Q2G2C8   31 1.55 0.903563 0.161558
Q2G163   34 1.7 0.903563 0.161558
Q2FWL9   21 1.05 0.903563 0.161558
Q2FZH3   28 1.4 0.903563 0.161558
Q2FZR5   25 1.25 0.903563 0.161558
Q2G1W6   29 1.45 0.903563 0.161558
Q2FWA5   25 1.25 0.903563 0.161558
Q2FX17   29 1.45 0.903563 0.161558
Q2FXY1   31 1.55 0.903563 0.161558
Q2G2W1   27 1.35 0.903563 0.161558
Q2FV06   25 1.25 0.903563 0.161558
Q2FYW6   34 1.7 0.903563 0.161558
Q2G281   29 1.45 0.903563 0.161558
Q2G227   37 1.85 0.903563 0.161558
Q2FWZ5   25 1.25 0.903563 0.161558
Q2FZX0   31 1.55 0.903563 0.161558
Q2FV51   28 1.4 0.903563 0.161558
Q2G082   27 1.35 0.903563 0.161558
Q2FWX4   3 0.15 -1.27278 0.943444
Q2FZT1   31 1.55 0.903563 0.161558
Q2FYF3   32 1.6 0.903563 0.161558
Q2FXW9   15 0.75 -1.27278 0.943444
O34090   35 1.75 0.903563 0.161558
Q2FVE1   21 1.05 0.903563 0.161558
Q2FZL5   28 1.4 0.903563 0.161558
Q2G258   31 1.55 0.903563 0.161558
Q2FZW5   21 1.05 0.903563 0.161558
Q2FW63   23 1.15 0.903563 0.161558
Q2FXB4   34 1.7 0.903563 0.161558
Q2G1T5   7 0.35 -1.27278 0.943444
Q2G1J5   25 1.25 0.903563 0.161558
Q2G0V0   33 1.65 0.903563 0.161558
Q2G0M7   39 1.95 0.903563 0.161558
Q2G1I5   33 1.65 0.903563 0.161558
Q2G146   26 1.3 0.903563 0.161558
Q2G1P6   37 1.85 0.903563 0.161558
Q2G1W8   23 1.12195 0.903563 0.161558
Q2G035   27 1.31707 0.903563 0.161558
Q2G1I3   30 1.46341 0.903563 0.161558
Q2FWM2   30 1.46341 0.903563 0.161558
Q2FYJ3   33 1.60976 0.903563 0.161558
Q2G0L8   27 1.31707 0.903563 0.161558
Q2G164   34 1.65854 0.903563 0.161558
Q2FVT7   33 1.60976 0.903563 0.161558
Q2G1R3   35 1.70732 0.903563 0.161558
Q2G1T6   27 1.31707 0.903563 0.161558
Q2FZN7   36 1.7561 0.903563 0.161558
Q2FY83   31 1.5122 0.903563 0.161558
Q2FZX9   31 1.5122 0.903563 0.161558
Q2FYL5   36 1.7561 0.903563 0.161558
Q2G218   27 1.31707 0.903563 0.161558
Q2G0M5   28 1.36585 0.903563 0.161558
Q2FW78   19 0.926829 -1.27278 0.943444
P52078   39 1.90244 0.903563 0.161558
Q7X2S2   28 1.36585 0.903563 0.161558
Q2FZG4   29 1.41463 0.903563 0.161558
Q2G0M4   31 1.5122 0.903563 0.161558
Q2FVA2   30 1.46341 0.903563 0.161558
Q2G115   26 1.26829 0.903563 0.161558
Q2G0M8   34 1.65854 0.903563 0.161558
Q2G1U4   27 1.31707 0.903563 0.161558
Q2G1D0   31 1.5122 0.903563 0.161558
Q2G2S0   27 1.31707 0.903563 0.161558
Q2G2N5   28 1.36585 0.903563 0.161558
Q2G222   28 1.36585 0.903563 0.161558
Q2G1C8   33 1.60976 0.903563 0.161558
Q2FV40   28 1.36585 0.903563 0.161558
Q2FXT1   21 1.02439 0.903563 0.161558
Q2FZZ2   30 1.46341 0.903563 0.161558
Q2FY01   30 1.46341 0.903563 0.161558
Q2FVJ8   30 1.46341 0.903563 0.161558
Q2FXK2   32 1.56098 0.903563 0.161558
Q2FUS7   27 1.31707 0.903563 0.161558
Q2FVP1   23 1.12195 0.903563 0.161558
Q2FYN7   10 0.487805 -1.27278 0.943444
P69848   31 1.5122 0.903563 0.161558
Q2FWN8   34 1.65854 0.903563 0.161558
Q2FV62   29 1.41463 0.903563 0.161558
Q2FWW7   29 1.41463 0.903563 0.161558
Q2G1Y5   29 1.41463 0.903563 0.161558
Q2FXA3   29 1.41463 0.903563 0.161558
Q2FYV3   39 1.90244 0.903563 0.161558
Q2G1H4   27 1.31707 0.903563 0.161558
Q2G038   32 1.56098 0.903563 0.161558
Q2G161   22 1.07317 0.903563 0.161558
Q2FYV1   33 1.60976 0.903563 0.161558
Q2FZ09   28 1.36585 0.903563 0.161558
Q2FW90   31 1.5122 0.903563 0.161558
Q2G290   43 2.09756 3.07991 0.0107511
P60611   23 1.12195 0.903563 0.161558
Q2FV58   26 1.26829 0.903563 0.161558
Q2G0C6   38 1.85366 0.903563 0.161558
Q2G050   25 1.21951 0.903563 0.161558
Q2G0V2   25 1.21951 0.903563 0.161558
Q2FVQ4   28 1.36585 0.903563 0.161558
Q2G094   18 0.857143 -1.27278 0.943444
Q2FY59   29 1.38095 0.903563 0.161558
Q2FVX7   42 2 3.07991 0.0107511
Q2FVP4   29 1.38095 0.903563 0.161558
Q2G185   22 1.04762 0.903563 0.161558
Q2FXP8   22 1.04762 0.903563 0.161558
Q2G275   24 1.14286 0.903563 0.161558
Q2G1D9   30 1.42857 0.903563 0.161558
Q2FXI3   25 1.19048 0.903563 0.161558
Q2FYM2   21 1 0.903563 0.161558
P14738   8 0.380952 -1.27278 0.943444
Q2G2Q2   28 1.33333 0.903563 0.161558
Q2G0M9   42 2 3.07991 0.0107511
Q2FY67   25 1.19048 0.903563 0.161558
Q2FWX8   6 0.285714 -1.27278 0.943444
Q2FUT9   33 1.57143 0.903563 0.161558
Q2FZS0   27 1.28571 0.903563 0.161558
Q2G2A8   32 1.52381 0.903563 0.161558
Q2FUY2   5 0.238095 -1.27278 0.943444
Q2FZL8   26 1.2381 0.903563 0.161558
Q2FW93   13 0.619048 -1.27278 0.943444
Q2G1L7   31 1.47619 0.903563 0.161558
Q2FW41   38 1.80952 0.903563 0.161558
Q2FZY6   30 1.42857 0.903563 0.161558
Q2G042   16 0.761905 -1.27278 0.943444
Q2FWK2   40 1.90476 0.903563 0.161558
Q2FYF4   33 1.57143 0.903563 0.161558
Q2FZP2   21 1 0.903563 0.161558
Q2G1G7   30 1.42857 0.903563 0.161558
Q2G1H5   31 1.47619 0.903563 0.161558
Q2G2S7   21 1 0.903563 0.161558
Q2FY53   34 1.61905 0.903563 0.161558
Q2G1N2   26 1.2381 0.903563 0.161558
Q2G2V2   30 1.42857 0.903563 0.161558
Q2G1H6   28 1.33333 0.903563 0.161558
Q2FZA9   29 1.38095 0.903563 0.161558
Q2FXI5   38 1.80952 0.903563 0.161558
Q2G206   25 1.19048 0.903563 0.161558
Q2FWN6   26 1.2381 0.903563 0.161558
Q2FUQ2   29 1.38095 0.903563 0.161558
Q2G1K3   21 1 0.903563 0.161558
Q2FZ76   35 1.66667 0.903563 0.161558
Q2FY54   18 0.857143 -1.27278 0.943444
Q2G289   28 1.33333 0.903563 0.161558
Q2FY14   32 1.52381 0.903563 0.161558
Q2FV77   29 1.38095 0.903563 0.161558
Q2G064   31 1.47619 0.903563 0.161558
Q2G033   25 1.19048 0.903563 0.161558
Q2G198   24 1.14286 0.903563 0.161558
Q2G0K4   19 0.904762 -1.27278 0.943444
Q2G0V3   32 1.52381 0.903563 0.161558
Q2FWE2   28 1.30233 0.903563 0.161558
Q2G089   26 1.2093 0.903563 0.161558
Q2FZL3   20 0.930233 -1.27278 0.943444
Q2G087   42 1.95349 0.903563 0.161558
Q2G0A7   25 1.16279 0.903563 0.161558
Q2FVF9   40 1.86047 0.903563 0.161558
Q2G071   31 1.44186 0.903563 0.161558
Q2FUZ2   28 1.30233 0.903563 0.161558
Q2FY27   31 1.44186 0.903563 0.161558
Q2FXX4   30 1.39535 0.903563 0.161558
Q2G1E6   24 1.11628 0.903563 0.161558
Q2G1G5   34 1.5814 0.903563 0.161558
Q2G2Q3   29 1.34884 0.903563 0.161558
Q2FZF0   18 0.837209 -1.27278 0.943444
Q2G2D2   23 1.06977 0.903563 0.161558
Q2FXT4   32 1.48837 0.903563 0.161558
Q2FZI8   36 1.67442 0.903563 0.161558
Q2FUS8   6 0.27907 -1.27278 0.943444
Q2FVR9   33 1.53488 0.903563 0.161558
Q2FXP2   21 0.976744 -1.27278 0.943444
Q2FX94   25 1.16279 0.903563 0.161558
Q2G2A5   29 1.34884 0.903563 0.161558
Q2FZP7   30 1.39535 0.903563 0.161558
Q2G1R7   33 1.53488 0.903563 0.161558
Q2G015   7 0.325581 -1.27278 0.943444
Q2FZF4   30 1.39535 0.903563 0.161558
Q2G1E5   24 1.11628 0.903563 0.161558
Q2FWH9   25 1.16279 0.903563 0.161558
Q2G069   24 1.11628 0.903563 0.161558
Q2FZK3   33 1.53488 0.903563 0.161558
Q2FZU5   35 1.62791 0.903563 0.161558
Q2FYT4   24 1.11628 0.903563 0.161558
Q2FWK4   31 1.44186 0.903563 0.161558
Q2FY40   26 1.2093 0.903563 0.161558
Q2FWY4   22 1.02326 0.903563 0.161558
Q2G156   25 1.16279 0.903563 0.161558
Q2G045   21 0.976744 -1.27278 0.943444
Q2FZS6   28 1.30233 0.903563 0.161558
Q2FYC7   31 1.44186 0.903563 0.161558
Q2FW73   27 1.25581 0.903563 0.161558
Q2G1H3   27 1.25581 0.903563 0.161558
Q2FXJ6   20 0.930233 -1.27278 0.943444
Q2FUS2   19 0.863636 -1.27278 0.943444
Q2G120   36 1.63636 0.903563 0.161558
Q2G2T9   24 1.09091 0.903563 0.161558
Q2G1N9   25 1.13636 0.903563 0.161558
Q2FXL9   33 1.5 0.903563 0.161558
Q2G0W4   34 1.54545 0.903563 0.161558
Q2G0R6   22 1 0.903563 0.161558
Q2G1C4   29 1.31818 0.903563 0.161558
Q2FWY9   36 1.63636 0.903563 0.161558
Q2G1K4   30 1.36364 0.903563 0.161558
Q2FYK3   39 1.77273 0.903563 0.161558
Q2G1N4   26 1.18182 0.903563 0.161558
Q2G065   29 1.31818 0.903563 0.161558
Q2FX88   32 1.45455 0.903563 0.161558
Q2FVW9   30 1.36364 0.903563 0.161558
Q2G1E0   17 0.772727 -1.27278 0.943444
Q2G2P2   25 1.13636 0.903563 0.161558
Q2G0V5   17 0.772727 -1.27278 0.943444
Q2FWA2   29 1.31818 0.903563 0.161558
Q2FZU1   30 1.36364 0.903563 0.161558
Q2FX77   24 1.09091 0.903563 0.161558
Q2FW75   26 1.18182 0.903563 0.161558
Q2FUT5   36 1.63636 0.903563 0.161558
Q2G234   29 1.31818 0.903563 0.161558
Q2FZU6   38 1.72727 0.903563 0.161558
Q2G1Y2   26 1.18182 0.903563 0.161558
Q2FXN7   17 0.772727 -1.27278 0.943444
Q2G2J3   19 0.863636 -1.27278 0.943444
Q2G0G1   27 1.22727 0.903563 0.161558
Q2FW62   32 1.45455 0.903563 0.161558
Q2FUP7   29 1.31818 0.903563 0.161558
Q2G1J3   37 1.68182 0.903563 0.161558
Q2FZ15   34 1.54545 0.903563 0.161558
Q2G1D3   19 0.863636 -1.27278 0.943444
Q2G0K2   32 1.45455 0.903563 0.161558
Q2FWC1   32 1.45455 0.903563 0.161558
Q2FXM5   32 1.45455 0.903563 0.161558
Q2FY46   25 1.13636 0.903563 0.161558
Q2G1K0   34 1.54545 0.903563 0.161558
Q2FXT6   34 1.54545 0.903563 0.161558
Q2FZM4   27 1.22727 0.903563 0.161558
Q2FXG1   30 1.36364 0.903563 0.161558
Q2FXL1   33 1.5 0.903563 0.161558
Q2FWX5   39 1.77273 0.903563 0.161558
# cudaSaTabsearch LTYPE = T LORDER = F LSOLN = F
# QUERY ID = PF12672 
# DBFILE = ./tableaux.ascii.DB                                                             
Q2G1I1   33 1.46667 0.903563  0.161558
Q2G1K2   30 1.33333 0.903563  0.161558
Q2FUU5   27 1.2 0.903563  0.161558
Q2FXB6   27 1.2 0.903563  0.161558
Q2FZU2   25 1.11111 0.903563  0.161558
Q2FZK0   24 1.06667 0.903563  0.161558
Q2FY33   24 1.06667 0.903563  0.161558
Q2G098   31 1.37778 0.903563  0.161558
Q2FZ46   27 1.2 0.903563  0.161558
Q2FZQ5   24 1.06667 0.903563  0.161558
Q2FXU8   22 0.977778 -1.27278  0.943444
Q9EZ08   35 1.55556 0.903563  0.161558
Q2G1B9   27 1.2 0.903563  0.161558
Q2FZ73   25 1.11111 0.903563  0.161558
Q2FY35   28 1.24444 0.903563  0.161558
Q2FZ16   35 1.55556 0.903563  0.161558
Q2FYR2   23 1.02222 0.903563  0.161558
Q2FWY3   6 0.266667 -1.27278  0.943444
Q2G2F5   38 1.68889 0.903563  0.161558
Q2G032   22 0.977778 -1.27278  0.943444
Q2FZ10   29 1.28889 0.903563  0.161558
Q2G255   31 1.37778 0.903563  0.161558
Q2G0X6   31 1.37778 0.903563  0.161558
Q2FYH0   32 1.42222 0.903563  0.161558
Q2FXJ9   27 1.2 0.903563  0.161558
Q2FZT4   22 0.977778 -1.27278  0.943444
Q2FVE6   35 1.55556 0.903563  0.161558
Q2FYD3   10 0.444444 -1.27278  0.943444
Q2FXT5   22 0.977778 -1.27278  0.943444
Q2FY60   35 1.55556 0.903563  0.161558
Q2G2D7   26 1.15556 0.903563  0.161558
Q2FX16   30 1.33333 0.903563  0.161558
Q2FZ34   26 1.15556 0.903563  0.161558
Q2G1S4   28 1.24444 0.903563  0.161558
Q2G147   33 1.46667 0.903563  0.161558
Q2G1J7   38 1.68889 0.903563  0.161558
Q2G2A7   31 1.37778 0.903563  0.161558
Q2G2M6   29 1.28889 0.903563  0.161558
Q2FV30   32 1.42222 0.903563  0.161558
Q2FVL5   25 1.11111 0.903563  0.161558
Q2FXY0   26 1.15556 0.903563  0.161558
Q2FZL1   33 1.46667 0.903563  0.161558
Q2FW45   29 1.28889 0.903563  0.161558
Q2FZU0   39 1.69565 0.903563  0.161558
Q2FWZ0   29 1.26087 0.903563  0.161558
Q2G2H5   21 0.913043 -1.27278  0.943444
Q2FYG9   25 1.08696 0.903563  0.161558
Q2G2X6   35 1.52174 0.903563  0.161558
Q2G155   28 1.21739 0.903563  0.161558
Q2FXY9   26 1.13043 0.903563  0.161558
Q2FZ37   27 1.17391 0.903563  0.161558
Q2FVI7   31 1.34783 0.903563  0.161558
Q2FYS1   28 1.21739 0.903563  0.161558
Q2FXL5   27 1.17391 0.903563  0.161558
Q2G1J4   26 1.13043 0.903563  0.161558
Q2FWZ3   23 1 0.903563  0.161558
Q2G2P7   27 1.17391 0.903563  0.161558
Q2FVH3   37 1.6087 0.903563  0.161558
Q2FZ31   27 1.17391 0.903563  0.161558
Q2G283   32 1.3913 0.903563  0.161558
Q2FZ66   32 1.3913 0.903563  0.161558
Q2FWY7   23 1 0.903563  0.161558
Q2G1F9   36 1.56522 0.903563  0.161558
Q2FZJ4   31 1.34783 0.903563  0.161558
Q2FZQ1   29 1.26087 0.903563  0.161558
Q2FY80   17 0.73913 -1.27278  0.943444
Q2G2D4   24 1.04348 0.903563  0.161558
Q2FYP1   30 1.30435 0.903563  0.161558
Q2FYF9   13 0.565217 -1.27278  0.943444
Q2G0B3   27 1.17391 0.903563  0.161558
Q2FUT8   29 1.26087 0.903563  0.161558
Q2FYR1   27 1.17391 0.903563  0.161558
Q2FYL3   24 1.04348 0.903563  0.161558
Q2FVG4   24 1.04348 0.903563  0.161558
Q2FVP8   22 0.956522 -1.27278  0.943444
Q2FZ28   22 0.93617 -1.27278  0.943444
Q2G1F0   29 1.23404 0.903563  0.161558
P95689   30 1.2766 0.903563  0.161558
Q2FYH6   26 1.10638 0.903563  0.161558
Q2FXD1   22 0.93617 -1.27278  0.943444
Q2G0X5   25 1.06383 0.903563  0.161558
Q2FXN8   22 0.93617 -1.27278  0.943444
Q2G0N0   30 1.2766 0.903563  0.161558
Q2G268   26 1.10638 0.903563  0.161558
Q2FV61   39 1.65957 0.903563  0.161558
Q2FXL7   33 1.40426 0.903563  0.161558
Q2FUR5   24 1.02128 0.903563  0.161558
Q2FXV6   29 1.23404 0.903563  0.161558
Q2G2C5   26 1.10638 0.903563  0.161558
Q2FVJ6   29 1.23404 0.903563  0.161558
Q2G1Y4   25 1.06383 0.903563  0.161558
Q2FVI0   23 0.978723 -1.27278  0.943444
Q2FXJ8   29 1.23404 0.903563  0.161558
Q2FZU7   34 1.44681 0.903563  0.161558
Q2G2X4   33 1.40426 0.903563  0.161558
Q2FZA8   31 1.31915 0.903563  0.161558
Q2FW96   27 1.14894 0.903563  0.161558
Q2FYV4   26 1.10638 0.903563  0.161558
O07325   33 1.40426 0.903563  0.161558
Q2G1C1   30 1.2766 0.903563  0.161558
Q2FZR9   36 1.53191 0.903563  0.161558
Q2FVW3   29 1.23404 0.903563  0.161558
Q2G124   26 1.10638 0.903563  0.161558
P0C0V7   28 1.19149 0.903563  0.161558
Q2FX52   29 1.20833 0.903563  0.161558
Q2G2C7   32 1.33333 0.903563  0.161558
Q2G2D5   38 1.58333 0.903563  0.161558
Q2FXQ7   28 1.16667 0.903563  0.161558
Q2FZW0   28 1.16667 0.903563  0.161558
Q2FVG3   32 1.33333 0.903563  0.161558
Q2FXR4   26 1.08333 0.903563  0.161558
Q2FZ67   34 1.41667 0.903563  0.161558
Q2G243   32 1.33333 0.903563  0.161558
Q2FV76   34 1.41667 0.903563  0.161558
Q2FVZ4   26 1.08333 0.903563  0.161558
Q2FWC5   30 1.25 0.903563  0.161558
Q2FZY3   26 1.08333 0.903563  0.161558
Q2FWH5   31 1.29167 0.903563  0.161558
Q2G241   24 1 0.903563  0.161558
Q2FV35   33 1.375 0.903563  0.161558
Q2G0T5   22 0.916667 -1.27278  0.943444
Q2G1A9   31 1.29167 0.903563  0.161558
Q2FYU7   27 1.125 0.903563  0.161558
Q2G2E0   20 0.833333 -1.27278  0.943444
Q2FVT6   30 1.25 0.903563  0.161558
Q2G0D7   23 0.958333 -1.27278  0.943444
Q2G1M6   29 1.20833 0.903563  0.161558
Q2G0A6   26 1.08333 0.903563  0.161558
Q2FUY6   34 1.41667 0.903563  0.161558
Q2FYJ2   32 1.33333 0.903563  0.161558
Q2G2E5   26 1.06122 0.903563  0.161558
Q2G2P5   33 1.34694 0.903563  0.161558
Q2G1R6   27 1.10204 0.903563  0.161558
Q2FYF0   27 1.10204 0.903563  0.161558
Q2FVH8   25 1.02041 0.903563  0.161558
Q2FUU3   28 1.14286 0.903563  0.161558
Q2FVG8   28 1.14286 0.903563  0.161558
Q9ZAH5   40 1.63265 0.903563  0.161558
Q2G2U0   26 1.06122 0.903563  0.161558
Q2FYR4   35 1.42857 0.903563  0.161558
Q2G256   24 0.979592 -1.27278  0.943444
Q2FVY0   26 1.06122 0.903563  0.161558
Q2G0Q2   26 1.06122 0.903563  0.161558
Q2G0R2   27 1.10204 0.903563  0.161558
Q2G0Q3   26 1.06122 0.903563  0.161558
Q2FWZ9   31 1.26531 0.903563  0.161558
Q53705   31 1.26531 0.903563  0.161558
Q2G2U3   25 1.02041 0.903563  0.161558
Q2FYY6   29 1.18367 0.903563  0.161558
Q2FWL3   23 0.938776 -1.27278  0.943444
Q2FY50   25 1.02041 0.903563  0.161558
Q2FXN4   27 1.10204 0.903563  0.161558
Q2G179   28 1.14286 0.903563  0.161558
Q2G1L6   28 1.14286 0.903563  0.161558
Q2FXU4   39 1.59184 0.903563  0.161558
Q2G1E9   32 1.30612 0.903563  0.161558
Q2G232   46 1.87755 0.903563  0.161558
Q2FXH9   32 1.30612 0.903563  0.161558
Q2G0X3   9 0.367347 -1.27278  0.943444
Q2FXD0   30 1.22449 0.903563  0.161558
Q2G0G3   30 1.22449 0.903563  0.161558
Q2FWW3   28 1.14286 0.903563  0.161558
Q2FYG0   26 1.04 0.903563  0.161558
Q2FZS9   27 1.08 0.903563  0.161558
Q2FYS2   25 1 0.903563  0.161558
Q2G2U4   19 0.76 -1.27278  0.943444
Q2FWJ9   33 1.32 0.903563  0.161558
Q2FWF0   29 1.16 0.903563  0.161558
Q2FXR9   31 1.24 0.903563  0.161558
Q2FZV7   27 1.08 0.903563  0.161558
Q2G1W0   38 1.52 0.903563  0.161558
Q2G2I0   29 1.16 0.903563  0.161558
Q2G153   34 1.36 0.903563  0.161558
Q2FWD7   30 1.2 0.903563  0.161558
Q2FY15   34 1.36 0.903563  0.161558
Q2FV54   27 1.08 0.903563  0.161558
Q2FZ74   29 1.16 0.903563  0.161558
Q2FYV5   32 1.28 0.903563  0.161558
Q2G2I1   16 0.64 -1.27278  0.943444
Q2FXZ6   25 1 0.903563  0.161558
Q2G0U0   36 1.44 0.903563  0.161558
Q2G0Y6   26 1.04 0.903563  0.161558
Q2FXJ0   26 1.04 0.903563  0.161558
Q2FY43   31 1.21569 0.903563  0.161558
Q2FWM1   11 0.431373 -1.27278  0.943444
Q2FVJ1   25 0.980392 -1.27278  0.943444
Q2G0K3   32 1.2549 0.903563  0.161558
Q2FY66   35 1.37255 0.903563  0.161558
Q2FW99   22 0.862745 -1.27278  0.943444
Q2FV10   34 1.33333 0.903563  0.161558
Q2FXJ5   32 1.2549 0.903563  0.161558
Q2FX69   7 0.27451 -1.27278  0.943444
Q2G0B2   24 0.941176 -1.27278  0.943444
Q2FX14   27 1.05882 0.903563  0.161558
Q2FYD8   27 1.05882 0.903563  0.161558
Q2FWE5   29 1.13725 0.903563  0.161558
Q2G2A3   32 1.2549 0.903563  0.161558
Q2FZH8   25 0.980392 -1.27278  0.943444
Q2FX51   28 1.09804 0.903563  0.161558
Q2FWE8   35 1.37255 0.903563  0.161558
Q2G088   35 1.37255 0.903563  0.161558
Q2G028   31 1.19231 0.903563  0.161558
Q2G1S3   28 1.07692 0.903563  0.161558
Q2FYN4   33 1.26923 0.903563  0.161558
Q2FX86   27 1.03846 0.903563  0.161558
Q2G2S8   20 0.769231 -1.27278  0.943444
Q2FUW8   25 0.961538 -1.27278  0.943444
Q2FWD4   39 1.5 0.903563  0.161558
Q2FVH6   31 1.19231 0.903563  0.161558
Q2G029   31 1.19231 0.903563  0.161558
Q2G1R5   34 1.30769 0.903563  0.161558
Q2FX65   13 0.5 -1.27278  0.943444
Q2FZV6   34 1.30769 0.903563  0.161558
Q2G1P1   31 1.19231 0.903563  0.161558
Q2FVU4   26 1 0.903563  0.161558
Q2FVT5   30 1.15385 0.903563  0.161558
Q2G2H4   23 0.884615 -1.27278  0.943444
Q2FZ58   29 1.11538 0.903563  0.161558
Q2FVJ2   28 1.07692 0.903563  0.161558
Q2FXW5   26 1 0.903563  0.161558
Q2FWK1   27 1.03846 0.903563  0.161558
Q2G031   37 1.42308 0.903563  0.161558
Q2G0U1   32 1.23077 0.903563  0.161558
Q2FW46   29 1.11538 0.903563  0.161558
Q2FZY5   29 1.11538 0.903563  0.161558
Q2FZI5   26 0.981132 -1.27278  0.943444
Q2FYR9   30 1.13208 0.903563  0.161558
Q2FZ92   29 1.09434 0.903563  0.161558
Q2G1D5   26 0.981132 -1.27278  0.943444
Q2FXM2   23 0.867925 -1.27278  0.943444
Q2FVM2   27 1.01887 0.903563  0.161558
Q2FZN2   23 0.867925 -1.27278  0.943444
Q2G1U8   25 0.943396 -1.27278  0.943444
Q2FVS7   16 0.603774 -1.27278  0.943444
Q2FWB5   23 0.867925 -1.27278  0.943444
Q2FXX1   32 1.20755 0.903563  0.161558
Q2G2J9   23 0.867925 -1.27278  0.943444
Q2G0Y7   35 1.32075 0.903563  0.161558
Q2FW81   24 0.90566 -1.27278  0.943444
Q2FWK3   22 0.830189 -1.27278  0.943444
Q2FY34   27 1.01887 0.903563  0.161558
Q2FXF8   25 0.943396 -1.27278  0.943444
Q2FXI9   25 0.943396 -1.27278  0.943444
Q05615   33 1.22222 0.903563  0.161558
Q2FUW4   33 1.22222 0.903563  0.161558
Q2FVF4   30 1.11111 0.903563  0.161558
Q2FWI3   24 0.888889 -1.27278  0.943444
Q2FWG8   25 0.925926 -1.27278  0.943444
Q2G0R0   27 1 0.903563  0.161558
Q2G0I4   31 1.14815 0.903563  0.161558
Q2FV67   27 1 0.903563  0.161558
Q2G091   31 1.14815 0.903563  0.161558
Q2G1U1   26 0.962963 -1.27278  0.943444
Q2FUX7   32 1.18519 0.903563  0.161558
Q2FY51   32 1.18519 0.903563  0.161558
Q2FYP2   29 1.07407 0.903563  0.161558
Q2G0F8   32 1.18519 0.903563  0.161558
Q2FXH5   28 1.03704 0.903563  0.161558
Q2G193   22 0.814815 -1.27278  0.943444
Q2FWD6   31 1.14815 0.903563  0.161558
Q2FZ98   31 1.12727 0.903563  0.161558
Q2FYQ2   31 1.12727 0.903563  0.161558
Q2FWL5   23 0.836364 -1.27278  0.943444
Q2FV16   27 0.981818 -1.27278  0.943444
Q2FWX9   31 1.12727 0.903563  0.161558
Q2G1J0   29 1.05455 0.903563  0.161558
Q2G235   23 0.836364 -1.27278  0.943444
Q2FXK1   25 0.909091 -1.27278  0.943444
Q2FWF4   32 1.16364 0.903563  0.161558
Q2FZC8   33 1.2 0.903563  0.161558
Q2FZQ4   24 0.872727 -1.27278  0.943444
O52582   26 0.945455 -1.27278  0.943444
Q2FZI6   40 1.45455 0.903563  0.161558
Q2FUW7   29 1.05455 0.903563  0.161558
Q2G2M9   24 0.872727 -1.27278  0.943444
Q2FZD0   21 0.763636 -1.27278  0.943444
Q2FWK7   31 1.12727 0.903563  0.161558
Q2FWU4   5 0.181818 -1.27278  0.943444
Q2FUX4   24 0.872727 -1.27278  0.943444
Q2G2V3   28 1.01818 0.903563  0.161558
O05204   34 1.23636 0.903563  0.161558
Q2FYC2   29 1.03571 0.903563  0.161558
Q2FZP6   31 1.10714 0.903563  0.161558
Q2G0L2   36 1.28571 0.903563  0.161558
Q2FZV1   25 0.892857 -1.27278  0.943444
Q2FVQ5   30 1.07143 0.903563  0.161558
Q2FZW6   33 1.17857 0.903563  0.161558
Q2FZI3   26 0.928571 -1.27278  0.943444
Q2G219   30 1.07143 0.903563  0.161558
Q2FZR2   29 1.03571 0.903563  0.161558
Q2FXZ2   24 0.857143 -1.27278  0.943444
Q2FYC6   29 1.03571 0.903563  0.161558
Q2FYZ5   33 1.15789 0.903563  0.161558
Q2FWN4   28 0.982456 -1.27278  0.943444
Q2G221   21 0.736842 -1.27278  0.943444
Q2FZX5   33 1.15789 0.903563  0.161558
Q2FUW3   27 0.947368 -1.27278  0.943444
Q2G2H3   25 0.877193 -1.27278  0.943444
Q2FY08   32 1.12281 0.903563  0.161558
Q2FXU5   27 0.947368 -1.27278  0.943444
Q2G1F8   30 1.05263 0.903563  0.161558
Q2FYW4   25 0.877193 -1.27278  0.943444
Q2G142   22 0.77193 -1.27278  0.943444
Q2G1U3   30 1.05263 0.903563  0.161558
Q2FZ18   24 0.842105 -1.27278  0.943444
Q2FV24   24 0.842105 -1.27278  0.943444
Q2G1C2   26 0.912281 -1.27278  0.943444
Q2FYZ4   30 1.05263 0.903563  0.161558
Q2FWT4   33 1.15789 0.903563  0.161558
Q2FUX1   27 0.947368 -1.27278  0.943444
Q2FZG9   25 0.862069 -1.27278  0.943444
Q2FVC1   33 1.13793 0.903563  0.161558
Q2FYT3   23 0.793103 -1.27278  0.943444
Q2FY82   31 1.06897 0.903563  0.161558
Q2FV02   28 0.965517 -1.27278  0.943444
Q2FXJ2   20 0.689655 -1.27278  0.943444
Q2FZ02   26 0.896552 -1.27278  0.943444
Q2G0L3   37 1.27586 0.903563  0.161558
Q2FZH5   30 1.03448 0.903563  0.161558
Q2FWH4   32 1.10345 0.903563  0.161558
Q2FW49   28 0.965517 -1.27278  0.943444
Q93T05   29 1 0.903563  0.161558
Q2FX73   27 0.931034 -1.27278  0.943444
Q2G239   22 0.745763 -1.27278  0.943444
Q2G121   28 0.949153 -1.27278  0.943444
Q2FY11   25 0.847458 -1.27278  0.943444
Q2FV11   24 0.813559 -1.27278  0.943444
Q2FZ05   29 0.983051 -1.27278  0.943444
Q2G253   31 1.05085 0.903563  0.161558
Q2FW98   22 0.745763 -1.27278  0.943444
Q2G205   28 0.949153 -1.27278  0.943444
Q2FVE7   35 1.18644 0.903563  0.161558
Q2FYD0   18 0.610169 -1.27278  0.943444
Q2FZ19   25 0.847458 -1.27278  0.943444
Q2G1C7   28 0.949153 -1.27278  0.943444
Q2FV60   24 0.813559 -1.27278  0.943444
Q2FY64   30 1.01695 0.903563  0.161558
Q2FZI9   26 0.881356 -1.27278  0.943444
Q2FV57   28 0.933333 -1.27278  0.943444
Q2FXA5   28 0.933333 -1.27278  0.943444
Q2G2U8   24 0.8 -1.27278  0.943444
Q2FZP0   24 0.8 -1.27278  0.943444
Q2FZL7   30 1 0.903563  0.161558
Q2FZR3   32 1.06667 0.903563  0.161558
Q2FWA0   29 0.966667 -1.27278  0.943444
Q2G090   26 0.866667 -1.27278  0.943444
Q2G1H0   27 0.885246 -1.27278  0.943444
Q2FZP4   27 0.885246 -1.27278  0.943444
Q2FUX0   20 0.655738 -1.27278  0.943444
Q2FV86   28 0.918033 -1.27278  0.943444
Q2FV14   29 0.95082 -1.27278  0.943444
Q2FUT2   33 1.08197 0.903563  0.161558
Q2FZ64   32 1.04918 0.903563  0.161558
Q2FUW1   10 0.322581 -1.27278  0.943444
Q2FWI0   23 0.741935 -1.27278  0.943444
Q2G2K5   24 0.774194 -1.27278  0.943444
Q2FWK6   33 1.06452 0.903563  0.161558
Q2G0T9   30 0.967742 -1.27278  0.943444
Q2G078   29 0.935484 -1.27278  0.943444
Q2G1P3   26 0.83871 -1.27278  0.943444
Q2G274   30 0.952381 -1.27278  0.943444
Q2FZD4   25 0.793651 -1.27278  0.943444
Q2FYS5   27 0.857143 -1.27278  0.943444
Q2G1K5   28 0.888889 -1.27278  0.943444
Q2G1L5   23 0.730159 -1.27278  0.943444
Q2G1M9   25 0.793651 -1.27278  0.943444
Q2FX67   24 0.761905 -1.27278  0.943444
Q2FZ32   21 0.666667 -1.27278  0.943444
Q2FWH7   23 0.730159 -1.27278  0.943444
Q2FXT8   24 0.75 -1.27278  0.943444
Q2FUQ3   23 0.71875 -1.27278  0.943444
Q2G1Y6   24 0.75 -1.27278  0.943444
Q2FX68   14 0.4375 -1.27278  0.943444
Q2FWD1   27 0.84375 -1.27278  0.943444
Q2FUZ8   22 0.6875 -1.27278  0.943444
Q2G1F5   29 0.90625 -1.27278  0.943444
Q2G2T6   19 0.59375 -1.27278  0.943444
Q2FYD2   16 0.5 -1.27278  0.943444
Q2FYA1   24 0.75 -1.27278  0.943444
Q2FY21   26 0.8125 -1.27278  0.943444
Q2FZD3   18 0.5625 -1.27278  0.943444
Q2G1Z4   24 0.75 -1.27278  0.943444
Q2G0S3   22 0.676923 -1.27278  0.943444
Q2FVQ3   36 1.10769 0.903563  0.161558
Q2G2J4   26 0.8 -1.27278  0.943444
Q2G2B8   25 0.769231 -1.27278  0.943444
Q2G0L5   8 0.246154 -1.27278  0.943444
Q2FW72   27 0.830769 -1.27278  0.943444
Q2FYT8   25 0.769231 -1.27278  0.943444
Q2FXM9   33 1.01538 0.903563  0.161558
Q2G1Y0   22 0.676923 -1.27278  0.943444
Q2G2D0   25 0.769231 -1.27278  0.943444
Q2G2M2   25 0.769231 -1.27278  0.943444
Q2G1B7   24 0.738462 -1.27278  0.943444
Q2G1B8   24 0.738462 -1.27278  0.943444
Q2G0M6   29 0.892308 -1.27278  0.943444
Q2G1D8   30 0.909091 -1.27278  0.943444
Q2FV70   22 0.666667 -1.27278  0.943444
Q2FV72   26 0.787879 -1.27278  0.943444
Q2FVB2   37 1.12121 0.903563  0.161558
Q2G122   25 0.757576 -1.27278  0.943444
Q2G1W2   26 0.776119 -1.27278  0.943444
Q2FWW1   16 0.477612 -1.27278  0.943444
Q2G1F4   30 0.895522 -1.27278  0.943444
Q2G093   26 0.776119 -1.27278  0.943444
Q2FXY7   34 1.01493 0.903563  0.161558
Q2G1C6   30 0.895522 -1.27278  0.943444
Q2FZ20   26 0.776119 -1.27278  0.943444
O50581   24 0.705882 -1.27278  0.943444
Q2G1N1   29 0.852941 -1.27278  0.943444
Q2G188   17 0.492754 -1.27278  0.943444
Q2G296   30 0.869565 -1.27278  0.943444
Q2G2E9   22 0.637681 -1.27278  0.943444
Q2G294   28 0.811594 -1.27278  0.943444
Q2FWJ5   25 0.724638 -1.27278  0.943444
Q2FW03   21 0.6 -1.27278  0.943444
Q2G0N1   22 0.628571 -1.27278  0.943444
Q2FZJ0   33 0.942857 -1.27278  0.943444
Q2FYZ9   26 0.742857 -1.27278  0.943444
Q2FV74   29 0.828571 -1.27278  0.943444
Q2FXP7   26 0.742857 -1.27278  0.943444
Q2FXU1   23 0.657143 -1.27278  0.943444
Q2G1M8   24 0.685714 -1.27278  0.943444
Q2FXY4   26 0.742857 -1.27278  0.943444
Q2FZ94   21 0.591549 -1.27278  0.943444
Q2FYI0   28 0.777778 -1.27278  0.943444
Q2FXT9   23 0.638889 -1.27278  0.943444
Q2G0D2   24 0.657534 -1.27278  0.943444
Q2FYB7   20 0.547945 -1.27278  0.943444
Q2FVN8   26 0.712329 -1.27278  0.943444
Q2FZ49   15 0.410959 -1.27278  0.943444
Q2FUW6   25 0.684932 -1.27278  0.943444
Q2G1P7   19 0.520548 -1.27278  0.943444
Q2FW70   25 0.675676 -1.27278  0.943444
Q2G0W1   25 0.675676 -1.27278  0.943444
Q2G024   28 0.756757 -1.27278  0.943444
Q2G1G8   25 0.675676 -1.27278  0.943444
Q2G1R9   26 0.702703 -1.27278  0.943444
O06446   23 0.621622 -1.27278  0.943444
Q2G1C9   25 0.675676 -1.27278  0.943444
Q2FXV8   24 0.64 -1.27278  0.943444
Q2G0P5   22 0.586667 -1.27278  0.943444
Q2FV64   23 0.605263 -1.27278  0.943444
Q2FV87   24 0.623377 -1.27278  0.943444
Q2G1K9   23 0.589744 -1.27278  0.943444
Q2G266   25 0.641026 -1.27278  0.943444
Q59801   28 0.708861 -1.27278  0.943444
Q2FXH2   26 0.658228 -1.27278  0.943444
Q53727   24 0.6 -1.27278  0.943444
Q2G2Q0   21 0.525 -1.27278  0.943444
Q2FZD8   22 0.54321 -1.27278  0.943444
Q2FYS4   18 0.444444 -1.27278  0.943444
Q2G1G2   23 0.567901 -1.27278  0.943444
Q2FXV9   27 0.658537 -1.27278  0.943444
Q2G0L4   7 0.170732 -1.27278  0.943444
Q2FXR8   23 0.560976 -1.27278  0.943444
Q2FYJ0   23 0.560976 -1.27278  0.943444
Q2FZS8   25 0.60241 -1.27278  0.943444
Q2FXN9   23 0.541176 -1.27278  0.943444
Q2FYM1   26 0.611765 -1.27278  0.943444
Q2FVZ5   25 0.588235 -1.27278  0.943444
Q2FVL8   25 0.581395 -1.27278  0.943444
Q2FZ40   22 0.511628 -1.27278  0.943444
Q2FYH5   26 0.597701 -1.27278  0.943444
Q2FXB3   22 0.494382 -1.27278  0.943444
Q2FYS9   26 0.571429 -1.27278  0.943444
Q2G1Q4   24 0.527473 -1.27278  0.943444
Q2FVC3   24 0.527473 -1.27278  0.943444
Q2G046   25 0.543478 -1.27278  0.943444
Q2FWU3   15 0.326087 -1.27278  0.943444
Q2FZ72   26 0.565217 -1.27278  0.943444
Q2FZ82   22 0.478261 -1.27278  0.943444
Q9F1K0   19 0.4 -1.27278  0.943444
Q2FVV9   23 0.464646 -1.27278  0.943444
Q2FZT6   17 0.34 -1.27278  0.943444
Q2FWU5   14 0.28 -1.27278  0.943444
Q2FYC8   14 0.277228 -1.27278  0.943444
Q2FZK7   21 0.407767 -1.27278  0.943444
Q2G2C1   21 0.407767 -1.27278  0.943444
Q2FZT5   21 0.396226 -1.27278  0.943444
Q2G0R8   19 0.35514 -1.27278  0.943444
Q2FW95   14 0.261682 -1.27278  0.943444
Q2G0N5   21 0.378378 -1.27278  0.943444
P47768   23 0.40708 -1.27278  0.943444
Q2FXH4   16 0.280702 -1.27278  0.943444
Q2FVM1   24 0.421053 -1.27278  0.943444
```
