## Supplementary Data 3 for "Mining folded proteomes in the era of accurate structure prediction": PF12687.output

```
# cudaSaTabsearch LTYPE = T LORDER = F LSOLN = F
# QUERY ID = PF12687 
# DBFILE = ./tableaux.ascii.DB                                                             
Q2G0V6   0 0 -1.27278 0.943444
Q2G075   0 0 -1.27278 0.943444
Q2G083   0 0 -1.27278 0.943444
Q2FZN3   0 0 -1.27278 0.943444
Q2FY90   0 0 -1.27278 0.943444
Q2FX91   0 0 -1.27278 0.943444
Q2FX54   0 0 -1.27278 0.943444
Q2FYQ4   0 0 -1.27278 0.943444
Q2G284   0 0 -1.27278 0.943444
Q2G0S4   0 0 -1.27278 0.943444
Q2FWM3   0 0 -1.27278 0.943444
Q2FX81   0 0 -1.27278 0.943444
Q2FXC6   0 0 -1.27278 0.943444
Q2FWJ7   0 0 -1.27278 0.943444
Q2FYJ9   0 0 -1.27278 0.943444
Q2G2E6   0 0 -1.27278 0.943444
Q2FWV0   0 0 -1.27278 0.943444
Q2FZC3   0 0 -1.27278 0.943444
Q2FVH9   0 0 -1.27278 0.943444
Q2FXQ5   0 0 -1.27278 0.943444
Q2FZU4   0 0 -1.27278 0.943444
Q2FYF8   0 0 -1.27278 0.943444
Q2FUR4   0 0 -1.27278 0.943444
Q2FYI2   0 0 -1.27278 0.943444
Q2FYY2   0 0 -1.27278 0.943444
Q2FW58   0 0 -1.27278 0.943444
P0C7Z3   0 0 -1.27278 0.943444
Q2G0T2   0 0 -1.27278 0.943444
Q2G1G9   0 0 -1.27278 0.943444
Q2FVJ0   0 0 -1.27278 0.943444
Q2FZ80   0 0 -1.27278 0.943444
Q2G1R4   0 0 -1.27278 0.943444
Q2FW02   0 0 -1.27278 0.943444
Q2G1X3   0 0 -1.27278 0.943444
Q2FWW4   0 0 -1.27278 0.943444
Q2FZE1   0 0 -1.27278 0.943444
Q2FY31   0 0 -1.27278 0.943444
Q2G018   0 0 -1.27278 0.943444
Q2FZI0   0 0 -1.27278 0.943444
Q2FUZ7   0 0 -1.27278 0.943444
Q2G250   0 0 -1.27278 0.943444
Q2FWU8   0 0 -1.27278 0.943444
Q2FYX5   0 0 -1.27278 0.943444
Q2FZY2   0 0 -1.27278 0.943444
Q2FZX8   0 0 -1.27278 0.943444
Q2FUY8   0 0 -1.27278 0.943444
Q2FV73   0 0 -1.27278 0.943444
Q2G0C5   0 0 -1.27278 0.943444
Q2FZ52   0 0 -1.27278 0.943444
Q2FVK6   0 0 -1.27278 0.943444
Q2G0Z3   0 0 -1.27278 0.943444
Q2FZJ8   0 0 -1.27278 0.943444
Q2FY57   0 0 -1.27278 0.943444
Q2G0W3   0 0 -1.27278 0.943444
Q2G0I2   0 0 -1.27278 0.943444
Q2FYX1   0 0 -1.27278 0.943444
Q2G0H2   0 0 -1.27278 0.943444
Q2FWJ8   0 0 -1.27278 0.943444
Q2FWZ7   0 0 -1.27278 0.943444
Q2FV04   0 0 -1.27278 0.943444
Q2G0H6   0 0 -1.27278 0.943444
Q2G291   0 0 -1.27278 0.943444
Q2G1A7   0 0 -1.27278 0.943444
Q2FVS8   0 0 -1.27278 0.943444
Q2FZ26   0 0 -1.27278 0.943444
Q2FXJ3   0 0 -1.27278 0.943444
Q2G231   0 0 -1.27278 0.943444
Q2G2N0   0 0 -1.27278 0.943444
Q2G2I2   0 0 -1.27278 0.943444
Q2FYU3   0 0 -1.27278 0.943444
Q2FWY5   0 0 -1.27278 0.943444
Q2G2E3   0 0 -1.27278 0.943444
Q2FV09   0 0 -1.27278 0.943444
Q2FX72   0 0 -1.27278 0.943444
Q2FWA3   0 0 -1.27278 0.943444
Q2FWF2   0 0 -1.27278 0.943444
Q2G0E4   0 0 -1.27278 0.943444
Q2G251   0 0 -1.27278 0.943444
P0C818   0 0 -1.27278 0.943444
Q2FXQ2   0 0 -1.27278 0.943444
Q2FXD4   0 0 -1.27278 0.943444
Q2G014   0 0 -1.27278 0.943444
Q2FWI9   0 0 -1.27278 0.943444
Q2FX79   0 0 -1.27278 0.943444
Q2FVP7   0 0 -1.27278 0.943444
Q2FZN4   0 0 -1.27278 0.943444
Q2FWU6   0 0 -1.27278 0.943444
Q2G2Y1   0 0 -1.27278 0.943444
Q2FYF6   0 0 -1.27278 0.943444
Q2FXK0   0 0 -1.27278 0.943444
Q2FVI9   0 0 -1.27278 0.943444
Q2G246   0 0 -1.27278 0.943444
Q2G053   0 0 -1.27278 0.943444
Q2FWK8   0 0 -1.27278 0.943444
Q2FXL8   0 0 -1.27278 0.943444
Q2G0Q4   0 0 -1.27278 0.943444
Q2FVB7   0 0 -1.27278 0.943444
Q2FYD6   0 0 -1.27278 0.943444
Q2FXK9   0 0 -1.27278 0.943444
Q2FV78   0 0 -1.27278 0.943444
Q2FXG4   0 0 -1.27278 0.943444
Q2G0C8   0 0 -1.27278 0.943444
Q2FWU9   0 0 -1.27278 0.943444
Q2FUX2   0 0 -1.27278 0.943444
Q2FYI8   0 0 -1.27278 0.943444
Q2FXA1   0 0 -1.27278 0.943444
Q2FV49   0 0 -1.27278 0.943444
Q2G1S0   0 0 -1.27278 0.943444
Q2G0G0   0 0 -1.27278 0.943444
P0C805   0 0 -1.27278 0.943444
Q2FWV9   0 0 -1.27278 0.943444
Q2G152   0 0 -1.27278 0.943444
Q2FX48   0 0 -1.27278 0.943444
Q2FXS5   0 0 -1.27278 0.943444
Q2FWL4   0 0 -1.27278 0.943444
P0C7Y1   0 0 -1.27278 0.943444
Q2FXA2   0 0 -1.27278 0.943444
Q2FY96   0 0 -1.27278 0.943444
Q2FVJ3   0 0 -1.27278 0.943444
Q2FZ24   0 0 -1.27278 0.943444
Q2G1X4   0 0 -1.27278 0.943444
Q2FYM6   0 0 -1.27278 0.943444
Q2FWX6   0 0 -1.27278 0.943444
Q2G1D2   0 0 -1.27278 0.943444
Q2FWC0   0 0 -1.27278 0.943444
Q2FZG7   0 0 -1.27278 0.943444
Q2G2P1   0 0 -1.27278 0.943444
Q2G1M4   0 0 -1.27278 0.943444
Q2FX29   0 0 -1.27278 0.943444
Q2FUZ3   0 0 -1.27278 0.943444
Q2FVZ9   0 0 -1.27278 0.943444
Q2G2N3   0 0 -1.27278 0.943444
Q2G237   0 0 -1.27278 0.943444
Q2FXN5   0 0 -1.27278 0.943444
Q2FYP7   0 0 -1.27278 0.943444
Q2FWC8   0 0 -1.27278 0.943444
Q2G209   0 0 -1.27278 0.943444
Q2FXX7   0 0 -1.27278 0.943444
Q2FV05   0 0 -1.27278 0.943444
Q2FWM8   0 0 -1.27278 0.943444
Q2FV00   0 0 -1.27278 0.943444
Q2FZF2   0 0 -1.27278 0.943444
Q2FV80   0 0 -1.27278 0.943444
Q2FZZ7   0 0 -1.27278 0.943444
Q2FWH8   0 0 -1.27278 0.943444
Q2FVS5   0 0 -1.27278 0.943444
Q2FWY0   0 0 -1.27278 0.943444
Q2FZM3   0 0 -1.27278 0.943444
Q2FZW8   0 0 -1.27278 0.943444
Q2FVY7   0 0 -1.27278 0.943444
Q2FXJ1   0 0 -1.27278 0.943444
Q2G0T7   0 0 -1.27278 0.943444
Q2FW40   0 0 -1.27278 0.943444
Q2FYU9   0 0 -1.27278 0.943444
Q2FUR0   0 0 -1.27278 0.943444
Q2G215   0 0 -1.27278 0.943444
Q2G169   0 0 -1.27278 0.943444
Q2G034   0 0 -1.27278 0.943444
Q2FUV8   2 0.4 -1.27278 0.943444
Q2FW44   0 0 -1.27278 0.943444
Q2FYJ8   0 0 -1.27278 0.943444
Q2FVR6   2 0.4 -1.27278 0.943444
Q2G183   1 0.2 -1.27278 0.943444
Q2G0S1   0 0 -1.27278 0.943444
Q2FX83   0 0 -1.27278 0.943444
Q2FYF7   0 0 -1.27278 0.943444
Q2G166   2 0.4 -1.27278 0.943444
Q2FX20   1 0.2 -1.27278 0.943444
Q2G020   1 0.2 -1.27278 0.943444
Q2FVC0   0 0 -1.27278 0.943444
Q2FVD1   0 0 -1.27278 0.943444
Q2FWH1   2 0.4 -1.27278 0.943444
Q2FYX2   0 0 -1.27278 0.943444
Q2FZB5   1 0.2 -1.27278 0.943444
Q2G0G8   1 0.2 -1.27278 0.943444
P0A0I4   1 0.2 -1.27278 0.943444
Q2G2C6   0 0 -1.27278 0.943444
Q2FVB1   0 0 -1.27278 0.943444
Q2FYN1   1 0.2 -1.27278 0.943444
Q2FV79   1 0.2 -1.27278 0.943444
Q2FVU9   1 0.2 -1.27278 0.943444
Q2G0W5   1 0.2 -1.27278 0.943444
Q2FW60   0 0 -1.27278 0.943444
Q2G269   1 0.2 -1.27278 0.943444
Q2FZS1   1 0.2 -1.27278 0.943444
Q2G1Y3   1 0.2 -1.27278 0.943444
Q2FWA4   2 0.4 -1.27278 0.943444
Q2G0C0   0 0 -1.27278 0.943444
Q2G2J6   0 0 -1.27278 0.943444
Q2G1R2   1 0.2 -1.27278 0.943444
Q2FXY8   2 0.4 -1.27278 0.943444
Q2FYL2   0 0 -1.27278 0.943444
Q2FYS3   0 0 -1.27278 0.943444
Q2FXS0   0 0 -1.27278 0.943444
Q2FWA7   0 0 -1.27278 0.943444
Q2FWV8   1 0.2 -1.27278 0.943444
Q2G279   1 0.2 -1.27278 0.943444
Q2FYB5   0 0 -1.27278 0.943444
Q2G175   0 0 -1.27278 0.943444
Q2FZ07   0 0 -1.27278 0.943444
Q2FVG7   2 0.4 -1.27278 0.943444
Q2G2P3   1 0.2 -1.27278 0.943444
Q2FZA3   1 0.2 -1.27278 0.943444
Q2FYE1   1 0.2 -1.27278 0.943444
Q2G2F8   0 0 -1.27278 0.943444
Q2FWS8   0 0 -1.27278 0.943444
Q2FXD8   1 0.2 -1.27278 0.943444
Q2FX46   1 0.2 -1.27278 0.943444
Q2FYB4   1 0.2 -1.27278 0.943444
Q2FYC0   1 0.2 -1.27278 0.943444
Q2FUY5   0 0 -1.27278 0.943444
Q2FYF2   0 0 -1.27278 0.943444
Q2G0R4   1 0.2 -1.27278 0.943444
Q2G1L1   1 0.2 -1.27278 0.943444
Q2FYB0   2 0.4 -1.27278 0.943444
Q2FWW5   1 0.2 -1.27278 0.943444
Q2FX04   2 0.4 -1.27278 0.943444
Q2FV33   1 0.2 -1.27278 0.943444
Q2FUX6   1 0.2 -1.27278 0.943444
Q2FVP5   0 0 -1.27278 0.943444
Q2G0W7   1 0.2 -1.27278 0.943444
Q2FXV1   0 0 -1.27278 0.943444
Q2G096   0 0 -1.27278 0.943444
Q2FV68   1 0.2 -1.27278 0.943444
Q2FVY6   0 0 -1.27278 0.943444
Q2FYY0   1 0.2 -1.27278 0.943444
Q2G005   1 0.2 -1.27278 0.943444
Q2G2B4   0 0 -1.27278 0.943444
Q2FVZ7   1 0.2 -1.27278 0.943444
Q2FW55   1 0.2 -1.27278 0.943444
Q2FV92   0 0 -1.27278 0.943444
Q2FYV9   1 0.2 -1.27278 0.943444
Q2FW74   1 0.2 -1.27278 0.943444
Q2FVK9   1 0.2 -1.27278 0.943444
Q2FZA4   1 0.2 -1.27278 0.943444
Q2FV25   0 0 -1.27278 0.943444
Q2FYG8   1 0.2 -1.27278 0.943444
Q2G216   0 0 -1.27278 0.943444
Q2FZ69   1 0.2 -1.27278 0.943444
Q2FV97   1 0.2 -1.27278 0.943444
Q2FZ95   0 0 -1.27278 0.943444
Q2FZN8   1 0.2 -1.27278 0.943444
Q2FZG2   1 0.2 -1.27278 0.943444
Q2G259   1 0.2 -1.27278 0.943444
Q2FYB6   1 0.2 -1.27278 0.943444
Q2FZD1   1 0.2 -1.27278 0.943444
Q2FYT6   1 0.2 -1.27278 0.943444
Q2G0Y2   1 0.2 -1.27278 0.943444
Q2FWZ1   2 0.4 -1.27278 0.943444
Q2FVC8   1 0.2 -1.27278 0.943444
Q2G2H1   1 0.2 -1.27278 0.943444
Q2FY47   0 0 -1.27278 0.943444
Q2FX78   2 0.4 -1.27278 0.943444
Q2FX47   0 0 -1.27278 0.943444
Q2FZA7   0 0 -1.27278 0.943444
Q2FV32   1 0.2 -1.27278 0.943444
Q2FYE6   0 0 -1.27278 0.943444
Q2FZ41   0 0 -1.27278 0.943444
Q2FYG3   0 0 -1.27278 0.943444
Q2FX01   2 0.4 -1.27278 0.943444
Q2FXU6   1 0.2 -1.27278 0.943444
Q2FYL7   0 0 -1.27278 0.943444
Q2FWQ3   1 0.2 -1.27278 0.943444
Q2FZY9   0 0 -1.27278 0.943444
Q2FV50   0 0 -1.27278 0.943444
Q2FUY7   0 0 -1.27278 0.943444
Q2FXP6   1 0.2 -1.27278 0.943444
Q2G1S9   1 0.2 -1.27278 0.943444
Q2FX18   1 0.2 -1.27278 0.943444
Q2FYU0   0 0 -1.27278 0.943444
Q2FXZ7   2 0.363636 -1.27278 0.943444
Q2G051   2 0.363636 -1.27278 0.943444
Q2FWS3   2 0.363636 -1.27278 0.943444
Q2FW14   2 0.363636 -1.27278 0.943444
Q2FYD7   1 0.181818 -1.27278 0.943444
Q9RQP8   1 0.181818 -1.27278 0.943444
Q2FZK2   1 0.181818 -1.27278 0.943444
Q2FWI7   2 0.363636 -1.27278 0.943444
Q2G182   3 0.545455 -1.27278 0.943444
Q2FYT7   1 0.181818 -1.27278 0.943444
Q2FV46   2 0.363636 -1.27278 0.943444
Q2FY58   1 0.181818 -1.27278 0.943444
Q2FX06   1 0.181818 -1.27278 0.943444
Q2FZH0   0 0 -1.27278 0.943444
Q2FUZ4   5 0.909091 -1.27278 0.943444
Q2G102   2 0.363636 -1.27278 0.943444
Q2G1R8   1 0.181818 -1.27278 0.943444
Q2G2J1   3 0.545455 -1.27278 0.943444
Q2FX71   1 0.181818 -1.27278 0.943444
Q2FUZ5   2 0.363636 -1.27278 0.943444
Q2FYP5   0 0 -1.27278 0.943444
Q2G048   0 0 -1.27278 0.943444
Q2FUQ0   2 0.363636 -1.27278 0.943444
Q2FWS7   2 0.363636 -1.27278 0.943444
Q2FV65   0 0 -1.27278 0.943444
Q2G125   1 0.181818 -1.27278 0.943444
Q2FYT2   4 0.727273 -1.27278 0.943444
Q2FVH7   0 0 -1.27278 0.943444
Q2G127   1 0.181818 -1.27278 0.943444
Q2FYI5   1 0.181818 -1.27278 0.943444
Q2FYX4   6 1.09091 0.903563 0.161558
Q2G0M3   4 0.727273 -1.27278 0.943444
Q2FW87   3 0.545455 -1.27278 0.943444
Q2G211   0 0 -1.27278 0.943444
Q2FXR5   4 0.727273 -1.27278 0.943444
Q2FWR5   2 0.363636 -1.27278 0.943444
Q2FYD5   1 0.181818 -1.27278 0.943444
Q2FY94   0 0 -1.27278 0.943444
Q2G2W8   1 0.181818 -1.27278 0.943444
Q2FZL9   6 1.09091 0.903563 0.161558
Q2FYT9   1 0.181818 -1.27278 0.943444
Q2FX44   3 0.545455 -1.27278 0.943444
Q2FXB2   1 0.181818 -1.27278 0.943444
Q2FVF6   2 0.363636 -1.27278 0.943444
Q2G2F6   1 0.181818 -1.27278 0.943444
Q2G2C3   1 0.181818 -1.27278 0.943444
Q2FYA5   4 0.727273 -1.27278 0.943444
Q2FYB1   2 0.363636 -1.27278 0.943444
Q2G011   1 0.181818 -1.27278 0.943444
Q2FV29   2 0.363636 -1.27278 0.943444
Q2FVW1   2 0.363636 -1.27278 0.943444
Q2FYA4   3 0.545455 -1.27278 0.943444
Q2FY26   3 0.545455 -1.27278 0.943444
Q2FXC1   3 0.545455 -1.27278 0.943444
Q2G2T0   3 0.545455 -1.27278 0.943444
Q2FY62   0 0 -1.27278 0.943444
Q2G2K4   1 0.181818 -1.27278 0.943444
Q2FW65   2 0.363636 -1.27278 0.943444
Q2FY05   5 0.909091 -1.27278 0.943444
Q2FV96   4 0.727273 -1.27278 0.943444
Q2G1S7   2 0.363636 -1.27278 0.943444
Q2FWS9   2 0.363636 -1.27278 0.943444
Q2G180   1 0.181818 -1.27278 0.943444
Q2G0L6   2 0.363636 -1.27278 0.943444
Q2G189   1 0.181818 -1.27278 0.943444
Q2FYD9   1 0.181818 -1.27278 0.943444
Q2FWM6   0 0 -1.27278 0.943444
Q2FXA6   1 0.181818 -1.27278 0.943444
Q2G0U8   2 0.363636 -1.27278 0.943444
Q2FXD9   2 0.363636 -1.27278 0.943444
Q2FWF9   0 0 -1.27278 0.943444
Q2FXS3   1 0.181818 -1.27278 0.943444
Q2FXX6   2 0.363636 -1.27278 0.943444
Q2FWU2   2 0.363636 -1.27278 0.943444
Q2FXD5   4 0.727273 -1.27278 0.943444
Q2FZK8   4 0.727273 -1.27278 0.943444
Q2FV15   1 0.181818 -1.27278 0.943444
Q2FZZ5   4 0.727273 -1.27278 0.943444
Q2FW48   4 0.727273 -1.27278 0.943444
Q2FYB3   2 0.363636 -1.27278 0.943444
Q2FWT5   4 0.727273 -1.27278 0.943444
Q2FVH4   2 0.363636 -1.27278 0.943444
Q2FWP4   1 0.181818 -1.27278 0.943444
Q2FYX9   1 0.181818 -1.27278 0.943444
Q2G1U7   1 0.181818 -1.27278 0.943444
Q2FXY6   3 0.545455 -1.27278 0.943444
Q2FYT1   3 0.545455 -1.27278 0.943444
Q2G244   1 0.181818 -1.27278 0.943444
Q2FX30   1 0.181818 -1.27278 0.943444
Q2FVZ3   1 0.181818 -1.27278 0.943444
Q2FWP5   5 0.909091 -1.27278 0.943444
Q2FX41   2 0.363636 -1.27278 0.943444
Q2G2R5   1 0.181818 -1.27278 0.943444
Q2G2S3   3 0.5 -1.27278 0.943444
Q2G004   2 0.333333 -1.27278 0.943444
Q2FWV1   3 0.5 -1.27278 0.943444
Q2G003   4 0.666667 -1.27278 0.943444
Q2FZV3   2 0.333333 -1.27278 0.943444
Q2G026   5 0.833333 -1.27278 0.943444
Q2FXG7   2 0.333333 -1.27278 0.943444
Q2FYL8   1 0.166667 -1.27278 0.943444
Q2FZB6   1 0.166667 -1.27278 0.943444
Q2FZE4   3 0.5 -1.27278 0.943444
Q2FX11   2 0.333333 -1.27278 0.943444
Q2G0Y3   2 0.333333 -1.27278 0.943444
Q2FZW7   0 0 -1.27278 0.943444
Q2FX21   9 1.5 0.903563 0.161558
Q2G092   9 1.5 0.903563 0.161558
Q2FZB7   3 0.5 -1.27278 0.943444
Q2G0J9   9 1.5 0.903563 0.161558
Q2G1X2   2 0.333333 -1.27278 0.943444
Q2FZD6   5 0.833333 -1.27278 0.943444
Q2FW67   2 0.333333 -1.27278 0.943444
Q2G111   3 0.5 -1.27278 0.943444
Q2G2Y4   4 0.666667 -1.27278 0.943444
Q2FY38   2 0.333333 -1.27278 0.943444
Q2FWJ0   3 0.5 -1.27278 0.943444
Q2G2T5   3 0.5 -1.27278 0.943444
Q2FVG6   4 0.666667 -1.27278 0.943444
Q2G1V8   2 0.333333 -1.27278 0.943444
Q2G1L0   2 0.333333 -1.27278 0.943444
Q2FXD6   6 1 0.903563 0.161558
P0C948   2 0.333333 -1.27278 0.943444
Q2G1M2   5 0.833333 -1.27278 0.943444
Q2FVW8   4 0.666667 -1.27278 0.943444
Q2FX24   2 0.333333 -1.27278 0.943444
Q2FWS4   9 1.5 0.903563 0.161558
Q2FYQ3   2 0.333333 -1.27278 0.943444
Q2G254   3 0.5 -1.27278 0.943444
Q2FWB4   1 0.166667 -1.27278 0.943444
Q2FUP8   2 0.333333 -1.27278 0.943444
Q2FZC2   3 0.5 -1.27278 0.943444
Q2FYE4   3 0.5 -1.27278 0.943444
Q2FWS2   3 0.5 -1.27278 0.943444
Q2FY03   2 0.333333 -1.27278 0.943444
Q2FVS6   2 0.333333 -1.27278 0.943444
Q2FXV2   1 0.166667 -1.27278 0.943444
Q2G2L6   3 0.5 -1.27278 0.943444
Q2G2I5   3 0.5 -1.27278 0.943444
Q2FYA2   4 0.666667 -1.27278 0.943444
Q2FWV7   2 0.333333 -1.27278 0.943444
Q2FXE7   2 0.333333 -1.27278 0.943444
Q2G0J6   2 0.333333 -1.27278 0.943444
Q2FUU4   8 1.33333 0.903563 0.161558
Q2FVJ4   5 0.833333 -1.27278 0.943444
Q2FZM9   3 0.5 -1.27278 0.943444
Q2FZ51   2 0.333333 -1.27278 0.943444
Q2FY22   4 0.666667 -1.27278 0.943444
Q2G2Q1   3 0.5 -1.27278 0.943444
Q2G109   3 0.5 -1.27278 0.943444
Q2G1D6   2 0.333333 -1.27278 0.943444
Q2FVC9   2 0.333333 -1.27278 0.943444
Q2G2R6   11 1.83333 0.903563 0.161558
Q2FZ85   4 0.666667 -1.27278 0.943444
Q2FVK4   6 1 0.903563 0.161558
Q2G1V9   2 0.333333 -1.27278 0.943444
Q2G2H6   1 0.166667 -1.27278 0.943444
Q2FWS6   6 1 0.903563 0.161558
Q2FZW4   2 0.333333 -1.27278 0.943444
Q2G1M3   3 0.5 -1.27278 0.943444
Q2G1M0   10 1.66667 0.903563 0.161558
Q2G1Y9   8 1.33333 0.903563 0.161558
Q2FX45   2 0.333333 -1.27278 0.943444
Q2FWP8   2 0.333333 -1.27278 0.943444
Q2FYP4   5 0.833333 -1.27278 0.943444
Q2FYL1   4 0.666667 -1.27278 0.943444
Q2G1L4   2 0.333333 -1.27278 0.943444
Q2FUQ7   1 0.166667 -1.27278 0.943444
Q2G247   0 0 -1.27278 0.943444
Q2FVV0   2 0.333333 -1.27278 0.943444
Q2FYU6   4 0.666667 -1.27278 0.943444
Q2G2N6   2 0.333333 -1.27278 0.943444
Q2FXC9   5 0.833333 -1.27278 0.943444
Q2FX42   3 0.5 -1.27278 0.943444
Q2FX26   6 1 0.903563 0.161558
Q2FWF3   2 0.333333 -1.27278 0.943444
Q2FZY1   2 0.333333 -1.27278 0.943444
Q2FW15   6 0.923077 -1.27278 0.943444
P0A0G2   11 1.69231 0.903563 0.161558
Q2G2G5   6 0.923077 -1.27278 0.943444
Q2FY39   3 0.461538 -1.27278 0.943444
Q2G0B5   2 0.307692 -1.27278 0.943444
Q2FZI1   5 0.769231 -1.27278 0.943444
Q2FUQ6   4 0.615385 -1.27278 0.943444
Q2FVR5   6 0.923077 -1.27278 0.943444
Q2G2W6   3 0.461538 -1.27278 0.943444
Q2FZR8   3 0.461538 -1.27278 0.943444
Q2FVY8   7 1.07692 0.903563 0.161558
Q2FZ60   4 0.615385 -1.27278 0.943444
Q2FV82   4 0.615385 -1.27278 0.943444
Q2FX23   5 0.769231 -1.27278 0.943444
Q2G1G3   2 0.307692 -1.27278 0.943444
P68805   4 0.615385 -1.27278 0.943444
Q2FVL0   6 0.923077 -1.27278 0.943444
Q2G2J0   4 0.615385 -1.27278 0.943444
Q2FZF1   4 0.615385 -1.27278 0.943444
Q2FXU9   8 1.23077 0.903563 0.161558
Q2G1A2   5 0.769231 -1.27278 0.943444
Q2G1C3   5 0.769231 -1.27278 0.943444
Q2G1D4   3 0.461538 -1.27278 0.943444
Q2G0A8   3 0.461538 -1.27278 0.943444
Q2FVC7   2 0.307692 -1.27278 0.943444
Q2G133   3 0.461538 -1.27278 0.943444
Q2FY86   9 1.38462 0.903563 0.161558
Q2FX92   11 1.69231 0.903563 0.161558
Q2FW47   1 0.153846 -1.27278 0.943444
Q2G1T9   2 0.307692 -1.27278 0.943444
Q2FVU8   1 0.153846 -1.27278 0.943444
Q2FVD7   9 1.38462 0.903563 0.161558
Q2FX55   4 0.615385 -1.27278 0.943444
Q2FVD3   6 0.923077 -1.27278 0.943444
Q2G2B5   2 0.307692 -1.27278 0.943444
Q2FWV6   3 0.461538 -1.27278 0.943444
Q2FW29   6 0.923077 -1.27278 0.943444
Q2G0W6   3 0.461538 -1.27278 0.943444
Q2FVD2   2 0.307692 -1.27278 0.943444
Q2FWR8   4 0.615385 -1.27278 0.943444
Q2FXA0   4 0.615385 -1.27278 0.943444
Q2FZB4   5 0.769231 -1.27278 0.943444
Q2FX37   4 0.615385 -1.27278 0.943444
Q2FX13   1 0.153846 -1.27278 0.943444
Q2FWD8   6 0.923077 -1.27278 0.943444
Q2G108   6 0.923077 -1.27278 0.943444
Q2G2V4   6 0.923077 -1.27278 0.943444
Q2FZW2   6 0.923077 -1.27278 0.943444
Q2FYY4   4 0.615385 -1.27278 0.943444
Q2FYB8   2 0.307692 -1.27278 0.943444
Q2FWC2   3 0.461538 -1.27278 0.943444
Q2FYE8   7 1.07692 0.903563 0.161558
Q2FXK5   7 1.07692 0.903563 0.161558
Q2FWT0   7 1.07692 0.903563 0.161558
Q2FW19   6 0.923077 -1.27278 0.943444
Q2G100   4 0.615385 -1.27278 0.943444
Q2FYY3   2 0.307692 -1.27278 0.943444
Q2FZ01   3 0.461538 -1.27278 0.943444
Q2FYY1   3 0.461538 -1.27278 0.943444
Q2G103   12 1.84615 0.903563 0.161558
Q2FV12   4 0.615385 -1.27278 0.943444
Q2FWQ1   7 1.07692 0.903563 0.161558
Q2FYY5   2 0.307692 -1.27278 0.943444
Q2G207   3 0.461538 -1.27278 0.943444
Q2G1Y8   5 0.769231 -1.27278 0.943444
Q2FWZ8   5 0.769231 -1.27278 0.943444
Q2G0Z8   1 0.153846 -1.27278 0.943444
Q2G2F7   3 0.461538 -1.27278 0.943444
Q2FYH9   3 0.461538 -1.27278 0.943444
Q2FWB7   4 0.615385 -1.27278 0.943444
Q2FYN2   6 0.857143 -1.27278 0.943444
Q2FVQ6   2 0.285714 -1.27278 0.943444
Q2FWX3   5 0.714286 -1.27278 0.943444
Q2G187   3 0.428571 -1.27278 0.943444
Q2FW05   4 0.571429 -1.27278 0.943444
Q2FYC3   4 0.571429 -1.27278 0.943444
Q2FZJ2   9 1.28571 0.903563 0.161558
Q2G0D6   4 0.571429 -1.27278 0.943444
Q2FWP7   5 0.714286 -1.27278 0.943444
Q2FX31   13 1.85714 0.903563 0.161558
Q2FVZ6   2 0.285714 -1.27278 0.943444
Q2G2A2   10 1.42857 0.903563 0.161558
Q2FWQ8   4 0.571429 -1.27278 0.943444
Q2FVM9   4 0.571429 -1.27278 0.943444
Q2FYD1   13 1.85714 0.903563 0.161558
Q2FYN3   3 0.428571 -1.27278 0.943444
Q2FYI3   5 0.714286 -1.27278 0.943444
Q2G022   6 0.857143 -1.27278 0.943444
Q2G1Q3   8 1.14286 0.903563 0.161558
Q2FX58   2 0.285714 -1.27278 0.943444
Q2G2V1   7 1 0.903563 0.161558
Q2FVV5   6 0.857143 -1.27278 0.943444
Q2FZC0   10 1.42857 0.903563 0.161558
Q2FV63   13 1.85714 0.903563 0.161558
Q2FWG9   1 0.142857 -1.27278 0.943444
Q2FZA5   3 0.428571 -1.27278 0.943444
Q2FX60   13 1.85714 0.903563 0.161558
Q2G2I8   9 1.28571 0.903563 0.161558
Q2G2Y5   11 1.57143 0.903563 0.161558
Q2G2Y2   3 0.428571 -1.27278 0.943444
Q2FWA6   10 1.42857 0.903563 0.161558
Q2FWL8   15 2.14286 3.07991 0.0107511
Q2FY95   10 1.42857 0.903563 0.161558
Q2FYC5   6 0.857143 -1.27278 0.943444
Q2FV43   5 0.714286 -1.27278 0.943444
Q2FVU0   9 1.28571 0.903563 0.161558
Q2FZG5   5 0.714286 -1.27278 0.943444
Q2G2H9   4 0.571429 -1.27278 0.943444
Q2G1D1   5 0.714286 -1.27278 0.943444
Q2FWU7   5 0.714286 -1.27278 0.943444
P60647   3 0.428571 -1.27278 0.943444
Q2FUR7   7 1 0.903563 0.161558
Q2FWQ2   11 1.57143 0.903563 0.161558
Q2G2M4   7 1 0.903563 0.161558
Q2G104   5 0.714286 -1.27278 0.943444
Q2FX76   2 0.285714 -1.27278 0.943444
Q2G2Q4   5 0.714286 -1.27278 0.943444
Q2FXQ1   4 0.571429 -1.27278 0.943444
Q2FX80   3 0.428571 -1.27278 0.943444
Q2FZN6   5 0.714286 -1.27278 0.943444
Q2G009   6 0.857143 -1.27278 0.943444
Q2G021   5 0.714286 -1.27278 0.943444
Q2FWH0   11 1.57143 0.903563 0.161558
Q2FXQ0   9 1.28571 0.903563 0.161558
Q2FX64   4 0.571429 -1.27278 0.943444
Q2FY98   3 0.428571 -1.27278 0.943444
Q2FWK5   15 2.14286 3.07991 0.0107511
Q2FYK1   4 0.571429 -1.27278 0.943444
Q2FXF0   3 0.428571 -1.27278 0.943444
Q2FY70   11 1.57143 0.903563 0.161558
Q2G114   10 1.42857 0.903563 0.161558
Q2FX38   5 0.714286 -1.27278 0.943444
Q2FUP9   2 0.285714 -1.27278 0.943444
Q2FVV3   5 0.714286 -1.27278 0.943444
Q2G113   16 2.28571 3.07991 0.0107511
Q2FWB2   2 0.285714 -1.27278 0.943444
Q2FWT6   3 0.428571 -1.27278 0.943444
Q2FW28   11 1.57143 0.903563 0.161558
Q2FUQ9   6 0.857143 -1.27278 0.943444
Q2FY00   3 0.428571 -1.27278 0.943444
Q2G040   3 0.428571 -1.27278 0.943444
Q2FX35   11 1.57143 0.903563 0.161558
Q2FYW9   6 0.8 -1.27278 0.943444
Q2G2N8   4 0.533333 -1.27278 0.943444
Q2G1V7   14 1.86667 0.903563 0.161558
Q2G0C3   4 0.533333 -1.27278 0.943444
Q2FVW0   3 0.4 -1.27278 0.943444
Q2FUS4   11 1.46667 0.903563 0.161558
Q2FVP6   3 0.4 -1.27278 0.943444
Q2FZK1   4 0.533333 -1.27278 0.943444
Q2FXY2   12 1.6 0.903563 0.161558
Q2FYX3   21 2.8 3.07991 0.0107511
Q2FZ86   14 1.86667 0.903563 0.161558
Q2FUV7   5 0.666667 -1.27278 0.943444
Q2FX70   9 1.2 0.903563 0.161558
Q2G1Y1   4 0.533333 -1.27278 0.943444
Q2FVT9   5 0.666667 -1.27278 0.943444
Q2G2K3   12 1.6 0.903563 0.161558
P72358   2 0.266667 -1.27278 0.943444
Q2G192   5 0.666667 -1.27278 0.943444
Q2FYX6   9 1.2 0.903563 0.161558
Q2FXW0   4 0.533333 -1.27278 0.943444
Q2G202   4 0.533333 -1.27278 0.943444
Q2FYW7   5 0.666667 -1.27278 0.943444
Q2G2M0   4 0.533333 -1.27278 0.943444
Q2FXT7   6 0.8 -1.27278 0.943444
Q2FX59   8 1.06667 0.903563 0.161558
Q2G0X2   4 0.533333 -1.27278 0.943444
Q2FWR6   11 1.46667 0.903563 0.161558
Q2FW22   13 1.73333 0.903563 0.161558
Q2FZH4   18 2.4 3.07991 0.0107511
Q2FYZ1   8 1.06667 0.903563 0.161558
Q2G2W7   14 1.86667 0.903563 0.161558
Q2G2I4   9 1.2 0.903563 0.161558
Q2FZP5   14 1.86667 0.903563 0.161558
Q2FWQ7   13 1.73333 0.903563 0.161558
Q2G1W9   11 1.46667 0.903563 0.161558
Q2FWF7   7 0.933333 -1.27278 0.943444
Q2FYM9   15 2 3.07991 0.0107511
Q2FXV0   10 1.33333 0.903563 0.161558
Q2FWW2   8 1.06667 0.903563 0.161558
Q2FVS2   6 0.8 -1.27278 0.943444
Q2G007   15 2 3.07991 0.0107511
Q2FYA7   9 1.2 0.903563 0.161558
Q2G0K0   12 1.6 0.903563 0.161558
Q2FXS9   14 1.86667 0.903563 0.161558
Q2G249   9 1.2 0.903563 0.161558
Q2G008   6 0.8 -1.27278 0.943444
Q2FZD5   5 0.666667 -1.27278 0.943444
Q2FZG0   3 0.4 -1.27278 0.943444
Q2FX28   10 1.33333 0.903563 0.161558
Q2FXI4   9 1.2 0.903563 0.161558
Q2G176   5 0.666667 -1.27278 0.943444
Q2G116   9 1.2 0.903563 0.161558
Q2FXF2   6 0.8 -1.27278 0.943444
Q2G260   6 0.8 -1.27278 0.943444
Q2G213   4 0.533333 -1.27278 0.943444
Q2G173   9 1.2 0.903563 0.161558
Q2FV71   12 1.6 0.903563 0.161558
Q2FWY8   6 0.8 -1.27278 0.943444
Q2FWN3   6 0.8 -1.27278 0.943444
Q2FYD4   8 1.06667 0.903563 0.161558
Q2FVQ2   11 1.46667 0.903563 0.161558
Q2FVK0   9 1.2 0.903563 0.161558
Q2G285   14 1.86667 0.903563 0.161558
Q2FZH6   18 2.4 3.07991 0.0107511
Q2FZX1   5 0.666667 -1.27278 0.943444
Q2FZ83   3 0.4 -1.27278 0.943444
Q2G0S9   12 1.6 0.903563 0.161558
Q2FZH7   6 0.8 -1.27278 0.943444
Q2FZT3   7 0.933333 -1.27278 0.943444
Q2FX57   11 1.375 0.903563 0.161558
Q2G0B9   16 2 3.07991 0.0107511
Q2FY28   15 1.875 0.903563 0.161558
Q2G0R5   12 1.5 0.903563 0.161558
Q2FZG8   9 1.125 0.903563 0.161558
Q2G1X1   5 0.625 -1.27278 0.943444
Q2FX93   6 0.75 -1.27278 0.943444
Q2FYU5   8 1 0.903563 0.161558
Q2FWR9   10 1.25 0.903563 0.161558
Q2FWS0   16 2 3.07991 0.0107511
Q2G0P4   4 0.5 -1.27278 0.943444
Q2FX50   10 1.25 0.903563 0.161558
Q2FZV0   9 1.125 0.903563 0.161558
Q2G0S5   7 0.875 -1.27278 0.943444
Q2FY25   9 1.125 0.903563 0.161558
Q2FXG6   6 0.75 -1.27278 0.943444
Q2FZJ7   6 0.75 -1.27278 0.943444
Q2G0U7   11 1.375 0.903563 0.161558
Q2FZV2   7 0.875 -1.27278 0.943444
Q2FWT8   13 1.625 0.903563 0.161558
Q2G0D1   12 1.5 0.903563 0.161558
Q2FVW5   10 1.25 0.903563 0.161558
Q2FY97   12 1.5 0.903563 0.161558
Q2FXF3   10 1.25 0.903563 0.161558
Q2G063   4 0.5 -1.27278 0.943444
Q2G0U5   4 0.5 -1.27278 0.943444
Q2G2B1   16 2 3.07991 0.0107511
Q2FVE3   5 0.625 -1.27278 0.943444
Q2FZW1   14 1.75 0.903563 0.161558
Q2FYK2   14 1.75 0.903563 0.161558
Q2FXW2   8 1 0.903563 0.161558
Q9F0R1   12 1.5 0.903563 0.161558
Q2FZG3   12 1.5 0.903563 0.161558
Q2G2K0   9 1.125 0.903563 0.161558
Q2FVN4   5 0.625 -1.27278 0.943444
Q2FYV0   11 1.375 0.903563 0.161558
Q2G0A5   4 0.5 -1.27278 0.943444
Q2FZ03   18 2.25 3.07991 0.0107511
Q2G1I8   10 1.25 0.903563 0.161558
Q2FYX8   13 1.625 0.903563 0.161558
Q2FV18   4 0.5 -1.27278 0.943444
Q2FYI7   11 1.375 0.903563 0.161558
Q2G0K1   17 2.125 3.07991 0.0107511
Q2G2U9   13 1.625 0.903563 0.161558
Q2FW31   13 1.625 0.903563 0.161558
Q2FVB5   11 1.375 0.903563 0.161558
Q2FVI8   3 0.375 -1.27278 0.943444
Q2FZT0   8 1 0.903563 0.161558
P48860   15 1.875 0.903563 0.161558
Q2FYC1   17 2.125 3.07991 0.0107511
Q2G286   12 1.5 0.903563 0.161558
Q2FXD3   12 1.5 0.903563 0.161558
Q2G027   3 0.375 -1.27278 0.943444
Q2G0T4   10 1.25 0.903563 0.161558
Q2FZJ5   10 1.25 0.903563 0.161558
Q2FW10   6 0.75 -1.27278 0.943444
Q2FY91   10 1.25 0.903563 0.161558
Q2FVP0   16 2 3.07991 0.0107511
P60070   13 1.625 0.903563 0.161558
Q2FWU1   10 1.25 0.903563 0.161558
Q2FYA3   6 0.75 -1.27278 0.943444
Q2G0V8   5 0.625 -1.27278 0.943444
Q2G0Z2   8 1 0.903563 0.161558
Q2FZ47   5 0.625 -1.27278 0.943444
Q2G0V9   4 0.5 -1.27278 0.943444
Q2FZE2   19 2.375 3.07991 0.0107511
Q2FWB0   11 1.375 0.903563 0.161558
Q2G1J1   8 1 0.903563 0.161558
Q2FYQ1   4 0.5 -1.27278 0.943444
Q2FZ45   12 1.5 0.903563 0.161558
Q2FYW5   15 1.875 0.903563 0.161558
Q2G1A0   6 0.75 -1.27278 0.943444
Q2FZB9   5 0.625 -1.27278 0.943444
Q2FZX2   12 1.5 0.903563 0.161558
Q2FZY4   23 2.875 3.07991 0.0107511
Q2FW56   4 0.5 -1.27278 0.943444
P0A0G6   17 2.125 3.07991 0.0107511
Q2FW80   4 0.5 -1.27278 0.943444
Q2G2S4   9 1.125 0.903563 0.161558
Q2G2H0   11 1.375 0.903563 0.161558
Q2G2E1   3 0.375 -1.27278 0.943444
Q2G0I5   18 2.25 3.07991 0.0107511
Q2FWW6   13 1.625 0.903563 0.161558
Q2G112   9 1.125 0.903563 0.161558
Q2G214   7 0.875 -1.27278 0.943444
Q2FYG2   11 1.375 0.903563 0.161558
Q2G0J5   8 1 0.903563 0.161558
Q2FX27   15 1.875 0.903563 0.161558
Q2FWV5   9 1.125 0.903563 0.161558
Q2FX40   15 1.875 0.903563 0.161558
Q2FZM5   5 0.625 -1.27278 0.943444
Q2FXH8   6 0.75 -1.27278 0.943444
Q2FWS5   7 0.875 -1.27278 0.943444
Q2FW13   15 1.76471 0.903563 0.161558
Q2FY93   14 1.64706 0.903563 0.161558
Q2FZM8   15 1.76471 0.903563 0.161558
Q2FZV4   10 1.17647 0.903563 0.161558
Q2FVD4   12 1.41176 0.903563 0.161558
Q2G0J3   6 0.705882 -1.27278 0.943444
Q2FX61   14 1.64706 0.903563 0.161558
Q2FVD6   8 0.941176 -1.27278 0.943444
Q2FYY7   18 2.11765 3.07991 0.0107511
Q2G0W0   13 1.52941 0.903563 0.161558
Q2FXF7   12 1.41176 0.903563 0.161558
Q2G191   6 0.705882 -1.27278 0.943444
Q2FYT5   9 1.05882 0.903563 0.161558
Q2G1P0   7 0.823529 -1.27278 0.943444
Q2FVF8   13 1.52941 0.903563 0.161558
Q2G0Y1   5 0.588235 -1.27278 0.943444
Q2FZD2   15 1.76471 0.903563 0.161558
Q2FZ59   10 1.17647 0.903563 0.161558
Q2G2G1   7 0.823529 -1.27278 0.943444
Q2G0F9   5 0.588235 -1.27278 0.943444
Q2G1J2   17 2 3.07991 0.0107511
Q2G0Q6   12 1.41176 0.903563 0.161558
Q2FYX0   12 1.41176 0.903563 0.161558
Q2FZU8   6 0.705882 -1.27278 0.943444
Q2G267   9 1.05882 0.903563 0.161558
Q2G174   10 1.17647 0.903563 0.161558
Q2FWC3   13 1.52941 0.903563 0.161558
Q2FVN6   9 1.05882 0.903563 0.161558
Q2G2D1   11 1.29412 0.903563 0.161558
Q2FZK9   11 1.29412 0.903563 0.161558
Q2G2C9   20 2.35294 3.07991 0.0107511
Q2G2V8   5 0.588235 -1.27278 0.943444
Q2FVL6   10 1.17647 0.903563 0.161558
Q2FY45   5 0.588235 -1.27278 0.943444
Q2G2R7   6 0.705882 -1.27278 0.943444
Q2FWD5   10 1.17647 0.903563 0.161558
Q2FWT3   6 0.705882 -1.27278 0.943444
Q2FY92   16 1.88235 0.903563 0.161558
Q2FZM2   6 0.705882 -1.27278 0.943444
Q2G2F0   11 1.29412 0.903563 0.161558
Q2FW30   11 1.29412 0.903563 0.161558
Q2FZV9   19 2.23529 3.07991 0.0107511
Q2FVA6   10 1.17647 0.903563 0.161558
Q2G229   16 1.88235 0.903563 0.161558
Q2FZZ3   19 2.23529 3.07991 0.0107511
Q2G2F4   9 1.05882 0.903563 0.161558
Q2FVA7   11 1.29412 0.903563 0.161558
Q2G0R3   11 1.29412 0.903563 0.161558
Q2G1R1   16 1.88235 0.903563 0.161558
Q2FZ79   16 1.88235 0.903563 0.161558
Q2FZ12   6 0.705882 -1.27278 0.943444
Q2FX39   9 1.05882 0.903563 0.161558
Q2G186   10 1.17647 0.903563 0.161558
Q2FXE5   5 0.588235 -1.27278 0.943444
Q2G0A1   11 1.29412 0.903563 0.161558
Q2G0E7   6 0.705882 -1.27278 0.943444
Q2G2V7   4 0.470588 -1.27278 0.943444
Q2FYA6   16 1.88235 0.903563 0.161558
Q2G276   9 1.05882 0.903563 0.161558
Q2G070   17 2 3.07991 0.0107511
Q2FVZ1   11 1.29412 0.903563 0.161558
Q2FW84   7 0.823529 -1.27278 0.943444
Q2FVY9   12 1.41176 0.903563 0.161558
Q2FVD9   8 0.941176 -1.27278 0.943444
Q2G1T2   10 1.17647 0.903563 0.161558
Q2G0I3   9 1.05882 0.903563 0.161558
Q2G0E8   13 1.52941 0.903563 0.161558
Q2FW08   12 1.41176 0.903563 0.161558
Q2FVD8   8 0.941176 -1.27278 0.943444
Q2FXF5   7 0.823529 -1.27278 0.943444
Q2FXW1   16 1.88235 0.903563 0.161558
Q2FW79   11 1.29412 0.903563 0.161558
Q2G2G0   6 0.705882 -1.27278 0.943444
P48940   9 1.05882 0.903563 0.161558
Q2FYL6   7 0.823529 -1.27278 0.943444
Q2FZV8   8 0.941176 -1.27278 0.943444
Q2FYM5   11 1.29412 0.903563 0.161558
Q2G2B6   14 1.64706 0.903563 0.161558
Q2G1L2   9 1.05882 0.903563 0.161558
Q2G1V5   7 0.823529 -1.27278 0.943444
Q2FXT0   5 0.588235 -1.27278 0.943444
Q2FY02   15 1.76471 0.903563 0.161558
Q2FWQ4   6 0.705882 -1.27278 0.943444
Q2FYG4   6 0.705882 -1.27278 0.943444
Q2FW11   14 1.64706 0.903563 0.161558
Q2G257   15 1.66667 0.903563 0.161558
Q2FWJ6   11 1.22222 0.903563 0.161558
Q2FXS8   5 0.555556 -1.27278 0.943444
Q2FX12   12 1.33333 0.903563 0.161558
Q2FYF1   10 1.11111 0.903563 0.161558
Q2G2E8   7 0.777778 -1.27278 0.943444
Q2FXE6   5 0.555556 -1.27278 0.943444
Q2G2C0   4 0.444444 -1.27278 0.943444
Q2G1V6   5 0.555556 -1.27278 0.943444
Q2FWZ4   13 1.44444 0.903563 0.161558
Q2G2V0   6 0.666667 -1.27278 0.943444
Q9ZAH6   15 1.66667 0.903563 0.161558
Q2FVU2   16 1.77778 0.903563 0.161558
Q2FWI8   11 1.22222 0.903563 0.161558
P0A0H0   7 0.777778 -1.27278 0.943444
Q2G0C1   13 1.44444 0.903563 0.161558
Q2FXH3   7 0.777778 -1.27278 0.943444
Q2FXI6   18 2 3.07991 0.0107511
Q2G1X5   10 1.11111 0.903563 0.161558
Q2FV08   16 1.77778 0.903563 0.161558
Q2FWT7   10 1.11111 0.903563 0.161558
Q2G210   20 2.22222 3.07991 0.0107511
Q2FW66   9 1 0.903563 0.161558
Q2FWD0   17 1.88889 0.903563 0.161558
Q2FUQ1   15 1.66667 0.903563 0.161558
Q2FVI6   5 0.555556 -1.27278 0.943444
Q2FWM7   4 0.444444 -1.27278 0.943444
Q2FVN2   11 1.22222 0.903563 0.161558
Q2FWR2   16 1.77778 0.903563 0.161558
Q2FYH4   7 0.777778 -1.27278 0.943444
Q2FYM8   5 0.555556 -1.27278 0.943444
Q9RFJ6   18 2 3.07991 0.0107511
Q2FZ42   4 0.444444 -1.27278 0.943444
Q2FVX9   20 2.22222 3.07991 0.0107511
Q2G066   14 1.55556 0.903563 0.161558
Q2FVM3   15 1.66667 0.903563 0.161558
Q2FWT1   8 0.888889 -1.27278 0.943444
Q2FZB8   8 0.888889 -1.27278 0.943444
Q2FUQ8   7 0.777778 -1.27278 0.943444
Q2G2I7   8 0.888889 -1.27278 0.943444
Q2FVF7   15 1.66667 0.903563 0.161558
Q2FV52   14 1.55556 0.903563 0.161558
Q2FWE3   9 1 0.903563 0.161558
Q2G144   8 0.888889 -1.27278 0.943444
Q2FXZ1   13 1.44444 0.903563 0.161558
Q2FX34   8 0.888889 -1.27278 0.943444
Q2FWV4   6 0.666667 -1.27278 0.943444
Q2FZ11   8 0.888889 -1.27278 0.943444
Q2G141   11 1.22222 0.903563 0.161558
Q2FWF5   8 0.888889 -1.27278 0.943444
Q2FV34   8 0.888889 -1.27278 0.943444
Q2FWQ0   14 1.55556 0.903563 0.161558
Q2FV88   9 1 0.903563 0.161558
Q2G2P0   9 1 0.903563 0.161558
Q2FYW8   12 1.33333 0.903563 0.161558
Q2G1W1   14 1.55556 0.903563 0.161558
Q2FVC2   13 1.44444 0.903563 0.161558
Q2G0D3   7 0.777778 -1.27278 0.943444
Q2FV89   21 2.33333 3.07991 0.0107511
Q2G1U2   11 1.22222 0.903563 0.161558
Q2FX32   6 0.666667 -1.27278 0.943444
Q2FXS7   9 1 0.903563 0.161558
Q2FVX1   5 0.555556 -1.27278 0.943444
Q2FVE0   4 0.444444 -1.27278 0.943444
Q2G270   11 1.22222 0.903563 0.161558
Q9EYW6   10 1.11111 0.903563 0.161558
Q2FVB8   8 0.888889 -1.27278 0.943444
Q2FZT9   6 0.666667 -1.27278 0.943444
Q2G298   22 2.44444 3.07991 0.0107511
Q2FX49   10 1.11111 0.903563 0.161558
Q2G0Z0   24 2.66667 3.07991 0.0107511
Q2FW39   12 1.33333 0.903563 0.161558
Q2G252   10 1.11111 0.903563 0.161558
Q2G0A3   9 1 0.903563 0.161558
Q2FYJ7   13 1.44444 0.903563 0.161558
Q2FWT2   13 1.44444 0.903563 0.161558
Q2FWQ5   11 1.22222 0.903563 0.161558
Q2G2J7   8 0.888889 -1.27278 0.943444
Q2FY75   7 0.777778 -1.27278 0.943444
Q2G106   11 1.22222 0.903563 0.161558
Q2FVY3   9 1 0.903563 0.161558
Q2FVP9   12 1.33333 0.903563 0.161558
Q2FW42   10 1.11111 0.903563 0.161558
Q2FUV9   13 1.44444 0.903563 0.161558
Q2FVR7   10 1.11111 0.903563 0.161558
Q2FZN1   7 0.777778 -1.27278 0.943444
Q2G2Q7   14 1.47368 0.903563 0.161558
Q2G150   16 1.68421 0.903563 0.161558
Q2G081   14 1.47368 0.903563 0.161558
Q2FV45   13 1.36842 0.903563 0.161558
Q2FX02   14 1.47368 0.903563 0.161558
P0A0Q4   16 1.68421 0.903563 0.161558
Q2G0L9   14 1.47368 0.903563 0.161558
Q2FY04   14 1.47368 0.903563 0.161558
Q2FV48   7 0.736842 -1.27278 0.943444
Q2FW64   11 1.15789 0.903563 0.161558
Q2FX63   11 1.15789 0.903563 0.161558
Q2G1T3   13 1.36842 0.903563 0.161558
Q2G0K9   10 1.05263 0.903563 0.161558
Q2FZ00   10 1.05263 0.903563 0.161558
Q2FVL9   6 0.631579 -1.27278 0.943444
Q2FW33   18 1.89474 0.903563 0.161558
Q2FWT9   15 1.57895 0.903563 0.161558
Q2FZF7   14 1.47368 0.903563 0.161558
Q2FWL1   14 1.47368 0.903563 0.161558
Q2FYS7   9 0.947368 -1.27278 0.943444
Q2FZX3   12 1.26316 0.903563 0.161558
Q2FXR0   6 0.631579 -1.27278 0.943444
Q2G2I9   10 1.05263 0.903563 0.161558
Q2FWN1   5 0.526316 -1.27278 0.943444
Q2G297   7 0.736842 -1.27278 0.943444
Q2FVA0   7 0.736842 -1.27278 0.943444
Q2FXX0   6 0.631579 -1.27278 0.943444
Q2G2P4   10 1.05263 0.903563 0.161558
Q2G0P8   16 1.68421 0.903563 0.161558
Q2FVN3   14 1.47368 0.903563 0.161558
Q2FXK7   16 1.68421 0.903563 0.161558
Q2FZF8   16 1.68421 0.903563 0.161558
Q2FWR0   12 1.26316 0.903563 0.161558
Q2FXL2   7 0.736842 -1.27278 0.943444
Q2FWA9   16 1.68421 0.903563 0.161558
Q2G282   12 1.26316 0.903563 0.161558
Q9RQQ0   5 0.526316 -1.27278 0.943444
Q2FXD7   14 1.47368 0.903563 0.161558
Q2FUY4   11 1.15789 0.903563 0.161558
Q2G2W4   9 0.947368 -1.27278 0.943444
Q2FZF5   9 0.947368 -1.27278 0.943444
Q2FY42   6 0.631579 -1.27278 0.943444
Q2FUS3   12 1.26316 0.903563 0.161558
Q2G2E7   4 0.421053 -1.27278 0.943444
Q2G0S6   12 1.26316 0.903563 0.161558
Q2G0C2   13 1.36842 0.903563 0.161558
Q2FWF8   11 1.15789 0.903563 0.161558
Q2G000   17 1.78947 0.903563 0.161558
Q2FWX2   12 1.26316 0.903563 0.161558
Q2FZS2   10 1.05263 0.903563 0.161558
Q2FW16   8 0.842105 -1.27278 0.943444
Q2FZI2   4 0.421053 -1.27278 0.943444
Q2G1Q5   12 1.26316 0.903563 0.161558
Q2G1A5   18 1.89474 0.903563 0.161558
Q2G0P7   11 1.15789 0.903563 0.161558
Q2FWV3   7 0.736842 -1.27278 0.943444
Q2FW51   10 1.05263 0.903563 0.161558
Q2FVI4   18 1.89474 0.903563 0.161558
Q2FVN7   12 1.26316 0.903563 0.161558
Q2FWP9   8 0.842105 -1.27278 0.943444
Q2FXT2   19 2 3.07991 0.0107511
P0A0F4   13 1.36842 0.903563 0.161558
Q2G126   13 1.36842 0.903563 0.161558
Q2FW82   7 0.736842 -1.27278 0.943444
Q2FY44   11 1.15789 0.903563 0.161558
Q2G0N9   22 2.31579 3.07991 0.0107511
Q2G0Z9   5 0.526316 -1.27278 0.943444
Q2FV81   13 1.36842 0.903563 0.161558
Q2FYC4   12 1.26316 0.903563 0.161558
Q2G178   16 1.68421 0.903563 0.161558
Q2G079   8 0.842105 -1.27278 0.943444
Q2G2B7   18 1.89474 0.903563 0.161558
Q2FVF5   15 1.57895 0.903563 0.161558
Q2G2W2   16 1.68421 0.903563 0.161558
Q2G1I2   16 1.68421 0.903563 0.161558
Q2G245   10 1.05263 0.903563 0.161558
Q2G1H7   9 0.9 -1.27278 0.943444
Q2FWF1   11 1.1 0.903563 0.161558
Q2FZZ9   24 2.4 3.07991 0.0107511
Q2G1W3   16 1.6 0.903563 0.161558
Q2G204   20 2 3.07991 0.0107511
Q2G1H1   11 1.1 0.903563 0.161558
Q2FXK3   10 1 0.903563 0.161558
Q2G2H8   17 1.7 0.903563 0.161558
Q2FZP9   17 1.7 0.903563 0.161558
Q2FWI2   12 1.2 0.903563 0.161558
Q2FYZ6   5 0.5 -1.27278 0.943444
Q2FXS1   6 0.6 -1.27278 0.943444
Q2G200   16 1.6 0.903563 0.161558
Q2G2L5   7 0.7 -1.27278 0.943444
Q2FY73   12 1.2 0.903563 0.161558
Q2G177   6 0.6 -1.27278 0.943444
Q2G2F9   11 1.1 0.903563 0.161558
Q2FV27   17 1.7 0.903563 0.161558
Q2FZ56   15 1.5 0.903563 0.161558
Q2FVF3   7 0.7 -1.27278 0.943444
Q2G0B6   11 1.1 0.903563 0.161558
Q2G2S5   17 1.7 0.903563 0.161558
Q2FW68   11 1.1 0.903563 0.161558
Q2FWX7   10 1 0.903563 0.161558
Q2FWB6   18 1.8 0.903563 0.161558
Q2FXA9   15 1.5 0.903563 0.161558
Q2FXP3   11 1.1 0.903563 0.161558
Q2FUX5   20 2 3.07991 0.0107511
Q2FZZ4   9 0.9 -1.27278 0.943444
Q2FX98   17 1.7 0.903563 0.161558
Q2FV23   12 1.2 0.903563 0.161558
Q2FUR1   11 1.1 0.903563 0.161558
Q2FY49   15 1.5 0.903563 0.161558
Q2G017   12 1.2 0.903563 0.161558
Q2G2K9   19 1.9 0.903563 0.161558
Q2G2N9   12 1.2 0.903563 0.161558
Q2G0E9   6 0.6 -1.27278 0.943444
Q2FY19   13 1.3 0.903563 0.161558
Q2G1E3   7 0.7 -1.27278 0.943444
Q2FW17   6 0.6 -1.27278 0.943444
Q2FWK9   18 1.8 0.903563 0.161558
Q2G2Q6   15 1.5 0.903563 0.161558
Q2G2Q5   15 1.5 0.903563 0.161558
Q2G1U9   17 1.7 0.903563 0.161558
Q2G299   8 0.8 -1.27278 0.943444
Q2FX75   5 0.5 -1.27278 0.943444
Q2G058   19 1.9 0.903563 0.161558
Q2G0E3   11 1.1 0.903563 0.161558
Q2FYK0   9 0.9 -1.27278 0.943444
Q2G2K6   9 0.9 -1.27278 0.943444
Q2FYN0   10 1 0.903563 0.161558
Q2FVK7   13 1.3 0.903563 0.161558
Q2FX15   14 1.4 0.903563 0.161558
Q2FVN9   9 0.9 -1.27278 0.943444
Q2FWX0   6 0.6 -1.27278 0.943444
Q2G143   16 1.6 0.903563 0.161558
Q2G0C7   10 1 0.903563 0.161558
Q2G0K6   13 1.3 0.903563 0.161558
Q2FZZ1   6 0.6 -1.27278 0.943444
Q2FV13   16 1.6 0.903563 0.161558
Q2G128   7 0.7 -1.27278 0.943444
Q2FXU2   10 1 0.903563 0.161558
Q2G2R4   10 1 0.903563 0.161558
Q2FXM1   12 1.2 0.903563 0.161558
Q8KQR1   10 1 0.903563 0.161558
Q2G2Q9   16 1.6 0.903563 0.161558
Q2FVG9   6 0.6 -1.27278 0.943444
Q2FV56   5 0.5 -1.27278 0.943444
Q2FWG7   7 0.666667 -1.27278 0.943444
Q2G0T1   12 1.14286 0.903563 0.161558
Q2FXB9   7 0.666667 -1.27278 0.943444
Q2FZP3   8 0.761905 -1.27278 0.943444
Q2FZQ2   6 0.571429 -1.27278 0.943444
Q2FXS4   16 1.52381 0.903563 0.161558
Q2FZ21   11 1.04762 0.903563 0.161558
Q2G2X2   11 1.04762 0.903563 0.161558
Q2FZF6   14 1.33333 0.903563 0.161558
Q2FYA0   15 1.42857 0.903563 0.161558
Q2G2A9   7 0.666667 -1.27278 0.943444
Q2FYB9   17 1.61905 0.903563 0.161558
Q2FYI4   12 1.14286 0.903563 0.161558
Q2FYL4   17 1.61905 0.903563 0.161558
Q2G1T0   7 0.666667 -1.27278 0.943444
Q2FXW7   10 0.952381 -1.27278 0.943444
Q2FZA1   14 1.33333 0.903563 0.161558
Q2FY76   13 1.2381 0.903563 0.161558
Q2FZ97   19 1.80952 0.903563 0.161558
Q2G1I4   6 0.571429 -1.27278 0.943444
Q2FYQ6   6 0.571429 -1.27278 0.943444
Q2FXL6   12 1.14286 0.903563 0.161558
Q2G2G6   5 0.47619 -1.27278 0.943444
Q2FVH1   6 0.571429 -1.27278 0.943444
Q2FYA8   11 1.04762 0.903563 0.161558
Q2G2M5   15 1.42857 0.903563 0.161558
Q2FV99   9 0.857143 -1.27278 0.943444
Q2G105   8 0.761905 -1.27278 0.943444
Q2FW23   13 1.2381 0.903563 0.161558
Q2G012   5 0.47619 -1.27278 0.943444
Q2G2V5   14 1.33333 0.903563 0.161558
Q2FW07   18 1.71429 0.903563 0.161558
Q2G0F2   14 1.33333 0.903563 0.161558
Q2FZC9   8 0.761905 -1.27278 0.943444
Q2FXE9   10 0.952381 -1.27278 0.943444
Q2FV47   15 1.42857 0.903563 0.161558
Q2G2Q8   18 1.71429 0.903563 0.161558
Q2FYE7   11 1.04762 0.903563 0.161558
Q2FUT3   12 1.14286 0.903563 0.161558
Q2G068   19 1.80952 0.903563 0.161558
Q2G2D3   12 1.14286 0.903563 0.161558
Q2FYK4   17 1.61905 0.903563 0.161558
Q2FX36   12 1.14286 0.903563 0.161558
Q2G0A4   8 0.761905 -1.27278 0.943444
Q2G080   5 0.47619 -1.27278 0.943444
Q2FUT1   13 1.2381 0.903563 0.161558
Q2FYH3   17 1.61905 0.903563 0.161558
Q2FXA7   11 1.04762 0.903563 0.161558
Q2G2Y6   6 0.571429 -1.27278 0.943444
Q2FY55   18 1.71429 0.903563 0.161558
Q2FY61   11 1.04762 0.903563 0.161558
Q2G0E2   13 1.2381 0.903563 0.161558
Q2FVY1   10 0.952381 -1.27278 0.943444
Q2FUV1   15 1.42857 0.903563 0.161558
Q2FUS9   7 0.666667 -1.27278 0.943444
Q2G1A1   8 0.761905 -1.27278 0.943444
P60639   5 0.47619 -1.27278 0.943444
Q2FZE9   6 0.571429 -1.27278 0.943444
Q2G1I9   18 1.71429 0.903563 0.161558
Q2FWN0   19 1.80952 0.903563 0.161558
Q2FZE3   13 1.2381 0.903563 0.161558
Q93Q23   9 0.857143 -1.27278 0.943444
Q2FWE9   13 1.2381 0.903563 0.161558
Q2FUS1   7 0.666667 -1.27278 0.943444
Q2FVM5   18 1.71429 0.903563 0.161558
Q2G2N7   9 0.857143 -1.27278 0.943444
Q2FWG0   7 0.666667 -1.27278 0.943444
Q2FXV7   8 0.761905 -1.27278 0.943444
Q2FW69   7 0.666667 -1.27278 0.943444
P0A0F8   11 1.04762 0.903563 0.161558
Q2G055   13 1.2381 0.903563 0.161558
Q2FV37   6 0.571429 -1.27278 0.943444
Q2G225   5 0.47619 -1.27278 0.943444
Q2FXG2   13 1.2381 0.903563 0.161558
Q2FY87   9 0.857143 -1.27278 0.943444
Q2FWR7   13 1.2381 0.903563 0.161558
Q2G1U6   16 1.52381 0.903563 0.161558
Q2G006   19 1.80952 0.903563 0.161558
Q2G2I6   9 0.818182 -1.27278 0.943444
Q2FWS1   6 0.545455 -1.27278 0.943444
Q2FYF5   17 1.54545 0.903563 0.161558
Q2G0F1   11 1 0.903563 0.161558
Q2G0J2   20 1.81818 0.903563 0.161558
Q2FXE3   15 1.36364 0.903563 0.161558
Q2FYV8   15 1.36364 0.903563 0.161558
Q2G1X6   13 1.18182 0.903563 0.161558
Q2FUP5   18 1.63636 0.903563 0.161558
Q2G1A4   7 0.636364 -1.27278 0.943444
Q2G0H9   16 1.45455 0.903563 0.161558
Q2G0M0   16 1.45455 0.903563 0.161558
Q2FYK6   11 1 0.903563 0.161558
Q2G023   21 1.90909 0.903563 0.161558
Q2G0G2   19 1.72727 0.903563 0.161558
Q2FXC0   9 0.818182 -1.27278 0.943444
Q2FXF1   16 1.45455 0.903563 0.161558
Q2FW00   5 0.454545 -1.27278 0.943444
Q2G1E7   7 0.636364 -1.27278 0.943444
Q2FWE7   10 0.909091 -1.27278 0.943444
Q2FY32   17 1.54545 0.903563 0.161558
Q2FUU0   14 1.27273 0.903563 0.161558
Q2FVU5   21 1.90909 0.903563 0.161558
Q2G062   23 2.09091 3.07991 0.0107511
Q2FV26   15 1.36364 0.903563 0.161558
Q2FW97   19 1.72727 0.903563 0.161558
Q2FZY8   8 0.727273 -1.27278 0.943444
Q2G277   9 0.818182 -1.27278 0.943444
Q2G0V1   7 0.636364 -1.27278 0.943444
Q2FWJ3   18 1.63636 0.903563 0.161558
Q2G2J2   13 1.18182 0.903563 0.161558
Q2FVB0   8 0.727273 -1.27278 0.943444
Q2G278   14 1.27273 0.903563 0.161558
Q2G107   9 0.818182 -1.27278 0.943444
P0A0M9   15 1.36364 0.903563 0.161558
Q2G067   9 0.818182 -1.27278 0.943444
Q2FV55   13 1.18182 0.903563 0.161558
Q2G1L3   14 1.27273 0.903563 0.161558
Q2G2R0   11 1 0.903563 0.161558
Q2G2T3   12 1.09091 0.903563 0.161558
Q2FWA8   5 0.454545 -1.27278 0.943444
Q2G056   15 1.36364 0.903563 0.161558
Q2FWR1   18 1.63636 0.903563 0.161558
Q2FXP9   14 1.27273 0.903563 0.161558
Q2FZI4   9 0.818182 -1.27278 0.943444
Q2G2L7   16 1.45455 0.903563 0.161558
Q2FVG1   4 0.363636 -1.27278 0.943444
Q2G1I7   19 1.72727 0.903563 0.161558
Q2FVB6   8 0.727273 -1.27278 0.943444
Q2G001   21 1.90909 0.903563 0.161558
Q2FUX3   10 0.909091 -1.27278 0.943444
Q2G1Q9   13 1.18182 0.903563 0.161558
Q2G2S9   17 1.54545 0.903563 0.161558
Q2FXZ8   9 0.818182 -1.27278 0.943444
Q2FZI7   13 1.18182 0.903563 0.161558
Q2FUS6   18 1.63636 0.903563 0.161558
Q2FUZ6   21 1.90909 0.903563 0.161558
Q2FYQ9   15 1.36364 0.903563 0.161558
Q2FYS8   14 1.27273 0.903563 0.161558
Q2FYS6   6 0.545455 -1.27278 0.943444
Q2FZG6   8 0.727273 -1.27278 0.943444
Q2G1L9   9 0.818182 -1.27278 0.943444
Q2FXT3   19 1.72727 0.903563 0.161558
Q2FZN9   11 1 0.903563 0.161558
Q2FW20   17 1.54545 0.903563 0.161558
Q2G0H3   14 1.27273 0.903563 0.161558
Q2FV98   14 1.27273 0.903563 0.161558
Q2FXR7   11 1 0.903563 0.161558
Q2G1T4   15 1.36364 0.903563 0.161558
Q2FW38   13 1.18182 0.903563 0.161558
Q2G2P6   9 0.818182 -1.27278 0.943444
Q2FVL7   23 2.09091 3.07991 0.0107511
Q2FVY2   18 1.63636 0.903563 0.161558
Q2FYZ0   15 1.36364 0.903563 0.161558
Q2FYW2   7 0.636364 -1.27278 0.943444
P60643   7 0.636364 -1.27278 0.943444
Q2G265   10 0.909091 -1.27278 0.943444
Q2FV42   7 0.636364 -1.27278 0.943444
Q2FXN0   12 1.09091 0.903563 0.161558
Q2G2D9   7 0.636364 -1.27278 0.943444
Q2FV75   15 1.36364 0.903563 0.161558
Q2FYE0   15 1.36364 0.903563 0.161558
Q2FX03   8 0.727273 -1.27278 0.943444
Q2FX89   10 0.909091 -1.27278 0.943444
Q2FX43   12 1.09091 0.903563 0.161558
Q2FV69   16 1.3913 0.903563 0.161558
P72360   5 0.434783 -1.27278 0.943444
Q2FVQ1   22 1.91304 0.903563 0.161558
Q2FYG7   25 2.17391 3.07991 0.0107511
Q2G1J8   6 0.521739 -1.27278 0.943444
Q2FW77   7 0.608696 -1.27278 0.943444
Q2FWI4   17 1.47826 0.903563 0.161558
Q2FX62   11 0.956522 -1.27278 0.943444
Q2G0U6   14 1.21739 0.903563 0.161558
Q2G0P2   14 1.21739 0.903563 0.161558
Q2G0B8   18 1.56522 0.903563 0.161558
Q2FVL3   7 0.608696 -1.27278 0.943444
Q2G1K8   14 1.21739 0.903563 0.161558
Q2G2R9   20 1.73913 0.903563 0.161558
Q2G2I3   8 0.695652 -1.27278 0.943444
Q2FY56   7 0.608696 -1.27278 0.943444
Q2G0B1   14 1.21739 0.903563 0.161558
Q2G1T1   11 0.956522 -1.27278 0.943444
Q2FVX5   7 0.608696 -1.27278 0.943444
Q2G0H8   10 0.869565 -1.27278 0.943444
Q2FVT3   14 1.21739 0.903563 0.161558
Q2FWF6   9 0.782609 -1.27278 0.943444
Q2FWZ6   19 1.65217 0.903563 0.161558
Q2FZ77   15 1.30435 0.903563 0.161558
Q2G0H0   12 1.04348 0.903563 0.161558
Q2G2G7   21 1.82609 0.903563 0.161558
Q2G117   16 1.3913 0.903563 0.161558
Q2FXG9   16 1.3913 0.903563 0.161558
Q2FWE4   15 1.30435 0.903563 0.161558
Q2FUS0   14 1.21739 0.903563 0.161558
Q2FWR3   13 1.13043 0.903563 0.161558
Q2FYA9   12 1.04348 0.903563 0.161558
Q2G0Y5   18 1.56522 0.903563 0.161558
Q2FZZ8   16 1.3913 0.903563 0.161558
Q2G1Z6   11 0.956522 -1.27278 0.943444
Q2FX53   12 1.04348 0.903563 0.161558
Q2FZC4   11 0.956522 -1.27278 0.943444
Q2FUS5   12 1.04348 0.903563 0.161558
Q2G1R0   7 0.608696 -1.27278 0.943444
Q2G0D5   6 0.521739 -1.27278 0.943444
Q2FY18   7 0.608696 -1.27278 0.943444
Q2FYH8   9 0.782609 -1.27278 0.943444
Q2G1F2   13 1.13043 0.903563 0.161558
Q2G0Q5   21 1.82609 0.903563 0.161558
Q2FVR2   15 1.30435 0.903563 0.161558
Q2FZE7   6 0.521739 -1.27278 0.943444
Q2G0I0   13 1.13043 0.903563 0.161558
Q2G0R1   9 0.782609 -1.27278 0.943444
Q2G0L7   9 0.782609 -1.27278 0.943444
Q2FWI1   17 1.47826 0.903563 0.161558
Q2G0F7   7 0.608696 -1.27278 0.943444
Q2FXY3   14 1.21739 0.903563 0.161558
P0A084   21 1.82609 0.903563 0.161558
Q2G0G5   13 1.13043 0.903563 0.161558
Q2FZE5   7 0.608696 -1.27278 0.943444
Q2G0A2   7 0.608696 -1.27278 0.943444
Q2FVE8   7 0.608696 -1.27278 0.943444
Q2G2M8   11 0.956522 -1.27278 0.943444
Q2FYH7   12 1.04348 0.903563 0.161558
Q2FVR8   16 1.3913 0.903563 0.161558
Q2FZU9   12 1.04348 0.903563 0.161558
Q2FYX7   15 1.30435 0.903563 0.161558
Q2G280   21 1.82609 0.903563 0.161558
Q2FVG5   19 1.65217 0.903563 0.161558
Q2FWX1   24 2.08696 3.07991 0.0107511
Q2FVB3   6 0.521739 -1.27278 0.943444
Q2G2A1   18 1.56522 0.903563 0.161558
Q2G1W7   10 0.869565 -1.27278 0.943444
Q2FW36   13 1.13043 0.903563 0.161558
P31337   20 1.73913 0.903563 0.161558
Q2FXB8   6 0.521739 -1.27278 0.943444
Q2G2F3   21 1.82609 0.903563 0.161558
Q2FYM7   8 0.695652 -1.27278 0.943444
Q2FYB2   13 1.13043 0.903563 0.161558
Q2G2E2   19 1.58333 0.903563 0.161558
Q2G2G9   20 1.66667 0.903563 0.161558
Q2FVC5   11 0.916667 -1.27278 0.943444
Q2G0T3   14 1.16667 0.903563 0.161558
Q2G074   7 0.583333 -1.27278 0.943444
Q2G016   16 1.33333 0.903563 0.161558
Q2G0G4   18 1.5 0.903563 0.161558
Q2G2K1   13 1.08333 0.903563 0.161558
Q2FXE1   15 1.25 0.903563 0.161558
Q2FWD2   10 0.833333 -1.27278 0.943444
Q2G1Q0   15 1.25 0.903563 0.161558
Q2G073   7 0.583333 -1.27278 0.943444
Q2G1T7   16 1.33333 0.903563 0.161558
Q2FVI3   18 1.5 0.903563 0.161558
Q2FZ93   10 0.833333 -1.27278 0.943444
Q2FVQ7   16 1.33333 0.903563 0.161558
Q2G2B9   9 0.75 -1.27278 0.943444
Q2FZN5   6 0.5 -1.27278 0.943444
Q2FY72   16 1.33333 0.903563 0.161558
Q2G0A0   21 1.75 0.903563 0.161558
Q2FZQ8   6 0.5 -1.27278 0.943444
Q2FXP1   14 1.16667 0.903563 0.161558
P0A0B7   16 1.33333 0.903563 0.161558
Q2FYW0   13 1.08333 0.903563 0.161558
Q2G230   17 1.41667 0.903563 0.161558
Q2G0H5   13 1.08333 0.903563 0.161558
Q2G0B7   16 1.33333 0.903563 0.161558
Q2G131   6 0.5 -1.27278 0.943444
Q2G0Y4   12 1 0.903563 0.161558
Q2G2L0   15 1.25 0.903563 0.161558
Q2G101   16 1.33333 0.903563 0.161558
Q2G036   13 1.08333 0.903563 0.161558
Q2FXN3   9 0.75 -1.27278 0.943444
Q2FWY2   13 1.08333 0.903563 0.161558
Q2FXK6   16 1.33333 0.903563 0.161558
Q2G2Y3   13 1.08333 0.903563 0.161558
Q2G1P8   15 1.25 0.903563 0.161558
Q2G0N7   13 1.08333 0.903563 0.161558
Q2FW43   16 1.33333 0.903563 0.161558
Q2G2N4   19 1.58333 0.903563 0.161558
Q2FW59   19 1.58333 0.903563 0.161558
Q2G1V0   8 0.666667 -1.27278 0.943444
Q2G010   15 1.25 0.903563 0.161558
Q2FWJ4   9 0.75 -1.27278 0.943444
Q2FUR3   14 1.16667 0.903563 0.161558
Q2FXE4   14 1.16667 0.903563 0.161558
Q2FY36   12 1 0.903563 0.161558
Q2G1Q7   13 1.08333 0.903563 0.161558
Q2FX09   13 1.08333 0.903563 0.161558
Q2G0Z1   18 1.5 0.903563 0.161558
Q2FWJ1   15 1.25 0.903563 0.161558
Q2FUT4   15 1.25 0.903563 0.161558
Q2FYI1   17 1.41667 0.903563 0.161558
Q2FXQ8   15 1.25 0.903563 0.161558
Q2FUZ0   23 1.91667 0.903563 0.161558
P0A086   25 2.08333 3.07991 0.0107511
Q2FZM0   7 0.583333 -1.27278 0.943444
Q2FXL3   17 1.41667 0.903563 0.161558
Q2G2K7   6 0.5 -1.27278 0.943444
Q2FVL1   7 0.583333 -1.27278 0.943444
Q2FW21   14 1.16667 0.903563 0.161558
Q2G201   16 1.33333 0.903563 0.161558
Q2FVV6   14 1.16667 0.903563 0.161558
Q2FV03   13 1.08333 0.903563 0.161558
Q2G2T2   8 0.666667 -1.27278 0.943444
Q2FZ44   11 0.916667 -1.27278 0.943444
Q2G1N7   16 1.33333 0.903563 0.161558
Q2G172   9 0.75 -1.27278 0.943444
Q2G208   15 1.25 0.903563 0.161558
Q2FZR7   7 0.583333 -1.27278 0.943444
Q2G2K2   6 0.5 -1.27278 0.943444
Q2FVA4   20 1.66667 0.903563 0.161558
Q2G0F5   8 0.666667 -1.27278 0.943444
Q2G0X0   11 0.916667 -1.27278 0.943444
Q2FXU0   11 0.916667 -1.27278 0.943444
Q2FXX9   16 1.33333 0.903563 0.161558
Q2G2K8   16 1.33333 0.903563 0.161558
Q2G0X1   13 1.04 0.903563 0.161558
Q2FXI8   10 0.8 -1.27278 0.943444
Q2G0L1   20 1.6 0.903563 0.161558
Q2FX07   9 0.72 -1.27278 0.943444
Q2G139   10 0.8 -1.27278 0.943444
Q2FUV5   24 1.92 0.903563 0.161558
Q2FVD0   11 0.88 -1.27278 0.943444
Q2FX10   12 0.96 -1.27278 0.943444
Q2G1W5   15 1.2 0.903563 0.161558
Q2G1Y7   12 0.96 -1.27278 0.943444
Q2G190   14 1.12 0.903563 0.161558
Q2FV59   8 0.64 -1.27278 0.943444
Q2FZS3   12 0.96 -1.27278 0.943444
Q2FX90   10 0.8 -1.27278 0.943444
Q2FW85   6 0.48 -1.27278 0.943444
Q2FZ65   16 1.28 0.903563 0.161558
Q2FXJ7   15 1.2 0.903563 0.161558
Q2FVW2   12 0.96 -1.27278 0.943444
Q2G0H4   17 1.36 0.903563 0.161558
Q2FVV4   8 0.64 -1.27278 0.943444
Q2FUR9   8 0.64 -1.27278 0.943444
Q2FW06   11 0.88 -1.27278 0.943444
Q2FY84   15 1.2 0.903563 0.161558
Q2G132   18 1.44 0.903563 0.161558
Q2G0C9   12 0.96 -1.27278 0.943444
Q2G2N1   5 0.4 -1.27278 0.943444
Q2FVF2   6 0.48 -1.27278 0.943444
Q2FZ30   18 1.44 0.903563 0.161558
Q2FXX8   17 1.36 0.903563 0.161558
Q2FZX6   15 1.2 0.903563 0.161558
Q2G1Z2   7 0.56 -1.27278 0.943444
Q2G0G7   16 1.28 0.903563 0.161558
Q2FV53   13 1.04 0.903563 0.161558
Q2FV28   19 1.52 0.903563 0.161558
Q2G097   19 1.52 0.903563 0.161558
Q2FZC5   14 1.12 0.903563 0.161558
Q2FY77   16 1.28 0.903563 0.161558
Q2FVA9   14 1.12 0.903563 0.161558
Q2G2W5   6 0.48 -1.27278 0.943444
Q2FX97   12 0.96 -1.27278 0.943444
Q2G1F3   12 0.96 -1.27278 0.943444
Q2FYU1   9 0.72 -1.27278 0.943444
Q2FUP6   16 1.28 0.903563 0.161558
Q2G2U7   9 0.72 -1.27278 0.943444
Q2FY09   16 1.28 0.903563 0.161558
Q2G1J6   14 1.12 0.903563 0.161558
Q2G059   19 1.52 0.903563 0.161558
Q2FVK5   7 0.56 -1.27278 0.943444
Q2G0H7   15 1.2 0.903563 0.161558
Q2FWN2   8 0.64 -1.27278 0.943444
Q2FYV7   20 1.6 0.903563 0.161558
Q2G236   11 0.88 -1.27278 0.943444
Q2FZR6   9 0.72 -1.27278 0.943444
Q2G1P9   12 0.96 -1.27278 0.943444
Q2G0R9   16 1.28 0.903563 0.161558
Q2FUZ9   16 1.28 0.903563 0.161558
Q2FVP2   21 1.68 0.903563 0.161558
Q2FXC8   21 1.68 0.903563 0.161558
Q2FVC4   13 1.04 0.903563 0.161558
Q2FZ29   18 1.44 0.903563 0.161558
Q2FYR8   13 1 0.903563 0.161558
Q2FY23   14 1.07692 0.903563 0.161558
Q2G0D4   16 1.23077 0.903563 0.161558
Q2FZ38   17 1.30769 0.903563 0.161558
Q2FXH1   7 0.538462 -1.27278 0.943444
Q2FXZ9   13 1 0.903563 0.161558
Q2G1V3   11 0.846154 -1.27278 0.943444
Q2FVZ0   5 0.384615 -1.27278 0.943444
Q2FV95   8 0.615385 -1.27278 0.943444
Q2G196   14 1.07692 0.903563 0.161558
Q2FZ61   13 1 0.903563 0.161558
Q2FW27   18 1.38462 0.903563 0.161558
Q2FWH2   12 0.923077 -1.27278 0.943444
Q2FZQ9   8 0.615385 -1.27278 0.943444
Q2FWQ9   17 1.30769 0.903563 0.161558
Q2G1N5   8 0.615385 -1.27278 0.943444
Q2FZP8   7 0.538462 -1.27278 0.943444
Q2FXC2   19 1.46154 0.903563 0.161558
Q2G0X9   9 0.692308 -1.27278 0.943444
Q2FX08   8 0.615385 -1.27278 0.943444
Q2FUV2   18 1.38462 0.903563 0.161558
Q2FZT8   14 1.07692 0.903563 0.161558
Q2G2N2   8 0.615385 -1.27278 0.943444
Q2G0M1   14 1.07692 0.903563 0.161558
Q2FVX8   19 1.46154 0.903563 0.161558
Q2G220   14 1.07692 0.903563 0.161558
Q2FW37   17 1.30769 0.903563 0.161558
Q2G203   21 1.61538 0.903563 0.161558
Q2FY89   15 1.15385 0.903563 0.161558
Q2G1K7   16 1.23077 0.903563 0.161558
Q2G013   8 0.615385 -1.27278 0.943444
Q2FV91   6 0.461538 -1.27278 0.943444
Q2FW92   26 2 3.07991 0.0107511
Q2G1U5   20 1.53846 0.903563 0.161558
Q2G2A6   13 1 0.903563 0.161558
Q2G0G9   15 1.15385 0.903563 0.161558
P0A088   9 0.692308 -1.27278 0.943444
Q2G0B4   6 0.461538 -1.27278 0.943444
Q2G0X7   13 1 0.903563 0.161558
Q2G0S0   12 0.923077 -1.27278 0.943444
Q2FW12   17 1.30769 0.903563 0.161558
Q2G0J7   13 1 0.903563 0.161558
Q2FW76   7 0.538462 -1.27278 0.943444
Q2G1Z7   11 0.846154 -1.27278 0.943444
Q2G2S1   19 1.46154 0.903563 0.161558
Q2G1B1   18 1.38462 0.903563 0.161558
Q2FVP3   14 1.07692 0.903563 0.161558
Q2G1V1   21 1.61538 0.903563 0.161558
Q2G1H8   17 1.30769 0.903563 0.161558
Q2G149   15 1.15385 0.903563 0.161558
Q2FXC7   16 1.23077 0.903563 0.161558
Q2G019   9 0.692308 -1.27278 0.943444
Q2FWL6   16 1.23077 0.903563 0.161558
Q2G199   5 0.384615 -1.27278 0.943444
Q2FY41   6 0.461538 -1.27278 0.943444
Q2FX33   16 1.23077 0.903563 0.161558
Q2G181   17 1.30769 0.903563 0.161558
Q2FVT1   7 0.538462 -1.27278 0.943444
Q2G0Z5   18 1.38462 0.903563 0.161558
Q2FZC7   17 1.30769 0.903563 0.161558
Q2G1U0   19 1.46154 0.903563 0.161558
Q2FW18   14 1.07692 0.903563 0.161558
Q2G0H1   16 1.23077 0.903563 0.161558
Q2FX22   10 0.769231 -1.27278 0.943444
Q2G157   17 1.30769 0.903563 0.161558
Q2G2J5   15 1.15385 0.903563 0.161558
Q2FZH9   7 0.538462 -1.27278 0.943444
Q2FZA6   9 0.692308 -1.27278 0.943444
Q2G1N6   7 0.538462 -1.27278 0.943444
Q2FVR4   12 0.923077 -1.27278 0.943444
Q2FY13   19 1.46154 0.903563 0.161558
Q2G025   18 1.38462 0.903563 0.161558
Q2FV36   9 0.692308 -1.27278 0.943444
Q2G0W9   12 0.923077 -1.27278 0.943444
Q2G0L0   14 1.07692 0.903563 0.161558
Q2FUR2   20 1.53846 0.903563 0.161558
Q2FVJ9   22 1.69231 0.903563 0.161558
Q2G1S8   17 1.25926 0.903563 0.161558
Q2FVJ5   15 1.11111 0.903563 0.161558
Q2FZ39   16 1.18519 0.903563 0.161558
Q2FWP6   13 0.962963 -1.27278 0.943444
Q2FVB4   20 1.48148 0.903563 0.161558
Q2G0V7   16 1.18519 0.903563 0.161558
Q2FUV4   15 1.11111 0.903563 0.161558
Q2FYG5   14 1.03704 0.903563 0.161558
Q2FW71   7 0.518519 -1.27278 0.943444
Q2FZB1   13 0.962963 -1.27278 0.943444
Q2G0Y9   11 0.814815 -1.27278 0.943444
Q2G0X4   13 0.962963 -1.27278 0.943444
Q2FZL2   23 1.7037 0.903563 0.161558
Q2FVS1   16 1.18519 0.903563 0.161558
Q2G099   12 0.888889 -1.27278 0.943444
Q2FZN0   12 0.888889 -1.27278 0.943444
Q2FZ50   22 1.62963 0.903563 0.161558
Q2G0X8   12 0.888889 -1.27278 0.943444
Q2G167   12 0.888889 -1.27278 0.943444
Q2G086   13 0.962963 -1.27278 0.943444
Q2G0D0   23 1.7037 0.903563 0.161558
Q2FWG3   18 1.33333 0.903563 0.161558
Q2G228   19 1.40741 0.903563 0.161558
Q2FWW8   14 1.03704 0.903563 0.161558
Q2FYL0   13 0.962963 -1.27278 0.943444
Q2FXX2   14 1.03704 0.903563 0.161558
Q2G0C4   6 0.444444 -1.27278 0.943444
Q2FZA2   13 0.962963 -1.27278 0.943444
Q2FWL0   18 1.33333 0.903563 0.161558
Q2FUY9   15 1.11111 0.903563 0.161558
Q2G0T8   27 2 3.07991 0.0107511
Q2FWK0   17 1.25926 0.903563 0.161558
Q2G0D9   20 1.48148 0.903563 0.161558
Q2FZF3   11 0.814815 -1.27278 0.943444
Q2FZ17   29 2.14815 3.07991 0.0107511
Q2G0T6   13 0.962963 -1.27278 0.943444
Q2G140   7 0.518519 -1.27278 0.943444
Q2G2F2   7 0.518519 -1.27278 0.943444
Q2FXG0   15 1.11111 0.903563 0.161558
Q2FWR4   14 1.03704 0.903563 0.161558
Q2G195   22 1.62963 0.903563 0.161558
Q2FVY4   15 1.11111 0.903563 0.161558
Q2G1I6   16 1.18519 0.903563 0.161558
Q2FVD5   11 0.814815 -1.27278 0.943444
Q2FZM1   19 1.40741 0.903563 0.161558
Q2FVG0   15 1.11111 0.903563 0.161558
Q2FZM7   16 1.18519 0.903563 0.161558
Q2FZB2   13 0.962963 -1.27278 0.943444
Q2G287   17 1.25926 0.903563 0.161558
Q2FWG4   10 0.740741 -1.27278 0.943444
Q2G2B3   6 0.444444 -1.27278 0.943444
Q2FY48   12 0.888889 -1.27278 0.943444
Q9ZNI1   19 1.40741 0.903563 0.161558
Q2FV94   17 1.25926 0.903563 0.161558
Q2G2X5   7 0.518519 -1.27278 0.943444
Q2FVX6   12 0.888889 -1.27278 0.943444
Q2G060   14 1.03704 0.903563 0.161558
Q2FVG2   11 0.814815 -1.27278 0.943444
Q2G1Q1   14 1.03704 0.903563 0.161558
Q2G1F1   13 0.962963 -1.27278 0.943444
Q2FXC5   21 1.55556 0.903563 0.161558
Q2G2B0   7 0.518519 -1.27278 0.943444
Q2FXR6   7 0.518519 -1.27278 0.943444
Q2FXE0   18 1.33333 0.903563 0.161558
Q2FUY3   16 1.18519 0.903563 0.161558
Q2G1S6   10 0.740741 -1.27278 0.943444
Q2FVE9   7 0.518519 -1.27278 0.943444
Q2FVU7   15 1.11111 0.903563 0.161558
Q2FVM7   13 0.962963 -1.27278 0.943444
Q2FVU6   6 0.444444 -1.27278 0.943444
Q2FVA1   24 1.77778 0.903563 0.161558
Q2FWB8   18 1.33333 0.903563 0.161558
Q2FYR5   13 0.962963 -1.27278 0.943444
Q2G261   16 1.18519 0.903563 0.161558
Q2G264   24 1.77778 0.903563 0.161558
Q2G0U4   14 1.03704 0.903563 0.161558
Q2G226   7 0.518519 -1.27278 0.943444
Q2FZT7   13 0.962963 -1.27278 0.943444
Q2FXJ4   18 1.33333 0.903563 0.161558
Q2G047   13 0.962963 -1.27278 0.943444
Q2FWD9   9 0.666667 -1.27278 0.943444
Q2FZH2   14 1.03704 0.903563 0.161558
Q2G044   13 0.962963 -1.27278 0.943444
Q2FVZ8   9 0.666667 -1.27278 0.943444
Q2G1C5   8 0.592593 -1.27278 0.943444
Q2G1Z1   12 0.888889 -1.27278 0.943444
Q2G135   10 0.740741 -1.27278 0.943444
Q2FVE5   15 1.11111 0.903563 0.161558
Q2FZ70   15 1.11111 0.903563 0.161558
Q2G2A0   13 0.962963 -1.27278 0.943444
Q2G224   14 1 0.903563 0.161558
P0A0K3   16 1.14286 0.903563 0.161558
Q2G1A8   17 1.21429 0.903563 0.161558
Q2G1P5   8 0.571429 -1.27278 0.943444
Q2FV93   7 0.5 -1.27278 0.943444
Q2FXC4   18 1.28571 0.903563 0.161558
Q2FY74   18 1.28571 0.903563 0.161558
Q2G1M1   12 0.857143 -1.27278 0.943444
Q9EZ11   18 1.28571 0.903563 0.161558
Q2FZB3   13 0.928571 -1.27278 0.943444
Q2G1V2   16 1.14286 0.903563 0.161558
Q2FVM8   17 1.21429 0.903563 0.161558
Q2FVR1   15 1.07143 0.903563 0.161558
Q2FXC3   18 1.28571 0.903563 0.161558
Q2FUV6   12 0.857143 -1.27278 0.943444
Q2G1D7   17 1.21429 0.903563 0.161558
Q2FXR2   14 1 0.903563 0.161558
Q2FW83   6 0.428571 -1.27278 0.943444
Q2G2X7   13 0.928571 -1.27278 0.943444
Q2FVM4   7 0.5 -1.27278 0.943444
P0A0J3   17 1.21429 0.903563 0.161558
Q2G2L8   18 1.28571 0.903563 0.161558
Q2FZ27   19 1.35714 0.903563 0.161558
Q2FZ53   14 1 0.903563 0.161558
Q2G154   16 1.14286 0.903563 0.161558
Q2FZS4   7 0.5 -1.27278 0.943444
Q2FYQ5   7 0.5 -1.27278 0.943444
Q2FZL6   19 1.35714 0.903563 0.161558
Q2FWB9   16 1.14286 0.903563 0.161558
Q2FUQ4   18 1.28571 0.903563 0.161558
Q2G293   17 1.21429 0.903563 0.161558
Q2FZS5   19 1.35714 0.903563 0.161558
Q2FYP9   5 0.357143 -1.27278 0.943444
Q2G0K7   19 1.35714 0.903563 0.161558
Q2FVV2   17 1.21429 0.903563 0.161558
Q2FVN0   23 1.64286 0.903563 0.161558
Q2FX00   16 1.14286 0.903563 0.161558
Q2G1I0   11 0.785714 -1.27278 0.943444
Q2FXI2   13 0.928571 -1.27278 0.943444
Q2G2X1   15 1.07143 0.903563 0.161558
Q2FYG6   15 1.07143 0.903563 0.161558
Q2FXH0   15 1.07143 0.903563 0.161558
Q2FXU7   14 1 0.903563 0.161558
Q2G170   15 1.07143 0.903563 0.161558
Q2FVQ9   14 1 0.903563 0.161558
Q2FWV2   13 0.928571 -1.27278 0.943444
Q2FVI5   11 0.785714 -1.27278 0.943444
Q2FUW0   16 1.14286 0.903563 0.161558
Q2FXB7   18 1.28571 0.903563 0.161558
Q2G0J8   21 1.5 0.903563 0.161558
Q2FXB5   13 0.928571 -1.27278 0.943444
Q2FYE9   9 0.642857 -1.27278 0.943444
Q2FVE2   14 1 0.903563 0.161558
Q2G2V6   14 1 0.903563 0.161558
O08387   16 1.14286 0.903563 0.161558
Q2FZ14   16 1.14286 0.903563 0.161558
Q2FXW3   16 1.14286 0.903563 0.161558
Q2FYQ8   15 1.07143 0.903563 0.161558
Q2G2D6   16 1.14286 0.903563 0.161558
Q2G2T7   22 1.57143 0.903563 0.161558
Q2FYP8   10 0.714286 -1.27278 0.943444
Q2FZ25   19 1.35714 0.903563 0.161558
Q2FY65   20 1.42857 0.903563 0.161558
Q2G2T1   15 1.07143 0.903563 0.161558
Q2G1N0   8 0.571429 -1.27278 0.943444
Q2G110   10 0.714286 -1.27278 0.943444
Q2G1E1   14 1 0.903563 0.161558
Q2G2F1   18 1.28571 0.903563 0.161558
Q2FXE8   17 1.21429 0.903563 0.161558
Q2FZ06   11 0.785714 -1.27278 0.943444
Q2FVH2   8 0.571429 -1.27278 0.943444
Q2FYV6   21 1.5 0.903563 0.161558
Q2FZJ3   16 1.10345 0.903563 0.161558
Q2G095   17 1.17241 0.903563 0.161558
Q2G2Y0   18 1.24138 0.903563 0.161558
Q2G2W3   13 0.896552 -1.27278 0.943444
Q2FY07   19 1.31034 0.903563 0.161558
Q2FXW8   15 1.03448 0.903563 0.161558
Q2FUR6   17 1.17241 0.903563 0.161558
Q2FVW6   8 0.551724 -1.27278 0.943444
Q2G1X0   6 0.413793 -1.27278 0.943444
Q2G1F6   9 0.62069 -1.27278 0.943444
Q2FVK8   14 0.965517 -1.27278 0.943444
Q2G158   17 1.17241 0.903563 0.161558
Q2G118   15 1.03448 0.903563 0.161558
Q2G077   8 0.551724 -1.27278 0.943444
Q2G0E0   16 1.10345 0.903563 0.161558
Q2G263   18 1.24138 0.903563 0.161558
Q2FUU1   12 0.827586 -1.27278 0.943444
Q2G1X7   17 1.17241 0.903563 0.161558
Q2G1C0   13 0.896552 -1.27278 0.943444
Q2FVB9   7 0.482759 -1.27278 0.943444
Q2G273   14 0.965517 -1.27278 0.943444
Q53726   16 1.10345 0.903563 0.161558
Q2G2W9   15 1.03448 0.903563 0.161558
Q2FZ22   15 1.03448 0.903563 0.161558
Q2G2U1   20 1.37931 0.903563 0.161558
Q2FXW6   13 0.896552 -1.27278 0.943444
Q2G0P9   8 0.551724 -1.27278 0.943444
Q2FYE3   17 1.17241 0.903563 0.161558
Q2FXU3   20 1.37931 0.903563 0.161558
Q2G052   22 1.51724 0.903563 0.161558
Q2FZM6   19 1.31034 0.903563 0.161558
Q2FX25   18 1.24138 0.903563 0.161558
Q2FX05   19 1.31034 0.903563 0.161558
Q2G1P2   8 0.551724 -1.27278 0.943444
Q2G2C4   13 0.896552 -1.27278 0.943444
Q2G165   8 0.551724 -1.27278 0.943444
Q2FXK8   6 0.413793 -1.27278 0.943444
Q2FWP1   13 0.896552 -1.27278 0.943444
Q2FVU1   9 0.62069 -1.27278 0.943444
Q2FZ78   13 0.896552 -1.27278 0.943444
Q2G0P0   19 1.31034 0.903563 0.161558
Q2FXX3   8 0.551724 -1.27278 0.943444
Q2FVX2   19 1.31034 0.903563 0.161558
Q2G0Q7   15 1.03448 0.903563 0.161558
Q2FXS6   9 0.62069 -1.27278 0.943444
Q2FUZ1   18 1.24138 0.903563 0.161558
Q2FZ87   12 0.827586 -1.27278 0.943444
Q2FXF4   15 1.03448 0.903563 0.161558
Q2G1G4   14 0.965517 -1.27278 0.943444
Q2FWE6   14 0.965517 -1.27278 0.943444
Q2G2U2   16 1.10345 0.903563 0.161558
Q2FY17   17 1.17241 0.903563 0.161558
Q2FVU3   15 1.03448 0.903563 0.161558
Q2FVK1   6 0.413793 -1.27278 0.943444
Q2G0K5   14 0.965517 -1.27278 0.943444
Q2G2X8   13 0.896552 -1.27278 0.943444
Q2FYZ7   12 0.827586 -1.27278 0.943444
Q2FWG1   18 1.24138 0.903563 0.161558
Q2G1Q6   13 0.896552 -1.27278 0.943444
Q2G2X9   11 0.758621 -1.27278 0.943444
Q2FWN9   8 0.551724 -1.27278 0.943444
Q2FYZ2   14 0.965517 -1.27278 0.943444
Q2FZJ1   15 1.03448 0.903563 0.161558
Q2G002   11 0.758621 -1.27278 0.943444
Q2FVL4   20 1.37931 0.903563 0.161558
Q2G2M7   10 0.689655 -1.27278 0.943444
Q2FWH6   15 1.03448 0.903563 0.161558
Q2FXQ3   15 1.03448 0.903563 0.161558
Q2G129   9 0.62069 -1.27278 0.943444
Q7BHL7   20 1.37931 0.903563 0.161558
Q2FZ71   19 1.31034 0.903563 0.161558
Q2FZ88   18 1.2 0.903563 0.161558
Q2FV22   20 1.33333 0.903563 0.161558
Q2FYM3   15 1 0.903563 0.161558
Q2FY06   14 0.933333 -1.27278 0.943444
Q2FXB0   7 0.466667 -1.27278 0.943444
Q2FX87   19 1.26667 0.903563 0.161558
Q2FZ33   18 1.2 0.903563 0.161558
Q2G0J1   20 1.33333 0.903563 0.161558
Q2FUT7   25 1.66667 0.903563 0.161558
Q2FZH1   18 1.2 0.903563 0.161558
Q2FVX3   20 1.33333 0.903563 0.161558
Q2FWC6   18 1.2 0.903563 0.161558
Q2FXN6   16 1.06667 0.903563 0.161558
Q2FY79   18 1.2 0.903563 0.161558
Q2FZ23   19 1.26667 0.903563 0.161558
Q2FVF1   18 1.2 0.903563 0.161558
Q2FWM5   20 1.33333 0.903563 0.161558
Q2G061   19 1.26667 0.903563 0.161558
Q2FWL7   13 0.866667 -1.27278 0.943444
Q2FVK3   7 0.466667 -1.27278 0.943444
Q2FX19   17 1.13333 0.903563 0.161558
Q2G2U6   17 1.13333 0.903563 0.161558
Q2G1S5   13 0.866667 -1.27278 0.943444
Q2FVS9   15 1 0.903563 0.161558
Q2G1M7   17 1.13333 0.903563 0.161558
Q2FW50   19 1.26667 0.903563 0.161558
Q2G2L1   17 1.13333 0.903563 0.161558
Q2FWB1   13 0.866667 -1.27278 0.943444
Q2FXA8   16 1.06667 0.903563 0.161558
Q2FV20   15 1 0.903563 0.161558
Q2FUY1   16 1.06667 0.903563 0.161558
Q2FYJ1   18 1.2 0.903563 0.161558
Q2G043   13 0.866667 -1.27278 0.943444
Q2FZ43   15 1 0.903563 0.161558
Q9KJN4   15 1 0.903563 0.161558
Q2G194   22 1.46667 0.903563 0.161558
Q2G0F0   21 1.4 0.903563 0.161558
Q2G2G2   17 1.13333 0.903563 0.161558
Q2G0I8   26 1.73333 0.903563 0.161558
Q2FXG5   16 1.06667 0.903563 0.161558
Q2G2S6   22 1.46667 0.903563 0.161558
Q53700   19 1.26667 0.903563 0.161558
Q2G0D8   18 1.2 0.903563 0.161558
P60430   8 0.533333 -1.27278 0.943444
Q2FV41   14 0.933333 -1.27278 0.943444
Q2FXZ5   17 1.13333 0.903563 0.161558
Q2FZL0   7 0.466667 -1.27278 0.943444
Q2FY99   19 1.26667 0.903563 0.161558
Q2FX95   14 0.933333 -1.27278 0.943444
Q2FYR6   16 1.06667 0.903563 0.161558
Q2FUW2   15 1 0.903563 0.161558
Q2FVL2   22 1.46667 0.903563 0.161558
Q2G2L4   8 0.533333 -1.27278 0.943444
Q2FXB1   7 0.466667 -1.27278 0.943444
Q2FZY7   17 1.13333 0.903563 0.161558
Q2FVN1   6 0.4 -1.27278 0.943444
Q2G1S1   19 1.26667 0.903563 0.161558
Q2FXK4   14 0.933333 -1.27278 0.943444
Q2FXM6   15 1 0.903563 0.161558
Q2FZJ6   17 1.13333 0.903563 0.161558
Q2FVT4   21 1.4 0.903563 0.161558
Q2FYW1   18 1.2 0.903563 0.161558
Q2FYZ3   15 1 0.903563 0.161558
Q2FXX5   18 1.2 0.903563 0.161558
Q2FWM4   12 0.8 -1.27278 0.943444
Q2G2L3   16 1.06667 0.903563 0.161558
Q2FYR3   17 1.13333 0.903563 0.161558
Q2G0I9   24 1.6 0.903563 0.161558
Q2G0M2   13 0.866667 -1.27278 0.943444
Q2G272   20 1.33333 0.903563 0.161558
Q2FXL4   17 1.13333 0.903563 0.161558
Q2G0U9   19 1.26667 0.903563 0.161558
Q2FVE4   15 1 0.903563 0.161558
Q2FVC6   16 1.06667 0.903563 0.161558
Q2FV19   20 1.33333 0.903563 0.161558
Q2G0S8   30 2 3.07991 0.0107511
Q2G2G3   9 0.6 -1.27278 0.943444
Q2G2X0   16 1.03226 0.903563 0.161558
Q2G0F3   16 1.03226 0.903563 0.161558
Q2G037   21 1.35484 0.903563 0.161558
Q2G1G6   18 1.16129 0.903563 0.161558
Q2FWP0   10 0.645161 -1.27278 0.943444
Q2FY29   14 0.903226 -1.27278 0.943444
Q2FXQ4   14 0.903226 -1.27278 0.943444
Q2G0S7   16 1.03226 0.903563 0.161558
Q2FZX7   17 1.09677 0.903563 0.161558
Q2G0E6   9 0.580645 -1.27278 0.943444
Q2FY37   22 1.41935 0.903563 0.161558
Q2FYQ0   20 1.29032 0.903563 0.161558
Q2FUV3   18 1.16129 0.903563 0.161558
Q2FYV2   28 1.80645 0.903563 0.161558
Q2FVS4   21 1.35484 0.903563 0.161558
Q2G2M3   17 1.09677 0.903563 0.161558
Q2FVM6   21 1.35484 0.903563 0.161558
Q2G292   15 0.967742 -1.27278 0.943444
Q2FXH7   18 1.16129 0.903563 0.161558
Q2FYQ7   17 1.09677 0.903563 0.161558
Q2FWG2   21 1.35484 0.903563 0.161558
Q2G159   15 0.967742 -1.27278 0.943444
Q2FX96   19 1.22581 0.903563 0.161558
Q2FV83   20 1.29032 0.903563 0.161558
Q2G2D8   16 1.03226 0.903563 0.161558
Q2FYJ4   9 0.580645 -1.27278 0.943444
Q2G1E8   7 0.451613 -1.27278 0.943444
Q2FVK2   7 0.451613 -1.27278 0.943444
Q2FZP1   13 0.83871 -1.27278 0.943444
Q2FXI0   29 1.87097 0.903563 0.161558
Q2G134   7 0.451613 -1.27278 0.943444
Q2FZZ6   16 1.03226 0.903563 0.161558
Q2G1Z3   21 1.35484 0.903563 0.161558
Q2G030   19 1.22581 0.903563 0.161558
Q2FV21   20 1.29032 0.903563 0.161558
Q9RQP6   8 0.516129 -1.27278 0.943444
Q2FZ62   17 1.09677 0.903563 0.161558
Q2FZQ7   14 0.903226 -1.27278 0.943444
Q2G0F4   16 1.03226 0.903563 0.161558
Q2FWE0   21 1.35484 0.903563 0.161558
Q2FVS0   13 0.83871 -1.27278 0.943444
Q2FUT6   19 1.22581 0.903563 0.161558
Q2FUQ5   16 1.03226 0.903563 0.161558
Q2FZJ9   19 1.22581 0.903563 0.161558
Q2FY81   18 1.16129 0.903563 0.161558
Q2G0K8   22 1.41935 0.903563 0.161558
Q2G262   8 0.516129 -1.27278 0.943444
Q2G0E1   20 1.29032 0.903563 0.161558
Q2FWD3   18 1.16129 0.903563 0.161558
Q2FXA4   16 1.03226 0.903563 0.161558
Q2FVF0   20 1.29032 0.903563 0.161558
Q2FWW9   27 1.74194 0.903563 0.161558
Q2FZ54   25 1.6129 0.903563 0.161558
P0A0J0   10 0.645161 -1.27278 0.943444
Q2G1G1   17 1.09677 0.903563 0.161558
Q2FWA1   18 1.16129 0.903563 0.161558
Q2FXN1   17 1.09677 0.903563 0.161558
Q2G2T4   15 0.967742 -1.27278 0.943444
Q2FZW9   13 0.83871 -1.27278 0.943444
Q2FV90   15 0.967742 -1.27278 0.943444
Q2FWB3   10 0.645161 -1.27278 0.943444
Q2G0Q0   19 1.22581 0.903563 0.161558
Q2FY10   17 1.09677 0.903563 0.161558
Q2FXM0   14 0.903226 -1.27278 0.943444
Q2G1S2   14 0.903226 -1.27278 0.943444
Q2FXY5   15 0.9375 -1.27278 0.943444
Q2FXV3   15 0.9375 -1.27278 0.943444
Q2FXG3   21 1.3125 0.903563 0.161558
Q2FVA8   15 0.9375 -1.27278 0.943444
Q2G2C2   15 0.9375 -1.27278 0.943444
Q2FYU2   22 1.375 0.903563 0.161558
Q2FYK5   19 1.1875 0.903563 0.161558
Q2FW35   19 1.1875 0.903563 0.161558
Q2FY52   18 1.125 0.903563 0.161558
Q9RQP9   23 1.4375 0.903563 0.161558
Q2G039   18 1.125 0.903563 0.161558
Q2G1E4   16 1 0.903563 0.161558
Q2G0B0   19 1.1875 0.903563 0.161558
Q2FXI7   23 1.4375 0.903563 0.161558
Q2FWN7   16 1 0.903563 0.161558
Q2FV66   13 0.8125 -1.27278 0.943444
Q2FYJ5   8 0.5 -1.27278 0.943444
Q2FYC9   9 0.5625 -1.27278 0.943444
Q2FZC6   18 1.125 0.903563 0.161558
Q2FXW4   14 0.875 -1.27278 0.943444
Q2FXI1   17 1.0625 0.903563 0.161558
Q2FZF9   18 1.125 0.903563 0.161558
Q2G171   8 0.5 -1.27278 0.943444
Q2G2P8   21 1.3125 0.903563 0.161558
Q2G2V9   19 1.1875 0.903563 0.161558
Q2FV31   17 1.0625 0.903563 0.161558
Q9KJN3   14 0.875 -1.27278 0.943444
Q2FZV5   9 0.5625 -1.27278 0.943444
Q2FWC4   23 1.4375 0.903563 0.161558
Q2FYT0   7 0.4375 -1.27278 0.943444
Q2G145   15 0.9375 -1.27278 0.943444
Q2G0J0   24 1.5 0.903563 0.161558
Q2FZQ3   12 0.75 -1.27278 0.943444
Q2FYE5   20 1.25 0.903563 0.161558
Q2FWN5   13 0.8125 -1.27278 0.943444
Q2FY24   27 1.6875 0.903563 0.161558
Q2FVW7   14 0.875 -1.27278 0.943444
Q2FZ91   19 1.1875 0.903563 0.161558
Q2FWL2   21 1.3125 0.903563 0.161558
Q2FZQ6   16 1 0.903563 0.161558
P02976   11 0.6875 -1.27278 0.943444
Q2G0R7   9 0.5625 -1.27278 0.943444
Q2FUU2   17 1.0625 0.903563 0.161558
Q2FZG1   21 1.3125 0.903563 0.161558
Q2G0Z4   9 0.5625 -1.27278 0.943444
Q2FZ81   13 0.8125 -1.27278 0.943444
Q2G2J8   15 0.9375 -1.27278 0.943444
Q2FZD7   22 1.375 0.903563 0.161558
Q2G288   17 1.0625 0.903563 0.161558
Q2FW52   20 1.25 0.903563 0.161558
Q2FVX4   20 1.25 0.903563 0.161558
Q2FVN5   8 0.5 -1.27278 0.943444
Q2FY88   19 1.1875 0.903563 0.161558
Q2FWC9   19 1.1875 0.903563 0.161558
Q2FZS7   20 1.25 0.903563 0.161558
Q2FZ63   16 1 0.903563 0.161558
Q2G1L8   19 1.1875 0.903563 0.161558
Q2FV17   21 1.3125 0.903563 0.161558
Q2FVT8   11 0.6875 -1.27278 0.943444
Q2G0W8   16 1 0.903563 0.161558
Q2FV07   13 0.8125 -1.27278 0.943444
Q2G0Q1   21 1.3125 0.903563 0.161558
Q2FY69   16 1 0.903563 0.161558
Q2FZ75   18 1.125 0.903563 0.161558
Q2G0E5   15 0.9375 -1.27278 0.943444
Q2G233   20 1.25 0.903563 0.161558
Q2FWE1   15 0.9375 -1.27278 0.943444
Q2FVZ2   20 1.25 0.903563 0.161558
Q2FYE2   19 1.1875 0.903563 0.161558
Q2G1K6   17 1.0303 0.903563 0.161558
Q2FVT0   18 1.09091 0.903563 0.161558
Q2G0Q9   26 1.57576 0.903563 0.161558
Q2FZ89   18 1.09091 0.903563 0.161558
Q2FVR0   15 0.909091 -1.27278 0.943444
Q2FZD9   12 0.727273 -1.27278 0.943444
Q2FX85   13 0.787879 -1.27278 0.943444
Q2G1B0   19 1.15152 0.903563 0.161558
Q2G2E4   8 0.484848 -1.27278 0.943444
Q2FYK7   22 1.33333 0.903563 0.161558
Q2FZ13   20 1.21212 0.903563 0.161558
Q2FZE6   15 0.909091 -1.27278 0.943444
Q2FVI2   14 0.848485 -1.27278 0.943444
Q2FZE0   19 1.15152 0.903563 0.161558
Q2FV38   19 1.15152 0.903563 0.161558
Q2FXE2   16 0.969697 -1.27278 0.943444
Q2G1Q2   16 0.969697 -1.27278 0.943444
Q2FYY8   21 1.27273 0.903563 0.161558
Q2FYN6   26 1.57576 0.903563 0.161558
Q2FV39   17 1.0303 0.903563 0.161558
Q2G130   20 1.21212 0.903563 0.161558
Q2FUR8   22 1.33333 0.903563 0.161558
Q2FXZ3   11 0.666667 -1.27278 0.943444
Q2FYM4   9 0.545455 -1.27278 0.943444
Q2FWY1   17 1.0303 0.903563 0.161558
Q2G1V4   20 1.21212 0.903563 0.161558
P0A011   18 1.09091 0.903563 0.161558
Q2FXZ0   21 1.27273 0.903563 0.161558
Q2G0V4   20 1.21212 0.903563 0.161558
Q2FW34   19 1.15152 0.903563 0.161558
Q2FWC7   16 0.969697 -1.27278 0.943444
Q2G0F6   16 0.969697 -1.27278 0.943444
Q2G0T0   18 1.09091 0.903563 0.161558
Q2FXM8   18 1.09091 0.903563 0.161558
Q2G0Q8   21 1.27273 0.903563 0.161558
Q2FZ08   17 1.0303 0.903563 0.161558
Q2G160   14 0.848485 -1.27278 0.943444
Q2FY78   15 0.909091 -1.27278 0.943444
Q2G2H7   15 0.909091 -1.27278 0.943444
Q2FW53   18 1.09091 0.903563 0.161558
Q2FVX0   20 1.21212 0.903563 0.161558
Q2G2U5   20 1.21212 0.903563 0.161558
Q2FZR0   21 1.27273 0.903563 0.161558
Q2G1Z9   13 0.787879 -1.27278 0.943444
Q2G1G0   19 1.15152 0.903563 0.161558
Q2FW57   20 1.21212 0.903563 0.161558
Q9RQP7   15 0.909091 -1.27278 0.943444
Q2FXP0   20 1.21212 0.903563 0.161558
Q2FVV1   9 0.545455 -1.27278 0.943444
Q2FYU8   9 0.545455 -1.27278 0.943444
Q2FZ04   16 0.969697 -1.27278 0.943444
Q2FVQ0   15 0.909091 -1.27278 0.943444
Q2G151   17 1.0303 0.903563 0.161558
Q2FXF9   18 1.09091 0.903563 0.161558
Q2G242   20 1.21212 0.903563 0.161558
Q2FZQ0   17 1.0303 0.903563 0.161558
Q2G1Q8   18 1.09091 0.903563 0.161558
Q2FYG1   17 1 0.903563 0.161558
Q2G1N3   22 1.29412 0.903563 0.161558
Q2FV44   16 0.941176 -1.27278 0.943444
Q2FXV4   18 1.05882 0.903563 0.161558
Q2G0I1   16 0.941176 -1.27278 0.943444
Q2FZY0   17 1 0.903563 0.161558
Q2G295   19 1.11765 0.903563 0.161558
Q2FWH3   18 1.05882 0.903563 0.161558
Q2G072   17 1 0.903563 0.161558
Q2G217   17 1 0.903563 0.161558
Q2FYP6   20 1.17647 0.903563 0.161558
Q9EZ12   21 1.23529 0.903563 0.161558
Q2FZ48   17 1 0.903563 0.161558
Q2FY16   16 0.941176 -1.27278 0.943444
Q2FZU3   19 1.11765 0.903563 0.161558
Q2FVV7   20 1.17647 0.903563 0.161558
Q2FWU0   16 0.941176 -1.27278 0.943444
P0A0Q0   18 1.05882 0.903563 0.161558
Q2FVS3   18 1.05882 0.903563 0.161558
Q2G0I6   23 1.35294 0.903563 0.161558
Q2FYP3   17 1 0.903563 0.161558
Q2FWM0   16 0.941176 -1.27278 0.943444
Q2FZ36   18 1.05882 0.903563 0.161558
Q2G0Y8   19 1.11765 0.903563 0.161558
Q2FXF6   7 0.411765 -1.27278 0.943444
Q2FXM7   24 1.41176 0.903563 0.161558
Q2G1A6   16 0.941176 -1.27278 0.943444
Q2G138   5 0.294118 -1.27278 0.943444
Q2FZR4   21 1.23529 0.903563 0.161558
Q2G162   8 0.470588 -1.27278 0.943444
Q2FYH2   13 0.764706 -1.27278 0.943444
Q2FX56   17 1 0.903563 0.161558
Q2FY68   24 1.41176 0.903563 0.161558
Q2G1K1   7 0.411765 -1.27278 0.943444
Q2G1A3   17 1 0.903563 0.161558
Q2FZX4   16 0.941176 -1.27278 0.943444
Q2G1M5   20 1.17647 0.903563 0.161558
Q2FVA3   16 0.941176 -1.27278 0.943444
Q2G2G4   20 1.17647 0.903563 0.161558
Q2G0U3   22 1.29412 0.903563 0.161558
Q2FXQ6   16 0.941176 -1.27278 0.943444
Q2G0S2   17 1 0.903563 0.161558
Q2G168   14 0.823529 -1.27278 0.943444
Q2FZB0   18 1.05882 0.903563 0.161558
Q2G119   26 1.52941 0.903563 0.161558
Q2FVJ7   18 1.05882 0.903563 0.161558
Q2FY30   18 1.05882 0.903563 0.161558
Q2FXR3   20 1.17647 0.903563 0.161558
Q2G1Z0   18 1.05882 0.903563 0.161558
Q2G0A9   13 0.764706 -1.27278 0.943444
O33599   12 0.705882 -1.27278 0.943444
Q2FZ55   19 1.11765 0.903563 0.161558
Q2FYS0   20 1.17647 0.903563 0.161558
Q2G248   15 0.882353 -1.27278 0.943444
Q2G049   16 0.941176 -1.27278 0.943444
Q2FVA5   16 0.941176 -1.27278 0.943444
Q2FUX8   19 1.11765 0.903563 0.161558
Q2G123   16 0.941176 -1.27278 0.943444
Q2FVH0   29 1.70588 0.903563 0.161558
Q2FV01   9 0.529412 -1.27278 0.943444
Q2G2L2   15 0.882353 -1.27278 0.943444
Q2FYW3   19 1.11765 0.903563 0.161558
Q2FZZ0   20 1.17647 0.903563 0.161558
Q2FVV8   16 0.941176 -1.27278 0.943444
Q2G2W0   19 1.08571 0.903563 0.161558
Q2G041   21 1.2 0.903563 0.161558
P0A0B9   20 1.14286 0.903563 0.161558
Q2FYI6   22 1.25714 0.903563 0.161558
Q2G2S2   16 0.914286 -1.27278 0.943444
Q2FVQ8   25 1.42857 0.903563 0.161558
Q2FVT2   17 0.971429 -1.27278 0.943444
Q2G1Z5   14 0.8 -1.27278 0.943444
Q2G2A4   16 0.914286 -1.27278 0.943444
P60393   19 1.08571 0.903563 0.161558
Q2G0P6   26 1.48571 0.903563 0.161558
Q2FW04   21 1.2 0.903563 0.161558
Q2FYY9   18 1.02857 0.903563 0.161558
Q2FWP2   19 1.08571 0.903563 0.161558
Q2FVW4   16 0.914286 -1.27278 0.943444
Q2FY63   18 1.02857 0.903563 0.161558
Q2FZ68   17 0.971429 -1.27278 0.943444
Q2G1E2   12 0.685714 -1.27278 0.943444
Q2G2T8   14 0.8 -1.27278 0.943444
Q2FY71   16 0.914286 -1.27278 0.943444
Q2FVI1   13 0.742857 -1.27278 0.943444
Q2G0W2   14 0.8 -1.27278 0.943444
Q2G238   14 0.8 -1.27278 0.943444
Q2FZR1   20 1.14286 0.903563 0.161558
Q2FXN2   11 0.628571 -1.27278 0.943444
Q2FXH6   8 0.457143 -1.27278 0.943444
Q2FXM3   26 1.48571 0.903563 0.161558
Q2FZW3   16 0.914286 -1.27278 0.943444
Q2FWM9   14 0.8 -1.27278 0.943444
Q2FUW9   8 0.457143 -1.27278 0.943444
Q2FW91   16 0.914286 -1.27278 0.943444
Q2G137   17 0.971429 -1.27278 0.943444
Q2FVM0   20 1.14286 0.903563 0.161558
Q2G057   15 0.857143 -1.27278 0.943444
Q2FXP5   15 0.857143 -1.27278 0.943444
Q2G1H2   9 0.514286 -1.27278 0.943444
Q2FX99   10 0.571429 -1.27278 0.943444
Q2G0J4   12 0.685714 -1.27278 0.943444
Q2FX74   16 0.914286 -1.27278 0.943444
Q2G1J9   12 0.685714 -1.27278 0.943444
Q2G1F7   8 0.457143 -1.27278 0.943444
Q2G2R8   16 0.914286 -1.27278 0.943444
Q2FW32   17 0.971429 -1.27278 0.943444
Q2FXZ4   18 1.02857 0.903563 0.161558
Q2FUT0   19 1.08571 0.903563 0.161558
Q2G084   16 0.914286 -1.27278 0.943444
Q2G148   19 1.08571 0.903563 0.161558
Q2FYR0   20 1.14286 0.903563 0.161558
Q2FW86   19 1.08571 0.903563 0.161558
Q2FW01   20 1.14286 0.903563 0.161558
Q2FUX9   12 0.685714 -1.27278 0.943444
Q2G212   14 0.8 -1.27278 0.943444
Q2FZ84   19 1.08571 0.903563 0.161558
Q2G0Y0   16 0.914286 -1.27278 0.943444
Q2FYU4   18 1.02857 0.903563 0.161558
Q2G223   13 0.742857 -1.27278 0.943444
Q2G136   16 0.914286 -1.27278 0.943444
Q2G0G6   15 0.857143 -1.27278 0.943444
Q2FWY6   16 0.914286 -1.27278 0.943444
Q2FWZ2   15 0.857143 -1.27278 0.943444
Q2G240   17 0.971429 -1.27278 0.943444
O05154   15 0.857143 -1.27278 0.943444
Q2FXP4   16 0.914286 -1.27278 0.943444
Q2FVH5   18 1.02857 0.903563 0.161558
Q2FYP0   21 1.16667 0.903563 0.161558
Q2FUW5   13 0.722222 -1.27278 0.943444
Q2FX66   11 0.611111 -1.27278 0.943444
Q2G1P4   9 0.5 -1.27278 0.943444
Q2FYI9   21 1.16667 0.903563 0.161558
Q2G0I7   25 1.38889 0.903563 0.161558
Q2FXQ9   26 1.44444 0.903563 0.161558
Q2FXL0   21 1.16667 0.903563 0.161558
Q2FYR7   23 1.27778 0.903563 0.161558
Q2G1W4   17 0.944444 -1.27278 0.943444
Q2G2C8   16 0.888889 -1.27278 0.943444
Q2G163   16 0.888889 -1.27278 0.943444
Q2FWL9   7 0.388889 -1.27278 0.943444
Q2FZH3   13 0.722222 -1.27278 0.943444
Q2FZR5   19 1.05556 0.903563 0.161558
Q2G1W6   17 0.944444 -1.27278 0.943444
Q2FWA5   16 0.888889 -1.27278 0.943444
Q2FX17   17 0.944444 -1.27278 0.943444
Q2FXY1   21 1.16667 0.903563 0.161558
Q2G2W1   12 0.666667 -1.27278 0.943444
Q2FV06   7 0.388889 -1.27278 0.943444
Q2FYW6   24 1.33333 0.903563 0.161558
Q2G281   18 1 0.903563 0.161558
Q2G227   19 1.05556 0.903563 0.161558
Q2FWZ5   17 0.944444 -1.27278 0.943444
Q2FZX0   20 1.11111 0.903563 0.161558
Q2FV51   17 0.944444 -1.27278 0.943444
Q2G082   12 0.666667 -1.27278 0.943444
Q2FWX4   8 0.444444 -1.27278 0.943444
Q2FZT1   21 1.16667 0.903563 0.161558
Q2FYF3   16 0.888889 -1.27278 0.943444
Q2FXW9   13 0.722222 -1.27278 0.943444
O34090   23 1.27778 0.903563 0.161558
Q2FVE1   13 0.722222 -1.27278 0.943444
Q2FZL5   16 0.888889 -1.27278 0.943444
Q2G258   20 1.11111 0.903563 0.161558
Q2FZW5   12 0.666667 -1.27278 0.943444
Q2FW63   13 0.722222 -1.27278 0.943444
Q2FXB4   19 1.05556 0.903563 0.161558
Q2G1T5   7 0.388889 -1.27278 0.943444
Q2G1J5   14 0.777778 -1.27278 0.943444
Q2G0V0   22 1.22222 0.903563 0.161558
Q2G0M7   15 0.833333 -1.27278 0.943444
Q2G1I5   22 1.22222 0.903563 0.161558
Q2G146   16 0.888889 -1.27278 0.943444
Q2G1P6   24 1.33333 0.903563 0.161558
Q2G1W8   18 0.972973 -1.27278 0.943444
Q2G035   14 0.756757 -1.27278 0.943444
Q2G1I3   14 0.756757 -1.27278 0.943444
Q2FWM2   15 0.810811 -1.27278 0.943444
Q2FYJ3   18 0.972973 -1.27278 0.943444
Q2G0L8   27 1.45946 0.903563 0.161558
Q2G164   17 0.918919 -1.27278 0.943444
Q2FVT7   24 1.2973 0.903563 0.161558
Q2G1R3   21 1.13514 0.903563 0.161558
Q2G1T6   15 0.810811 -1.27278 0.943444
Q2FZN7   24 1.2973 0.903563 0.161558
Q2FY83   19 1.02703 0.903563 0.161558
Q2FZX9   19 1.02703 0.903563 0.161558
Q2FYL5   19 1.02703 0.903563 0.161558
Q2G218   21 1.13514 0.903563 0.161558
Q2G0M5   16 0.864865 -1.27278 0.943444
Q2FW78   9 0.486486 -1.27278 0.943444
P52078   19 1.02703 0.903563 0.161558
Q7X2S2   14 0.756757 -1.27278 0.943444
Q2FZG4   19 1.02703 0.903563 0.161558
Q2G0M4   23 1.24324 0.903563 0.161558
Q2FVA2   23 1.24324 0.903563 0.161558
Q2G115   19 1.02703 0.903563 0.161558
Q2G0M8   20 1.08108 0.903563 0.161558
Q2G1U4   18 0.972973 -1.27278 0.943444
Q2G1D0   18 0.972973 -1.27278 0.943444
Q2G2S0   16 0.864865 -1.27278 0.943444
Q2G2N5   15 0.810811 -1.27278 0.943444
Q2G222   18 0.972973 -1.27278 0.943444
Q2G1C8   14 0.756757 -1.27278 0.943444
Q2FV40   16 0.864865 -1.27278 0.943444
Q2FXT1   16 0.864865 -1.27278 0.943444
Q2FZZ2   23 1.24324 0.903563 0.161558
Q2FY01   15 0.810811 -1.27278 0.943444
Q2FVJ8   21 1.13514 0.903563 0.161558
Q2FXK2   21 1.13514 0.903563 0.161558
Q2FUS7   16 0.864865 -1.27278 0.943444
Q2FVP1   12 0.648649 -1.27278 0.943444
Q2FYN7   11 0.594595 -1.27278 0.943444
P69848   18 0.972973 -1.27278 0.943444
Q2FWN8   24 1.2973 0.903563 0.161558
Q2FV62   19 1.02703 0.903563 0.161558
Q2FWW7   26 1.40541 0.903563 0.161558
Q2G1Y5   20 1.08108 0.903563 0.161558
Q2FXA3   18 0.972973 -1.27278 0.943444
Q2FYV3   21 1.13514 0.903563 0.161558
Q2G1H4   18 0.972973 -1.27278 0.943444
Q2G038   18 0.972973 -1.27278 0.943444
Q2G161   9 0.486486 -1.27278 0.943444
Q2FYV1   20 1.08108 0.903563 0.161558
Q2FZ09   22 1.18919 0.903563 0.161558
Q2FW90   19 1.02703 0.903563 0.161558
Q2G290   18 0.972973 -1.27278 0.943444
P60611   21 1.13514 0.903563 0.161558
Q2FV58   20 1.08108 0.903563 0.161558
Q2G0C6   22 1.18919 0.903563 0.161558
Q2G050   17 0.918919 -1.27278 0.943444
Q2G0V2   21 1.13514 0.903563 0.161558
Q2FVQ4   18 0.972973 -1.27278 0.943444
Q2G094   20 1.05263 0.903563 0.161558
Q2FY59   23 1.21053 0.903563 0.161558
Q2FVX7   22 1.15789 0.903563 0.161558
Q2FVP4   24 1.26316 0.903563 0.161558
Q2G185   16 0.842105 -1.27278 0.943444
Q2FXP8   8 0.421053 -1.27278 0.943444
Q2G275   17 0.894737 -1.27278 0.943444
Q2G1D9   18 0.947368 -1.27278 0.943444
Q2FXI3   19 1 0.903563 0.161558
Q2FYM2   19 1 0.903563 0.161558
P14738   6 0.315789 -1.27278 0.943444
Q2G2Q2   17 0.894737 -1.27278 0.943444
Q2G0M9   25 1.31579 0.903563 0.161558
Q2FY67   16 0.842105 -1.27278 0.943444
Q2FWX8   6 0.315789 -1.27278 0.943444
Q2FUT9   16 0.842105 -1.27278 0.943444
Q2FZS0   16 0.842105 -1.27278 0.943444
Q2G2A8   18 0.947368 -1.27278 0.943444
Q2FUY2   5 0.263158 -1.27278 0.943444
Q2FZL8   20 1.05263 0.903563 0.161558
Q2FW93   15 0.789474 -1.27278 0.943444
Q2G1L7   23 1.21053 0.903563 0.161558
Q2FW41   20 1.05263 0.903563 0.161558
Q2FZY6   17 0.894737 -1.27278 0.943444
Q2G042   11 0.578947 -1.27278 0.943444
Q2FWK2   24 1.26316 0.903563 0.161558
Q2FYF4   17 0.894737 -1.27278 0.943444
Q2FZP2   17 0.894737 -1.27278 0.943444
Q2G1G7   14 0.736842 -1.27278 0.943444
Q2G1H5   18 0.947368 -1.27278 0.943444
Q2G2S7   15 0.789474 -1.27278 0.943444
Q2FY53   21 1.10526 0.903563 0.161558
Q2G1N2   16 0.842105 -1.27278 0.943444
Q2G2V2   16 0.842105 -1.27278 0.943444
Q2G1H6   17 0.894737 -1.27278 0.943444
Q2FZA9   14 0.736842 -1.27278 0.943444
Q2FXI5   20 1.05263 0.903563 0.161558
Q2G206   7 0.368421 -1.27278 0.943444
Q2FWN6   15 0.789474 -1.27278 0.943444
Q2FUQ2   22 1.15789 0.903563 0.161558
Q2G1K3   13 0.684211 -1.27278 0.943444
Q2FZ76   20 1.05263 0.903563 0.161558
Q2FY54   16 0.842105 -1.27278 0.943444
Q2G289   19 1 0.903563 0.161558
Q2FY14   18 0.947368 -1.27278 0.943444
Q2FV77   25 1.31579 0.903563 0.161558
Q2G064   25 1.31579 0.903563 0.161558
Q2G033   22 1.15789 0.903563 0.161558
Q2G198   17 0.894737 -1.27278 0.943444
Q2G0K4   10 0.526316 -1.27278 0.943444
Q2G0V3   23 1.21053 0.903563 0.161558
Q2FWE2   17 0.871795 -1.27278 0.943444
Q2G089   16 0.820513 -1.27278 0.943444
Q2FZL3   17 0.871795 -1.27278 0.943444
Q2G087   19 0.974359 -1.27278 0.943444
Q2G0A7   12 0.615385 -1.27278 0.943444
Q2FVF9   21 1.07692 0.903563 0.161558
Q2G071   16 0.820513 -1.27278 0.943444
Q2FUZ2   17 0.871795 -1.27278 0.943444
Q2FY27   18 0.923077 -1.27278 0.943444
Q2FXX4   18 0.923077 -1.27278 0.943444
Q2G1E6   17 0.871795 -1.27278 0.943444
Q2G1G5   25 1.28205 0.903563 0.161558
Q2G2Q3   16 0.820513 -1.27278 0.943444
Q2FZF0   19 0.974359 -1.27278 0.943444
Q2G2D2   16 0.820513 -1.27278 0.943444
Q2FXT4   17 0.871795 -1.27278 0.943444
Q2FZI8   24 1.23077 0.903563 0.161558
Q2FUS8   6 0.307692 -1.27278 0.943444
Q2FVR9   14 0.717949 -1.27278 0.943444
Q2FXP2   17 0.871795 -1.27278 0.943444
Q2FX94   14 0.717949 -1.27278 0.943444
Q2G2A5   19 0.974359 -1.27278 0.943444
Q2FZP7   16 0.820513 -1.27278 0.943444
Q2G1R7   21 1.07692 0.903563 0.161558
Q2G015   7 0.358974 -1.27278 0.943444
Q2FZF4   19 0.974359 -1.27278 0.943444
Q2G1E5   14 0.717949 -1.27278 0.943444
Q2FWH9   13 0.666667 -1.27278 0.943444
Q2G069   15 0.769231 -1.27278 0.943444
Q2FZK3   19 0.974359 -1.27278 0.943444
Q2FZU5   22 1.12821 0.903563 0.161558
Q2FYT4   14 0.717949 -1.27278 0.943444
Q2FWK4   23 1.17949 0.903563 0.161558
Q2FY40   25 1.28205 0.903563 0.161558
Q2FWY4   9 0.461538 -1.27278 0.943444
Q2G156   13 0.666667 -1.27278 0.943444
Q2G045   29 1.48718 0.903563 0.161558
Q2FZS6   15 0.769231 -1.27278 0.943444
Q2FYC7   24 1.23077 0.903563 0.161558
Q2FW73   18 0.923077 -1.27278 0.943444
Q2G1H3   20 1.02564 0.903563 0.161558
Q2FXJ6   19 0.974359 -1.27278 0.943444
Q2FUS2   9 0.45 -1.27278 0.943444
Q2G120   25 1.25 0.903563 0.161558
Q2G2T9   16 0.8 -1.27278 0.943444
Q2G1N9   17 0.85 -1.27278 0.943444
Q2FXL9   23 1.15 0.903563 0.161558
Q2G0W4   24 1.2 0.903563 0.161558
Q2G0R6   19 0.95 -1.27278 0.943444
Q2G1C4   17 0.85 -1.27278 0.943444
Q2FWY9   26 1.3 0.903563 0.161558
Q2G1K4   22 1.1 0.903563 0.161558
Q2FYK3   25 1.25 0.903563 0.161558
Q2G1N4   20 1 0.903563 0.161558
Q2G065   16 0.8 -1.27278 0.943444
Q2FX88   22 1.1 0.903563 0.161558
Q2FVW9   18 0.9 -1.27278 0.943444
Q2G1E0   12 0.6 -1.27278 0.943444
Q2G2P2   19 0.95 -1.27278 0.943444
Q2G0V5   9 0.45 -1.27278 0.943444
Q2FWA2   24 1.2 0.903563 0.161558
Q2FZU1   18 0.9 -1.27278 0.943444
Q2FX77   22 1.1 0.903563 0.161558
Q2FW75   17 0.85 -1.27278 0.943444
Q2FUT5   15 0.75 -1.27278 0.943444
Q2G234   15 0.75 -1.27278 0.943444
Q2FZU6   20 1 0.903563 0.161558
Q2G1Y2   14 0.7 -1.27278 0.943444
Q2FXN7   13 0.65 -1.27278 0.943444
Q2G2J3   10 0.5 -1.27278 0.943444
Q2G0G1   16 0.8 -1.27278 0.943444
Q2FW62   17 0.85 -1.27278 0.943444
Q2FUP7   17 0.85 -1.27278 0.943444
Q2G1J3   18 0.9 -1.27278 0.943444
Q2FZ15   21 1.05 0.903563 0.161558
Q2G1D3   12 0.6 -1.27278 0.943444
Q2G0K2   23 1.15 0.903563 0.161558
Q2FWC1   21 1.05 0.903563 0.161558
Q2FXM5   20 1 0.903563 0.161558
Q2FY46   14 0.7 -1.27278 0.943444
Q2G1K0   20 1 0.903563 0.161558
Q2FXT6   15 0.75 -1.27278 0.943444
Q2FZM4   17 0.85 -1.27278 0.943444
Q2FXG1   24 1.2 0.903563 0.161558
Q2FXL1   17 0.85 -1.27278 0.943444
Q2FWX5   20 1 0.903563 0.161558
# cudaSaTabsearch LTYPE = T LORDER = F LSOLN = F
# QUERY ID = PF12687 
# DBFILE = ./tableaux.ascii.DB                                                             
Q2G1I1   16 0.780488 -1.27278  0.943444
Q2G1K2   17 0.829268 -1.27278  0.943444
Q2FUU5   15 0.731707 -1.27278  0.943444
Q2FXB6   28 1.36585 0.903563  0.161558
Q2FZU2   14 0.682927 -1.27278  0.943444
Q2FZK0   13 0.634146 -1.27278  0.943444
Q2FY33   21 1.02439 0.903563  0.161558
Q2G098   24 1.17073 0.903563  0.161558
Q2FZ46   16 0.780488 -1.27278  0.943444
Q2FZQ5   15 0.731707 -1.27278  0.943444
Q2FXU8   15 0.731707 -1.27278  0.943444
Q9EZ08   23 1.12195 0.903563  0.161558
Q2G1B9   18 0.878049 -1.27278  0.943444
Q2FZ73   23 1.12195 0.903563  0.161558
Q2FY35   18 0.878049 -1.27278  0.943444
Q2FZ16   19 0.926829 -1.27278  0.943444
Q2FYR2   18 0.878049 -1.27278  0.943444
Q2FWY3   6 0.292683 -1.27278  0.943444
Q2G2F5   21 1.02439 0.903563  0.161558
Q2G032   14 0.682927 -1.27278  0.943444
Q2FZ10   18 0.878049 -1.27278  0.943444
Q2G255   21 1.02439 0.903563  0.161558
Q2G0X6   17 0.829268 -1.27278  0.943444
Q2FYH0   19 0.926829 -1.27278  0.943444
Q2FXJ9   15 0.731707 -1.27278  0.943444
Q2FZT4   17 0.829268 -1.27278  0.943444
Q2FVE6   18 0.878049 -1.27278  0.943444
Q2FYD3   11 0.536585 -1.27278  0.943444
Q2FXT5   19 0.926829 -1.27278  0.943444
Q2FY60   21 1.02439 0.903563  0.161558
Q2G2D7   20 0.97561 -1.27278  0.943444
Q2FX16   15 0.731707 -1.27278  0.943444
Q2FZ34   18 0.878049 -1.27278  0.943444
Q2G1S4   16 0.780488 -1.27278  0.943444
Q2G147   23 1.12195 0.903563  0.161558
Q2G1J7   17 0.829268 -1.27278  0.943444
Q2G2A7   16 0.780488 -1.27278  0.943444
Q2G2M6   15 0.731707 -1.27278  0.943444
Q2FV30   15 0.731707 -1.27278  0.943444
Q2FVL5   17 0.829268 -1.27278  0.943444
Q2FXY0   17 0.829268 -1.27278  0.943444
Q2FZL1   19 0.926829 -1.27278  0.943444
Q2FW45   19 0.926829 -1.27278  0.943444
Q2FZU0   27 1.28571 0.903563  0.161558
Q2FWZ0   16 0.761905 -1.27278  0.943444
Q2G2H5   14 0.666667 -1.27278  0.943444
Q2FYG9   17 0.809524 -1.27278  0.943444
Q2G2X6   18 0.857143 -1.27278  0.943444
Q2G155   16 0.761905 -1.27278  0.943444
Q2FXY9   20 0.952381 -1.27278  0.943444
Q2FZ37   22 1.04762 0.903563  0.161558
Q2FVI7   17 0.809524 -1.27278  0.943444
Q2FYS1   28 1.33333 0.903563  0.161558
Q2FXL5   20 0.952381 -1.27278  0.943444
Q2G1J4   19 0.904762 -1.27278  0.943444
Q2FWZ3   14 0.666667 -1.27278  0.943444
Q2G2P7   20 0.952381 -1.27278  0.943444
Q2FVH3   24 1.14286 0.903563  0.161558
Q2FZ31   18 0.857143 -1.27278  0.943444
Q2G283   20 0.952381 -1.27278  0.943444
Q2FZ66   17 0.809524 -1.27278  0.943444
Q2FWY7   9 0.428571 -1.27278  0.943444
Q2G1F9   20 0.952381 -1.27278  0.943444
Q2FZJ4   18 0.857143 -1.27278  0.943444
Q2FZQ1   14 0.666667 -1.27278  0.943444
Q2FY80   15 0.714286 -1.27278  0.943444
Q2G2D4   12 0.571429 -1.27278  0.943444
Q2FYP1   20 0.952381 -1.27278  0.943444
Q2FYF9   15 0.714286 -1.27278  0.943444
Q2G0B3   17 0.809524 -1.27278  0.943444
Q2FUT8   20 0.952381 -1.27278  0.943444
Q2FYR1   18 0.857143 -1.27278  0.943444
Q2FYL3   16 0.761905 -1.27278  0.943444
Q2FVG4   12 0.571429 -1.27278  0.943444
Q2FVP8   18 0.857143 -1.27278  0.943444
Q2FZ28   19 0.883721 -1.27278  0.943444
Q2G1F0   18 0.837209 -1.27278  0.943444
P95689   30 1.39535 0.903563  0.161558
Q2FYH6   19 0.883721 -1.27278  0.943444
Q2FXD1   18 0.837209 -1.27278  0.943444
Q2G0X5   20 0.930233 -1.27278  0.943444
Q2FXN8   10 0.465116 -1.27278  0.943444
Q2G0N0   20 0.930233 -1.27278  0.943444
Q2G268   16 0.744186 -1.27278  0.943444
Q2FV61   20 0.930233 -1.27278  0.943444
Q2FXL7   21 0.976744 -1.27278  0.943444
Q2FUR5   20 0.930233 -1.27278  0.943444
Q2FXV6   17 0.790698 -1.27278  0.943444
Q2G2C5   18 0.837209 -1.27278  0.943444
Q2FVJ6   17 0.790698 -1.27278  0.943444
Q2G1Y4   18 0.837209 -1.27278  0.943444
Q2FVI0   11 0.511628 -1.27278  0.943444
Q2FXJ8   21 0.976744 -1.27278  0.943444
Q2FZU7   17 0.790698 -1.27278  0.943444
Q2G2X4   16 0.744186 -1.27278  0.943444
Q2FZA8   18 0.837209 -1.27278  0.943444
Q2FW96   17 0.790698 -1.27278  0.943444
Q2FYV4   19 0.883721 -1.27278  0.943444
O07325   17 0.790698 -1.27278  0.943444
Q2G1C1   17 0.790698 -1.27278  0.943444
Q2FZR9   20 0.930233 -1.27278  0.943444
Q2FVW3   16 0.744186 -1.27278  0.943444
Q2G124   18 0.837209 -1.27278  0.943444
P0C0V7   23 1.06977 0.903563  0.161558
Q2FX52   17 0.772727 -1.27278  0.943444
Q2G2C7   16 0.727273 -1.27278  0.943444
Q2G2D5   17 0.772727 -1.27278  0.943444
Q2FXQ7   20 0.909091 -1.27278  0.943444
Q2FZW0   22 1 0.903563  0.161558
Q2FVG3   18 0.818182 -1.27278  0.943444
Q2FXR4   20 0.909091 -1.27278  0.943444
Q2FZ67   24 1.09091 0.903563  0.161558
Q2G243   16 0.727273 -1.27278  0.943444
Q2FV76   18 0.818182 -1.27278  0.943444
Q2FVZ4   19 0.863636 -1.27278  0.943444
Q2FWC5   19 0.863636 -1.27278  0.943444
Q2FZY3   16 0.727273 -1.27278  0.943444
Q2FWH5   15 0.681818 -1.27278  0.943444
Q2G241   15 0.681818 -1.27278  0.943444
Q2FV35   17 0.772727 -1.27278  0.943444
Q2G0T5   15 0.681818 -1.27278  0.943444
Q2G1A9   16 0.727273 -1.27278  0.943444
Q2FYU7   19 0.863636 -1.27278  0.943444
Q2G2E0   10 0.454545 -1.27278  0.943444
Q2FVT6   18 0.818182 -1.27278  0.943444
Q2G0D7   19 0.863636 -1.27278  0.943444
Q2G1M6   17 0.772727 -1.27278  0.943444
Q2G0A6   14 0.636364 -1.27278  0.943444
Q2FUY6   16 0.727273 -1.27278  0.943444
Q2FYJ2   20 0.909091 -1.27278  0.943444
Q2G2E5   16 0.711111 -1.27278  0.943444
Q2G2P5   22 0.977778 -1.27278  0.943444
Q2G1R6   17 0.755556 -1.27278  0.943444
Q2FYF0   14 0.622222 -1.27278  0.943444
Q2FVH8   14 0.622222 -1.27278  0.943444
Q2FUU3   16 0.711111 -1.27278  0.943444
Q2FVG8   17 0.755556 -1.27278  0.943444
Q9ZAH5   17 0.755556 -1.27278  0.943444
Q2G2U0   22 0.977778 -1.27278  0.943444
Q2FYR4   24 1.06667 0.903563  0.161558
Q2G256   19 0.844444 -1.27278  0.943444
Q2FVY0   15 0.666667 -1.27278  0.943444
Q2G0Q2   17 0.755556 -1.27278  0.943444
Q2G0R2   19 0.844444 -1.27278  0.943444
Q2G0Q3   19 0.844444 -1.27278  0.943444
Q2FWZ9   19 0.844444 -1.27278  0.943444
Q53705   17 0.755556 -1.27278  0.943444
Q2G2U3   17 0.755556 -1.27278  0.943444
Q2FYY6   24 1.06667 0.903563  0.161558
Q2FWL3   16 0.711111 -1.27278  0.943444
Q2FY50   14 0.622222 -1.27278  0.943444
Q2FXN4   22 0.977778 -1.27278  0.943444
Q2G179   21 0.933333 -1.27278  0.943444
Q2G1L6   14 0.622222 -1.27278  0.943444
Q2FXU4   25 1.11111 0.903563  0.161558
Q2G1E9   22 0.977778 -1.27278  0.943444
Q2G232   20 0.888889 -1.27278  0.943444
Q2FXH9   20 0.888889 -1.27278  0.943444
Q2G0X3   10 0.444444 -1.27278  0.943444
Q2FXD0   16 0.711111 -1.27278  0.943444
Q2G0G3   20 0.888889 -1.27278  0.943444
Q2FWW3   19 0.844444 -1.27278  0.943444
Q2FYG0   17 0.73913 -1.27278  0.943444
Q2FZS9   21 0.913043 -1.27278  0.943444
Q2FYS2   21 0.913043 -1.27278  0.943444
Q2G2U4   17 0.73913 -1.27278  0.943444
Q2FWJ9   22 0.956522 -1.27278  0.943444
Q2FWF0   17 0.73913 -1.27278  0.943444
Q2FXR9   23 1 0.903563  0.161558
Q2FZV7   16 0.695652 -1.27278  0.943444
Q2G1W0   20 0.869565 -1.27278  0.943444
Q2G2I0   18 0.782609 -1.27278  0.943444
Q2G153   17 0.73913 -1.27278  0.943444
Q2FWD7   22 0.956522 -1.27278  0.943444
Q2FY15   18 0.782609 -1.27278  0.943444
Q2FV54   20 0.869565 -1.27278  0.943444
Q2FZ74   18 0.782609 -1.27278  0.943444
Q2FYV5   28 1.21739 0.903563  0.161558
Q2G2I1   17 0.73913 -1.27278  0.943444
Q2FXZ6   14 0.608696 -1.27278  0.943444
Q2G0U0   21 0.913043 -1.27278  0.943444
Q2G0Y6   18 0.782609 -1.27278  0.943444
Q2FXJ0   19 0.826087 -1.27278  0.943444
Q2FY43   16 0.680851 -1.27278  0.943444
Q2FWM1   9 0.382979 -1.27278  0.943444
Q2FVJ1   18 0.765957 -1.27278  0.943444
Q2G0K3   19 0.808511 -1.27278  0.943444
Q2FY66   21 0.893617 -1.27278  0.943444
Q2FW99   10 0.425532 -1.27278  0.943444
Q2FV10   20 0.851064 -1.27278  0.943444
Q2FXJ5   18 0.765957 -1.27278  0.943444
Q2FX69   7 0.297872 -1.27278  0.943444
Q2G0B2   16 0.680851 -1.27278  0.943444
Q2FX14   20 0.851064 -1.27278  0.943444
Q2FYD8   16 0.680851 -1.27278  0.943444
Q2FWE5   24 1.02128 0.903563  0.161558
Q2G2A3   17 0.723404 -1.27278  0.943444
Q2FZH8   15 0.638298 -1.27278  0.943444
Q2FX51   20 0.851064 -1.27278  0.943444
Q2FWE8   17 0.723404 -1.27278  0.943444
Q2G088   19 0.808511 -1.27278  0.943444
Q2G028   26 1.08333 0.903563  0.161558
Q2G1S3   19 0.791667 -1.27278  0.943444
Q2FYN4   16 0.666667 -1.27278  0.943444
Q2FX86   21 0.875 -1.27278  0.943444
Q2G2S8   17 0.708333 -1.27278  0.943444
Q2FUW8   16 0.666667 -1.27278  0.943444
Q2FWD4   19 0.791667 -1.27278  0.943444
Q2FVH6   19 0.791667 -1.27278  0.943444
Q2G029   21 0.875 -1.27278  0.943444
Q2G1R5   19 0.791667 -1.27278  0.943444
Q2FX65   9 0.375 -1.27278  0.943444
Q2FZV6   27 1.125 0.903563  0.161558
Q2G1P1   22 0.916667 -1.27278  0.943444
Q2FVU4   19 0.791667 -1.27278  0.943444
Q2FVT5   22 0.916667 -1.27278  0.943444
Q2G2H4   18 0.75 -1.27278  0.943444
Q2FZ58   18 0.75 -1.27278  0.943444
Q2FVJ2   16 0.666667 -1.27278  0.943444
Q2FXW5   15 0.625 -1.27278  0.943444
Q2FWK1   18 0.75 -1.27278  0.943444
Q2G031   18 0.75 -1.27278  0.943444
Q2G0U1   19 0.791667 -1.27278  0.943444
Q2FW46   22 0.916667 -1.27278  0.943444
Q2FZY5   20 0.833333 -1.27278  0.943444
Q2FZI5   19 0.77551 -1.27278  0.943444
Q2FYR9   19 0.77551 -1.27278  0.943444
Q2FZ92   17 0.693878 -1.27278  0.943444
Q2G1D5   22 0.897959 -1.27278  0.943444
Q2FXM2   17 0.693878 -1.27278  0.943444
Q2FVM2   21 0.857143 -1.27278  0.943444
Q2FZN2   19 0.77551 -1.27278  0.943444
Q2G1U8   19 0.77551 -1.27278  0.943444
Q2FVS7   17 0.693878 -1.27278  0.943444
Q2FWB5   20 0.816327 -1.27278  0.943444
Q2FXX1   21 0.857143 -1.27278  0.943444
Q2G2J9   14 0.571429 -1.27278  0.943444
Q2G0Y7   17 0.693878 -1.27278  0.943444
Q2FW81   16 0.653061 -1.27278  0.943444
Q2FWK3   17 0.693878 -1.27278  0.943444
Q2FY34   17 0.693878 -1.27278  0.943444
Q2FXF8   19 0.77551 -1.27278  0.943444
Q2FXI9   21 0.857143 -1.27278  0.943444
Q05615   18 0.72 -1.27278  0.943444
Q2FUW4   17 0.68 -1.27278  0.943444
Q2FVF4   16 0.64 -1.27278  0.943444
Q2FWI3   16 0.64 -1.27278  0.943444
Q2FWG8   20 0.8 -1.27278  0.943444
Q2G0R0   23 0.92 -1.27278  0.943444
Q2G0I4   18 0.72 -1.27278  0.943444
Q2FV67   19 0.76 -1.27278  0.943444
Q2G091   19 0.76 -1.27278  0.943444
Q2G1U1   19 0.76 -1.27278  0.943444
Q2FUX7   18 0.72 -1.27278  0.943444
Q2FY51   19 0.76 -1.27278  0.943444
Q2FYP2   18 0.72 -1.27278  0.943444
Q2G0F8   18 0.72 -1.27278  0.943444
Q2FXH5   17 0.68 -1.27278  0.943444
Q2G193   18 0.72 -1.27278  0.943444
Q2FWD6   16 0.64 -1.27278  0.943444
Q2FZ98   18 0.705882 -1.27278  0.943444
Q2FYQ2   16 0.627451 -1.27278  0.943444
Q2FWL5   15 0.588235 -1.27278  0.943444
Q2FV16   18 0.705882 -1.27278  0.943444
Q2FWX9   16 0.627451 -1.27278  0.943444
Q2G1J0   18 0.705882 -1.27278  0.943444
Q2G235   19 0.745098 -1.27278  0.943444
Q2FXK1   18 0.705882 -1.27278  0.943444
Q2FWF4   24 0.941176 -1.27278  0.943444
Q2FZC8   18 0.705882 -1.27278  0.943444
Q2FZQ4   18 0.705882 -1.27278  0.943444
O52582   17 0.666667 -1.27278  0.943444
Q2FZI6   21 0.823529 -1.27278  0.943444
Q2FUW7   19 0.745098 -1.27278  0.943444
Q2G2M9   16 0.627451 -1.27278  0.943444
Q2FZD0   18 0.705882 -1.27278  0.943444
Q2FWK7   20 0.784314 -1.27278  0.943444
Q2FWU4   8 0.313725 -1.27278  0.943444
Q2FUX4   18 0.705882 -1.27278  0.943444
Q2G2V3   16 0.627451 -1.27278  0.943444
O05204   23 0.901961 -1.27278  0.943444
Q2FYC2   16 0.615385 -1.27278  0.943444
Q2FZP6   18 0.692308 -1.27278  0.943444
Q2G0L2   18 0.692308 -1.27278  0.943444
Q2FZV1   17 0.653846 -1.27278  0.943444
Q2FVQ5   17 0.653846 -1.27278  0.943444
Q2FZW6   17 0.653846 -1.27278  0.943444
Q2FZI3   21 0.807692 -1.27278  0.943444
Q2G219   17 0.653846 -1.27278  0.943444
Q2FZR2   21 0.807692 -1.27278  0.943444
Q2FXZ2   16 0.615385 -1.27278  0.943444
Q2FYC6   23 0.884615 -1.27278  0.943444
Q2FYZ5   17 0.641509 -1.27278  0.943444
Q2FWN4   19 0.716981 -1.27278  0.943444
Q2G221   21 0.792453 -1.27278  0.943444
Q2FZX5   20 0.754717 -1.27278  0.943444
Q2FUW3   17 0.641509 -1.27278  0.943444
Q2G2H3   17 0.641509 -1.27278  0.943444
Q2FY08   20 0.754717 -1.27278  0.943444
Q2FXU5   18 0.679245 -1.27278  0.943444
Q2G1F8   21 0.792453 -1.27278  0.943444
Q2FYW4   22 0.830189 -1.27278  0.943444
Q2G142   18 0.679245 -1.27278  0.943444
Q2G1U3   17 0.641509 -1.27278  0.943444
Q2FZ18   24 0.90566 -1.27278  0.943444
Q2FV24   16 0.603774 -1.27278  0.943444
Q2G1C2   15 0.566038 -1.27278  0.943444
Q2FYZ4   18 0.679245 -1.27278  0.943444
Q2FWT4   18 0.679245 -1.27278  0.943444
Q2FUX1   17 0.641509 -1.27278  0.943444
Q2FZG9   19 0.703704 -1.27278  0.943444
Q2FVC1   26 0.962963 -1.27278  0.943444
Q2FYT3   17 0.62963 -1.27278  0.943444
Q2FY82   15 0.555556 -1.27278  0.943444
Q2FV02   21 0.777778 -1.27278  0.943444
Q2FXJ2   14 0.518519 -1.27278  0.943444
Q2FZ02   18 0.666667 -1.27278  0.943444
Q2G0L3   19 0.703704 -1.27278  0.943444
Q2FZH5   20 0.740741 -1.27278  0.943444
Q2FWH4   17 0.62963 -1.27278  0.943444
Q2FW49   17 0.62963 -1.27278  0.943444
Q93T05   19 0.703704 -1.27278  0.943444
Q2FX73   15 0.555556 -1.27278  0.943444
Q2G239   20 0.727273 -1.27278  0.943444
Q2G121   16 0.581818 -1.27278  0.943444
Q2FY11   20 0.727273 -1.27278  0.943444
Q2FV11   16 0.581818 -1.27278  0.943444
Q2FZ05   20 0.727273 -1.27278  0.943444
Q2G253   16 0.581818 -1.27278  0.943444
Q2FW98   19 0.690909 -1.27278  0.943444
Q2G205   23 0.836364 -1.27278  0.943444
Q2FVE7   22 0.8 -1.27278  0.943444
Q2FYD0   13 0.472727 -1.27278  0.943444
Q2FZ19   17 0.618182 -1.27278  0.943444
Q2G1C7   16 0.581818 -1.27278  0.943444
Q2FV60   15 0.545455 -1.27278  0.943444
Q2FY64   21 0.763636 -1.27278  0.943444
Q2FZI9   19 0.690909 -1.27278  0.943444
Q2FV57   16 0.571429 -1.27278  0.943444
Q2FXA5   17 0.607143 -1.27278  0.943444
Q2G2U8   13 0.464286 -1.27278  0.943444
Q2FZP0   17 0.607143 -1.27278  0.943444
Q2FZL7   14 0.5 -1.27278  0.943444
Q2FZR3   18 0.642857 -1.27278  0.943444
Q2FWA0   15 0.535714 -1.27278  0.943444
Q2G090   15 0.535714 -1.27278  0.943444
Q2G1H0   16 0.561404 -1.27278  0.943444
Q2FZP4   20 0.701754 -1.27278  0.943444
Q2FUX0   16 0.561404 -1.27278  0.943444
Q2FV86   17 0.596491 -1.27278  0.943444
Q2FV14   15 0.526316 -1.27278  0.943444
Q2FUT2   18 0.631579 -1.27278  0.943444
Q2FZ64   14 0.491228 -1.27278  0.943444
Q2FUW1   10 0.344828 -1.27278  0.943444
Q2FWI0   17 0.586207 -1.27278  0.943444
Q2G2K5   17 0.586207 -1.27278  0.943444
Q2FWK6   15 0.517241 -1.27278  0.943444
Q2G0T9   19 0.655172 -1.27278  0.943444
Q2G078   22 0.758621 -1.27278  0.943444
Q2G1P3   17 0.586207 -1.27278  0.943444
Q2G274   20 0.677966 -1.27278  0.943444
Q2FZD4   19 0.644068 -1.27278  0.943444
Q2FYS5   18 0.610169 -1.27278  0.943444
Q2G1K5   21 0.711864 -1.27278  0.943444
Q2G1L5   19 0.644068 -1.27278  0.943444
Q2G1M9   19 0.644068 -1.27278  0.943444
Q2FX67   13 0.440678 -1.27278  0.943444
Q2FZ32   17 0.576271 -1.27278  0.943444
Q2FWH7   13 0.440678 -1.27278  0.943444
Q2FXT8   18 0.6 -1.27278  0.943444
Q2FUQ3   15 0.5 -1.27278  0.943444
Q2G1Y6   22 0.733333 -1.27278  0.943444
Q2FX68   14 0.466667 -1.27278  0.943444
Q2FWD1   17 0.566667 -1.27278  0.943444
Q2FUZ8   16 0.533333 -1.27278  0.943444
Q2G1F5   21 0.7 -1.27278  0.943444
Q2G2T6   18 0.6 -1.27278  0.943444
Q2FYD2   20 0.666667 -1.27278  0.943444
Q2FYA1   18 0.6 -1.27278  0.943444
Q2FY21   18 0.6 -1.27278  0.943444
Q2FZD3   15 0.5 -1.27278  0.943444
Q2G1Z4   21 0.7 -1.27278  0.943444
Q2G0S3   16 0.52459 -1.27278  0.943444
Q2FVQ3   18 0.590164 -1.27278  0.943444
Q2G2J4   15 0.491803 -1.27278  0.943444
Q2G2B8   17 0.557377 -1.27278  0.943444
Q2G0L5   8 0.262295 -1.27278  0.943444
Q2FW72   18 0.590164 -1.27278  0.943444
Q2FYT8   17 0.557377 -1.27278  0.943444
Q2FXM9   23 0.754098 -1.27278  0.943444
Q2G1Y0   18 0.590164 -1.27278  0.943444
Q2G2D0   16 0.52459 -1.27278  0.943444
Q2G2M2   18 0.590164 -1.27278  0.943444
Q2G1B7   16 0.52459 -1.27278  0.943444
Q2G1B8   16 0.52459 -1.27278  0.943444
Q2G0M6   16 0.52459 -1.27278  0.943444
Q2G1D8   18 0.580645 -1.27278  0.943444
Q2FV70   22 0.709677 -1.27278  0.943444
Q2FV72   16 0.516129 -1.27278  0.943444
Q2FVB2   22 0.709677 -1.27278  0.943444
Q2G122   20 0.645161 -1.27278  0.943444
Q2G1W2   20 0.634921 -1.27278  0.943444
Q2FWW1   16 0.507937 -1.27278  0.943444
Q2G1F4   22 0.698413 -1.27278  0.943444
Q2G093   17 0.539683 -1.27278  0.943444
Q2FXY7   18 0.571429 -1.27278  0.943444
Q2G1C6   19 0.603175 -1.27278  0.943444
Q2FZ20   20 0.634921 -1.27278  0.943444
O50581   15 0.46875 -1.27278  0.943444
Q2G1N1   21 0.65625 -1.27278  0.943444
Q2G188   19 0.584615 -1.27278  0.943444
Q2G296   18 0.553846 -1.27278  0.943444
Q2G2E9   16 0.492308 -1.27278  0.943444
Q2G294   14 0.430769 -1.27278  0.943444
Q2FWJ5   18 0.553846 -1.27278  0.943444
Q2FW03   18 0.545455 -1.27278  0.943444
Q2G0N1   18 0.545455 -1.27278  0.943444
Q2FZJ0   23 0.69697 -1.27278  0.943444
Q2FYZ9   16 0.484848 -1.27278  0.943444
Q2FV74   16 0.484848 -1.27278  0.943444
Q2FXP7   19 0.575758 -1.27278  0.943444
Q2FXU1   15 0.454545 -1.27278  0.943444
Q2G1M8   19 0.575758 -1.27278  0.943444
Q2FXY4   19 0.575758 -1.27278  0.943444
Q2FZ94   18 0.537313 -1.27278  0.943444
Q2FYI0   17 0.5 -1.27278  0.943444
Q2FXT9   20 0.588235 -1.27278  0.943444
Q2G0D2   15 0.434783 -1.27278  0.943444
Q2FYB7   22 0.637681 -1.27278  0.943444
Q2FVN8   15 0.434783 -1.27278  0.943444
Q2FZ49   15 0.434783 -1.27278  0.943444
Q2FUW6   16 0.463768 -1.27278  0.943444
Q2G1P7   13 0.376812 -1.27278  0.943444
Q2FW70   18 0.514286 -1.27278  0.943444
Q2G0W1   17 0.485714 -1.27278  0.943444
Q2G024   18 0.514286 -1.27278  0.943444
Q2G1G8   15 0.428571 -1.27278  0.943444
Q2G1R9   16 0.457143 -1.27278  0.943444
O06446   18 0.514286 -1.27278  0.943444
Q2G1C9   17 0.485714 -1.27278  0.943444
Q2FXV8   19 0.535211 -1.27278  0.943444
Q2G0P5   12 0.338028 -1.27278  0.943444
Q2FV64   18 0.5 -1.27278  0.943444
Q2FV87   16 0.438356 -1.27278  0.943444
Q2G1K9   15 0.405405 -1.27278  0.943444
Q2G266   14 0.378378 -1.27278  0.943444
Q59801   17 0.453333 -1.27278  0.943444
Q2FXH2   13 0.346667 -1.27278  0.943444
Q53727   18 0.473684 -1.27278  0.943444
Q2G2Q0   19 0.5 -1.27278  0.943444
Q2FZD8   22 0.571429 -1.27278  0.943444
Q2FYS4   13 0.337662 -1.27278  0.943444
Q2G1G2   18 0.467532 -1.27278  0.943444
Q2FXV9   13 0.333333 -1.27278  0.943444
Q2G0L4   6 0.153846 -1.27278  0.943444
Q2FXR8   16 0.410256 -1.27278  0.943444
Q2FYJ0   19 0.487179 -1.27278  0.943444
Q2FZS8   17 0.43038 -1.27278  0.943444
Q2FXN9   16 0.395062 -1.27278  0.943444
Q2FYM1   18 0.444444 -1.27278  0.943444
Q2FVZ5   20 0.493827 -1.27278  0.943444
Q2FVL8   20 0.487805 -1.27278  0.943444
Q2FZ40   19 0.463415 -1.27278  0.943444
Q2FYH5   18 0.433735 -1.27278  0.943444
Q2FXB3   16 0.376471 -1.27278  0.943444
Q2FYS9   18 0.413793 -1.27278  0.943444
Q2G1Q4   14 0.321839 -1.27278  0.943444
Q2FVC3   18 0.413793 -1.27278  0.943444
Q2G046   15 0.340909 -1.27278  0.943444
Q2FWU3   11 0.25 -1.27278  0.943444
Q2FZ72   17 0.386364 -1.27278  0.943444
Q2FZ82   15 0.340909 -1.27278  0.943444
Q9F1K0   21 0.461538 -1.27278  0.943444
Q2FVV9   16 0.336842 -1.27278  0.943444
Q2FZT6   14 0.291667 -1.27278  0.943444
Q2FWU5   16 0.333333 -1.27278  0.943444
Q2FYC8   11 0.226804 -1.27278  0.943444
Q2FZK7   13 0.262626 -1.27278  0.943444
Q2G2C1   22 0.444444 -1.27278  0.943444
Q2FZT5   16 0.313725 -1.27278  0.943444
Q2G0R8   15 0.291262 -1.27278  0.943444
Q2FW95   11 0.213592 -1.27278  0.943444
Q2G0N5   14 0.261682 -1.27278  0.943444
P47768   14 0.256881 -1.27278  0.943444
Q2FXH4   11 0.2 -1.27278  0.943444
Q2FVM1   16 0.290909 -1.27278  0.943444
```
