## Supplementary Data 3 for "Mining folded proteomes in the era of accurate structure prediction": PF12700.output

```
# cudaSaTabsearch LTYPE = T LORDER = F LSOLN = F
# QUERY ID = PF12700 
# DBFILE = ./tableaux.ascii.DB                                                             
Q2G0V6   0 0 -1.27278 0.943444
Q2G075   0 0 -1.27278 0.943444
Q2G083   0 0 -1.27278 0.943444
Q2FZN3   0 0 -1.27278 0.943444
Q2FY90   0 0 -1.27278 0.943444
Q2FX91   0 0 -1.27278 0.943444
Q2FX54   0 0 -1.27278 0.943444
Q2FYQ4   0 0 -1.27278 0.943444
Q2G284   0 0 -1.27278 0.943444
Q2G0S4   0 0 -1.27278 0.943444
Q2FWM3   0 0 -1.27278 0.943444
Q2FX81   0 0 -1.27278 0.943444
Q2FXC6   0 0 -1.27278 0.943444
Q2FWJ7   0 0 -1.27278 0.943444
Q2FYJ9   0 0 -1.27278 0.943444
Q2G2E6   0 0 -1.27278 0.943444
Q2FWV0   0 0 -1.27278 0.943444
Q2FZC3   0 0 -1.27278 0.943444
Q2FVH9   0 0 -1.27278 0.943444
Q2FXQ5   0 0 -1.27278 0.943444
Q2FZU4   0 0 -1.27278 0.943444
Q2FYF8   0 0 -1.27278 0.943444
Q2FUR4   0 0 -1.27278 0.943444
Q2FYI2   0 0 -1.27278 0.943444
Q2FYY2   0 0 -1.27278 0.943444
Q2FW58   0 0 -1.27278 0.943444
P0C7Z3   0 0 -1.27278 0.943444
Q2G0T2   0 0 -1.27278 0.943444
Q2G1G9   0 0 -1.27278 0.943444
Q2FVJ0   0 0 -1.27278 0.943444
Q2FZ80   0 0 -1.27278 0.943444
Q2G1R4   0 0 -1.27278 0.943444
Q2FW02   0 0 -1.27278 0.943444
Q2G1X3   0 0 -1.27278 0.943444
Q2FWW4   0 0 -1.27278 0.943444
Q2FZE1   0 0 -1.27278 0.943444
Q2FY31   0 0 -1.27278 0.943444
Q2G018   0 0 -1.27278 0.943444
Q2FZI0   0 0 -1.27278 0.943444
Q2FUZ7   0 0 -1.27278 0.943444
Q2G250   0 0 -1.27278 0.943444
Q2FWU8   0 0 -1.27278 0.943444
Q2FYX5   0 0 -1.27278 0.943444
Q2FZY2   0 0 -1.27278 0.943444
Q2FZX8   0 0 -1.27278 0.943444
Q2FUY8   0 0 -1.27278 0.943444
Q2FV73   0 0 -1.27278 0.943444
Q2G0C5   0 0 -1.27278 0.943444
Q2FZ52   0 0 -1.27278 0.943444
Q2FVK6   0 0 -1.27278 0.943444
Q2G0Z3   0 0 -1.27278 0.943444
Q2FZJ8   0 0 -1.27278 0.943444
Q2FY57   0 0 -1.27278 0.943444
Q2G0W3   0 0 -1.27278 0.943444
Q2G0I2   0 0 -1.27278 0.943444
Q2FYX1   0 0 -1.27278 0.943444
Q2G0H2   0 0 -1.27278 0.943444
Q2FWJ8   0 0 -1.27278 0.943444
Q2FWZ7   0 0 -1.27278 0.943444
Q2FV04   0 0 -1.27278 0.943444
Q2G0H6   0 0 -1.27278 0.943444
Q2G291   0 0 -1.27278 0.943444
Q2G1A7   0 0 -1.27278 0.943444
Q2FVS8   0 0 -1.27278 0.943444
Q2FZ26   0 0 -1.27278 0.943444
Q2FXJ3   0 0 -1.27278 0.943444
Q2G231   0 0 -1.27278 0.943444
Q2G2N0   0 0 -1.27278 0.943444
Q2G2I2   0 0 -1.27278 0.943444
Q2FYU3   0 0 -1.27278 0.943444
Q2FWY5   0 0 -1.27278 0.943444
Q2G2E3   0 0 -1.27278 0.943444
Q2FV09   0 0 -1.27278 0.943444
Q2FX72   0 0 -1.27278 0.943444
Q2FWA3   0 0 -1.27278 0.943444
Q2FWF2   0 0 -1.27278 0.943444
Q2G0E4   0 0 -1.27278 0.943444
Q2G251   0 0 -1.27278 0.943444
P0C818   0 0 -1.27278 0.943444
Q2FXQ2   0 0 -1.27278 0.943444
Q2FXD4   0 0 -1.27278 0.943444
Q2G014   0 0 -1.27278 0.943444
Q2FWI9   0 0 -1.27278 0.943444
Q2FX79   0 0 -1.27278 0.943444
Q2FVP7   0 0 -1.27278 0.943444
Q2FZN4   0 0 -1.27278 0.943444
Q2FWU6   0 0 -1.27278 0.943444
Q2G2Y1   0 0 -1.27278 0.943444
Q2FYF6   0 0 -1.27278 0.943444
Q2FXK0   0 0 -1.27278 0.943444
Q2FVI9   0 0 -1.27278 0.943444
Q2G246   0 0 -1.27278 0.943444
Q2G053   0 0 -1.27278 0.943444
Q2FWK8   0 0 -1.27278 0.943444
Q2FXL8   0 0 -1.27278 0.943444
Q2G0Q4   0 0 -1.27278 0.943444
Q2FVB7   0 0 -1.27278 0.943444
Q2FYD6   0 0 -1.27278 0.943444
Q2FXK9   0 0 -1.27278 0.943444
Q2FV78   0 0 -1.27278 0.943444
Q2FXG4   0 0 -1.27278 0.943444
Q2G0C8   0 0 -1.27278 0.943444
Q2FWU9   0 0 -1.27278 0.943444
Q2FUX2   0 0 -1.27278 0.943444
Q2FYI8   0 0 -1.27278 0.943444
Q2FXA1   0 0 -1.27278 0.943444
Q2FV49   0 0 -1.27278 0.943444
Q2G1S0   0 0 -1.27278 0.943444
Q2G0G0   0 0 -1.27278 0.943444
P0C805   0 0 -1.27278 0.943444
Q2FWV9   0 0 -1.27278 0.943444
Q2G152   0 0 -1.27278 0.943444
Q2FX48   0 0 -1.27278 0.943444
Q2FXS5   0 0 -1.27278 0.943444
Q2FWL4   0 0 -1.27278 0.943444
P0C7Y1   0 0 -1.27278 0.943444
Q2FXA2   0 0 -1.27278 0.943444
Q2FY96   0 0 -1.27278 0.943444
Q2FVJ3   0 0 -1.27278 0.943444
Q2FZ24   0 0 -1.27278 0.943444
Q2G1X4   0 0 -1.27278 0.943444
Q2FYM6   0 0 -1.27278 0.943444
Q2FWX6   0 0 -1.27278 0.943444
Q2G1D2   0 0 -1.27278 0.943444
Q2FWC0   0 0 -1.27278 0.943444
Q2FZG7   0 0 -1.27278 0.943444
Q2G2P1   0 0 -1.27278 0.943444
Q2G1M4   0 0 -1.27278 0.943444
Q2FX29   0 0 -1.27278 0.943444
Q2FUZ3   0 0 -1.27278 0.943444
Q2FVZ9   0 0 -1.27278 0.943444
Q2G2N3   0 0 -1.27278 0.943444
Q2G237   0 0 -1.27278 0.943444
Q2FXN5   0 0 -1.27278 0.943444
Q2FYP7   0 0 -1.27278 0.943444
Q2FWC8   0 0 -1.27278 0.943444
Q2G209   0 0 -1.27278 0.943444
Q2FXX7   0 0 -1.27278 0.943444
Q2FV05   0 0 -1.27278 0.943444
Q2FWM8   0 0 -1.27278 0.943444
Q2FV00   0 0 -1.27278 0.943444
Q2FZF2   0 0 -1.27278 0.943444
Q2FV80   0 0 -1.27278 0.943444
Q2FZZ7   0 0 -1.27278 0.943444
Q2FWH8   0 0 -1.27278 0.943444
Q2FVS5   0 0 -1.27278 0.943444
Q2FWY0   0 0 -1.27278 0.943444
Q2FZM3   0 0 -1.27278 0.943444
Q2FZW8   0 0 -1.27278 0.943444
Q2FVY7   0 0 -1.27278 0.943444
Q2FXJ1   0 0 -1.27278 0.943444
Q2G0T7   0 0 -1.27278 0.943444
Q2FW40   0 0 -1.27278 0.943444
Q2FYU9   0 0 -1.27278 0.943444
Q2FUR0   0 0 -1.27278 0.943444
Q2G215   0 0 -1.27278 0.943444
Q2G169   0 0 -1.27278 0.943444
Q2G034   0 0 -1.27278 0.943444
Q2FUV8   0 0 -1.27278 0.943444
Q2FW44   1 0.0689655 -1.27278 0.943444
Q2FYJ8   0 0 -1.27278 0.943444
Q2FVR6   2 0.137931 -1.27278 0.943444
Q2G183   2 0.137931 -1.27278 0.943444
Q2G0S1   1 0.0689655 -1.27278 0.943444
Q2FX83   0 0 -1.27278 0.943444
Q2FYF7   0 0 -1.27278 0.943444
Q2G166   2 0.137931 -1.27278 0.943444
Q2FX20   0 0 -1.27278 0.943444
Q2G020   1 0.0689655 -1.27278 0.943444
Q2FVC0   1 0.0689655 -1.27278 0.943444
Q2FVD1   0 0 -1.27278 0.943444
Q2FWH1   0 0 -1.27278 0.943444
Q2FYX2   2 0.137931 -1.27278 0.943444
Q2FZB5   0 0 -1.27278 0.943444
Q2G0G8   2 0.137931 -1.27278 0.943444
P0A0I4   0 0 -1.27278 0.943444
Q2G2C6   0 0 -1.27278 0.943444
Q2FVB1   1 0.0689655 -1.27278 0.943444
Q2FYN1   2 0.137931 -1.27278 0.943444
Q2FV79   2 0.137931 -1.27278 0.943444
Q2FVU9   2 0.137931 -1.27278 0.943444
Q2G0W5   2 0.137931 -1.27278 0.943444
Q2FW60   2 0.137931 -1.27278 0.943444
Q2G269   2 0.137931 -1.27278 0.943444
Q2FZS1   1 0.0689655 -1.27278 0.943444
Q2G1Y3   1 0.0689655 -1.27278 0.943444
Q2FWA4   2 0.137931 -1.27278 0.943444
Q2G0C0   1 0.0689655 -1.27278 0.943444
Q2G2J6   0 0 -1.27278 0.943444
Q2G1R2   1 0.0689655 -1.27278 0.943444
Q2FXY8   1 0.0689655 -1.27278 0.943444
Q2FYL2   1 0.0689655 -1.27278 0.943444
Q2FYS3   0 0 -1.27278 0.943444
Q2FXS0   2 0.137931 -1.27278 0.943444
Q2FWA7   0 0 -1.27278 0.943444
Q2FWV8   0 0 -1.27278 0.943444
Q2G279   1 0.0689655 -1.27278 0.943444
Q2FYB5   1 0.0689655 -1.27278 0.943444
Q2G175   2 0.137931 -1.27278 0.943444
Q2FZ07   1 0.0689655 -1.27278 0.943444
Q2FVG7   2 0.137931 -1.27278 0.943444
Q2G2P3   1 0.0689655 -1.27278 0.943444
Q2FZA3   1 0.0689655 -1.27278 0.943444
Q2FYE1   2 0.137931 -1.27278 0.943444
Q2G2F8   0 0 -1.27278 0.943444
Q2FWS8   0 0 -1.27278 0.943444
Q2FXD8   1 0.0689655 -1.27278 0.943444
Q2FX46   2 0.137931 -1.27278 0.943444
Q2FYB4   2 0.137931 -1.27278 0.943444
Q2FYC0   2 0.137931 -1.27278 0.943444
Q2FUY5   1 0.0689655 -1.27278 0.943444
Q2FYF2   0 0 -1.27278 0.943444
Q2G0R4   2 0.137931 -1.27278 0.943444
Q2G1L1   2 0.137931 -1.27278 0.943444
Q2FYB0   0 0 -1.27278 0.943444
Q2FWW5   2 0.137931 -1.27278 0.943444
Q2FX04   1 0.0689655 -1.27278 0.943444
Q2FV33   2 0.137931 -1.27278 0.943444
Q2FUX6   1 0.0689655 -1.27278 0.943444
Q2FVP5   0 0 -1.27278 0.943444
Q2G0W7   2 0.137931 -1.27278 0.943444
Q2FXV1   2 0.137931 -1.27278 0.943444
Q2G096   2 0.137931 -1.27278 0.943444
Q2FV68   0 0 -1.27278 0.943444
Q2FVY6   1 0.0689655 -1.27278 0.943444
Q2FYY0   2 0.137931 -1.27278 0.943444
Q2G005   0 0 -1.27278 0.943444
Q2G2B4   2 0.137931 -1.27278 0.943444
Q2FVZ7   2 0.137931 -1.27278 0.943444
Q2FW55   2 0.137931 -1.27278 0.943444
Q2FV92   0 0 -1.27278 0.943444
Q2FYV9   1 0.0689655 -1.27278 0.943444
Q2FW74   0 0 -1.27278 0.943444
Q2FVK9   2 0.137931 -1.27278 0.943444
Q2FZA4   2 0.137931 -1.27278 0.943444
Q2FV25   0 0 -1.27278 0.943444
Q2FYG8   2 0.137931 -1.27278 0.943444
Q2G216   2 0.137931 -1.27278 0.943444
Q2FZ69   1 0.0689655 -1.27278 0.943444
Q2FV97   2 0.137931 -1.27278 0.943444
Q2FZ95   2 0.137931 -1.27278 0.943444
Q2FZN8   2 0.137931 -1.27278 0.943444
Q2FZG2   0 0 -1.27278 0.943444
Q2G259   2 0.137931 -1.27278 0.943444
Q2FYB6   0 0 -1.27278 0.943444
Q2FZD1   2 0.137931 -1.27278 0.943444
Q2FYT6   0 0 -1.27278 0.943444
Q2G0Y2   1 0.0689655 -1.27278 0.943444
Q2FWZ1   0 0 -1.27278 0.943444
Q2FVC8   2 0.137931 -1.27278 0.943444
Q2G2H1   2 0.137931 -1.27278 0.943444
Q2FY47   2 0.137931 -1.27278 0.943444
Q2FX78   1 0.0689655 -1.27278 0.943444
Q2FX47   1 0.0689655 -1.27278 0.943444
Q2FZA7   2 0.137931 -1.27278 0.943444
Q2FV32   2 0.137931 -1.27278 0.943444
Q2FYE6   0 0 -1.27278 0.943444
Q2FZ41   1 0.0689655 -1.27278 0.943444
Q2FYG3   1 0.0689655 -1.27278 0.943444
Q2FX01   2 0.137931 -1.27278 0.943444
Q2FXU6   0 0 -1.27278 0.943444
Q2FYL7   2 0.137931 -1.27278 0.943444
Q2FWQ3   2 0.137931 -1.27278 0.943444
Q2FZY9   2 0.137931 -1.27278 0.943444
Q2FV50   1 0.0689655 -1.27278 0.943444
Q2FUY7   0 0 -1.27278 0.943444
Q2FXP6   2 0.137931 -1.27278 0.943444
Q2G1S9   2 0.137931 -1.27278 0.943444
Q2FX18   2 0.137931 -1.27278 0.943444
Q2FYU0   0 0 -1.27278 0.943444
Q2FXZ7   3 0.2 -1.27278 0.943444
Q2G051   4 0.266667 -1.27278 0.943444
Q2FWS3   1 0.0666667 -1.27278 0.943444
Q2FW14   4 0.266667 -1.27278 0.943444
Q2FYD7   0 0 -1.27278 0.943444
Q9RQP8   2 0.133333 -1.27278 0.943444
Q2FZK2   5 0.333333 -1.27278 0.943444
Q2FWI7   1 0.0666667 -1.27278 0.943444
Q2G182   2 0.133333 -1.27278 0.943444
Q2FYT7   2 0.133333 -1.27278 0.943444
Q2FV46   2 0.133333 -1.27278 0.943444
Q2FY58   2 0.133333 -1.27278 0.943444
Q2FX06   0 0 -1.27278 0.943444
Q2FZH0   5 0.333333 -1.27278 0.943444
Q2FUZ4   5 0.333333 -1.27278 0.943444
Q2G102   3 0.2 -1.27278 0.943444
Q2G1R8   4 0.266667 -1.27278 0.943444
Q2G2J1   1 0.0666667 -1.27278 0.943444
Q2FX71   1 0.0666667 -1.27278 0.943444
Q2FUZ5   5 0.333333 -1.27278 0.943444
Q2FYP5   2 0.133333 -1.27278 0.943444
Q2G048   0 0 -1.27278 0.943444
Q2FUQ0   2 0.133333 -1.27278 0.943444
Q2FWS7   4 0.266667 -1.27278 0.943444
Q2FV65   0 0 -1.27278 0.943444
Q2G125   2 0.133333 -1.27278 0.943444
Q2FYT2   4 0.266667 -1.27278 0.943444
Q2FVH7   1 0.0666667 -1.27278 0.943444
Q2G127   1 0.0666667 -1.27278 0.943444
Q2FYI5   2 0.133333 -1.27278 0.943444
Q2FYX4   6 0.4 -1.27278 0.943444
Q2G0M3   5 0.333333 -1.27278 0.943444
Q2FW87   4 0.266667 -1.27278 0.943444
Q2G211   1 0.0666667 -1.27278 0.943444
Q2FXR5   3 0.2 -1.27278 0.943444
Q2FWR5   1 0.0666667 -1.27278 0.943444
Q2FYD5   1 0.0666667 -1.27278 0.943444
Q2FY94   1 0.0666667 -1.27278 0.943444
Q2G2W8   2 0.133333 -1.27278 0.943444
Q2FZL9   3 0.2 -1.27278 0.943444
Q2FYT9   3 0.2 -1.27278 0.943444
Q2FX44   3 0.2 -1.27278 0.943444
Q2FXB2   0 0 -1.27278 0.943444
Q2FVF6   3 0.2 -1.27278 0.943444
Q2G2F6   2 0.133333 -1.27278 0.943444
Q2G2C3   1 0.0666667 -1.27278 0.943444
Q2FYA5   3 0.2 -1.27278 0.943444
Q2FYB1   1 0.0666667 -1.27278 0.943444
Q2G011   4 0.266667 -1.27278 0.943444
Q2FV29   0 0 -1.27278 0.943444
Q2FVW1   3 0.2 -1.27278 0.943444
Q2FYA4   2 0.133333 -1.27278 0.943444
Q2FY26   2 0.133333 -1.27278 0.943444
Q2FXC1   3 0.2 -1.27278 0.943444
Q2G2T0   4 0.266667 -1.27278 0.943444
Q2FY62   2 0.133333 -1.27278 0.943444
Q2G2K4   2 0.133333 -1.27278 0.943444
Q2FW65   2 0.133333 -1.27278 0.943444
Q2FY05   5 0.333333 -1.27278 0.943444
Q2FV96   4 0.266667 -1.27278 0.943444
Q2G1S7   0 0 -1.27278 0.943444
Q2FWS9   2 0.133333 -1.27278 0.943444
Q2G180   3 0.2 -1.27278 0.943444
Q2G0L6   3 0.2 -1.27278 0.943444
Q2G189   2 0.133333 -1.27278 0.943444
Q2FYD9   0 0 -1.27278 0.943444
Q2FWM6   1 0.0666667 -1.27278 0.943444
Q2FXA6   2 0.133333 -1.27278 0.943444
Q2G0U8   4 0.266667 -1.27278 0.943444
Q2FXD9   1 0.0666667 -1.27278 0.943444
Q2FWF9   0 0 -1.27278 0.943444
Q2FXS3   1 0.0666667 -1.27278 0.943444
Q2FXX6   2 0.133333 -1.27278 0.943444
Q2FWU2   1 0.0666667 -1.27278 0.943444
Q2FXD5   2 0.133333 -1.27278 0.943444
Q2FZK8   4 0.266667 -1.27278 0.943444
Q2FV15   3 0.2 -1.27278 0.943444
Q2FZZ5   4 0.266667 -1.27278 0.943444
Q2FW48   2 0.133333 -1.27278 0.943444
Q2FYB3   5 0.333333 -1.27278 0.943444
Q2FWT5   4 0.266667 -1.27278 0.943444
Q2FVH4   2 0.133333 -1.27278 0.943444
Q2FWP4   2 0.133333 -1.27278 0.943444
Q2FYX9   2 0.133333 -1.27278 0.943444
Q2G1U7   0 0 -1.27278 0.943444
Q2FXY6   5 0.333333 -1.27278 0.943444
Q2FYT1   3 0.2 -1.27278 0.943444
Q2G244   1 0.0666667 -1.27278 0.943444
Q2FX30   0 0 -1.27278 0.943444
Q2FVZ3   3 0.2 -1.27278 0.943444
Q2FWP5   3 0.2 -1.27278 0.943444
Q2FX41   2 0.133333 -1.27278 0.943444
Q2G2R5   3 0.2 -1.27278 0.943444
Q2G2S3   4 0.258065 -1.27278 0.943444
Q2G004   2 0.129032 -1.27278 0.943444
Q2FWV1   5 0.322581 -1.27278 0.943444
Q2G003   1 0.0645161 -1.27278 0.943444
Q2FZV3   3 0.193548 -1.27278 0.943444
Q2G026   2 0.129032 -1.27278 0.943444
Q2FXG7   1 0.0645161 -1.27278 0.943444
Q2FYL8   2 0.129032 -1.27278 0.943444
Q2FZB6   2 0.129032 -1.27278 0.943444
Q2FZE4   5 0.322581 -1.27278 0.943444
Q2FX11   3 0.193548 -1.27278 0.943444
Q2G0Y3   1 0.0645161 -1.27278 0.943444
Q2FZW7   2 0.129032 -1.27278 0.943444
Q2FX21   5 0.322581 -1.27278 0.943444
Q2G092   5 0.322581 -1.27278 0.943444
Q2FZB7   4 0.258065 -1.27278 0.943444
Q2G0J9   6 0.387097 -1.27278 0.943444
Q2G1X2   4 0.258065 -1.27278 0.943444
Q2FZD6   6 0.387097 -1.27278 0.943444
Q2FW67   3 0.193548 -1.27278 0.943444
Q2G111   2 0.129032 -1.27278 0.943444
Q2G2Y4   4 0.258065 -1.27278 0.943444
Q2FY38   2 0.129032 -1.27278 0.943444
Q2FWJ0   4 0.258065 -1.27278 0.943444
Q2G2T5   4 0.258065 -1.27278 0.943444
Q2FVG6   4 0.258065 -1.27278 0.943444
Q2G1V8   5 0.322581 -1.27278 0.943444
Q2G1L0   1 0.0645161 -1.27278 0.943444
Q2FXD6   2 0.129032 -1.27278 0.943444
P0C948   4 0.258065 -1.27278 0.943444
Q2G1M2   5 0.322581 -1.27278 0.943444
Q2FVW8   3 0.193548 -1.27278 0.943444
Q2FX24   3 0.193548 -1.27278 0.943444
Q2FWS4   5 0.322581 -1.27278 0.943444
Q2FYQ3   3 0.193548 -1.27278 0.943444
Q2G254   5 0.322581 -1.27278 0.943444
Q2FWB4   2 0.129032 -1.27278 0.943444
Q2FUP8   2 0.129032 -1.27278 0.943444
Q2FZC2   5 0.322581 -1.27278 0.943444
Q2FYE4   5 0.322581 -1.27278 0.943444
Q2FWS2   3 0.193548 -1.27278 0.943444
Q2FY03   5 0.322581 -1.27278 0.943444
Q2FVS6   5 0.322581 -1.27278 0.943444
Q2FXV2   2 0.129032 -1.27278 0.943444
Q2G2L6   4 0.258065 -1.27278 0.943444
Q2G2I5   3 0.193548 -1.27278 0.943444
Q2FYA2   4 0.258065 -1.27278 0.943444
Q2FWV7   2 0.129032 -1.27278 0.943444
Q2FXE7   4 0.258065 -1.27278 0.943444
Q2G0J6   2 0.129032 -1.27278 0.943444
Q2FUU4   4 0.258065 -1.27278 0.943444
Q2FVJ4   2 0.129032 -1.27278 0.943444
Q2FZM9   4 0.258065 -1.27278 0.943444
Q2FZ51   3 0.193548 -1.27278 0.943444
Q2FY22   6 0.387097 -1.27278 0.943444
Q2G2Q1   5 0.322581 -1.27278 0.943444
Q2G109   3 0.193548 -1.27278 0.943444
Q2G1D6   3 0.193548 -1.27278 0.943444
Q2FVC9   3 0.193548 -1.27278 0.943444
Q2G2R6   7 0.451613 -1.27278 0.943444
Q2FZ85   5 0.322581 -1.27278 0.943444
Q2FVK4   5 0.322581 -1.27278 0.943444
Q2G1V9   2 0.129032 -1.27278 0.943444
Q2G2H6   3 0.193548 -1.27278 0.943444
Q2FWS6   4 0.258065 -1.27278 0.943444
Q2FZW4   3 0.193548 -1.27278 0.943444
Q2G1M3   7 0.451613 -1.27278 0.943444
Q2G1M0   5 0.322581 -1.27278 0.943444
Q2G1Y9   5 0.322581 -1.27278 0.943444
Q2FX45   5 0.322581 -1.27278 0.943444
Q2FWP8   3 0.193548 -1.27278 0.943444
Q2FYP4   5 0.322581 -1.27278 0.943444
Q2FYL1   3 0.193548 -1.27278 0.943444
Q2G1L4   3 0.193548 -1.27278 0.943444
Q2FUQ7   3 0.193548 -1.27278 0.943444
Q2G247   3 0.193548 -1.27278 0.943444
Q2FVV0   3 0.193548 -1.27278 0.943444
Q2FYU6   5 0.322581 -1.27278 0.943444
Q2G2N6   3 0.193548 -1.27278 0.943444
Q2FXC9   1 0.0645161 -1.27278 0.943444
Q2FX42   6 0.387097 -1.27278 0.943444
Q2FX26   5 0.322581 -1.27278 0.943444
Q2FWF3   1 0.0645161 -1.27278 0.943444
Q2FZY1   6 0.387097 -1.27278 0.943444
Q2FW15   10 0.625 -1.27278 0.943444
P0A0G2   8 0.5 -1.27278 0.943444
Q2G2G5   7 0.4375 -1.27278 0.943444
Q2FY39   7 0.4375 -1.27278 0.943444
Q2G0B5   4 0.25 -1.27278 0.943444
Q2FZI1   8 0.5 -1.27278 0.943444
Q2FUQ6   6 0.375 -1.27278 0.943444
Q2FVR5   5 0.3125 -1.27278 0.943444
Q2G2W6   5 0.3125 -1.27278 0.943444
Q2FZR8   3 0.1875 -1.27278 0.943444
Q2FVY8   12 0.75 -1.27278 0.943444
Q2FZ60   8 0.5 -1.27278 0.943444
Q2FV82   3 0.1875 -1.27278 0.943444
Q2FX23   3 0.1875 -1.27278 0.943444
Q2G1G3   5 0.3125 -1.27278 0.943444
P68805   5 0.3125 -1.27278 0.943444
Q2FVL0   7 0.4375 -1.27278 0.943444
Q2G2J0   5 0.3125 -1.27278 0.943444
Q2FZF1   9 0.5625 -1.27278 0.943444
Q2FXU9   4 0.25 -1.27278 0.943444
Q2G1A2   7 0.4375 -1.27278 0.943444
Q2G1C3   6 0.375 -1.27278 0.943444
Q2G1D4   7 0.4375 -1.27278 0.943444
Q2G0A8   8 0.5 -1.27278 0.943444
Q2FVC7   2 0.125 -1.27278 0.943444
Q2G133   6 0.375 -1.27278 0.943444
Q2FY86   5 0.3125 -1.27278 0.943444
Q2FX92   8 0.5 -1.27278 0.943444
Q2FW47   2 0.125 -1.27278 0.943444
Q2G1T9   1 0.0625 -1.27278 0.943444
Q2FVU8   4 0.25 -1.27278 0.943444
Q2FVD7   5 0.3125 -1.27278 0.943444
Q2FX55   4 0.25 -1.27278 0.943444
Q2FVD3   7 0.4375 -1.27278 0.943444
Q2G2B5   3 0.1875 -1.27278 0.943444
Q2FWV6   5 0.3125 -1.27278 0.943444
Q2FW29   6 0.375 -1.27278 0.943444
Q2G0W6   3 0.1875 -1.27278 0.943444
Q2FVD2   3 0.1875 -1.27278 0.943444
Q2FWR8   5 0.3125 -1.27278 0.943444
Q2FXA0   5 0.3125 -1.27278 0.943444
Q2FZB4   4 0.25 -1.27278 0.943444
Q2FX37   5 0.3125 -1.27278 0.943444
Q2FX13   5 0.3125 -1.27278 0.943444
Q2FWD8   8 0.5 -1.27278 0.943444
Q2G108   9 0.5625 -1.27278 0.943444
Q2G2V4   7 0.4375 -1.27278 0.943444
Q2FZW2   5 0.3125 -1.27278 0.943444
Q2FYY4   4 0.25 -1.27278 0.943444
Q2FYB8   3 0.1875 -1.27278 0.943444
Q2FWC2   7 0.4375 -1.27278 0.943444
Q2FYE8   6 0.375 -1.27278 0.943444
Q2FXK5   5 0.3125 -1.27278 0.943444
Q2FWT0   5 0.3125 -1.27278 0.943444
Q2FW19   3 0.1875 -1.27278 0.943444
Q2G100   6 0.375 -1.27278 0.943444
Q2FYY3   3 0.1875 -1.27278 0.943444
Q2FZ01   4 0.25 -1.27278 0.943444
Q2FYY1   2 0.125 -1.27278 0.943444
Q2G103   6 0.375 -1.27278 0.943444
Q2FV12   2 0.125 -1.27278 0.943444
Q2FWQ1   7 0.4375 -1.27278 0.943444
Q2FYY5   4 0.25 -1.27278 0.943444
Q2G207   2 0.125 -1.27278 0.943444
Q2G1Y8   8 0.5 -1.27278 0.943444
Q2FWZ8   7 0.4375 -1.27278 0.943444
Q2G0Z8   5 0.3125 -1.27278 0.943444
Q2G2F7   3 0.1875 -1.27278 0.943444
Q2FYH9   6 0.375 -1.27278 0.943444
Q2FWB7   5 0.3125 -1.27278 0.943444
Q2FYN2   7 0.424242 -1.27278 0.943444
Q2FVQ6   7 0.424242 -1.27278 0.943444
Q2FWX3   4 0.242424 -1.27278 0.943444
Q2G187   4 0.242424 -1.27278 0.943444
Q2FW05   5 0.30303 -1.27278 0.943444
Q2FYC3   4 0.242424 -1.27278 0.943444
Q2FZJ2   6 0.363636 -1.27278 0.943444
Q2G0D6   7 0.424242 -1.27278 0.943444
Q2FWP7   5 0.30303 -1.27278 0.943444
Q2FX31   8 0.484848 -1.27278 0.943444
Q2FVZ6   5 0.30303 -1.27278 0.943444
Q2G2A2   9 0.545455 -1.27278 0.943444
Q2FWQ8   8 0.484848 -1.27278 0.943444
Q2FVM9   5 0.30303 -1.27278 0.943444
Q2FYD1   7 0.424242 -1.27278 0.943444
Q2FYN3   4 0.242424 -1.27278 0.943444
Q2FYI3   5 0.30303 -1.27278 0.943444
Q2G022   11 0.666667 -1.27278 0.943444
Q2G1Q3   6 0.363636 -1.27278 0.943444
Q2FX58   3 0.181818 -1.27278 0.943444
Q2G2V1   7 0.424242 -1.27278 0.943444
Q2FVV5   5 0.30303 -1.27278 0.943444
Q2FZC0   8 0.484848 -1.27278 0.943444
Q2FV63   10 0.606061 -1.27278 0.943444
Q2FWG9   4 0.242424 -1.27278 0.943444
Q2FZA5   2 0.121212 -1.27278 0.943444
Q2FX60   9 0.545455 -1.27278 0.943444
Q2G2I8   8 0.484848 -1.27278 0.943444
Q2G2Y5   6 0.363636 -1.27278 0.943444
Q2G2Y2   7 0.424242 -1.27278 0.943444
Q2FWA6   6 0.363636 -1.27278 0.943444
Q2FWL8   6 0.363636 -1.27278 0.943444
Q2FY95   10 0.606061 -1.27278 0.943444
Q2FYC5   11 0.666667 -1.27278 0.943444
Q2FV43   3 0.181818 -1.27278 0.943444
Q2FVU0   10 0.606061 -1.27278 0.943444
Q2FZG5   7 0.424242 -1.27278 0.943444
Q2G2H9   8 0.484848 -1.27278 0.943444
Q2G1D1   7 0.424242 -1.27278 0.943444
Q2FWU7   8 0.484848 -1.27278 0.943444
P60647   4 0.242424 -1.27278 0.943444
Q2FUR7   6 0.363636 -1.27278 0.943444
Q2FWQ2   7 0.424242 -1.27278 0.943444
Q2G2M4   6 0.363636 -1.27278 0.943444
Q2G104   4 0.242424 -1.27278 0.943444
Q2FX76   3 0.181818 -1.27278 0.943444
Q2G2Q4   7 0.424242 -1.27278 0.943444
Q2FXQ1   4 0.242424 -1.27278 0.943444
Q2FX80   2 0.121212 -1.27278 0.943444
Q2FZN6   9 0.545455 -1.27278 0.943444
Q2G009   8 0.484848 -1.27278 0.943444
Q2G021   5 0.30303 -1.27278 0.943444
Q2FWH0   8 0.484848 -1.27278 0.943444
Q2FXQ0   9 0.545455 -1.27278 0.943444
Q2FX64   4 0.242424 -1.27278 0.943444
Q2FY98   5 0.30303 -1.27278 0.943444
Q2FWK5   7 0.424242 -1.27278 0.943444
Q2FYK1   4 0.242424 -1.27278 0.943444
Q2FXF0   2 0.121212 -1.27278 0.943444
Q2FY70   11 0.666667 -1.27278 0.943444
Q2G114   8 0.484848 -1.27278 0.943444
Q2FX38   2 0.121212 -1.27278 0.943444
Q2FUP9   5 0.30303 -1.27278 0.943444
Q2FVV3   9 0.545455 -1.27278 0.943444
Q2G113   7 0.424242 -1.27278 0.943444
Q2FWB2   7 0.424242 -1.27278 0.943444
Q2FWT6   4 0.242424 -1.27278 0.943444
Q2FW28   9 0.545455 -1.27278 0.943444
Q2FUQ9   8 0.484848 -1.27278 0.943444
Q2FY00   4 0.242424 -1.27278 0.943444
Q2G040   5 0.30303 -1.27278 0.943444
Q2FX35   8 0.484848 -1.27278 0.943444
Q2FYW9   11 0.647059 -1.27278 0.943444
Q2G2N8   5 0.294118 -1.27278 0.943444
Q2G1V7   10 0.588235 -1.27278 0.943444
Q2G0C3   7 0.411765 -1.27278 0.943444
Q2FVW0   8 0.470588 -1.27278 0.943444
Q2FUS4   9 0.529412 -1.27278 0.943444
Q2FVP6   7 0.411765 -1.27278 0.943444
Q2FZK1   6 0.352941 -1.27278 0.943444
Q2FXY2   10 0.588235 -1.27278 0.943444
Q2FYX3   7 0.411765 -1.27278 0.943444
Q2FZ86   8 0.470588 -1.27278 0.943444
Q2FUV7   6 0.352941 -1.27278 0.943444
Q2FX70   12 0.705882 -1.27278 0.943444
Q2G1Y1   6 0.352941 -1.27278 0.943444
Q2FVT9   9 0.529412 -1.27278 0.943444
Q2G2K3   10 0.588235 -1.27278 0.943444
P72358   5 0.294118 -1.27278 0.943444
Q2G192   11 0.647059 -1.27278 0.943444
Q2FYX6   8 0.470588 -1.27278 0.943444
Q2FXW0   4 0.235294 -1.27278 0.943444
Q2G202   5 0.294118 -1.27278 0.943444
Q2FYW7   8 0.470588 -1.27278 0.943444
Q2G2M0   6 0.352941 -1.27278 0.943444
Q2FXT7   10 0.588235 -1.27278 0.943444
Q2FX59   13 0.764706 -1.27278 0.943444
Q2G0X2   8 0.470588 -1.27278 0.943444
Q2FWR6   10 0.588235 -1.27278 0.943444
Q2FW22   8 0.470588 -1.27278 0.943444
Q2FZH4   9 0.529412 -1.27278 0.943444
Q2FYZ1   11 0.647059 -1.27278 0.943444
Q2G2W7   7 0.411765 -1.27278 0.943444
Q2G2I4   8 0.470588 -1.27278 0.943444
Q2FZP5   7 0.411765 -1.27278 0.943444
Q2FWQ7   9 0.529412 -1.27278 0.943444
Q2G1W9   11 0.647059 -1.27278 0.943444
Q2FWF7   11 0.647059 -1.27278 0.943444
Q2FYM9   7 0.411765 -1.27278 0.943444
Q2FXV0   6 0.352941 -1.27278 0.943444
Q2FWW2   11 0.647059 -1.27278 0.943444
Q2FVS2   7 0.411765 -1.27278 0.943444
Q2G007   7 0.411765 -1.27278 0.943444
Q2FYA7   9 0.529412 -1.27278 0.943444
Q2G0K0   9 0.529412 -1.27278 0.943444
Q2FXS9   8 0.470588 -1.27278 0.943444
Q2G249   10 0.588235 -1.27278 0.943444
Q2G008   11 0.647059 -1.27278 0.943444
Q2FZD5   8 0.470588 -1.27278 0.943444
Q2FZG0   6 0.352941 -1.27278 0.943444
Q2FX28   5 0.294118 -1.27278 0.943444
Q2FXI4   9 0.529412 -1.27278 0.943444
Q2G176   9 0.529412 -1.27278 0.943444
Q2G116   10 0.588235 -1.27278 0.943444
Q2FXF2   5 0.294118 -1.27278 0.943444
Q2G260   9 0.529412 -1.27278 0.943444
Q2G213   5 0.294118 -1.27278 0.943444
Q2G173   11 0.647059 -1.27278 0.943444
Q2FV71   11 0.647059 -1.27278 0.943444
Q2FWY8   5 0.294118 -1.27278 0.943444
Q2FWN3   12 0.705882 -1.27278 0.943444
Q2FYD4   11 0.647059 -1.27278 0.943444
Q2FVQ2   12 0.705882 -1.27278 0.943444
Q2FVK0   10 0.588235 -1.27278 0.943444
Q2G285   9 0.529412 -1.27278 0.943444
Q2FZH6   10 0.588235 -1.27278 0.943444
Q2FZX1   6 0.352941 -1.27278 0.943444
Q2FZ83   2 0.117647 -1.27278 0.943444
Q2G0S9   11 0.647059 -1.27278 0.943444
Q2FZH7   7 0.411765 -1.27278 0.943444
Q2FZT3   12 0.705882 -1.27278 0.943444
Q2FX57   14 0.8 -1.27278 0.943444
Q2G0B9   12 0.685714 -1.27278 0.943444
Q2FY28   13 0.742857 -1.27278 0.943444
Q2G0R5   13 0.742857 -1.27278 0.943444
Q2FZG8   11 0.628571 -1.27278 0.943444
Q2G1X1   11 0.628571 -1.27278 0.943444
Q2FX93   8 0.457143 -1.27278 0.943444
Q2FYU5   7 0.4 -1.27278 0.943444
Q2FWR9   8 0.457143 -1.27278 0.943444
Q2FWS0   11 0.628571 -1.27278 0.943444
Q2G0P4   6 0.342857 -1.27278 0.943444
Q2FX50   11 0.628571 -1.27278 0.943444
Q2FZV0   11 0.628571 -1.27278 0.943444
Q2G0S5   15 0.857143 -1.27278 0.943444
Q2FY25   9 0.514286 -1.27278 0.943444
Q2FXG6   5 0.285714 -1.27278 0.943444
Q2FZJ7   12 0.685714 -1.27278 0.943444
Q2G0U7   12 0.685714 -1.27278 0.943444
Q2FZV2   12 0.685714 -1.27278 0.943444
Q2FWT8   7 0.4 -1.27278 0.943444
Q2G0D1   12 0.685714 -1.27278 0.943444
Q2FVW5   5 0.285714 -1.27278 0.943444
Q2FY97   13 0.742857 -1.27278 0.943444
Q2FXF3   8 0.457143 -1.27278 0.943444
Q2G063   5 0.285714 -1.27278 0.943444
Q2G0U5   7 0.4 -1.27278 0.943444
Q2G2B1   12 0.685714 -1.27278 0.943444
Q2FVE3   6 0.342857 -1.27278 0.943444
Q2FZW1   10 0.571429 -1.27278 0.943444
Q2FYK2   10 0.571429 -1.27278 0.943444
Q2FXW2   12 0.685714 -1.27278 0.943444
Q9F0R1   11 0.628571 -1.27278 0.943444
Q2FZG3   10 0.571429 -1.27278 0.943444
Q2G2K0   12 0.685714 -1.27278 0.943444
Q2FVN4   9 0.514286 -1.27278 0.943444
Q2FYV0   8 0.457143 -1.27278 0.943444
Q2G0A5   5 0.285714 -1.27278 0.943444
Q2FZ03   11 0.628571 -1.27278 0.943444
Q2G1I8   13 0.742857 -1.27278 0.943444
Q2FYX8   11 0.628571 -1.27278 0.943444
Q2FV18   7 0.4 -1.27278 0.943444
Q2FYI7   11 0.628571 -1.27278 0.943444
Q2G0K1   12 0.685714 -1.27278 0.943444
Q2G2U9   14 0.8 -1.27278 0.943444
Q2FW31   10 0.571429 -1.27278 0.943444
Q2FVB5   12 0.685714 -1.27278 0.943444
Q2FVI8   5 0.285714 -1.27278 0.943444
Q2FZT0   8 0.457143 -1.27278 0.943444
P48860   7 0.4 -1.27278 0.943444
Q2FYC1   9 0.514286 -1.27278 0.943444
Q2G286   8 0.457143 -1.27278 0.943444
Q2FXD3   8 0.457143 -1.27278 0.943444
Q2G027   5 0.285714 -1.27278 0.943444
Q2G0T4   11 0.628571 -1.27278 0.943444
Q2FZJ5   12 0.685714 -1.27278 0.943444
Q2FW10   6 0.342857 -1.27278 0.943444
Q2FY91   9 0.514286 -1.27278 0.943444
Q2FVP0   7 0.4 -1.27278 0.943444
P60070   10 0.571429 -1.27278 0.943444
Q2FWU1   10 0.571429 -1.27278 0.943444
Q2FYA3   5 0.285714 -1.27278 0.943444
Q2G0V8   9 0.514286 -1.27278 0.943444
Q2G0Z2   8 0.457143 -1.27278 0.943444
Q2FZ47   5 0.285714 -1.27278 0.943444
Q2G0V9   11 0.628571 -1.27278 0.943444
Q2FZE2   10 0.571429 -1.27278 0.943444
Q2FWB0   11 0.628571 -1.27278 0.943444
Q2G1J1   4 0.228571 -1.27278 0.943444
Q2FYQ1   9 0.514286 -1.27278 0.943444
Q2FZ45   11 0.628571 -1.27278 0.943444
Q2FYW5   11 0.628571 -1.27278 0.943444
Q2G1A0   5 0.285714 -1.27278 0.943444
Q2FZB9   6 0.342857 -1.27278 0.943444
Q2FZX2   12 0.685714 -1.27278 0.943444
Q2FZY4   8 0.457143 -1.27278 0.943444
Q2FW56   5 0.285714 -1.27278 0.943444
P0A0G6   9 0.514286 -1.27278 0.943444
Q2FW80   5 0.285714 -1.27278 0.943444
Q2G2S4   15 0.857143 -1.27278 0.943444
Q2G2H0   10 0.571429 -1.27278 0.943444
Q2G2E1   9 0.514286 -1.27278 0.943444
Q2G0I5   10 0.571429 -1.27278 0.943444
Q2FWW6   10 0.571429 -1.27278 0.943444
Q2G112   11 0.628571 -1.27278 0.943444
Q2G214   11 0.628571 -1.27278 0.943444
Q2FYG2   13 0.742857 -1.27278 0.943444
Q2G0J5   10 0.571429 -1.27278 0.943444
Q2FX27   7 0.4 -1.27278 0.943444
Q2FWV5   11 0.628571 -1.27278 0.943444
Q2FX40   12 0.685714 -1.27278 0.943444
Q2FZM5   5 0.285714 -1.27278 0.943444
Q2FXH8   7 0.4 -1.27278 0.943444
Q2FWS5   7 0.4 -1.27278 0.943444
Q2FW13   12 0.666667 -1.27278 0.943444
Q2FY93   12 0.666667 -1.27278 0.943444
Q2FZM8   16 0.888889 -1.27278 0.943444
Q2FZV4   11 0.611111 -1.27278 0.943444
Q2FVD4   11 0.611111 -1.27278 0.943444
Q2G0J3   3 0.166667 -1.27278 0.943444
Q2FX61   11 0.611111 -1.27278 0.943444
Q2FVD6   9 0.5 -1.27278 0.943444
Q2FYY7   10 0.555556 -1.27278 0.943444
Q2G0W0   12 0.666667 -1.27278 0.943444
Q2FXF7   16 0.888889 -1.27278 0.943444
Q2G191   9 0.5 -1.27278 0.943444
Q2FYT5   8 0.444444 -1.27278 0.943444
Q2G1P0   8 0.444444 -1.27278 0.943444
Q2FVF8   11 0.611111 -1.27278 0.943444
Q2G0Y1   6 0.333333 -1.27278 0.943444
Q2FZD2   15 0.833333 -1.27278 0.943444
Q2FZ59   12 0.666667 -1.27278 0.943444
Q2G2G1   9 0.5 -1.27278 0.943444
Q2G0F9   16 0.888889 -1.27278 0.943444
Q2G1J2   9 0.5 -1.27278 0.943444
Q2G0Q6   12 0.666667 -1.27278 0.943444
Q2FYX0   15 0.833333 -1.27278 0.943444
Q2FZU8   13 0.722222 -1.27278 0.943444
Q2G267   10 0.555556 -1.27278 0.943444
Q2G174   12 0.666667 -1.27278 0.943444
Q2FWC3   9 0.5 -1.27278 0.943444
Q2FVN6   12 0.666667 -1.27278 0.943444
Q2G2D1   10 0.555556 -1.27278 0.943444
Q2FZK9   14 0.777778 -1.27278 0.943444
Q2G2C9   11 0.611111 -1.27278 0.943444
Q2G2V8   8 0.444444 -1.27278 0.943444
Q2FVL6   8 0.444444 -1.27278 0.943444
Q2FY45   6 0.333333 -1.27278 0.943444
Q2G2R7   16 0.888889 -1.27278 0.943444
Q2FWD5   13 0.722222 -1.27278 0.943444
Q2FWT3   9 0.5 -1.27278 0.943444
Q2FY92   17 0.944444 -1.27278 0.943444
Q2FZM2   11 0.611111 -1.27278 0.943444
Q2G2F0   10 0.555556 -1.27278 0.943444
Q2FW30   8 0.444444 -1.27278 0.943444
Q2FZV9   10 0.555556 -1.27278 0.943444
Q2FVA6   10 0.555556 -1.27278 0.943444
Q2G229   11 0.611111 -1.27278 0.943444
Q2FZZ3   11 0.611111 -1.27278 0.943444
Q2G2F4   8 0.444444 -1.27278 0.943444
Q2FVA7   14 0.777778 -1.27278 0.943444
Q2G0R3   11 0.611111 -1.27278 0.943444
Q2G1R1   12 0.666667 -1.27278 0.943444
Q2FZ79   11 0.611111 -1.27278 0.943444
Q2FZ12   6 0.333333 -1.27278 0.943444
Q2FX39   11 0.611111 -1.27278 0.943444
Q2G186   9 0.5 -1.27278 0.943444
Q2FXE5   7 0.388889 -1.27278 0.943444
Q2G0A1   13 0.722222 -1.27278 0.943444
Q2G0E7   8 0.444444 -1.27278 0.943444
Q2G2V7   8 0.444444 -1.27278 0.943444
Q2FYA6   12 0.666667 -1.27278 0.943444
Q2G276   12 0.666667 -1.27278 0.943444
Q2G070   12 0.666667 -1.27278 0.943444
Q2FVZ1   14 0.777778 -1.27278 0.943444
Q2FW84   8 0.444444 -1.27278 0.943444
Q2FVY9   15 0.833333 -1.27278 0.943444
Q2FVD9   9 0.5 -1.27278 0.943444
Q2G1T2   14 0.777778 -1.27278 0.943444
Q2G0I3   10 0.555556 -1.27278 0.943444
Q2G0E8   10 0.555556 -1.27278 0.943444
Q2FW08   13 0.722222 -1.27278 0.943444
Q2FVD8   10 0.555556 -1.27278 0.943444
Q2FXF5   9 0.5 -1.27278 0.943444
Q2FXW1   11 0.611111 -1.27278 0.943444
Q2FW79   15 0.833333 -1.27278 0.943444
Q2G2G0   13 0.722222 -1.27278 0.943444
P48940   12 0.666667 -1.27278 0.943444
Q2FYL6   11 0.611111 -1.27278 0.943444
Q2FZV8   17 0.944444 -1.27278 0.943444
Q2FYM5   14 0.777778 -1.27278 0.943444
Q2G2B6   8 0.444444 -1.27278 0.943444
Q2G1L2   7 0.388889 -1.27278 0.943444
Q2G1V5   8 0.444444 -1.27278 0.943444
Q2FXT0   13 0.722222 -1.27278 0.943444
Q2FY02   10 0.555556 -1.27278 0.943444
Q2FWQ4   9 0.5 -1.27278 0.943444
Q2FYG4   7 0.388889 -1.27278 0.943444
Q2FW11   9 0.5 -1.27278 0.943444
Q2G257   14 0.756757 -1.27278 0.943444
Q2FWJ6   17 0.918919 -1.27278 0.943444
Q2FXS8   15 0.810811 -1.27278 0.943444
Q2FX12   9 0.486486 -1.27278 0.943444
Q2FYF1   8 0.432432 -1.27278 0.943444
Q2G2E8   12 0.648649 -1.27278 0.943444
Q2FXE6   7 0.378378 -1.27278 0.943444
Q2G2C0   8 0.432432 -1.27278 0.943444
Q2G1V6   6 0.324324 -1.27278 0.943444
Q2FWZ4   21 1.13514 0.903563 0.161558
Q2G2V0   9 0.486486 -1.27278 0.943444
Q9ZAH6   14 0.756757 -1.27278 0.943444
Q2FVU2   15 0.810811 -1.27278 0.943444
Q2FWI8   17 0.918919 -1.27278 0.943444
P0A0H0   13 0.702703 -1.27278 0.943444
Q2G0C1   12 0.648649 -1.27278 0.943444
Q2FXH3   12 0.648649 -1.27278 0.943444
Q2FXI6   15 0.810811 -1.27278 0.943444
Q2G1X5   10 0.540541 -1.27278 0.943444
Q2FV08   13 0.702703 -1.27278 0.943444
Q2FWT7   20 1.08108 0.903563 0.161558
Q2G210   10 0.540541 -1.27278 0.943444
Q2FW66   10 0.540541 -1.27278 0.943444
Q2FWD0   10 0.540541 -1.27278 0.943444
Q2FUQ1   11 0.594595 -1.27278 0.943444
Q2FVI6   10 0.540541 -1.27278 0.943444
Q2FWM7   9 0.486486 -1.27278 0.943444
Q2FVN2   13 0.702703 -1.27278 0.943444
Q2FWR2   11 0.594595 -1.27278 0.943444
Q2FYH4   8 0.432432 -1.27278 0.943444
Q2FYM8   7 0.378378 -1.27278 0.943444
Q9RFJ6   16 0.864865 -1.27278 0.943444
Q2FZ42   14 0.756757 -1.27278 0.943444
Q2FVX9   13 0.702703 -1.27278 0.943444
Q2G066   14 0.756757 -1.27278 0.943444
Q2FVM3   16 0.864865 -1.27278 0.943444
Q2FWT1   15 0.810811 -1.27278 0.943444
Q2FZB8   14 0.756757 -1.27278 0.943444
Q2FUQ8   8 0.432432 -1.27278 0.943444
Q2G2I7   15 0.810811 -1.27278 0.943444
Q2FVF7   8 0.432432 -1.27278 0.943444
Q2FV52   12 0.648649 -1.27278 0.943444
Q2FWE3   11 0.594595 -1.27278 0.943444
Q2G144   8 0.432432 -1.27278 0.943444
Q2FXZ1   20 1.08108 0.903563 0.161558
Q2FX34   12 0.648649 -1.27278 0.943444
Q2FWV4   19 1.02703 0.903563 0.161558
Q2FZ11   19 1.02703 0.903563 0.161558
Q2G141   14 0.756757 -1.27278 0.943444
Q2FWF5   12 0.648649 -1.27278 0.943444
Q2FV34   19 1.02703 0.903563 0.161558
Q2FWQ0   12 0.648649 -1.27278 0.943444
Q2FV88   16 0.864865 -1.27278 0.943444
Q2G2P0   12 0.648649 -1.27278 0.943444
Q2FYW8   15 0.810811 -1.27278 0.943444
Q2G1W1   17 0.918919 -1.27278 0.943444
Q2FVC2   16 0.864865 -1.27278 0.943444
Q2G0D3   11 0.594595 -1.27278 0.943444
Q2FV89   14 0.756757 -1.27278 0.943444
Q2G1U2   13 0.702703 -1.27278 0.943444
Q2FX32   10 0.540541 -1.27278 0.943444
Q2FXS7   10 0.540541 -1.27278 0.943444
Q2FVX1   7 0.378378 -1.27278 0.943444
Q2FVE0   8 0.432432 -1.27278 0.943444
Q2G270   13 0.702703 -1.27278 0.943444
Q9EYW6   17 0.918919 -1.27278 0.943444
Q2FVB8   8 0.432432 -1.27278 0.943444
Q2FZT9   7 0.378378 -1.27278 0.943444
Q2G298   11 0.594595 -1.27278 0.943444
Q2FX49   9 0.486486 -1.27278 0.943444
Q2G0Z0   10 0.540541 -1.27278 0.943444
Q2FW39   16 0.864865 -1.27278 0.943444
Q2G252   14 0.756757 -1.27278 0.943444
Q2G0A3   17 0.918919 -1.27278 0.943444
Q2FYJ7   9 0.486486 -1.27278 0.943444
Q2FWT2   12 0.648649 -1.27278 0.943444
Q2FWQ5   14 0.756757 -1.27278 0.943444
Q2G2J7   14 0.756757 -1.27278 0.943444
Q2FY75   10 0.540541 -1.27278 0.943444
Q2G106   19 1.02703 0.903563 0.161558
Q2FVY3   13 0.702703 -1.27278 0.943444
Q2FVP9   10 0.540541 -1.27278 0.943444
Q2FW42   12 0.648649 -1.27278 0.943444
Q2FUV9   11 0.594595 -1.27278 0.943444
Q2FVR7   14 0.756757 -1.27278 0.943444
Q2FZN1   14 0.756757 -1.27278 0.943444
Q2G2Q7   16 0.842105 -1.27278 0.943444
Q2G150   13 0.684211 -1.27278 0.943444
Q2G081   10 0.526316 -1.27278 0.943444
Q2FV45   14 0.736842 -1.27278 0.943444
Q2FX02   23 1.21053 0.903563 0.161558
P0A0Q4   13 0.684211 -1.27278 0.943444
Q2G0L9   10 0.526316 -1.27278 0.943444
Q2FY04   14 0.736842 -1.27278 0.943444
Q2FV48   5 0.263158 -1.27278 0.943444
Q2FW64   13 0.684211 -1.27278 0.943444
Q2FX63   15 0.789474 -1.27278 0.943444
Q2G1T3   14 0.736842 -1.27278 0.943444
Q2G0K9   17 0.894737 -1.27278 0.943444
Q2FZ00   10 0.526316 -1.27278 0.943444
Q2FVL9   19 1 0.903563 0.161558
Q2FW33   16 0.842105 -1.27278 0.943444
Q2FWT9   9 0.473684 -1.27278 0.943444
Q2FZF7   13 0.684211 -1.27278 0.943444
Q2FWL1   15 0.789474 -1.27278 0.943444
Q2FYS7   19 1 0.903563 0.161558
Q2FZX3   22 1.15789 0.903563 0.161558
Q2FXR0   9 0.473684 -1.27278 0.943444
Q2G2I9   15 0.789474 -1.27278 0.943444
Q2FWN1   6 0.315789 -1.27278 0.943444
Q2G297   11 0.578947 -1.27278 0.943444
Q2FVA0   10 0.526316 -1.27278 0.943444
Q2FXX0   20 1.05263 0.903563 0.161558
Q2G2P4   9 0.473684 -1.27278 0.943444
Q2G0P8   13 0.684211 -1.27278 0.943444
Q2FVN3   12 0.631579 -1.27278 0.943444
Q2FXK7   14 0.736842 -1.27278 0.943444
Q2FZF8   10 0.526316 -1.27278 0.943444
Q2FWR0   14 0.736842 -1.27278 0.943444
Q2FXL2   12 0.631579 -1.27278 0.943444
Q2FWA9   11 0.578947 -1.27278 0.943444
Q2G282   14 0.736842 -1.27278 0.943444
Q9RQQ0   8 0.421053 -1.27278 0.943444
Q2FXD7   11 0.578947 -1.27278 0.943444
Q2FUY4   11 0.578947 -1.27278 0.943444
Q2G2W4   8 0.421053 -1.27278 0.943444
Q2FZF5   13 0.684211 -1.27278 0.943444
Q2FY42   17 0.894737 -1.27278 0.943444
Q2FUS3   18 0.947368 -1.27278 0.943444
Q2G2E7   13 0.684211 -1.27278 0.943444
Q2G0S6   10 0.526316 -1.27278 0.943444
Q2G0C2   10 0.526316 -1.27278 0.943444
Q2FWF8   14 0.736842 -1.27278 0.943444
Q2G000   15 0.789474 -1.27278 0.943444
Q2FWX2   19 1 0.903563 0.161558
Q2FZS2   15 0.789474 -1.27278 0.943444
Q2FW16   17 0.894737 -1.27278 0.943444
Q2FZI2   8 0.421053 -1.27278 0.943444
Q2G1Q5   12 0.631579 -1.27278 0.943444
Q2G1A5   19 1 0.903563 0.161558
Q2G0P7   13 0.684211 -1.27278 0.943444
Q2FWV3   19 1 0.903563 0.161558
Q2FW51   17 0.894737 -1.27278 0.943444
Q2FVI4   20 1.05263 0.903563 0.161558
Q2FVN7   18 0.947368 -1.27278 0.943444
Q2FWP9   17 0.894737 -1.27278 0.943444
Q2FXT2   11 0.578947 -1.27278 0.943444
P0A0F4   13 0.684211 -1.27278 0.943444
Q2G126   14 0.736842 -1.27278 0.943444
Q2FW82   10 0.526316 -1.27278 0.943444
Q2FY44   14 0.736842 -1.27278 0.943444
Q2G0N9   14 0.736842 -1.27278 0.943444
Q2G0Z9   7 0.368421 -1.27278 0.943444
Q2FV81   17 0.894737 -1.27278 0.943444
Q2FYC4   12 0.631579 -1.27278 0.943444
Q2G178   16 0.842105 -1.27278 0.943444
Q2G079   9 0.473684 -1.27278 0.943444
Q2G2B7   17 0.894737 -1.27278 0.943444
Q2FVF5   13 0.684211 -1.27278 0.943444
Q2G2W2   18 0.947368 -1.27278 0.943444
Q2G1I2   13 0.684211 -1.27278 0.943444
Q2G245   11 0.578947 -1.27278 0.943444
Q2G1H7   11 0.564103 -1.27278 0.943444
Q2FWF1   17 0.871795 -1.27278 0.943444
Q2FZZ9   12 0.615385 -1.27278 0.943444
Q2G1W3   12 0.615385 -1.27278 0.943444
Q2G204   15 0.769231 -1.27278 0.943444
Q2G1H1   12 0.615385 -1.27278 0.943444
Q2FXK3   16 0.820513 -1.27278 0.943444
Q2G2H8   13 0.666667 -1.27278 0.943444
Q2FZP9   17 0.871795 -1.27278 0.943444
Q2FWI2   19 0.974359 -1.27278 0.943444
Q2FYZ6   10 0.512821 -1.27278 0.943444
Q2FXS1   10 0.512821 -1.27278 0.943444
Q2G200   17 0.871795 -1.27278 0.943444
Q2G2L5   10 0.512821 -1.27278 0.943444
Q2FY73   15 0.769231 -1.27278 0.943444
Q2G177   10 0.512821 -1.27278 0.943444
Q2G2F9   15 0.769231 -1.27278 0.943444
Q2FV27   13 0.666667 -1.27278 0.943444
Q2FZ56   17 0.871795 -1.27278 0.943444
Q2FVF3   9 0.461538 -1.27278 0.943444
Q2G0B6   14 0.717949 -1.27278 0.943444
Q2G2S5   15 0.769231 -1.27278 0.943444
Q2FW68   11 0.564103 -1.27278 0.943444
Q2FWX7   13 0.666667 -1.27278 0.943444
Q2FWB6   17 0.871795 -1.27278 0.943444
Q2FXA9   21 1.07692 0.903563 0.161558
Q2FXP3   17 0.871795 -1.27278 0.943444
Q2FUX5   16 0.820513 -1.27278 0.943444
Q2FZZ4   10 0.512821 -1.27278 0.943444
Q2FX98   16 0.820513 -1.27278 0.943444
Q2FV23   20 1.02564 0.903563 0.161558
Q2FUR1   7 0.358974 -1.27278 0.943444
Q2FY49   13 0.666667 -1.27278 0.943444
Q2G017   20 1.02564 0.903563 0.161558
Q2G2K9   18 0.923077 -1.27278 0.943444
Q2G2N9   12 0.615385 -1.27278 0.943444
Q2G0E9   9 0.461538 -1.27278 0.943444
Q2FY19   16 0.820513 -1.27278 0.943444
Q2G1E3   15 0.769231 -1.27278 0.943444
Q2FW17   20 1.02564 0.903563 0.161558
Q2FWK9   14 0.717949 -1.27278 0.943444
Q2G2Q6   18 0.923077 -1.27278 0.943444
Q2G2Q5   17 0.871795 -1.27278 0.943444
Q2G1U9   18 0.923077 -1.27278 0.943444
Q2G299   13 0.666667 -1.27278 0.943444
Q2FX75   22 1.12821 0.903563 0.161558
Q2G058   15 0.769231 -1.27278 0.943444
Q2G0E3   12 0.615385 -1.27278 0.943444
Q2FYK0   11 0.564103 -1.27278 0.943444
Q2G2K6   16 0.820513 -1.27278 0.943444
Q2FYN0   16 0.820513 -1.27278 0.943444
Q2FVK7   11 0.564103 -1.27278 0.943444
Q2FX15   13 0.666667 -1.27278 0.943444
Q2FVN9   8 0.410256 -1.27278 0.943444
Q2FWX0   8 0.410256 -1.27278 0.943444
Q2G143   16 0.820513 -1.27278 0.943444
Q2G0C7   23 1.17949 0.903563 0.161558
Q2G0K6   11 0.564103 -1.27278 0.943444
Q2FZZ1   10 0.512821 -1.27278 0.943444
Q2FV13   23 1.17949 0.903563 0.161558
Q2G128   12 0.615385 -1.27278 0.943444
Q2FXU2   18 0.923077 -1.27278 0.943444
Q2G2R4   13 0.666667 -1.27278 0.943444
Q2FXM1   10 0.512821 -1.27278 0.943444
Q8KQR1   19 0.974359 -1.27278 0.943444
Q2G2Q9   17 0.871795 -1.27278 0.943444
Q2FVG9   8 0.410256 -1.27278 0.943444
Q2FV56   9 0.461538 -1.27278 0.943444
Q2FWG7   8 0.4 -1.27278 0.943444
Q2G0T1   13 0.65 -1.27278 0.943444
Q2FXB9   8 0.4 -1.27278 0.943444
Q2FZP3   14 0.7 -1.27278 0.943444
Q2FZQ2   10 0.5 -1.27278 0.943444
Q2FXS4   16 0.8 -1.27278 0.943444
Q2FZ21   14 0.7 -1.27278 0.943444
Q2G2X2   12 0.6 -1.27278 0.943444
Q2FZF6   14 0.7 -1.27278 0.943444
Q2FYA0   17 0.85 -1.27278 0.943444
Q2G2A9   8 0.4 -1.27278 0.943444
Q2FYB9   19 0.95 -1.27278 0.943444
Q2FYI4   14 0.7 -1.27278 0.943444
Q2FYL4   18 0.9 -1.27278 0.943444
Q2G1T0   11 0.55 -1.27278 0.943444
Q2FXW7   17 0.85 -1.27278 0.943444
Q2FZA1   17 0.85 -1.27278 0.943444
Q2FY76   11 0.55 -1.27278 0.943444
Q2FZ97   23 1.15 0.903563 0.161558
Q2G1I4   9 0.45 -1.27278 0.943444
Q2FYQ6   8 0.4 -1.27278 0.943444
Q2FXL6   14 0.7 -1.27278 0.943444
Q2G2G6   10 0.5 -1.27278 0.943444
Q2FVH1   7 0.35 -1.27278 0.943444
Q2FYA8   21 1.05 0.903563 0.161558
Q2G2M5   19 0.95 -1.27278 0.943444
Q2FV99   19 0.95 -1.27278 0.943444
Q2G105   15 0.75 -1.27278 0.943444
Q2FW23   19 0.95 -1.27278 0.943444
Q2G012   13 0.65 -1.27278 0.943444
Q2G2V5   17 0.85 -1.27278 0.943444
Q2FW07   18 0.9 -1.27278 0.943444
Q2G0F2   19 0.95 -1.27278 0.943444
Q2FZC9   10 0.5 -1.27278 0.943444
Q2FXE9   11 0.55 -1.27278 0.943444
Q2FV47   19 0.95 -1.27278 0.943444
Q2G2Q8   15 0.75 -1.27278 0.943444
Q2FYE7   12 0.6 -1.27278 0.943444
Q2FUT3   15 0.75 -1.27278 0.943444
Q2G068   16 0.8 -1.27278 0.943444
Q2G2D3   18 0.9 -1.27278 0.943444
Q2FYK4   11 0.55 -1.27278 0.943444
Q2FX36   18 0.9 -1.27278 0.943444
Q2G0A4   9 0.45 -1.27278 0.943444
Q2G080   12 0.6 -1.27278 0.943444
Q2FUT1   10 0.5 -1.27278 0.943444
Q2FYH3   15 0.75 -1.27278 0.943444
Q2FXA7   12 0.6 -1.27278 0.943444
Q2G2Y6   21 1.05 0.903563 0.161558
Q2FY55   15 0.75 -1.27278 0.943444
Q2FY61   15 0.75 -1.27278 0.943444
Q2G0E2   15 0.75 -1.27278 0.943444
Q2FVY1   17 0.85 -1.27278 0.943444
Q2FUV1   19 0.95 -1.27278 0.943444
Q2FUS9   20 1 0.903563 0.161558
Q2G1A1   19 0.95 -1.27278 0.943444
P60639   10 0.5 -1.27278 0.943444
Q2FZE9   19 0.95 -1.27278 0.943444
Q2G1I9   14 0.7 -1.27278 0.943444
Q2FWN0   16 0.8 -1.27278 0.943444
Q2FZE3   20 1 0.903563 0.161558
Q93Q23   8 0.4 -1.27278 0.943444
Q2FWE9   11 0.55 -1.27278 0.943444
Q2FUS1   12 0.6 -1.27278 0.943444
Q2FVM5   21 1.05 0.903563 0.161558
Q2G2N7   14 0.7 -1.27278 0.943444
Q2FWG0   11 0.55 -1.27278 0.943444
Q2FXV7   10 0.5 -1.27278 0.943444
Q2FW69   7 0.35 -1.27278 0.943444
P0A0F8   13 0.65 -1.27278 0.943444
Q2G055   16 0.8 -1.27278 0.943444
Q2FV37   7 0.35 -1.27278 0.943444
Q2G225   9 0.45 -1.27278 0.943444
Q2FXG2   12 0.6 -1.27278 0.943444
Q2FY87   20 1 0.903563 0.161558
Q2FWR7   20 1 0.903563 0.161558
Q2G1U6   11 0.55 -1.27278 0.943444
Q2G006   24 1.2 0.903563 0.161558
Q2G2I6   10 0.487805 -1.27278 0.943444
Q2FWS1   22 1.07317 0.903563 0.161558
Q2FYF5   15 0.731707 -1.27278 0.943444
Q2G0F1   14 0.682927 -1.27278 0.943444
Q2G0J2   17 0.829268 -1.27278 0.943444
Q2FXE3   19 0.926829 -1.27278 0.943444
Q2FYV8   24 1.17073 0.903563 0.161558
Q2G1X6   13 0.634146 -1.27278 0.943444
Q2FUP5   17 0.829268 -1.27278 0.943444
Q2G1A4   12 0.585366 -1.27278 0.943444
Q2G0H9   19 0.926829 -1.27278 0.943444
Q2G0M0   14 0.682927 -1.27278 0.943444
Q2FYK6   20 0.97561 -1.27278 0.943444
Q2G023   21 1.02439 0.903563 0.161558
Q2G0G2   18 0.878049 -1.27278 0.943444
Q2FXC0   24 1.17073 0.903563 0.161558
Q2FXF1   20 0.97561 -1.27278 0.943444
Q2FW00   11 0.536585 -1.27278 0.943444
Q2G1E7   11 0.536585 -1.27278 0.943444
Q2FWE7   15 0.731707 -1.27278 0.943444
Q2FY32   14 0.682927 -1.27278 0.943444
Q2FUU0   19 0.926829 -1.27278 0.943444
Q2FVU5   19 0.926829 -1.27278 0.943444
Q2G062   17 0.829268 -1.27278 0.943444
Q2FV26   13 0.634146 -1.27278 0.943444
Q2FW97   18 0.878049 -1.27278 0.943444
Q2FZY8   12 0.585366 -1.27278 0.943444
Q2G277   11 0.536585 -1.27278 0.943444
Q2G0V1   9 0.439024 -1.27278 0.943444
Q2FWJ3   17 0.829268 -1.27278 0.943444
Q2G2J2   17 0.829268 -1.27278 0.943444
Q2FVB0   9 0.439024 -1.27278 0.943444
Q2G278   22 1.07317 0.903563 0.161558
Q2G107   19 0.926829 -1.27278 0.943444
P0A0M9   17 0.829268 -1.27278 0.943444
Q2G067   10 0.487805 -1.27278 0.943444
Q2FV55   21 1.02439 0.903563 0.161558
Q2G1L3   12 0.585366 -1.27278 0.943444
Q2G2R0   14 0.682927 -1.27278 0.943444
Q2G2T3   15 0.731707 -1.27278 0.943444
Q2FWA8   8 0.390244 -1.27278 0.943444
Q2G056   25 1.21951 0.903563 0.161558
Q2FWR1   19 0.926829 -1.27278 0.943444
Q2FXP9   16 0.780488 -1.27278 0.943444
Q2FZI4   11 0.536585 -1.27278 0.943444
Q2G2L7   23 1.12195 0.903563 0.161558
Q2FVG1   9 0.439024 -1.27278 0.943444
Q2G1I7   25 1.21951 0.903563 0.161558
Q2FVB6   11 0.536585 -1.27278 0.943444
Q2G001   16 0.780488 -1.27278 0.943444
Q2FUX3   20 0.97561 -1.27278 0.943444
Q2G1Q9   12 0.585366 -1.27278 0.943444
Q2G2S9   18 0.878049 -1.27278 0.943444
Q2FXZ8   17 0.829268 -1.27278 0.943444
Q2FZI7   16 0.780488 -1.27278 0.943444
Q2FUS6   22 1.07317 0.903563 0.161558
Q2FUZ6   16 0.780488 -1.27278 0.943444
Q2FYQ9   14 0.682927 -1.27278 0.943444
Q2FYS8   25 1.21951 0.903563 0.161558
Q2FYS6   9 0.439024 -1.27278 0.943444
Q2FZG6   20 0.97561 -1.27278 0.943444
Q2G1L9   10 0.487805 -1.27278 0.943444
Q2FXT3   16 0.780488 -1.27278 0.943444
Q2FZN9   20 0.97561 -1.27278 0.943444
Q2FW20   18 0.878049 -1.27278 0.943444
Q2G0H3   16 0.780488 -1.27278 0.943444
Q2FV98   18 0.878049 -1.27278 0.943444
Q2FXR7   13 0.634146 -1.27278 0.943444
Q2G1T4   20 0.97561 -1.27278 0.943444
Q2FW38   17 0.829268 -1.27278 0.943444
Q2G2P6   14 0.682927 -1.27278 0.943444
Q2FVL7   13 0.634146 -1.27278 0.943444
Q2FVY2   23 1.12195 0.903563 0.161558
Q2FYZ0   13 0.634146 -1.27278 0.943444
Q2FYW2   9 0.439024 -1.27278 0.943444
P60643   13 0.634146 -1.27278 0.943444
Q2G265   16 0.780488 -1.27278 0.943444
Q2FV42   9 0.439024 -1.27278 0.943444
Q2FXN0   15 0.731707 -1.27278 0.943444
Q2G2D9   9 0.439024 -1.27278 0.943444
Q2FV75   13 0.634146 -1.27278 0.943444
Q2FYE0   13 0.634146 -1.27278 0.943444
Q2FX03   11 0.536585 -1.27278 0.943444
Q2FX89   14 0.682927 -1.27278 0.943444
Q2FX43   27 1.31707 0.903563 0.161558
Q2FV69   12 0.571429 -1.27278 0.943444
P72360   9 0.428571 -1.27278 0.943444
Q2FVQ1   19 0.904762 -1.27278 0.943444
Q2FYG7   15 0.714286 -1.27278 0.943444
Q2G1J8   12 0.571429 -1.27278 0.943444
Q2FW77   10 0.47619 -1.27278 0.943444
Q2FWI4   25 1.19048 0.903563 0.161558
Q2FX62   23 1.09524 0.903563 0.161558
Q2G0U6   18 0.857143 -1.27278 0.943444
Q2G0P2   27 1.28571 0.903563 0.161558
Q2G0B8   21 1 0.903563 0.161558
Q2FVL3   9 0.428571 -1.27278 0.943444
Q2G1K8   18 0.857143 -1.27278 0.943444
Q2G2R9   14 0.666667 -1.27278 0.943444
Q2G2I3   10 0.47619 -1.27278 0.943444
Q2FY56   12 0.571429 -1.27278 0.943444
Q2G0B1   13 0.619048 -1.27278 0.943444
Q2G1T1   14 0.666667 -1.27278 0.943444
Q2FVX5   9 0.428571 -1.27278 0.943444
Q2G0H8   15 0.714286 -1.27278 0.943444
Q2FVT3   19 0.904762 -1.27278 0.943444
Q2FWF6   21 1 0.903563 0.161558
Q2FWZ6   21 1 0.903563 0.161558
Q2FZ77   19 0.904762 -1.27278 0.943444
Q2G0H0   15 0.714286 -1.27278 0.943444
Q2G2G7   20 0.952381 -1.27278 0.943444
Q2G117   25 1.19048 0.903563 0.161558
Q2FXG9   16 0.761905 -1.27278 0.943444
Q2FWE4   16 0.761905 -1.27278 0.943444
Q2FUS0   19 0.904762 -1.27278 0.943444
Q2FWR3   11 0.52381 -1.27278 0.943444
Q2FYA9   25 1.19048 0.903563 0.161558
Q2G0Y5   19 0.904762 -1.27278 0.943444
Q2FZZ8   23 1.09524 0.903563 0.161558
Q2G1Z6   14 0.666667 -1.27278 0.943444
Q2FX53   17 0.809524 -1.27278 0.943444
Q2FZC4   20 0.952381 -1.27278 0.943444
Q2FUS5   13 0.619048 -1.27278 0.943444
Q2G1R0   9 0.428571 -1.27278 0.943444
Q2G0D5   10 0.47619 -1.27278 0.943444
Q2FY18   9 0.428571 -1.27278 0.943444
Q2FYH8   7 0.333333 -1.27278 0.943444
Q2G1F2   14 0.666667 -1.27278 0.943444
Q2G0Q5   22 1.04762 0.903563 0.161558
Q2FVR2   17 0.809524 -1.27278 0.943444
Q2FZE7   18 0.857143 -1.27278 0.943444
Q2G0I0   20 0.952381 -1.27278 0.943444
Q2G0R1   20 0.952381 -1.27278 0.943444
Q2G0L7   15 0.714286 -1.27278 0.943444
Q2FWI1   17 0.809524 -1.27278 0.943444
Q2G0F7   8 0.380952 -1.27278 0.943444
Q2FXY3   18 0.857143 -1.27278 0.943444
P0A084   21 1 0.903563 0.161558
Q2G0G5   12 0.571429 -1.27278 0.943444
Q2FZE5   13 0.619048 -1.27278 0.943444
Q2G0A2   12 0.571429 -1.27278 0.943444
Q2FVE8   12 0.571429 -1.27278 0.943444
Q2G2M8   26 1.2381 0.903563 0.161558
Q2FYH7   10 0.47619 -1.27278 0.943444
Q2FVR8   19 0.904762 -1.27278 0.943444
Q2FZU9   23 1.09524 0.903563 0.161558
Q2FYX7   16 0.761905 -1.27278 0.943444
Q2G280   21 1 0.903563 0.161558
Q2FVG5   17 0.809524 -1.27278 0.943444
Q2FWX1   17 0.809524 -1.27278 0.943444
Q2FVB3   10 0.47619 -1.27278 0.943444
Q2G2A1   23 1.09524 0.903563 0.161558
Q2G1W7   22 1.04762 0.903563 0.161558
Q2FW36   14 0.666667 -1.27278 0.943444
P31337   18 0.857143 -1.27278 0.943444
Q2FXB8   10 0.47619 -1.27278 0.943444
Q2G2F3   25 1.19048 0.903563 0.161558
Q2FYM7   8 0.380952 -1.27278 0.943444
Q2FYB2   32 1.52381 0.903563 0.161558
Q2G2E2   19 0.883721 -1.27278 0.943444
Q2G2G9   14 0.651163 -1.27278 0.943444
Q2FVC5   23 1.06977 0.903563 0.161558
Q2G0T3   15 0.697674 -1.27278 0.943444
Q2G074   9 0.418605 -1.27278 0.943444
Q2G016   21 0.976744 -1.27278 0.943444
Q2G0G4   27 1.25581 0.903563 0.161558
Q2G2K1   29 1.34884 0.903563 0.161558
Q2FXE1   14 0.651163 -1.27278 0.943444
Q2FWD2   14 0.651163 -1.27278 0.943444
Q2G1Q0   24 1.11628 0.903563 0.161558
Q2G073   9 0.418605 -1.27278 0.943444
Q2G1T7   23 1.06977 0.903563 0.161558
Q2FVI3   16 0.744186 -1.27278 0.943444
Q2FZ93   14 0.651163 -1.27278 0.943444
Q2FVQ7   23 1.06977 0.903563 0.161558
Q2G2B9   9 0.418605 -1.27278 0.943444
Q2FZN5   9 0.418605 -1.27278 0.943444
Q2FY72   31 1.44186 0.903563 0.161558
Q2G0A0   19 0.883721 -1.27278 0.943444
Q2FZQ8   9 0.418605 -1.27278 0.943444
Q2FXP1   17 0.790698 -1.27278 0.943444
P0A0B7   23 1.06977 0.903563 0.161558
Q2FYW0   17 0.790698 -1.27278 0.943444
Q2G230   15 0.697674 -1.27278 0.943444
Q2G0H5   19 0.883721 -1.27278 0.943444
Q2G0B7   17 0.790698 -1.27278 0.943444
Q2G131   11 0.511628 -1.27278 0.943444
Q2G0Y4   18 0.837209 -1.27278 0.943444
Q2G2L0   25 1.16279 0.903563 0.161558
Q2G101   14 0.651163 -1.27278 0.943444
Q2G036   22 1.02326 0.903563 0.161558
Q2FXN3   8 0.372093 -1.27278 0.943444
Q2FWY2   18 0.837209 -1.27278 0.943444
Q2FXK6   21 0.976744 -1.27278 0.943444
Q2G2Y3   26 1.2093 0.903563 0.161558
Q2G1P8   28 1.30233 0.903563 0.161558
Q2G0N7   19 0.883721 -1.27278 0.943444
Q2FW43   19 0.883721 -1.27278 0.943444
Q2G2N4   20 0.930233 -1.27278 0.943444
Q2FW59   19 0.883721 -1.27278 0.943444
Q2G1V0   10 0.465116 -1.27278 0.943444
Q2G010   20 0.930233 -1.27278 0.943444
Q2FWJ4   14 0.651163 -1.27278 0.943444
Q2FUR3   16 0.744186 -1.27278 0.943444
Q2FXE4   19 0.883721 -1.27278 0.943444
Q2FY36   17 0.790698 -1.27278 0.943444
Q2G1Q7   22 1.02326 0.903563 0.161558
Q2FX09   18 0.837209 -1.27278 0.943444
Q2G0Z1   20 0.930233 -1.27278 0.943444
Q2FWJ1   29 1.34884 0.903563 0.161558
Q2FUT4   21 0.976744 -1.27278 0.943444
Q2FYI1   28 1.30233 0.903563 0.161558
Q2FXQ8   14 0.651163 -1.27278 0.943444
Q2FUZ0   22 1.02326 0.903563 0.161558
P0A086   22 1.02326 0.903563 0.161558
Q2FZM0   10 0.465116 -1.27278 0.943444
Q2FXL3   24 1.11628 0.903563 0.161558
Q2G2K7   9 0.418605 -1.27278 0.943444
Q2FVL1   9 0.418605 -1.27278 0.943444
Q2FW21   26 1.2093 0.903563 0.161558
Q2G201   24 1.11628 0.903563 0.161558
Q2FVV6   16 0.744186 -1.27278 0.943444
Q2FV03   20 0.930233 -1.27278 0.943444
Q2G2T2   9 0.418605 -1.27278 0.943444
Q2FZ44   27 1.25581 0.903563 0.161558
Q2G1N7   19 0.883721 -1.27278 0.943444
Q2G172   9 0.418605 -1.27278 0.943444
Q2G208   19 0.883721 -1.27278 0.943444
Q2FZR7   8 0.372093 -1.27278 0.943444
Q2G2K2   19 0.883721 -1.27278 0.943444
Q2FVA4   18 0.837209 -1.27278 0.943444
Q2G0F5   9 0.418605 -1.27278 0.943444
Q2G0X0   22 1.02326 0.903563 0.161558
Q2FXU0   17 0.790698 -1.27278 0.943444
Q2FXX9   17 0.790698 -1.27278 0.943444
Q2G2K8   22 1.02326 0.903563 0.161558
Q2G0X1   20 0.909091 -1.27278 0.943444
Q2FXI8   26 1.18182 0.903563 0.161558
Q2G0L1   23 1.04545 0.903563 0.161558
Q2FX07   23 1.04545 0.903563 0.161558
Q2G139   20 0.909091 -1.27278 0.943444
Q2FUV5   24 1.09091 0.903563 0.161558
Q2FVD0   23 1.04545 0.903563 0.161558
Q2FX10   10 0.454545 -1.27278 0.943444
Q2G1W5   28 1.27273 0.903563 0.161558
Q2G1Y7   24 1.09091 0.903563 0.161558
Q2G190   27 1.22727 0.903563 0.161558
Q2FV59   9 0.409091 -1.27278 0.943444
Q2FZS3   18 0.818182 -1.27278 0.943444
Q2FX90   16 0.727273 -1.27278 0.943444
Q2FW85   11 0.5 -1.27278 0.943444
Q2FZ65   24 1.09091 0.903563 0.161558
Q2FXJ7   18 0.818182 -1.27278 0.943444
Q2FVW2   18 0.818182 -1.27278 0.943444
Q2G0H4   23 1.04545 0.903563 0.161558
Q2FVV4   9 0.409091 -1.27278 0.943444
Q2FUR9   9 0.409091 -1.27278 0.943444
Q2FW06   28 1.27273 0.903563 0.161558
Q2FY84   15 0.681818 -1.27278 0.943444
Q2G132   19 0.863636 -1.27278 0.943444
Q2G0C9   24 1.09091 0.903563 0.161558
Q2G2N1   9 0.409091 -1.27278 0.943444
Q2FVF2   9 0.409091 -1.27278 0.943444
Q2FZ30   14 0.636364 -1.27278 0.943444
Q2FXX8   21 0.954545 -1.27278 0.943444
Q2FZX6   14 0.636364 -1.27278 0.943444
Q2G1Z2   9 0.409091 -1.27278 0.943444
Q2G0G7   27 1.22727 0.903563 0.161558
Q2FV53   17 0.772727 -1.27278 0.943444
Q2FV28   16 0.727273 -1.27278 0.943444
Q2G097   26 1.18182 0.903563 0.161558
Q2FZC5   19 0.863636 -1.27278 0.943444
Q2FY77   20 0.909091 -1.27278 0.943444
Q2FVA9   25 1.13636 0.903563 0.161558
Q2G2W5   30 1.36364 0.903563 0.161558
Q2FX97   16 0.727273 -1.27278 0.943444
Q2G1F3   21 0.954545 -1.27278 0.943444
Q2FYU1   27 1.22727 0.903563 0.161558
Q2FUP6   17 0.772727 -1.27278 0.943444
Q2G2U7   12 0.545455 -1.27278 0.943444
Q2FY09   30 1.36364 0.903563 0.161558
Q2G1J6   19 0.863636 -1.27278 0.943444
Q2G059   27 1.22727 0.903563 0.161558
Q2FVK5   11 0.5 -1.27278 0.943444
Q2G0H7   20 0.909091 -1.27278 0.943444
Q2FWN2   10 0.454545 -1.27278 0.943444
Q2FYV7   22 1 0.903563 0.161558
Q2G236   20 0.909091 -1.27278 0.943444
Q2FZR6   9 0.409091 -1.27278 0.943444
Q2G1P9   31 1.40909 0.903563 0.161558
Q2G0R9   22 1 0.903563 0.161558
Q2FUZ9   19 0.863636 -1.27278 0.943444
Q2FVP2   23 1.04545 0.903563 0.161558
Q2FXC8   32 1.45455 0.903563 0.161558
Q2FVC4   25 1.13636 0.903563 0.161558
Q2FZ29   27 1.22727 0.903563 0.161558
Q2FYR8   22 0.977778 -1.27278 0.943444
Q2FY23   25 1.11111 0.903563 0.161558
Q2G0D4   31 1.37778 0.903563 0.161558
Q2FZ38   15 0.666667 -1.27278 0.943444
Q2FXH1   11 0.488889 -1.27278 0.943444
Q2FXZ9   17 0.755556 -1.27278 0.943444
Q2G1V3   10 0.444444 -1.27278 0.943444
Q2FVZ0   10 0.444444 -1.27278 0.943444
Q2FV95   10 0.444444 -1.27278 0.943444
Q2G196   22 0.977778 -1.27278 0.943444
Q2FZ61   27 1.2 0.903563 0.161558
Q2FW27   22 0.977778 -1.27278 0.943444
Q2FWH2   14 0.622222 -1.27278 0.943444
Q2FZQ9   8 0.355556 -1.27278 0.943444
Q2FWQ9   24 1.06667 0.903563 0.161558
Q2G1N5   9 0.4 -1.27278 0.943444
Q2FZP8   11 0.488889 -1.27278 0.943444
Q2FXC2   34 1.51111 0.903563 0.161558
Q2G0X9   26 1.15556 0.903563 0.161558
Q2FX08   18 0.8 -1.27278 0.943444
Q2FUV2   21 0.933333 -1.27278 0.943444
Q2FZT8   20 0.888889 -1.27278 0.943444
Q2G2N2   10 0.444444 -1.27278 0.943444
Q2G0M1   15 0.666667 -1.27278 0.943444
Q2FVX8   17 0.755556 -1.27278 0.943444
Q2G220   18 0.8 -1.27278 0.943444
Q2FW37   25 1.11111 0.903563 0.161558
Q2G203   23 1.02222 0.903563 0.161558
Q2FY89   29 1.28889 0.903563 0.161558
Q2G1K7   20 0.888889 -1.27278 0.943444
Q2G013   7 0.311111 -1.27278 0.943444
Q2FV91   16 0.711111 -1.27278 0.943444
Q2FW92   27 1.2 0.903563 0.161558
Q2G1U5   26 1.15556 0.903563 0.161558
Q2G2A6   26 1.15556 0.903563 0.161558
Q2G0G9   26 1.15556 0.903563 0.161558
P0A088   19 0.844444 -1.27278 0.943444
Q2G0B4   9 0.4 -1.27278 0.943444
Q2G0X7   28 1.24444 0.903563 0.161558
Q2G0S0   30 1.33333 0.903563 0.161558
Q2FW12   20 0.888889 -1.27278 0.943444
Q2G0J7   16 0.711111 -1.27278 0.943444
Q2FW76   11 0.488889 -1.27278 0.943444
Q2G1Z7   16 0.711111 -1.27278 0.943444
Q2G2S1   25 1.11111 0.903563 0.161558
Q2G1B1   34 1.51111 0.903563 0.161558
Q2FVP3   14 0.622222 -1.27278 0.943444
Q2G1V1   17 0.755556 -1.27278 0.943444
Q2G1H8   25 1.11111 0.903563 0.161558
Q2G149   20 0.888889 -1.27278 0.943444
Q2FXC7   30 1.33333 0.903563 0.161558
Q2G019   24 1.06667 0.903563 0.161558
Q2FWL6   24 1.06667 0.903563 0.161558
Q2G199   13 0.577778 -1.27278 0.943444
Q2FY41   28 1.24444 0.903563 0.161558
Q2FX33   23 1.02222 0.903563 0.161558
Q2G181   24 1.06667 0.903563 0.161558
Q2FVT1   8 0.355556 -1.27278 0.943444
Q2G0Z5   15 0.666667 -1.27278 0.943444
Q2FZC7   26 1.15556 0.903563 0.161558
Q2G1U0   20 0.888889 -1.27278 0.943444
Q2FW18   14 0.622222 -1.27278 0.943444
Q2G0H1   23 1.02222 0.903563 0.161558
Q2FX22   26 1.15556 0.903563 0.161558
Q2G157   19 0.844444 -1.27278 0.943444
Q2G2J5   21 0.933333 -1.27278 0.943444
Q2FZH9   10 0.444444 -1.27278 0.943444
Q2FZA6   11 0.488889 -1.27278 0.943444
Q2G1N6   9 0.4 -1.27278 0.943444
Q2FVR4   16 0.711111 -1.27278 0.943444
Q2FY13   18 0.8 -1.27278 0.943444
Q2G025   14 0.622222 -1.27278 0.943444
Q2FV36   12 0.533333 -1.27278 0.943444
Q2G0W9   26 1.15556 0.903563 0.161558
Q2G0L0   16 0.711111 -1.27278 0.943444
Q2FUR2   21 0.933333 -1.27278 0.943444
Q2FVJ9   23 1.02222 0.903563 0.161558
Q2G1S8   34 1.47826 0.903563 0.161558
Q2FVJ5   22 0.956522 -1.27278 0.943444
Q2FZ39   21 0.913043 -1.27278 0.943444
Q2FWP6   24 1.04348 0.903563 0.161558
Q2FVB4   25 1.08696 0.903563 0.161558
Q2G0V7   22 0.956522 -1.27278 0.943444
Q2FUV4   20 0.869565 -1.27278 0.943444
Q2FYG5   18 0.782609 -1.27278 0.943444
Q2FW71   11 0.478261 -1.27278 0.943444
Q2FZB1   29 1.26087 0.903563 0.161558
Q2G0Y9   21 0.913043 -1.27278 0.943444
Q2G0X4   30 1.30435 0.903563 0.161558
Q2FZL2   29 1.26087 0.903563 0.161558
Q2FVS1   21 0.913043 -1.27278 0.943444
Q2G099   25 1.08696 0.903563 0.161558
Q2FZN0   23 1 0.903563 0.161558
Q2FZ50   17 0.73913 -1.27278 0.943444
Q2G0X8   32 1.3913 0.903563 0.161558
Q2G167   25 1.08696 0.903563 0.161558
Q2G086   18 0.782609 -1.27278 0.943444
Q2G0D0   24 1.04348 0.903563 0.161558
Q2FWG3   23 1 0.903563 0.161558
Q2G228   26 1.13043 0.903563 0.161558
Q2FWW8   21 0.913043 -1.27278 0.943444
Q2FYL0   29 1.26087 0.903563 0.161558
Q2FXX2   21 0.913043 -1.27278 0.943444
Q2G0C4   11 0.478261 -1.27278 0.943444
Q2FZA2   20 0.869565 -1.27278 0.943444
Q2FWL0   25 1.08696 0.903563 0.161558
Q2FUY9   29 1.26087 0.903563 0.161558
Q2G0T8   29 1.26087 0.903563 0.161558
Q2FWK0   22 0.956522 -1.27278 0.943444
Q2G0D9   20 0.869565 -1.27278 0.943444
Q2FZF3   21 0.913043 -1.27278 0.943444
Q2FZ17   28 1.21739 0.903563 0.161558
Q2G0T6   21 0.913043 -1.27278 0.943444
Q2G140   9 0.391304 -1.27278 0.943444
Q2G2F2   11 0.478261 -1.27278 0.943444
Q2FXG0   31 1.34783 0.903563 0.161558
Q2FWR4   31 1.34783 0.903563 0.161558
Q2G195   14 0.608696 -1.27278 0.943444
Q2FVY4   24 1.04348 0.903563 0.161558
Q2G1I6   26 1.13043 0.903563 0.161558
Q2FVD5   14 0.608696 -1.27278 0.943444
Q2FZM1   20 0.869565 -1.27278 0.943444
Q2FVG0   24 1.04348 0.903563 0.161558
Q2FZM7   36 1.56522 0.903563 0.161558
Q2FZB2   34 1.47826 0.903563 0.161558
Q2G287   16 0.695652 -1.27278 0.943444
Q2FWG4   13 0.565217 -1.27278 0.943444
Q2G2B3   9 0.391304 -1.27278 0.943444
Q2FY48   17 0.73913 -1.27278 0.943444
Q9ZNI1   21 0.913043 -1.27278 0.943444
Q2FV94   21 0.913043 -1.27278 0.943444
Q2G2X5   8 0.347826 -1.27278 0.943444
Q2FVX6   24 1.04348 0.903563 0.161558
Q2G060   19 0.826087 -1.27278 0.943444
Q2FVG2   16 0.695652 -1.27278 0.943444
Q2G1Q1   31 1.34783 0.903563 0.161558
Q2G1F1   28 1.21739 0.903563 0.161558
Q2FXC5   35 1.52174 0.903563 0.161558
Q2G2B0   9 0.391304 -1.27278 0.943444
Q2FXR6   9 0.391304 -1.27278 0.943444
Q2FXE0   28 1.21739 0.903563 0.161558
Q2FUY3   22 0.956522 -1.27278 0.943444
Q2G1S6   36 1.56522 0.903563 0.161558
Q2FVE9   8 0.347826 -1.27278 0.943444
Q2FVU7   17 0.73913 -1.27278 0.943444
Q2FVM7   19 0.826087 -1.27278 0.943444
Q2FVU6   10 0.434783 -1.27278 0.943444
Q2FVA1   24 1.04348 0.903563 0.161558
Q2FWB8   27 1.17391 0.903563 0.161558
Q2FYR5   21 0.913043 -1.27278 0.943444
Q2G261   16 0.695652 -1.27278 0.943444
Q2G264   27 1.17391 0.903563 0.161558
Q2G0U4   25 1.08696 0.903563 0.161558
Q2G226   11 0.478261 -1.27278 0.943444
Q2FZT7   23 1 0.903563 0.161558
Q2FXJ4   14 0.608696 -1.27278 0.943444
Q2G047   18 0.782609 -1.27278 0.943444
Q2FWD9   25 1.08696 0.903563 0.161558
Q2FZH2   18 0.782609 -1.27278 0.943444
Q2G044   19 0.826087 -1.27278 0.943444
Q2FVZ8   11 0.478261 -1.27278 0.943444
Q2G1C5   9 0.391304 -1.27278 0.943444
Q2G1Z1   15 0.652174 -1.27278 0.943444
Q2G135   18 0.782609 -1.27278 0.943444
Q2FVE5   19 0.826087 -1.27278 0.943444
Q2FZ70   23 1 0.903563 0.161558
Q2G2A0   27 1.17391 0.903563 0.161558
Q2G224   19 0.808511 -1.27278 0.943444
P0A0K3   23 0.978723 -1.27278 0.943444
Q2G1A8   21 0.893617 -1.27278 0.943444
Q2G1P5   11 0.468085 -1.27278 0.943444
Q2FV93   9 0.382979 -1.27278 0.943444
Q2FXC4   30 1.2766 0.903563 0.161558
Q2FY74   14 0.595745 -1.27278 0.943444
Q2G1M1   17 0.723404 -1.27278 0.943444
Q9EZ11   28 1.19149 0.903563 0.161558
Q2FZB3   36 1.53191 0.903563 0.161558
Q2G1V2   23 0.978723 -1.27278 0.943444
Q2FVM8   16 0.680851 -1.27278 0.943444
Q2FVR1   29 1.23404 0.903563 0.161558
Q2FXC3   33 1.40426 0.903563 0.161558
Q2FUV6   32 1.3617 0.903563 0.161558
Q2G1D7   26 1.10638 0.903563 0.161558
Q2FXR2   22 0.93617 -1.27278 0.943444
Q2FW83   11 0.468085 -1.27278 0.943444
Q2G2X7   32 1.3617 0.903563 0.161558
Q2FVM4   9 0.382979 -1.27278 0.943444
P0A0J3   14 0.595745 -1.27278 0.943444
Q2G2L8   28 1.19149 0.903563 0.161558
Q2FZ27   23 0.978723 -1.27278 0.943444
Q2FZ53   17 0.723404 -1.27278 0.943444
Q2G154   20 0.851064 -1.27278 0.943444
Q2FZS4   11 0.468085 -1.27278 0.943444
Q2FYQ5   10 0.425532 -1.27278 0.943444
Q2FZL6   20 0.851064 -1.27278 0.943444
Q2FWB9   19 0.808511 -1.27278 0.943444
Q2FUQ4   16 0.680851 -1.27278 0.943444
Q2G293   28 1.19149 0.903563 0.161558
Q2FZS5   31 1.31915 0.903563 0.161558
Q2FYP9   8 0.340426 -1.27278 0.943444
Q2G0K7   21 0.893617 -1.27278 0.943444
Q2FVV2   16 0.680851 -1.27278 0.943444
Q2FVN0   16 0.680851 -1.27278 0.943444
Q2FX00   30 1.2766 0.903563 0.161558
Q2G1I0   15 0.638298 -1.27278 0.943444
Q2FXI2   21 0.893617 -1.27278 0.943444
Q2G2X1   12 0.510638 -1.27278 0.943444
Q2FYG6   12 0.510638 -1.27278 0.943444
Q2FXH0   24 1.02128 0.903563 0.161558
Q2FXU7   17 0.723404 -1.27278 0.943444
Q2G170   20 0.851064 -1.27278 0.943444
Q2FVQ9   24 1.02128 0.903563 0.161558
Q2FWV2   29 1.23404 0.903563 0.161558
Q2FVI5   10 0.425532 -1.27278 0.943444
Q2FUW0   34 1.44681 0.903563 0.161558
Q2FXB7   23 0.978723 -1.27278 0.943444
Q2G0J8   30 1.2766 0.903563 0.161558
Q2FXB5   20 0.851064 -1.27278 0.943444
Q2FYE9   8 0.340426 -1.27278 0.943444
Q2FVE2   14 0.595745 -1.27278 0.943444
Q2G2V6   22 0.93617 -1.27278 0.943444
O08387   17 0.723404 -1.27278 0.943444
Q2FZ14   19 0.808511 -1.27278 0.943444
Q2FXW3   20 0.851064 -1.27278 0.943444
Q2FYQ8   24 1.02128 0.903563 0.161558
Q2G2D6   24 1.02128 0.903563 0.161558
Q2G2T7   20 0.851064 -1.27278 0.943444
Q2FYP8   13 0.553191 -1.27278 0.943444
Q2FZ25   20 0.851064 -1.27278 0.943444
Q2FY65   24 1.02128 0.903563 0.161558
Q2G2T1   22 0.93617 -1.27278 0.943444
Q2G1N0   13 0.553191 -1.27278 0.943444
Q2G110   14 0.595745 -1.27278 0.943444
Q2G1E1   19 0.808511 -1.27278 0.943444
Q2G2F1   25 1.06383 0.903563 0.161558
Q2FXE8   21 0.893617 -1.27278 0.943444
Q2FZ06   25 1.06383 0.903563 0.161558
Q2FVH2   14 0.595745 -1.27278 0.943444
Q2FYV6   23 0.978723 -1.27278 0.943444
Q2FZJ3   32 1.33333 0.903563 0.161558
Q2G095   34 1.41667 0.903563 0.161558
Q2G2Y0   34 1.41667 0.903563 0.161558
Q2G2W3   21 0.875 -1.27278 0.943444
Q2FY07   26 1.08333 0.903563 0.161558
Q2FXW8   32 1.33333 0.903563 0.161558
Q2FUR6   31 1.29167 0.903563 0.161558
Q2FVW6   11 0.458333 -1.27278 0.943444
Q2G1X0   31 1.29167 0.903563 0.161558
Q2G1F6   11 0.458333 -1.27278 0.943444
Q2FVK8   23 0.958333 -1.27278 0.943444
Q2G158   15 0.625 -1.27278 0.943444
Q2G118   22 0.916667 -1.27278 0.943444
Q2G077   10 0.416667 -1.27278 0.943444
Q2G0E0   29 1.20833 0.903563 0.161558
Q2G263   29 1.20833 0.903563 0.161558
Q2FUU1   31 1.29167 0.903563 0.161558
Q2G1X7   21 0.875 -1.27278 0.943444
Q2G1C0   21 0.875 -1.27278 0.943444
Q2FVB9   10 0.416667 -1.27278 0.943444
Q2G273   19 0.791667 -1.27278 0.943444
Q53726   17 0.708333 -1.27278 0.943444
Q2G2W9   32 1.33333 0.903563 0.161558
Q2FZ22   32 1.33333 0.903563 0.161558
Q2G2U1   22 0.916667 -1.27278 0.943444
Q2FXW6   21 0.875 -1.27278 0.943444
Q2G0P9   9 0.375 -1.27278 0.943444
Q2FYE3   28 1.16667 0.903563 0.161558
Q2FXU3   35 1.45833 0.903563 0.161558
Q2G052   28 1.16667 0.903563 0.161558
Q2FZM6   21 0.875 -1.27278 0.943444
Q2FX25   30 1.25 0.903563 0.161558
Q2FX05   33 1.375 0.903563 0.161558
Q2G1P2   10 0.416667 -1.27278 0.943444
Q2G2C4   22 0.916667 -1.27278 0.943444
Q2G165   10 0.416667 -1.27278 0.943444
Q2FXK8   8 0.333333 -1.27278 0.943444
Q2FWP1   27 1.125 0.903563 0.161558
Q2FVU1   10 0.416667 -1.27278 0.943444
Q2FZ78   37 1.54167 0.903563 0.161558
Q2G0P0   23 0.958333 -1.27278 0.943444
Q2FXX3   10 0.416667 -1.27278 0.943444
Q2FVX2   29 1.20833 0.903563 0.161558
Q2G0Q7   21 0.875 -1.27278 0.943444
Q2FXS6   30 1.25 0.903563 0.161558
Q2FUZ1   28 1.16667 0.903563 0.161558
Q2FZ87   20 0.833333 -1.27278 0.943444
Q2FXF4   21 0.875 -1.27278 0.943444
Q2G1G4   24 1 0.903563 0.161558
Q2FWE6   34 1.41667 0.903563 0.161558
Q2G2U2   35 1.45833 0.903563 0.161558
Q2FY17   26 1.08333 0.903563 0.161558
Q2FVU3   21 0.875 -1.27278 0.943444
Q2FVK1   30 1.25 0.903563 0.161558
Q2G0K5   19 0.791667 -1.27278 0.943444
Q2G2X8   31 1.29167 0.903563 0.161558
Q2FYZ7   25 1.04167 0.903563 0.161558
Q2FWG1   25 1.04167 0.903563 0.161558
Q2G1Q6   23 0.958333 -1.27278 0.943444
Q2G2X9   34 1.41667 0.903563 0.161558
Q2FWN9   30 1.25 0.903563 0.161558
Q2FYZ2   21 0.875 -1.27278 0.943444
Q2FZJ1   23 0.958333 -1.27278 0.943444
Q2G002   16 0.666667 -1.27278 0.943444
Q2FVL4   25 1.04167 0.903563 0.161558
Q2G2M7   34 1.41667 0.903563 0.161558
Q2FWH6   32 1.33333 0.903563 0.161558
Q2FXQ3   24 1 0.903563 0.161558
Q2G129   10 0.416667 -1.27278 0.943444
Q7BHL7   33 1.375 0.903563 0.161558
Q2FZ71   20 0.833333 -1.27278 0.943444
Q2FZ88   23 0.938776 -1.27278 0.943444
Q2FV22   24 0.979592 -1.27278 0.943444
Q2FYM3   34 1.38776 0.903563 0.161558
Q2FY06   26 1.06122 0.903563 0.161558
Q2FXB0   25 1.02041 0.903563 0.161558
Q2FX87   29 1.18367 0.903563 0.161558
Q2FZ33   23 0.938776 -1.27278 0.943444
Q2G0J1   28 1.14286 0.903563 0.161558
Q2FUT7   36 1.46939 0.903563 0.161558
Q2FZH1   29 1.18367 0.903563 0.161558
Q2FVX3   28 1.14286 0.903563 0.161558
Q2FWC6   33 1.34694 0.903563 0.161558
Q2FXN6   27 1.10204 0.903563 0.161558
Q2FY79   36 1.46939 0.903563 0.161558
Q2FZ23   26 1.06122 0.903563 0.161558
Q2FVF1   38 1.55102 0.903563 0.161558
Q2FWM5   21 0.857143 -1.27278 0.943444
Q2G061   27 1.10204 0.903563 0.161558
Q2FWL7   16 0.653061 -1.27278 0.943444
Q2FVK3   30 1.22449 0.903563 0.161558
Q2FX19   18 0.734694 -1.27278 0.943444
Q2G2U6   28 1.14286 0.903563 0.161558
Q2G1S5   35 1.42857 0.903563 0.161558
Q2FVS9   32 1.30612 0.903563 0.161558
Q2G1M7   24 0.979592 -1.27278 0.943444
Q2FW50   37 1.5102 0.903563 0.161558
Q2G2L1   25 1.02041 0.903563 0.161558
Q2FWB1   22 0.897959 -1.27278 0.943444
Q2FXA8   29 1.18367 0.903563 0.161558
Q2FV20   26 1.06122 0.903563 0.161558
Q2FUY1   35 1.42857 0.903563 0.161558
Q2FYJ1   22 0.897959 -1.27278 0.943444
Q2G043   31 1.26531 0.903563 0.161558
Q2FZ43   26 1.06122 0.903563 0.161558
Q9KJN4   34 1.38776 0.903563 0.161558
Q2G194   15 0.612245 -1.27278 0.943444
Q2G0F0   22 0.897959 -1.27278 0.943444
Q2G2G2   26 1.06122 0.903563 0.161558
Q2G0I8   27 1.10204 0.903563 0.161558
Q2FXG5   20 0.816327 -1.27278 0.943444
Q2G2S6   22 0.897959 -1.27278 0.943444
Q53700   23 0.938776 -1.27278 0.943444
Q2G0D8   26 1.06122 0.903563 0.161558
P60430   43 1.7551 0.903563 0.161558
Q2FV41   19 0.77551 -1.27278 0.943444
Q2FXZ5   31 1.26531 0.903563 0.161558
Q2FZL0   11 0.44898 -1.27278 0.943444
Q2FY99   18 0.734694 -1.27278 0.943444
Q2FX95   33 1.34694 0.903563 0.161558
Q2FYR6   21 0.857143 -1.27278 0.943444
Q2FUW2   19 0.77551 -1.27278 0.943444
Q2FVL2   37 1.5102 0.903563 0.161558
Q2G2L4   10 0.408163 -1.27278 0.943444
Q2FXB1   25 1.02041 0.903563 0.161558
Q2FZY7   33 1.34694 0.903563 0.161558
Q2FVN1   9 0.367347 -1.27278 0.943444
Q2G1S1   33 1.34694 0.903563 0.161558
Q2FXK4   20 0.816327 -1.27278 0.943444
Q2FXM6   24 0.979592 -1.27278 0.943444
Q2FZJ6   28 1.14286 0.903563 0.161558
Q2FVT4   26 1.06122 0.903563 0.161558
Q2FYW1   19 0.77551 -1.27278 0.943444
Q2FYZ3   22 0.897959 -1.27278 0.943444
Q2FXX5   31 1.26531 0.903563 0.161558
Q2FWM4   25 1.02041 0.903563 0.161558
Q2G2L3   22 0.897959 -1.27278 0.943444
Q2FYR3   23 0.938776 -1.27278 0.943444
Q2G0I9   32 1.30612 0.903563 0.161558
Q2G0M2   21 0.857143 -1.27278 0.943444
Q2G272   27 1.10204 0.903563 0.161558
Q2FXL4   20 0.816327 -1.27278 0.943444
Q2G0U9   34 1.38776 0.903563 0.161558
Q2FVE4   40 1.63265 0.903563 0.161558
Q2FVC6   27 1.10204 0.903563 0.161558
Q2FV19   43 1.7551 0.903563 0.161558
Q2G0S8   36 1.46939 0.903563 0.161558
Q2G2G3   11 0.44898 -1.27278 0.943444
Q2G2X0   24 0.96 -1.27278 0.943444
Q2G0F3   20 0.8 -1.27278 0.943444
Q2G037   27 1.08 0.903563 0.161558
Q2G1G6   18 0.72 -1.27278 0.943444
Q2FWP0   29 1.16 0.903563 0.161558
Q2FY29   36 1.44 0.903563 0.161558
Q2FXQ4   14 0.56 -1.27278 0.943444
Q2G0S7   33 1.32 0.903563 0.161558
Q2FZX7   22 0.88 -1.27278 0.943444
Q2G0E6   13 0.52 -1.27278 0.943444
Q2FY37   33 1.32 0.903563 0.161558
Q2FYQ0   24 0.96 -1.27278 0.943444
Q2FUV3   24 0.96 -1.27278 0.943444
Q2FYV2   34 1.36 0.903563 0.161558
Q2FVS4   15 0.6 -1.27278 0.943444
Q2G2M3   27 1.08 0.903563 0.161558
Q2FVM6   30 1.2 0.903563 0.161558
Q2G292   19 0.76 -1.27278 0.943444
Q2FXH7   34 1.36 0.903563 0.161558
Q2FYQ7   35 1.4 0.903563 0.161558
Q2FWG2   23 0.92 -1.27278 0.943444
Q2G159   29 1.16 0.903563 0.161558
Q2FX96   34 1.36 0.903563 0.161558
Q2FV83   32 1.28 0.903563 0.161558
Q2G2D8   23 0.92 -1.27278 0.943444
Q2FYJ4   9 0.36 -1.27278 0.943444
Q2G1E8   11 0.44 -1.27278 0.943444
Q2FVK2   28 1.12 0.903563 0.161558
Q2FZP1   12 0.48 -1.27278 0.943444
Q2FXI0   35 1.4 0.903563 0.161558
Q2G134   9 0.36 -1.27278 0.943444
Q2FZZ6   38 1.52 0.903563 0.161558
Q2G1Z3   29 1.16 0.903563 0.161558
Q2G030   23 0.92 -1.27278 0.943444
Q2FV21   22 0.88 -1.27278 0.943444
Q9RQP6   11 0.44 -1.27278 0.943444
Q2FZ62   19 0.76 -1.27278 0.943444
Q2FZQ7   16 0.64 -1.27278 0.943444
Q2G0F4   18 0.72 -1.27278 0.943444
Q2FWE0   35 1.4 0.903563 0.161558
Q2FVS0   14 0.56 -1.27278 0.943444
Q2FUT6   34 1.36 0.903563 0.161558
Q2FUQ5   20 0.8 -1.27278 0.943444
Q2FZJ9   31 1.24 0.903563 0.161558
Q2FY81   27 1.08 0.903563 0.161558
Q2G0K8   27 1.08 0.903563 0.161558
Q2G262   10 0.4 -1.27278 0.943444
Q2G0E1   39 1.56 0.903563 0.161558
Q2FWD3   28 1.12 0.903563 0.161558
Q2FXA4   25 1 0.903563 0.161558
Q2FVF0   28 1.12 0.903563 0.161558
Q2FWW9   35 1.4 0.903563 0.161558
Q2FZ54   29 1.16 0.903563 0.161558
P0A0J0   14 0.56 -1.27278 0.943444
Q2G1G1   22 0.88 -1.27278 0.943444
Q2FWA1   26 1.04 0.903563 0.161558
Q2FXN1   34 1.36 0.903563 0.161558
Q2G2T4   26 1.04 0.903563 0.161558
Q2FZW9   22 0.88 -1.27278 0.943444
Q2FV90   20 0.8 -1.27278 0.943444
Q2FWB3   33 1.32 0.903563 0.161558
Q2G0Q0   25 1 0.903563 0.161558
Q2FY10   23 0.92 -1.27278 0.943444
Q2FXM0   37 1.48 0.903563 0.161558
Q2G1S2   26 1.04 0.903563 0.161558
Q2FXY5   21 0.823529 -1.27278 0.943444
Q2FXV3   25 0.980392 -1.27278 0.943444
Q2FXG3   23 0.901961 -1.27278 0.943444
Q2FVA8   40 1.56863 0.903563 0.161558
Q2G2C2   16 0.627451 -1.27278 0.943444
Q2FYU2   49 1.92157 0.903563 0.161558
Q2FYK5   29 1.13725 0.903563 0.161558
Q2FW35   23 0.901961 -1.27278 0.943444
Q2FY52   17 0.666667 -1.27278 0.943444
Q9RQP9   25 0.980392 -1.27278 0.943444
Q2G039   22 0.862745 -1.27278 0.943444
Q2G1E4   25 0.980392 -1.27278 0.943444
Q2G0B0   30 1.17647 0.903563 0.161558
Q2FXI7   37 1.45098 0.903563 0.161558
Q2FWN7   18 0.705882 -1.27278 0.943444
Q2FV66   37 1.45098 0.903563 0.161558
Q2FYJ5   12 0.470588 -1.27278 0.943444
Q2FYC9   31 1.21569 0.903563 0.161558
Q2FZC6   33 1.29412 0.903563 0.161558
Q2FXW4   29 1.13725 0.903563 0.161558
Q2FXI1   27 1.05882 0.903563 0.161558
Q2FZF9   25 0.980392 -1.27278 0.943444
Q2G171   11 0.431373 -1.27278 0.943444
Q2G2P8   25 0.980392 -1.27278 0.943444
Q2G2V9   38 1.4902 0.903563 0.161558
Q2FV31   29 1.13725 0.903563 0.161558
Q9KJN3   26 1.01961 0.903563 0.161558
Q2FZV5   9 0.352941 -1.27278 0.943444
Q2FWC4   31 1.21569 0.903563 0.161558
Q2FYT0   14 0.54902 -1.27278 0.943444
Q2G145   17 0.666667 -1.27278 0.943444
Q2G0J0   30 1.17647 0.903563 0.161558
Q2FZQ3   17 0.666667 -1.27278 0.943444
Q2FYE5   32 1.2549 0.903563 0.161558
Q2FWN5   12 0.470588 -1.27278 0.943444
Q2FY24   17 0.666667 -1.27278 0.943444
Q2FVW7   24 0.941176 -1.27278 0.943444
Q2FZ91   34 1.33333 0.903563 0.161558
Q2FWL2   27 1.05882 0.903563 0.161558
Q2FZQ6   35 1.37255 0.903563 0.161558
P02976   12 0.470588 -1.27278 0.943444
Q2G0R7   10 0.392157 -1.27278 0.943444
Q2FUU2   34 1.33333 0.903563 0.161558
Q2FZG1   31 1.21569 0.903563 0.161558
Q2G0Z4   10 0.392157 -1.27278 0.943444
Q2FZ81   43 1.68627 0.903563 0.161558
Q2G2J8   30 1.17647 0.903563 0.161558
Q2FZD7   30 1.17647 0.903563 0.161558
Q2G288   22 0.862745 -1.27278 0.943444
Q2FW52   32 1.2549 0.903563 0.161558
Q2FVX4   26 1.01961 0.903563 0.161558
Q2FVN5   8 0.313725 -1.27278 0.943444
Q2FY88   30 1.17647 0.903563 0.161558
Q2FWC9   42 1.64706 0.903563 0.161558
Q2FZS7   31 1.21569 0.903563 0.161558
Q2FZ63   37 1.45098 0.903563 0.161558
Q2G1L8   26 1.01961 0.903563 0.161558
Q2FV17   31 1.21569 0.903563 0.161558
Q2FVT8   14 0.54902 -1.27278 0.943444
Q2G0W8   23 0.901961 -1.27278 0.943444
Q2FV07   35 1.37255 0.903563 0.161558
Q2G0Q1   23 0.901961 -1.27278 0.943444
Q2FY69   19 0.745098 -1.27278 0.943444
Q2FZ75   20 0.784314 -1.27278 0.943444
Q2G0E5   26 1.01961 0.903563 0.161558
Q2G233   38 1.4902 0.903563 0.161558
Q2FWE1   28 1.09804 0.903563 0.161558
Q2FVZ2   43 1.68627 0.903563 0.161558
Q2FYE2   35 1.37255 0.903563 0.161558
Q2G1K6   29 1.11538 0.903563 0.161558
Q2FVT0   40 1.53846 0.903563 0.161558
Q2G0Q9   34 1.30769 0.903563 0.161558
Q2FZ89   25 0.961538 -1.27278 0.943444
Q2FVR0   31 1.19231 0.903563 0.161558
Q2FZD9   26 1 0.903563 0.161558
Q2FX85   15 0.576923 -1.27278 0.943444
Q2G1B0   35 1.34615 0.903563 0.161558
Q2G2E4   10 0.384615 -1.27278 0.943444
Q2FYK7   34 1.30769 0.903563 0.161558
Q2FZ13   35 1.34615 0.903563 0.161558
Q2FZE6   27 1.03846 0.903563 0.161558
Q2FVI2   30 1.15385 0.903563 0.161558
Q2FZE0   27 1.03846 0.903563 0.161558
Q2FV38   26 1 0.903563 0.161558
Q2FXE2   25 0.961538 -1.27278 0.943444
Q2G1Q2   24 0.923077 -1.27278 0.943444
Q2FYY8   36 1.38462 0.903563 0.161558
Q2FYN6   28 1.07692 0.903563 0.161558
Q2FV39   28 1.07692 0.903563 0.161558
Q2G130   38 1.46154 0.903563 0.161558
Q2FUR8   39 1.5 0.903563 0.161558
Q2FXZ3   33 1.26923 0.903563 0.161558
Q2FYM4   10 0.384615 -1.27278 0.943444
Q2FWY1   28 1.07692 0.903563 0.161558
Q2G1V4   36 1.38462 0.903563 0.161558
P0A011   28 1.07692 0.903563 0.161558
Q2FXZ0   28 1.07692 0.903563 0.161558
Q2G0V4   22 0.846154 -1.27278 0.943444
Q2FW34   23 0.884615 -1.27278 0.943444
Q2FWC7   33 1.26923 0.903563 0.161558
Q2G0F6   32 1.23077 0.903563 0.161558
Q2G0T0   21 0.807692 -1.27278 0.943444
Q2FXM8   27 1.03846 0.903563 0.161558
Q2G0Q8   22 0.846154 -1.27278 0.943444
Q2FZ08   26 1 0.903563 0.161558
Q2G160   21 0.807692 -1.27278 0.943444
Q2FY78   46 1.76923 0.903563 0.161558
Q2G2H7   13 0.5 -1.27278 0.943444
Q2FW53   32 1.23077 0.903563 0.161558
Q2FVX0   30 1.15385 0.903563 0.161558
Q2G2U5   32 1.23077 0.903563 0.161558
Q2FZR0   31 1.19231 0.903563 0.161558
Q2G1Z9   32 1.23077 0.903563 0.161558
Q2G1G0   26 1 0.903563 0.161558
Q2FW57   26 1 0.903563 0.161558
Q9RQP7   23 0.884615 -1.27278 0.943444
Q2FXP0   28 1.07692 0.903563 0.161558
Q2FVV1   12 0.461538 -1.27278 0.943444
Q2FYU8   12 0.461538 -1.27278 0.943444
Q2FZ04   22 0.846154 -1.27278 0.943444
Q2FVQ0   35 1.34615 0.903563 0.161558
Q2G151   25 0.961538 -1.27278 0.943444
Q2FXF9   34 1.30769 0.903563 0.161558
Q2G242   36 1.38462 0.903563 0.161558
Q2FZQ0   26 1 0.903563 0.161558
Q2G1Q8   33 1.26923 0.903563 0.161558
Q2FYG1   25 0.943396 -1.27278 0.943444
Q2G1N3   28 1.0566 0.903563 0.161558
Q2FV44   33 1.24528 0.903563 0.161558
Q2FXV4   33 1.24528 0.903563 0.161558
Q2G0I1   21 0.792453 -1.27278 0.943444
Q2FZY0   23 0.867925 -1.27278 0.943444
Q2G295   32 1.20755 0.903563 0.161558
Q2FWH3   41 1.54717 0.903563 0.161558
Q2G072   27 1.01887 0.903563 0.161558
Q2G217   33 1.24528 0.903563 0.161558
Q2FYP6   35 1.32075 0.903563 0.161558
Q9EZ12   27 1.01887 0.903563 0.161558
Q2FZ48   26 0.981132 -1.27278 0.943444
Q2FY16   30 1.13208 0.903563 0.161558
Q2FZU3   23 0.867925 -1.27278 0.943444
Q2FVV7   44 1.66038 0.903563 0.161558
Q2FWU0   30 1.13208 0.903563 0.161558
P0A0Q0   32 1.20755 0.903563 0.161558
Q2FVS3   38 1.43396 0.903563 0.161558
Q2G0I6   34 1.28302 0.903563 0.161558
Q2FYP3   36 1.35849 0.903563 0.161558
Q2FWM0   26 0.981132 -1.27278 0.943444
Q2FZ36   27 1.01887 0.903563 0.161558
Q2G0Y8   14 0.528302 -1.27278 0.943444
Q2FXF6   10 0.377358 -1.27278 0.943444
Q2FXM7   26 0.981132 -1.27278 0.943444
Q2G1A6   31 1.16981 0.903563 0.161558
Q2G138   11 0.415094 -1.27278 0.943444
Q2FZR4   29 1.09434 0.903563 0.161558
Q2G162   8 0.301887 -1.27278 0.943444
Q2FYH2   14 0.528302 -1.27278 0.943444
Q2FX56   32 1.20755 0.903563 0.161558
Q2FY68   24 0.90566 -1.27278 0.943444
Q2G1K1   35 1.32075 0.903563 0.161558
Q2G1A3   28 1.0566 0.903563 0.161558
Q2FZX4   33 1.24528 0.903563 0.161558
Q2G1M5   40 1.50943 0.903563 0.161558
Q2FVA3   22 0.830189 -1.27278 0.943444
Q2G2G4   33 1.24528 0.903563 0.161558
Q2G0U3   31 1.16981 0.903563 0.161558
Q2FXQ6   27 1.01887 0.903563 0.161558
Q2G0S2   28 1.0566 0.903563 0.161558
Q2G168   31 1.16981 0.903563 0.161558
Q2FZB0   25 0.943396 -1.27278 0.943444
Q2G119   32 1.20755 0.903563 0.161558
Q2FVJ7   24 0.90566 -1.27278 0.943444
Q2FY30   33 1.24528 0.903563 0.161558
Q2FXR3   27 1.01887 0.903563 0.161558
Q2G1Z0   30 1.13208 0.903563 0.161558
Q2G0A9   30 1.13208 0.903563 0.161558
O33599   38 1.43396 0.903563 0.161558
Q2FZ55   30 1.13208 0.903563 0.161558
Q2FYS0   35 1.32075 0.903563 0.161558
Q2G248   26 0.981132 -1.27278 0.943444
Q2G049   20 0.754717 -1.27278 0.943444
Q2FVA5   35 1.32075 0.903563 0.161558
Q2FUX8   22 0.830189 -1.27278 0.943444
Q2G123   37 1.39623 0.903563 0.161558
Q2FVH0   36 1.35849 0.903563 0.161558
Q2FV01   8 0.301887 -1.27278 0.943444
Q2G2L2   33 1.24528 0.903563 0.161558
Q2FYW3   31 1.16981 0.903563 0.161558
Q2FZZ0   27 1.01887 0.903563 0.161558
Q2FVV8   40 1.50943 0.903563 0.161558
Q2G2W0   32 1.18519 0.903563 0.161558
Q2G041   37 1.37037 0.903563 0.161558
P0A0B9   34 1.25926 0.903563 0.161558
Q2FYI6   39 1.44444 0.903563 0.161558
Q2G2S2   38 1.40741 0.903563 0.161558
Q2FVQ8   23 0.851852 -1.27278 0.943444
Q2FVT2   24 0.888889 -1.27278 0.943444
Q2G1Z5   37 1.37037 0.903563 0.161558
Q2G2A4   39 1.44444 0.903563 0.161558
P60393   22 0.814815 -1.27278 0.943444
Q2G0P6   30 1.11111 0.903563 0.161558
Q2FW04   17 0.62963 -1.27278 0.943444
Q2FYY9   35 1.2963 0.903563 0.161558
Q2FWP2   23 0.851852 -1.27278 0.943444
Q2FVW4   23 0.851852 -1.27278 0.943444
Q2FY63   29 1.07407 0.903563 0.161558
Q2FZ68   36 1.33333 0.903563 0.161558
Q2G1E2   18 0.666667 -1.27278 0.943444
Q2G2T8   22 0.814815 -1.27278 0.943444
Q2FY71   26 0.962963 -1.27278 0.943444
Q2FVI1   15 0.555556 -1.27278 0.943444
Q2G0W2   17 0.62963 -1.27278 0.943444
Q2G238   33 1.22222 0.903563 0.161558
Q2FZR1   35 1.2963 0.903563 0.161558
Q2FXN2   17 0.62963 -1.27278 0.943444
Q2FXH6   9 0.333333 -1.27278 0.943444
Q2FXM3   34 1.25926 0.903563 0.161558
Q2FZW3   16 0.592593 -1.27278 0.943444
Q2FWM9   31 1.14815 0.903563 0.161558
Q2FUW9   8 0.296296 -1.27278 0.943444
Q2FW91   16 0.592593 -1.27278 0.943444
Q2G137   37 1.37037 0.903563 0.161558
Q2FVM0   26 0.962963 -1.27278 0.943444
Q2G057   29 1.07407 0.903563 0.161558
Q2FXP5   27 1 0.903563 0.161558
Q2G1H2   9 0.333333 -1.27278 0.943444
Q2FX99   12 0.444444 -1.27278 0.943444
Q2G0J4   16 0.592593 -1.27278 0.943444
Q2FX74   31 1.14815 0.903563 0.161558
Q2G1J9   21 0.777778 -1.27278 0.943444
Q2G1F7   10 0.37037 -1.27278 0.943444
Q2G2R8   43 1.59259 0.903563 0.161558
Q2FW32   38 1.40741 0.903563 0.161558
Q2FXZ4   34 1.25926 0.903563 0.161558
Q2FUT0   32 1.18519 0.903563 0.161558
Q2G084   39 1.44444 0.903563 0.161558
Q2G148   28 1.03704 0.903563 0.161558
Q2FYR0   32 1.18519 0.903563 0.161558
Q2FW86   36 1.33333 0.903563 0.161558
Q2FW01   40 1.48148 0.903563 0.161558
Q2FUX9   14 0.518519 -1.27278 0.943444
Q2G212   14 0.518519 -1.27278 0.943444
Q2FZ84   38 1.40741 0.903563 0.161558
Q2G0Y0   28 1.03704 0.903563 0.161558
Q2FYU4   33 1.22222 0.903563 0.161558
Q2G223   50 1.85185 0.903563 0.161558
Q2G136   30 1.11111 0.903563 0.161558
Q2G0G6   31 1.14815 0.903563 0.161558
Q2FWY6   41 1.51852 0.903563 0.161558
Q2FWZ2   36 1.33333 0.903563 0.161558
Q2G240   42 1.55556 0.903563 0.161558
O05154   30 1.11111 0.903563 0.161558
Q2FXP4   15 0.555556 -1.27278 0.943444
Q2FVH5   30 1.11111 0.903563 0.161558
Q2FYP0   38 1.38182 0.903563 0.161558
Q2FUW5   33 1.2 0.903563 0.161558
Q2FX66   28 1.01818 0.903563 0.161558
Q2G1P4   11 0.4 -1.27278 0.943444
Q2FYI9   29 1.05455 0.903563 0.161558
Q2G0I7   39 1.41818 0.903563 0.161558
Q2FXQ9   29 1.05455 0.903563 0.161558
Q2FXL0   38 1.38182 0.903563 0.161558
Q2FYR7   25 0.909091 -1.27278 0.943444
Q2G1W4   30 1.09091 0.903563 0.161558
Q2G2C8   20 0.727273 -1.27278 0.943444
Q2G163   31 1.12727 0.903563 0.161558
Q2FWL9   8 0.290909 -1.27278 0.943444
Q2FZH3   27 0.981818 -1.27278 0.943444
Q2FZR5   30 1.09091 0.903563 0.161558
Q2G1W6   31 1.12727 0.903563 0.161558
Q2FWA5   16 0.581818 -1.27278 0.943444
Q2FX17   29 1.05455 0.903563 0.161558
Q2FXY1   24 0.872727 -1.27278 0.943444
Q2G2W1   16 0.581818 -1.27278 0.943444
Q2FV06   9 0.327273 -1.27278 0.943444
Q2FYW6   32 1.16364 0.903563 0.161558
Q2G281   27 0.981818 -1.27278 0.943444
Q2G227   31 1.12727 0.903563 0.161558
Q2FWZ5   37 1.34545 0.903563 0.161558
Q2FZX0   29 1.05455 0.903563 0.161558
Q2FV51   16 0.581818 -1.27278 0.943444
Q2G082   21 0.763636 -1.27278 0.943444
Q2FWX4   20 0.727273 -1.27278 0.943444
Q2FZT1   36 1.30909 0.903563 0.161558
Q2FYF3   50 1.81818 0.903563 0.161558
Q2FXW9   36 1.30909 0.903563 0.161558
O34090   33 1.2 0.903563 0.161558
Q2FVE1   13 0.472727 -1.27278 0.943444
Q2FZL5   34 1.23636 0.903563 0.161558
Q2G258   36 1.30909 0.903563 0.161558
Q2FZW5   18 0.654545 -1.27278 0.943444
Q2FW63   14 0.509091 -1.27278 0.943444
Q2FXB4   22 0.8 -1.27278 0.943444
Q2G1T5   30 1.09091 0.903563 0.161558
Q2G1J5   27 0.981818 -1.27278 0.943444
Q2G0V0   30 1.09091 0.903563 0.161558
Q2G0M7   38 1.38182 0.903563 0.161558
Q2G1I5   34 1.23636 0.903563 0.161558
Q2G146   31 1.12727 0.903563 0.161558
Q2G1P6   36 1.30909 0.903563 0.161558
Q2G1W8   38 1.35714 0.903563 0.161558
Q2G035   39 1.39286 0.903563 0.161558
Q2G1I3   28 1 0.903563 0.161558
Q2FWM2   31 1.10714 0.903563 0.161558
Q2FYJ3   26 0.928571 -1.27278 0.943444
Q2G0L8   34 1.21429 0.903563 0.161558
Q2G164   34 1.21429 0.903563 0.161558
Q2FVT7   35 1.25 0.903563 0.161558
Q2G1R3   20 0.714286 -1.27278 0.943444
Q2G1T6   32 1.14286 0.903563 0.161558
Q2FZN7   39 1.39286 0.903563 0.161558
Q2FY83   24 0.857143 -1.27278 0.943444
Q2FZX9   29 1.03571 0.903563 0.161558
Q2FYL5   32 1.14286 0.903563 0.161558
Q2G218   31 1.10714 0.903563 0.161558
Q2G0M5   25 0.892857 -1.27278 0.943444
Q2FW78   8 0.285714 -1.27278 0.943444
P52078   40 1.42857 0.903563 0.161558
Q7X2S2   37 1.32143 0.903563 0.161558
Q2FZG4   23 0.821429 -1.27278 0.943444
Q2G0M4   41 1.46429 0.903563 0.161558
Q2FVA2   34 1.21429 0.903563 0.161558
Q2G115   38 1.35714 0.903563 0.161558
Q2G0M8   42 1.5 0.903563 0.161558
Q2G1U4   38 1.35714 0.903563 0.161558
Q2G1D0   31 1.10714 0.903563 0.161558
Q2G2S0   23 0.821429 -1.27278 0.943444
Q2G2N5   15 0.535714 -1.27278 0.943444
Q2G222   29 1.03571 0.903563 0.161558
Q2G1C8   32 1.14286 0.903563 0.161558
Q2FV40   21 0.75 -1.27278 0.943444
Q2FXT1   42 1.5 0.903563 0.161558
Q2FZZ2   35 1.25 0.903563 0.161558
Q2FY01   33 1.17857 0.903563 0.161558
Q2FVJ8   42 1.5 0.903563 0.161558
Q2FXK2   38 1.35714 0.903563 0.161558
Q2FUS7   40 1.42857 0.903563 0.161558
Q2FVP1   11 0.392857 -1.27278 0.943444
Q2FYN7   38 1.35714 0.903563 0.161558
P69848   33 1.17857 0.903563 0.161558
Q2FWN8   36 1.28571 0.903563 0.161558
Q2FV62   27 0.964286 -1.27278 0.943444
Q2FWW7   34 1.21429 0.903563 0.161558
Q2G1Y5   31 1.10714 0.903563 0.161558
Q2FXA3   27 0.964286 -1.27278 0.943444
Q2FYV3   27 0.964286 -1.27278 0.943444
Q2G1H4   33 1.17857 0.903563 0.161558
Q2G038   31 1.10714 0.903563 0.161558
Q2G161   12 0.428571 -1.27278 0.943444
Q2FYV1   33 1.17857 0.903563 0.161558
Q2FZ09   33 1.17857 0.903563 0.161558
Q2FW90   31 1.10714 0.903563 0.161558
Q2G290   32 1.14286 0.903563 0.161558
P60611   40 1.42857 0.903563 0.161558
Q2FV58   34 1.21429 0.903563 0.161558
Q2G0C6   37 1.32143 0.903563 0.161558
Q2G050   39 1.39286 0.903563 0.161558
Q2G0V2   40 1.42857 0.903563 0.161558
Q2FVQ4   13 0.464286 -1.27278 0.943444
Q2G094   37 1.29825 0.903563 0.161558
Q2FY59   33 1.15789 0.903563 0.161558
Q2FVX7   36 1.26316 0.903563 0.161558
Q2FVP4   22 0.77193 -1.27278 0.943444
Q2G185   25 0.877193 -1.27278 0.943444
Q2FXP8   12 0.421053 -1.27278 0.943444
Q2G275   41 1.4386 0.903563 0.161558
Q2G1D9   29 1.01754 0.903563 0.161558
Q2FXI3   38 1.33333 0.903563 0.161558
Q2FYM2   41 1.4386 0.903563 0.161558
P14738   26 0.912281 -1.27278 0.943444
Q2G2Q2   38 1.33333 0.903563 0.161558
Q2G0M9   36 1.26316 0.903563 0.161558
Q2FY67   34 1.19298 0.903563 0.161558
Q2FWX8   28 0.982456 -1.27278 0.943444
Q2FUT9   36 1.26316 0.903563 0.161558
Q2FZS0   33 1.15789 0.903563 0.161558
Q2G2A8   30 1.05263 0.903563 0.161558
Q2FUY2   31 1.08772 0.903563 0.161558
Q2FZL8   45 1.57895 0.903563 0.161558
Q2FW93   43 1.50877 0.903563 0.161558
Q2G1L7   35 1.22807 0.903563 0.161558
Q2FW41   42 1.47368 0.903563 0.161558
Q2FZY6   38 1.33333 0.903563 0.161558
Q2G042   9 0.315789 -1.27278 0.943444
Q2FWK2   32 1.12281 0.903563 0.161558
Q2FYF4   37 1.29825 0.903563 0.161558
Q2FZP2   41 1.4386 0.903563 0.161558
Q2G1G7   32 1.12281 0.903563 0.161558
Q2G1H5   40 1.40351 0.903563 0.161558
Q2G2S7   34 1.19298 0.903563 0.161558
Q2FY53   37 1.29825 0.903563 0.161558
Q2G1N2   41 1.4386 0.903563 0.161558
Q2G2V2   35 1.22807 0.903563 0.161558
Q2G1H6   37 1.29825 0.903563 0.161558
Q2FZA9   38 1.33333 0.903563 0.161558
Q2FXI5   40 1.40351 0.903563 0.161558
Q2G206   10 0.350877 -1.27278 0.943444
Q2FWN6   28 0.982456 -1.27278 0.943444
Q2FUQ2   40 1.40351 0.903563 0.161558
Q2G1K3   35 1.22807 0.903563 0.161558
Q2FZ76   24 0.842105 -1.27278 0.943444
Q2FY54   43 1.50877 0.903563 0.161558
Q2G289   34 1.19298 0.903563 0.161558
Q2FY14   35 1.22807 0.903563 0.161558
Q2FV77   30 1.05263 0.903563 0.161558
Q2G064   32 1.12281 0.903563 0.161558
Q2G033   32 1.12281 0.903563 0.161558
Q2G198   33 1.15789 0.903563 0.161558
Q2G0K4   13 0.45614 -1.27278 0.943444
Q2G0V3   31 1.08772 0.903563 0.161558
Q2FWE2   42 1.44828 0.903563 0.161558
Q2G089   38 1.31034 0.903563 0.161558
Q2FZL3   43 1.48276 0.903563 0.161558
Q2G087   32 1.10345 0.903563 0.161558
Q2G0A7   15 0.517241 -1.27278 0.943444
Q2FVF9   39 1.34483 0.903563 0.161558
Q2G071   34 1.17241 0.903563 0.161558
Q2FUZ2   32 1.10345 0.903563 0.161558
Q2FY27   29 1 0.903563 0.161558
Q2FXX4   30 1.03448 0.903563 0.161558
Q2G1E6   35 1.2069 0.903563 0.161558
Q2G1G5   16 0.551724 -1.27278 0.943444
Q2G2Q3   43 1.48276 0.903563 0.161558
Q2FZF0   35 1.2069 0.903563 0.161558
Q2G2D2   39 1.34483 0.903563 0.161558
Q2FXT4   28 0.965517 -1.27278 0.943444
Q2FZI8   42 1.44828 0.903563 0.161558
Q2FUS8   28 0.965517 -1.27278 0.943444
Q2FVR9   29 1 0.903563 0.161558
Q2FXP2   38 1.31034 0.903563 0.161558
Q2FX94   29 1 0.903563 0.161558
Q2G2A5   30 1.03448 0.903563 0.161558
Q2FZP7   28 0.965517 -1.27278 0.943444
Q2G1R7   37 1.27586 0.903563 0.161558
Q2G015   33 1.13793 0.903563 0.161558
Q2FZF4   26 0.896552 -1.27278 0.943444
Q2G1E5   35 1.2069 0.903563 0.161558
Q2FWH9   16 0.551724 -1.27278 0.943444
Q2G069   40 1.37931 0.903563 0.161558
Q2FZK3   43 1.48276 0.903563 0.161558
Q2FZU5   35 1.2069 0.903563 0.161558
Q2FYT4   33 1.13793 0.903563 0.161558
Q2FWK4   29 1 0.903563 0.161558
Q2FY40   40 1.37931 0.903563 0.161558
Q2FWY4   10 0.344828 -1.27278 0.943444
Q2G156   12 0.413793 -1.27278 0.943444
Q2G045   37 1.27586 0.903563 0.161558
Q2FZS6   21 0.724138 -1.27278 0.943444
Q2FYC7   26 0.896552 -1.27278 0.943444
Q2FW73   42 1.44828 0.903563 0.161558
Q2G1H3   41 1.41379 0.903563 0.161558
Q2FXJ6   40 1.37931 0.903563 0.161558
Q2FUS2   7 0.237288 -1.27278 0.943444
Q2G120   33 1.11864 0.903563 0.161558
Q2G2T9   34 1.15254 0.903563 0.161558
Q2G1N9   13 0.440678 -1.27278 0.943444
Q2FXL9   35 1.18644 0.903563 0.161558
Q2G0W4   29 0.983051 -1.27278 0.943444
Q2G0R6   33 1.11864 0.903563 0.161558
Q2G1C4   36 1.22034 0.903563 0.161558
Q2FWY9   31 1.05085 0.903563 0.161558
Q2G1K4   33 1.11864 0.903563 0.161558
Q2FYK3   27 0.915254 -1.27278 0.943444
Q2G1N4   37 1.25424 0.903563 0.161558
Q2G065   28 0.949153 -1.27278 0.943444
Q2FX88   26 0.881356 -1.27278 0.943444
Q2FVW9   30 1.01695 0.903563 0.161558
Q2G1E0   24 0.813559 -1.27278 0.943444
Q2G2P2   36 1.22034 0.903563 0.161558
Q2G0V5   10 0.338983 -1.27278 0.943444
Q2FWA2   33 1.11864 0.903563 0.161558
Q2FZU1   39 1.32203 0.903563 0.161558
Q2FX77   50 1.69492 0.903563 0.161558
Q2FW75   33 1.11864 0.903563 0.161558
Q2FUT5   33 1.11864 0.903563 0.161558
Q2G234   33 1.11864 0.903563 0.161558
Q2FZU6   39 1.32203 0.903563 0.161558
Q2G1Y2   17 0.576271 -1.27278 0.943444
Q2FXN7   29 0.983051 -1.27278 0.943444
Q2G2J3   10 0.338983 -1.27278 0.943444
Q2G0G1   38 1.28814 0.903563 0.161558
Q2FW62   44 1.49153 0.903563 0.161558
Q2FUP7   23 0.779661 -1.27278 0.943444
Q2G1J3   38 1.28814 0.903563 0.161558
Q2FZ15   36 1.22034 0.903563 0.161558
Q2G1D3   45 1.52542 0.903563 0.161558
Q2G0K2   37 1.25424 0.903563 0.161558
Q2FWC1   35 1.18644 0.903563 0.161558
Q2FXM5   27 0.915254 -1.27278 0.943444
Q2FY46   26 0.881356 -1.27278 0.943444
Q2G1K0   32 1.08475 0.903563 0.161558
Q2FXT6   37 1.25424 0.903563 0.161558
Q2FZM4   36 1.22034 0.903563 0.161558
Q2FXG1   31 1.05085 0.903563 0.161558
Q2FXL1   43 1.45763 0.903563 0.161558
Q2FWX5   35 1.18644 0.903563 0.161558
# cudaSaTabsearch LTYPE = T LORDER = F LSOLN = F
# QUERY ID = PF12700 
# DBFILE = ./tableaux.ascii.DB                                                             
Q2G1I1   27 0.9 -1.27278  0.943444
Q2G1K2   32 1.06667 0.903563  0.161558
Q2FUU5   27 0.9 -1.27278  0.943444
Q2FXB6   35 1.16667 0.903563  0.161558
Q2FZU2   23 0.766667 -1.27278  0.943444
Q2FZK0   17 0.566667 -1.27278  0.943444
Q2FY33   41 1.36667 0.903563  0.161558
Q2G098   44 1.46667 0.903563  0.161558
Q2FZ46   27 0.9 -1.27278  0.943444
Q2FZQ5   21 0.7 -1.27278  0.943444
Q2FXU8   23 0.766667 -1.27278  0.943444
Q9EZ08   42 1.4 0.903563  0.161558
Q2G1B9   37 1.23333 0.903563  0.161558
Q2FZ73   40 1.33333 0.903563  0.161558
Q2FY35   33 1.1 0.903563  0.161558
Q2FZ16   31 1.03333 0.903563  0.161558
Q2FYR2   49 1.63333 0.903563  0.161558
Q2FWY3   27 0.9 -1.27278  0.943444
Q2G2F5   35 1.16667 0.903563  0.161558
Q2G032   44 1.46667 0.903563  0.161558
Q2FZ10   44 1.46667 0.903563  0.161558
Q2G255   34 1.13333 0.903563  0.161558
Q2G0X6   27 0.9 -1.27278  0.943444
Q2FYH0   32 1.06667 0.903563  0.161558
Q2FXJ9   21 0.7 -1.27278  0.943444
Q2FZT4   47 1.56667 0.903563  0.161558
Q2FVE6   34 1.13333 0.903563  0.161558
Q2FYD3   25 0.833333 -1.27278  0.943444
Q2FXT5   45 1.5 0.903563  0.161558
Q2FY60   25 0.833333 -1.27278  0.943444
Q2G2D7   33 1.1 0.903563  0.161558
Q2FX16   28 0.933333 -1.27278  0.943444
Q2FZ34   40 1.33333 0.903563  0.161558
Q2G1S4   27 0.9 -1.27278  0.943444
Q2G147   42 1.4 0.903563  0.161558
Q2G1J7   38 1.26667 0.903563  0.161558
Q2G2A7   40 1.33333 0.903563  0.161558
Q2G2M6   40 1.33333 0.903563  0.161558
Q2FV30   32 1.06667 0.903563  0.161558
Q2FVL5   49 1.63333 0.903563  0.161558
Q2FXY0   44 1.46667 0.903563  0.161558
Q2FZL1   35 1.16667 0.903563  0.161558
Q2FW45   32 1.06667 0.903563  0.161558
Q2FZU0   30 0.983607 -1.27278  0.943444
Q2FWZ0   38 1.2459 0.903563  0.161558
Q2G2H5   21 0.688525 -1.27278  0.943444
Q2FYG9   49 1.60656 0.903563  0.161558
Q2G2X6   46 1.5082 0.903563  0.161558
Q2G155   34 1.11475 0.903563  0.161558
Q2FXY9   33 1.08197 0.903563  0.161558
Q2FZ37   40 1.31148 0.903563  0.161558
Q2FVI7   43 1.40984 0.903563  0.161558
Q2FYS1   33 1.08197 0.903563  0.161558
Q2FXL5   36 1.18033 0.903563  0.161558
Q2G1J4   33 1.08197 0.903563  0.161558
Q2FWZ3   41 1.34426 0.903563  0.161558
Q2G2P7   33 1.08197 0.903563  0.161558
Q2FVH3   31 1.01639 0.903563  0.161558
Q2FZ31   38 1.2459 0.903563  0.161558
Q2G283   36 1.18033 0.903563  0.161558
Q2FZ66   38 1.2459 0.903563  0.161558
Q2FWY7   10 0.327869 -1.27278  0.943444
Q2G1F9   37 1.21311 0.903563  0.161558
Q2FZJ4   44 1.44262 0.903563  0.161558
Q2FZQ1   16 0.52459 -1.27278  0.943444
Q2FY80   22 0.721311 -1.27278  0.943444
Q2G2D4   14 0.459016 -1.27278  0.943444
Q2FYP1   39 1.27869 0.903563  0.161558
Q2FYF9   35 1.14754 0.903563  0.161558
Q2G0B3   30 0.983607 -1.27278  0.943444
Q2FUT8   36 1.18033 0.903563  0.161558
Q2FYR1   42 1.37705 0.903563  0.161558
Q2FYL3   42 1.37705 0.903563  0.161558
Q2FVG4   14 0.459016 -1.27278  0.943444
Q2FVP8   41 1.34426 0.903563  0.161558
Q2FZ28   30 0.967742 -1.27278  0.943444
Q2G1F0   39 1.25806 0.903563  0.161558
P95689   47 1.51613 0.903563  0.161558
Q2FYH6   41 1.32258 0.903563  0.161558
Q2FXD1   44 1.41935 0.903563  0.161558
Q2G0X5   38 1.22581 0.903563  0.161558
Q2FXN8   12 0.387097 -1.27278  0.943444
Q2G0N0   48 1.54839 0.903563  0.161558
Q2G268   42 1.35484 0.903563  0.161558
Q2FV61   38 1.22581 0.903563  0.161558
Q2FXL7   28 0.903226 -1.27278  0.943444
Q2FUR5   30 0.967742 -1.27278  0.943444
Q2FXV6   38 1.22581 0.903563  0.161558
Q2G2C5   42 1.35484 0.903563  0.161558
Q2FVJ6   52 1.67742 0.903563  0.161558
Q2G1Y4   42 1.35484 0.903563  0.161558
Q2FVI0   13 0.419355 -1.27278  0.943444
Q2FXJ8   15 0.483871 -1.27278  0.943444
Q2FZU7   28 0.903226 -1.27278  0.943444
Q2G2X4   29 0.935484 -1.27278  0.943444
Q2FZA8   22 0.709677 -1.27278  0.943444
Q2FW96   30 0.967742 -1.27278  0.943444
Q2FYV4   40 1.29032 0.903563  0.161558
O07325   39 1.25806 0.903563  0.161558
Q2G1C1   35 1.12903 0.903563  0.161558
Q2FZR9   37 1.19355 0.903563  0.161558
Q2FVW3   48 1.54839 0.903563  0.161558
Q2G124   37 1.19355 0.903563  0.161558
P0C0V7   38 1.22581 0.903563  0.161558
Q2FX52   35 1.11111 0.903563  0.161558
Q2G2C7   44 1.39683 0.903563  0.161558
Q2G2D5   37 1.1746 0.903563  0.161558
Q2FXQ7   34 1.07937 0.903563  0.161558
Q2FZW0   39 1.2381 0.903563  0.161558
Q2FVG3   35 1.11111 0.903563  0.161558
Q2FXR4   45 1.42857 0.903563  0.161558
Q2FZ67   37 1.1746 0.903563  0.161558
Q2G243   37 1.1746 0.903563  0.161558
Q2FV76   39 1.2381 0.903563  0.161558
Q2FVZ4   37 1.1746 0.903563  0.161558
Q2FWC5   38 1.20635 0.903563  0.161558
Q2FZY3   39 1.2381 0.903563  0.161558
Q2FWH5   31 0.984127 -1.27278  0.943444
Q2G241   33 1.04762 0.903563  0.161558
Q2FV35   42 1.33333 0.903563  0.161558
Q2G0T5   31 0.984127 -1.27278  0.943444
Q2G1A9   37 1.1746 0.903563  0.161558
Q2FYU7   38 1.20635 0.903563  0.161558
Q2G2E0   14 0.444444 -1.27278  0.943444
Q2FVT6   43 1.36508 0.903563  0.161558
Q2G0D7   29 0.920635 -1.27278  0.943444
Q2G1M6   38 1.20635 0.903563  0.161558
Q2G0A6   16 0.507937 -1.27278  0.943444
Q2FUY6   32 1.01587 0.903563  0.161558
Q2FYJ2   37 1.1746 0.903563  0.161558
Q2G2E5   32 1 0.903563  0.161558
Q2G2P5   42 1.3125 0.903563  0.161558
Q2G1R6   40 1.25 0.903563  0.161558
Q2FYF0   32 1 0.903563  0.161558
Q2FVH8   19 0.59375 -1.27278  0.943444
Q2FUU3   46 1.4375 0.903563  0.161558
Q2FVG8   40 1.25 0.903563  0.161558
Q9ZAH5   40 1.25 0.903563  0.161558
Q2G2U0   43 1.34375 0.903563  0.161558
Q2FYR4   35 1.09375 0.903563  0.161558
Q2G256   33 1.03125 0.903563  0.161558
Q2FVY0   42 1.3125 0.903563  0.161558
Q2G0Q2   44 1.375 0.903563  0.161558
Q2G0R2   39 1.21875 0.903563  0.161558
Q2G0Q3   41 1.28125 0.903563  0.161558
Q2FWZ9   42 1.3125 0.903563  0.161558
Q53705   32 1 0.903563  0.161558
Q2G2U3   46 1.4375 0.903563  0.161558
Q2FYY6   43 1.34375 0.903563  0.161558
Q2FWL3   29 0.90625 -1.27278  0.943444
Q2FY50   36 1.125 0.903563  0.161558
Q2FXN4   41 1.28125 0.903563  0.161558
Q2G179   36 1.125 0.903563  0.161558
Q2G1L6   42 1.3125 0.903563  0.161558
Q2FXU4   39 1.21875 0.903563  0.161558
Q2G1E9   39 1.21875 0.903563  0.161558
Q2G232   38 1.1875 0.903563  0.161558
Q2FXH9   37 1.15625 0.903563  0.161558
Q2G0X3   32 1 0.903563  0.161558
Q2FXD0   34 1.0625 0.903563  0.161558
Q2G0G3   27 0.84375 -1.27278  0.943444
Q2FWW3   33 1.03125 0.903563  0.161558
Q2FYG0   37 1.13846 0.903563  0.161558
Q2FZS9   17 0.523077 -1.27278  0.943444
Q2FYS2   37 1.13846 0.903563  0.161558
Q2G2U4   24 0.738462 -1.27278  0.943444
Q2FWJ9   33 1.01538 0.903563  0.161558
Q2FWF0   50 1.53846 0.903563  0.161558
Q2FXR9   41 1.26154 0.903563  0.161558
Q2FZV7   36 1.10769 0.903563  0.161558
Q2G1W0   36 1.10769 0.903563  0.161558
Q2G2I0   44 1.35385 0.903563  0.161558
Q2G153   35 1.07692 0.903563  0.161558
Q2FWD7   44 1.35385 0.903563  0.161558
Q2FY15   31 0.953846 -1.27278  0.943444
Q2FV54   17 0.523077 -1.27278  0.943444
Q2FZ74   49 1.50769 0.903563  0.161558
Q2FYV5   39 1.2 0.903563  0.161558
Q2G2I1   32 0.984615 -1.27278  0.943444
Q2FXZ6   36 1.10769 0.903563  0.161558
Q2G0U0   21 0.646154 -1.27278  0.943444
Q2G0Y6   39 1.2 0.903563  0.161558
Q2FXJ0   39 1.2 0.903563  0.161558
Q2FY43   48 1.45455 0.903563  0.161558
Q2FWM1   36 1.09091 0.903563  0.161558
Q2FVJ1   30 0.909091 -1.27278  0.943444
Q2G0K3   45 1.36364 0.903563  0.161558
Q2FY66   47 1.42424 0.903563  0.161558
Q2FW99   18 0.545455 -1.27278  0.943444
Q2FV10   37 1.12121 0.903563  0.161558
Q2FXJ5   35 1.06061 0.903563  0.161558
Q2FX69   23 0.69697 -1.27278  0.943444
Q2G0B2   32 0.969697 -1.27278  0.943444
Q2FX14   41 1.24242 0.903563  0.161558
Q2FYD8   43 1.30303 0.903563  0.161558
Q2FWE5   38 1.15152 0.903563  0.161558
Q2G2A3   41 1.24242 0.903563  0.161558
Q2FZH8   41 1.24242 0.903563  0.161558
Q2FX51   40 1.21212 0.903563  0.161558
Q2FWE8   38 1.15152 0.903563  0.161558
Q2G088   29 0.878788 -1.27278  0.943444
Q2G028   38 1.13433 0.903563  0.161558
Q2G1S3   46 1.37313 0.903563  0.161558
Q2FYN4   41 1.22388 0.903563  0.161558
Q2FX86   40 1.19403 0.903563  0.161558
Q2G2S8   38 1.13433 0.903563  0.161558
Q2FUW8   43 1.28358 0.903563  0.161558
Q2FWD4   31 0.925373 -1.27278  0.943444
Q2FVH6   40 1.19403 0.903563  0.161558
Q2G029   31 0.925373 -1.27278  0.943444
Q2G1R5   48 1.43284 0.903563  0.161558
Q2FX65   13 0.38806 -1.27278  0.943444
Q2FZV6   39 1.16418 0.903563  0.161558
Q2G1P1   37 1.10448 0.903563  0.161558
Q2FVU4   21 0.626866 -1.27278  0.943444
Q2FVT5   35 1.04478 0.903563  0.161558
Q2G2H4   49 1.46269 0.903563  0.161558
Q2FZ58   42 1.25373 0.903563  0.161558
Q2FVJ2   32 0.955224 -1.27278  0.943444
Q2FXW5   44 1.31343 0.903563  0.161558
Q2FWK1   44 1.31343 0.903563  0.161558
Q2G031   40 1.19403 0.903563  0.161558
Q2G0U1   48 1.43284 0.903563  0.161558
Q2FW46   41 1.22388 0.903563  0.161558
Q2FZY5   42 1.25373 0.903563  0.161558
Q2FZI5   41 1.20588 0.903563  0.161558
Q2FYR9   46 1.35294 0.903563  0.161558
Q2FZ92   44 1.29412 0.903563  0.161558
Q2G1D5   35 1.02941 0.903563  0.161558
Q2FXM2   43 1.26471 0.903563  0.161558
Q2FVM2   34 1 0.903563  0.161558
Q2FZN2   40 1.17647 0.903563  0.161558
Q2G1U8   38 1.11765 0.903563  0.161558
Q2FVS7   44 1.29412 0.903563  0.161558
Q2FWB5   50 1.47059 0.903563  0.161558
Q2FXX1   42 1.23529 0.903563  0.161558
Q2G2J9   29 0.852941 -1.27278  0.943444
Q2G0Y7   41 1.20588 0.903563  0.161558
Q2FW81   41 1.20588 0.903563  0.161558
Q2FWK3   34 1 0.903563  0.161558
Q2FY34   39 1.14706 0.903563  0.161558
Q2FXF8   38 1.11765 0.903563  0.161558
Q2FXI9   43 1.26471 0.903563  0.161558
Q05615   38 1.10145 0.903563  0.161558
Q2FUW4   37 1.07246 0.903563  0.161558
Q2FVF4   39 1.13043 0.903563  0.161558
Q2FWI3   45 1.30435 0.903563  0.161558
Q2FWG8   54 1.56522 0.903563  0.161558
Q2G0R0   33 0.956522 -1.27278  0.943444
Q2G0I4   45 1.30435 0.903563  0.161558
Q2FV67   40 1.15942 0.903563  0.161558
Q2G091   39 1.13043 0.903563  0.161558
Q2G1U1   43 1.24638 0.903563  0.161558
Q2FUX7   36 1.04348 0.903563  0.161558
Q2FY51   42 1.21739 0.903563  0.161558
Q2FYP2   43 1.24638 0.903563  0.161558
Q2G0F8   36 1.04348 0.903563  0.161558
Q2FXH5   44 1.27536 0.903563  0.161558
Q2G193   51 1.47826 0.903563  0.161558
Q2FWD6   44 1.27536 0.903563  0.161558
Q2FZ98   38 1.08571 0.903563  0.161558
Q2FYQ2   20 0.571429 -1.27278  0.943444
Q2FWL5   36 1.02857 0.903563  0.161558
Q2FV16   46 1.31429 0.903563  0.161558
Q2FWX9   40 1.14286 0.903563  0.161558
Q2G1J0   44 1.25714 0.903563  0.161558
Q2G235   54 1.54286 0.903563  0.161558
Q2FXK1   41 1.17143 0.903563  0.161558
Q2FWF4   35 1 0.903563  0.161558
Q2FZC8   38 1.08571 0.903563  0.161558
Q2FZQ4   29 0.828571 -1.27278  0.943444
O52582   38 1.08571 0.903563  0.161558
Q2FZI6   37 1.05714 0.903563  0.161558
Q2FUW7   54 1.54286 0.903563  0.161558
Q2G2M9   26 0.742857 -1.27278  0.943444
Q2FZD0   43 1.22857 0.903563  0.161558
Q2FWK7   34 0.971429 -1.27278  0.943444
Q2FWU4   32 0.914286 -1.27278  0.943444
Q2FUX4   43 1.22857 0.903563  0.161558
Q2G2V3   38 1.08571 0.903563  0.161558
O05204   41 1.17143 0.903563  0.161558
Q2FYC2   37 1.04225 0.903563  0.161558
Q2FZP6   39 1.09859 0.903563  0.161558
Q2G0L2   49 1.38028 0.903563  0.161558
Q2FZV1   18 0.507042 -1.27278  0.943444
Q2FVQ5   48 1.35211 0.903563  0.161558
Q2FZW6   46 1.29577 0.903563  0.161558
Q2FZI3   39 1.09859 0.903563  0.161558
Q2G219   29 0.816901 -1.27278  0.943444
Q2FZR2   42 1.1831 0.903563  0.161558
Q2FXZ2   48 1.35211 0.903563  0.161558
Q2FYC6   39 1.09859 0.903563  0.161558
Q2FYZ5   47 1.30556 0.903563  0.161558
Q2FWN4   45 1.25 0.903563  0.161558
Q2G221   21 0.583333 -1.27278  0.943444
Q2FZX5   44 1.22222 0.903563  0.161558
Q2FUW3   42 1.16667 0.903563  0.161558
Q2G2H3   43 1.19444 0.903563  0.161558
Q2FY08   43 1.19444 0.903563  0.161558
Q2FXU5   40 1.11111 0.903563  0.161558
Q2G1F8   36 1 0.903563  0.161558
Q2FYW4   43 1.19444 0.903563  0.161558
Q2G142   30 0.833333 -1.27278  0.943444
Q2G1U3   22 0.611111 -1.27278  0.943444
Q2FZ18   35 0.972222 -1.27278  0.943444
Q2FV24   43 1.19444 0.903563  0.161558
Q2G1C2   40 1.11111 0.903563  0.161558
Q2FYZ4   45 1.25 0.903563  0.161558
Q2FWT4   37 1.02778 0.903563  0.161558
Q2FUX1   37 1.02778 0.903563  0.161558
Q2FZG9   38 1.0411 0.903563  0.161558
Q2FVC1   43 1.17808 0.903563  0.161558
Q2FYT3   38 1.0411 0.903563  0.161558
Q2FY82   34 0.931507 -1.27278  0.943444
Q2FV02   41 1.12329 0.903563  0.161558
Q2FXJ2   45 1.23288 0.903563  0.161558
Q2FZ02   39 1.06849 0.903563  0.161558
Q2G0L3   44 1.20548 0.903563  0.161558
Q2FZH5   36 0.986301 -1.27278  0.943444
Q2FWH4   36 0.986301 -1.27278  0.943444
Q2FW49   42 1.15068 0.903563  0.161558
Q93T05   47 1.28767 0.903563  0.161558
Q2FX73   40 1.09589 0.903563  0.161558
Q2G239   29 0.783784 -1.27278  0.943444
Q2G121   33 0.891892 -1.27278  0.943444
Q2FY11   43 1.16216 0.903563  0.161558
Q2FV11   47 1.27027 0.903563  0.161558
Q2FZ05   34 0.918919 -1.27278  0.943444
Q2G253   38 1.02703 0.903563  0.161558
Q2FW98   34 0.918919 -1.27278  0.943444
Q2G205   45 1.21622 0.903563  0.161558
Q2FVE7   44 1.18919 0.903563  0.161558
Q2FYD0   41 1.10811 0.903563  0.161558
Q2FZ19   38 1.02703 0.903563  0.161558
Q2G1C7   42 1.13514 0.903563  0.161558
Q2FV60   42 1.13514 0.903563  0.161558
Q2FY64   40 1.08108 0.903563  0.161558
Q2FZI9   42 1.13514 0.903563  0.161558
Q2FV57   42 1.12 0.903563  0.161558
Q2FXA5   41 1.09333 0.903563  0.161558
Q2G2U8   19 0.506667 -1.27278  0.943444
Q2FZP0   45 1.2 0.903563  0.161558
Q2FZL7   38 1.01333 0.903563  0.161558
Q2FZR3   48 1.28 0.903563  0.161558
Q2FWA0   50 1.33333 0.903563  0.161558
Q2G090   31 0.826667 -1.27278  0.943444
Q2G1H0   36 0.947368 -1.27278  0.943444
Q2FZP4   50 1.31579 0.903563  0.161558
Q2FUX0   34 0.894737 -1.27278  0.943444
Q2FV86   45 1.18421 0.903563  0.161558
Q2FV14   43 1.13158 0.903563  0.161558
Q2FUT2   43 1.13158 0.903563  0.161558
Q2FZ64   47 1.23684 0.903563  0.161558
Q2FUW1   40 1.03896 0.903563  0.161558
Q2FWI0   38 0.987013 -1.27278  0.943444
Q2G2K5   45 1.16883 0.903563  0.161558
Q2FWK6   38 0.987013 -1.27278  0.943444
Q2G0T9   47 1.22078 0.903563  0.161558
Q2G078   38 0.987013 -1.27278  0.943444
Q2G1P3   50 1.2987 0.903563  0.161558
Q2G274   43 1.10256 0.903563  0.161558
Q2FZD4   40 1.02564 0.903563  0.161558
Q2FYS5   40 1.02564 0.903563  0.161558
Q2G1K5   41 1.05128 0.903563  0.161558
Q2G1L5   39 1 0.903563  0.161558
Q2G1M9   43 1.10256 0.903563  0.161558
Q2FX67   41 1.05128 0.903563  0.161558
Q2FZ32   47 1.20513 0.903563  0.161558
Q2FWH7   33 0.846154 -1.27278  0.943444
Q2FXT8   44 1.11392 0.903563  0.161558
Q2FUQ3   53 1.34177 0.903563  0.161558
Q2G1Y6   46 1.16456 0.903563  0.161558
Q2FX68   41 1.03797 0.903563  0.161558
Q2FWD1   39 0.987342 -1.27278  0.943444
Q2FUZ8   38 0.962025 -1.27278  0.943444
Q2G1F5   38 0.962025 -1.27278  0.943444
Q2G2T6   37 0.936709 -1.27278  0.943444
Q2FYD2   38 0.962025 -1.27278  0.943444
Q2FYA1   42 1.06329 0.903563  0.161558
Q2FY21   46 1.16456 0.903563  0.161558
Q2FZD3   35 0.886076 -1.27278  0.943444
Q2G1Z4   47 1.18987 0.903563  0.161558
Q2G0S3   39 0.975 -1.27278  0.943444
Q2FVQ3   37 0.925 -1.27278  0.943444
Q2G2J4   38 0.95 -1.27278  0.943444
Q2G2B8   36 0.9 -1.27278  0.943444
Q2G0L5   29 0.725 -1.27278  0.943444
Q2FW72   44 1.1 0.903563  0.161558
Q2FYT8   38 0.95 -1.27278  0.943444
Q2FXM9   38 0.95 -1.27278  0.943444
Q2G1Y0   44 1.1 0.903563  0.161558
Q2G2D0   39 0.975 -1.27278  0.943444
Q2G2M2   34 0.85 -1.27278  0.943444
Q2G1B7   38 0.95 -1.27278  0.943444
Q2G1B8   43 1.075 0.903563  0.161558
Q2G0M6   43 1.075 0.903563  0.161558
Q2G1D8   44 1.08642 0.903563  0.161558
Q2FV70   38 0.938272 -1.27278  0.943444
Q2FV72   28 0.691358 -1.27278  0.943444
Q2FVB2   42 1.03704 0.903563  0.161558
Q2G122   41 1.01235 0.903563  0.161558
Q2G1W2   51 1.2439 0.903563  0.161558
Q2FWW1   38 0.926829 -1.27278  0.943444
Q2G1F4   46 1.12195 0.903563  0.161558
Q2G093   37 0.902439 -1.27278  0.943444
Q2FXY7   51 1.2439 0.903563  0.161558
Q2G1C6   41 1 0.903563  0.161558
Q2FZ20   48 1.17073 0.903563  0.161558
O50581   42 1.01205 0.903563  0.161558
Q2G1N1   45 1.08434 0.903563  0.161558
Q2G188   42 1 0.903563  0.161558
Q2G296   44 1.04762 0.903563  0.161558
Q2G2E9   51 1.21429 0.903563  0.161558
Q2G294   48 1.14286 0.903563  0.161558
Q2FWJ5   40 0.952381 -1.27278  0.943444
Q2FW03   44 1.03529 0.903563  0.161558
Q2G0N1   43 1.01176 0.903563  0.161558
Q2FZJ0   44 1.03529 0.903563  0.161558
Q2FYZ9   41 0.964706 -1.27278  0.943444
Q2FV74   38 0.894118 -1.27278  0.943444
Q2FXP7   42 0.988235 -1.27278  0.943444
Q2FXU1   38 0.894118 -1.27278  0.943444
Q2G1M8   46 1.08235 0.903563  0.161558
Q2FXY4   40 0.941176 -1.27278  0.943444
Q2FZ94   39 0.906977 -1.27278  0.943444
Q2FYI0   43 0.988506 -1.27278  0.943444
Q2FXT9   39 0.896552 -1.27278  0.943444
Q2G0D2   38 0.863636 -1.27278  0.943444
Q2FYB7   37 0.840909 -1.27278  0.943444
Q2FVN8   43 0.977273 -1.27278  0.943444
Q2FZ49   35 0.795455 -1.27278  0.943444
Q2FUW6   44 1 0.903563  0.161558
Q2G1P7   39 0.886364 -1.27278  0.943444
Q2FW70   43 0.966292 -1.27278  0.943444
Q2G0W1   49 1.10112 0.903563  0.161558
Q2G024   39 0.876404 -1.27278  0.943444
Q2G1G8   45 1.01124 0.903563  0.161558
Q2G1R9   38 0.853933 -1.27278  0.943444
O06446   46 1.03371 0.903563  0.161558
Q2G1C9   45 1.01124 0.903563  0.161558
Q2FXV8   43 0.955556 -1.27278  0.943444
Q2G0P5   38 0.844444 -1.27278  0.943444
Q2FV64   37 0.813187 -1.27278  0.943444
Q2FV87   47 1.02174 0.903563  0.161558
Q2G1K9   36 0.774194 -1.27278  0.943444
Q2G266   47 1.01075 0.903563  0.161558
Q59801   49 1.04255 0.903563  0.161558
Q2FXH2   43 0.914894 -1.27278  0.943444
Q53727   41 0.863158 -1.27278  0.943444
Q2G2Q0   41 0.863158 -1.27278  0.943444
Q2FZD8   41 0.854167 -1.27278  0.943444
Q2FYS4   37 0.770833 -1.27278  0.943444
Q2G1G2   41 0.854167 -1.27278  0.943444
Q2FXV9   43 0.886598 -1.27278  0.943444
Q2G0L4   29 0.597938 -1.27278  0.943444
Q2FXR8   44 0.907216 -1.27278  0.943444
Q2FYJ0   36 0.742268 -1.27278  0.943444
Q2FZS8   38 0.77551 -1.27278  0.943444
Q2FXN9   39 0.78 -1.27278  0.943444
Q2FYM1   45 0.9 -1.27278  0.943444
Q2FVZ5   41 0.82 -1.27278  0.943444
Q2FVL8   38 0.752475 -1.27278  0.943444
Q2FZ40   41 0.811881 -1.27278  0.943444
Q2FYH5   41 0.803922 -1.27278  0.943444
Q2FXB3   40 0.769231 -1.27278  0.943444
Q2FYS9   49 0.924528 -1.27278  0.943444
Q2G1Q4   44 0.830189 -1.27278  0.943444
Q2FVC3   40 0.754717 -1.27278  0.943444
Q2G046   39 0.728972 -1.27278  0.943444
Q2FWU3   39 0.728972 -1.27278  0.943444
Q2FZ72   40 0.747664 -1.27278  0.943444
Q2FZ82   35 0.654206 -1.27278  0.943444
Q9F1K0   40 0.727273 -1.27278  0.943444
Q2FVV9   38 0.666667 -1.27278  0.943444
Q2FZT6   37 0.643478 -1.27278  0.943444
Q2FWU5   38 0.66087 -1.27278  0.943444
Q2FYC8   38 0.655172 -1.27278  0.943444
Q2FZK7   37 0.627119 -1.27278  0.943444
Q2G2C1   43 0.728814 -1.27278  0.943444
Q2FZT5   41 0.677686 -1.27278  0.943444
Q2G0R8   36 0.590164 -1.27278  0.943444
Q2FW95   33 0.540984 -1.27278  0.943444
Q2G0N5   39 0.619048 -1.27278  0.943444
P47768   40 0.625 -1.27278  0.943444
Q2FXH4   31 0.48062 -1.27278  0.943444
Q2FVM1   46 0.713178 -1.27278  0.943444
```
