## Supplementary Data 3 for "Mining folded proteomes in the era of accurate structure prediction": PF12724.output

```
# cudaSaTabsearch LTYPE = T LORDER = F LSOLN = F
# QUERY ID = PF12724 
# DBFILE = ./tableaux.ascii.DB                                                             
Q2G0V6   0 0 -1.27278 0.943444
Q2G075   0 0 -1.27278 0.943444
Q2G083   0 0 -1.27278 0.943444
Q2FZN3   0 0 -1.27278 0.943444
Q2FY90   0 0 -1.27278 0.943444
Q2FX91   0 0 -1.27278 0.943444
Q2FX54   0 0 -1.27278 0.943444
Q2FYQ4   0 0 -1.27278 0.943444
Q2G284   0 0 -1.27278 0.943444
Q2G0S4   0 0 -1.27278 0.943444
Q2FWM3   0 0 -1.27278 0.943444
Q2FX81   0 0 -1.27278 0.943444
Q2FXC6   0 0 -1.27278 0.943444
Q2FWJ7   0 0 -1.27278 0.943444
Q2FYJ9   0 0 -1.27278 0.943444
Q2G2E6   0 0 -1.27278 0.943444
Q2FWV0   0 0 -1.27278 0.943444
Q2FZC3   0 0 -1.27278 0.943444
Q2FVH9   0 0 -1.27278 0.943444
Q2FXQ5   0 0 -1.27278 0.943444
Q2FZU4   0 0 -1.27278 0.943444
Q2FYF8   0 0 -1.27278 0.943444
Q2FUR4   0 0 -1.27278 0.943444
Q2FYI2   0 0 -1.27278 0.943444
Q2FYY2   0 0 -1.27278 0.943444
Q2FW58   0 0 -1.27278 0.943444
P0C7Z3   0 0 -1.27278 0.943444
Q2G0T2   0 0 -1.27278 0.943444
Q2G1G9   0 0 -1.27278 0.943444
Q2FVJ0   0 0 -1.27278 0.943444
Q2FZ80   0 0 -1.27278 0.943444
Q2G1R4   0 0 -1.27278 0.943444
Q2FW02   0 0 -1.27278 0.943444
Q2G1X3   0 0 -1.27278 0.943444
Q2FWW4   0 0 -1.27278 0.943444
Q2FZE1   0 0 -1.27278 0.943444
Q2FY31   0 0 -1.27278 0.943444
Q2G018   0 0 -1.27278 0.943444
Q2FZI0   0 0 -1.27278 0.943444
Q2FUZ7   0 0 -1.27278 0.943444
Q2G250   0 0 -1.27278 0.943444
Q2FWU8   0 0 -1.27278 0.943444
Q2FYX5   0 0 -1.27278 0.943444
Q2FZY2   0 0 -1.27278 0.943444
Q2FZX8   0 0 -1.27278 0.943444
Q2FUY8   0 0 -1.27278 0.943444
Q2FV73   0 0 -1.27278 0.943444
Q2G0C5   0 0 -1.27278 0.943444
Q2FZ52   0 0 -1.27278 0.943444
Q2FVK6   0 0 -1.27278 0.943444
Q2G0Z3   0 0 -1.27278 0.943444
Q2FZJ8   0 0 -1.27278 0.943444
Q2FY57   0 0 -1.27278 0.943444
Q2G0W3   0 0 -1.27278 0.943444
Q2G0I2   0 0 -1.27278 0.943444
Q2FYX1   0 0 -1.27278 0.943444
Q2G0H2   0 0 -1.27278 0.943444
Q2FWJ8   0 0 -1.27278 0.943444
Q2FWZ7   0 0 -1.27278 0.943444
Q2FV04   0 0 -1.27278 0.943444
Q2G0H6   0 0 -1.27278 0.943444
Q2G291   0 0 -1.27278 0.943444
Q2G1A7   0 0 -1.27278 0.943444
Q2FVS8   0 0 -1.27278 0.943444
Q2FZ26   0 0 -1.27278 0.943444
Q2FXJ3   0 0 -1.27278 0.943444
Q2G231   0 0 -1.27278 0.943444
Q2G2N0   0 0 -1.27278 0.943444
Q2G2I2   0 0 -1.27278 0.943444
Q2FYU3   0 0 -1.27278 0.943444
Q2FWY5   0 0 -1.27278 0.943444
Q2G2E3   0 0 -1.27278 0.943444
Q2FV09   0 0 -1.27278 0.943444
Q2FX72   0 0 -1.27278 0.943444
Q2FWA3   0 0 -1.27278 0.943444
Q2FWF2   0 0 -1.27278 0.943444
Q2G0E4   0 0 -1.27278 0.943444
Q2G251   0 0 -1.27278 0.943444
P0C818   0 0 -1.27278 0.943444
Q2FXQ2   0 0 -1.27278 0.943444
Q2FXD4   0 0 -1.27278 0.943444
Q2G014   0 0 -1.27278 0.943444
Q2FWI9   0 0 -1.27278 0.943444
Q2FX79   0 0 -1.27278 0.943444
Q2FVP7   0 0 -1.27278 0.943444
Q2FZN4   0 0 -1.27278 0.943444
Q2FWU6   0 0 -1.27278 0.943444
Q2G2Y1   0 0 -1.27278 0.943444
Q2FYF6   0 0 -1.27278 0.943444
Q2FXK0   0 0 -1.27278 0.943444
Q2FVI9   0 0 -1.27278 0.943444
Q2G246   0 0 -1.27278 0.943444
Q2G053   0 0 -1.27278 0.943444
Q2FWK8   0 0 -1.27278 0.943444
Q2FXL8   0 0 -1.27278 0.943444
Q2G0Q4   0 0 -1.27278 0.943444
Q2FVB7   0 0 -1.27278 0.943444
Q2FYD6   0 0 -1.27278 0.943444
Q2FXK9   0 0 -1.27278 0.943444
Q2FV78   0 0 -1.27278 0.943444
Q2FXG4   0 0 -1.27278 0.943444
Q2G0C8   0 0 -1.27278 0.943444
Q2FWU9   0 0 -1.27278 0.943444
Q2FUX2   0 0 -1.27278 0.943444
Q2FYI8   0 0 -1.27278 0.943444
Q2FXA1   0 0 -1.27278 0.943444
Q2FV49   0 0 -1.27278 0.943444
Q2G1S0   0 0 -1.27278 0.943444
Q2G0G0   0 0 -1.27278 0.943444
P0C805   0 0 -1.27278 0.943444
Q2FWV9   0 0 -1.27278 0.943444
Q2G152   0 0 -1.27278 0.943444
Q2FX48   0 0 -1.27278 0.943444
Q2FXS5   0 0 -1.27278 0.943444
Q2FWL4   0 0 -1.27278 0.943444
P0C7Y1   0 0 -1.27278 0.943444
Q2FXA2   0 0 -1.27278 0.943444
Q2FY96   0 0 -1.27278 0.943444
Q2FVJ3   0 0 -1.27278 0.943444
Q2FZ24   0 0 -1.27278 0.943444
Q2G1X4   0 0 -1.27278 0.943444
Q2FYM6   0 0 -1.27278 0.943444
Q2FWX6   0 0 -1.27278 0.943444
Q2G1D2   0 0 -1.27278 0.943444
Q2FWC0   0 0 -1.27278 0.943444
Q2FZG7   0 0 -1.27278 0.943444
Q2G2P1   0 0 -1.27278 0.943444
Q2G1M4   0 0 -1.27278 0.943444
Q2FX29   0 0 -1.27278 0.943444
Q2FUZ3   0 0 -1.27278 0.943444
Q2FVZ9   0 0 -1.27278 0.943444
Q2G2N3   0 0 -1.27278 0.943444
Q2G237   0 0 -1.27278 0.943444
Q2FXN5   0 0 -1.27278 0.943444
Q2FYP7   0 0 -1.27278 0.943444
Q2FWC8   0 0 -1.27278 0.943444
Q2G209   0 0 -1.27278 0.943444
Q2FXX7   0 0 -1.27278 0.943444
Q2FV05   0 0 -1.27278 0.943444
Q2FWM8   0 0 -1.27278 0.943444
Q2FV00   0 0 -1.27278 0.943444
Q2FZF2   0 0 -1.27278 0.943444
Q2FV80   0 0 -1.27278 0.943444
Q2FZZ7   0 0 -1.27278 0.943444
Q2FWH8   0 0 -1.27278 0.943444
Q2FVS5   0 0 -1.27278 0.943444
Q2FWY0   0 0 -1.27278 0.943444
Q2FZM3   0 0 -1.27278 0.943444
Q2FZW8   0 0 -1.27278 0.943444
Q2FVY7   0 0 -1.27278 0.943444
Q2FXJ1   0 0 -1.27278 0.943444
Q2G0T7   0 0 -1.27278 0.943444
Q2FW40   0 0 -1.27278 0.943444
Q2FYU9   0 0 -1.27278 0.943444
Q2FUR0   0 0 -1.27278 0.943444
Q2G215   0 0 -1.27278 0.943444
Q2G169   0 0 -1.27278 0.943444
Q2G034   0 0 -1.27278 0.943444
Q2FUV8   0 0 -1.27278 0.943444
Q2FW44   0 0 -1.27278 0.943444
Q2FYJ8   0 0 -1.27278 0.943444
Q2FVR6   2 0.307692 -1.27278 0.943444
Q2G183   0 0 -1.27278 0.943444
Q2G0S1   1 0.153846 -1.27278 0.943444
Q2FX83   0 0 -1.27278 0.943444
Q2FYF7   1 0.153846 -1.27278 0.943444
Q2G166   0 0 -1.27278 0.943444
Q2FX20   2 0.307692 -1.27278 0.943444
Q2G020   0 0 -1.27278 0.943444
Q2FVC0   0 0 -1.27278 0.943444
Q2FVD1   0 0 -1.27278 0.943444
Q2FWH1   1 0.153846 -1.27278 0.943444
Q2FYX2   0 0 -1.27278 0.943444
Q2FZB5   2 0.307692 -1.27278 0.943444
Q2G0G8   0 0 -1.27278 0.943444
P0A0I4   0 0 -1.27278 0.943444
Q2G2C6   0 0 -1.27278 0.943444
Q2FVB1   0 0 -1.27278 0.943444
Q2FYN1   0 0 -1.27278 0.943444
Q2FV79   0 0 -1.27278 0.943444
Q2FVU9   0 0 -1.27278 0.943444
Q2G0W5   0 0 -1.27278 0.943444
Q2FW60   0 0 -1.27278 0.943444
Q2G269   0 0 -1.27278 0.943444
Q2FZS1   0 0 -1.27278 0.943444
Q2G1Y3   0 0 -1.27278 0.943444
Q2FWA4   0 0 -1.27278 0.943444
Q2G0C0   1 0.153846 -1.27278 0.943444
Q2G2J6   0 0 -1.27278 0.943444
Q2G1R2   0 0 -1.27278 0.943444
Q2FXY8   1 0.153846 -1.27278 0.943444
Q2FYL2   0 0 -1.27278 0.943444
Q2FYS3   0 0 -1.27278 0.943444
Q2FXS0   2 0.307692 -1.27278 0.943444
Q2FWA7   0 0 -1.27278 0.943444
Q2FWV8   0 0 -1.27278 0.943444
Q2G279   0 0 -1.27278 0.943444
Q2FYB5   0 0 -1.27278 0.943444
Q2G175   0 0 -1.27278 0.943444
Q2FZ07   0 0 -1.27278 0.943444
Q2FVG7   1 0.153846 -1.27278 0.943444
Q2G2P3   0 0 -1.27278 0.943444
Q2FZA3   0 0 -1.27278 0.943444
Q2FYE1   1 0.153846 -1.27278 0.943444
Q2G2F8   0 0 -1.27278 0.943444
Q2FWS8   0 0 -1.27278 0.943444
Q2FXD8   0 0 -1.27278 0.943444
Q2FX46   0 0 -1.27278 0.943444
Q2FYB4   0 0 -1.27278 0.943444
Q2FYC0   2 0.307692 -1.27278 0.943444
Q2FUY5   1 0.153846 -1.27278 0.943444
Q2FYF2   0 0 -1.27278 0.943444
Q2G0R4   0 0 -1.27278 0.943444
Q2G1L1   0 0 -1.27278 0.943444
Q2FYB0   0 0 -1.27278 0.943444
Q2FWW5   0 0 -1.27278 0.943444
Q2FX04   1 0.153846 -1.27278 0.943444
Q2FV33   0 0 -1.27278 0.943444
Q2FUX6   0 0 -1.27278 0.943444
Q2FVP5   0 0 -1.27278 0.943444
Q2G0W7   0 0 -1.27278 0.943444
Q2FXV1   0 0 -1.27278 0.943444
Q2G096   0 0 -1.27278 0.943444
Q2FV68   2 0.307692 -1.27278 0.943444
Q2FVY6   0 0 -1.27278 0.943444
Q2FYY0   1 0.153846 -1.27278 0.943444
Q2G005   0 0 -1.27278 0.943444
Q2G2B4   0 0 -1.27278 0.943444
Q2FVZ7   0 0 -1.27278 0.943444
Q2FW55   0 0 -1.27278 0.943444
Q2FV92   0 0 -1.27278 0.943444
Q2FYV9   0 0 -1.27278 0.943444
Q2FW74   2 0.307692 -1.27278 0.943444
Q2FVK9   0 0 -1.27278 0.943444
Q2FZA4   0 0 -1.27278 0.943444
Q2FV25   0 0 -1.27278 0.943444
Q2FYG8   0 0 -1.27278 0.943444
Q2G216   1 0.153846 -1.27278 0.943444
Q2FZ69   1 0.153846 -1.27278 0.943444
Q2FV97   0 0 -1.27278 0.943444
Q2FZ95   0 0 -1.27278 0.943444
Q2FZN8   0 0 -1.27278 0.943444
Q2FZG2   2 0.307692 -1.27278 0.943444
Q2G259   0 0 -1.27278 0.943444
Q2FYB6   2 0.307692 -1.27278 0.943444
Q2FZD1   2 0.307692 -1.27278 0.943444
Q2FYT6   2 0.307692 -1.27278 0.943444
Q2G0Y2   0 0 -1.27278 0.943444
Q2FWZ1   0 0 -1.27278 0.943444
Q2FVC8   0 0 -1.27278 0.943444
Q2G2H1   0 0 -1.27278 0.943444
Q2FY47   0 0 -1.27278 0.943444
Q2FX78   1 0.153846 -1.27278 0.943444
Q2FX47   2 0.307692 -1.27278 0.943444
Q2FZA7   0 0 -1.27278 0.943444
Q2FV32   0 0 -1.27278 0.943444
Q2FYE6   0 0 -1.27278 0.943444
Q2FZ41   2 0.307692 -1.27278 0.943444
Q2FYG3   0 0 -1.27278 0.943444
Q2FX01   0 0 -1.27278 0.943444
Q2FXU6   2 0.307692 -1.27278 0.943444
Q2FYL7   0 0 -1.27278 0.943444
Q2FWQ3   0 0 -1.27278 0.943444
Q2FZY9   0 0 -1.27278 0.943444
Q2FV50   1 0.153846 -1.27278 0.943444
Q2FUY7   0 0 -1.27278 0.943444
Q2FXP6   0 0 -1.27278 0.943444
Q2G1S9   0 0 -1.27278 0.943444
Q2FX18   0 0 -1.27278 0.943444
Q2FYU0   0 0 -1.27278 0.943444
Q2FXZ7   3 0.428571 -1.27278 0.943444
Q2G051   2 0.285714 -1.27278 0.943444
Q2FWS3   1 0.142857 -1.27278 0.943444
Q2FW14   2 0.285714 -1.27278 0.943444
Q2FYD7   2 0.285714 -1.27278 0.943444
Q9RQP8   0 0 -1.27278 0.943444
Q2FZK2   1 0.142857 -1.27278 0.943444
Q2FWI7   3 0.428571 -1.27278 0.943444
Q2G182   1 0.142857 -1.27278 0.943444
Q2FYT7   0 0 -1.27278 0.943444
Q2FV46   2 0.285714 -1.27278 0.943444
Q2FY58   0 0 -1.27278 0.943444
Q2FX06   0 0 -1.27278 0.943444
Q2FZH0   2 0.285714 -1.27278 0.943444
Q2FUZ4   4 0.571429 -1.27278 0.943444
Q2G102   3 0.428571 -1.27278 0.943444
Q2G1R8   0 0 -1.27278 0.943444
Q2G2J1   2 0.285714 -1.27278 0.943444
Q2FX71   2 0.285714 -1.27278 0.943444
Q2FUZ5   0 0 -1.27278 0.943444
Q2FYP5   1 0.142857 -1.27278 0.943444
Q2G048   0 0 -1.27278 0.943444
Q2FUQ0   2 0.285714 -1.27278 0.943444
Q2FWS7   1 0.142857 -1.27278 0.943444
Q2FV65   0 0 -1.27278 0.943444
Q2G125   0 0 -1.27278 0.943444
Q2FYT2   3 0.428571 -1.27278 0.943444
Q2FVH7   1 0.142857 -1.27278 0.943444
Q2G127   3 0.428571 -1.27278 0.943444
Q2FYI5   0 0 -1.27278 0.943444
Q2FYX4   3 0.428571 -1.27278 0.943444
Q2G0M3   2 0.285714 -1.27278 0.943444
Q2FW87   3 0.428571 -1.27278 0.943444
Q2G211   0 0 -1.27278 0.943444
Q2FXR5   4 0.571429 -1.27278 0.943444
Q2FWR5   2 0.285714 -1.27278 0.943444
Q2FYD5   2 0.285714 -1.27278 0.943444
Q2FY94   0 0 -1.27278 0.943444
Q2G2W8   0 0 -1.27278 0.943444
Q2FZL9   4 0.571429 -1.27278 0.943444
Q2FYT9   3 0.428571 -1.27278 0.943444
Q2FX44   2 0.285714 -1.27278 0.943444
Q2FXB2   0 0 -1.27278 0.943444
Q2FVF6   3 0.428571 -1.27278 0.943444
Q2G2F6   0 0 -1.27278 0.943444
Q2G2C3   3 0.428571 -1.27278 0.943444
Q2FYA5   3 0.428571 -1.27278 0.943444
Q2FYB1   3 0.428571 -1.27278 0.943444
Q2G011   2 0.285714 -1.27278 0.943444
Q2FV29   0 0 -1.27278 0.943444
Q2FVW1   1 0.142857 -1.27278 0.943444
Q2FYA4   2 0.285714 -1.27278 0.943444
Q2FY26   1 0.142857 -1.27278 0.943444
Q2FXC1   4 0.571429 -1.27278 0.943444
Q2G2T0   4 0.571429 -1.27278 0.943444
Q2FY62   0 0 -1.27278 0.943444
Q2G2K4   3 0.428571 -1.27278 0.943444
Q2FW65   3 0.428571 -1.27278 0.943444
Q2FY05   4 0.571429 -1.27278 0.943444
Q2FV96   3 0.428571 -1.27278 0.943444
Q2G1S7   1 0.142857 -1.27278 0.943444
Q2FWS9   1 0.142857 -1.27278 0.943444
Q2G180   1 0.142857 -1.27278 0.943444
Q2G0L6   2 0.285714 -1.27278 0.943444
Q2G189   0 0 -1.27278 0.943444
Q2FYD9   0 0 -1.27278 0.943444
Q2FWM6   2 0.285714 -1.27278 0.943444
Q2FXA6   0 0 -1.27278 0.943444
Q2G0U8   3 0.428571 -1.27278 0.943444
Q2FXD9   1 0.142857 -1.27278 0.943444
Q2FWF9   0 0 -1.27278 0.943444
Q2FXS3   1 0.142857 -1.27278 0.943444
Q2FXX6   1 0.142857 -1.27278 0.943444
Q2FWU2   0 0 -1.27278 0.943444
Q2FXD5   1 0.142857 -1.27278 0.943444
Q2FZK8   2 0.285714 -1.27278 0.943444
Q2FV15   0 0 -1.27278 0.943444
Q2FZZ5   3 0.428571 -1.27278 0.943444
Q2FW48   2 0.285714 -1.27278 0.943444
Q2FYB3   1 0.142857 -1.27278 0.943444
Q2FWT5   2 0.285714 -1.27278 0.943444
Q2FVH4   0 0 -1.27278 0.943444
Q2FWP4   3 0.428571 -1.27278 0.943444
Q2FYX9   2 0.285714 -1.27278 0.943444
Q2G1U7   2 0.285714 -1.27278 0.943444
Q2FXY6   0 0 -1.27278 0.943444
Q2FYT1   1 0.142857 -1.27278 0.943444
Q2G244   2 0.285714 -1.27278 0.943444
Q2FX30   0 0 -1.27278 0.943444
Q2FVZ3   0 0 -1.27278 0.943444
Q2FWP5   2 0.285714 -1.27278 0.943444
Q2FX41   2 0.285714 -1.27278 0.943444
Q2G2R5   0 0 -1.27278 0.943444
Q2G2S3   3 0.4 -1.27278 0.943444
Q2G004   1 0.133333 -1.27278 0.943444
Q2FWV1   4 0.533333 -1.27278 0.943444
Q2G003   2 0.266667 -1.27278 0.943444
Q2FZV3   2 0.266667 -1.27278 0.943444
Q2G026   2 0.266667 -1.27278 0.943444
Q2FXG7   1 0.133333 -1.27278 0.943444
Q2FYL8   0 0 -1.27278 0.943444
Q2FZB6   0 0 -1.27278 0.943444
Q2FZE4   3 0.4 -1.27278 0.943444
Q2FX11   4 0.533333 -1.27278 0.943444
Q2G0Y3   5 0.666667 -1.27278 0.943444
Q2FZW7   1 0.133333 -1.27278 0.943444
Q2FX21   7 0.933333 -1.27278 0.943444
Q2G092   8 1.06667 0.903563 0.161558
Q2FZB7   1 0.133333 -1.27278 0.943444
Q2G0J9   9 1.2 0.903563 0.161558
Q2G1X2   0 0 -1.27278 0.943444
Q2FZD6   4 0.533333 -1.27278 0.943444
Q2FW67   4 0.533333 -1.27278 0.943444
Q2G111   1 0.133333 -1.27278 0.943444
Q2G2Y4   3 0.4 -1.27278 0.943444
Q2FY38   0 0 -1.27278 0.943444
Q2FWJ0   3 0.4 -1.27278 0.943444
Q2G2T5   2 0.266667 -1.27278 0.943444
Q2FVG6   3 0.4 -1.27278 0.943444
Q2G1V8   2 0.266667 -1.27278 0.943444
Q2G1L0   0 0 -1.27278 0.943444
Q2FXD6   4 0.533333 -1.27278 0.943444
P0C948   2 0.266667 -1.27278 0.943444
Q2G1M2   1 0.133333 -1.27278 0.943444
Q2FVW8   1 0.133333 -1.27278 0.943444
Q2FX24   2 0.266667 -1.27278 0.943444
Q2FWS4   8 1.06667 0.903563 0.161558
Q2FYQ3   1 0.133333 -1.27278 0.943444
Q2G254   4 0.533333 -1.27278 0.943444
Q2FWB4   0 0 -1.27278 0.943444
Q2FUP8   2 0.266667 -1.27278 0.943444
Q2FZC2   2 0.266667 -1.27278 0.943444
Q2FYE4   2 0.266667 -1.27278 0.943444
Q2FWS2   1 0.133333 -1.27278 0.943444
Q2FY03   4 0.533333 -1.27278 0.943444
Q2FVS6   3 0.4 -1.27278 0.943444
Q2FXV2   2 0.266667 -1.27278 0.943444
Q2G2L6   2 0.266667 -1.27278 0.943444
Q2G2I5   1 0.133333 -1.27278 0.943444
Q2FYA2   2 0.266667 -1.27278 0.943444
Q2FWV7   1 0.133333 -1.27278 0.943444
Q2FXE7   5 0.666667 -1.27278 0.943444
Q2G0J6   1 0.133333 -1.27278 0.943444
Q2FUU4   7 0.933333 -1.27278 0.943444
Q2FVJ4   2 0.266667 -1.27278 0.943444
Q2FZM9   0 0 -1.27278 0.943444
Q2FZ51   2 0.266667 -1.27278 0.943444
Q2FY22   3 0.4 -1.27278 0.943444
Q2G2Q1   2 0.266667 -1.27278 0.943444
Q2G109   3 0.4 -1.27278 0.943444
Q2G1D6   3 0.4 -1.27278 0.943444
Q2FVC9   0 0 -1.27278 0.943444
Q2G2R6   7 0.933333 -1.27278 0.943444
Q2FZ85   3 0.4 -1.27278 0.943444
Q2FVK4   4 0.533333 -1.27278 0.943444
Q2G1V9   1 0.133333 -1.27278 0.943444
Q2G2H6   2 0.266667 -1.27278 0.943444
Q2FWS6   12 1.6 0.903563 0.161558
Q2FZW4   5 0.666667 -1.27278 0.943444
Q2G1M3   3 0.4 -1.27278 0.943444
Q2G1M0   8 1.06667 0.903563 0.161558
Q2G1Y9   6 0.8 -1.27278 0.943444
Q2FX45   2 0.266667 -1.27278 0.943444
Q2FWP8   3 0.4 -1.27278 0.943444
Q2FYP4   4 0.533333 -1.27278 0.943444
Q2FYL1   2 0.266667 -1.27278 0.943444
Q2G1L4   3 0.4 -1.27278 0.943444
Q2FUQ7   2 0.266667 -1.27278 0.943444
Q2G247   2 0.266667 -1.27278 0.943444
Q2FVV0   2 0.266667 -1.27278 0.943444
Q2FYU6   4 0.533333 -1.27278 0.943444
Q2G2N6   2 0.266667 -1.27278 0.943444
Q2FXC9   2 0.266667 -1.27278 0.943444
Q2FX42   4 0.533333 -1.27278 0.943444
Q2FX26   5 0.666667 -1.27278 0.943444
Q2FWF3   0 0 -1.27278 0.943444
Q2FZY1   1 0.133333 -1.27278 0.943444
Q2FW15   4 0.5 -1.27278 0.943444
P0A0G2   7 0.875 -1.27278 0.943444
Q2G2G5   5 0.625 -1.27278 0.943444
Q2FY39   1 0.125 -1.27278 0.943444
Q2G0B5   1 0.125 -1.27278 0.943444
Q2FZI1   6 0.75 -1.27278 0.943444
Q2FUQ6   7 0.875 -1.27278 0.943444
Q2FVR5   3 0.375 -1.27278 0.943444
Q2G2W6   3 0.375 -1.27278 0.943444
Q2FZR8   4 0.5 -1.27278 0.943444
Q2FVY8   9 1.125 0.903563 0.161558
Q2FZ60   4 0.5 -1.27278 0.943444
Q2FV82   2 0.25 -1.27278 0.943444
Q2FX23   3 0.375 -1.27278 0.943444
Q2G1G3   2 0.25 -1.27278 0.943444
P68805   3 0.375 -1.27278 0.943444
Q2FVL0   7 0.875 -1.27278 0.943444
Q2G2J0   3 0.375 -1.27278 0.943444
Q2FZF1   4 0.5 -1.27278 0.943444
Q2FXU9   4 0.5 -1.27278 0.943444
Q2G1A2   8 1 0.903563 0.161558
Q2G1C3   2 0.25 -1.27278 0.943444
Q2G1D4   3 0.375 -1.27278 0.943444
Q2G0A8   2 0.25 -1.27278 0.943444
Q2FVC7   0 0 -1.27278 0.943444
Q2G133   4 0.5 -1.27278 0.943444
Q2FY86   6 0.75 -1.27278 0.943444
Q2FX92   8 1 0.903563 0.161558
Q2FW47   0 0 -1.27278 0.943444
Q2G1T9   0 0 -1.27278 0.943444
Q2FVU8   1 0.125 -1.27278 0.943444
Q2FVD7   6 0.75 -1.27278 0.943444
Q2FX55   0 0 -1.27278 0.943444
Q2FVD3   8 1 0.903563 0.161558
Q2G2B5   1 0.125 -1.27278 0.943444
Q2FWV6   2 0.25 -1.27278 0.943444
Q2FW29   8 1 0.903563 0.161558
Q2G0W6   0 0 -1.27278 0.943444
Q2FVD2   3 0.375 -1.27278 0.943444
Q2FWR8   1 0.125 -1.27278 0.943444
Q2FXA0   5 0.625 -1.27278 0.943444
Q2FZB4   4 0.5 -1.27278 0.943444
Q2FX37   2 0.25 -1.27278 0.943444
Q2FX13   0 0 -1.27278 0.943444
Q2FWD8   4 0.5 -1.27278 0.943444
Q2G108   8 1 0.903563 0.161558
Q2G2V4   6 0.75 -1.27278 0.943444
Q2FZW2   9 1.125 0.903563 0.161558
Q2FYY4   2 0.25 -1.27278 0.943444
Q2FYB8   3 0.375 -1.27278 0.943444
Q2FWC2   2 0.25 -1.27278 0.943444
Q2FYE8   4 0.5 -1.27278 0.943444
Q2FXK5   8 1 0.903563 0.161558
Q2FWT0   5 0.625 -1.27278 0.943444
Q2FW19   5 0.625 -1.27278 0.943444
Q2G100   3 0.375 -1.27278 0.943444
Q2FYY3   2 0.25 -1.27278 0.943444
Q2FZ01   6 0.75 -1.27278 0.943444
Q2FYY1   2 0.25 -1.27278 0.943444
Q2G103   6 0.75 -1.27278 0.943444
Q2FV12   2 0.25 -1.27278 0.943444
Q2FWQ1   5 0.625 -1.27278 0.943444
Q2FYY5   2 0.25 -1.27278 0.943444
Q2G207   2 0.25 -1.27278 0.943444
Q2G1Y8   8 1 0.903563 0.161558
Q2FWZ8   3 0.375 -1.27278 0.943444
Q2G0Z8   2 0.25 -1.27278 0.943444
Q2G2F7   2 0.25 -1.27278 0.943444
Q2FYH9   1 0.125 -1.27278 0.943444
Q2FWB7   4 0.5 -1.27278 0.943444
Q2FYN2   5 0.588235 -1.27278 0.943444
Q2FVQ6   8 0.941176 -1.27278 0.943444
Q2FWX3   3 0.352941 -1.27278 0.943444
Q2G187   4 0.470588 -1.27278 0.943444
Q2FW05   5 0.588235 -1.27278 0.943444
Q2FYC3   7 0.823529 -1.27278 0.943444
Q2FZJ2   10 1.17647 0.903563 0.161558
Q2G0D6   3 0.352941 -1.27278 0.943444
Q2FWP7   2 0.235294 -1.27278 0.943444
Q2FX31   14 1.64706 0.903563 0.161558
Q2FVZ6   2 0.235294 -1.27278 0.943444
Q2G2A2   6 0.705882 -1.27278 0.943444
Q2FWQ8   4 0.470588 -1.27278 0.943444
Q2FVM9   2 0.235294 -1.27278 0.943444
Q2FYD1   10 1.17647 0.903563 0.161558
Q2FYN3   5 0.588235 -1.27278 0.943444
Q2FYI3   4 0.470588 -1.27278 0.943444
Q2G022   11 1.29412 0.903563 0.161558
Q2G1Q3   2 0.235294 -1.27278 0.943444
Q2FX58   3 0.352941 -1.27278 0.943444
Q2G2V1   10 1.17647 0.903563 0.161558
Q2FVV5   5 0.588235 -1.27278 0.943444
Q2FZC0   8 0.941176 -1.27278 0.943444
Q2FV63   11 1.29412 0.903563 0.161558
Q2FWG9   2 0.235294 -1.27278 0.943444
Q2FZA5   2 0.235294 -1.27278 0.943444
Q2FX60   10 1.17647 0.903563 0.161558
Q2G2I8   8 0.941176 -1.27278 0.943444
Q2G2Y5   11 1.29412 0.903563 0.161558
Q2G2Y2   4 0.470588 -1.27278 0.943444
Q2FWA6   15 1.76471 0.903563 0.161558
Q2FWL8   22 2.58824 3.07991 0.0107511
Q2FY95   9 1.05882 0.903563 0.161558
Q2FYC5   5 0.588235 -1.27278 0.943444
Q2FV43   3 0.352941 -1.27278 0.943444
Q2FVU0   9 1.05882 0.903563 0.161558
Q2FZG5   3 0.352941 -1.27278 0.943444
Q2G2H9   5 0.588235 -1.27278 0.943444
Q2G1D1   6 0.705882 -1.27278 0.943444
Q2FWU7   6 0.705882 -1.27278 0.943444
P60647   3 0.352941 -1.27278 0.943444
Q2FUR7   4 0.470588 -1.27278 0.943444
Q2FWQ2   9 1.05882 0.903563 0.161558
Q2G2M4   5 0.588235 -1.27278 0.943444
Q2G104   7 0.823529 -1.27278 0.943444
Q2FX76   3 0.352941 -1.27278 0.943444
Q2G2Q4   10 1.17647 0.903563 0.161558
Q2FXQ1   2 0.235294 -1.27278 0.943444
Q2FX80   2 0.235294 -1.27278 0.943444
Q2FZN6   5 0.588235 -1.27278 0.943444
Q2G009   5 0.588235 -1.27278 0.943444
Q2G021   5 0.588235 -1.27278 0.943444
Q2FWH0   10 1.17647 0.903563 0.161558
Q2FXQ0   8 0.941176 -1.27278 0.943444
Q2FX64   6 0.705882 -1.27278 0.943444
Q2FY98   1 0.117647 -1.27278 0.943444
Q2FWK5   11 1.29412 0.903563 0.161558
Q2FYK1   3 0.352941 -1.27278 0.943444
Q2FXF0   4 0.470588 -1.27278 0.943444
Q2FY70   9 1.05882 0.903563 0.161558
Q2G114   10 1.17647 0.903563 0.161558
Q2FX38   4 0.470588 -1.27278 0.943444
Q2FUP9   2 0.235294 -1.27278 0.943444
Q2FVV3   4 0.470588 -1.27278 0.943444
Q2G113   9 1.05882 0.903563 0.161558
Q2FWB2   7 0.823529 -1.27278 0.943444
Q2FWT6   3 0.352941 -1.27278 0.943444
Q2FW28   8 0.941176 -1.27278 0.943444
Q2FUQ9   3 0.352941 -1.27278 0.943444
Q2FY00   3 0.352941 -1.27278 0.943444
Q2G040   2 0.235294 -1.27278 0.943444
Q2FX35   8 0.941176 -1.27278 0.943444
Q2FYW9   6 0.666667 -1.27278 0.943444
Q2G2N8   6 0.666667 -1.27278 0.943444
Q2G1V7   9 1 0.903563 0.161558
Q2G0C3   6 0.666667 -1.27278 0.943444
Q2FVW0   5 0.555556 -1.27278 0.943444
Q2FUS4   12 1.33333 0.903563 0.161558
Q2FVP6   2 0.222222 -1.27278 0.943444
Q2FZK1   5 0.555556 -1.27278 0.943444
Q2FXY2   22 2.44444 3.07991 0.0107511
Q2FYX3   19 2.11111 3.07991 0.0107511
Q2FZ86   21 2.33333 3.07991 0.0107511
Q2FUV7   3 0.333333 -1.27278 0.943444
Q2FX70   8 0.888889 -1.27278 0.943444
Q2G1Y1   9 1 0.903563 0.161558
Q2FVT9   4 0.444444 -1.27278 0.943444
Q2G2K3   9 1 0.903563 0.161558
P72358   6 0.666667 -1.27278 0.943444
Q2G192   5 0.555556 -1.27278 0.943444
Q2FYX6   15 1.66667 0.903563 0.161558
Q2FXW0   2 0.222222 -1.27278 0.943444
Q2G202   6 0.666667 -1.27278 0.943444
Q2FYW7   5 0.555556 -1.27278 0.943444
Q2G2M0   9 1 0.903563 0.161558
Q2FXT7   6 0.666667 -1.27278 0.943444
Q2FX59   7 0.777778 -1.27278 0.943444
Q2G0X2   3 0.333333 -1.27278 0.943444
Q2FWR6   14 1.55556 0.903563 0.161558
Q2FW22   23 2.55556 3.07991 0.0107511
Q2FZH4   19 2.11111 3.07991 0.0107511
Q2FYZ1   5 0.555556 -1.27278 0.943444
Q2G2W7   16 1.77778 0.903563 0.161558
Q2G2I4   14 1.55556 0.903563 0.161558
Q2FZP5   12 1.33333 0.903563 0.161558
Q2FWQ7   14 1.55556 0.903563 0.161558
Q2G1W9   9 1 0.903563 0.161558
Q2FWF7   9 1 0.903563 0.161558
Q2FYM9   14 1.55556 0.903563 0.161558
Q2FXV0   6 0.666667 -1.27278 0.943444
Q2FWW2   9 1 0.903563 0.161558
Q2FVS2   7 0.777778 -1.27278 0.943444
Q2G007   8 0.888889 -1.27278 0.943444
Q2FYA7   16 1.77778 0.903563 0.161558
Q2G0K0   10 1.11111 0.903563 0.161558
Q2FXS9   13 1.44444 0.903563 0.161558
Q2G249   15 1.66667 0.903563 0.161558
Q2G008   13 1.44444 0.903563 0.161558
Q2FZD5   6 0.666667 -1.27278 0.943444
Q2FZG0   6 0.666667 -1.27278 0.943444
Q2FX28   7 0.777778 -1.27278 0.943444
Q2FXI4   14 1.55556 0.903563 0.161558
Q2G176   7 0.777778 -1.27278 0.943444
Q2G116   11 1.22222 0.903563 0.161558
Q2FXF2   6 0.666667 -1.27278 0.943444
Q2G260   7 0.777778 -1.27278 0.943444
Q2G213   4 0.444444 -1.27278 0.943444
Q2G173   5 0.555556 -1.27278 0.943444
Q2FV71   12 1.33333 0.903563 0.161558
Q2FWY8   4 0.444444 -1.27278 0.943444
Q2FWN3   7 0.777778 -1.27278 0.943444
Q2FYD4   8 0.888889 -1.27278 0.943444
Q2FVQ2   11 1.22222 0.903563 0.161558
Q2FVK0   12 1.33333 0.903563 0.161558
Q2G285   13 1.44444 0.903563 0.161558
Q2FZH6   13 1.44444 0.903563 0.161558
Q2FZX1   4 0.444444 -1.27278 0.943444
Q2FZ83   2 0.222222 -1.27278 0.943444
Q2G0S9   10 1.11111 0.903563 0.161558
Q2FZH7   7 0.777778 -1.27278 0.943444
Q2FZT3   10 1.11111 0.903563 0.161558
Q2FX57   11 1.15789 0.903563 0.161558
Q2G0B9   11 1.15789 0.903563 0.161558
Q2FY28   11 1.15789 0.903563 0.161558
Q2G0R5   18 1.89474 0.903563 0.161558
Q2FZG8   15 1.57895 0.903563 0.161558
Q2G1X1   13 1.36842 0.903563 0.161558
Q2FX93   6 0.631579 -1.27278 0.943444
Q2FYU5   7 0.736842 -1.27278 0.943444
Q2FWR9   5 0.526316 -1.27278 0.943444
Q2FWS0   20 2.10526 3.07991 0.0107511
Q2G0P4   4 0.421053 -1.27278 0.943444
Q2FX50   7 0.736842 -1.27278 0.943444
Q2FZV0   11 1.15789 0.903563 0.161558
Q2G0S5   11 1.15789 0.903563 0.161558
Q2FY25   5 0.526316 -1.27278 0.943444
Q2FXG6   7 0.736842 -1.27278 0.943444
Q2FZJ7   12 1.26316 0.903563 0.161558
Q2G0U7   11 1.15789 0.903563 0.161558
Q2FZV2   10 1.05263 0.903563 0.161558
Q2FWT8   11 1.15789 0.903563 0.161558
Q2G0D1   13 1.36842 0.903563 0.161558
Q2FVW5   10 1.05263 0.903563 0.161558
Q2FY97   12 1.26316 0.903563 0.161558
Q2FXF3   9 0.947368 -1.27278 0.943444
Q2G063   7 0.736842 -1.27278 0.943444
Q2G0U5   9 0.947368 -1.27278 0.943444
Q2G2B1   11 1.15789 0.903563 0.161558
Q2FVE3   5 0.526316 -1.27278 0.943444
Q2FZW1   20 2.10526 3.07991 0.0107511
Q2FYK2   14 1.47368 0.903563 0.161558
Q2FXW2   12 1.26316 0.903563 0.161558
Q9F0R1   11 1.15789 0.903563 0.161558
Q2FZG3   9 0.947368 -1.27278 0.943444
Q2G2K0   13 1.36842 0.903563 0.161558
Q2FVN4   12 1.26316 0.903563 0.161558
Q2FYV0   15 1.57895 0.903563 0.161558
Q2G0A5   6 0.631579 -1.27278 0.943444
Q2FZ03   14 1.47368 0.903563 0.161558
Q2G1I8   7 0.736842 -1.27278 0.943444
Q2FYX8   15 1.57895 0.903563 0.161558
Q2FV18   4 0.421053 -1.27278 0.943444
Q2FYI7   8 0.842105 -1.27278 0.943444
Q2G0K1   19 2 3.07991 0.0107511
Q2G2U9   12 1.26316 0.903563 0.161558
Q2FW31   31 3.26316 5.25625 0.000662855
Q2FVB5   11 1.15789 0.903563 0.161558
Q2FVI8   4 0.421053 -1.27278 0.943444
Q2FZT0   13 1.36842 0.903563 0.161558
P48860   15 1.57895 0.903563 0.161558
Q2FYC1   19 2 3.07991 0.0107511
Q2G286   14 1.47368 0.903563 0.161558
Q2FXD3   15 1.57895 0.903563 0.161558
Q2G027   2 0.210526 -1.27278 0.943444
Q2G0T4   11 1.15789 0.903563 0.161558
Q2FZJ5   24 2.52632 3.07991 0.0107511
Q2FW10   6 0.631579 -1.27278 0.943444
Q2FY91   15 1.57895 0.903563 0.161558
Q2FVP0   8 0.842105 -1.27278 0.943444
P60070   25 2.63158 3.07991 0.0107511
Q2FWU1   10 1.05263 0.903563 0.161558
Q2FYA3   6 0.631579 -1.27278 0.943444
Q2G0V8   7 0.736842 -1.27278 0.943444
Q2G0Z2   8 0.842105 -1.27278 0.943444
Q2FZ47   4 0.421053 -1.27278 0.943444
Q2G0V9   3 0.315789 -1.27278 0.943444
Q2FZE2   11 1.15789 0.903563 0.161558
Q2FWB0   12 1.26316 0.903563 0.161558
Q2G1J1   8 0.842105 -1.27278 0.943444
Q2FYQ1   4 0.421053 -1.27278 0.943444
Q2FZ45   18 1.89474 0.903563 0.161558
Q2FYW5   9 0.947368 -1.27278 0.943444
Q2G1A0   6 0.631579 -1.27278 0.943444
Q2FZB9   10 1.05263 0.903563 0.161558
Q2FZX2   11 1.15789 0.903563 0.161558
Q2FZY4   13 1.36842 0.903563 0.161558
Q2FW56   4 0.421053 -1.27278 0.943444
P0A0G6   19 2 3.07991 0.0107511
Q2FW80   6 0.631579 -1.27278 0.943444
Q2G2S4   7 0.736842 -1.27278 0.943444
Q2G2H0   9 0.947368 -1.27278 0.943444
Q2G2E1   8 0.842105 -1.27278 0.943444
Q2G0I5   21 2.21053 3.07991 0.0107511
Q2FWW6   10 1.05263 0.903563 0.161558
Q2G112   9 0.947368 -1.27278 0.943444
Q2G214   8 0.842105 -1.27278 0.943444
Q2FYG2   11 1.15789 0.903563 0.161558
Q2G0J5   3 0.315789 -1.27278 0.943444
Q2FX27   7 0.736842 -1.27278 0.943444
Q2FWV5   13 1.36842 0.903563 0.161558
Q2FX40   23 2.42105 3.07991 0.0107511
Q2FZM5   3 0.315789 -1.27278 0.943444
Q2FXH8   7 0.736842 -1.27278 0.943444
Q2FWS5   9 0.947368 -1.27278 0.943444
Q2FW13   15 1.5 0.903563 0.161558
Q2FY93   14 1.4 0.903563 0.161558
Q2FZM8   15 1.5 0.903563 0.161558
Q2FZV4   12 1.2 0.903563 0.161558
Q2FVD4   17 1.7 0.903563 0.161558
Q2G0J3   8 0.8 -1.27278 0.943444
Q2FX61   19 1.9 0.903563 0.161558
Q2FVD6   11 1.1 0.903563 0.161558
Q2FYY7   13 1.3 0.903563 0.161558
Q2G0W0   12 1.2 0.903563 0.161558
Q2FXF7   13 1.3 0.903563 0.161558
Q2G191   9 0.9 -1.27278 0.943444
Q2FYT5   8 0.8 -1.27278 0.943444
Q2G1P0   8 0.8 -1.27278 0.943444
Q2FVF8   16 1.6 0.903563 0.161558
Q2G0Y1   5 0.5 -1.27278 0.943444
Q2FZD2   35 3.5 5.25625 0.000662855
Q2FZ59   13 1.3 0.903563 0.161558
Q2G2G1   5 0.5 -1.27278 0.943444
Q2G0F9   16 1.6 0.903563 0.161558
Q2G1J2   12 1.2 0.903563 0.161558
Q2G0Q6   16 1.6 0.903563 0.161558
Q2FYX0   16 1.6 0.903563 0.161558
Q2FZU8   9 0.9 -1.27278 0.943444
Q2G267   8 0.8 -1.27278 0.943444
Q2G174   12 1.2 0.903563 0.161558
Q2FWC3   16 1.6 0.903563 0.161558
Q2FVN6   7 0.7 -1.27278 0.943444
Q2G2D1   15 1.5 0.903563 0.161558
Q2FZK9   14 1.4 0.903563 0.161558
Q2G2C9   19 1.9 0.903563 0.161558
Q2G2V8   12 1.2 0.903563 0.161558
Q2FVL6   12 1.2 0.903563 0.161558
Q2FY45   6 0.6 -1.27278 0.943444
Q2G2R7   17 1.7 0.903563 0.161558
Q2FWD5   13 1.3 0.903563 0.161558
Q2FWT3   8 0.8 -1.27278 0.943444
Q2FY92   15 1.5 0.903563 0.161558
Q2FZM2   8 0.8 -1.27278 0.943444
Q2G2F0   20 2 3.07991 0.0107511
Q2FW30   13 1.3 0.903563 0.161558
Q2FZV9   21 2.1 3.07991 0.0107511
Q2FVA6   17 1.7 0.903563 0.161558
Q2G229   13 1.3 0.903563 0.161558
Q2FZZ3   24 2.4 3.07991 0.0107511
Q2G2F4   9 0.9 -1.27278 0.943444
Q2FVA7   16 1.6 0.903563 0.161558
Q2G0R3   12 1.2 0.903563 0.161558
Q2G1R1   15 1.5 0.903563 0.161558
Q2FZ79   12 1.2 0.903563 0.161558
Q2FZ12   4 0.4 -1.27278 0.943444
Q2FX39   7 0.7 -1.27278 0.943444
Q2G186   8 0.8 -1.27278 0.943444
Q2FXE5   4 0.4 -1.27278 0.943444
Q2G0A1   11 1.1 0.903563 0.161558
Q2G0E7   8 0.8 -1.27278 0.943444
Q2G2V7   7 0.7 -1.27278 0.943444
Q2FYA6   16 1.6 0.903563 0.161558
Q2G276   17 1.7 0.903563 0.161558
Q2G070   12 1.2 0.903563 0.161558
Q2FVZ1   11 1.1 0.903563 0.161558
Q2FW84   8 0.8 -1.27278 0.943444
Q2FVY9   10 1 0.903563 0.161558
Q2FVD9   11 1.1 0.903563 0.161558
Q2G1T2   11 1.1 0.903563 0.161558
Q2G0I3   9 0.9 -1.27278 0.943444
Q2G0E8   38 3.8 5.25625 0.000662855
Q2FW08   14 1.4 0.903563 0.161558
Q2FVD8   11 1.1 0.903563 0.161558
Q2FXF5   31 3.1 5.25625 0.000662855
Q2FXW1   37 3.7 5.25625 0.000662855
Q2FW79   13 1.3 0.903563 0.161558
Q2G2G0   13 1.3 0.903563 0.161558
P48940   8 0.8 -1.27278 0.943444
Q2FYL6   9 0.9 -1.27278 0.943444
Q2FZV8   17 1.7 0.903563 0.161558
Q2FYM5   15 1.5 0.903563 0.161558
Q2G2B6   27 2.7 3.07991 0.0107511
Q2G1L2   8 0.8 -1.27278 0.943444
Q2G1V5   6 0.6 -1.27278 0.943444
Q2FXT0   10 1 0.903563 0.161558
Q2FY02   31 3.1 5.25625 0.000662855
Q2FWQ4   9 0.9 -1.27278 0.943444
Q2FYG4   10 1 0.903563 0.161558
Q2FW11   12 1.2 0.903563 0.161558
Q2G257   18 1.71429 0.903563 0.161558
Q2FWJ6   18 1.71429 0.903563 0.161558
Q2FXS8   11 1.04762 0.903563 0.161558
Q2FX12   35 3.33333 5.25625 0.000662855
Q2FYF1   8 0.761905 -1.27278 0.943444
Q2G2E8   15 1.42857 0.903563 0.161558
Q2FXE6   6 0.571429 -1.27278 0.943444
Q2G2C0   5 0.47619 -1.27278 0.943444
Q2G1V6   8 0.761905 -1.27278 0.943444
Q2FWZ4   16 1.52381 0.903563 0.161558
Q2G2V0   9 0.857143 -1.27278 0.943444
Q9ZAH6   20 1.90476 0.903563 0.161558
Q2FVU2   22 2.09524 3.07991 0.0107511
Q2FWI8   16 1.52381 0.903563 0.161558
P0A0H0   6 0.571429 -1.27278 0.943444
Q2G0C1   26 2.47619 3.07991 0.0107511
Q2FXH3   25 2.38095 3.07991 0.0107511
Q2FXI6   37 3.52381 5.25625 0.000662855
Q2G1X5   13 1.2381 0.903563 0.161558
Q2FV08   14 1.33333 0.903563 0.161558
Q2FWT7   8 0.761905 -1.27278 0.943444
Q2G210   10 0.952381 -1.27278 0.943444
Q2FW66   13 1.2381 0.903563 0.161558
Q2FWD0   14 1.33333 0.903563 0.161558
Q2FUQ1   18 1.71429 0.903563 0.161558
Q2FVI6   8 0.761905 -1.27278 0.943444
Q2FWM7   6 0.571429 -1.27278 0.943444
Q2FVN2   15 1.42857 0.903563 0.161558
Q2FWR2   13 1.2381 0.903563 0.161558
Q2FYH4   8 0.761905 -1.27278 0.943444
Q2FYM8   2 0.190476 -1.27278 0.943444
Q9RFJ6   12 1.14286 0.903563 0.161558
Q2FZ42   4 0.380952 -1.27278 0.943444
Q2FVX9   24 2.28571 3.07991 0.0107511
Q2G066   35 3.33333 5.25625 0.000662855
Q2FVM3   10 0.952381 -1.27278 0.943444
Q2FWT1   9 0.857143 -1.27278 0.943444
Q2FZB8   6 0.571429 -1.27278 0.943444
Q2FUQ8   6 0.571429 -1.27278 0.943444
Q2G2I7   10 0.952381 -1.27278 0.943444
Q2FVF7   12 1.14286 0.903563 0.161558
Q2FV52   14 1.33333 0.903563 0.161558
Q2FWE3   28 2.66667 3.07991 0.0107511
Q2G144   33 3.14286 5.25625 0.000662855
Q2FXZ1   13 1.2381 0.903563 0.161558
Q2FX34   11 1.04762 0.903563 0.161558
Q2FWV4   10 0.952381 -1.27278 0.943444
Q2FZ11   9 0.857143 -1.27278 0.943444
Q2G141   10 0.952381 -1.27278 0.943444
Q2FWF5   14 1.33333 0.903563 0.161558
Q2FV34   9 0.857143 -1.27278 0.943444
Q2FWQ0   15 1.42857 0.903563 0.161558
Q2FV88   22 2.09524 3.07991 0.0107511
Q2G2P0   13 1.2381 0.903563 0.161558
Q2FYW8   13 1.2381 0.903563 0.161558
Q2G1W1   15 1.42857 0.903563 0.161558
Q2FVC2   19 1.80952 0.903563 0.161558
Q2G0D3   7 0.666667 -1.27278 0.943444
Q2FV89   39 3.71429 5.25625 0.000662855
Q2G1U2   16 1.52381 0.903563 0.161558
Q2FX32   7 0.666667 -1.27278 0.943444
Q2FXS7   9 0.857143 -1.27278 0.943444
Q2FVX1   9 0.857143 -1.27278 0.943444
Q2FVE0   11 1.04762 0.903563 0.161558
Q2G270   12 1.14286 0.903563 0.161558
Q9EYW6   16 1.52381 0.903563 0.161558
Q2FVB8   10 0.952381 -1.27278 0.943444
Q2FZT9   8 0.761905 -1.27278 0.943444
Q2G298   26 2.47619 3.07991 0.0107511
Q2FX49   9 0.857143 -1.27278 0.943444
Q2G0Z0   20 1.90476 0.903563 0.161558
Q2FW39   17 1.61905 0.903563 0.161558
Q2G252   38 3.61905 5.25625 0.000662855
Q2G0A3   13 1.2381 0.903563 0.161558
Q2FYJ7   28 2.66667 3.07991 0.0107511
Q2FWT2   12 1.14286 0.903563 0.161558
Q2FWQ5   12 1.14286 0.903563 0.161558
Q2G2J7   8 0.761905 -1.27278 0.943444
Q2FY75   9 0.857143 -1.27278 0.943444
Q2G106   13 1.2381 0.903563 0.161558
Q2FVY3   15 1.42857 0.903563 0.161558
Q2FVP9   21 2 3.07991 0.0107511
Q2FW42   7 0.666667 -1.27278 0.943444
Q2FUV9   22 2.09524 3.07991 0.0107511
Q2FVR7   20 1.90476 0.903563 0.161558
Q2FZN1   11 1.04762 0.903563 0.161558
Q2G2Q7   27 2.45455 3.07991 0.0107511
Q2G150   18 1.63636 0.903563 0.161558
Q2G081   14 1.27273 0.903563 0.161558
Q2FV45   25 2.27273 3.07991 0.0107511
Q2FX02   18 1.63636 0.903563 0.161558
P0A0Q4   11 1 0.903563 0.161558
Q2G0L9   31 2.81818 3.07991 0.0107511
Q2FY04   21 1.90909 0.903563 0.161558
Q2FV48   13 1.18182 0.903563 0.161558
Q2FW64   14 1.27273 0.903563 0.161558
Q2FX63   14 1.27273 0.903563 0.161558
Q2G1T3   20 1.81818 0.903563 0.161558
Q2G0K9   18 1.63636 0.903563 0.161558
Q2FZ00   12 1.09091 0.903563 0.161558
Q2FVL9   12 1.09091 0.903563 0.161558
Q2FW33   18 1.63636 0.903563 0.161558
Q2FWT9   14 1.27273 0.903563 0.161558
Q2FZF7   31 2.81818 3.07991 0.0107511
Q2FWL1   29 2.63636 3.07991 0.0107511
Q2FYS7   17 1.54545 0.903563 0.161558
Q2FZX3   22 2 3.07991 0.0107511
Q2FXR0   7 0.636364 -1.27278 0.943444
Q2G2I9   15 1.36364 0.903563 0.161558
Q2FWN1   6 0.545455 -1.27278 0.943444
Q2G297   7 0.636364 -1.27278 0.943444
Q2FVA0   9 0.818182 -1.27278 0.943444
Q2FXX0   10 0.909091 -1.27278 0.943444
Q2G2P4   28 2.54545 3.07991 0.0107511
Q2G0P8   17 1.54545 0.903563 0.161558
Q2FVN3   19 1.72727 0.903563 0.161558
Q2FXK7   23 2.09091 3.07991 0.0107511
Q2FZF8   10 0.909091 -1.27278 0.943444
Q2FWR0   18 1.63636 0.903563 0.161558
Q2FXL2   6 0.545455 -1.27278 0.943444
Q2FWA9   10 0.909091 -1.27278 0.943444
Q2G282   19 1.72727 0.903563 0.161558
Q9RQQ0   9 0.818182 -1.27278 0.943444
Q2FXD7   16 1.45455 0.903563 0.161558
Q2FUY4   9 0.818182 -1.27278 0.943444
Q2G2W4   10 0.909091 -1.27278 0.943444
Q2FZF5   35 3.18182 5.25625 0.000662855
Q2FY42   9 0.818182 -1.27278 0.943444
Q2FUS3   12 1.09091 0.903563 0.161558
Q2G2E7   8 0.727273 -1.27278 0.943444
Q2G0S6   20 1.81818 0.903563 0.161558
Q2G0C2   9 0.818182 -1.27278 0.943444
Q2FWF8   9 0.818182 -1.27278 0.943444
Q2G000   39 3.54545 5.25625 0.000662855
Q2FWX2   17 1.54545 0.903563 0.161558
Q2FZS2   16 1.45455 0.903563 0.161558
Q2FW16   16 1.45455 0.903563 0.161558
Q2FZI2   9 0.818182 -1.27278 0.943444
Q2G1Q5   8 0.727273 -1.27278 0.943444
Q2G1A5   40 3.63636 5.25625 0.000662855
Q2G0P7   11 1 0.903563 0.161558
Q2FWV3   16 1.45455 0.903563 0.161558
Q2FW51   19 1.72727 0.903563 0.161558
Q2FVI4   18 1.63636 0.903563 0.161558
Q2FVN7   17 1.54545 0.903563 0.161558
Q2FWP9   15 1.36364 0.903563 0.161558
Q2FXT2   15 1.36364 0.903563 0.161558
P0A0F4   13 1.18182 0.903563 0.161558
Q2G126   18 1.63636 0.903563 0.161558
Q2FW82   5 0.454545 -1.27278 0.943444
Q2FY44   20 1.81818 0.903563 0.161558
Q2G0N9   21 1.90909 0.903563 0.161558
Q2G0Z9   4 0.363636 -1.27278 0.943444
Q2FV81   15 1.36364 0.903563 0.161558
Q2FYC4   8 0.727273 -1.27278 0.943444
Q2G178   24 2.18182 3.07991 0.0107511
Q2G079   47 4.27273 7.4326 4.06742e-05
Q2G2B7   19 1.72727 0.903563 0.161558
Q2FVF5   11 1 0.903563 0.161558
Q2G2W2   13 1.18182 0.903563 0.161558
Q2G1I2   16 1.45455 0.903563 0.161558
Q2G245   5 0.454545 -1.27278 0.943444
Q2G1H7   12 1.04348 0.903563 0.161558
Q2FWF1   15 1.30435 0.903563 0.161558
Q2FZZ9   29 2.52174 3.07991 0.0107511
Q2G1W3   13 1.13043 0.903563 0.161558
Q2G204   23 2 3.07991 0.0107511
Q2G1H1   30 2.6087 3.07991 0.0107511
Q2FXK3   20 1.73913 0.903563 0.161558
Q2G2H8   10 0.869565 -1.27278 0.943444
Q2FZP9   20 1.73913 0.903563 0.161558
Q2FWI2   19 1.65217 0.903563 0.161558
Q2FYZ6   9 0.782609 -1.27278 0.943444
Q2FXS1   8 0.695652 -1.27278 0.943444
Q2G200   20 1.73913 0.903563 0.161558
Q2G2L5   6 0.521739 -1.27278 0.943444
Q2FY73   23 2 3.07991 0.0107511
Q2G177   7 0.608696 -1.27278 0.943444
Q2G2F9   11 0.956522 -1.27278 0.943444
Q2FV27   18 1.56522 0.903563 0.161558
Q2FZ56   18 1.56522 0.903563 0.161558
Q2FVF3   11 0.956522 -1.27278 0.943444
Q2G0B6   43 3.73913 5.25625 0.000662855
Q2G2S5   16 1.3913 0.903563 0.161558
Q2FW68   21 1.82609 0.903563 0.161558
Q2FWX7   8 0.695652 -1.27278 0.943444
Q2FWB6   29 2.52174 3.07991 0.0107511
Q2FXA9   21 1.82609 0.903563 0.161558
Q2FXP3   15 1.30435 0.903563 0.161558
Q2FUX5   17 1.47826 0.903563 0.161558
Q2FZZ4   34 2.95652 3.07991 0.0107511
Q2FX98   19 1.65217 0.903563 0.161558
Q2FV23   16 1.3913 0.903563 0.161558
Q2FUR1   16 1.3913 0.903563 0.161558
Q2FY49   14 1.21739 0.903563 0.161558
Q2G017   18 1.56522 0.903563 0.161558
Q2G2K9   16 1.3913 0.903563 0.161558
Q2G2N9   25 2.17391 3.07991 0.0107511
Q2G0E9   9 0.782609 -1.27278 0.943444
Q2FY19   24 2.08696 3.07991 0.0107511
Q2G1E3   7 0.608696 -1.27278 0.943444
Q2FW17   8 0.695652 -1.27278 0.943444
Q2FWK9   36 3.13043 5.25625 0.000662855
Q2G2Q6   27 2.34783 3.07991 0.0107511
Q2G2Q5   26 2.26087 3.07991 0.0107511
Q2G1U9   22 1.91304 0.903563 0.161558
Q2G299   12 1.04348 0.903563 0.161558
Q2FX75   16 1.3913 0.903563 0.161558
Q2G058   18 1.56522 0.903563 0.161558
Q2G0E3   13 1.13043 0.903563 0.161558
Q2FYK0   17 1.47826 0.903563 0.161558
Q2G2K6   9 0.782609 -1.27278 0.943444
Q2FYN0   18 1.56522 0.903563 0.161558
Q2FVK7   11 0.956522 -1.27278 0.943444
Q2FX15   24 2.08696 3.07991 0.0107511
Q2FVN9   5 0.434783 -1.27278 0.943444
Q2FWX0   10 0.869565 -1.27278 0.943444
Q2G143   20 1.73913 0.903563 0.161558
Q2G0C7   21 1.82609 0.903563 0.161558
Q2G0K6   44 3.82609 5.25625 0.000662855
Q2FZZ1   9 0.782609 -1.27278 0.943444
Q2FV13   18 1.56522 0.903563 0.161558
Q2G128   14 1.21739 0.903563 0.161558
Q2FXU2   25 2.17391 3.07991 0.0107511
Q2G2R4   54 4.69565 7.4326 4.06742e-05
Q2FXM1   47 4.08696 7.4326 4.06742e-05
Q8KQR1   17 1.47826 0.903563 0.161558
Q2G2Q9   25 2.17391 3.07991 0.0107511
Q2FVG9   9 0.782609 -1.27278 0.943444
Q2FV56   7 0.608696 -1.27278 0.943444
Q2FWG7   10 0.833333 -1.27278 0.943444
Q2G0T1   36 3 5.25625 0.000662855
Q2FXB9   11 0.916667 -1.27278 0.943444
Q2FZP3   9 0.75 -1.27278 0.943444
Q2FZQ2   8 0.666667 -1.27278 0.943444
Q2FXS4   21 1.75 0.903563 0.161558
Q2FZ21   15 1.25 0.903563 0.161558
Q2G2X2   41 3.41667 5.25625 0.000662855
Q2FZF6   55 4.58333 7.4326 4.06742e-05
Q2FYA0   19 1.58333 0.903563 0.161558
Q2G2A9   8 0.666667 -1.27278 0.943444
Q2FYB9   18 1.5 0.903563 0.161558
Q2FYI4   43 3.58333 5.25625 0.000662855
Q2FYL4   23 1.91667 0.903563 0.161558
Q2G1T0   10 0.833333 -1.27278 0.943444
Q2FXW7   14 1.16667 0.903563 0.161558
Q2FZA1   25 2.08333 3.07991 0.0107511
Q2FY76   12 1 0.903563 0.161558
Q2FZ97   21 1.75 0.903563 0.161558
Q2G1I4   8 0.666667 -1.27278 0.943444
Q2FYQ6   9 0.75 -1.27278 0.943444
Q2FXL6   49 4.08333 7.4326 4.06742e-05
Q2G2G6   4 0.333333 -1.27278 0.943444
Q2FVH1   9 0.75 -1.27278 0.943444
Q2FYA8   21 1.75 0.903563 0.161558
Q2G2M5   40 3.33333 5.25625 0.000662855
Q2FV99   17 1.41667 0.903563 0.161558
Q2G105   17 1.41667 0.903563 0.161558
Q2FW23   29 2.41667 3.07991 0.0107511
Q2G012   9 0.75 -1.27278 0.943444
Q2G2V5   17 1.41667 0.903563 0.161558
Q2FW07   37 3.08333 5.25625 0.000662855
Q2G0F2   20 1.66667 0.903563 0.161558
Q2FZC9   7 0.583333 -1.27278 0.943444
Q2FXE9   7 0.583333 -1.27278 0.943444
Q2FV47   22 1.83333 0.903563 0.161558
Q2G2Q8   24 2 3.07991 0.0107511
Q2FYE7   13 1.08333 0.903563 0.161558
Q2FUT3   14 1.16667 0.903563 0.161558
Q2G068   25 2.08333 3.07991 0.0107511
Q2G2D3   13 1.08333 0.903563 0.161558
Q2FYK4   37 3.08333 5.25625 0.000662855
Q2FX36   24 2 3.07991 0.0107511
Q2G0A4   8 0.666667 -1.27278 0.943444
Q2G080   10 0.833333 -1.27278 0.943444
Q2FUT1   16 1.33333 0.903563 0.161558
Q2FYH3   28 2.33333 3.07991 0.0107511
Q2FXA7   51 4.25 7.4326 4.06742e-05
Q2G2Y6   13 1.08333 0.903563 0.161558
Q2FY55   36 3 5.25625 0.000662855
Q2FY61   18 1.5 0.903563 0.161558
Q2G0E2   30 2.5 3.07991 0.0107511
Q2FVY1   47 3.91667 5.25625 0.000662855
Q2FUV1   21 1.75 0.903563 0.161558
Q2FUS9   20 1.66667 0.903563 0.161558
Q2G1A1   18 1.5 0.903563 0.161558
P60639   10 0.833333 -1.27278 0.943444
Q2FZE9   14 1.16667 0.903563 0.161558
Q2G1I9   11 0.916667 -1.27278 0.943444
Q2FWN0   17 1.41667 0.903563 0.161558
Q2FZE3   22 1.83333 0.903563 0.161558
Q93Q23   8 0.666667 -1.27278 0.943444
Q2FWE9   32 2.66667 3.07991 0.0107511
Q2FUS1   8 0.666667 -1.27278 0.943444
Q2FVM5   25 2.08333 3.07991 0.0107511
Q2G2N7   13 1.08333 0.903563 0.161558
Q2FWG0   10 0.833333 -1.27278 0.943444
Q2FXV7   5 0.416667 -1.27278 0.943444
Q2FW69   10 0.833333 -1.27278 0.943444
P0A0F8   17 1.41667 0.903563 0.161558
Q2G055   17 1.41667 0.903563 0.161558
Q2FV37   8 0.666667 -1.27278 0.943444
Q2G225   8 0.666667 -1.27278 0.943444
Q2FXG2   38 3.16667 5.25625 0.000662855
Q2FY87   21 1.75 0.903563 0.161558
Q2FWR7   24 2 3.07991 0.0107511
Q2G1U6   21 1.75 0.903563 0.161558
Q2G006   21 1.75 0.903563 0.161558
Q2G2I6   9 0.72 -1.27278 0.943444
Q2FWS1   11 0.88 -1.27278 0.943444
Q2FYF5   22 1.76 0.903563 0.161558
Q2G0F1   10 0.8 -1.27278 0.943444
Q2G0J2   16 1.28 0.903563 0.161558
Q2FXE3   19 1.52 0.903563 0.161558
Q2FYV8   15 1.2 0.903563 0.161558
Q2G1X6   44 3.52 5.25625 0.000662855
Q2FUP5   15 1.2 0.903563 0.161558
Q2G1A4   9 0.72 -1.27278 0.943444
Q2G0H9   18 1.44 0.903563 0.161558
Q2G0M0   43 3.44 5.25625 0.000662855
Q2FYK6   30 2.4 3.07991 0.0107511
Q2G023   17 1.36 0.903563 0.161558
Q2G0G2   27 2.16 3.07991 0.0107511
Q2FXC0   17 1.36 0.903563 0.161558
Q2FXF1   26 2.08 3.07991 0.0107511
Q2FW00   9 0.72 -1.27278 0.943444
Q2G1E7   12 0.96 -1.27278 0.943444
Q2FWE7   21 1.68 0.903563 0.161558
Q2FY32   49 3.92 5.25625 0.000662855
Q2FUU0   32 2.56 3.07991 0.0107511
Q2FVU5   20 1.6 0.903563 0.161558
Q2G062   12 0.96 -1.27278 0.943444
Q2FV26   14 1.12 0.903563 0.161558
Q2FW97   21 1.68 0.903563 0.161558
Q2FZY8   7 0.56 -1.27278 0.943444
Q2G277   10 0.8 -1.27278 0.943444
Q2G0V1   9 0.72 -1.27278 0.943444
Q2FWJ3   25 2 3.07991 0.0107511
Q2G2J2   16 1.28 0.903563 0.161558
Q2FVB0   9 0.72 -1.27278 0.943444
Q2G278   13 1.04 0.903563 0.161558
Q2G107   17 1.36 0.903563 0.161558
P0A0M9   28 2.24 3.07991 0.0107511
Q2G067   5 0.4 -1.27278 0.943444
Q2FV55   17 1.36 0.903563 0.161558
Q2G1L3   13 1.04 0.903563 0.161558
Q2G2R0   52 4.16 7.4326 4.06742e-05
Q2G2T3   18 1.44 0.903563 0.161558
Q2FWA8   11 0.88 -1.27278 0.943444
Q2G056   40 3.2 5.25625 0.000662855
Q2FWR1   15 1.2 0.903563 0.161558
Q2FXP9   20 1.6 0.903563 0.161558
Q2FZI4   9 0.72 -1.27278 0.943444
Q2G2L7   22 1.76 0.903563 0.161558
Q2FVG1   9 0.72 -1.27278 0.943444
Q2G1I7   23 1.84 0.903563 0.161558
Q2FVB6   10 0.8 -1.27278 0.943444
Q2G001   19 1.52 0.903563 0.161558
Q2FUX3   19 1.52 0.903563 0.161558
Q2G1Q9   58 4.64 7.4326 4.06742e-05
Q2G2S9   14 1.12 0.903563 0.161558
Q2FXZ8   11 0.88 -1.27278 0.943444
Q2FZI7   41 3.28 5.25625 0.000662855
Q2FUS6   38 3.04 5.25625 0.000662855
Q2FUZ6   21 1.68 0.903563 0.161558
Q2FYQ9   13 1.04 0.903563 0.161558
Q2FYS8   22 1.76 0.903563 0.161558
Q2FYS6   10 0.8 -1.27278 0.943444
Q2FZG6   16 1.28 0.903563 0.161558
Q2G1L9   8 0.64 -1.27278 0.943444
Q2FXT3   15 1.2 0.903563 0.161558
Q2FZN9   22 1.76 0.903563 0.161558
Q2FW20   22 1.76 0.903563 0.161558
Q2G0H3   10 0.8 -1.27278 0.943444
Q2FV98   30 2.4 3.07991 0.0107511
Q2FXR7   13 1.04 0.903563 0.161558
Q2G1T4   32 2.56 3.07991 0.0107511
Q2FW38   27 2.16 3.07991 0.0107511
Q2G2P6   12 0.96 -1.27278 0.943444
Q2FVL7   23 1.84 0.903563 0.161558
Q2FVY2   27 2.16 3.07991 0.0107511
Q2FYZ0   29 2.32 3.07991 0.0107511
Q2FYW2   11 0.88 -1.27278 0.943444
P60643   11 0.88 -1.27278 0.943444
Q2G265   19 1.52 0.903563 0.161558
Q2FV42   11 0.88 -1.27278 0.943444
Q2FXN0   10 0.8 -1.27278 0.943444
Q2G2D9   11 0.88 -1.27278 0.943444
Q2FV75   19 1.52 0.903563 0.161558
Q2FYE0   10 0.8 -1.27278 0.943444
Q2FX03   7 0.56 -1.27278 0.943444
Q2FX89   46 3.68 5.25625 0.000662855
Q2FX43   20 1.6 0.903563 0.161558
Q2FV69   14 1.07692 0.903563 0.161558
P72360   9 0.692308 -1.27278 0.943444
Q2FVQ1   29 2.23077 3.07991 0.0107511
Q2FYG7   21 1.61538 0.903563 0.161558
Q2G1J8   8 0.615385 -1.27278 0.943444
Q2FW77   10 0.769231 -1.27278 0.943444
Q2FWI4   19 1.46154 0.903563 0.161558
Q2FX62   17 1.30769 0.903563 0.161558
Q2G0U6   28 2.15385 3.07991 0.0107511
Q2G0P2   16 1.23077 0.903563 0.161558
Q2G0B8   34 2.61538 3.07991 0.0107511
Q2FVL3   7 0.538462 -1.27278 0.943444
Q2G1K8   21 1.61538 0.903563 0.161558
Q2G2R9   18 1.38462 0.903563 0.161558
Q2G2I3   12 0.923077 -1.27278 0.943444
Q2FY56   4 0.307692 -1.27278 0.943444
Q2G0B1   13 1 0.903563 0.161558
Q2G1T1   32 2.46154 3.07991 0.0107511
Q2FVX5   10 0.769231 -1.27278 0.943444
Q2G0H8   15 1.15385 0.903563 0.161558
Q2FVT3   18 1.38462 0.903563 0.161558
Q2FWF6   15 1.15385 0.903563 0.161558
Q2FWZ6   27 2.07692 3.07991 0.0107511
Q2FZ77   38 2.92308 3.07991 0.0107511
Q2G0H0   12 0.923077 -1.27278 0.943444
Q2G2G7   22 1.69231 0.903563 0.161558
Q2G117   15 1.15385 0.903563 0.161558
Q2FXG9   55 4.23077 7.4326 4.06742e-05
Q2FWE4   40 3.07692 5.25625 0.000662855
Q2FUS0   32 2.46154 3.07991 0.0107511
Q2FWR3   12 0.923077 -1.27278 0.943444
Q2FYA9   12 0.923077 -1.27278 0.943444
Q2G0Y5   46 3.53846 5.25625 0.000662855
Q2FZZ8   28 2.15385 3.07991 0.0107511
Q2G1Z6   12 0.923077 -1.27278 0.943444
Q2FX53   13 1 0.903563 0.161558
Q2FZC4   35 2.69231 3.07991 0.0107511
Q2FUS5   11 0.846154 -1.27278 0.943444
Q2G1R0   8 0.615385 -1.27278 0.943444
Q2G0D5   10 0.769231 -1.27278 0.943444
Q2FY18   11 0.846154 -1.27278 0.943444
Q2FYH8   9 0.692308 -1.27278 0.943444
Q2G1F2   48 3.69231 5.25625 0.000662855
Q2G0Q5   26 2 3.07991 0.0107511
Q2FVR2   23 1.76923 0.903563 0.161558
Q2FZE7   14 1.07692 0.903563 0.161558
Q2G0I0   15 1.15385 0.903563 0.161558
Q2G0R1   38 2.92308 3.07991 0.0107511
Q2G0L7   65 5 9.60895 2.49513e-06
Q2FWI1   14 1.07692 0.903563 0.161558
Q2G0F7   13 1 0.903563 0.161558
Q2FXY3   46 3.53846 5.25625 0.000662855
P0A084   33 2.53846 3.07991 0.0107511
Q2G0G5   64 4.92308 7.4326 4.06742e-05
Q2FZE5   9 0.692308 -1.27278 0.943444
Q2G0A2   10 0.769231 -1.27278 0.943444
Q2FVE8   9 0.692308 -1.27278 0.943444
Q2G2M8   20 1.53846 0.903563 0.161558
Q2FYH7   8 0.615385 -1.27278 0.943444
Q2FVR8   23 1.76923 0.903563 0.161558
Q2FZU9   17 1.30769 0.903563 0.161558
Q2FYX7   12 0.923077 -1.27278 0.943444
Q2G280   43 3.30769 5.25625 0.000662855
Q2FVG5   20 1.53846 0.903563 0.161558
Q2FWX1   32 2.46154 3.07991 0.0107511
Q2FVB3   10 0.769231 -1.27278 0.943444
Q2G2A1   37 2.84615 3.07991 0.0107511
Q2G1W7   19 1.46154 0.903563 0.161558
Q2FW36   12 0.923077 -1.27278 0.943444
P31337   21 1.61538 0.903563 0.161558
Q2FXB8   10 0.769231 -1.27278 0.943444
Q2G2F3   25 1.92308 0.903563 0.161558
Q2FYM7   6 0.461538 -1.27278 0.943444
Q2FYB2   19 1.46154 0.903563 0.161558
Q2G2E2   16 1.18519 0.903563 0.161558
Q2G2G9   15 1.11111 0.903563 0.161558
Q2FVC5   21 1.55556 0.903563 0.161558
Q2G0T3   34 2.51852 3.07991 0.0107511
Q2G074   10 0.740741 -1.27278 0.943444
Q2G016   36 2.66667 3.07991 0.0107511
Q2G0G4   30 2.22222 3.07991 0.0107511
Q2G2K1   21 1.55556 0.903563 0.161558
Q2FXE1   15 1.11111 0.903563 0.161558
Q2FWD2   47 3.48148 5.25625 0.000662855
Q2G1Q0   26 1.92593 0.903563 0.161558
Q2G073   10 0.740741 -1.27278 0.943444
Q2G1T7   17 1.25926 0.903563 0.161558
Q2FVI3   20 1.48148 0.903563 0.161558
Q2FZ93   16 1.18519 0.903563 0.161558
Q2FVQ7   20 1.48148 0.903563 0.161558
Q2G2B9   9 0.666667 -1.27278 0.943444
Q2FZN5   8 0.592593 -1.27278 0.943444
Q2FY72   20 1.48148 0.903563 0.161558
Q2G0A0   25 1.85185 0.903563 0.161558
Q2FZQ8   8 0.592593 -1.27278 0.943444
Q2FXP1   38 2.81481 3.07991 0.0107511
P0A0B7   35 2.59259 3.07991 0.0107511
Q2FYW0   52 3.85185 5.25625 0.000662855
Q2G230   53 3.92593 5.25625 0.000662855
Q2G0H5   15 1.11111 0.903563 0.161558
Q2G0B7   44 3.25926 5.25625 0.000662855
Q2G131   9 0.666667 -1.27278 0.943444
Q2G0Y4   15 1.11111 0.903563 0.161558
Q2G2L0   15 1.11111 0.903563 0.161558
Q2G101   40 2.96296 3.07991 0.0107511
Q2G036   40 2.96296 3.07991 0.0107511
Q2FXN3   11 0.814815 -1.27278 0.943444
Q2FWY2   51 3.77778 5.25625 0.000662855
Q2FXK6   20 1.48148 0.903563 0.161558
Q2G2Y3   22 1.62963 0.903563 0.161558
Q2G1P8   24 1.77778 0.903563 0.161558
Q2G0N7   53 3.92593 5.25625 0.000662855
Q2FW43   13 0.962963 -1.27278 0.943444
Q2G2N4   16 1.18519 0.903563 0.161558
Q2FW59   21 1.55556 0.903563 0.161558
Q2G1V0   10 0.740741 -1.27278 0.943444
Q2G010   21 1.55556 0.903563 0.161558
Q2FWJ4   7 0.518519 -1.27278 0.943444
Q2FUR3   36 2.66667 3.07991 0.0107511
Q2FXE4   16 1.18519 0.903563 0.161558
Q2FY36   42 3.11111 5.25625 0.000662855
Q2G1Q7   20 1.48148 0.903563 0.161558
Q2FX09   48 3.55556 5.25625 0.000662855
Q2G0Z1   30 2.22222 3.07991 0.0107511
Q2FWJ1   20 1.48148 0.903563 0.161558
Q2FUT4   36 2.66667 3.07991 0.0107511
Q2FYI1   38 2.81481 3.07991 0.0107511
Q2FXQ8   48 3.55556 5.25625 0.000662855
Q2FUZ0   24 1.77778 0.903563 0.161558
P0A086   28 2.07407 3.07991 0.0107511
Q2FZM0   9 0.666667 -1.27278 0.943444
Q2FXL3   36 2.66667 3.07991 0.0107511
Q2G2K7   9 0.666667 -1.27278 0.943444
Q2FVL1   10 0.740741 -1.27278 0.943444
Q2FW21   17 1.25926 0.903563 0.161558
Q2G201   20 1.48148 0.903563 0.161558
Q2FVV6   11 0.814815 -1.27278 0.943444
Q2FV03   39 2.88889 3.07991 0.0107511
Q2G2T2   10 0.740741 -1.27278 0.943444
Q2FZ44   16 1.18519 0.903563 0.161558
Q2G1N7   14 1.03704 0.903563 0.161558
Q2G172   10 0.740741 -1.27278 0.943444
Q2G208   16 1.18519 0.903563 0.161558
Q2FZR7   9 0.666667 -1.27278 0.943444
Q2G2K2   15 1.11111 0.903563 0.161558
Q2FVA4   22 1.62963 0.903563 0.161558
Q2G0F5   12 0.888889 -1.27278 0.943444
Q2G0X0   25 1.85185 0.903563 0.161558
Q2FXU0   48 3.55556 5.25625 0.000662855
Q2FXX9   52 3.85185 5.25625 0.000662855
Q2G2K8   15 1.11111 0.903563 0.161558
Q2G0X1   22 1.57143 0.903563 0.161558
Q2FXI8   19 1.35714 0.903563 0.161558
Q2G0L1   30 2.14286 3.07991 0.0107511
Q2FX07   22 1.57143 0.903563 0.161558
Q2G139   27 1.92857 0.903563 0.161558
Q2FUV5   27 1.92857 0.903563 0.161558
Q2FVD0   21 1.5 0.903563 0.161558
Q2FX10   12 0.857143 -1.27278 0.943444
Q2G1W5   37 2.64286 3.07991 0.0107511
Q2G1Y7   21 1.5 0.903563 0.161558
Q2G190   21 1.5 0.903563 0.161558
Q2FV59   8 0.571429 -1.27278 0.943444
Q2FZS3   20 1.42857 0.903563 0.161558
Q2FX90   49 3.5 5.25625 0.000662855
Q2FW85   10 0.714286 -1.27278 0.943444
Q2FZ65   31 2.21429 3.07991 0.0107511
Q2FXJ7   49 3.5 5.25625 0.000662855
Q2FVW2   14 1 0.903563 0.161558
Q2G0H4   20 1.42857 0.903563 0.161558
Q2FVV4   8 0.571429 -1.27278 0.943444
Q2FUR9   9 0.642857 -1.27278 0.943444
Q2FW06   13 0.928571 -1.27278 0.943444
Q2FY84   20 1.42857 0.903563 0.161558
Q2G132   42 3 5.25625 0.000662855
Q2G0C9   26 1.85714 0.903563 0.161558
Q2G2N1   7 0.5 -1.27278 0.943444
Q2FVF2   10 0.714286 -1.27278 0.943444
Q2FZ30   13 0.928571 -1.27278 0.943444
Q2FXX8   48 3.42857 5.25625 0.000662855
Q2FZX6   12 0.857143 -1.27278 0.943444
Q2G1Z2   11 0.785714 -1.27278 0.943444
Q2G0G7   17 1.21429 0.903563 0.161558
Q2FV53   29 2.07143 3.07991 0.0107511
Q2FV28   51 3.64286 5.25625 0.000662855
Q2G097   28 2 3.07991 0.0107511
Q2FZC5   35 2.5 3.07991 0.0107511
Q2FY77   16 1.14286 0.903563 0.161558
Q2FVA9   49 3.5 5.25625 0.000662855
Q2G2W5   8 0.571429 -1.27278 0.943444
Q2FX97   53 3.78571 5.25625 0.000662855
Q2G1F3   28 2 3.07991 0.0107511
Q2FYU1   11 0.785714 -1.27278 0.943444
Q2FUP6   11 0.785714 -1.27278 0.943444
Q2G2U7   11 0.785714 -1.27278 0.943444
Q2FY09   34 2.42857 3.07991 0.0107511
Q2G1J6   21 1.5 0.903563 0.161558
Q2G059   24 1.71429 0.903563 0.161558
Q2FVK5   5 0.357143 -1.27278 0.943444
Q2G0H7   15 1.07143 0.903563 0.161558
Q2FWN2   9 0.642857 -1.27278 0.943444
Q2FYV7   35 2.5 3.07991 0.0107511
Q2G236   33 2.35714 3.07991 0.0107511
Q2FZR6   9 0.642857 -1.27278 0.943444
Q2G1P9   24 1.71429 0.903563 0.161558
Q2G0R9   47 3.35714 5.25625 0.000662855
Q2FUZ9   37 2.64286 3.07991 0.0107511
Q2FVP2   23 1.64286 0.903563 0.161558
Q2FXC8   20 1.42857 0.903563 0.161558
Q2FVC4   23 1.64286 0.903563 0.161558
Q2FZ29   24 1.71429 0.903563 0.161558
Q2FYR8   45 3.10345 5.25625 0.000662855
Q2FY23   36 2.48276 3.07991 0.0107511
Q2G0D4   23 1.58621 0.903563 0.161558
Q2FZ38   39 2.68966 3.07991 0.0107511
Q2FXH1   11 0.758621 -1.27278 0.943444
Q2FXZ9   16 1.10345 0.903563 0.161558
Q2G1V3   10 0.689655 -1.27278 0.943444
Q2FVZ0   8 0.551724 -1.27278 0.943444
Q2FV95   9 0.62069 -1.27278 0.943444
Q2G196   52 3.58621 5.25625 0.000662855
Q2FZ61   43 2.96552 3.07991 0.0107511
Q2FW27   60 4.13793 7.4326 4.06742e-05
Q2FWH2   14 0.965517 -1.27278 0.943444
Q2FZQ9   9 0.62069 -1.27278 0.943444
Q2FWQ9   42 2.89655 3.07991 0.0107511
Q2G1N5   12 0.827586 -1.27278 0.943444
Q2FZP8   8 0.551724 -1.27278 0.943444
Q2FXC2   21 1.44828 0.903563 0.161558
Q2G0X9   17 1.17241 0.903563 0.161558
Q2FX08   9 0.62069 -1.27278 0.943444
Q2FUV2   54 3.72414 5.25625 0.000662855
Q2FZT8   22 1.51724 0.903563 0.161558
Q2G2N2   7 0.482759 -1.27278 0.943444
Q2G0M1   44 3.03448 5.25625 0.000662855
Q2FVX8   54 3.72414 5.25625 0.000662855
Q2G220   41 2.82759 3.07991 0.0107511
Q2FW37   26 1.7931 0.903563 0.161558
Q2G203   29 2 3.07991 0.0107511
Q2FY89   14 0.965517 -1.27278 0.943444
Q2G1K7   56 3.86207 5.25625 0.000662855
Q2G013   10 0.689655 -1.27278 0.943444
Q2FV91   11 0.758621 -1.27278 0.943444
Q2FW92   23 1.58621 0.903563 0.161558
Q2G1U5   18 1.24138 0.903563 0.161558
Q2G2A6   18 1.24138 0.903563 0.161558
Q2G0G9   17 1.17241 0.903563 0.161558
P0A088   13 0.896552 -1.27278 0.943444
Q2G0B4   10 0.689655 -1.27278 0.943444
Q2G0X7   18 1.24138 0.903563 0.161558
Q2G0S0   17 1.17241 0.903563 0.161558
Q2FW12   27 1.86207 0.903563 0.161558
Q2G0J7   39 2.68966 3.07991 0.0107511
Q2FW76   13 0.896552 -1.27278 0.943444
Q2G1Z7   44 3.03448 5.25625 0.000662855
Q2G2S1   43 2.96552 3.07991 0.0107511
Q2G1B1   26 1.7931 0.903563 0.161558
Q2FVP3   14 0.965517 -1.27278 0.943444
Q2G1V1   27 1.86207 0.903563 0.161558
Q2G1H8   41 2.82759 3.07991 0.0107511
Q2G149   50 3.44828 5.25625 0.000662855
Q2FXC7   22 1.51724 0.903563 0.161558
Q2G019   22 1.51724 0.903563 0.161558
Q2FWL6   43 2.96552 3.07991 0.0107511
Q2G199   9 0.62069 -1.27278 0.943444
Q2FY41   9 0.62069 -1.27278 0.943444
Q2FX33   42 2.89655 3.07991 0.0107511
Q2G181   27 1.86207 0.903563 0.161558
Q2FVT1   11 0.758621 -1.27278 0.943444
Q2G0Z5   22 1.51724 0.903563 0.161558
Q2FZC7   18 1.24138 0.903563 0.161558
Q2G1U0   46 3.17241 5.25625 0.000662855
Q2FW18   18 1.24138 0.903563 0.161558
Q2G0H1   16 1.10345 0.903563 0.161558
Q2FX22   11 0.758621 -1.27278 0.943444
Q2G157   49 3.37931 5.25625 0.000662855
Q2G2J5   18 1.24138 0.903563 0.161558
Q2FZH9   10 0.689655 -1.27278 0.943444
Q2FZA6   7 0.482759 -1.27278 0.943444
Q2G1N6   10 0.689655 -1.27278 0.943444
Q2FVR4   51 3.51724 5.25625 0.000662855
Q2FY13   54 3.72414 5.25625 0.000662855
Q2G025   58 4 7.4326 4.06742e-05
Q2FV36   12 0.827586 -1.27278 0.943444
Q2G0W9   21 1.44828 0.903563 0.161558
Q2G0L0   52 3.58621 5.25625 0.000662855
Q2FUR2   26 1.7931 0.903563 0.161558
Q2FVJ9   32 2.2069 3.07991 0.0107511
Q2G1S8   20 1.33333 0.903563 0.161558
Q2FVJ5   48 3.2 5.25625 0.000662855
Q2FZ39   45 3 5.25625 0.000662855
Q2FWP6   13 0.866667 -1.27278 0.943444
Q2FVB4   45 3 5.25625 0.000662855
Q2G0V7   53 3.53333 5.25625 0.000662855
Q2FUV4   28 1.86667 0.903563 0.161558
Q2FYG5   59 3.93333 5.25625 0.000662855
Q2FW71   11 0.733333 -1.27278 0.943444
Q2FZB1   19 1.26667 0.903563 0.161558
Q2G0Y9   36 2.4 3.07991 0.0107511
Q2G0X4   19 1.26667 0.903563 0.161558
Q2FZL2   23 1.53333 0.903563 0.161558
Q2FVS1   20 1.33333 0.903563 0.161558
Q2G099   51 3.4 5.25625 0.000662855
Q2FZN0   47 3.13333 5.25625 0.000662855
Q2FZ50   14 0.933333 -1.27278 0.943444
Q2G0X8   20 1.33333 0.903563 0.161558
Q2G167   48 3.2 5.25625 0.000662855
Q2G086   47 3.13333 5.25625 0.000662855
Q2G0D0   29 1.93333 0.903563 0.161558
Q2FWG3   50 3.33333 5.25625 0.000662855
Q2G228   41 2.73333 3.07991 0.0107511
Q2FWW8   17 1.13333 0.903563 0.161558
Q2FYL0   18 1.2 0.903563 0.161558
Q2FXX2   46 3.06667 5.25625 0.000662855
Q2G0C4   8 0.533333 -1.27278 0.943444
Q2FZA2   51 3.4 5.25625 0.000662855
Q2FWL0   31 2.06667 3.07991 0.0107511
Q2FUY9   54 3.6 5.25625 0.000662855
Q2G0T8   25 1.66667 0.903563 0.161558
Q2FWK0   34 2.26667 3.07991 0.0107511
Q2G0D9   22 1.46667 0.903563 0.161558
Q2FZF3   29 1.93333 0.903563 0.161558
Q2FZ17   29 1.93333 0.903563 0.161558
Q2G0T6   33 2.2 3.07991 0.0107511
Q2G140   9 0.6 -1.27278 0.943444
Q2G2F2   9 0.6 -1.27278 0.943444
Q2FXG0   24 1.6 0.903563 0.161558
Q2FWR4   47 3.13333 5.25625 0.000662855
Q2G195   22 1.46667 0.903563 0.161558
Q2FVY4   52 3.46667 5.25625 0.000662855
Q2G1I6   41 2.73333 3.07991 0.0107511
Q2FVD5   56 3.73333 5.25625 0.000662855
Q2FZM1   31 2.06667 3.07991 0.0107511
Q2FVG0   43 2.86667 3.07991 0.0107511
Q2FZM7   36 2.4 3.07991 0.0107511
Q2FZB2   22 1.46667 0.903563 0.161558
Q2G287   22 1.46667 0.903563 0.161558
Q2FWG4   15 1 0.903563 0.161558
Q2G2B3   10 0.666667 -1.27278 0.943444
Q2FY48   13 0.866667 -1.27278 0.943444
Q9ZNI1   18 1.2 0.903563 0.161558
Q2FV94   34 2.26667 3.07991 0.0107511
Q2G2X5   12 0.8 -1.27278 0.943444
Q2FVX6   43 2.86667 3.07991 0.0107511
Q2G060   14 0.933333 -1.27278 0.943444
Q2FVG2   11 0.733333 -1.27278 0.943444
Q2G1Q1   23 1.53333 0.903563 0.161558
Q2G1F1   25 1.66667 0.903563 0.161558
Q2FXC5   15 1 0.903563 0.161558
Q2G2B0   9 0.6 -1.27278 0.943444
Q2FXR6   10 0.666667 -1.27278 0.943444
Q2FXE0   25 1.66667 0.903563 0.161558
Q2FUY3   56 3.73333 5.25625 0.000662855
Q2G1S6   17 1.13333 0.903563 0.161558
Q2FVE9   9 0.6 -1.27278 0.943444
Q2FVU7   56 3.73333 5.25625 0.000662855
Q2FVM7   57 3.8 5.25625 0.000662855
Q2FVU6   11 0.733333 -1.27278 0.943444
Q2FVA1   43 2.86667 3.07991 0.0107511
Q2FWB8   44 2.93333 3.07991 0.0107511
Q2FYR5   46 3.06667 5.25625 0.000662855
Q2G261   15 1 0.903563 0.161558
Q2G264   33 2.2 3.07991 0.0107511
Q2G0U4   15 1 0.903563 0.161558
Q2G226   8 0.533333 -1.27278 0.943444
Q2FZT7   15 1 0.903563 0.161558
Q2FXJ4   14 0.933333 -1.27278 0.943444
Q2G047   51 3.4 5.25625 0.000662855
Q2FWD9   36 2.4 3.07991 0.0107511
Q2FZH2   21 1.4 0.903563 0.161558
Q2G044   16 1.06667 0.903563 0.161558
Q2FVZ8   9 0.6 -1.27278 0.943444
Q2G1C5   10 0.666667 -1.27278 0.943444
Q2G1Z1   14 0.933333 -1.27278 0.943444
Q2G135   57 3.8 5.25625 0.000662855
Q2FVE5   48 3.2 5.25625 0.000662855
Q2FZ70   49 3.26667 5.25625 0.000662855
Q2G2A0   53 3.53333 5.25625 0.000662855
Q2G224   53 3.41935 5.25625 0.000662855
P0A0K3   53 3.41935 5.25625 0.000662855
Q2G1A8   54 3.48387 5.25625 0.000662855
Q2G1P5   9 0.580645 -1.27278 0.943444
Q2FV93   9 0.580645 -1.27278 0.943444
Q2FXC4   18 1.16129 0.903563 0.161558
Q2FY74   15 0.967742 -1.27278 0.943444
Q2G1M1   59 3.80645 5.25625 0.000662855
Q9EZ11   55 3.54839 5.25625 0.000662855
Q2FZB3   21 1.35484 0.903563 0.161558
Q2G1V2   38 2.45161 3.07991 0.0107511
Q2FVM8   13 0.83871 -1.27278 0.943444
Q2FVR1   40 2.58065 3.07991 0.0107511
Q2FXC3   18 1.16129 0.903563 0.161558
Q2FUV6   21 1.35484 0.903563 0.161558
Q2G1D7   49 3.16129 5.25625 0.000662855
Q2FXR2   40 2.58065 3.07991 0.0107511
Q2FW83   8 0.516129 -1.27278 0.943444
Q2G2X7   20 1.29032 0.903563 0.161558
Q2FVM4   10 0.645161 -1.27278 0.943444
P0A0J3   15 0.967742 -1.27278 0.943444
Q2G2L8   19 1.22581 0.903563 0.161558
Q2FZ27   23 1.48387 0.903563 0.161558
Q2FZ53   55 3.54839 5.25625 0.000662855
Q2G154   50 3.22581 5.25625 0.000662855
Q2FZS4   10 0.645161 -1.27278 0.943444
Q2FYQ5   8 0.516129 -1.27278 0.943444
Q2FZL6   51 3.29032 5.25625 0.000662855
Q2FWB9   52 3.35484 5.25625 0.000662855
Q2FUQ4   52 3.35484 5.25625 0.000662855
Q2G293   32 2.06452 3.07991 0.0107511
Q2FZS5   33 2.12903 3.07991 0.0107511
Q2FYP9   9 0.580645 -1.27278 0.943444
Q2G0K7   43 2.77419 3.07991 0.0107511
Q2FVV2   45 2.90323 3.07991 0.0107511
Q2FVN0   31 2 3.07991 0.0107511
Q2FX00   51 3.29032 5.25625 0.000662855
Q2G1I0   11 0.709677 -1.27278 0.943444
Q2FXI2   64 4.12903 7.4326 4.06742e-05
Q2G2X1   20 1.29032 0.903563 0.161558
Q2FYG6   14 0.903226 -1.27278 0.943444
Q2FXH0   47 3.03226 5.25625 0.000662855
Q2FXU7   58 3.74194 5.25625 0.000662855
Q2G170   50 3.22581 5.25625 0.000662855
Q2FVQ9   51 3.29032 5.25625 0.000662855
Q2FWV2   22 1.41935 0.903563 0.161558
Q2FVI5   9 0.580645 -1.27278 0.943444
Q2FUW0   24 1.54839 0.903563 0.161558
Q2FXB7   52 3.35484 5.25625 0.000662855
Q2G0J8   54 3.48387 5.25625 0.000662855
Q2FXB5   48 3.09677 5.25625 0.000662855
Q2FYE9   13 0.83871 -1.27278 0.943444
Q2FVE2   37 2.3871 3.07991 0.0107511
Q2G2V6   49 3.16129 5.25625 0.000662855
O08387   12 0.774194 -1.27278 0.943444
Q2FZ14   51 3.29032 5.25625 0.000662855
Q2FXW3   52 3.35484 5.25625 0.000662855
Q2FYQ8   46 2.96774 3.07991 0.0107511
Q2G2D6   52 3.35484 5.25625 0.000662855
Q2G2T7   49 3.16129 5.25625 0.000662855
Q2FYP8   13 0.83871 -1.27278 0.943444
Q2FZ25   40 2.58065 3.07991 0.0107511
Q2FY65   26 1.67742 0.903563 0.161558
Q2G2T1   13 0.83871 -1.27278 0.943444
Q2G1N0   9 0.580645 -1.27278 0.943444
Q2G110   13 0.83871 -1.27278 0.943444
Q2G1E1   46 2.96774 3.07991 0.0107511
Q2G2F1   50 3.22581 5.25625 0.000662855
Q2FXE8   46 2.96774 3.07991 0.0107511
Q2FZ06   45 2.90323 3.07991 0.0107511
Q2FVH2   9 0.580645 -1.27278 0.943444
Q2FYV6   30 1.93548 0.903563 0.161558
Q2FZJ3   25 1.5625 0.903563 0.161558
Q2G095   23 1.4375 0.903563 0.161558
Q2G2Y0   23 1.4375 0.903563 0.161558
Q2G2W3   53 3.3125 5.25625 0.000662855
Q2FY07   22 1.375 0.903563 0.161558
Q2FXW8   27 1.6875 0.903563 0.161558
Q2FUR6   50 3.125 5.25625 0.000662855
Q2FVW6   12 0.75 -1.27278 0.943444
Q2G1X0   21 1.3125 0.903563 0.161558
Q2G1F6   9 0.5625 -1.27278 0.943444
Q2FVK8   46 2.875 3.07991 0.0107511
Q2G158   47 2.9375 3.07991 0.0107511
Q2G118   18 1.125 0.903563 0.161558
Q2G077   10 0.625 -1.27278 0.943444
Q2G0E0   52 3.25 5.25625 0.000662855
Q2G263   29 1.8125 0.903563 0.161558
Q2FUU1   48 3 5.25625 0.000662855
Q2G1X7   42 2.625 3.07991 0.0107511
Q2G1C0   47 2.9375 3.07991 0.0107511
Q2FVB9   9 0.5625 -1.27278 0.943444
Q2G273   52 3.25 5.25625 0.000662855
Q53726   45 2.8125 3.07991 0.0107511
Q2G2W9   22 1.375 0.903563 0.161558
Q2FZ22   52 3.25 5.25625 0.000662855
Q2G2U1   22 1.375 0.903563 0.161558
Q2FXW6   40 2.5 3.07991 0.0107511
Q2G0P9   12 0.75 -1.27278 0.943444
Q2FYE3   30 1.875 0.903563 0.161558
Q2FXU3   34 2.125 3.07991 0.0107511
Q2G052   34 2.125 3.07991 0.0107511
Q2FZM6   37 2.3125 3.07991 0.0107511
Q2FX25   21 1.3125 0.903563 0.161558
Q2FX05   23 1.4375 0.903563 0.161558
Q2G1P2   11 0.6875 -1.27278 0.943444
Q2G2C4   46 2.875 3.07991 0.0107511
Q2G165   10 0.625 -1.27278 0.943444
Q2FXK8   7 0.4375 -1.27278 0.943444
Q2FWP1   39 2.4375 3.07991 0.0107511
Q2FVU1   11 0.6875 -1.27278 0.943444
Q2FZ78   23 1.4375 0.903563 0.161558
Q2G0P0   35 2.1875 3.07991 0.0107511
Q2FXX3   8 0.5 -1.27278 0.943444
Q2FVX2   33 2.0625 3.07991 0.0107511
Q2G0Q7   47 2.9375 3.07991 0.0107511
Q2FXS6   15 0.9375 -1.27278 0.943444
Q2FUZ1   48 3 5.25625 0.000662855
Q2FZ87   48 3 5.25625 0.000662855
Q2FXF4   19 1.1875 0.903563 0.161558
Q2G1G4   42 2.625 3.07991 0.0107511
Q2FWE6   46 2.875 3.07991 0.0107511
Q2G2U2   22 1.375 0.903563 0.161558
Q2FY17   45 2.8125 3.07991 0.0107511
Q2FVU3   44 2.75 3.07991 0.0107511
Q2FVK1   19 1.1875 0.903563 0.161558
Q2G0K5   55 3.4375 5.25625 0.000662855
Q2G2X8   24 1.5 0.903563 0.161558
Q2FYZ7   45 2.8125 3.07991 0.0107511
Q2FWG1   49 3.0625 5.25625 0.000662855
Q2G1Q6   27 1.6875 0.903563 0.161558
Q2G2X9   23 1.4375 0.903563 0.161558
Q2FWN9   19 1.1875 0.903563 0.161558
Q2FYZ2   47 2.9375 3.07991 0.0107511
Q2FZJ1   44 2.75 3.07991 0.0107511
Q2G002   45 2.8125 3.07991 0.0107511
Q2FVL4   57 3.5625 5.25625 0.000662855
Q2G2M7   22 1.375 0.903563 0.161558
Q2FWH6   53 3.3125 5.25625 0.000662855
Q2FXQ3   26 1.625 0.903563 0.161558
Q2G129   6 0.375 -1.27278 0.943444
Q7BHL7   38 2.375 3.07991 0.0107511
Q2FZ71   49 3.0625 5.25625 0.000662855
Q2FZ88   33 2 3.07991 0.0107511
Q2FV22   52 3.15152 5.25625 0.000662855
Q2FYM3   20 1.21212 0.903563 0.161558
Q2FY06   41 2.48485 3.07991 0.0107511
Q2FXB0   18 1.09091 0.903563 0.161558
Q2FX87   51 3.09091 5.25625 0.000662855
Q2FZ33   52 3.15152 5.25625 0.000662855
Q2G0J1   29 1.75758 0.903563 0.161558
Q2FUT7   43 2.60606 3.07991 0.0107511
Q2FZH1   54 3.27273 5.25625 0.000662855
Q2FVX3   34 2.06061 3.07991 0.0107511
Q2FWC6   25 1.51515 0.903563 0.161558
Q2FXN6   65 3.93939 5.25625 0.000662855
Q2FY79   64 3.87879 5.25625 0.000662855
Q2FZ23   18 1.09091 0.903563 0.161558
Q2FVF1   47 2.84848 3.07991 0.0107511
Q2FWM5   19 1.15152 0.903563 0.161558
Q2G061   24 1.45455 0.903563 0.161558
Q2FWL7   13 0.787879 -1.27278 0.943444
Q2FVK3   15 0.909091 -1.27278 0.943444
Q2FX19   22 1.33333 0.903563 0.161558
Q2G2U6   54 3.27273 5.25625 0.000662855
Q2G1S5   19 1.15152 0.903563 0.161558
Q2FVS9   21 1.27273 0.903563 0.161558
Q2G1M7   48 2.90909 3.07991 0.0107511
Q2FW50   30 1.81818 0.903563 0.161558
Q2G2L1   44 2.66667 3.07991 0.0107511
Q2FWB1   54 3.27273 5.25625 0.000662855
Q2FXA8   36 2.18182 3.07991 0.0107511
Q2FV20   36 2.18182 3.07991 0.0107511
Q2FUY1   26 1.57576 0.903563 0.161558
Q2FYJ1   42 2.54545 3.07991 0.0107511
Q2G043   24 1.45455 0.903563 0.161558
Q2FZ43   46 2.78788 3.07991 0.0107511
Q9KJN4   49 2.9697 3.07991 0.0107511
Q2G194   24 1.45455 0.903563 0.161558
Q2G0F0   46 2.78788 3.07991 0.0107511
Q2G2G2   53 3.21212 5.25625 0.000662855
Q2G0I8   34 2.06061 3.07991 0.0107511
Q2FXG5   50 3.0303 5.25625 0.000662855
Q2G2S6   17 1.0303 0.903563 0.161558
Q53700   42 2.54545 3.07991 0.0107511
Q2G0D8   46 2.78788 3.07991 0.0107511
P60430   11 0.666667 -1.27278 0.943444
Q2FV41   55 3.33333 5.25625 0.000662855
Q2FXZ5   54 3.27273 5.25625 0.000662855
Q2FZL0   9 0.545455 -1.27278 0.943444
Q2FY99   26 1.57576 0.903563 0.161558
Q2FX95   20 1.21212 0.903563 0.161558
Q2FYR6   51 3.09091 5.25625 0.000662855
Q2FUW2   18 1.09091 0.903563 0.161558
Q2FVL2   31 1.87879 0.903563 0.161558
Q2G2L4   11 0.666667 -1.27278 0.943444
Q2FXB1   16 0.969697 -1.27278 0.943444
Q2FZY7   43 2.60606 3.07991 0.0107511
Q2FVN1   10 0.606061 -1.27278 0.943444
Q2G1S1   34 2.06061 3.07991 0.0107511
Q2FXK4   53 3.21212 5.25625 0.000662855
Q2FXM6   48 2.90909 3.07991 0.0107511
Q2FZJ6   47 2.84848 3.07991 0.0107511
Q2FVT4   31 1.87879 0.903563 0.161558
Q2FYW1   22 1.33333 0.903563 0.161558
Q2FYZ3   58 3.51515 5.25625 0.000662855
Q2FXX5   21 1.27273 0.903563 0.161558
Q2FWM4   30 1.81818 0.903563 0.161558
Q2G2L3   52 3.15152 5.25625 0.000662855
Q2FYR3   46 2.78788 3.07991 0.0107511
Q2G0I9   29 1.75758 0.903563 0.161558
Q2G0M2   48 2.90909 3.07991 0.0107511
Q2G272   19 1.15152 0.903563 0.161558
Q2FXL4   53 3.21212 5.25625 0.000662855
Q2G0U9   20 1.21212 0.903563 0.161558
Q2FVE4   22 1.33333 0.903563 0.161558
Q2FVC6   48 2.90909 3.07991 0.0107511
Q2FV19   31 1.87879 0.903563 0.161558
Q2G0S8   32 1.93939 0.903563 0.161558
Q2G2G3   9 0.545455 -1.27278 0.943444
Q2G2X0   55 3.23529 5.25625 0.000662855
Q2G0F3   55 3.23529 5.25625 0.000662855
Q2G037   21 1.23529 0.903563 0.161558
Q2G1G6   52 3.05882 5.25625 0.000662855
Q2FWP0   19 1.11765 0.903563 0.161558
Q2FY29   43 2.52941 3.07991 0.0107511
Q2FXQ4   10 0.588235 -1.27278 0.943444
Q2G0S7   34 2 3.07991 0.0107511
Q2FZX7   51 3 5.25625 0.000662855
Q2G0E6   9 0.529412 -1.27278 0.943444
Q2FY37   34 2 3.07991 0.0107511
Q2FYQ0   54 3.17647 5.25625 0.000662855
Q2FUV3   39 2.29412 3.07991 0.0107511
Q2FYV2   30 1.76471 0.903563 0.161558
Q2FVS4   22 1.29412 0.903563 0.161558
Q2G2M3   50 2.94118 3.07991 0.0107511
Q2FVM6   24 1.41176 0.903563 0.161558
Q2G292   51 3 5.25625 0.000662855
Q2FXH7   21 1.23529 0.903563 0.161558
Q2FYQ7   49 2.88235 3.07991 0.0107511
Q2FWG2   58 3.41176 5.25625 0.000662855
Q2G159   44 2.58824 3.07991 0.0107511
Q2FX96   27 1.58824 0.903563 0.161558
Q2FV83   31 1.82353 0.903563 0.161558
Q2G2D8   34 2 3.07991 0.0107511
Q2FYJ4   9 0.529412 -1.27278 0.943444
Q2G1E8   8 0.470588 -1.27278 0.943444
Q2FVK2   16 0.941176 -1.27278 0.943444
Q2FZP1   11 0.647059 -1.27278 0.943444
Q2FXI0   31 1.82353 0.903563 0.161558
Q2G134   12 0.705882 -1.27278 0.943444
Q2FZZ6   23 1.35294 0.903563 0.161558
Q2G1Z3   49 2.88235 3.07991 0.0107511
Q2G030   44 2.58824 3.07991 0.0107511
Q2FV21   50 2.94118 3.07991 0.0107511
Q9RQP6   10 0.588235 -1.27278 0.943444
Q2FZ62   45 2.64706 3.07991 0.0107511
Q2FZQ7   38 2.23529 3.07991 0.0107511
Q2G0F4   57 3.35294 5.25625 0.000662855
Q2FWE0   31 1.82353 0.903563 0.161558
Q2FVS0   15 0.882353 -1.27278 0.943444
Q2FUT6   29 1.70588 0.903563 0.161558
Q2FUQ5   16 0.941176 -1.27278 0.943444
Q2FZJ9   28 1.64706 0.903563 0.161558
Q2FY81   30 1.76471 0.903563 0.161558
Q2G0K8   51 3 5.25625 0.000662855
Q2G262   11 0.647059 -1.27278 0.943444
Q2G0E1   46 2.70588 3.07991 0.0107511
Q2FWD3   50 2.94118 3.07991 0.0107511
Q2FXA4   42 2.47059 3.07991 0.0107511
Q2FVF0   47 2.76471 3.07991 0.0107511
Q2FWW9   50 2.94118 3.07991 0.0107511
Q2FZ54   36 2.11765 3.07991 0.0107511
P0A0J0   14 0.823529 -1.27278 0.943444
Q2G1G1   34 2 3.07991 0.0107511
Q2FWA1   40 2.35294 3.07991 0.0107511
Q2FXN1   38 2.23529 3.07991 0.0107511
Q2G2T4   48 2.82353 3.07991 0.0107511
Q2FZW9   52 3.05882 5.25625 0.000662855
Q2FV90   56 3.29412 5.25625 0.000662855
Q2FWB3   24 1.41176 0.903563 0.161558
Q2G0Q0   52 3.05882 5.25625 0.000662855
Q2FY10   39 2.29412 3.07991 0.0107511
Q2FXM0   45 2.64706 3.07991 0.0107511
Q2G1S2   45 2.64706 3.07991 0.0107511
Q2FXY5   40 2.28571 3.07991 0.0107511
Q2FXV3   52 2.97143 3.07991 0.0107511
Q2FXG3   44 2.51429 3.07991 0.0107511
Q2FVA8   23 1.31429 0.903563 0.161558
Q2G2C2   16 0.914286 -1.27278 0.943444
Q2FYU2   28 1.6 0.903563 0.161558
Q2FYK5   29 1.65714 0.903563 0.161558
Q2FW35   54 3.08571 5.25625 0.000662855
Q2FY52   59 3.37143 5.25625 0.000662855
Q9RQP9   58 3.31429 5.25625 0.000662855
Q2G039   56 3.2 5.25625 0.000662855
Q2G1E4   48 2.74286 3.07991 0.0107511
Q2G0B0   56 3.2 5.25625 0.000662855
Q2FXI7   24 1.37143 0.903563 0.161558
Q2FWN7   56 3.2 5.25625 0.000662855
Q2FV66   25 1.42857 0.903563 0.161558
Q2FYJ5   9 0.514286 -1.27278 0.943444
Q2FYC9   16 0.914286 -1.27278 0.943444
Q2FZC6   53 3.02857 5.25625 0.000662855
Q2FXW4   49 2.8 3.07991 0.0107511
Q2FXI1   21 1.2 0.903563 0.161558
Q2FZF9   53 3.02857 5.25625 0.000662855
Q2G171   8 0.457143 -1.27278 0.943444
Q2G2P8   60 3.42857 5.25625 0.000662855
Q2G2V9   26 1.48571 0.903563 0.161558
Q2FV31   27 1.54286 0.903563 0.161558
Q9KJN3   16 0.914286 -1.27278 0.943444
Q2FZV5   11 0.628571 -1.27278 0.943444
Q2FWC4   45 2.57143 3.07991 0.0107511
Q2FYT0   9 0.514286 -1.27278 0.943444
Q2G145   28 1.6 0.903563 0.161558
Q2G0J0   46 2.62857 3.07991 0.0107511
Q2FZQ3   59 3.37143 5.25625 0.000662855
Q2FYE5   30 1.71429 0.903563 0.161558
Q2FWN5   12 0.685714 -1.27278 0.943444
Q2FY24   34 1.94286 0.903563 0.161558
Q2FVW7   23 1.31429 0.903563 0.161558
Q2FZ91   38 2.17143 3.07991 0.0107511
Q2FWL2   40 2.28571 3.07991 0.0107511
Q2FZQ6   21 1.2 0.903563 0.161558
P02976   7 0.4 -1.27278 0.943444
Q2G0R7   9 0.514286 -1.27278 0.943444
Q2FUU2   47 2.68571 3.07991 0.0107511
Q2FZG1   29 1.65714 0.903563 0.161558
Q2G0Z4   11 0.628571 -1.27278 0.943444
Q2FZ81   22 1.25714 0.903563 0.161558
Q2G2J8   44 2.51429 3.07991 0.0107511
Q2FZD7   34 1.94286 0.903563 0.161558
Q2G288   18 1.02857 0.903563 0.161558
Q2FW52   53 3.02857 5.25625 0.000662855
Q2FVX4   46 2.62857 3.07991 0.0107511
Q2FVN5   10 0.571429 -1.27278 0.943444
Q2FY88   39 2.22857 3.07991 0.0107511
Q2FWC9   28 1.6 0.903563 0.161558
Q2FZS7   33 1.88571 0.903563 0.161558
Q2FZ63   43 2.45714 3.07991 0.0107511
Q2G1L8   53 3.02857 5.25625 0.000662855
Q2FV17   50 2.85714 3.07991 0.0107511
Q2FVT8   54 3.08571 5.25625 0.000662855
Q2G0W8   45 2.57143 3.07991 0.0107511
Q2FV07   24 1.37143 0.903563 0.161558
Q2G0Q1   41 2.34286 3.07991 0.0107511
Q2FY69   54 3.08571 5.25625 0.000662855
Q2FZ75   39 2.22857 3.07991 0.0107511
Q2G0E5   51 2.91429 3.07991 0.0107511
Q2G233   40 2.28571 3.07991 0.0107511
Q2FWE1   54 3.08571 5.25625 0.000662855
Q2FVZ2   24 1.37143 0.903563 0.161558
Q2FYE2   26 1.48571 0.903563 0.161558
Q2G1K6   40 2.22222 3.07991 0.0107511
Q2FVT0   51 2.83333 3.07991 0.0107511
Q2G0Q9   42 2.33333 3.07991 0.0107511
Q2FZ89   53 2.94444 3.07991 0.0107511
Q2FVR0   24 1.33333 0.903563 0.161558
Q2FZD9   21 1.16667 0.903563 0.161558
Q2FX85   13 0.722222 -1.27278 0.943444
Q2G1B0   24 1.33333 0.903563 0.161558
Q2G2E4   11 0.611111 -1.27278 0.943444
Q2FYK7   42 2.33333 3.07991 0.0107511
Q2FZ13   46 2.55556 3.07991 0.0107511
Q2FZE6   39 2.16667 3.07991 0.0107511
Q2FVI2   47 2.61111 3.07991 0.0107511
Q2FZE0   43 2.38889 3.07991 0.0107511
Q2FV38   55 3.05556 5.25625 0.000662855
Q2FXE2   45 2.5 3.07991 0.0107511
Q2G1Q2   49 2.72222 3.07991 0.0107511
Q2FYY8   52 2.88889 3.07991 0.0107511
Q2FYN6   47 2.61111 3.07991 0.0107511
Q2FV39   51 2.83333 3.07991 0.0107511
Q2G130   29 1.61111 0.903563 0.161558
Q2FUR8   27 1.5 0.903563 0.161558
Q2FXZ3   16 0.888889 -1.27278 0.943444
Q2FYM4   9 0.5 -1.27278 0.943444
Q2FWY1   33 1.83333 0.903563 0.161558
Q2G1V4   46 2.55556 3.07991 0.0107511
P0A011   41 2.27778 3.07991 0.0107511
Q2FXZ0   31 1.72222 0.903563 0.161558
Q2G0V4   58 3.22222 5.25625 0.000662855
Q2FW34   47 2.61111 3.07991 0.0107511
Q2FWC7   42 2.33333 3.07991 0.0107511
Q2G0F6   45 2.5 3.07991 0.0107511
Q2G0T0   58 3.22222 5.25625 0.000662855
Q2FXM8   42 2.33333 3.07991 0.0107511
Q2G0Q8   54 3 5.25625 0.000662855
Q2FZ08   22 1.22222 0.903563 0.161558
Q2G160   46 2.55556 3.07991 0.0107511
Q2FY78   24 1.33333 0.903563 0.161558
Q2G2H7   18 1 0.903563 0.161558
Q2FW53   23 1.27778 0.903563 0.161558
Q2FVX0   52 2.88889 3.07991 0.0107511
Q2G2U5   39 2.16667 3.07991 0.0107511
Q2FZR0   54 3 5.25625 0.000662855
Q2G1Z9   34 1.88889 0.903563 0.161558
Q2G1G0   47 2.61111 3.07991 0.0107511
Q2FW57   48 2.66667 3.07991 0.0107511
Q9RQP7   41 2.27778 3.07991 0.0107511
Q2FXP0   27 1.5 0.903563 0.161558
Q2FVV1   10 0.555556 -1.27278 0.943444
Q2FYU8   7 0.388889 -1.27278 0.943444
Q2FZ04   59 3.27778 5.25625 0.000662855
Q2FVQ0   37 2.05556 3.07991 0.0107511
Q2G151   46 2.55556 3.07991 0.0107511
Q2FXF9   38 2.11111 3.07991 0.0107511
Q2G242   33 1.83333 0.903563 0.161558
Q2FZQ0   57 3.16667 5.25625 0.000662855
Q2G1Q8   30 1.66667 0.903563 0.161558
Q2FYG1   57 3.08108 5.25625 0.000662855
Q2G1N3   56 3.02703 5.25625 0.000662855
Q2FV44   53 2.86486 3.07991 0.0107511
Q2FXV4   38 2.05405 3.07991 0.0107511
Q2G0I1   15 0.810811 -1.27278 0.943444
Q2FZY0   32 1.72973 0.903563 0.161558
Q2G295   46 2.48649 3.07991 0.0107511
Q2FWH3   35 1.89189 0.903563 0.161558
Q2G072   40 2.16216 3.07991 0.0107511
Q2G217   51 2.75676 3.07991 0.0107511
Q2FYP6   38 2.05405 3.07991 0.0107511
Q9EZ12   45 2.43243 3.07991 0.0107511
Q2FZ48   52 2.81081 3.07991 0.0107511
Q2FY16   47 2.54054 3.07991 0.0107511
Q2FZU3   53 2.86486 3.07991 0.0107511
Q2FVV7   39 2.10811 3.07991 0.0107511
Q2FWU0   24 1.2973 0.903563 0.161558
P0A0Q0   36 1.94595 0.903563 0.161558
Q2FVS3   41 2.21622 3.07991 0.0107511
Q2G0I6   30 1.62162 0.903563 0.161558
Q2FYP3   17 0.918919 -1.27278 0.943444
Q2FWM0   43 2.32432 3.07991 0.0107511
Q2FZ36   52 2.81081 3.07991 0.0107511
Q2G0Y8   18 0.972973 -1.27278 0.943444
Q2FXF6   10 0.540541 -1.27278 0.943444
Q2FXM7   50 2.7027 3.07991 0.0107511
Q2G1A6   47 2.54054 3.07991 0.0107511
Q2G138   9 0.486486 -1.27278 0.943444
Q2FZR4   47 2.54054 3.07991 0.0107511
Q2G162   11 0.594595 -1.27278 0.943444
Q2FYH2   11 0.594595 -1.27278 0.943444
Q2FX56   31 1.67568 0.903563 0.161558
Q2FY68   43 2.32432 3.07991 0.0107511
Q2G1K1   21 1.13514 0.903563 0.161558
Q2G1A3   47 2.54054 3.07991 0.0107511
Q2FZX4   53 2.86486 3.07991 0.0107511
Q2G1M5   28 1.51351 0.903563 0.161558
Q2FVA3   51 2.75676 3.07991 0.0107511
Q2G2G4   32 1.72973 0.903563 0.161558
Q2G0U3   29 1.56757 0.903563 0.161558
Q2FXQ6   17 0.918919 -1.27278 0.943444
Q2G0S2   42 2.27027 3.07991 0.0107511
Q2G168   19 1.02703 0.903563 0.161558
Q2FZB0   45 2.43243 3.07991 0.0107511
Q2G119   43 2.32432 3.07991 0.0107511
Q2FVJ7   44 2.37838 3.07991 0.0107511
Q2FY30   42 2.27027 3.07991 0.0107511
Q2FXR3   52 2.81081 3.07991 0.0107511
Q2G1Z0   41 2.21622 3.07991 0.0107511
Q2G0A9   50 2.7027 3.07991 0.0107511
O33599   23 1.24324 0.903563 0.161558
Q2FZ55   49 2.64865 3.07991 0.0107511
Q2FYS0   39 2.10811 3.07991 0.0107511
Q2G248   50 2.7027 3.07991 0.0107511
Q2G049   30 1.62162 0.903563 0.161558
Q2FVA5   21 1.13514 0.903563 0.161558
Q2FUX8   51 2.75676 3.07991 0.0107511
Q2G123   45 2.43243 3.07991 0.0107511
Q2FVH0   48 2.59459 3.07991 0.0107511
Q2FV01   10 0.540541 -1.27278 0.943444
Q2G2L2   44 2.37838 3.07991 0.0107511
Q2FYW3   38 2.05405 3.07991 0.0107511
Q2FZZ0   35 1.89189 0.903563 0.161558
Q2FVV8   46 2.48649 3.07991 0.0107511
Q2G2W0   17 0.894737 -1.27278 0.943444
Q2G041   29 1.52632 0.903563 0.161558
P0A0B9   55 2.89474 3.07991 0.0107511
Q2FYI6   48 2.52632 3.07991 0.0107511
Q2G2S2   26 1.36842 0.903563 0.161558
Q2FVQ8   23 1.21053 0.903563 0.161558
Q2FVT2   58 3.05263 5.25625 0.000662855
Q2G1Z5   20 1.05263 0.903563 0.161558
Q2G2A4   22 1.15789 0.903563 0.161558
P60393   60 3.15789 5.25625 0.000662855
Q2G0P6   28 1.47368 0.903563 0.161558
Q2FW04   23 1.21053 0.903563 0.161558
Q2FYY9   45 2.36842 3.07991 0.0107511
Q2FWP2   20 1.05263 0.903563 0.161558
Q2FVW4   47 2.47368 3.07991 0.0107511
Q2FY63   48 2.52632 3.07991 0.0107511
Q2FZ68   47 2.47368 3.07991 0.0107511
Q2G1E2   11 0.578947 -1.27278 0.943444
Q2G2T8   54 2.84211 3.07991 0.0107511
Q2FY71   47 2.47368 3.07991 0.0107511
Q2FVI1   12 0.631579 -1.27278 0.943444
Q2G0W2   12 0.631579 -1.27278 0.943444
Q2G238   56 2.94737 3.07991 0.0107511
Q2FZR1   53 2.78947 3.07991 0.0107511
Q2FXN2   12 0.631579 -1.27278 0.943444
Q2FXH6   10 0.526316 -1.27278 0.943444
Q2FXM3   36 1.89474 0.903563 0.161558
Q2FZW3   47 2.47368 3.07991 0.0107511
Q2FWM9   46 2.42105 3.07991 0.0107511
Q2FUW9   9 0.473684 -1.27278 0.943444
Q2FW91   50 2.63158 3.07991 0.0107511
Q2G137   27 1.42105 0.903563 0.161558
Q2FVM0   30 1.57895 0.903563 0.161558
Q2G057   47 2.47368 3.07991 0.0107511
Q2FXP5   39 2.05263 3.07991 0.0107511
Q2G1H2   8 0.421053 -1.27278 0.943444
Q2FX99   7 0.368421 -1.27278 0.943444
Q2G0J4   12 0.631579 -1.27278 0.943444
Q2FX74   27 1.42105 0.903563 0.161558
Q2G1J9   14 0.736842 -1.27278 0.943444
Q2G1F7   7 0.368421 -1.27278 0.943444
Q2G2R8   32 1.68421 0.903563 0.161558
Q2FW32   22 1.15789 0.903563 0.161558
Q2FXZ4   52 2.73684 3.07991 0.0107511
Q2FUT0   38 2 3.07991 0.0107511
Q2G084   41 2.15789 3.07991 0.0107511
Q2G148   44 2.31579 3.07991 0.0107511
Q2FYR0   48 2.52632 3.07991 0.0107511
Q2FW86   47 2.47368 3.07991 0.0107511
Q2FW01   29 1.52632 0.903563 0.161558
Q2FUX9   12 0.631579 -1.27278 0.943444
Q2G212   13 0.684211 -1.27278 0.943444
Q2FZ84   21 1.10526 0.903563 0.161558
Q2G0Y0   51 2.68421 3.07991 0.0107511
Q2FYU4   50 2.63158 3.07991 0.0107511
Q2G223   20 1.05263 0.903563 0.161558
Q2G136   47 2.47368 3.07991 0.0107511
Q2G0G6   47 2.47368 3.07991 0.0107511
Q2FWY6   30 1.57895 0.903563 0.161558
Q2FWZ2   45 2.36842 3.07991 0.0107511
Q2G240   47 2.47368 3.07991 0.0107511
O05154   49 2.57895 3.07991 0.0107511
Q2FXP4   17 0.894737 -1.27278 0.943444
Q2FVH5   58 3.05263 5.25625 0.000662855
Q2FYP0   42 2.15385 3.07991 0.0107511
Q2FUW5   40 2.05128 3.07991 0.0107511
Q2FX66   16 0.820513 -1.27278 0.943444
Q2G1P4   11 0.564103 -1.27278 0.943444
Q2FYI9   27 1.38462 0.903563 0.161558
Q2G0I7   25 1.28205 0.903563 0.161558
Q2FXQ9   47 2.41026 3.07991 0.0107511
Q2FXL0   43 2.20513 3.07991 0.0107511
Q2FYR7   50 2.5641 3.07991 0.0107511
Q2G1W4   29 1.48718 0.903563 0.161558
Q2G2C8   29 1.48718 0.903563 0.161558
Q2G163   58 2.97436 3.07991 0.0107511
Q2FWL9   8 0.410256 -1.27278 0.943444
Q2FZH3   20 1.02564 0.903563 0.161558
Q2FZR5   48 2.46154 3.07991 0.0107511
Q2G1W6   19 0.974359 -1.27278 0.943444
Q2FWA5   11 0.564103 -1.27278 0.943444
Q2FX17   20 1.02564 0.903563 0.161558
Q2FXY1   46 2.35897 3.07991 0.0107511
Q2G2W1   16 0.820513 -1.27278 0.943444
Q2FV06   9 0.461538 -1.27278 0.943444
Q2FYW6   41 2.10256 3.07991 0.0107511
Q2G281   53 2.71795 3.07991 0.0107511
Q2G227   44 2.25641 3.07991 0.0107511
Q2FWZ5   30 1.53846 0.903563 0.161558
Q2FZX0   43 2.20513 3.07991 0.0107511
Q2FV51   14 0.717949 -1.27278 0.943444
Q2G082   18 0.923077 -1.27278 0.943444
Q2FWX4   15 0.769231 -1.27278 0.943444
Q2FZT1   47 2.41026 3.07991 0.0107511
Q2FYF3   33 1.69231 0.903563 0.161558
Q2FXW9   25 1.28205 0.903563 0.161558
O34090   34 1.74359 0.903563 0.161558
Q2FVE1   12 0.615385 -1.27278 0.943444
Q2FZL5   49 2.51282 3.07991 0.0107511
Q2G258   33 1.69231 0.903563 0.161558
Q2FZW5   15 0.769231 -1.27278 0.943444
Q2FW63   10 0.512821 -1.27278 0.943444
Q2FXB4   17 0.871795 -1.27278 0.943444
Q2G1T5   16 0.820513 -1.27278 0.943444
Q2G1J5   49 2.51282 3.07991 0.0107511
Q2G0V0   30 1.53846 0.903563 0.161558
Q2G0M7   45 2.30769 3.07991 0.0107511
Q2G1I5   47 2.41026 3.07991 0.0107511
Q2G146   48 2.46154 3.07991 0.0107511
Q2G1P6   41 2.10256 3.07991 0.0107511
Q2G1W8   27 1.35 0.903563 0.161558
Q2G035   42 2.1 3.07991 0.0107511
Q2G1I3   27 1.35 0.903563 0.161558
Q2FWM2   49 2.45 3.07991 0.0107511
Q2FYJ3   50 2.5 3.07991 0.0107511
Q2G0L8   47 2.35 3.07991 0.0107511
Q2G164   44 2.2 3.07991 0.0107511
Q2FVT7   49 2.45 3.07991 0.0107511
Q2G1R3   45 2.25 3.07991 0.0107511
Q2G1T6   46 2.3 3.07991 0.0107511
Q2FZN7   31 1.55 0.903563 0.161558
Q2FY83   22 1.1 0.903563 0.161558
Q2FZX9   45 2.25 3.07991 0.0107511
Q2FYL5   39 1.95 0.903563 0.161558
Q2G218   48 2.4 3.07991 0.0107511
Q2G0M5   56 2.8 3.07991 0.0107511
Q2FW78   11 0.55 -1.27278 0.943444
P52078   38 1.9 0.903563 0.161558
Q7X2S2   46 2.3 3.07991 0.0107511
Q2FZG4   49 2.45 3.07991 0.0107511
Q2G0M4   29 1.45 0.903563 0.161558
Q2FVA2   52 2.6 3.07991 0.0107511
Q2G115   35 1.75 0.903563 0.161558
Q2G0M8   49 2.45 3.07991 0.0107511
Q2G1U4   31 1.55 0.903563 0.161558
Q2G1D0   37 1.85 0.903563 0.161558
Q2G2S0   19 0.95 -1.27278 0.943444
Q2G2N5   12 0.6 -1.27278 0.943444
Q2G222   23 1.15 0.903563 0.161558
Q2G1C8   21 1.05 0.903563 0.161558
Q2FV40   37 1.85 0.903563 0.161558
Q2FXT1   41 2.05 3.07991 0.0107511
Q2FZZ2   44 2.2 3.07991 0.0107511
Q2FY01   46 2.3 3.07991 0.0107511
Q2FVJ8   39 1.95 0.903563 0.161558
Q2FXK2   45 2.25 3.07991 0.0107511
Q2FUS7   36 1.8 0.903563 0.161558
Q2FVP1   14 0.7 -1.27278 0.943444
Q2FYN7   21 1.05 0.903563 0.161558
P69848   49 2.45 3.07991 0.0107511
Q2FWN8   46 2.3 3.07991 0.0107511
Q2FV62   51 2.55 3.07991 0.0107511
Q2FWW7   51 2.55 3.07991 0.0107511
Q2G1Y5   48 2.4 3.07991 0.0107511
Q2FXA3   50 2.5 3.07991 0.0107511
Q2FYV3   50 2.5 3.07991 0.0107511
Q2G1H4   46 2.3 3.07991 0.0107511
Q2G038   51 2.55 3.07991 0.0107511
Q2G161   9 0.45 -1.27278 0.943444
Q2FYV1   53 2.65 3.07991 0.0107511
Q2FZ09   51 2.55 3.07991 0.0107511
Q2FW90   30 1.5 0.903563 0.161558
Q2G290   46 2.3 3.07991 0.0107511
P60611   66 3.3 5.25625 0.000662855
Q2FV58   47 2.35 3.07991 0.0107511
Q2G0C6   36 1.8 0.903563 0.161558
Q2G050   39 1.95 0.903563 0.161558
Q2G0V2   37 1.85 0.903563 0.161558
Q2FVQ4   16 0.8 -1.27278 0.943444
Q2G094   25 1.21951 0.903563 0.161558
Q2FY59   44 2.14634 3.07991 0.0107511
Q2FVX7   42 2.04878 3.07991 0.0107511
Q2FVP4   22 1.07317 0.903563 0.161558
Q2G185   18 0.878049 -1.27278 0.943444
Q2FXP8   7 0.341463 -1.27278 0.943444
Q2G275   38 1.85366 0.903563 0.161558
Q2G1D9   34 1.65854 0.903563 0.161558
Q2FXI3   33 1.60976 0.903563 0.161558
Q2FYM2   28 1.36585 0.903563 0.161558
P14738   17 0.829268 -1.27278 0.943444
Q2G2Q2   45 2.19512 3.07991 0.0107511
Q2G0M9   40 1.95122 0.903563 0.161558
Q2FY67   40 1.95122 0.903563 0.161558
Q2FWX8   16 0.780488 -1.27278 0.943444
Q2FUT9   50 2.43902 3.07991 0.0107511
Q2FZS0   42 2.04878 3.07991 0.0107511
Q2G2A8   37 1.80488 0.903563 0.161558
Q2FUY2   16 0.780488 -1.27278 0.943444
Q2FZL8   30 1.46341 0.903563 0.161558
Q2FW93   18 0.878049 -1.27278 0.943444
Q2G1L7   40 1.95122 0.903563 0.161558
Q2FW41   30 1.46341 0.903563 0.161558
Q2FZY6   33 1.60976 0.903563 0.161558
Q2G042   7 0.341463 -1.27278 0.943444
Q2FWK2   39 1.90244 0.903563 0.161558
Q2FYF4   42 2.04878 3.07991 0.0107511
Q2FZP2   22 1.07317 0.903563 0.161558
Q2G1G7   47 2.29268 3.07991 0.0107511
Q2G1H5   33 1.60976 0.903563 0.161558
Q2G2S7   30 1.46341 0.903563 0.161558
Q2FY53   50 2.43902 3.07991 0.0107511
Q2G1N2   43 2.09756 3.07991 0.0107511
Q2G2V2   38 1.85366 0.903563 0.161558
Q2G1H6   51 2.4878 3.07991 0.0107511
Q2FZA9   45 2.19512 3.07991 0.0107511
Q2FXI5   44 2.14634 3.07991 0.0107511
Q2G206   10 0.487805 -1.27278 0.943444
Q2FWN6   43 2.09756 3.07991 0.0107511
Q2FUQ2   36 1.7561 0.903563 0.161558
Q2G1K3   36 1.7561 0.903563 0.161558
Q2FZ76   19 0.926829 -1.27278 0.943444
Q2FY54   25 1.21951 0.903563 0.161558
Q2G289   49 2.39024 3.07991 0.0107511
Q2FY14   34 1.65854 0.903563 0.161558
Q2FV77   25 1.21951 0.903563 0.161558
Q2G064   46 2.2439 3.07991 0.0107511
Q2G033   54 2.63415 3.07991 0.0107511
Q2G198   26 1.26829 0.903563 0.161558
Q2G0K4   15 0.731707 -1.27278 0.943444
Q2G0V3   48 2.34146 3.07991 0.0107511
Q2FWE2   29 1.38095 0.903563 0.161558
Q2G089   48 2.28571 3.07991 0.0107511
Q2FZL3   31 1.47619 0.903563 0.161558
Q2G087   45 2.14286 3.07991 0.0107511
Q2G0A7   14 0.666667 -1.27278 0.943444
Q2FVF9   50 2.38095 3.07991 0.0107511
Q2G071   41 1.95238 0.903563 0.161558
Q2FUZ2   23 1.09524 0.903563 0.161558
Q2FY27   43 2.04762 3.07991 0.0107511
Q2FXX4   22 1.04762 0.903563 0.161558
Q2G1E6   48 2.28571 3.07991 0.0107511
Q2G1G5   18 0.857143 -1.27278 0.943444
Q2G2Q3   25 1.19048 0.903563 0.161558
Q2FZF0   27 1.28571 0.903563 0.161558
Q2G2D2   26 1.2381 0.903563 0.161558
Q2FXT4   48 2.28571 3.07991 0.0107511
Q2FZI8   34 1.61905 0.903563 0.161558
Q2FUS8   17 0.809524 -1.27278 0.943444
Q2FVR9   47 2.2381 3.07991 0.0107511
Q2FXP2   41 1.95238 0.903563 0.161558
Q2FX94   20 0.952381 -1.27278 0.943444
Q2G2A5   48 2.28571 3.07991 0.0107511
Q2FZP7   43 2.04762 3.07991 0.0107511
Q2G1R7   38 1.80952 0.903563 0.161558
Q2G015   17 0.809524 -1.27278 0.943444
Q2FZF4   47 2.2381 3.07991 0.0107511
Q2G1E5   52 2.47619 3.07991 0.0107511
Q2FWH9   13 0.619048 -1.27278 0.943444
Q2G069   26 1.2381 0.903563 0.161558
Q2FZK3   30 1.42857 0.903563 0.161558
Q2FZU5   39 1.85714 0.903563 0.161558
Q2FYT4   43 2.04762 3.07991 0.0107511
Q2FWK4   41 1.95238 0.903563 0.161558
Q2FY40   37 1.7619 0.903563 0.161558
Q2FWY4   10 0.47619 -1.27278 0.943444
Q2G156   14 0.666667 -1.27278 0.943444
Q2G045   29 1.38095 0.903563 0.161558
Q2FZS6   41 1.95238 0.903563 0.161558
Q2FYC7   28 1.33333 0.903563 0.161558
Q2FW73   40 1.90476 0.903563 0.161558
Q2G1H3   42 2 3.07991 0.0107511
Q2FXJ6   24 1.14286 0.903563 0.161558
Q2FUS2   11 0.511628 -1.27278 0.943444
Q2G120   43 2 3.07991 0.0107511
Q2G2T9   30 1.39535 0.903563 0.161558
Q2G1N9   13 0.604651 -1.27278 0.943444
Q2FXL9   38 1.76744 0.903563 0.161558
Q2G0W4   50 2.32558 3.07991 0.0107511
Q2G0R6   34 1.5814 0.903563 0.161558
Q2G1C4   44 2.04651 3.07991 0.0107511
Q2FWY9   42 1.95349 0.903563 0.161558
Q2G1K4   54 2.51163 3.07991 0.0107511
Q2FYK3   28 1.30233 0.903563 0.161558
Q2G1N4   44 2.04651 3.07991 0.0107511
Q2G065   49 2.27907 3.07991 0.0107511
Q2FX88   28 1.30233 0.903563 0.161558
Q2FVW9   46 2.13953 3.07991 0.0107511
Q2G1E0   16 0.744186 -1.27278 0.943444
Q2G2P2   40 1.86047 0.903563 0.161558
Q2G0V5   9 0.418605 -1.27278 0.943444
Q2FWA2   50 2.32558 3.07991 0.0107511
Q2FZU1   42 1.95349 0.903563 0.161558
Q2FX77   37 1.72093 0.903563 0.161558
Q2FW75   37 1.72093 0.903563 0.161558
Q2FUT5   39 1.81395 0.903563 0.161558
Q2G234   27 1.25581 0.903563 0.161558
Q2FZU6   46 2.13953 3.07991 0.0107511
Q2G1Y2   12 0.55814 -1.27278 0.943444
Q2FXN7   20 0.930233 -1.27278 0.943444
Q2G2J3   9 0.418605 -1.27278 0.943444
Q2G0G1   49 2.27907 3.07991 0.0107511
Q2FW62   45 2.09302 3.07991 0.0107511
Q2FUP7   48 2.23256 3.07991 0.0107511
Q2G1J3   53 2.46512 3.07991 0.0107511
Q2FZ15   32 1.48837 0.903563 0.161558
Q2G1D3   25 1.16279 0.903563 0.161558
Q2G0K2   35 1.62791 0.903563 0.161558
Q2FWC1   41 1.90698 0.903563 0.161558
Q2FXM5   46 2.13953 3.07991 0.0107511
Q2FY46   39 1.81395 0.903563 0.161558
Q2G1K0   49 2.27907 3.07991 0.0107511
Q2FXT6   39 1.81395 0.903563 0.161558
Q2FZM4   41 1.90698 0.903563 0.161558
Q2FXG1   43 2 3.07991 0.0107511
Q2FXL1   32 1.48837 0.903563 0.161558
Q2FWX5   30 1.39535 0.903563 0.161558
# cudaSaTabsearch LTYPE = T LORDER = F LSOLN = F
# QUERY ID = PF12724 
# DBFILE = ./tableaux.ascii.DB                                                             
Q2G1I1   45 2.04545 3.07991  0.0107511
Q2G1K2   47 2.13636 3.07991  0.0107511
Q2FUU5   47 2.13636 3.07991  0.0107511
Q2FXB6   41 1.86364 0.903563  0.161558
Q2FZU2   19 0.863636 -1.27278  0.943444
Q2FZK0   11 0.5 -1.27278  0.943444
Q2FY33   26 1.18182 0.903563  0.161558
Q2G098   33 1.5 0.903563  0.161558
Q2FZ46   56 2.54545 3.07991  0.0107511
Q2FZQ5   33 1.5 0.903563  0.161558
Q2FXU8   43 1.95455 0.903563  0.161558
Q9EZ08   45 2.04545 3.07991  0.0107511
Q2G1B9   45 2.04545 3.07991  0.0107511
Q2FZ73   40 1.81818 0.903563  0.161558
Q2FY35   44 2 3.07991  0.0107511
Q2FZ16   34 1.54545 0.903563  0.161558
Q2FYR2   30 1.36364 0.903563  0.161558
Q2FWY3   19 0.863636 -1.27278  0.943444
Q2G2F5   48 2.18182 3.07991  0.0107511
Q2G032   50 2.27273 3.07991  0.0107511
Q2FZ10   37 1.68182 0.903563  0.161558
Q2G255   44 2 3.07991  0.0107511
Q2G0X6   43 1.95455 0.903563  0.161558
Q2FYH0   51 2.31818 3.07991  0.0107511
Q2FXJ9   55 2.5 3.07991  0.0107511
Q2FZT4   31 1.40909 0.903563  0.161558
Q2FVE6   37 1.68182 0.903563  0.161558
Q2FYD3   18 0.818182 -1.27278  0.943444
Q2FXT5   27 1.22727 0.903563  0.161558
Q2FY60   61 2.77273 3.07991  0.0107511
Q2G2D7   45 2.04545 3.07991  0.0107511
Q2FX16   44 2 3.07991  0.0107511
Q2FZ34   28 1.27273 0.903563  0.161558
Q2G1S4   47 2.13636 3.07991  0.0107511
Q2G147   31 1.40909 0.903563  0.161558
Q2G1J7   43 1.95455 0.903563  0.161558
Q2G2A7   46 2.09091 3.07991  0.0107511
Q2G2M6   32 1.45455 0.903563  0.161558
Q2FV30   51 2.31818 3.07991  0.0107511
Q2FVL5   29 1.31818 0.903563  0.161558
Q2FXY0   42 1.90909 0.903563  0.161558
Q2FZL1   45 2.04545 3.07991  0.0107511
Q2FW45   45 2.04545 3.07991  0.0107511
Q2FZU0   37 1.64444 0.903563  0.161558
Q2FWZ0   26 1.15556 0.903563  0.161558
Q2G2H5   41 1.82222 0.903563  0.161558
Q2FYG9   24 1.06667 0.903563  0.161558
Q2G2X6   34 1.51111 0.903563  0.161558
Q2G155   47 2.08889 3.07991  0.0107511
Q2FXY9   38 1.68889 0.903563  0.161558
Q2FZ37   41 1.82222 0.903563  0.161558
Q2FVI7   44 1.95556 0.903563  0.161558
Q2FYS1   49 2.17778 3.07991  0.0107511
Q2FXL5   40 1.77778 0.903563  0.161558
Q2G1J4   50 2.22222 3.07991  0.0107511
Q2FWZ3   44 1.95556 0.903563  0.161558
Q2G2P7   28 1.24444 0.903563  0.161558
Q2FVH3   61 2.71111 3.07991  0.0107511
Q2FZ31   35 1.55556 0.903563  0.161558
Q2G283   46 2.04444 3.07991  0.0107511
Q2FZ66   38 1.68889 0.903563  0.161558
Q2FWY7   10 0.444444 -1.27278  0.943444
Q2G1F9   24 1.06667 0.903563  0.161558
Q2FZJ4   31 1.37778 0.903563  0.161558
Q2FZQ1   15 0.666667 -1.27278  0.943444
Q2FY80   16 0.711111 -1.27278  0.943444
Q2G2D4   30 1.33333 0.903563  0.161558
Q2FYP1   52 2.31111 3.07991  0.0107511
Q2FYF9   16 0.711111 -1.27278  0.943444
Q2G0B3   38 1.68889 0.903563  0.161558
Q2FUT8   49 2.17778 3.07991  0.0107511
Q2FYR1   29 1.28889 0.903563  0.161558
Q2FYL3   39 1.73333 0.903563  0.161558
Q2FVG4   12 0.533333 -1.27278  0.943444
Q2FVP8   30 1.33333 0.903563  0.161558
Q2FZ28   39 1.69565 0.903563  0.161558
Q2G1F0   40 1.73913 0.903563  0.161558
P95689   22 0.956522 -1.27278  0.943444
Q2FYH6   25 1.08696 0.903563  0.161558
Q2FXD1   28 1.21739 0.903563  0.161558
Q2G0X5   27 1.17391 0.903563  0.161558
Q2FXN8   12 0.521739 -1.27278  0.943444
Q2G0N0   40 1.73913 0.903563  0.161558
Q2G268   48 2.08696 3.07991  0.0107511
Q2FV61   41 1.78261 0.903563  0.161558
Q2FXL7   48 2.08696 3.07991  0.0107511
Q2FUR5   23 1 0.903563  0.161558
Q2FXV6   33 1.43478 0.903563  0.161558
Q2G2C5   52 2.26087 3.07991  0.0107511
Q2FVJ6   48 2.08696 3.07991  0.0107511
Q2G1Y4   48 2.08696 3.07991  0.0107511
Q2FVI0   12 0.521739 -1.27278  0.943444
Q2FXJ8   16 0.695652 -1.27278  0.943444
Q2FZU7   51 2.21739 3.07991  0.0107511
Q2G2X4   46 2 3.07991  0.0107511
Q2FZA8   20 0.869565 -1.27278  0.943444
Q2FW96   49 2.13043 3.07991  0.0107511
Q2FYV4   37 1.6087 0.903563  0.161558
O07325   38 1.65217 0.903563  0.161558
Q2G1C1   42 1.82609 0.903563  0.161558
Q2FZR9   38 1.65217 0.903563  0.161558
Q2FVW3   35 1.52174 0.903563  0.161558
Q2G124   36 1.56522 0.903563  0.161558
P0C0V7   38 1.65217 0.903563  0.161558
Q2FX52   25 1.06383 0.903563  0.161558
Q2G2C7   45 1.91489 0.903563  0.161558
Q2G2D5   44 1.87234 0.903563  0.161558
Q2FXQ7   46 1.95745 0.903563  0.161558
Q2FZW0   37 1.57447 0.903563  0.161558
Q2FVG3   44 1.87234 0.903563  0.161558
Q2FXR4   43 1.82979 0.903563  0.161558
Q2FZ67   47 2 3.07991  0.0107511
Q2G243   38 1.61702 0.903563  0.161558
Q2FV76   37 1.57447 0.903563  0.161558
Q2FVZ4   33 1.40426 0.903563  0.161558
Q2FWC5   36 1.53191 0.903563  0.161558
Q2FZY3   28 1.19149 0.903563  0.161558
Q2FWH5   47 2 3.07991  0.0107511
Q2G241   37 1.57447 0.903563  0.161558
Q2FV35   31 1.31915 0.903563  0.161558
Q2G0T5   32 1.3617 0.903563  0.161558
Q2G1A9   44 1.87234 0.903563  0.161558
Q2FYU7   28 1.19149 0.903563  0.161558
Q2G2E0   11 0.468085 -1.27278  0.943444
Q2FVT6   41 1.74468 0.903563  0.161558
Q2G0D7   18 0.765957 -1.27278  0.943444
Q2G1M6   45 1.91489 0.903563  0.161558
Q2G0A6   40 1.70213 0.903563  0.161558
Q2FUY6   48 2.04255 3.07991  0.0107511
Q2FYJ2   50 2.12766 3.07991  0.0107511
Q2G2E5   37 1.54167 0.903563  0.161558
Q2G2P5   36 1.5 0.903563  0.161558
Q2G1R6   32 1.33333 0.903563  0.161558
Q2FYF0   40 1.66667 0.903563  0.161558
Q2FVH8   37 1.54167 0.903563  0.161558
Q2FUU3   40 1.66667 0.903563  0.161558
Q2FVG8   40 1.66667 0.903563  0.161558
Q9ZAH5   50 2.08333 3.07991  0.0107511
Q2G2U0   44 1.83333 0.903563  0.161558
Q2FYR4   41 1.70833 0.903563  0.161558
Q2G256   30 1.25 0.903563  0.161558
Q2FVY0   39 1.625 0.903563  0.161558
Q2G0Q2   44 1.83333 0.903563  0.161558
Q2G0R2   37 1.54167 0.903563  0.161558
Q2G0Q3   28 1.16667 0.903563  0.161558
Q2FWZ9   42 1.75 0.903563  0.161558
Q53705   21 0.875 -1.27278  0.943444
Q2G2U3   32 1.33333 0.903563  0.161558
Q2FYY6   28 1.16667 0.903563  0.161558
Q2FWL3   49 2.04167 3.07991  0.0107511
Q2FY50   29 1.20833 0.903563  0.161558
Q2FXN4   38 1.58333 0.903563  0.161558
Q2G179   20 0.833333 -1.27278  0.943444
Q2G1L6   47 1.95833 0.903563  0.161558
Q2FXU4   36 1.5 0.903563  0.161558
Q2G1E9   35 1.45833 0.903563  0.161558
Q2G232   34 1.41667 0.903563  0.161558
Q2FXH9   32 1.33333 0.903563  0.161558
Q2G0X3   18 0.75 -1.27278  0.943444
Q2FXD0   46 1.91667 0.903563  0.161558
Q2G0G3   22 0.916667 -1.27278  0.943444
Q2FWW3   48 2 3.07991  0.0107511
Q2FYG0   38 1.55102 0.903563  0.161558
Q2FZS9   43 1.7551 0.903563  0.161558
Q2FYS2   27 1.10204 0.903563  0.161558
Q2G2U4   18 0.734694 -1.27278  0.943444
Q2FWJ9   49 2 3.07991  0.0107511
Q2FWF0   44 1.79592 0.903563  0.161558
Q2FXR9   44 1.79592 0.903563  0.161558
Q2FZV7   31 1.26531 0.903563  0.161558
Q2G1W0   48 1.95918 0.903563  0.161558
Q2G2I0   35 1.42857 0.903563  0.161558
Q2G153   44 1.79592 0.903563  0.161558
Q2FWD7   45 1.83673 0.903563  0.161558
Q2FY15   39 1.59184 0.903563  0.161558
Q2FV54   47 1.91837 0.903563  0.161558
Q2FZ74   37 1.5102 0.903563  0.161558
Q2FYV5   49 2 3.07991  0.0107511
Q2G2I1   23 0.938776 -1.27278  0.943444
Q2FXZ6   40 1.63265 0.903563  0.161558
Q2G0U0   20 0.816327 -1.27278  0.943444
Q2G0Y6   37 1.5102 0.903563  0.161558
Q2FXJ0   46 1.87755 0.903563  0.161558
Q2FY43   37 1.48 0.903563  0.161558
Q2FWM1   18 0.72 -1.27278  0.943444
Q2FVJ1   33 1.32 0.903563  0.161558
Q2G0K3   38 1.52 0.903563  0.161558
Q2FY66   43 1.72 0.903563  0.161558
Q2FW99   29 1.16 0.903563  0.161558
Q2FV10   39 1.56 0.903563  0.161558
Q2FXJ5   41 1.64 0.903563  0.161558
Q2FX69   17 0.68 -1.27278  0.943444
Q2G0B2   36 1.44 0.903563  0.161558
Q2FX14   37 1.48 0.903563  0.161558
Q2FYD8   36 1.44 0.903563  0.161558
Q2FWE5   37 1.48 0.903563  0.161558
Q2G2A3   30 1.2 0.903563  0.161558
Q2FZH8   45 1.8 0.903563  0.161558
Q2FX51   39 1.56 0.903563  0.161558
Q2FWE8   39 1.56 0.903563  0.161558
Q2G088   32 1.28 0.903563  0.161558
Q2G028   42 1.64706 0.903563  0.161558
Q2G1S3   44 1.72549 0.903563  0.161558
Q2FYN4   39 1.52941 0.903563  0.161558
Q2FX86   29 1.13725 0.903563  0.161558
Q2G2S8   32 1.2549 0.903563  0.161558
Q2FUW8   36 1.41176 0.903563  0.161558
Q2FWD4   31 1.21569 0.903563  0.161558
Q2FVH6   28 1.09804 0.903563  0.161558
Q2G029   40 1.56863 0.903563  0.161558
Q2G1R5   30 1.17647 0.903563  0.161558
Q2FX65   6 0.235294 -1.27278  0.943444
Q2FZV6   40 1.56863 0.903563  0.161558
Q2G1P1   37 1.45098 0.903563  0.161558
Q2FVU4   21 0.823529 -1.27278  0.943444
Q2FVT5   38 1.4902 0.903563  0.161558
Q2G2H4   21 0.823529 -1.27278  0.943444
Q2FZ58   39 1.52941 0.903563  0.161558
Q2FVJ2   34 1.33333 0.903563  0.161558
Q2FXW5   46 1.80392 0.903563  0.161558
Q2FWK1   38 1.4902 0.903563  0.161558
Q2G031   43 1.68627 0.903563  0.161558
Q2G0U1   34 1.33333 0.903563  0.161558
Q2FW46   22 0.862745 -1.27278  0.943444
Q2FZY5   47 1.84314 0.903563  0.161558
Q2FZI5   40 1.53846 0.903563  0.161558
Q2FYR9   25 0.961538 -1.27278  0.943444
Q2FZ92   43 1.65385 0.903563  0.161558
Q2G1D5   46 1.76923 0.903563  0.161558
Q2FXM2   30 1.15385 0.903563  0.161558
Q2FVM2   25 0.961538 -1.27278  0.943444
Q2FZN2   24 0.923077 -1.27278  0.943444
Q2G1U8   33 1.26923 0.903563  0.161558
Q2FVS7   22 0.846154 -1.27278  0.943444
Q2FWB5   47 1.80769 0.903563  0.161558
Q2FXX1   38 1.46154 0.903563  0.161558
Q2G2J9   46 1.76923 0.903563  0.161558
Q2G0Y7   44 1.69231 0.903563  0.161558
Q2FW81   45 1.73077 0.903563  0.161558
Q2FWK3   45 1.73077 0.903563  0.161558
Q2FY34   53 2.03846 3.07991  0.0107511
Q2FXF8   34 1.30769 0.903563  0.161558
Q2FXI9   37 1.42308 0.903563  0.161558
Q05615   31 1.16981 0.903563  0.161558
Q2FUW4   34 1.28302 0.903563  0.161558
Q2FVF4   46 1.73585 0.903563  0.161558
Q2FWI3   26 0.981132 -1.27278  0.943444
Q2FWG8   35 1.32075 0.903563  0.161558
Q2G0R0   39 1.4717 0.903563  0.161558
Q2G0I4   30 1.13208 0.903563  0.161558
Q2FV67   41 1.54717 0.903563  0.161558
Q2G091   35 1.32075 0.903563  0.161558
Q2G1U1   20 0.754717 -1.27278  0.943444
Q2FUX7   34 1.28302 0.903563  0.161558
Q2FY51   31 1.16981 0.903563  0.161558
Q2FYP2   31 1.16981 0.903563  0.161558
Q2G0F8   35 1.32075 0.903563  0.161558
Q2FXH5   30 1.13208 0.903563  0.161558
Q2G193   24 0.90566 -1.27278  0.943444
Q2FWD6   37 1.39623 0.903563  0.161558
Q2FZ98   44 1.62963 0.903563  0.161558
Q2FYQ2   18 0.666667 -1.27278  0.943444
Q2FWL5   34 1.25926 0.903563  0.161558
Q2FV16   33 1.22222 0.903563  0.161558
Q2FWX9   38 1.40741 0.903563  0.161558
Q2G1J0   41 1.51852 0.903563  0.161558
Q2G235   40 1.48148 0.903563  0.161558
Q2FXK1   37 1.37037 0.903563  0.161558
Q2FWF4   32 1.18519 0.903563  0.161558
Q2FZC8   34 1.25926 0.903563  0.161558
Q2FZQ4   41 1.51852 0.903563  0.161558
O52582   44 1.62963 0.903563  0.161558
Q2FZI6   32 1.18519 0.903563  0.161558
Q2FUW7   38 1.40741 0.903563  0.161558
Q2G2M9   36 1.33333 0.903563  0.161558
Q2FZD0   29 1.07407 0.903563  0.161558
Q2FWK7   39 1.44444 0.903563  0.161558
Q2FWU4   17 0.62963 -1.27278  0.943444
Q2FUX4   29 1.07407 0.903563  0.161558
Q2G2V3   39 1.44444 0.903563  0.161558
O05204   31 1.14815 0.903563  0.161558
Q2FYC2   45 1.63636 0.903563  0.161558
Q2FZP6   44 1.6 0.903563  0.161558
Q2G0L2   34 1.23636 0.903563  0.161558
Q2FZV1   13 0.472727 -1.27278  0.943444
Q2FVQ5   27 0.981818 -1.27278  0.943444
Q2FZW6   37 1.34545 0.903563  0.161558
Q2FZI3   37 1.34545 0.903563  0.161558
Q2G219   23 0.836364 -1.27278  0.943444
Q2FZR2   29 1.05455 0.903563  0.161558
Q2FXZ2   32 1.16364 0.903563  0.161558
Q2FYC6   38 1.38182 0.903563  0.161558
Q2FYZ5   35 1.25 0.903563  0.161558
Q2FWN4   27 0.964286 -1.27278  0.943444
Q2G221   23 0.821429 -1.27278  0.943444
Q2FZX5   37 1.32143 0.903563  0.161558
Q2FUW3   41 1.46429 0.903563  0.161558
Q2G2H3   35 1.25 0.903563  0.161558
Q2FY08   30 1.07143 0.903563  0.161558
Q2FXU5   23 0.821429 -1.27278  0.943444
Q2G1F8   35 1.25 0.903563  0.161558
Q2FYW4   29 1.03571 0.903563  0.161558
Q2G142   22 0.785714 -1.27278  0.943444
Q2G1U3   22 0.785714 -1.27278  0.943444
Q2FZ18   32 1.14286 0.903563  0.161558
Q2FV24   38 1.35714 0.903563  0.161558
Q2G1C2   37 1.32143 0.903563  0.161558
Q2FYZ4   32 1.14286 0.903563  0.161558
Q2FWT4   32 1.14286 0.903563  0.161558
Q2FUX1   30 1.07143 0.903563  0.161558
Q2FZG9   38 1.33333 0.903563  0.161558
Q2FVC1   33 1.15789 0.903563  0.161558
Q2FYT3   27 0.947368 -1.27278  0.943444
Q2FY82   36 1.26316 0.903563  0.161558
Q2FV02   29 1.01754 0.903563  0.161558
Q2FXJ2   28 0.982456 -1.27278  0.943444
Q2FZ02   39 1.36842 0.903563  0.161558
Q2G0L3   42 1.47368 0.903563  0.161558
Q2FZH5   41 1.4386 0.903563  0.161558
Q2FWH4   46 1.61404 0.903563  0.161558
Q2FW49   37 1.29825 0.903563  0.161558
Q93T05   26 0.912281 -1.27278  0.943444
Q2FX73   31 1.08772 0.903563  0.161558
Q2G239   30 1.03448 0.903563  0.161558
Q2G121   38 1.31034 0.903563  0.161558
Q2FY11   30 1.03448 0.903563  0.161558
Q2FV11   30 1.03448 0.903563  0.161558
Q2FZ05   36 1.24138 0.903563  0.161558
Q2G253   35 1.2069 0.903563  0.161558
Q2FW98   23 0.793103 -1.27278  0.943444
Q2G205   29 1 0.903563  0.161558
Q2FVE7   27 0.931034 -1.27278  0.943444
Q2FYD0   17 0.586207 -1.27278  0.943444
Q2FZ19   33 1.13793 0.903563  0.161558
Q2G1C7   33 1.13793 0.903563  0.161558
Q2FV60   30 1.03448 0.903563  0.161558
Q2FY64   44 1.51724 0.903563  0.161558
Q2FZI9   42 1.44828 0.903563  0.161558
Q2FV57   35 1.18644 0.903563  0.161558
Q2FXA5   31 1.05085 0.903563  0.161558
Q2G2U8   16 0.542373 -1.27278  0.943444
Q2FZP0   33 1.11864 0.903563  0.161558
Q2FZL7   43 1.45763 0.903563  0.161558
Q2FZR3   24 0.813559 -1.27278  0.943444
Q2FWA0   35 1.18644 0.903563  0.161558
Q2G090   40 1.35593 0.903563  0.161558
Q2G1H0   38 1.26667 0.903563  0.161558
Q2FZP4   36 1.2 0.903563  0.161558
Q2FUX0   28 0.933333 -1.27278  0.943444
Q2FV86   43 1.43333 0.903563  0.161558
Q2FV14   31 1.03333 0.903563  0.161558
Q2FUT2   37 1.23333 0.903563  0.161558
Q2FZ64   19 0.633333 -1.27278  0.943444
Q2FUW1   18 0.590164 -1.27278  0.943444
Q2FWI0   30 0.983607 -1.27278  0.943444
Q2G2K5   34 1.11475 0.903563  0.161558
Q2FWK6   48 1.57377 0.903563  0.161558
Q2G0T9   40 1.31148 0.903563  0.161558
Q2G078   35 1.14754 0.903563  0.161558
Q2G1P3   27 0.885246 -1.27278  0.943444
Q2G274   28 0.903226 -1.27278  0.943444
Q2FZD4   34 1.09677 0.903563  0.161558
Q2FYS5   28 0.903226 -1.27278  0.943444
Q2G1K5   38 1.22581 0.903563  0.161558
Q2G1L5   31 1 0.903563  0.161558
Q2G1M9   24 0.774194 -1.27278  0.943444
Q2FX67   32 1.03226 0.903563  0.161558
Q2FZ32   25 0.806452 -1.27278  0.943444
Q2FWH7   28 0.903226 -1.27278  0.943444
Q2FXT8   21 0.666667 -1.27278  0.943444
Q2FUQ3   25 0.793651 -1.27278  0.943444
Q2G1Y6   34 1.07937 0.903563  0.161558
Q2FX68   24 0.761905 -1.27278  0.943444
Q2FWD1   41 1.30159 0.903563  0.161558
Q2FUZ8   43 1.36508 0.903563  0.161558
Q2G1F5   33 1.04762 0.903563  0.161558
Q2G2T6   23 0.730159 -1.27278  0.943444
Q2FYD2   21 0.666667 -1.27278  0.943444
Q2FYA1   25 0.793651 -1.27278  0.943444
Q2FY21   27 0.857143 -1.27278  0.943444
Q2FZD3   25 0.793651 -1.27278  0.943444
Q2G1Z4   34 1.07937 0.903563  0.161558
Q2G0S3   33 1.03125 0.903563  0.161558
Q2FVQ3   35 1.09375 0.903563  0.161558
Q2G2J4   33 1.03125 0.903563  0.161558
Q2G2B8   40 1.25 0.903563  0.161558
Q2G0L5   16 0.5 -1.27278  0.943444
Q2FW72   24 0.75 -1.27278  0.943444
Q2FYT8   41 1.28125 0.903563  0.161558
Q2FXM9   41 1.28125 0.903563  0.161558
Q2G1Y0   21 0.65625 -1.27278  0.943444
Q2G2D0   27 0.84375 -1.27278  0.943444
Q2G2M2   22 0.6875 -1.27278  0.943444
Q2G1B7   36 1.125 0.903563  0.161558
Q2G1B8   39 1.21875 0.903563  0.161558
Q2G0M6   37 1.15625 0.903563  0.161558
Q2G1D8   35 1.07692 0.903563  0.161558
Q2FV70   19 0.584615 -1.27278  0.943444
Q2FV72   45 1.38462 0.903563  0.161558
Q2FVB2   36 1.10769 0.903563  0.161558
Q2G122   40 1.23077 0.903563  0.161558
Q2G1W2   23 0.69697 -1.27278  0.943444
Q2FWW1   19 0.575758 -1.27278  0.943444
Q2G1F4   36 1.09091 0.903563  0.161558
Q2G093   42 1.27273 0.903563  0.161558
Q2FXY7   42 1.27273 0.903563  0.161558
Q2G1C6   33 1 0.903563  0.161558
Q2FZ20   23 0.69697 -1.27278  0.943444
O50581   42 1.25373 0.903563  0.161558
Q2G1N1   23 0.686567 -1.27278  0.943444
Q2G188   25 0.735294 -1.27278  0.943444
Q2G296   36 1.05882 0.903563  0.161558
Q2G2E9   29 0.852941 -1.27278  0.943444
Q2G294   37 1.08824 0.903563  0.161558
Q2FWJ5   26 0.764706 -1.27278  0.943444
Q2FW03   32 0.927536 -1.27278  0.943444
Q2G0N1   37 1.07246 0.903563  0.161558
Q2FZJ0   35 1.01449 0.903563  0.161558
Q2FYZ9   30 0.869565 -1.27278  0.943444
Q2FV74   33 0.956522 -1.27278  0.943444
Q2FXP7   24 0.695652 -1.27278  0.943444
Q2FXU1   21 0.608696 -1.27278  0.943444
Q2G1M8   23 0.666667 -1.27278  0.943444
Q2FXY4   35 1.01449 0.903563  0.161558
Q2FZ94   23 0.657143 -1.27278  0.943444
Q2FYI0   31 0.873239 -1.27278  0.943444
Q2FXT9   26 0.732394 -1.27278  0.943444
Q2G0D2   34 0.944444 -1.27278  0.943444
Q2FYB7   22 0.611111 -1.27278  0.943444
Q2FVN8   33 0.916667 -1.27278  0.943444
Q2FZ49   25 0.694444 -1.27278  0.943444
Q2FUW6   33 0.916667 -1.27278  0.943444
Q2G1P7   31 0.861111 -1.27278  0.943444
Q2FW70   21 0.575342 -1.27278  0.943444
Q2G0W1   32 0.876712 -1.27278  0.943444
Q2G024   18 0.493151 -1.27278  0.943444
Q2G1G8   22 0.60274 -1.27278  0.943444
Q2G1R9   33 0.90411 -1.27278  0.943444
O06446   34 0.931507 -1.27278  0.943444
Q2G1C9   35 0.958904 -1.27278  0.943444
Q2FXV8   31 0.837838 -1.27278  0.943444
Q2G0P5   29 0.783784 -1.27278  0.943444
Q2FV64   28 0.746667 -1.27278  0.943444
Q2FV87   25 0.657895 -1.27278  0.943444
Q2G1K9   38 0.987013 -1.27278  0.943444
Q2G266   36 0.935065 -1.27278  0.943444
Q59801   22 0.564103 -1.27278  0.943444
Q2FXH2   24 0.615385 -1.27278  0.943444
Q53727   33 0.835443 -1.27278  0.943444
Q2G2Q0   19 0.481013 -1.27278  0.943444
Q2FZD8   26 0.65 -1.27278  0.943444
Q2FYS4   19 0.475 -1.27278  0.943444
Q2G1G2   37 0.925 -1.27278  0.943444
Q2FXV9   20 0.493827 -1.27278  0.943444
Q2G0L4   12 0.296296 -1.27278  0.943444
Q2FXR8   32 0.790123 -1.27278  0.943444
Q2FYJ0   30 0.740741 -1.27278  0.943444
Q2FZS8   27 0.658537 -1.27278  0.943444
Q2FXN9   28 0.666667 -1.27278  0.943444
Q2FYM1   36 0.857143 -1.27278  0.943444
Q2FVZ5   22 0.52381 -1.27278  0.943444
Q2FVL8   28 0.658824 -1.27278  0.943444
Q2FZ40   24 0.564706 -1.27278  0.943444
Q2FYH5   38 0.883721 -1.27278  0.943444
Q2FXB3   23 0.522727 -1.27278  0.943444
Q2FYS9   31 0.688889 -1.27278  0.943444
Q2G1Q4   29 0.644444 -1.27278  0.943444
Q2FVC3   38 0.844444 -1.27278  0.943444
Q2G046   23 0.505495 -1.27278  0.943444
Q2FWU3   18 0.395604 -1.27278  0.943444
Q2FZ72   32 0.703297 -1.27278  0.943444
Q2FZ82   26 0.571429 -1.27278  0.943444
Q9F1K0   30 0.638298 -1.27278  0.943444
Q2FVV9   32 0.653061 -1.27278  0.943444
Q2FZT6   31 0.626263 -1.27278  0.943444
Q2FWU5   16 0.323232 -1.27278  0.943444
Q2FYC8   16 0.32 -1.27278  0.943444
Q2FZK7   24 0.470588 -1.27278  0.943444
Q2G2C1   31 0.607843 -1.27278  0.943444
Q2FZT5   33 0.628571 -1.27278  0.943444
Q2G0R8   36 0.679245 -1.27278  0.943444
Q2FW95   18 0.339623 -1.27278  0.943444
Q2G0N5   19 0.345455 -1.27278  0.943444
P47768   17 0.303571 -1.27278  0.943444
Q2FXH4   20 0.353982 -1.27278  0.943444
Q2FVM1   32 0.566372 -1.27278  0.943444
```
