## Supplementary Data 3 for "Mining folded proteomes in the era of accurate structure prediction": PF12725.output

```
# cudaSaTabsearch LTYPE = T LORDER = F LSOLN = F
# QUERY ID = PF12725 
# DBFILE = ./tableaux.ascii.DB                                                             
Q2G0V6   0 0 -1.27278 0.943444
Q2G075   0 0 -1.27278 0.943444
Q2G083   0 0 -1.27278 0.943444
Q2FZN3   0 0 -1.27278 0.943444
Q2FY90   0 0 -1.27278 0.943444
Q2FX91   0 0 -1.27278 0.943444
Q2FX54   0 0 -1.27278 0.943444
Q2FYQ4   0 0 -1.27278 0.943444
Q2G284   0 0 -1.27278 0.943444
Q2G0S4   0 0 -1.27278 0.943444
Q2FWM3   0 0 -1.27278 0.943444
Q2FX81   0 0 -1.27278 0.943444
Q2FXC6   0 0 -1.27278 0.943444
Q2FWJ7   0 0 -1.27278 0.943444
Q2FYJ9   0 0 -1.27278 0.943444
Q2G2E6   0 0 -1.27278 0.943444
Q2FWV0   0 0 -1.27278 0.943444
Q2FZC3   0 0 -1.27278 0.943444
Q2FVH9   0 0 -1.27278 0.943444
Q2FXQ5   0 0 -1.27278 0.943444
Q2FZU4   0 0 -1.27278 0.943444
Q2FYF8   0 0 -1.27278 0.943444
Q2FUR4   0 0 -1.27278 0.943444
Q2FYI2   0 0 -1.27278 0.943444
Q2FYY2   0 0 -1.27278 0.943444
Q2FW58   0 0 -1.27278 0.943444
P0C7Z3   0 0 -1.27278 0.943444
Q2G0T2   0 0 -1.27278 0.943444
Q2G1G9   0 0 -1.27278 0.943444
Q2FVJ0   0 0 -1.27278 0.943444
Q2FZ80   0 0 -1.27278 0.943444
Q2G1R4   0 0 -1.27278 0.943444
Q2FW02   0 0 -1.27278 0.943444
Q2G1X3   0 0 -1.27278 0.943444
Q2FWW4   0 0 -1.27278 0.943444
Q2FZE1   0 0 -1.27278 0.943444
Q2FY31   0 0 -1.27278 0.943444
Q2G018   0 0 -1.27278 0.943444
Q2FZI0   0 0 -1.27278 0.943444
Q2FUZ7   0 0 -1.27278 0.943444
Q2G250   0 0 -1.27278 0.943444
Q2FWU8   0 0 -1.27278 0.943444
Q2FYX5   0 0 -1.27278 0.943444
Q2FZY2   0 0 -1.27278 0.943444
Q2FZX8   0 0 -1.27278 0.943444
Q2FUY8   0 0 -1.27278 0.943444
Q2FV73   0 0 -1.27278 0.943444
Q2G0C5   0 0 -1.27278 0.943444
Q2FZ52   0 0 -1.27278 0.943444
Q2FVK6   0 0 -1.27278 0.943444
Q2G0Z3   0 0 -1.27278 0.943444
Q2FZJ8   0 0 -1.27278 0.943444
Q2FY57   0 0 -1.27278 0.943444
Q2G0W3   0 0 -1.27278 0.943444
Q2G0I2   0 0 -1.27278 0.943444
Q2FYX1   0 0 -1.27278 0.943444
Q2G0H2   0 0 -1.27278 0.943444
Q2FWJ8   0 0 -1.27278 0.943444
Q2FWZ7   0 0 -1.27278 0.943444
Q2FV04   0 0 -1.27278 0.943444
Q2G0H6   0 0 -1.27278 0.943444
Q2G291   0 0 -1.27278 0.943444
Q2G1A7   0 0 -1.27278 0.943444
Q2FVS8   0 0 -1.27278 0.943444
Q2FZ26   0 0 -1.27278 0.943444
Q2FXJ3   0 0 -1.27278 0.943444
Q2G231   0 0 -1.27278 0.943444
Q2G2N0   0 0 -1.27278 0.943444
Q2G2I2   0 0 -1.27278 0.943444
Q2FYU3   0 0 -1.27278 0.943444
Q2FWY5   0 0 -1.27278 0.943444
Q2G2E3   0 0 -1.27278 0.943444
Q2FV09   0 0 -1.27278 0.943444
Q2FX72   0 0 -1.27278 0.943444
Q2FWA3   0 0 -1.27278 0.943444
Q2FWF2   0 0 -1.27278 0.943444
Q2G0E4   0 0 -1.27278 0.943444
Q2G251   0 0 -1.27278 0.943444
P0C818   0 0 -1.27278 0.943444
Q2FXQ2   0 0 -1.27278 0.943444
Q2FXD4   0 0 -1.27278 0.943444
Q2G014   0 0 -1.27278 0.943444
Q2FWI9   0 0 -1.27278 0.943444
Q2FX79   0 0 -1.27278 0.943444
Q2FVP7   0 0 -1.27278 0.943444
Q2FZN4   0 0 -1.27278 0.943444
Q2FWU6   0 0 -1.27278 0.943444
Q2G2Y1   0 0 -1.27278 0.943444
Q2FYF6   0 0 -1.27278 0.943444
Q2FXK0   0 0 -1.27278 0.943444
Q2FVI9   0 0 -1.27278 0.943444
Q2G246   0 0 -1.27278 0.943444
Q2G053   0 0 -1.27278 0.943444
Q2FWK8   0 0 -1.27278 0.943444
Q2FXL8   0 0 -1.27278 0.943444
Q2G0Q4   0 0 -1.27278 0.943444
Q2FVB7   0 0 -1.27278 0.943444
Q2FYD6   0 0 -1.27278 0.943444
Q2FXK9   0 0 -1.27278 0.943444
Q2FV78   0 0 -1.27278 0.943444
Q2FXG4   0 0 -1.27278 0.943444
Q2G0C8   0 0 -1.27278 0.943444
Q2FWU9   0 0 -1.27278 0.943444
Q2FUX2   0 0 -1.27278 0.943444
Q2FYI8   0 0 -1.27278 0.943444
Q2FXA1   0 0 -1.27278 0.943444
Q2FV49   0 0 -1.27278 0.943444
Q2G1S0   0 0 -1.27278 0.943444
Q2G0G0   0 0 -1.27278 0.943444
P0C805   0 0 -1.27278 0.943444
Q2FWV9   0 0 -1.27278 0.943444
Q2G152   0 0 -1.27278 0.943444
Q2FX48   0 0 -1.27278 0.943444
Q2FXS5   0 0 -1.27278 0.943444
Q2FWL4   0 0 -1.27278 0.943444
P0C7Y1   0 0 -1.27278 0.943444
Q2FXA2   0 0 -1.27278 0.943444
Q2FY96   0 0 -1.27278 0.943444
Q2FVJ3   0 0 -1.27278 0.943444
Q2FZ24   0 0 -1.27278 0.943444
Q2G1X4   0 0 -1.27278 0.943444
Q2FYM6   0 0 -1.27278 0.943444
Q2FWX6   0 0 -1.27278 0.943444
Q2G1D2   0 0 -1.27278 0.943444
Q2FWC0   0 0 -1.27278 0.943444
Q2FZG7   0 0 -1.27278 0.943444
Q2G2P1   0 0 -1.27278 0.943444
Q2G1M4   0 0 -1.27278 0.943444
Q2FX29   0 0 -1.27278 0.943444
Q2FUZ3   0 0 -1.27278 0.943444
Q2FVZ9   0 0 -1.27278 0.943444
Q2G2N3   0 0 -1.27278 0.943444
Q2G237   0 0 -1.27278 0.943444
Q2FXN5   0 0 -1.27278 0.943444
Q2FYP7   0 0 -1.27278 0.943444
Q2FWC8   0 0 -1.27278 0.943444
Q2G209   0 0 -1.27278 0.943444
Q2FXX7   0 0 -1.27278 0.943444
Q2FV05   0 0 -1.27278 0.943444
Q2FWM8   0 0 -1.27278 0.943444
Q2FV00   0 0 -1.27278 0.943444
Q2FZF2   0 0 -1.27278 0.943444
Q2FV80   0 0 -1.27278 0.943444
Q2FZZ7   0 0 -1.27278 0.943444
Q2FWH8   0 0 -1.27278 0.943444
Q2FVS5   0 0 -1.27278 0.943444
Q2FWY0   0 0 -1.27278 0.943444
Q2FZM3   0 0 -1.27278 0.943444
Q2FZW8   0 0 -1.27278 0.943444
Q2FVY7   0 0 -1.27278 0.943444
Q2FXJ1   0 0 -1.27278 0.943444
Q2G0T7   0 0 -1.27278 0.943444
Q2FW40   0 0 -1.27278 0.943444
Q2FYU9   0 0 -1.27278 0.943444
Q2FUR0   0 0 -1.27278 0.943444
Q2G215   0 0 -1.27278 0.943444
Q2G169   0 0 -1.27278 0.943444
Q2G034   0 0 -1.27278 0.943444
Q2FUV8   2 0.210526 -1.27278 0.943444
Q2FW44   2 0.210526 -1.27278 0.943444
Q2FYJ8   0 0 -1.27278 0.943444
Q2FVR6   2 0.210526 -1.27278 0.943444
Q2G183   1 0.105263 -1.27278 0.943444
Q2G0S1   1 0.105263 -1.27278 0.943444
Q2FX83   0 0 -1.27278 0.943444
Q2FYF7   2 0.210526 -1.27278 0.943444
Q2G166   2 0.210526 -1.27278 0.943444
Q2FX20   2 0.210526 -1.27278 0.943444
Q2G020   2 0.210526 -1.27278 0.943444
Q2FVC0   2 0.210526 -1.27278 0.943444
Q2FVD1   0 0 -1.27278 0.943444
Q2FWH1   2 0.210526 -1.27278 0.943444
Q2FYX2   2 0.210526 -1.27278 0.943444
Q2FZB5   2 0.210526 -1.27278 0.943444
Q2G0G8   2 0.210526 -1.27278 0.943444
P0A0I4   2 0.210526 -1.27278 0.943444
Q2G2C6   1 0.105263 -1.27278 0.943444
Q2FVB1   2 0.210526 -1.27278 0.943444
Q2FYN1   2 0.210526 -1.27278 0.943444
Q2FV79   2 0.210526 -1.27278 0.943444
Q2FVU9   2 0.210526 -1.27278 0.943444
Q2G0W5   2 0.210526 -1.27278 0.943444
Q2FW60   2 0.210526 -1.27278 0.943444
Q2G269   2 0.210526 -1.27278 0.943444
Q2FZS1   2 0.210526 -1.27278 0.943444
Q2G1Y3   2 0.210526 -1.27278 0.943444
Q2FWA4   2 0.210526 -1.27278 0.943444
Q2G0C0   1 0.105263 -1.27278 0.943444
Q2G2J6   0 0 -1.27278 0.943444
Q2G1R2   2 0.210526 -1.27278 0.943444
Q2FXY8   2 0.210526 -1.27278 0.943444
Q2FYL2   2 0.210526 -1.27278 0.943444
Q2FYS3   0 0 -1.27278 0.943444
Q2FXS0   2 0.210526 -1.27278 0.943444
Q2FWA7   0 0 -1.27278 0.943444
Q2FWV8   2 0.210526 -1.27278 0.943444
Q2G279   2 0.210526 -1.27278 0.943444
Q2FYB5   1 0.105263 -1.27278 0.943444
Q2G175   2 0.210526 -1.27278 0.943444
Q2FZ07   1 0.105263 -1.27278 0.943444
Q2FVG7   2 0.210526 -1.27278 0.943444
Q2G2P3   2 0.210526 -1.27278 0.943444
Q2FZA3   2 0.210526 -1.27278 0.943444
Q2FYE1   2 0.210526 -1.27278 0.943444
Q2G2F8   0 0 -1.27278 0.943444
Q2FWS8   0 0 -1.27278 0.943444
Q2FXD8   2 0.210526 -1.27278 0.943444
Q2FX46   2 0.210526 -1.27278 0.943444
Q2FYB4   2 0.210526 -1.27278 0.943444
Q2FYC0   2 0.210526 -1.27278 0.943444
Q2FUY5   2 0.210526 -1.27278 0.943444
Q2FYF2   0 0 -1.27278 0.943444
Q2G0R4   0 0 -1.27278 0.943444
Q2G1L1   2 0.210526 -1.27278 0.943444
Q2FYB0   2 0.210526 -1.27278 0.943444
Q2FWW5   2 0.210526 -1.27278 0.943444
Q2FX04   2 0.210526 -1.27278 0.943444
Q2FV33   2 0.210526 -1.27278 0.943444
Q2FUX6   2 0.210526 -1.27278 0.943444
Q2FVP5   0 0 -1.27278 0.943444
Q2G0W7   2 0.210526 -1.27278 0.943444
Q2FXV1   2 0.210526 -1.27278 0.943444
Q2G096   2 0.210526 -1.27278 0.943444
Q2FV68   2 0.210526 -1.27278 0.943444
Q2FVY6   2 0.210526 -1.27278 0.943444
Q2FYY0   2 0.210526 -1.27278 0.943444
Q2G005   2 0.210526 -1.27278 0.943444
Q2G2B4   2 0.210526 -1.27278 0.943444
Q2FVZ7   2 0.210526 -1.27278 0.943444
Q2FW55   2 0.210526 -1.27278 0.943444
Q2FV92   2 0.210526 -1.27278 0.943444
Q2FYV9   2 0.210526 -1.27278 0.943444
Q2FW74   2 0.210526 -1.27278 0.943444
Q2FVK9   2 0.210526 -1.27278 0.943444
Q2FZA4   2 0.210526 -1.27278 0.943444
Q2FV25   0 0 -1.27278 0.943444
Q2FYG8   2 0.210526 -1.27278 0.943444
Q2G216   2 0.210526 -1.27278 0.943444
Q2FZ69   1 0.105263 -1.27278 0.943444
Q2FV97   2 0.210526 -1.27278 0.943444
Q2FZ95   2 0.210526 -1.27278 0.943444
Q2FZN8   2 0.210526 -1.27278 0.943444
Q2FZG2   2 0.210526 -1.27278 0.943444
Q2G259   2 0.210526 -1.27278 0.943444
Q2FYB6   2 0.210526 -1.27278 0.943444
Q2FZD1   2 0.210526 -1.27278 0.943444
Q2FYT6   2 0.210526 -1.27278 0.943444
Q2G0Y2   2 0.210526 -1.27278 0.943444
Q2FWZ1   2 0.210526 -1.27278 0.943444
Q2FVC8   2 0.210526 -1.27278 0.943444
Q2G2H1   2 0.210526 -1.27278 0.943444
Q2FY47   2 0.210526 -1.27278 0.943444
Q2FX78   2 0.210526 -1.27278 0.943444
Q2FX47   2 0.210526 -1.27278 0.943444
Q2FZA7   2 0.210526 -1.27278 0.943444
Q2FV32   2 0.210526 -1.27278 0.943444
Q2FYE6   0 0 -1.27278 0.943444
Q2FZ41   2 0.210526 -1.27278 0.943444
Q2FYG3   1 0.105263 -1.27278 0.943444
Q2FX01   2 0.210526 -1.27278 0.943444
Q2FXU6   2 0.210526 -1.27278 0.943444
Q2FYL7   2 0.210526 -1.27278 0.943444
Q2FWQ3   2 0.210526 -1.27278 0.943444
Q2FZY9   2 0.210526 -1.27278 0.943444
Q2FV50   2 0.210526 -1.27278 0.943444
Q2FUY7   2 0.210526 -1.27278 0.943444
Q2FXP6   2 0.210526 -1.27278 0.943444
Q2G1S9   2 0.210526 -1.27278 0.943444
Q2FX18   2 0.210526 -1.27278 0.943444
Q2FYU0   0 0 -1.27278 0.943444
Q2FXZ7   4 0.4 -1.27278 0.943444
Q2G051   5 0.5 -1.27278 0.943444
Q2FWS3   4 0.4 -1.27278 0.943444
Q2FW14   5 0.5 -1.27278 0.943444
Q2FYD7   4 0.4 -1.27278 0.943444
Q9RQP8   4 0.4 -1.27278 0.943444
Q2FZK2   4 0.4 -1.27278 0.943444
Q2FWI7   4 0.4 -1.27278 0.943444
Q2G182   4 0.4 -1.27278 0.943444
Q2FYT7   2 0.2 -1.27278 0.943444
Q2FV46   4 0.4 -1.27278 0.943444
Q2FY58   2 0.2 -1.27278 0.943444
Q2FX06   2 0.2 -1.27278 0.943444
Q2FZH0   5 0.5 -1.27278 0.943444
Q2FUZ4   6 0.6 -1.27278 0.943444
Q2G102   5 0.5 -1.27278 0.943444
Q2G1R8   4 0.4 -1.27278 0.943444
Q2G2J1   5 0.5 -1.27278 0.943444
Q2FX71   4 0.4 -1.27278 0.943444
Q2FUZ5   2 0.2 -1.27278 0.943444
Q2FYP5   4 0.4 -1.27278 0.943444
Q2G048   0 0 -1.27278 0.943444
Q2FUQ0   4 0.4 -1.27278 0.943444
Q2FWS7   5 0.5 -1.27278 0.943444
Q2FV65   2 0.2 -1.27278 0.943444
Q2G125   2 0.2 -1.27278 0.943444
Q2FYT2   4 0.4 -1.27278 0.943444
Q2FVH7   2 0.2 -1.27278 0.943444
Q2G127   5 0.5 -1.27278 0.943444
Q2FYI5   3 0.3 -1.27278 0.943444
Q2FYX4   5 0.5 -1.27278 0.943444
Q2G0M3   6 0.6 -1.27278 0.943444
Q2FW87   4 0.4 -1.27278 0.943444
Q2G211   1 0.1 -1.27278 0.943444
Q2FXR5   4 0.4 -1.27278 0.943444
Q2FWR5   5 0.5 -1.27278 0.943444
Q2FYD5   3 0.3 -1.27278 0.943444
Q2FY94   1 0.1 -1.27278 0.943444
Q2G2W8   4 0.4 -1.27278 0.943444
Q2FZL9   5 0.5 -1.27278 0.943444
Q2FYT9   4 0.4 -1.27278 0.943444
Q2FX44   4 0.4 -1.27278 0.943444
Q2FXB2   2 0.2 -1.27278 0.943444
Q2FVF6   4 0.4 -1.27278 0.943444
Q2G2F6   2 0.2 -1.27278 0.943444
Q2G2C3   3 0.3 -1.27278 0.943444
Q2FYA5   6 0.6 -1.27278 0.943444
Q2FYB1   3 0.3 -1.27278 0.943444
Q2G011   6 0.6 -1.27278 0.943444
Q2FV29   1 0.1 -1.27278 0.943444
Q2FVW1   6 0.6 -1.27278 0.943444
Q2FYA4   4 0.4 -1.27278 0.943444
Q2FY26   4 0.4 -1.27278 0.943444
Q2FXC1   4 0.4 -1.27278 0.943444
Q2G2T0   6 0.6 -1.27278 0.943444
Q2FY62   2 0.2 -1.27278 0.943444
Q2G2K4   6 0.6 -1.27278 0.943444
Q2FW65   5 0.5 -1.27278 0.943444
Q2FY05   4 0.4 -1.27278 0.943444
Q2FV96   4 0.4 -1.27278 0.943444
Q2G1S7   2 0.2 -1.27278 0.943444
Q2FWS9   4 0.4 -1.27278 0.943444
Q2G180   5 0.5 -1.27278 0.943444
Q2G0L6   4 0.4 -1.27278 0.943444
Q2G189   2 0.2 -1.27278 0.943444
Q2FYD9   2 0.2 -1.27278 0.943444
Q2FWM6   2 0.2 -1.27278 0.943444
Q2FXA6   2 0.2 -1.27278 0.943444
Q2G0U8   5 0.5 -1.27278 0.943444
Q2FXD9   2 0.2 -1.27278 0.943444
Q2FWF9   0 0 -1.27278 0.943444
Q2FXS3   4 0.4 -1.27278 0.943444
Q2FXX6   6 0.6 -1.27278 0.943444
Q2FWU2   4 0.4 -1.27278 0.943444
Q2FXD5   4 0.4 -1.27278 0.943444
Q2FZK8   4 0.4 -1.27278 0.943444
Q2FV15   3 0.3 -1.27278 0.943444
Q2FZZ5   4 0.4 -1.27278 0.943444
Q2FW48   4 0.4 -1.27278 0.943444
Q2FYB3   4 0.4 -1.27278 0.943444
Q2FWT5   4 0.4 -1.27278 0.943444
Q2FVH4   2 0.2 -1.27278 0.943444
Q2FWP4   4 0.4 -1.27278 0.943444
Q2FYX9   4 0.4 -1.27278 0.943444
Q2G1U7   2 0.2 -1.27278 0.943444
Q2FXY6   4 0.4 -1.27278 0.943444
Q2FYT1   3 0.3 -1.27278 0.943444
Q2G244   3 0.3 -1.27278 0.943444
Q2FX30   2 0.2 -1.27278 0.943444
Q2FVZ3   4 0.4 -1.27278 0.943444
Q2FWP5   6 0.6 -1.27278 0.943444
Q2FX41   4 0.4 -1.27278 0.943444
Q2G2R5   4 0.4 -1.27278 0.943444
Q2G2S3   7 0.666667 -1.27278 0.943444
Q2G004   6 0.571429 -1.27278 0.943444
Q2FWV1   7 0.666667 -1.27278 0.943444
Q2G003   5 0.47619 -1.27278 0.943444
Q2FZV3   4 0.380952 -1.27278 0.943444
Q2G026   6 0.571429 -1.27278 0.943444
Q2FXG7   3 0.285714 -1.27278 0.943444
Q2FYL8   2 0.190476 -1.27278 0.943444
Q2FZB6   1 0.0952381 -1.27278 0.943444
Q2FZE4   7 0.666667 -1.27278 0.943444
Q2FX11   7 0.666667 -1.27278 0.943444
Q2G0Y3   5 0.47619 -1.27278 0.943444
Q2FZW7   3 0.285714 -1.27278 0.943444
Q2FX21   9 0.857143 -1.27278 0.943444
Q2G092   7 0.666667 -1.27278 0.943444
Q2FZB7   4 0.380952 -1.27278 0.943444
Q2G0J9   9 0.857143 -1.27278 0.943444
Q2G1X2   6 0.571429 -1.27278 0.943444
Q2FZD6   8 0.761905 -1.27278 0.943444
Q2FW67   6 0.571429 -1.27278 0.943444
Q2G111   7 0.666667 -1.27278 0.943444
Q2G2Y4   4 0.380952 -1.27278 0.943444
Q2FY38   5 0.47619 -1.27278 0.943444
Q2FWJ0   6 0.571429 -1.27278 0.943444
Q2G2T5   6 0.571429 -1.27278 0.943444
Q2FVG6   4 0.380952 -1.27278 0.943444
Q2G1V8   6 0.571429 -1.27278 0.943444
Q2G1L0   4 0.380952 -1.27278 0.943444
Q2FXD6   7 0.666667 -1.27278 0.943444
P0C948   4 0.380952 -1.27278 0.943444
Q2G1M2   6 0.571429 -1.27278 0.943444
Q2FVW8   4 0.380952 -1.27278 0.943444
Q2FX24   4 0.380952 -1.27278 0.943444
Q2FWS4   10 0.952381 -1.27278 0.943444
Q2FYQ3   3 0.285714 -1.27278 0.943444
Q2G254   7 0.666667 -1.27278 0.943444
Q2FWB4   4 0.380952 -1.27278 0.943444
Q2FUP8   6 0.571429 -1.27278 0.943444
Q2FZC2   4 0.380952 -1.27278 0.943444
Q2FYE4   7 0.666667 -1.27278 0.943444
Q2FWS2   6 0.571429 -1.27278 0.943444
Q2FY03   8 0.761905 -1.27278 0.943444
Q2FVS6   7 0.666667 -1.27278 0.943444
Q2FXV2   2 0.190476 -1.27278 0.943444
Q2G2L6   4 0.380952 -1.27278 0.943444
Q2G2I5   5 0.47619 -1.27278 0.943444
Q2FYA2   4 0.380952 -1.27278 0.943444
Q2FWV7   6 0.571429 -1.27278 0.943444
Q2FXE7   7 0.666667 -1.27278 0.943444
Q2G0J6   4 0.380952 -1.27278 0.943444
Q2FUU4   9 0.857143 -1.27278 0.943444
Q2FVJ4   4 0.380952 -1.27278 0.943444
Q2FZM9   6 0.571429 -1.27278 0.943444
Q2FZ51   7 0.666667 -1.27278 0.943444
Q2FY22   4 0.380952 -1.27278 0.943444
Q2G2Q1   5 0.47619 -1.27278 0.943444
Q2G109   6 0.571429 -1.27278 0.943444
Q2G1D6   6 0.571429 -1.27278 0.943444
Q2FVC9   3 0.285714 -1.27278 0.943444
Q2G2R6   7 0.666667 -1.27278 0.943444
Q2FZ85   8 0.761905 -1.27278 0.943444
Q2FVK4   6 0.571429 -1.27278 0.943444
Q2G1V9   5 0.47619 -1.27278 0.943444
Q2G2H6   4 0.380952 -1.27278 0.943444
Q2FWS6   11 1.04762 0.903563 0.161558
Q2FZW4   7 0.666667 -1.27278 0.943444
Q2G1M3   6 0.571429 -1.27278 0.943444
Q2G1M0   8 0.761905 -1.27278 0.943444
Q2G1Y9   8 0.761905 -1.27278 0.943444
Q2FX45   5 0.47619 -1.27278 0.943444
Q2FWP8   6 0.571429 -1.27278 0.943444
Q2FYP4   7 0.666667 -1.27278 0.943444
Q2FYL1   5 0.47619 -1.27278 0.943444
Q2G1L4   6 0.571429 -1.27278 0.943444
Q2FUQ7   6 0.571429 -1.27278 0.943444
Q2G247   2 0.190476 -1.27278 0.943444
Q2FVV0   5 0.47619 -1.27278 0.943444
Q2FYU6   4 0.380952 -1.27278 0.943444
Q2G2N6   6 0.571429 -1.27278 0.943444
Q2FXC9   4 0.380952 -1.27278 0.943444
Q2FX42   7 0.666667 -1.27278 0.943444
Q2FX26   9 0.857143 -1.27278 0.943444
Q2FWF3   2 0.190476 -1.27278 0.943444
Q2FZY1   6 0.571429 -1.27278 0.943444
Q2FW15   5 0.454545 -1.27278 0.943444
P0A0G2   6 0.545455 -1.27278 0.943444
Q2G2G5   8 0.727273 -1.27278 0.943444
Q2FY39   7 0.636364 -1.27278 0.943444
Q2G0B5   4 0.363636 -1.27278 0.943444
Q2FZI1   8 0.727273 -1.27278 0.943444
Q2FUQ6   8 0.727273 -1.27278 0.943444
Q2FVR5   12 1.09091 0.903563 0.161558
Q2G2W6   7 0.636364 -1.27278 0.943444
Q2FZR8   8 0.727273 -1.27278 0.943444
Q2FVY8   8 0.727273 -1.27278 0.943444
Q2FZ60   5 0.454545 -1.27278 0.943444
Q2FV82   5 0.454545 -1.27278 0.943444
Q2FX23   7 0.636364 -1.27278 0.943444
Q2G1G3   6 0.545455 -1.27278 0.943444
P68805   8 0.727273 -1.27278 0.943444
Q2FVL0   4 0.363636 -1.27278 0.943444
Q2G2J0   7 0.636364 -1.27278 0.943444
Q2FZF1   5 0.454545 -1.27278 0.943444
Q2FXU9   9 0.818182 -1.27278 0.943444
Q2G1A2   6 0.545455 -1.27278 0.943444
Q2G1C3   8 0.727273 -1.27278 0.943444
Q2G1D4   6 0.545455 -1.27278 0.943444
Q2G0A8   6 0.545455 -1.27278 0.943444
Q2FVC7   4 0.363636 -1.27278 0.943444
Q2G133   9 0.818182 -1.27278 0.943444
Q2FY86   7 0.636364 -1.27278 0.943444
Q2FX92   9 0.818182 -1.27278 0.943444
Q2FW47   2 0.181818 -1.27278 0.943444
Q2G1T9   4 0.363636 -1.27278 0.943444
Q2FVU8   3 0.272727 -1.27278 0.943444
Q2FVD7   8 0.727273 -1.27278 0.943444
Q2FX55   6 0.545455 -1.27278 0.943444
Q2FVD3   9 0.818182 -1.27278 0.943444
Q2G2B5   6 0.545455 -1.27278 0.943444
Q2FWV6   11 1 0.903563 0.161558
Q2FW29   6 0.545455 -1.27278 0.943444
Q2G0W6   3 0.272727 -1.27278 0.943444
Q2FVD2   6 0.545455 -1.27278 0.943444
Q2FWR8   4 0.363636 -1.27278 0.943444
Q2FXA0   10 0.909091 -1.27278 0.943444
Q2FZB4   8 0.727273 -1.27278 0.943444
Q2FX37   3 0.272727 -1.27278 0.943444
Q2FX13   5 0.454545 -1.27278 0.943444
Q2FWD8   5 0.454545 -1.27278 0.943444
Q2G108   8 0.727273 -1.27278 0.943444
Q2G2V4   9 0.818182 -1.27278 0.943444
Q2FZW2   14 1.27273 0.903563 0.161558
Q2FYY4   7 0.636364 -1.27278 0.943444
Q2FYB8   4 0.363636 -1.27278 0.943444
Q2FWC2   10 0.909091 -1.27278 0.943444
Q2FYE8   4 0.363636 -1.27278 0.943444
Q2FXK5   7 0.636364 -1.27278 0.943444
Q2FWT0   10 0.909091 -1.27278 0.943444
Q2FW19   9 0.818182 -1.27278 0.943444
Q2G100   8 0.727273 -1.27278 0.943444
Q2FYY3   5 0.454545 -1.27278 0.943444
Q2FZ01   8 0.727273 -1.27278 0.943444
Q2FYY1   6 0.545455 -1.27278 0.943444
Q2G103   9 0.818182 -1.27278 0.943444
Q2FV12   6 0.545455 -1.27278 0.943444
Q2FWQ1   12 1.09091 0.903563 0.161558
Q2FYY5   7 0.636364 -1.27278 0.943444
Q2G207   7 0.636364 -1.27278 0.943444
Q2G1Y8   4 0.363636 -1.27278 0.943444
Q2FWZ8   8 0.727273 -1.27278 0.943444
Q2G0Z8   4 0.363636 -1.27278 0.943444
Q2G2F7   8 0.727273 -1.27278 0.943444
Q2FYH9   6 0.545455 -1.27278 0.943444
Q2FWB7   12 1.09091 0.903563 0.161558
Q2FYN2   4 0.347826 -1.27278 0.943444
Q2FVQ6   11 0.956522 -1.27278 0.943444
Q2FWX3   7 0.608696 -1.27278 0.943444
Q2G187   5 0.434783 -1.27278 0.943444
Q2FW05   11 0.956522 -1.27278 0.943444
Q2FYC3   10 0.869565 -1.27278 0.943444
Q2FZJ2   14 1.21739 0.903563 0.161558
Q2G0D6   11 0.956522 -1.27278 0.943444
Q2FWP7   7 0.608696 -1.27278 0.943444
Q2FX31   18 1.56522 0.903563 0.161558
Q2FVZ6   7 0.608696 -1.27278 0.943444
Q2G2A2   11 0.956522 -1.27278 0.943444
Q2FWQ8   3 0.26087 -1.27278 0.943444
Q2FVM9   8 0.695652 -1.27278 0.943444
Q2FYD1   13 1.13043 0.903563 0.161558
Q2FYN3   7 0.608696 -1.27278 0.943444
Q2FYI3   10 0.869565 -1.27278 0.943444
Q2G022   8 0.695652 -1.27278 0.943444
Q2G1Q3   8 0.695652 -1.27278 0.943444
Q2FX58   7 0.608696 -1.27278 0.943444
Q2G2V1   9 0.782609 -1.27278 0.943444
Q2FVV5   9 0.782609 -1.27278 0.943444
Q2FZC0   18 1.56522 0.903563 0.161558
Q2FV63   14 1.21739 0.903563 0.161558
Q2FWG9   5 0.434783 -1.27278 0.943444
Q2FZA5   6 0.521739 -1.27278 0.943444
Q2FX60   15 1.30435 0.903563 0.161558
Q2G2I8   10 0.869565 -1.27278 0.943444
Q2G2Y5   12 1.04348 0.903563 0.161558
Q2G2Y2   10 0.869565 -1.27278 0.943444
Q2FWA6   13 1.13043 0.903563 0.161558
Q2FWL8   16 1.3913 0.903563 0.161558
Q2FY95   14 1.21739 0.903563 0.161558
Q2FYC5   12 1.04348 0.903563 0.161558
Q2FV43   6 0.521739 -1.27278 0.943444
Q2FVU0   11 0.956522 -1.27278 0.943444
Q2FZG5   8 0.695652 -1.27278 0.943444
Q2G2H9   8 0.695652 -1.27278 0.943444
Q2G1D1   6 0.521739 -1.27278 0.943444
Q2FWU7   7 0.608696 -1.27278 0.943444
P60647   6 0.521739 -1.27278 0.943444
Q2FUR7   12 1.04348 0.903563 0.161558
Q2FWQ2   9 0.782609 -1.27278 0.943444
Q2G2M4   15 1.30435 0.903563 0.161558
Q2G104   9 0.782609 -1.27278 0.943444
Q2FX76   7 0.608696 -1.27278 0.943444
Q2G2Q4   18 1.56522 0.903563 0.161558
Q2FXQ1   7 0.608696 -1.27278 0.943444
Q2FX80   6 0.521739 -1.27278 0.943444
Q2FZN6   4 0.347826 -1.27278 0.943444
Q2G009   4 0.347826 -1.27278 0.943444
Q2G021   9 0.782609 -1.27278 0.943444
Q2FWH0   14 1.21739 0.903563 0.161558
Q2FXQ0   18 1.56522 0.903563 0.161558
Q2FX64   7 0.608696 -1.27278 0.943444
Q2FY98   6 0.521739 -1.27278 0.943444
Q2FWK5   14 1.21739 0.903563 0.161558
Q2FYK1   6 0.521739 -1.27278 0.943444
Q2FXF0   9 0.782609 -1.27278 0.943444
Q2FY70   14 1.21739 0.903563 0.161558
Q2G114   12 1.04348 0.903563 0.161558
Q2FX38   8 0.695652 -1.27278 0.943444
Q2FUP9   11 0.956522 -1.27278 0.943444
Q2FVV3   9 0.782609 -1.27278 0.943444
Q2G113   13 1.13043 0.903563 0.161558
Q2FWB2   4 0.347826 -1.27278 0.943444
Q2FWT6   9 0.782609 -1.27278 0.943444
Q2FW28   8 0.695652 -1.27278 0.943444
Q2FUQ9   3 0.26087 -1.27278 0.943444
Q2FY00   9 0.782609 -1.27278 0.943444
Q2G040   6 0.521739 -1.27278 0.943444
Q2FX35   6 0.521739 -1.27278 0.943444
Q2FYW9   4 0.333333 -1.27278 0.943444
Q2G2N8   8 0.666667 -1.27278 0.943444
Q2G1V7   14 1.16667 0.903563 0.161558
Q2G0C3   10 0.833333 -1.27278 0.943444
Q2FVW0   12 1 0.903563 0.161558
Q2FUS4   14 1.16667 0.903563 0.161558
Q2FVP6   10 0.833333 -1.27278 0.943444
Q2FZK1   10 0.833333 -1.27278 0.943444
Q2FXY2   20 1.66667 0.903563 0.161558
Q2FYX3   17 1.41667 0.903563 0.161558
Q2FZ86   12 1 0.903563 0.161558
Q2FUV7   9 0.75 -1.27278 0.943444
Q2FX70   8 0.666667 -1.27278 0.943444
Q2G1Y1   12 1 0.903563 0.161558
Q2FVT9   12 1 0.903563 0.161558
Q2G2K3   15 1.25 0.903563 0.161558
P72358   9 0.75 -1.27278 0.943444
Q2G192   12 1 0.903563 0.161558
Q2FYX6   10 0.833333 -1.27278 0.943444
Q2FXW0   8 0.666667 -1.27278 0.943444
Q2G202   12 1 0.903563 0.161558
Q2FYW7   3 0.25 -1.27278 0.943444
Q2G2M0   6 0.5 -1.27278 0.943444
Q2FXT7   7 0.583333 -1.27278 0.943444
Q2FX59   7 0.583333 -1.27278 0.943444
Q2G0X2   10 0.833333 -1.27278 0.943444
Q2FWR6   7 0.583333 -1.27278 0.943444
Q2FW22   17 1.41667 0.903563 0.161558
Q2FZH4   20 1.66667 0.903563 0.161558
Q2FYZ1   5 0.416667 -1.27278 0.943444
Q2G2W7   20 1.66667 0.903563 0.161558
Q2G2I4   15 1.25 0.903563 0.161558
Q2FZP5   13 1.08333 0.903563 0.161558
Q2FWQ7   18 1.5 0.903563 0.161558
Q2G1W9   6 0.5 -1.27278 0.943444
Q2FWF7   5 0.416667 -1.27278 0.943444
Q2FYM9   14 1.16667 0.903563 0.161558
Q2FXV0   15 1.25 0.903563 0.161558
Q2FWW2   14 1.16667 0.903563 0.161558
Q2FVS2   13 1.08333 0.903563 0.161558
Q2G007   18 1.5 0.903563 0.161558
Q2FYA7   11 0.916667 -1.27278 0.943444
Q2G0K0   18 1.5 0.903563 0.161558
Q2FXS9   10 0.833333 -1.27278 0.943444
Q2G249   11 0.916667 -1.27278 0.943444
Q2G008   6 0.5 -1.27278 0.943444
Q2FZD5   13 1.08333 0.903563 0.161558
Q2FZG0   8 0.666667 -1.27278 0.943444
Q2FX28   12 1 0.903563 0.161558
Q2FXI4   10 0.833333 -1.27278 0.943444
Q2G176   11 0.916667 -1.27278 0.943444
Q2G116   5 0.416667 -1.27278 0.943444
Q2FXF2   11 0.916667 -1.27278 0.943444
Q2G260   7 0.583333 -1.27278 0.943444
Q2G213   8 0.666667 -1.27278 0.943444
Q2G173   13 1.08333 0.903563 0.161558
Q2FV71   9 0.75 -1.27278 0.943444
Q2FWY8   8 0.666667 -1.27278 0.943444
Q2FWN3   4 0.333333 -1.27278 0.943444
Q2FYD4   7 0.583333 -1.27278 0.943444
Q2FVQ2   20 1.66667 0.903563 0.161558
Q2FVK0   20 1.66667 0.903563 0.161558
Q2G285   18 1.5 0.903563 0.161558
Q2FZH6   16 1.33333 0.903563 0.161558
Q2FZX1   10 0.833333 -1.27278 0.943444
Q2FZ83   4 0.333333 -1.27278 0.943444
Q2G0S9   10 0.833333 -1.27278 0.943444
Q2FZH7   15 1.25 0.903563 0.161558
Q2FZT3   14 1.16667 0.903563 0.161558
Q2FX57   11 0.88 -1.27278 0.943444
Q2G0B9   10 0.8 -1.27278 0.943444
Q2FY28   17 1.36 0.903563 0.161558
Q2G0R5   17 1.36 0.903563 0.161558
Q2FZG8   11 0.88 -1.27278 0.943444
Q2G1X1   6 0.48 -1.27278 0.943444
Q2FX93   10 0.8 -1.27278 0.943444
Q2FYU5   14 1.12 0.903563 0.161558
Q2FWR9   16 1.28 0.903563 0.161558
Q2FWS0   16 1.28 0.903563 0.161558
Q2G0P4   10 0.8 -1.27278 0.943444
Q2FX50   16 1.28 0.903563 0.161558
Q2FZV0   12 0.96 -1.27278 0.943444
Q2G0S5   10 0.8 -1.27278 0.943444
Q2FY25   14 1.12 0.903563 0.161558
Q2FXG6   11 0.88 -1.27278 0.943444
Q2FZJ7   5 0.4 -1.27278 0.943444
Q2G0U7   17 1.36 0.903563 0.161558
Q2FZV2   20 1.6 0.903563 0.161558
Q2FWT8   14 1.12 0.903563 0.161558
Q2G0D1   18 1.44 0.903563 0.161558
Q2FVW5   12 0.96 -1.27278 0.943444
Q2FY97   26 2.08 3.07991 0.0107511
Q2FXF3   14 1.12 0.903563 0.161558
Q2G063   10 0.8 -1.27278 0.943444
Q2G0U5   17 1.36 0.903563 0.161558
Q2G2B1   24 1.92 0.903563 0.161558
Q2FVE3   11 0.88 -1.27278 0.943444
Q2FZW1   18 1.44 0.903563 0.161558
Q2FYK2   15 1.2 0.903563 0.161558
Q2FXW2   9 0.72 -1.27278 0.943444
Q9F0R1   16 1.28 0.903563 0.161558
Q2FZG3   17 1.36 0.903563 0.161558
Q2G2K0   15 1.2 0.903563 0.161558
Q2FVN4   10 0.8 -1.27278 0.943444
Q2FYV0   9 0.72 -1.27278 0.943444
Q2G0A5   9 0.72 -1.27278 0.943444
Q2FZ03   16 1.28 0.903563 0.161558
Q2G1I8   6 0.48 -1.27278 0.943444
Q2FYX8   16 1.28 0.903563 0.161558
Q2FV18   10 0.8 -1.27278 0.943444
Q2FYI7   9 0.72 -1.27278 0.943444
Q2G0K1   16 1.28 0.903563 0.161558
Q2G2U9   18 1.44 0.903563 0.161558
Q2FW31   16 1.28 0.903563 0.161558
Q2FVB5   17 1.36 0.903563 0.161558
Q2FVI8   10 0.8 -1.27278 0.943444
Q2FZT0   13 1.04 0.903563 0.161558
P48860   15 1.2 0.903563 0.161558
Q2FYC1   15 1.2 0.903563 0.161558
Q2G286   15 1.2 0.903563 0.161558
Q2FXD3   20 1.6 0.903563 0.161558
Q2G027   8 0.64 -1.27278 0.943444
Q2G0T4   15 1.2 0.903563 0.161558
Q2FZJ5   17 1.36 0.903563 0.161558
Q2FW10   8 0.64 -1.27278 0.943444
Q2FY91   15 1.2 0.903563 0.161558
Q2FVP0   11 0.88 -1.27278 0.943444
P60070   17 1.36 0.903563 0.161558
Q2FWU1   18 1.44 0.903563 0.161558
Q2FYA3   6 0.48 -1.27278 0.943444
Q2G0V8   16 1.28 0.903563 0.161558
Q2G0Z2   14 1.12 0.903563 0.161558
Q2FZ47   8 0.64 -1.27278 0.943444
Q2G0V9   10 0.8 -1.27278 0.943444
Q2FZE2   16 1.28 0.903563 0.161558
Q2FWB0   20 1.6 0.903563 0.161558
Q2G1J1   14 1.12 0.903563 0.161558
Q2FYQ1   14 1.12 0.903563 0.161558
Q2FZ45   13 1.04 0.903563 0.161558
Q2FYW5   17 1.36 0.903563 0.161558
Q2G1A0   12 0.96 -1.27278 0.943444
Q2FZB9   15 1.2 0.903563 0.161558
Q2FZX2   13 1.04 0.903563 0.161558
Q2FZY4   22 1.76 0.903563 0.161558
Q2FW56   9 0.72 -1.27278 0.943444
P0A0G6   14 1.12 0.903563 0.161558
Q2FW80   12 0.96 -1.27278 0.943444
Q2G2S4   7 0.56 -1.27278 0.943444
Q2G2H0   11 0.88 -1.27278 0.943444
Q2G2E1   13 1.04 0.903563 0.161558
Q2G0I5   20 1.6 0.903563 0.161558
Q2FWW6   14 1.12 0.903563 0.161558
Q2G112   4 0.32 -1.27278 0.943444
Q2G214   15 1.2 0.903563 0.161558
Q2FYG2   10 0.8 -1.27278 0.943444
Q2G0J5   11 0.88 -1.27278 0.943444
Q2FX27   16 1.28 0.903563 0.161558
Q2FWV5   22 1.76 0.903563 0.161558
Q2FX40   15 1.2 0.903563 0.161558
Q2FZM5   9 0.72 -1.27278 0.943444
Q2FXH8   14 1.12 0.903563 0.161558
Q2FWS5   16 1.28 0.903563 0.161558
Q2FW13   16 1.23077 0.903563 0.161558
Q2FY93   26 2 3.07991 0.0107511
Q2FZM8   17 1.30769 0.903563 0.161558
Q2FZV4   13 1 0.903563 0.161558
Q2FVD4   17 1.30769 0.903563 0.161558
Q2G0J3   11 0.846154 -1.27278 0.943444
Q2FX61   15 1.15385 0.903563 0.161558
Q2FVD6   17 1.30769 0.903563 0.161558
Q2FYY7   18 1.38462 0.903563 0.161558
Q2G0W0   21 1.61538 0.903563 0.161558
Q2FXF7   19 1.46154 0.903563 0.161558
Q2G191   13 1 0.903563 0.161558
Q2FYT5   13 1 0.903563 0.161558
Q2G1P0   15 1.15385 0.903563 0.161558
Q2FVF8   16 1.23077 0.903563 0.161558
Q2G0Y1   12 0.923077 -1.27278 0.943444
Q2FZD2   20 1.53846 0.903563 0.161558
Q2FZ59   12 0.923077 -1.27278 0.943444
Q2G2G1   15 1.15385 0.903563 0.161558
Q2G0F9   6 0.461538 -1.27278 0.943444
Q2G1J2   17 1.30769 0.903563 0.161558
Q2G0Q6   23 1.76923 0.903563 0.161558
Q2FYX0   12 0.923077 -1.27278 0.943444
Q2FZU8   9 0.692308 -1.27278 0.943444
Q2G267   14 1.07692 0.903563 0.161558
Q2G174   12 0.923077 -1.27278 0.943444
Q2FWC3   20 1.53846 0.903563 0.161558
Q2FVN6   11 0.846154 -1.27278 0.943444
Q2G2D1   23 1.76923 0.903563 0.161558
Q2FZK9   16 1.23077 0.903563 0.161558
Q2G2C9   21 1.61538 0.903563 0.161558
Q2G2V8   5 0.384615 -1.27278 0.943444
Q2FVL6   10 0.769231 -1.27278 0.943444
Q2FY45   16 1.23077 0.903563 0.161558
Q2G2R7   10 0.769231 -1.27278 0.943444
Q2FWD5   18 1.38462 0.903563 0.161558
Q2FWT3   9 0.692308 -1.27278 0.943444
Q2FY92   20 1.53846 0.903563 0.161558
Q2FZM2   19 1.46154 0.903563 0.161558
Q2G2F0   18 1.38462 0.903563 0.161558
Q2FW30   20 1.53846 0.903563 0.161558
Q2FZV9   21 1.61538 0.903563 0.161558
Q2FVA6   14 1.07692 0.903563 0.161558
Q2G229   14 1.07692 0.903563 0.161558
Q2FZZ3   17 1.30769 0.903563 0.161558
Q2G2F4   13 1 0.903563 0.161558
Q2FVA7   19 1.46154 0.903563 0.161558
Q2G0R3   17 1.30769 0.903563 0.161558
Q2G1R1   17 1.30769 0.903563 0.161558
Q2FZ79   20 1.53846 0.903563 0.161558
Q2FZ12   10 0.769231 -1.27278 0.943444
Q2FX39   16 1.23077 0.903563 0.161558
Q2G186   13 1 0.903563 0.161558
Q2FXE5   9 0.692308 -1.27278 0.943444
Q2G0A1   13 1 0.903563 0.161558
Q2G0E7   19 1.46154 0.903563 0.161558
Q2G2V7   16 1.23077 0.903563 0.161558
Q2FYA6   14 1.07692 0.903563 0.161558
Q2G276   12 0.923077 -1.27278 0.943444
Q2G070   12 0.923077 -1.27278 0.943444
Q2FVZ1   19 1.46154 0.903563 0.161558
Q2FW84   11 0.846154 -1.27278 0.943444
Q2FVY9   17 1.30769 0.903563 0.161558
Q2FVD9   17 1.30769 0.903563 0.161558
Q2G1T2   12 0.923077 -1.27278 0.943444
Q2G0I3   14 1.07692 0.903563 0.161558
Q2G0E8   14 1.07692 0.903563 0.161558
Q2FW08   11 0.846154 -1.27278 0.943444
Q2FVD8   17 1.30769 0.903563 0.161558
Q2FXF5   16 1.23077 0.903563 0.161558
Q2FXW1   21 1.61538 0.903563 0.161558
Q2FW79   9 0.692308 -1.27278 0.943444
Q2G2G0   4 0.307692 -1.27278 0.943444
P48940   22 1.69231 0.903563 0.161558
Q2FYL6   19 1.46154 0.903563 0.161558
Q2FZV8   10 0.769231 -1.27278 0.943444
Q2FYM5   14 1.07692 0.903563 0.161558
Q2G2B6   18 1.38462 0.903563 0.161558
Q2G1L2   11 0.846154 -1.27278 0.943444
Q2G1V5   11 0.846154 -1.27278 0.943444
Q2FXT0   6 0.461538 -1.27278 0.943444
Q2FY02   31 2.38462 3.07991 0.0107511
Q2FWQ4   15 1.15385 0.903563 0.161558
Q2FYG4   14 1.07692 0.903563 0.161558
Q2FW11   13 1 0.903563 0.161558
Q2G257   35 2.59259 3.07991 0.0107511
Q2FWJ6   28 2.07407 3.07991 0.0107511
Q2FXS8   6 0.444444 -1.27278 0.943444
Q2FX12   16 1.18519 0.903563 0.161558
Q2FYF1   15 1.11111 0.903563 0.161558
Q2G2E8   20 1.48148 0.903563 0.161558
Q2FXE6   11 0.814815 -1.27278 0.943444
Q2G2C0   12 0.888889 -1.27278 0.943444
Q2G1V6   15 1.11111 0.903563 0.161558
Q2FWZ4   20 1.48148 0.903563 0.161558
Q2G2V0   18 1.33333 0.903563 0.161558
Q9ZAH6   17 1.25926 0.903563 0.161558
Q2FVU2   18 1.33333 0.903563 0.161558
Q2FWI8   13 0.962963 -1.27278 0.943444
P0A0H0   4 0.296296 -1.27278 0.943444
Q2G0C1   20 1.48148 0.903563 0.161558
Q2FXH3   13 0.962963 -1.27278 0.943444
Q2FXI6   22 1.62963 0.903563 0.161558
Q2G1X5   14 1.03704 0.903563 0.161558
Q2FV08   22 1.62963 0.903563 0.161558
Q2FWT7   9 0.666667 -1.27278 0.943444
Q2G210   15 1.11111 0.903563 0.161558
Q2FW66   16 1.18519 0.903563 0.161558
Q2FWD0   19 1.40741 0.903563 0.161558
Q2FUQ1   19 1.40741 0.903563 0.161558
Q2FVI6   12 0.888889 -1.27278 0.943444
Q2FWM7   13 0.962963 -1.27278 0.943444
Q2FVN2   8 0.592593 -1.27278 0.943444
Q2FWR2   14 1.03704 0.903563 0.161558
Q2FYH4   18 1.33333 0.903563 0.161558
Q2FYM8   8 0.592593 -1.27278 0.943444
Q9RFJ6   19 1.40741 0.903563 0.161558
Q2FZ42   9 0.666667 -1.27278 0.943444
Q2FVX9   21 1.55556 0.903563 0.161558
Q2G066   18 1.33333 0.903563 0.161558
Q2FVM3   25 1.85185 0.903563 0.161558
Q2FWT1   14 1.03704 0.903563 0.161558
Q2FZB8   9 0.666667 -1.27278 0.943444
Q2FUQ8   17 1.25926 0.903563 0.161558
Q2G2I7   9 0.666667 -1.27278 0.943444
Q2FVF7   17 1.25926 0.903563 0.161558
Q2FV52   18 1.33333 0.903563 0.161558
Q2FWE3   18 1.33333 0.903563 0.161558
Q2G144   14 1.03704 0.903563 0.161558
Q2FXZ1   13 0.962963 -1.27278 0.943444
Q2FX34   8 0.592593 -1.27278 0.943444
Q2FWV4   5 0.37037 -1.27278 0.943444
Q2FZ11   22 1.62963 0.903563 0.161558
Q2G141   19 1.40741 0.903563 0.161558
Q2FWF5   12 0.888889 -1.27278 0.943444
Q2FV34   7 0.518519 -1.27278 0.943444
Q2FWQ0   20 1.48148 0.903563 0.161558
Q2FV88   15 1.11111 0.903563 0.161558
Q2G2P0   15 1.11111 0.903563 0.161558
Q2FYW8   18 1.33333 0.903563 0.161558
Q2G1W1   16 1.18519 0.903563 0.161558
Q2FVC2   16 1.18519 0.903563 0.161558
Q2G0D3   15 1.11111 0.903563 0.161558
Q2FV89   15 1.11111 0.903563 0.161558
Q2G1U2   13 0.962963 -1.27278 0.943444
Q2FX32   8 0.592593 -1.27278 0.943444
Q2FXS7   19 1.40741 0.903563 0.161558
Q2FVX1   15 1.11111 0.903563 0.161558
Q2FVE0   16 1.18519 0.903563 0.161558
Q2G270   9 0.666667 -1.27278 0.943444
Q9EYW6   10 0.740741 -1.27278 0.943444
Q2FVB8   21 1.55556 0.903563 0.161558
Q2FZT9   18 1.33333 0.903563 0.161558
Q2G298   20 1.48148 0.903563 0.161558
Q2FX49   15 1.11111 0.903563 0.161558
Q2G0Z0   21 1.55556 0.903563 0.161558
Q2FW39   19 1.40741 0.903563 0.161558
Q2G252   18 1.33333 0.903563 0.161558
Q2G0A3   9 0.666667 -1.27278 0.943444
Q2FYJ7   26 1.92593 0.903563 0.161558
Q2FWT2   15 1.11111 0.903563 0.161558
Q2FWQ5   16 1.18519 0.903563 0.161558
Q2G2J7   9 0.666667 -1.27278 0.943444
Q2FY75   22 1.62963 0.903563 0.161558
Q2G106   14 1.03704 0.903563 0.161558
Q2FVY3   16 1.18519 0.903563 0.161558
Q2FVP9   21 1.55556 0.903563 0.161558
Q2FW42   10 0.740741 -1.27278 0.943444
Q2FUV9   19 1.40741 0.903563 0.161558
Q2FVR7   14 1.03704 0.903563 0.161558
Q2FZN1   10 0.740741 -1.27278 0.943444
Q2G2Q7   30 2.14286 3.07991 0.0107511
Q2G150   17 1.21429 0.903563 0.161558
Q2G081   17 1.21429 0.903563 0.161558
Q2FV45   13 0.928571 -1.27278 0.943444
Q2FX02   15 1.07143 0.903563 0.161558
P0A0Q4   27 1.92857 0.903563 0.161558
Q2G0L9   23 1.64286 0.903563 0.161558
Q2FY04   20 1.42857 0.903563 0.161558
Q2FV48   16 1.14286 0.903563 0.161558
Q2FW64   18 1.28571 0.903563 0.161558
Q2FX63   27 1.92857 0.903563 0.161558
Q2G1T3   15 1.07143 0.903563 0.161558
Q2G0K9   10 0.714286 -1.27278 0.943444
Q2FZ00   26 1.85714 0.903563 0.161558
Q2FVL9   4 0.285714 -1.27278 0.943444
Q2FW33   19 1.35714 0.903563 0.161558
Q2FWT9   16 1.14286 0.903563 0.161558
Q2FZF7   16 1.14286 0.903563 0.161558
Q2FWL1   20 1.42857 0.903563 0.161558
Q2FYS7   12 0.857143 -1.27278 0.943444
Q2FZX3   20 1.42857 0.903563 0.161558
Q2FXR0   18 1.28571 0.903563 0.161558
Q2G2I9   9 0.642857 -1.27278 0.943444
Q2FWN1   10 0.714286 -1.27278 0.943444
Q2G297   18 1.28571 0.903563 0.161558
Q2FVA0   21 1.5 0.903563 0.161558
Q2FXX0   11 0.785714 -1.27278 0.943444
Q2G2P4   14 1 0.903563 0.161558
Q2G0P8   28 2 3.07991 0.0107511
Q2FVN3   21 1.5 0.903563 0.161558
Q2FXK7   22 1.57143 0.903563 0.161558
Q2FZF8   13 0.928571 -1.27278 0.943444
Q2FWR0   14 1 0.903563 0.161558
Q2FXL2   19 1.35714 0.903563 0.161558
Q2FWA9   25 1.78571 0.903563 0.161558
Q2G282   26 1.85714 0.903563 0.161558
Q9RQQ0   22 1.57143 0.903563 0.161558
Q2FXD7   25 1.78571 0.903563 0.161558
Q2FUY4   21 1.5 0.903563 0.161558
Q2G2W4   21 1.5 0.903563 0.161558
Q2FZF5   25 1.78571 0.903563 0.161558
Q2FY42   6 0.428571 -1.27278 0.943444
Q2FUS3   26 1.85714 0.903563 0.161558
Q2G2E7   16 1.14286 0.903563 0.161558
Q2G0S6   12 0.857143 -1.27278 0.943444
Q2G0C2   21 1.5 0.903563 0.161558
Q2FWF8   22 1.57143 0.903563 0.161558
Q2G000   21 1.5 0.903563 0.161558
Q2FWX2   11 0.785714 -1.27278 0.943444
Q2FZS2   14 1 0.903563 0.161558
Q2FW16   8 0.571429 -1.27278 0.943444
Q2FZI2   17 1.21429 0.903563 0.161558
Q2G1Q5   17 1.21429 0.903563 0.161558
Q2G1A5   26 1.85714 0.903563 0.161558
Q2G0P7   17 1.21429 0.903563 0.161558
Q2FWV3   7 0.5 -1.27278 0.943444
Q2FW51   15 1.07143 0.903563 0.161558
Q2FVI4   18 1.28571 0.903563 0.161558
Q2FVN7   11 0.785714 -1.27278 0.943444
Q2FWP9   8 0.571429 -1.27278 0.943444
Q2FXT2   23 1.64286 0.903563 0.161558
P0A0F4   21 1.5 0.903563 0.161558
Q2G126   20 1.42857 0.903563 0.161558
Q2FW82   18 1.28571 0.903563 0.161558
Q2FY44   17 1.21429 0.903563 0.161558
Q2G0N9   20 1.42857 0.903563 0.161558
Q2G0Z9   9 0.642857 -1.27278 0.943444
Q2FV81   19 1.35714 0.903563 0.161558
Q2FYC4   14 1 0.903563 0.161558
Q2G178   27 1.92857 0.903563 0.161558
Q2G079   13 0.928571 -1.27278 0.943444
Q2G2B7   26 1.85714 0.903563 0.161558
Q2FVF5   14 1 0.903563 0.161558
Q2G2W2   14 1 0.903563 0.161558
Q2G1I2   27 1.92857 0.903563 0.161558
Q2G245   12 0.857143 -1.27278 0.943444
Q2G1H7   21 1.44828 0.903563 0.161558
Q2FWF1   13 0.896552 -1.27278 0.943444
Q2FZZ9   26 1.7931 0.903563 0.161558
Q2G1W3   16 1.10345 0.903563 0.161558
Q2G204   26 1.7931 0.903563 0.161558
Q2G1H1   15 1.03448 0.903563 0.161558
Q2FXK3   16 1.10345 0.903563 0.161558
Q2G2H8   20 1.37931 0.903563 0.161558
Q2FZP9   17 1.17241 0.903563 0.161558
Q2FWI2   16 1.10345 0.903563 0.161558
Q2FYZ6   22 1.51724 0.903563 0.161558
Q2FXS1   18 1.24138 0.903563 0.161558
Q2G200   16 1.10345 0.903563 0.161558
Q2G2L5   20 1.37931 0.903563 0.161558
Q2FY73   22 1.51724 0.903563 0.161558
Q2G177   19 1.31034 0.903563 0.161558
Q2G2F9   21 1.44828 0.903563 0.161558
Q2FV27   14 0.965517 -1.27278 0.943444
Q2FZ56   18 1.24138 0.903563 0.161558
Q2FVF3   20 1.37931 0.903563 0.161558
Q2G0B6   18 1.24138 0.903563 0.161558
Q2G2S5   23 1.58621 0.903563 0.161558
Q2FW68   16 1.10345 0.903563 0.161558
Q2FWX7   7 0.482759 -1.27278 0.943444
Q2FWB6   28 1.93103 0.903563 0.161558
Q2FXA9   14 0.965517 -1.27278 0.943444
Q2FXP3   18 1.24138 0.903563 0.161558
Q2FUX5   26 1.7931 0.903563 0.161558
Q2FZZ4   14 0.965517 -1.27278 0.943444
Q2FX98   23 1.58621 0.903563 0.161558
Q2FV23   11 0.758621 -1.27278 0.943444
Q2FUR1   20 1.37931 0.903563 0.161558
Q2FY49   22 1.51724 0.903563 0.161558
Q2G017   10 0.689655 -1.27278 0.943444
Q2G2K9   29 2 3.07991 0.0107511
Q2G2N9   21 1.44828 0.903563 0.161558
Q2G0E9   21 1.44828 0.903563 0.161558
Q2FY19   22 1.51724 0.903563 0.161558
Q2G1E3   12 0.827586 -1.27278 0.943444
Q2FW17   4 0.275862 -1.27278 0.943444
Q2FWK9   26 1.7931 0.903563 0.161558
Q2G2Q6   29 2 3.07991 0.0107511
Q2G2Q5   32 2.2069 3.07991 0.0107511
Q2G1U9   19 1.31034 0.903563 0.161558
Q2G299   17 1.17241 0.903563 0.161558
Q2FX75   6 0.413793 -1.27278 0.943444
Q2G058   23 1.58621 0.903563 0.161558
Q2G0E3   11 0.758621 -1.27278 0.943444
Q2FYK0   20 1.37931 0.903563 0.161558
Q2G2K6   8 0.551724 -1.27278 0.943444
Q2FYN0   11 0.758621 -1.27278 0.943444
Q2FVK7   26 1.7931 0.903563 0.161558
Q2FX15   16 1.10345 0.903563 0.161558
Q2FVN9   16 1.10345 0.903563 0.161558
Q2FWX0   20 1.37931 0.903563 0.161558
Q2G143   27 1.86207 0.903563 0.161558
Q2G0C7   12 0.827586 -1.27278 0.943444
Q2G0K6   15 1.03448 0.903563 0.161558
Q2FZZ1   16 1.10345 0.903563 0.161558
Q2FV13   19 1.31034 0.903563 0.161558
Q2G128   21 1.44828 0.903563 0.161558
Q2FXU2   11 0.758621 -1.27278 0.943444
Q2G2R4   20 1.37931 0.903563 0.161558
Q2FXM1   20 1.37931 0.903563 0.161558
Q8KQR1   8 0.551724 -1.27278 0.943444
Q2G2Q9   27 1.86207 0.903563 0.161558
Q2FVG9   16 1.10345 0.903563 0.161558
Q2FV56   15 1.03448 0.903563 0.161558
Q2FWG7   16 1.06667 0.903563 0.161558
Q2G0T1   26 1.73333 0.903563 0.161558
Q2FXB9   18 1.2 0.903563 0.161558
Q2FZP3   20 1.33333 0.903563 0.161558
Q2FZQ2   30 2 3.07991 0.0107511
Q2FXS4   19 1.26667 0.903563 0.161558
Q2FZ21   19 1.26667 0.903563 0.161558
Q2G2X2   20 1.33333 0.903563 0.161558
Q2FZF6   20 1.33333 0.903563 0.161558
Q2FYA0   16 1.06667 0.903563 0.161558
Q2G2A9   26 1.73333 0.903563 0.161558
Q2FYB9   22 1.46667 0.903563 0.161558
Q2FYI4   19 1.26667 0.903563 0.161558
Q2FYL4   20 1.33333 0.903563 0.161558
Q2G1T0   20 1.33333 0.903563 0.161558
Q2FXW7   19 1.26667 0.903563 0.161558
Q2FZA1   19 1.26667 0.903563 0.161558
Q2FY76   16 1.06667 0.903563 0.161558
Q2FZ97   22 1.46667 0.903563 0.161558
Q2G1I4   19 1.26667 0.903563 0.161558
Q2FYQ6   19 1.26667 0.903563 0.161558
Q2FXL6   19 1.26667 0.903563 0.161558
Q2G2G6   12 0.8 -1.27278 0.943444
Q2FVH1   19 1.26667 0.903563 0.161558
Q2FYA8   13 0.866667 -1.27278 0.943444
Q2G2M5   26 1.73333 0.903563 0.161558
Q2FV99   13 0.866667 -1.27278 0.943444
Q2G105   13 0.866667 -1.27278 0.943444
Q2FW23   23 1.53333 0.903563 0.161558
Q2G012   6 0.4 -1.27278 0.943444
Q2G2V5   12 0.8 -1.27278 0.943444
Q2FW07   26 1.73333 0.903563 0.161558
Q2G0F2   15 1 0.903563 0.161558
Q2FZC9   23 1.53333 0.903563 0.161558
Q2FXE9   24 1.6 0.903563 0.161558
Q2FV47   20 1.33333 0.903563 0.161558
Q2G2Q8   32 2.13333 3.07991 0.0107511
Q2FYE7   26 1.73333 0.903563 0.161558
Q2FUT3   23 1.53333 0.903563 0.161558
Q2G068   38 2.53333 3.07991 0.0107511
Q2G2D3   15 1 0.903563 0.161558
Q2FYK4   19 1.26667 0.903563 0.161558
Q2FX36   13 0.866667 -1.27278 0.943444
Q2G0A4   21 1.4 0.903563 0.161558
Q2G080   18 1.2 0.903563 0.161558
Q2FUT1   26 1.73333 0.903563 0.161558
Q2FYH3   24 1.6 0.903563 0.161558
Q2FXA7   19 1.26667 0.903563 0.161558
Q2G2Y6   9 0.6 -1.27278 0.943444
Q2FY55   23 1.53333 0.903563 0.161558
Q2FY61   13 0.866667 -1.27278 0.943444
Q2G0E2   20 1.33333 0.903563 0.161558
Q2FVY1   23 1.53333 0.903563 0.161558
Q2FUV1   26 1.73333 0.903563 0.161558
Q2FUS9   9 0.6 -1.27278 0.943444
Q2G1A1   12 0.8 -1.27278 0.943444
P60639   21 1.4 0.903563 0.161558
Q2FZE9   6 0.4 -1.27278 0.943444
Q2G1I9   22 1.46667 0.903563 0.161558
Q2FWN0   31 2.06667 3.07991 0.0107511
Q2FZE3   20 1.33333 0.903563 0.161558
Q93Q23   21 1.4 0.903563 0.161558
Q2FWE9   28 1.86667 0.903563 0.161558
Q2FUS1   23 1.53333 0.903563 0.161558
Q2FVM5   26 1.73333 0.903563 0.161558
Q2G2N7   15 1 0.903563 0.161558
Q2FWG0   26 1.73333 0.903563 0.161558
Q2FXV7   25 1.66667 0.903563 0.161558
Q2FW69   24 1.6 0.903563 0.161558
P0A0F8   10 0.666667 -1.27278 0.943444
Q2G055   20 1.33333 0.903563 0.161558
Q2FV37   17 1.13333 0.903563 0.161558
Q2G225   18 1.2 0.903563 0.161558
Q2FXG2   15 1 0.903563 0.161558
Q2FY87   11 0.733333 -1.27278 0.943444
Q2FWR7   14 0.933333 -1.27278 0.943444
Q2G1U6   25 1.66667 0.903563 0.161558
Q2G006   17 1.13333 0.903563 0.161558
Q2G2I6   25 1.6129 0.903563 0.161558
Q2FWS1   4 0.258065 -1.27278 0.943444
Q2FYF5   36 2.32258 3.07991 0.0107511
Q2G0F1   26 1.67742 0.903563 0.161558
Q2G0J2   24 1.54839 0.903563 0.161558
Q2FXE3   28 1.80645 0.903563 0.161558
Q2FYV8   17 1.09677 0.903563 0.161558
Q2G1X6   17 1.09677 0.903563 0.161558
Q2FUP5   24 1.54839 0.903563 0.161558
Q2G1A4   25 1.6129 0.903563 0.161558
Q2G0H9   23 1.48387 0.903563 0.161558
Q2G0M0   29 1.87097 0.903563 0.161558
Q2FYK6   16 1.03226 0.903563 0.161558
Q2G023   17 1.09677 0.903563 0.161558
Q2G0G2   21 1.35484 0.903563 0.161558
Q2FXC0   12 0.774194 -1.27278 0.943444
Q2FXF1   15 0.967742 -1.27278 0.943444
Q2FW00   25 1.6129 0.903563 0.161558
Q2G1E7   22 1.41935 0.903563 0.161558
Q2FWE7   26 1.67742 0.903563 0.161558
Q2FY32   24 1.54839 0.903563 0.161558
Q2FUU0   18 1.16129 0.903563 0.161558
Q2FVU5   18 1.16129 0.903563 0.161558
Q2G062   26 1.67742 0.903563 0.161558
Q2FV26   26 1.67742 0.903563 0.161558
Q2FW97   25 1.6129 0.903563 0.161558
Q2FZY8   26 1.67742 0.903563 0.161558
Q2G277   29 1.87097 0.903563 0.161558
Q2G0V1   19 1.22581 0.903563 0.161558
Q2FWJ3   18 1.16129 0.903563 0.161558
Q2G2J2   16 1.03226 0.903563 0.161558
Q2FVB0   30 1.93548 0.903563 0.161558
Q2G278   14 0.903226 -1.27278 0.943444
Q2G107   14 0.903226 -1.27278 0.943444
P0A0M9   21 1.35484 0.903563 0.161558
Q2G067   19 1.22581 0.903563 0.161558
Q2FV55   16 1.03226 0.903563 0.161558
Q2G1L3   13 0.83871 -1.27278 0.943444
Q2G2R0   21 1.35484 0.903563 0.161558
Q2G2T3   10 0.645161 -1.27278 0.943444
Q2FWA8   22 1.41935 0.903563 0.161558
Q2G056   28 1.80645 0.903563 0.161558
Q2FWR1   24 1.54839 0.903563 0.161558
Q2FXP9   13 0.83871 -1.27278 0.943444
Q2FZI4   21 1.35484 0.903563 0.161558
Q2G2L7   27 1.74194 0.903563 0.161558
Q2FVG1   16 1.03226 0.903563 0.161558
Q2G1I7   22 1.41935 0.903563 0.161558
Q2FVB6   24 1.54839 0.903563 0.161558
Q2G001   25 1.6129 0.903563 0.161558
Q2FUX3   10 0.645161 -1.27278 0.943444
Q2G1Q9   24 1.54839 0.903563 0.161558
Q2G2S9   26 1.67742 0.903563 0.161558
Q2FXZ8   12 0.774194 -1.27278 0.943444
Q2FZI7   26 1.67742 0.903563 0.161558
Q2FUS6   20 1.29032 0.903563 0.161558
Q2FUZ6   18 1.16129 0.903563 0.161558
Q2FYQ9   26 1.67742 0.903563 0.161558
Q2FYS8   18 1.16129 0.903563 0.161558
Q2FYS6   21 1.35484 0.903563 0.161558
Q2FZG6   18 1.16129 0.903563 0.161558
Q2G1L9   19 1.22581 0.903563 0.161558
Q2FXT3   25 1.6129 0.903563 0.161558
Q2FZN9   15 0.967742 -1.27278 0.943444
Q2FW20   17 1.09677 0.903563 0.161558
Q2G0H3   14 0.903226 -1.27278 0.943444
Q2FV98   23 1.48387 0.903563 0.161558
Q2FXR7   28 1.80645 0.903563 0.161558
Q2G1T4   22 1.41935 0.903563 0.161558
Q2FW38   26 1.67742 0.903563 0.161558
Q2G2P6   25 1.6129 0.903563 0.161558
Q2FVL7   25 1.6129 0.903563 0.161558
Q2FVY2   20 1.29032 0.903563 0.161558
Q2FYZ0   18 1.16129 0.903563 0.161558
Q2FYW2   21 1.35484 0.903563 0.161558
P60643   29 1.87097 0.903563 0.161558
Q2G265   16 1.03226 0.903563 0.161558
Q2FV42   36 2.32258 3.07991 0.0107511
Q2FXN0   21 1.35484 0.903563 0.161558
Q2G2D9   28 1.80645 0.903563 0.161558
Q2FV75   21 1.35484 0.903563 0.161558
Q2FYE0   31 2 3.07991 0.0107511
Q2FX03   20 1.29032 0.903563 0.161558
Q2FX89   18 1.16129 0.903563 0.161558
Q2FX43   8 0.516129 -1.27278 0.943444
Q2FV69   31 1.9375 0.903563 0.161558
P72360   17 1.0625 0.903563 0.161558
Q2FVQ1   20 1.25 0.903563 0.161558
Q2FYG7   34 2.125 3.07991 0.0107511
Q2G1J8   20 1.25 0.903563 0.161558
Q2FW77   29 1.8125 0.903563 0.161558
Q2FWI4   21 1.3125 0.903563 0.161558
Q2FX62   16 1 0.903563 0.161558
Q2G0U6   23 1.4375 0.903563 0.161558
Q2G0P2   15 0.9375 -1.27278 0.943444
Q2G0B8   27 1.6875 0.903563 0.161558
Q2FVL3   23 1.4375 0.903563 0.161558
Q2G1K8   28 1.75 0.903563 0.161558
Q2G2R9   31 1.9375 0.903563 0.161558
Q2G2I3   20 1.25 0.903563 0.161558
Q2FY56   16 1 0.903563 0.161558
Q2G0B1   30 1.875 0.903563 0.161558
Q2G1T1   23 1.4375 0.903563 0.161558
Q2FVX5   25 1.5625 0.903563 0.161558
Q2G0H8   20 1.25 0.903563 0.161558
Q2FVT3   12 0.75 -1.27278 0.943444
Q2FWF6   12 0.75 -1.27278 0.943444
Q2FWZ6   27 1.6875 0.903563 0.161558
Q2FZ77   17 1.0625 0.903563 0.161558
Q2G0H0   21 1.3125 0.903563 0.161558
Q2G2G7   28 1.75 0.903563 0.161558
Q2G117   15 0.9375 -1.27278 0.943444
Q2FXG9   28 1.75 0.903563 0.161558
Q2FWE4   19 1.1875 0.903563 0.161558
Q2FUS0   28 1.75 0.903563 0.161558
Q2FWR3   25 1.5625 0.903563 0.161558
Q2FYA9   12 0.75 -1.27278 0.943444
Q2G0Y5   27 1.6875 0.903563 0.161558
Q2FZZ8   18 1.125 0.903563 0.161558
Q2G1Z6   25 1.5625 0.903563 0.161558
Q2FX53   21 1.3125 0.903563 0.161558
Q2FZC4   13 0.8125 -1.27278 0.943444
Q2FUS5   27 1.6875 0.903563 0.161558
Q2G1R0   22 1.375 0.903563 0.161558
Q2G0D5   24 1.5 0.903563 0.161558
Q2FY18   24 1.5 0.903563 0.161558
Q2FYH8   24 1.5 0.903563 0.161558
Q2G1F2   21 1.3125 0.903563 0.161558
Q2G0Q5   20 1.25 0.903563 0.161558
Q2FVR2   14 0.875 -1.27278 0.943444
Q2FZE7   9 0.5625 -1.27278 0.943444
Q2G0I0   25 1.5625 0.903563 0.161558
Q2G0R1   17 1.0625 0.903563 0.161558
Q2G0L7   19 1.1875 0.903563 0.161558
Q2FWI1   29 1.8125 0.903563 0.161558
Q2G0F7   27 1.6875 0.903563 0.161558
Q2FXY3   24 1.5 0.903563 0.161558
P0A084   24 1.5 0.903563 0.161558
Q2G0G5   24 1.5 0.903563 0.161558
Q2FZE5   19 1.1875 0.903563 0.161558
Q2G0A2   27 1.6875 0.903563 0.161558
Q2FVE8   22 1.375 0.903563 0.161558
Q2G2M8   15 0.9375 -1.27278 0.943444
Q2FYH7   19 1.1875 0.903563 0.161558
Q2FVR8   16 1 0.903563 0.161558
Q2FZU9   19 1.1875 0.903563 0.161558
Q2FYX7   20 1.25 0.903563 0.161558
Q2G280   23 1.4375 0.903563 0.161558
Q2FVG5   27 1.6875 0.903563 0.161558
Q2FWX1   44 2.75 3.07991 0.0107511
Q2FVB3   23 1.4375 0.903563 0.161558
Q2G2A1   19 1.1875 0.903563 0.161558
Q2G1W7   12 0.75 -1.27278 0.943444
Q2FW36   24 1.5 0.903563 0.161558
P31337   28 1.75 0.903563 0.161558
Q2FXB8   22 1.375 0.903563 0.161558
Q2G2F3   25 1.5625 0.903563 0.161558
Q2FYM7   13 0.8125 -1.27278 0.943444
Q2FYB2   11 0.6875 -1.27278 0.943444
Q2G2E2   29 1.75758 0.903563 0.161558
Q2G2G9   29 1.75758 0.903563 0.161558
Q2FVC5   16 0.969697 -1.27278 0.943444
Q2G0T3   21 1.27273 0.903563 0.161558
Q2G074   24 1.45455 0.903563 0.161558
Q2G016   18 1.09091 0.903563 0.161558
Q2G0G4   20 1.21212 0.903563 0.161558
Q2G2K1   10 0.606061 -1.27278 0.943444
Q2FXE1   17 1.0303 0.903563 0.161558
Q2FWD2   16 0.969697 -1.27278 0.943444
Q2G1Q0   20 1.21212 0.903563 0.161558
Q2G073   24 1.45455 0.903563 0.161558
Q2G1T7   26 1.57576 0.903563 0.161558
Q2FVI3   18 1.09091 0.903563 0.161558
Q2FZ93   31 1.87879 0.903563 0.161558
Q2FVQ7   18 1.09091 0.903563 0.161558
Q2G2B9   26 1.57576 0.903563 0.161558
Q2FZN5   20 1.21212 0.903563 0.161558
Q2FY72   13 0.787879 -1.27278 0.943444
Q2G0A0   22 1.33333 0.903563 0.161558
Q2FZQ8   25 1.51515 0.903563 0.161558
Q2FXP1   27 1.63636 0.903563 0.161558
P0A0B7   16 0.969697 -1.27278 0.943444
Q2FYW0   27 1.63636 0.903563 0.161558
Q2G230   26 1.57576 0.903563 0.161558
Q2G0H5   19 1.15152 0.903563 0.161558
Q2G0B7   25 1.51515 0.903563 0.161558
Q2G131   19 1.15152 0.903563 0.161558
Q2G0Y4   19 1.15152 0.903563 0.161558
Q2G2L0   24 1.45455 0.903563 0.161558
Q2G101   26 1.57576 0.903563 0.161558
Q2G036   21 1.27273 0.903563 0.161558
Q2FXN3   24 1.45455 0.903563 0.161558
Q2FWY2   23 1.39394 0.903563 0.161558
Q2FXK6   31 1.87879 0.903563 0.161558
Q2G2Y3   14 0.848485 -1.27278 0.943444
Q2G1P8   22 1.33333 0.903563 0.161558
Q2G0N7   20 1.21212 0.903563 0.161558
Q2FW43   19 1.15152 0.903563 0.161558
Q2G2N4   26 1.57576 0.903563 0.161558
Q2FW59   16 0.969697 -1.27278 0.943444
Q2G1V0   24 1.45455 0.903563 0.161558
Q2G010   15 0.909091 -1.27278 0.943444
Q2FWJ4   20 1.21212 0.903563 0.161558
Q2FUR3   24 1.45455 0.903563 0.161558
Q2FXE4   23 1.39394 0.903563 0.161558
Q2FY36   17 1.0303 0.903563 0.161558
Q2G1Q7   17 1.0303 0.903563 0.161558
Q2FX09   26 1.57576 0.903563 0.161558
Q2G0Z1   28 1.69697 0.903563 0.161558
Q2FWJ1   25 1.51515 0.903563 0.161558
Q2FUT4   22 1.33333 0.903563 0.161558
Q2FYI1   18 1.09091 0.903563 0.161558
Q2FXQ8   26 1.57576 0.903563 0.161558
Q2FUZ0   20 1.21212 0.903563 0.161558
P0A086   30 1.81818 0.903563 0.161558
Q2FZM0   21 1.27273 0.903563 0.161558
Q2FXL3   18 1.09091 0.903563 0.161558
Q2G2K7   25 1.51515 0.903563 0.161558
Q2FVL1   18 1.09091 0.903563 0.161558
Q2FW21   10 0.606061 -1.27278 0.943444
Q2G201   22 1.33333 0.903563 0.161558
Q2FVV6   20 1.21212 0.903563 0.161558
Q2FV03   24 1.45455 0.903563 0.161558
Q2G2T2   25 1.51515 0.903563 0.161558
Q2FZ44   11 0.666667 -1.27278 0.943444
Q2G1N7   25 1.51515 0.903563 0.161558
Q2G172   28 1.69697 0.903563 0.161558
Q2G208   36 2.18182 3.07991 0.0107511
Q2FZR7   25 1.51515 0.903563 0.161558
Q2G2K2   6 0.363636 -1.27278 0.943444
Q2FVA4   33 2 3.07991 0.0107511
Q2G0F5   21 1.27273 0.903563 0.161558
Q2G0X0   18 1.09091 0.903563 0.161558
Q2FXU0   16 0.969697 -1.27278 0.943444
Q2FXX9   26 1.57576 0.903563 0.161558
Q2G2K8   8 0.484848 -1.27278 0.943444
Q2G0X1   18 1.05882 0.903563 0.161558
Q2FXI8   10 0.588235 -1.27278 0.943444
Q2G0L1   24 1.41176 0.903563 0.161558
Q2FX07   11 0.647059 -1.27278 0.943444
Q2G139   13 0.764706 -1.27278 0.943444
Q2FUV5   22 1.29412 0.903563 0.161558
Q2FVD0   16 0.941176 -1.27278 0.943444
Q2FX10   31 1.82353 0.903563 0.161558
Q2G1W5   22 1.29412 0.903563 0.161558
Q2G1Y7   18 1.05882 0.903563 0.161558
Q2G190   21 1.23529 0.903563 0.161558
Q2FV59   27 1.58824 0.903563 0.161558
Q2FZS3   14 0.823529 -1.27278 0.943444
Q2FX90   18 1.05882 0.903563 0.161558
Q2FW85   22 1.29412 0.903563 0.161558
Q2FZ65   28 1.64706 0.903563 0.161558
Q2FXJ7   30 1.76471 0.903563 0.161558
Q2FVW2   32 1.88235 0.903563 0.161558
Q2G0H4   24 1.41176 0.903563 0.161558
Q2FVV4   22 1.29412 0.903563 0.161558
Q2FUR9   22 1.29412 0.903563 0.161558
Q2FW06   13 0.764706 -1.27278 0.943444
Q2FY84   19 1.11765 0.903563 0.161558
Q2G132   27 1.58824 0.903563 0.161558
Q2G0C9   15 0.882353 -1.27278 0.943444
Q2G2N1   19 1.11765 0.903563 0.161558
Q2FVF2   23 1.35294 0.903563 0.161558
Q2FZ30   34 2 3.07991 0.0107511
Q2FXX8   24 1.41176 0.903563 0.161558
Q2FZX6   35 2.05882 3.07991 0.0107511
Q2G1Z2   24 1.41176 0.903563 0.161558
Q2G0G7   27 1.58824 0.903563 0.161558
Q2FV53   20 1.17647 0.903563 0.161558
Q2FV28   32 1.88235 0.903563 0.161558
Q2G097   23 1.35294 0.903563 0.161558
Q2FZC5   23 1.35294 0.903563 0.161558
Q2FY77   26 1.52941 0.903563 0.161558
Q2FVA9   22 1.29412 0.903563 0.161558
Q2G2W5   6 0.352941 -1.27278 0.943444
Q2FX97   25 1.47059 0.903563 0.161558
Q2G1F3   20 1.17647 0.903563 0.161558
Q2FYU1   9 0.529412 -1.27278 0.943444
Q2FUP6   29 1.70588 0.903563 0.161558
Q2G2U7   29 1.70588 0.903563 0.161558
Q2FY09   22 1.29412 0.903563 0.161558
Q2G1J6   26 1.52941 0.903563 0.161558
Q2G059   16 0.941176 -1.27278 0.943444
Q2FVK5   16 0.941176 -1.27278 0.943444
Q2G0H7   20 1.17647 0.903563 0.161558
Q2FWN2   26 1.52941 0.903563 0.161558
Q2FYV7   25 1.47059 0.903563 0.161558
Q2G236   28 1.64706 0.903563 0.161558
Q2FZR6   24 1.41176 0.903563 0.161558
Q2G1P9   19 1.11765 0.903563 0.161558
Q2G0R9   23 1.35294 0.903563 0.161558
Q2FUZ9   23 1.35294 0.903563 0.161558
Q2FVP2   18 1.05882 0.903563 0.161558
Q2FXC8   13 0.764706 -1.27278 0.943444
Q2FVC4   20 1.17647 0.903563 0.161558
Q2FZ29   20 1.17647 0.903563 0.161558
Q2FYR8   17 0.971429 -1.27278 0.943444
Q2FY23   18 1.02857 0.903563 0.161558
Q2G0D4   27 1.54286 0.903563 0.161558
Q2FZ38   38 2.17143 3.07991 0.0107511
Q2FXH1   24 1.37143 0.903563 0.161558
Q2FXZ9   29 1.65714 0.903563 0.161558
Q2G1V3   22 1.25714 0.903563 0.161558
Q2FVZ0   18 1.02857 0.903563 0.161558
Q2FV95   29 1.65714 0.903563 0.161558
Q2G196   23 1.31429 0.903563 0.161558
Q2FZ61   21 1.2 0.903563 0.161558
Q2FW27   29 1.65714 0.903563 0.161558
Q2FWH2   40 2.28571 3.07991 0.0107511
Q2FZQ9   21 1.2 0.903563 0.161558
Q2FWQ9   33 1.88571 0.903563 0.161558
Q2G1N5   23 1.31429 0.903563 0.161558
Q2FZP8   21 1.2 0.903563 0.161558
Q2FXC2   17 0.971429 -1.27278 0.943444
Q2G0X9   14 0.8 -1.27278 0.943444
Q2FX08   15 0.857143 -1.27278 0.943444
Q2FUV2   42 2.4 3.07991 0.0107511
Q2FZT8   14 0.8 -1.27278 0.943444
Q2G2N2   19 1.08571 0.903563 0.161558
Q2G0M1   33 1.88571 0.903563 0.161558
Q2FVX8   26 1.48571 0.903563 0.161558
Q2G220   26 1.48571 0.903563 0.161558
Q2FW37   25 1.42857 0.903563 0.161558
Q2G203   33 1.88571 0.903563 0.161558
Q2FY89   15 0.857143 -1.27278 0.943444
Q2G1K7   36 2.05714 3.07991 0.0107511
Q2G013   30 1.71429 0.903563 0.161558
Q2FV91   25 1.42857 0.903563 0.161558
Q2FW92   31 1.77143 0.903563 0.161558
Q2G1U5   28 1.6 0.903563 0.161558
Q2G2A6   13 0.742857 -1.27278 0.943444
Q2G0G9   18 1.02857 0.903563 0.161558
P0A088   7 0.4 -1.27278 0.943444
Q2G0B4   20 1.14286 0.903563 0.161558
Q2G0X7   19 1.08571 0.903563 0.161558
Q2G0S0   13 0.742857 -1.27278 0.943444
Q2FW12   26 1.48571 0.903563 0.161558
Q2G0J7   24 1.37143 0.903563 0.161558
Q2FW76   27 1.54286 0.903563 0.161558
Q2G1Z7   24 1.37143 0.903563 0.161558
Q2G2S1   33 1.88571 0.903563 0.161558
Q2G1B1   27 1.54286 0.903563 0.161558
Q2FVP3   25 1.42857 0.903563 0.161558
Q2G1V1   25 1.42857 0.903563 0.161558
Q2G1H8   23 1.31429 0.903563 0.161558
Q2G149   43 2.45714 3.07991 0.0107511
Q2FXC7   14 0.8 -1.27278 0.943444
Q2G019   14 0.8 -1.27278 0.943444
Q2FWL6   24 1.37143 0.903563 0.161558
Q2G199   29 1.65714 0.903563 0.161558
Q2FY41   4 0.228571 -1.27278 0.943444
Q2FX33   25 1.42857 0.903563 0.161558
Q2G181   21 1.2 0.903563 0.161558
Q2FVT1   28 1.6 0.903563 0.161558
Q2G0Z5   40 2.28571 3.07991 0.0107511
Q2FZC7   28 1.6 0.903563 0.161558
Q2G1U0   26 1.48571 0.903563 0.161558
Q2FW18   21 1.2 0.903563 0.161558
Q2G0H1   18 1.02857 0.903563 0.161558
Q2FX22   16 0.914286 -1.27278 0.943444
Q2G157   26 1.48571 0.903563 0.161558
Q2G2J5   26 1.48571 0.903563 0.161558
Q2FZH9   31 1.77143 0.903563 0.161558
Q2FZA6   24 1.37143 0.903563 0.161558
Q2G1N6   23 1.31429 0.903563 0.161558
Q2FVR4   30 1.71429 0.903563 0.161558
Q2FY13   38 2.17143 3.07991 0.0107511
Q2G025   26 1.48571 0.903563 0.161558
Q2FV36   26 1.48571 0.903563 0.161558
Q2G0W9   21 1.2 0.903563 0.161558
Q2G0L0   32 1.82857 0.903563 0.161558
Q2FUR2   18 1.02857 0.903563 0.161558
Q2FVJ9   21 1.2 0.903563 0.161558
Q2G1S8   19 1.05556 0.903563 0.161558
Q2FVJ5   39 2.16667 3.07991 0.0107511
Q2FZ39   32 1.77778 0.903563 0.161558
Q2FWP6   18 1 0.903563 0.161558
Q2FVB4   30 1.66667 0.903563 0.161558
Q2G0V7   33 1.83333 0.903563 0.161558
Q2FUV4   18 1 0.903563 0.161558
Q2FYG5   29 1.61111 0.903563 0.161558
Q2FW71   23 1.27778 0.903563 0.161558
Q2FZB1   15 0.833333 -1.27278 0.943444
Q2G0Y9   24 1.33333 0.903563 0.161558
Q2G0X4   16 0.888889 -1.27278 0.943444
Q2FZL2   16 0.888889 -1.27278 0.943444
Q2FVS1   18 1 0.903563 0.161558
Q2G099   19 1.05556 0.903563 0.161558
Q2FZN0   22 1.22222 0.903563 0.161558
Q2FZ50   26 1.44444 0.903563 0.161558
Q2G0X8   18 1 0.903563 0.161558
Q2G167   24 1.33333 0.903563 0.161558
Q2G086   22 1.22222 0.903563 0.161558
Q2G0D0   34 1.88889 0.903563 0.161558
Q2FWG3   30 1.66667 0.903563 0.161558
Q2G228   29 1.61111 0.903563 0.161558
Q2FWW8   32 1.77778 0.903563 0.161558
Q2FYL0   10 0.555556 -1.27278 0.943444
Q2FXX2   22 1.22222 0.903563 0.161558
Q2G0C4   25 1.38889 0.903563 0.161558
Q2FZA2   31 1.72222 0.903563 0.161558
Q2FWL0   26 1.44444 0.903563 0.161558
Q2FUY9   27 1.5 0.903563 0.161558
Q2G0T8   27 1.5 0.903563 0.161558
Q2FWK0   23 1.27778 0.903563 0.161558
Q2G0D9   29 1.61111 0.903563 0.161558
Q2FZF3   16 0.888889 -1.27278 0.943444
Q2FZ17   23 1.27778 0.903563 0.161558
Q2G0T6   21 1.16667 0.903563 0.161558
Q2G140   25 1.38889 0.903563 0.161558
Q2G2F2   26 1.44444 0.903563 0.161558
Q2FXG0   17 0.944444 -1.27278 0.943444
Q2FWR4   29 1.61111 0.903563 0.161558
Q2G195   28 1.55556 0.903563 0.161558
Q2FVY4   24 1.33333 0.903563 0.161558
Q2G1I6   24 1.33333 0.903563 0.161558
Q2FVD5   21 1.16667 0.903563 0.161558
Q2FZM1   34 1.88889 0.903563 0.161558
Q2FVG0   27 1.5 0.903563 0.161558
Q2FZM7   17 0.944444 -1.27278 0.943444
Q2FZB2   16 0.888889 -1.27278 0.943444
Q2G287   33 1.83333 0.903563 0.161558
Q2FWG4   25 1.38889 0.903563 0.161558
Q2G2B3   28 1.55556 0.903563 0.161558
Q2FY48   28 1.55556 0.903563 0.161558
Q9ZNI1   19 1.05556 0.903563 0.161558
Q2FV94   27 1.5 0.903563 0.161558
Q2G2X5   30 1.66667 0.903563 0.161558
Q2FVX6   21 1.16667 0.903563 0.161558
Q2G060   36 2 3.07991 0.0107511
Q2FVG2   26 1.44444 0.903563 0.161558
Q2G1Q1   23 1.27778 0.903563 0.161558
Q2G1F1   13 0.722222 -1.27278 0.943444
Q2FXC5   12 0.666667 -1.27278 0.943444
Q2G2B0   25 1.38889 0.903563 0.161558
Q2FXR6   28 1.55556 0.903563 0.161558
Q2FXE0   39 2.16667 3.07991 0.0107511
Q2FUY3   30 1.66667 0.903563 0.161558
Q2G1S6   21 1.16667 0.903563 0.161558
Q2FVE9   22 1.22222 0.903563 0.161558
Q2FVU7   25 1.38889 0.903563 0.161558
Q2FVM7   33 1.83333 0.903563 0.161558
Q2FVU6   28 1.55556 0.903563 0.161558
Q2FVA1   22 1.22222 0.903563 0.161558
Q2FWB8   31 1.72222 0.903563 0.161558
Q2FYR5   22 1.22222 0.903563 0.161558
Q2G261   38 2.11111 3.07991 0.0107511
Q2G264   31 1.72222 0.903563 0.161558
Q2G0U4   26 1.44444 0.903563 0.161558
Q2G226   26 1.44444 0.903563 0.161558
Q2FZT7   12 0.666667 -1.27278 0.943444
Q2FXJ4   37 2.05556 3.07991 0.0107511
Q2G047   34 1.88889 0.903563 0.161558
Q2FWD9   13 0.722222 -1.27278 0.943444
Q2FZH2   38 2.11111 3.07991 0.0107511
Q2G044   27 1.5 0.903563 0.161558
Q2FVZ8   27 1.5 0.903563 0.161558
Q2G1C5   25 1.38889 0.903563 0.161558
Q2G1Z1   29 1.61111 0.903563 0.161558
Q2G135   17 0.944444 -1.27278 0.943444
Q2FVE5   30 1.66667 0.903563 0.161558
Q2FZ70   33 1.83333 0.903563 0.161558
Q2G2A0   24 1.33333 0.903563 0.161558
Q2G224   28 1.51351 0.903563 0.161558
P0A0K3   22 1.18919 0.903563 0.161558
Q2G1A8   34 1.83784 0.903563 0.161558
Q2G1P5   22 1.18919 0.903563 0.161558
Q2FV93   26 1.40541 0.903563 0.161558
Q2FXC4   12 0.648649 -1.27278 0.943444
Q2FY74   38 2.05405 3.07991 0.0107511
Q2G1M1   21 1.13514 0.903563 0.161558
Q9EZ11   23 1.24324 0.903563 0.161558
Q2FZB3   14 0.756757 -1.27278 0.943444
Q2G1V2   27 1.45946 0.903563 0.161558
Q2FVM8   28 1.51351 0.903563 0.161558
Q2FVR1   27 1.45946 0.903563 0.161558
Q2FXC3   14 0.756757 -1.27278 0.943444
Q2FUV6   16 0.864865 -1.27278 0.943444
Q2G1D7   27 1.45946 0.903563 0.161558
Q2FXR2   24 1.2973 0.903563 0.161558
Q2FW83   24 1.2973 0.903563 0.161558
Q2G2X7   17 0.918919 -1.27278 0.943444
Q2FVM4   23 1.24324 0.903563 0.161558
P0A0J3   33 1.78378 0.903563 0.161558
Q2G2L8   26 1.40541 0.903563 0.161558
Q2FZ27   24 1.2973 0.903563 0.161558
Q2FZ53   28 1.51351 0.903563 0.161558
Q2G154   31 1.67568 0.903563 0.161558
Q2FZS4   26 1.40541 0.903563 0.161558
Q2FYQ5   27 1.45946 0.903563 0.161558
Q2FZL6   32 1.72973 0.903563 0.161558
Q2FWB9   29 1.56757 0.903563 0.161558
Q2FUQ4   33 1.78378 0.903563 0.161558
Q2G293   24 1.2973 0.903563 0.161558
Q2FZS5   26 1.40541 0.903563 0.161558
Q2FYP9   23 1.24324 0.903563 0.161558
Q2G0K7   39 2.10811 3.07991 0.0107511
Q2FVV2   24 1.2973 0.903563 0.161558
Q2FVN0   43 2.32432 3.07991 0.0107511
Q2FX00   26 1.40541 0.903563 0.161558
Q2G1I0   34 1.83784 0.903563 0.161558
Q2FXI2   24 1.2973 0.903563 0.161558
Q2G2X1   35 1.89189 0.903563 0.161558
Q2FYG6   35 1.89189 0.903563 0.161558
Q2FXH0   30 1.62162 0.903563 0.161558
Q2FXU7   30 1.62162 0.903563 0.161558
Q2G170   31 1.67568 0.903563 0.161558
Q2FVQ9   20 1.08108 0.903563 0.161558
Q2FWV2   12 0.648649 -1.27278 0.943444
Q2FVI5   36 1.94595 0.903563 0.161558
Q2FUW0   18 0.972973 -1.27278 0.943444
Q2FXB7   28 1.51351 0.903563 0.161558
Q2G0J8   37 2 3.07991 0.0107511
Q2FXB5   25 1.35135 0.903563 0.161558
Q2FYE9   27 1.45946 0.903563 0.161558
Q2FVE2   20 1.08108 0.903563 0.161558
Q2G2V6   29 1.56757 0.903563 0.161558
O08387   33 1.78378 0.903563 0.161558
Q2FZ14   28 1.51351 0.903563 0.161558
Q2FXW3   38 2.05405 3.07991 0.0107511
Q2FYQ8   30 1.62162 0.903563 0.161558
Q2G2D6   25 1.35135 0.903563 0.161558
Q2G2T7   27 1.45946 0.903563 0.161558
Q2FYP8   33 1.78378 0.903563 0.161558
Q2FZ25   23 1.24324 0.903563 0.161558
Q2FY65   31 1.67568 0.903563 0.161558
Q2G2T1   22 1.18919 0.903563 0.161558
Q2G1N0   24 1.2973 0.903563 0.161558
Q2G110   31 1.67568 0.903563 0.161558
Q2G1E1   33 1.78378 0.903563 0.161558
Q2G2F1   30 1.62162 0.903563 0.161558
Q2FXE8   34 1.83784 0.903563 0.161558
Q2FZ06   19 1.02703 0.903563 0.161558
Q2FVH2   23 1.24324 0.903563 0.161558
Q2FYV6   26 1.40541 0.903563 0.161558
Q2FZJ3   24 1.26316 0.903563 0.161558
Q2G095   15 0.789474 -1.27278 0.943444
Q2G2Y0   18 0.947368 -1.27278 0.943444
Q2G2W3   34 1.78947 0.903563 0.161558
Q2FY07   27 1.42105 0.903563 0.161558
Q2FXW8   17 0.894737 -1.27278 0.943444
Q2FUR6   29 1.52632 0.903563 0.161558
Q2FVW6   26 1.36842 0.903563 0.161558
Q2G1X0   11 0.578947 -1.27278 0.943444
Q2G1F6   24 1.26316 0.903563 0.161558
Q2FVK8   24 1.26316 0.903563 0.161558
Q2G158   31 1.63158 0.903563 0.161558
Q2G118   31 1.63158 0.903563 0.161558
Q2G077   30 1.57895 0.903563 0.161558
Q2G0E0   25 1.31579 0.903563 0.161558
Q2G263   24 1.26316 0.903563 0.161558
Q2FUU1   21 1.10526 0.903563 0.161558
Q2G1X7   26 1.36842 0.903563 0.161558
Q2G1C0   27 1.42105 0.903563 0.161558
Q2FVB9   25 1.31579 0.903563 0.161558
Q2G273   21 1.10526 0.903563 0.161558
Q53726   26 1.36842 0.903563 0.161558
Q2G2W9   27 1.42105 0.903563 0.161558
Q2FZ22   33 1.73684 0.903563 0.161558
Q2G2U1   22 1.15789 0.903563 0.161558
Q2FXW6   27 1.42105 0.903563 0.161558
Q2G0P9   30 1.57895 0.903563 0.161558
Q2FYE3   30 1.57895 0.903563 0.161558
Q2FXU3   23 1.21053 0.903563 0.161558
Q2G052   23 1.21053 0.903563 0.161558
Q2FZM6   29 1.52632 0.903563 0.161558
Q2FX25   23 1.21053 0.903563 0.161558
Q2FX05   17 0.894737 -1.27278 0.943444
Q2G1P2   27 1.42105 0.903563 0.161558
Q2G2C4   28 1.47368 0.903563 0.161558
Q2G165   27 1.42105 0.903563 0.161558
Q2FXK8   17 0.894737 -1.27278 0.943444
Q2FWP1   19 1 0.903563 0.161558
Q2FVU1   27 1.42105 0.903563 0.161558
Q2FZ78   20 1.05263 0.903563 0.161558
Q2G0P0   24 1.26316 0.903563 0.161558
Q2FXX3   33 1.73684 0.903563 0.161558
Q2FVX2   23 1.21053 0.903563 0.161558
Q2G0Q7   31 1.63158 0.903563 0.161558
Q2FXS6   15 0.789474 -1.27278 0.943444
Q2FUZ1   30 1.57895 0.903563 0.161558
Q2FZ87   26 1.36842 0.903563 0.161558
Q2FXF4   37 1.94737 0.903563 0.161558
Q2G1G4   29 1.52632 0.903563 0.161558
Q2FWE6   25 1.31579 0.903563 0.161558
Q2G2U2   19 1 0.903563 0.161558
Q2FY17   31 1.63158 0.903563 0.161558
Q2FVU3   31 1.63158 0.903563 0.161558
Q2FVK1   6 0.315789 -1.27278 0.943444
Q2G0K5   28 1.47368 0.903563 0.161558
Q2G2X8   16 0.842105 -1.27278 0.943444
Q2FYZ7   19 1 0.903563 0.161558
Q2FWG1   38 2 3.07991 0.0107511
Q2G1Q6   19 1 0.903563 0.161558
Q2G2X9   23 1.21053 0.903563 0.161558
Q2FWN9   9 0.473684 -1.27278 0.943444
Q2FYZ2   33 1.73684 0.903563 0.161558
Q2FZJ1   19 1 0.903563 0.161558
Q2G002   26 1.36842 0.903563 0.161558
Q2FVL4   29 1.52632 0.903563 0.161558
Q2G2M7   18 0.947368 -1.27278 0.943444
Q2FWH6   26 1.36842 0.903563 0.161558
Q2FXQ3   32 1.68421 0.903563 0.161558
Q2G129   27 1.42105 0.903563 0.161558
Q7BHL7   31 1.63158 0.903563 0.161558
Q2FZ71   31 1.63158 0.903563 0.161558
Q2FZ88   16 0.820513 -1.27278 0.943444
Q2FV22   28 1.4359 0.903563 0.161558
Q2FYM3   16 0.820513 -1.27278 0.943444
Q2FY06   26 1.33333 0.903563 0.161558
Q2FXB0   8 0.410256 -1.27278 0.943444
Q2FX87   26 1.33333 0.903563 0.161558
Q2FZ33   32 1.64103 0.903563 0.161558
Q2G0J1   37 1.89744 0.903563 0.161558
Q2FUT7   26 1.33333 0.903563 0.161558
Q2FZH1   35 1.79487 0.903563 0.161558
Q2FVX3   29 1.48718 0.903563 0.161558
Q2FWC6   25 1.28205 0.903563 0.161558
Q2FXN6   23 1.17949 0.903563 0.161558
Q2FY79   28 1.4359 0.903563 0.161558
Q2FZ23   32 1.64103 0.903563 0.161558
Q2FVF1   32 1.64103 0.903563 0.161558
Q2FWM5   37 1.89744 0.903563 0.161558
Q2G061   28 1.4359 0.903563 0.161558
Q2FWL7   31 1.58974 0.903563 0.161558
Q2FVK3   7 0.358974 -1.27278 0.943444
Q2FX19   31 1.58974 0.903563 0.161558
Q2G2U6   28 1.4359 0.903563 0.161558
Q2G1S5   17 0.871795 -1.27278 0.943444
Q2FVS9   21 1.07692 0.903563 0.161558
Q2G1M7   35 1.79487 0.903563 0.161558
Q2FW50   25 1.28205 0.903563 0.161558
Q2G2L1   30 1.53846 0.903563 0.161558
Q2FWB1   29 1.48718 0.903563 0.161558
Q2FXA8   26 1.33333 0.903563 0.161558
Q2FV20   29 1.48718 0.903563 0.161558
Q2FUY1   23 1.17949 0.903563 0.161558
Q2FYJ1   37 1.89744 0.903563 0.161558
Q2G043   14 0.717949 -1.27278 0.943444
Q2FZ43   24 1.23077 0.903563 0.161558
Q9KJN4   19 0.974359 -1.27278 0.943444
Q2G194   33 1.69231 0.903563 0.161558
Q2G0F0   32 1.64103 0.903563 0.161558
Q2G2G2   23 1.17949 0.903563 0.161558
Q2G0I8   31 1.58974 0.903563 0.161558
Q2FXG5   23 1.17949 0.903563 0.161558
Q2G2S6   31 1.58974 0.903563 0.161558
Q53700   29 1.48718 0.903563 0.161558
Q2G0D8   29 1.48718 0.903563 0.161558
P60430   7 0.358974 -1.27278 0.943444
Q2FV41   26 1.33333 0.903563 0.161558
Q2FXZ5   25 1.28205 0.903563 0.161558
Q2FZL0   30 1.53846 0.903563 0.161558
Q2FY99   36 1.84615 0.903563 0.161558
Q2FX95   19 0.974359 -1.27278 0.943444
Q2FYR6   35 1.79487 0.903563 0.161558
Q2FUW2   28 1.4359 0.903563 0.161558
Q2FVL2   29 1.48718 0.903563 0.161558
Q2G2L4   24 1.23077 0.903563 0.161558
Q2FXB1   7 0.358974 -1.27278 0.943444
Q2FZY7   27 1.38462 0.903563 0.161558
Q2FVN1   24 1.23077 0.903563 0.161558
Q2G1S1   30 1.53846 0.903563 0.161558
Q2FXK4   27 1.38462 0.903563 0.161558
Q2FXM6   27 1.38462 0.903563 0.161558
Q2FZJ6   31 1.58974 0.903563 0.161558
Q2FVT4   22 1.12821 0.903563 0.161558
Q2FYW1   26 1.33333 0.903563 0.161558
Q2FYZ3   33 1.69231 0.903563 0.161558
Q2FXX5   16 0.820513 -1.27278 0.943444
Q2FWM4   15 0.769231 -1.27278 0.943444
Q2G2L3   30 1.53846 0.903563 0.161558
Q2FYR3   34 1.74359 0.903563 0.161558
Q2G0I9   34 1.74359 0.903563 0.161558
Q2G0M2   25 1.28205 0.903563 0.161558
Q2G272   12 0.615385 -1.27278 0.943444
Q2FXL4   43 2.20513 3.07991 0.0107511
Q2G0U9   27 1.38462 0.903563 0.161558
Q2FVE4   21 1.07692 0.903563 0.161558
Q2FVC6   41 2.10256 3.07991 0.0107511
Q2FV19   23 1.17949 0.903563 0.161558
Q2G0S8   35 1.79487 0.903563 0.161558
Q2G2G3   31 1.58974 0.903563 0.161558
Q2G2X0   27 1.35 0.903563 0.161558
Q2G0F3   34 1.7 0.903563 0.161558
Q2G037   31 1.55 0.903563 0.161558
Q2G1G6   30 1.5 0.903563 0.161558
Q2FWP0   9 0.45 -1.27278 0.943444
Q2FY29   18 0.9 -1.27278 0.943444
Q2FXQ4   30 1.5 0.903563 0.161558
Q2G0S7   24 1.2 0.903563 0.161558
Q2FZX7   27 1.35 0.903563 0.161558
Q2G0E6   31 1.55 0.903563 0.161558
Q2FY37   37 1.85 0.903563 0.161558
Q2FYQ0   40 2 3.07991 0.0107511
Q2FUV3   33 1.65 0.903563 0.161558
Q2FYV2   36 1.8 0.903563 0.161558
Q2FVS4   33 1.65 0.903563 0.161558
Q2G2M3   25 1.25 0.903563 0.161558
Q2FVM6   25 1.25 0.903563 0.161558
Q2G292   31 1.55 0.903563 0.161558
Q2FXH7   19 0.95 -1.27278 0.943444
Q2FYQ7   28 1.4 0.903563 0.161558
Q2FWG2   40 2 3.07991 0.0107511
Q2G159   25 1.25 0.903563 0.161558
Q2FX96   26 1.3 0.903563 0.161558
Q2FV83   23 1.15 0.903563 0.161558
Q2G2D8   25 1.25 0.903563 0.161558
Q2FYJ4   30 1.5 0.903563 0.161558
Q2G1E8   28 1.4 0.903563 0.161558
Q2FVK2   9 0.45 -1.27278 0.943444
Q2FZP1   36 1.8 0.903563 0.161558
Q2FXI0   29 1.45 0.903563 0.161558
Q2G134   31 1.55 0.903563 0.161558
Q2FZZ6   21 1.05 0.903563 0.161558
Q2G1Z3   27 1.35 0.903563 0.161558
Q2G030   35 1.75 0.903563 0.161558
Q2FV21   32 1.6 0.903563 0.161558
Q9RQP6   26 1.3 0.903563 0.161558
Q2FZ62   26 1.3 0.903563 0.161558
Q2FZQ7   33 1.65 0.903563 0.161558
Q2G0F4   33 1.65 0.903563 0.161558
Q2FWE0   23 1.15 0.903563 0.161558
Q2FVS0   33 1.65 0.903563 0.161558
Q2FUT6   28 1.4 0.903563 0.161558
Q2FUQ5   25 1.25 0.903563 0.161558
Q2FZJ9   25 1.25 0.903563 0.161558
Q2FY81   29 1.45 0.903563 0.161558
Q2G0K8   23 1.15 0.903563 0.161558
Q2G262   25 1.25 0.903563 0.161558
Q2G0E1   26 1.3 0.903563 0.161558
Q2FWD3   37 1.85 0.903563 0.161558
Q2FXA4   37 1.85 0.903563 0.161558
Q2FVF0   29 1.45 0.903563 0.161558
Q2FWW9   28 1.4 0.903563 0.161558
Q2FZ54   35 1.75 0.903563 0.161558
P0A0J0   31 1.55 0.903563 0.161558
Q2G1G1   41 2.05 3.07991 0.0107511
Q2FWA1   33 1.65 0.903563 0.161558
Q2FXN1   29 1.45 0.903563 0.161558
Q2G2T4   39 1.95 0.903563 0.161558
Q2FZW9   30 1.5 0.903563 0.161558
Q2FV90   37 1.85 0.903563 0.161558
Q2FWB3   15 0.75 -1.27278 0.943444
Q2G0Q0   17 0.85 -1.27278 0.943444
Q2FY10   28 1.4 0.903563 0.161558
Q2FXM0   23 1.15 0.903563 0.161558
Q2G1S2   29 1.45 0.903563 0.161558
Q2FXY5   38 1.85366 0.903563 0.161558
Q2FXV3   34 1.65854 0.903563 0.161558
Q2FXG3   32 1.56098 0.903563 0.161558
Q2FVA8   14 0.682927 -1.27278 0.943444
Q2G2C2   43 2.09756 3.07991 0.0107511
Q2FYU2   25 1.21951 0.903563 0.161558
Q2FYK5   34 1.65854 0.903563 0.161558
Q2FW35   33 1.60976 0.903563 0.161558
Q2FY52   40 1.95122 0.903563 0.161558
Q9RQP9   40 1.95122 0.903563 0.161558
Q2G039   26 1.26829 0.903563 0.161558
Q2G1E4   31 1.5122 0.903563 0.161558
Q2G0B0   27 1.31707 0.903563 0.161558
Q2FXI7   26 1.26829 0.903563 0.161558
Q2FWN7   34 1.65854 0.903563 0.161558
Q2FV66   17 0.829268 -1.27278 0.943444
Q2FYJ5   21 1.02439 0.903563 0.161558
Q2FYC9   7 0.341463 -1.27278 0.943444
Q2FZC6   40 1.95122 0.903563 0.161558
Q2FXW4   34 1.65854 0.903563 0.161558
Q2FXI1   31 1.5122 0.903563 0.161558
Q2FZF9   24 1.17073 0.903563 0.161558
Q2G171   26 1.26829 0.903563 0.161558
Q2G2P8   33 1.60976 0.903563 0.161558
Q2G2V9   30 1.46341 0.903563 0.161558
Q2FV31   26 1.26829 0.903563 0.161558
Q9KJN3   14 0.682927 -1.27278 0.943444
Q2FZV5   32 1.56098 0.903563 0.161558
Q2FWC4   32 1.56098 0.903563 0.161558
Q2FYT0   35 1.70732 0.903563 0.161558
Q2G145   37 1.80488 0.903563 0.161558
Q2G0J0   48 2.34146 3.07991 0.0107511
Q2FZQ3   23 1.12195 0.903563 0.161558
Q2FYE5   29 1.41463 0.903563 0.161558
Q2FWN5   42 2.04878 3.07991 0.0107511
Q2FY24   40 1.95122 0.903563 0.161558
Q2FVW7   29 1.41463 0.903563 0.161558
Q2FZ91   44 2.14634 3.07991 0.0107511
Q2FWL2   36 1.7561 0.903563 0.161558
Q2FZQ6   16 0.780488 -1.27278 0.943444
P02976   24 1.17073 0.903563 0.161558
Q2G0R7   27 1.31707 0.903563 0.161558
Q2FUU2   33 1.60976 0.903563 0.161558
Q2FZG1   30 1.46341 0.903563 0.161558
Q2G0Z4   33 1.60976 0.903563 0.161558
Q2FZ81   15 0.731707 -1.27278 0.943444
Q2G2J8   34 1.65854 0.903563 0.161558
Q2FZD7   34 1.65854 0.903563 0.161558
Q2G288   38 1.85366 0.903563 0.161558
Q2FW52   34 1.65854 0.903563 0.161558
Q2FVX4   26 1.26829 0.903563 0.161558
Q2FVN5   32 1.56098 0.903563 0.161558
Q2FY88   30 1.46341 0.903563 0.161558
Q2FWC9   31 1.5122 0.903563 0.161558
Q2FZS7   31 1.5122 0.903563 0.161558
Q2FZ63   27 1.31707 0.903563 0.161558
Q2G1L8   31 1.5122 0.903563 0.161558
Q2FV17   35 1.70732 0.903563 0.161558
Q2FVT8   21 1.02439 0.903563 0.161558
Q2G0W8   34 1.65854 0.903563 0.161558
Q2FV07   17 0.829268 -1.27278 0.943444
Q2G0Q1   40 1.95122 0.903563 0.161558
Q2FY69   26 1.26829 0.903563 0.161558
Q2FZ75   31 1.5122 0.903563 0.161558
Q2G0E5   31 1.5122 0.903563 0.161558
Q2G233   25 1.21951 0.903563 0.161558
Q2FWE1   38 1.85366 0.903563 0.161558
Q2FVZ2   23 1.12195 0.903563 0.161558
Q2FYE2   28 1.36585 0.903563 0.161558
Q2G1K6   30 1.42857 0.903563 0.161558
Q2FVT0   31 1.47619 0.903563 0.161558
Q2G0Q9   46 2.19048 3.07991 0.0107511
Q2FZ89   35 1.66667 0.903563 0.161558
Q2FVR0   25 1.19048 0.903563 0.161558
Q2FZD9   23 1.09524 0.903563 0.161558
Q2FX85   28 1.33333 0.903563 0.161558
Q2G1B0   17 0.809524 -1.27278 0.943444
Q2G2E4   38 1.80952 0.903563 0.161558
Q2FYK7   33 1.57143 0.903563 0.161558
Q2FZ13   24 1.14286 0.903563 0.161558
Q2FZE6   31 1.47619 0.903563 0.161558
Q2FVI2   25 1.19048 0.903563 0.161558
Q2FZE0   27 1.28571 0.903563 0.161558
Q2FV38   29 1.38095 0.903563 0.161558
Q2FXE2   30 1.42857 0.903563 0.161558
Q2G1Q2   27 1.28571 0.903563 0.161558
Q2FYY8   33 1.57143 0.903563 0.161558
Q2FYN6   31 1.47619 0.903563 0.161558
Q2FV39   44 2.09524 3.07991 0.0107511
Q2G130   30 1.42857 0.903563 0.161558
Q2FUR8   28 1.33333 0.903563 0.161558
Q2FXZ3   17 0.809524 -1.27278 0.943444
Q2FYM4   28 1.33333 0.903563 0.161558
Q2FWY1   40 1.90476 0.903563 0.161558
Q2G1V4   25 1.19048 0.903563 0.161558
P0A011   33 1.57143 0.903563 0.161558
Q2FXZ0   38 1.80952 0.903563 0.161558
Q2G0V4   31 1.47619 0.903563 0.161558
Q2FW34   32 1.52381 0.903563 0.161558
Q2FWC7   28 1.33333 0.903563 0.161558
Q2G0F6   36 1.71429 0.903563 0.161558
Q2G0T0   30 1.42857 0.903563 0.161558
Q2FXM8   31 1.47619 0.903563 0.161558
Q2G0Q8   35 1.66667 0.903563 0.161558
Q2FZ08   34 1.61905 0.903563 0.161558
Q2G160   39 1.85714 0.903563 0.161558
Q2FY78   20 0.952381 -1.27278 0.943444
Q2G2H7   39 1.85714 0.903563 0.161558
Q2FW53   12 0.571429 -1.27278 0.943444
Q2FVX0   46 2.19048 3.07991 0.0107511
Q2G2U5   26 1.2381 0.903563 0.161558
Q2FZR0   32 1.52381 0.903563 0.161558
Q2G1Z9   16 0.761905 -1.27278 0.943444
Q2G1G0   23 1.09524 0.903563 0.161558
Q2FW57   31 1.47619 0.903563 0.161558
Q9RQP7   26 1.2381 0.903563 0.161558
Q2FXP0   35 1.66667 0.903563 0.161558
Q2FVV1   31 1.47619 0.903563 0.161558
Q2FYU8   28 1.33333 0.903563 0.161558
Q2FZ04   31 1.47619 0.903563 0.161558
Q2FVQ0   29 1.38095 0.903563 0.161558
Q2G151   35 1.66667 0.903563 0.161558
Q2FXF9   24 1.14286 0.903563 0.161558
Q2G242   28 1.33333 0.903563 0.161558
Q2FZQ0   23 1.09524 0.903563 0.161558
Q2G1Q8   24 1.14286 0.903563 0.161558
Q2FYG1   50 2.32558 3.07991 0.0107511
Q2G1N3   33 1.53488 0.903563 0.161558
Q2FV44   37 1.72093 0.903563 0.161558
Q2FXV4   34 1.5814 0.903563 0.161558
Q2G0I1   31 1.44186 0.903563 0.161558
Q2FZY0   29 1.34884 0.903563 0.161558
Q2G295   33 1.53488 0.903563 0.161558
Q2FWH3   33 1.53488 0.903563 0.161558
Q2G072   35 1.62791 0.903563 0.161558
Q2G217   43 2 3.07991 0.0107511
Q2FYP6   38 1.76744 0.903563 0.161558
Q9EZ12   33 1.53488 0.903563 0.161558
Q2FZ48   40 1.86047 0.903563 0.161558
Q2FY16   28 1.30233 0.903563 0.161558
Q2FZU3   31 1.44186 0.903563 0.161558
Q2FVV7   30 1.39535 0.903563 0.161558
Q2FWU0   13 0.604651 -1.27278 0.943444
P0A0Q0   32 1.48837 0.903563 0.161558
Q2FVS3   31 1.44186 0.903563 0.161558
Q2G0I6   36 1.67442 0.903563 0.161558
Q2FYP3   15 0.697674 -1.27278 0.943444
Q2FWM0   31 1.44186 0.903563 0.161558
Q2FZ36   28 1.30233 0.903563 0.161558
Q2G0Y8   35 1.62791 0.903563 0.161558
Q2FXF6   27 1.25581 0.903563 0.161558
Q2FXM7   34 1.5814 0.903563 0.161558
Q2G1A6   33 1.53488 0.903563 0.161558
Q2G138   23 1.06977 0.903563 0.161558
Q2FZR4   38 1.76744 0.903563 0.161558
Q2G162   31 1.44186 0.903563 0.161558
Q2FYH2   41 1.90698 0.903563 0.161558
Q2FX56   22 1.02326 0.903563 0.161558
Q2FY68   39 1.81395 0.903563 0.161558
Q2G1K1   13 0.604651 -1.27278 0.943444
Q2G1A3   33 1.53488 0.903563 0.161558
Q2FZX4   30 1.39535 0.903563 0.161558
Q2G1M5   28 1.30233 0.903563 0.161558
Q2FVA3   25 1.16279 0.903563 0.161558
Q2G2G4   31 1.44186 0.903563 0.161558
Q2G0U3   20 0.930233 -1.27278 0.943444
Q2FXQ6   32 1.48837 0.903563 0.161558
Q2G0S2   27 1.25581 0.903563 0.161558
Q2G168   20 0.930233 -1.27278 0.943444
Q2FZB0   39 1.81395 0.903563 0.161558
Q2G119   39 1.81395 0.903563 0.161558
Q2FVJ7   42 1.95349 0.903563 0.161558
Q2FY30   33 1.53488 0.903563 0.161558
Q2FXR3   34 1.5814 0.903563 0.161558
Q2G1Z0   29 1.34884 0.903563 0.161558
Q2G0A9   35 1.62791 0.903563 0.161558
O33599   18 0.837209 -1.27278 0.943444
Q2FZ55   47 2.18605 3.07991 0.0107511
Q2FYS0   21 0.976744 -1.27278 0.943444
Q2G248   34 1.5814 0.903563 0.161558
Q2G049   42 1.95349 0.903563 0.161558
Q2FVA5   17 0.790698 -1.27278 0.943444
Q2FUX8   38 1.76744 0.903563 0.161558
Q2G123   29 1.34884 0.903563 0.161558
Q2FVH0   38 1.76744 0.903563 0.161558
Q2FV01   31 1.44186 0.903563 0.161558
Q2G2L2   29 1.34884 0.903563 0.161558
Q2FYW3   34 1.5814 0.903563 0.161558
Q2FZZ0   26 1.2093 0.903563 0.161558
Q2FVV8   35 1.62791 0.903563 0.161558
Q2G2W0   38 1.72727 0.903563 0.161558
Q2G041   23 1.04545 0.903563 0.161558
P0A0B9   30 1.36364 0.903563 0.161558
Q2FYI6   30 1.36364 0.903563 0.161558
Q2G2S2   29 1.31818 0.903563 0.161558
Q2FVQ8   23 1.04545 0.903563 0.161558
Q2FVT2   31 1.40909 0.903563 0.161558
Q2G1Z5   23 1.04545 0.903563 0.161558
Q2G2A4   26 1.18182 0.903563 0.161558
P60393   35 1.59091 0.903563 0.161558
Q2G0P6   34 1.54545 0.903563 0.161558
Q2FW04   38 1.72727 0.903563 0.161558
Q2FYY9   29 1.31818 0.903563 0.161558
Q2FWP2   32 1.45455 0.903563 0.161558
Q2FVW4   31 1.40909 0.903563 0.161558
Q2FY63   33 1.5 0.903563 0.161558
Q2FZ68   27 1.22727 0.903563 0.161558
Q2G1E2   29 1.31818 0.903563 0.161558
Q2G2T8   30 1.36364 0.903563 0.161558
Q2FY71   29 1.31818 0.903563 0.161558
Q2FVI1   35 1.59091 0.903563 0.161558
Q2G0W2   35 1.59091 0.903563 0.161558
Q2G238   36 1.63636 0.903563 0.161558
Q2FZR1   32 1.45455 0.903563 0.161558
Q2FXN2   30 1.36364 0.903563 0.161558
Q2FXH6   25 1.13636 0.903563 0.161558
Q2FXM3   33 1.5 0.903563 0.161558
Q2FZW3   39 1.77273 0.903563 0.161558
Q2FWM9   27 1.22727 0.903563 0.161558
Q2FUW9   28 1.27273 0.903563 0.161558
Q2FW91   34 1.54545 0.903563 0.161558
Q2G137   18 0.818182 -1.27278 0.943444
Q2FVM0   29 1.31818 0.903563 0.161558
Q2G057   26 1.18182 0.903563 0.161558
Q2FXP5   33 1.5 0.903563 0.161558
Q2G1H2   30 1.36364 0.903563 0.161558
Q2FX99   22 1 0.903563 0.161558
Q2G0J4   37 1.68182 0.903563 0.161558
Q2FX74   26 1.18182 0.903563 0.161558
Q2G1J9   40 1.81818 0.903563 0.161558
Q2G1F7   26 1.18182 0.903563 0.161558
Q2G2R8   25 1.13636 0.903563 0.161558
Q2FW32   25 1.13636 0.903563 0.161558
Q2FXZ4   26 1.18182 0.903563 0.161558
Q2FUT0   28 1.27273 0.903563 0.161558
Q2G084   30 1.36364 0.903563 0.161558
Q2G148   36 1.63636 0.903563 0.161558
Q2FYR0   25 1.13636 0.903563 0.161558
Q2FW86   25 1.13636 0.903563 0.161558
Q2FW01   25 1.13636 0.903563 0.161558
Q2FUX9   32 1.45455 0.903563 0.161558
Q2G212   38 1.72727 0.903563 0.161558
Q2FZ84   25 1.13636 0.903563 0.161558
Q2G0Y0   34 1.54545 0.903563 0.161558
Q2FYU4   31 1.40909 0.903563 0.161558
Q2G223   20 0.909091 -1.27278 0.943444
Q2G136   31 1.40909 0.903563 0.161558
Q2G0G6   29 1.31818 0.903563 0.161558
Q2FWY6   31 1.40909 0.903563 0.161558
Q2FWZ2   27 1.22727 0.903563 0.161558
Q2G240   33 1.5 0.903563 0.161558
O05154   28 1.27273 0.903563 0.161558
Q2FXP4   35 1.59091 0.903563 0.161558
Q2FVH5   34 1.54545 0.903563 0.161558
Q2FYP0   29 1.28889 0.903563 0.161558
Q2FUW5   15 0.666667 -1.27278 0.943444
Q2FX66   9 0.4 -1.27278 0.943444
Q2G1P4   25 1.11111 0.903563 0.161558
Q2FYI9   42 1.86667 0.903563 0.161558
Q2G0I7   26 1.15556 0.903563 0.161558
Q2FXQ9   40 1.77778 0.903563 0.161558
Q2FXL0   34 1.51111 0.903563 0.161558
Q2FYR7   43 1.91111 0.903563 0.161558
Q2G1W4   36 1.6 0.903563 0.161558
Q2G2C8   44 1.95556 0.903563 0.161558
Q2G163   35 1.55556 0.903563 0.161558
Q2FWL9   24 1.06667 0.903563 0.161558
Q2FZH3   32 1.42222 0.903563 0.161558
Q2FZR5   33 1.46667 0.903563 0.161558
Q2G1W6   28 1.24444 0.903563 0.161558
Q2FWA5   30 1.33333 0.903563 0.161558
Q2FX17   44 1.95556 0.903563 0.161558
Q2FXY1   29 1.28889 0.903563 0.161558
Q2G2W1   34 1.51111 0.903563 0.161558
Q2FV06   29 1.28889 0.903563 0.161558
Q2FYW6   39 1.73333 0.903563 0.161558
Q2G281   27 1.2 0.903563 0.161558
Q2G227   34 1.51111 0.903563 0.161558
Q2FWZ5   32 1.42222 0.903563 0.161558
Q2FZX0   33 1.46667 0.903563 0.161558
Q2FV51   32 1.42222 0.903563 0.161558
Q2G082   34 1.51111 0.903563 0.161558
Q2FWX4   4 0.177778 -1.27278 0.943444
Q2FZT1   25 1.11111 0.903563 0.161558
Q2FYF3   24 1.06667 0.903563 0.161558
Q2FXW9   16 0.711111 -1.27278 0.943444
O34090   36 1.6 0.903563 0.161558
Q2FVE1   36 1.6 0.903563 0.161558
Q2FZL5   28 1.24444 0.903563 0.161558
Q2G258   30 1.33333 0.903563 0.161558
Q2FZW5   37 1.64444 0.903563 0.161558
Q2FW63   32 1.42222 0.903563 0.161558
Q2FXB4   44 1.95556 0.903563 0.161558
Q2G1T5   6 0.266667 -1.27278 0.943444
Q2G1J5   28 1.24444 0.903563 0.161558
Q2G0V0   26 1.15556 0.903563 0.161558
Q2G0M7   30 1.33333 0.903563 0.161558
Q2G1I5   42 1.86667 0.903563 0.161558
Q2G146   41 1.82222 0.903563 0.161558
Q2G1P6   33 1.46667 0.903563 0.161558
Q2G1W8   35 1.52174 0.903563 0.161558
Q2G035   29 1.26087 0.903563 0.161558
Q2G1I3   39 1.69565 0.903563 0.161558
Q2FWM2   35 1.52174 0.903563 0.161558
Q2FYJ3   47 2.04348 3.07991 0.0107511
Q2G0L8   33 1.43478 0.903563 0.161558
Q2G164   35 1.52174 0.903563 0.161558
Q2FVT7   29 1.26087 0.903563 0.161558
Q2G1R3   34 1.47826 0.903563 0.161558
Q2G1T6   26 1.13043 0.903563 0.161558
Q2FZN7   43 1.86957 0.903563 0.161558
Q2FY83   33 1.43478 0.903563 0.161558
Q2FZX9   43 1.86957 0.903563 0.161558
Q2FYL5   35 1.52174 0.903563 0.161558
Q2G218   28 1.21739 0.903563 0.161558
Q2G0M5   36 1.56522 0.903563 0.161558
Q2FW78   28 1.21739 0.903563 0.161558
P52078   33 1.43478 0.903563 0.161558
Q7X2S2   28 1.21739 0.903563 0.161558
Q2FZG4   34 1.47826 0.903563 0.161558
Q2G0M4   29 1.26087 0.903563 0.161558
Q2FVA2   31 1.34783 0.903563 0.161558
Q2G115   34 1.47826 0.903563 0.161558
Q2G0M8   38 1.65217 0.903563 0.161558
Q2G1U4   25 1.08696 0.903563 0.161558
Q2G1D0   33 1.43478 0.903563 0.161558
Q2G2S0   38 1.65217 0.903563 0.161558
Q2G2N5   41 1.78261 0.903563 0.161558
Q2G222   35 1.52174 0.903563 0.161558
Q2G1C8   35 1.52174 0.903563 0.161558
Q2FV40   43 1.86957 0.903563 0.161558
Q2FXT1   22 0.956522 -1.27278 0.943444
Q2FZZ2   31 1.34783 0.903563 0.161558
Q2FY01   37 1.6087 0.903563 0.161558
Q2FVJ8   37 1.6087 0.903563 0.161558
Q2FXK2   36 1.56522 0.903563 0.161558
Q2FUS7   30 1.30435 0.903563 0.161558
Q2FVP1   42 1.82609 0.903563 0.161558
Q2FYN7   9 0.391304 -1.27278 0.943444
P69848   34 1.47826 0.903563 0.161558
Q2FWN8   38 1.65217 0.903563 0.161558
Q2FV62   23 1 0.903563 0.161558
Q2FWW7   36 1.56522 0.903563 0.161558
Q2G1Y5   32 1.3913 0.903563 0.161558
Q2FXA3   40 1.73913 0.903563 0.161558
Q2FYV3   40 1.73913 0.903563 0.161558
Q2G1H4   33 1.43478 0.903563 0.161558
Q2G038   41 1.78261 0.903563 0.161558
Q2G161   28 1.21739 0.903563 0.161558
Q2FYV1   30 1.30435 0.903563 0.161558
Q2FZ09   28 1.21739 0.903563 0.161558
Q2FW90   43 1.86957 0.903563 0.161558
Q2G290   33 1.43478 0.903563 0.161558
P60611   23 1 0.903563 0.161558
Q2FV58   35 1.52174 0.903563 0.161558
Q2G0C6   26 1.13043 0.903563 0.161558
Q2G050   30 1.30435 0.903563 0.161558
Q2G0V2   38 1.65217 0.903563 0.161558
Q2FVQ4   37 1.6087 0.903563 0.161558
Q2G094   21 0.893617 -1.27278 0.943444
Q2FY59   28 1.19149 0.903563 0.161558
Q2FVX7   37 1.57447 0.903563 0.161558
Q2FVP4   25 1.06383 0.903563 0.161558
Q2G185   31 1.31915 0.903563 0.161558
Q2FXP8   34 1.44681 0.903563 0.161558
Q2G275   38 1.61702 0.903563 0.161558
Q2G1D9   33 1.40426 0.903563 0.161558
Q2FXI3   27 1.14894 0.903563 0.161558
Q2FYM2   26 1.10638 0.903563 0.161558
P14738   8 0.340426 -1.27278 0.943444
Q2G2Q2   26 1.10638 0.903563 0.161558
Q2G0M9   29 1.23404 0.903563 0.161558
Q2FY67   28 1.19149 0.903563 0.161558
Q2FWX8   5 0.212766 -1.27278 0.943444
Q2FUT9   34 1.44681 0.903563 0.161558
Q2FZS0   27 1.14894 0.903563 0.161558
Q2G2A8   38 1.61702 0.903563 0.161558
Q2FUY2   6 0.255319 -1.27278 0.943444
Q2FZL8   25 1.06383 0.903563 0.161558
Q2FW93   11 0.468085 -1.27278 0.943444
Q2G1L7   31 1.31915 0.903563 0.161558
Q2FW41   31 1.31915 0.903563 0.161558
Q2FZY6   33 1.40426 0.903563 0.161558
Q2G042   27 1.14894 0.903563 0.161558
Q2FWK2   51 2.17021 3.07991 0.0107511
Q2FYF4   26 1.10638 0.903563 0.161558
Q2FZP2   24 1.02128 0.903563 0.161558
Q2G1G7   28 1.19149 0.903563 0.161558
Q2G1H5   32 1.3617 0.903563 0.161558
Q2G2S7   19 0.808511 -1.27278 0.943444
Q2FY53   38 1.61702 0.903563 0.161558
Q2G1N2   38 1.61702 0.903563 0.161558
Q2G2V2   28 1.19149 0.903563 0.161558
Q2G1H6   30 1.2766 0.903563 0.161558
Q2FZA9   28 1.19149 0.903563 0.161558
Q2FXI5   29 1.23404 0.903563 0.161558
Q2G206   27 1.14894 0.903563 0.161558
Q2FWN6   24 1.02128 0.903563 0.161558
Q2FUQ2   28 1.19149 0.903563 0.161558
Q2G1K3   26 1.10638 0.903563 0.161558
Q2FZ76   43 1.82979 0.903563 0.161558
Q2FY54   25 1.06383 0.903563 0.161558
Q2G289   30 1.2766 0.903563 0.161558
Q2FY14   28 1.19149 0.903563 0.161558
Q2FV77   49 2.08511 3.07991 0.0107511
Q2G064   29 1.23404 0.903563 0.161558
Q2G033   31 1.31915 0.903563 0.161558
Q2G198   23 0.978723 -1.27278 0.943444
Q2G0K4   31 1.31915 0.903563 0.161558
Q2G0V3   40 1.70213 0.903563 0.161558
Q2FWE2   28 1.16667 0.903563 0.161558
Q2G089   31 1.29167 0.903563 0.161558
Q2FZL3   24 1 0.903563 0.161558
Q2G087   39 1.625 0.903563 0.161558
Q2G0A7   32 1.33333 0.903563 0.161558
Q2FVF9   33 1.375 0.903563 0.161558
Q2G071   28 1.16667 0.903563 0.161558
Q2FUZ2   33 1.375 0.903563 0.161558
Q2FY27   35 1.45833 0.903563 0.161558
Q2FXX4   34 1.41667 0.903563 0.161558
Q2G1E6   28 1.16667 0.903563 0.161558
Q2G1G5   37 1.54167 0.903563 0.161558
Q2G2Q3   22 0.916667 -1.27278 0.943444
Q2FZF0   19 0.791667 -1.27278 0.943444
Q2G2D2   25 1.04167 0.903563 0.161558
Q2FXT4   40 1.66667 0.903563 0.161558
Q2FZI8   40 1.66667 0.903563 0.161558
Q2FUS8   6 0.25 -1.27278 0.943444
Q2FVR9   36 1.5 0.903563 0.161558
Q2FXP2   26 1.08333 0.903563 0.161558
Q2FX94   40 1.66667 0.903563 0.161558
Q2G2A5   30 1.25 0.903563 0.161558
Q2FZP7   39 1.625 0.903563 0.161558
Q2G1R7   36 1.5 0.903563 0.161558
Q2G015   10 0.416667 -1.27278 0.943444
Q2FZF4   43 1.79167 0.903563 0.161558
Q2G1E5   32 1.33333 0.903563 0.161558
Q2FWH9   36 1.5 0.903563 0.161558
Q2G069   28 1.16667 0.903563 0.161558
Q2FZK3   35 1.45833 0.903563 0.161558
Q2FZU5   48 2 3.07991 0.0107511
Q2FYT4   23 0.958333 -1.27278 0.943444
Q2FWK4   44 1.83333 0.903563 0.161558
Q2FY40   26 1.08333 0.903563 0.161558
Q2FWY4   25 1.04167 0.903563 0.161558
Q2G156   33 1.375 0.903563 0.161558
Q2G045   25 1.04167 0.903563 0.161558
Q2FZS6   33 1.375 0.903563 0.161558
Q2FYC7   35 1.45833 0.903563 0.161558
Q2FW73   30 1.25 0.903563 0.161558
Q2G1H3   38 1.58333 0.903563 0.161558
Q2FXJ6   22 0.916667 -1.27278 0.943444
Q2FUS2   25 1.02041 0.903563 0.161558
Q2G120   43 1.7551 0.903563 0.161558
Q2G2T9   32 1.30612 0.903563 0.161558
Q2G1N9   36 1.46939 0.903563 0.161558
Q2FXL9   29 1.18367 0.903563 0.161558
Q2G0W4   35 1.42857 0.903563 0.161558
Q2G0R6   31 1.26531 0.903563 0.161558
Q2G1C4   34 1.38776 0.903563 0.161558
Q2FWY9   43 1.7551 0.903563 0.161558
Q2G1K4   35 1.42857 0.903563 0.161558
Q2FYK3   42 1.71429 0.903563 0.161558
Q2G1N4   31 1.26531 0.903563 0.161558
Q2G065   38 1.55102 0.903563 0.161558
Q2FX88   39 1.59184 0.903563 0.161558
Q2FVW9   31 1.26531 0.903563 0.161558
Q2G1E0   14 0.571429 -1.27278 0.943444
Q2G2P2   34 1.38776 0.903563 0.161558
Q2G0V5   33 1.34694 0.903563 0.161558
Q2FWA2   36 1.46939 0.903563 0.161558
Q2FZU1   47 1.91837 0.903563 0.161558
Q2FX77   25 1.02041 0.903563 0.161558
Q2FW75   30 1.22449 0.903563 0.161558
Q2FUT5   30 1.22449 0.903563 0.161558
Q2G234   28 1.14286 0.903563 0.161558
Q2FZU6   42 1.71429 0.903563 0.161558
Q2G1Y2   37 1.5102 0.903563 0.161558
Q2FXN7   18 0.734694 -1.27278 0.943444
Q2G2J3   31 1.26531 0.903563 0.161558
Q2G0G1   32 1.30612 0.903563 0.161558
Q2FW62   27 1.10204 0.903563 0.161558
Q2FUP7   34 1.38776 0.903563 0.161558
Q2G1J3   41 1.67347 0.903563 0.161558
Q2FZ15   37 1.5102 0.903563 0.161558
Q2G1D3   32 1.30612 0.903563 0.161558
Q2G0K2   36 1.46939 0.903563 0.161558
Q2FWC1   48 1.95918 0.903563 0.161558
Q2FXM5   44 1.79592 0.903563 0.161558
Q2FY46   28 1.14286 0.903563 0.161558
Q2G1K0   40 1.63265 0.903563 0.161558
Q2FXT6   37 1.5102 0.903563 0.161558
Q2FZM4   33 1.34694 0.903563 0.161558
Q2FXG1   33 1.34694 0.903563 0.161558
Q2FXL1   37 1.5102 0.903563 0.161558
Q2FWX5   33 1.34694 0.903563 0.161558
# cudaSaTabsearch LTYPE = T LORDER = F LSOLN = F
# QUERY ID = PF12725 
# DBFILE = ./tableaux.ascii.DB                                                             
Q2G1I1   26 1.04 0.903563  0.161558
Q2G1K2   42 1.68 0.903563  0.161558
Q2FUU5   37 1.48 0.903563  0.161558
Q2FXB6   31 1.24 0.903563  0.161558
Q2FZU2   39 1.56 0.903563  0.161558
Q2FZK0   33 1.32 0.903563  0.161558
Q2FY33   25 1 0.903563  0.161558
Q2G098   27 1.08 0.903563  0.161558
Q2FZ46   42 1.68 0.903563  0.161558
Q2FZQ5   49 1.96 0.903563  0.161558
Q2FXU8   42 1.68 0.903563  0.161558
Q9EZ08   31 1.24 0.903563  0.161558
Q2G1B9   33 1.32 0.903563  0.161558
Q2FZ73   31 1.24 0.903563  0.161558
Q2FY35   43 1.72 0.903563  0.161558
Q2FZ16   34 1.36 0.903563  0.161558
Q2FYR2   34 1.36 0.903563  0.161558
Q2FWY3   7 0.28 -1.27278  0.943444
Q2G2F5   42 1.68 0.903563  0.161558
Q2G032   20 0.8 -1.27278  0.943444
Q2FZ10   35 1.4 0.903563  0.161558
Q2G255   40 1.6 0.903563  0.161558
Q2G0X6   42 1.68 0.903563  0.161558
Q2FYH0   44 1.76 0.903563  0.161558
Q2FXJ9   41 1.64 0.903563  0.161558
Q2FZT4   22 0.88 -1.27278  0.943444
Q2FVE6   44 1.76 0.903563  0.161558
Q2FYD3   8 0.32 -1.27278  0.943444
Q2FXT5   19 0.76 -1.27278  0.943444
Q2FY60   35 1.4 0.903563  0.161558
Q2G2D7   29 1.16 0.903563  0.161558
Q2FX16   36 1.44 0.903563  0.161558
Q2FZ34   33 1.32 0.903563  0.161558
Q2G1S4   39 1.56 0.903563  0.161558
Q2G147   40 1.6 0.903563  0.161558
Q2G1J7   36 1.44 0.903563  0.161558
Q2G2A7   30 1.2 0.903563  0.161558
Q2G2M6   37 1.48 0.903563  0.161558
Q2FV30   36 1.44 0.903563  0.161558
Q2FVL5   34 1.36 0.903563  0.161558
Q2FXY0   28 1.12 0.903563  0.161558
Q2FZL1   38 1.52 0.903563  0.161558
Q2FW45   36 1.44 0.903563  0.161558
Q2FZU0   41 1.60784 0.903563  0.161558
Q2FWZ0   33 1.29412 0.903563  0.161558
Q2G2H5   41 1.60784 0.903563  0.161558
Q2FYG9   36 1.41176 0.903563  0.161558
Q2G2X6   31 1.21569 0.903563  0.161558
Q2G155   39 1.52941 0.903563  0.161558
Q2FXY9   43 1.68627 0.903563  0.161558
Q2FZ37   29 1.13725 0.903563  0.161558
Q2FVI7   35 1.37255 0.903563  0.161558
Q2FYS1   36 1.41176 0.903563  0.161558
Q2FXL5   41 1.60784 0.903563  0.161558
Q2G1J4   36 1.41176 0.903563  0.161558
Q2FWZ3   23 0.901961 -1.27278  0.943444
Q2G2P7   38 1.4902 0.903563  0.161558
Q2FVH3   38 1.4902 0.903563  0.161558
Q2FZ31   33 1.29412 0.903563  0.161558
Q2G283   38 1.4902 0.903563  0.161558
Q2FZ66   36 1.41176 0.903563  0.161558
Q2FWY7   25 0.980392 -1.27278  0.943444
Q2G1F9   38 1.4902 0.903563  0.161558
Q2FZJ4   32 1.2549 0.903563  0.161558
Q2FZQ1   44 1.72549 0.903563  0.161558
Q2FY80   18 0.705882 -1.27278  0.943444
Q2G2D4   37 1.45098 0.903563  0.161558
Q2FYP1   30 1.17647 0.903563  0.161558
Q2FYF9   18 0.705882 -1.27278  0.943444
Q2G0B3   31 1.21569 0.903563  0.161558
Q2FUT8   34 1.33333 0.903563  0.161558
Q2FYR1   36 1.41176 0.903563  0.161558
Q2FYL3   31 1.21569 0.903563  0.161558
Q2FVG4   36 1.41176 0.903563  0.161558
Q2FVP8   21 0.823529 -1.27278  0.943444
Q2FZ28   35 1.34615 0.903563  0.161558
Q2G1F0   28 1.07692 0.903563  0.161558
P95689   33 1.26923 0.903563  0.161558
Q2FYH6   46 1.76923 0.903563  0.161558
Q2FXD1   27 1.03846 0.903563  0.161558
Q2G0X5   26 1 0.903563  0.161558
Q2FXN8   31 1.19231 0.903563  0.161558
Q2G0N0   29 1.11538 0.903563  0.161558
Q2G268   35 1.34615 0.903563  0.161558
Q2FV61   42 1.61538 0.903563  0.161558
Q2FXL7   33 1.26923 0.903563  0.161558
Q2FUR5   37 1.42308 0.903563  0.161558
Q2FXV6   29 1.11538 0.903563  0.161558
Q2G2C5   32 1.23077 0.903563  0.161558
Q2FVJ6   38 1.46154 0.903563  0.161558
Q2G1Y4   38 1.46154 0.903563  0.161558
Q2FVI0   27 1.03846 0.903563  0.161558
Q2FXJ8   32 1.23077 0.903563  0.161558
Q2FZU7   34 1.30769 0.903563  0.161558
Q2G2X4   37 1.42308 0.903563  0.161558
Q2FZA8   44 1.69231 0.903563  0.161558
Q2FW96   43 1.65385 0.903563  0.161558
Q2FYV4   34 1.30769 0.903563  0.161558
O07325   34 1.30769 0.903563  0.161558
Q2G1C1   39 1.5 0.903563  0.161558
Q2FZR9   38 1.46154 0.903563  0.161558
Q2FVW3   34 1.30769 0.903563  0.161558
Q2G124   32 1.23077 0.903563  0.161558
P0C0V7   37 1.42308 0.903563  0.161558
Q2FX52   30 1.13208 0.903563  0.161558
Q2G2C7   33 1.24528 0.903563  0.161558
Q2G2D5   39 1.4717 0.903563  0.161558
Q2FXQ7   38 1.43396 0.903563  0.161558
Q2FZW0   27 1.01887 0.903563  0.161558
Q2FVG3   39 1.4717 0.903563  0.161558
Q2FXR4   42 1.58491 0.903563  0.161558
Q2FZ67   42 1.58491 0.903563  0.161558
Q2G243   27 1.01887 0.903563  0.161558
Q2FV76   33 1.24528 0.903563  0.161558
Q2FVZ4   40 1.50943 0.903563  0.161558
Q2FWC5   36 1.35849 0.903563  0.161558
Q2FZY3   31 1.16981 0.903563  0.161558
Q2FWH5   34 1.28302 0.903563  0.161558
Q2G241   34 1.28302 0.903563  0.161558
Q2FV35   31 1.16981 0.903563  0.161558
Q2G0T5   35 1.32075 0.903563  0.161558
Q2G1A9   39 1.4717 0.903563  0.161558
Q2FYU7   38 1.43396 0.903563  0.161558
Q2G2E0   31 1.16981 0.903563  0.161558
Q2FVT6   39 1.4717 0.903563  0.161558
Q2G0D7   28 1.0566 0.903563  0.161558
Q2G1M6   37 1.39623 0.903563  0.161558
Q2G0A6   35 1.32075 0.903563  0.161558
Q2FUY6   37 1.39623 0.903563  0.161558
Q2FYJ2   37 1.39623 0.903563  0.161558
Q2G2E5   35 1.2963 0.903563  0.161558
Q2G2P5   37 1.37037 0.903563  0.161558
Q2G1R6   34 1.25926 0.903563  0.161558
Q2FYF0   37 1.37037 0.903563  0.161558
Q2FVH8   32 1.18519 0.903563  0.161558
Q2FUU3   38 1.40741 0.903563  0.161558
Q2FVG8   32 1.18519 0.903563  0.161558
Q9ZAH5   33 1.22222 0.903563  0.161558
Q2G2U0   28 1.03704 0.903563  0.161558
Q2FYR4   46 1.7037 0.903563  0.161558
Q2G256   37 1.37037 0.903563  0.161558
Q2FVY0   27 1 0.903563  0.161558
Q2G0Q2   30 1.11111 0.903563  0.161558
Q2G0R2   31 1.14815 0.903563  0.161558
Q2G0Q3   31 1.14815 0.903563  0.161558
Q2FWZ9   33 1.22222 0.903563  0.161558
Q53705   25 0.925926 -1.27278  0.943444
Q2G2U3   27 1 0.903563  0.161558
Q2FYY6   34 1.25926 0.903563  0.161558
Q2FWL3   38 1.40741 0.903563  0.161558
Q2FY50   29 1.07407 0.903563  0.161558
Q2FXN4   53 1.96296 0.903563  0.161558
Q2G179   28 1.03704 0.903563  0.161558
Q2G1L6   22 0.814815 -1.27278  0.943444
Q2FXU4   32 1.18519 0.903563  0.161558
Q2G1E9   36 1.33333 0.903563  0.161558
Q2G232   33 1.22222 0.903563  0.161558
Q2FXH9   26 0.962963 -1.27278  0.943444
Q2G0X3   9 0.333333 -1.27278  0.943444
Q2FXD0   34 1.25926 0.903563  0.161558
Q2G0G3   36 1.33333 0.903563  0.161558
Q2FWW3   40 1.48148 0.903563  0.161558
Q2FYG0   28 1.01818 0.903563  0.161558
Q2FZS9   33 1.2 0.903563  0.161558
Q2FYS2   41 1.49091 0.903563  0.161558
Q2G2U4   21 0.763636 -1.27278  0.943444
Q2FWJ9   45 1.63636 0.903563  0.161558
Q2FWF0   36 1.30909 0.903563  0.161558
Q2FXR9   36 1.30909 0.903563  0.161558
Q2FZV7   26 0.945455 -1.27278  0.943444
Q2G1W0   53 1.92727 0.903563  0.161558
Q2G2I0   30 1.09091 0.903563  0.161558
Q2G153   36 1.30909 0.903563  0.161558
Q2FWD7   37 1.34545 0.903563  0.161558
Q2FY15   36 1.30909 0.903563  0.161558
Q2FV54   25 0.909091 -1.27278  0.943444
Q2FZ74   33 1.2 0.903563  0.161558
Q2FYV5   35 1.27273 0.903563  0.161558
Q2G2I1   19 0.690909 -1.27278  0.943444
Q2FXZ6   35 1.27273 0.903563  0.161558
Q2G0U0   37 1.34545 0.903563  0.161558
Q2G0Y6   40 1.45455 0.903563  0.161558
Q2FXJ0   30 1.09091 0.903563  0.161558
Q2FY43   39 1.39286 0.903563  0.161558
Q2FWM1   9 0.321429 -1.27278  0.943444
Q2FVJ1   36 1.28571 0.903563  0.161558
Q2G0K3   36 1.28571 0.903563  0.161558
Q2FY66   37 1.32143 0.903563  0.161558
Q2FW99   35 1.25 0.903563  0.161558
Q2FV10   34 1.21429 0.903563  0.161558
Q2FXJ5   33 1.17857 0.903563  0.161558
Q2FX69   9 0.321429 -1.27278  0.943444
Q2G0B2   33 1.17857 0.903563  0.161558
Q2FX14   34 1.21429 0.903563  0.161558
Q2FYD8   27 0.964286 -1.27278  0.943444
Q2FWE5   44 1.57143 0.903563  0.161558
Q2G2A3   30 1.07143 0.903563  0.161558
Q2FZH8   26 0.928571 -1.27278  0.943444
Q2FX51   36 1.28571 0.903563  0.161558
Q2FWE8   38 1.35714 0.903563  0.161558
Q2G088   38 1.35714 0.903563  0.161558
Q2G028   38 1.33333 0.903563  0.161558
Q2G1S3   36 1.26316 0.903563  0.161558
Q2FYN4   33 1.15789 0.903563  0.161558
Q2FX86   44 1.54386 0.903563  0.161558
Q2G2S8   30 1.05263 0.903563  0.161558
Q2FUW8   31 1.08772 0.903563  0.161558
Q2FWD4   29 1.01754 0.903563  0.161558
Q2FVH6   39 1.36842 0.903563  0.161558
Q2G029   37 1.29825 0.903563  0.161558
Q2G1R5   31 1.08772 0.903563  0.161558
Q2FX65   21 0.736842 -1.27278  0.943444
Q2FZV6   55 1.92982 0.903563  0.161558
Q2G1P1   36 1.26316 0.903563  0.161558
Q2FVU4   39 1.36842 0.903563  0.161558
Q2FVT5   42 1.47368 0.903563  0.161558
Q2G2H4   17 0.596491 -1.27278  0.943444
Q2FZ58   36 1.26316 0.903563  0.161558
Q2FVJ2   37 1.29825 0.903563  0.161558
Q2FXW5   28 0.982456 -1.27278  0.943444
Q2FWK1   43 1.50877 0.903563  0.161558
Q2G031   32 1.12281 0.903563  0.161558
Q2G0U1   45 1.57895 0.903563  0.161558
Q2FW46   35 1.22807 0.903563  0.161558
Q2FZY5   44 1.54386 0.903563  0.161558
Q2FZI5   38 1.31034 0.903563  0.161558
Q2FYR9   35 1.2069 0.903563  0.161558
Q2FZ92   36 1.24138 0.903563  0.161558
Q2G1D5   38 1.31034 0.903563  0.161558
Q2FXM2   37 1.27586 0.903563  0.161558
Q2FVM2   40 1.37931 0.903563  0.161558
Q2FZN2   32 1.10345 0.903563  0.161558
Q2G1U8   32 1.10345 0.903563  0.161558
Q2FVS7   19 0.655172 -1.27278  0.943444
Q2FWB5   35 1.2069 0.903563  0.161558
Q2FXX1   33 1.13793 0.903563  0.161558
Q2G2J9   34 1.17241 0.903563  0.161558
Q2G0Y7   36 1.24138 0.903563  0.161558
Q2FW81   42 1.44828 0.903563  0.161558
Q2FWK3   32 1.10345 0.903563  0.161558
Q2FY34   33 1.13793 0.903563  0.161558
Q2FXF8   39 1.34483 0.903563  0.161558
Q2FXI9   32 1.10345 0.903563  0.161558
Q05615   33 1.11864 0.903563  0.161558
Q2FUW4   31 1.05085 0.903563  0.161558
Q2FVF4   46 1.55932 0.903563  0.161558
Q2FWI3   29 0.983051 -1.27278  0.943444
Q2FWG8   41 1.38983 0.903563  0.161558
Q2G0R0   38 1.28814 0.903563  0.161558
Q2G0I4   31 1.05085 0.903563  0.161558
Q2FV67   35 1.18644 0.903563  0.161558
Q2G091   36 1.22034 0.903563  0.161558
Q2G1U1   25 0.847458 -1.27278  0.943444
Q2FUX7   40 1.35593 0.903563  0.161558
Q2FY51   30 1.01695 0.903563  0.161558
Q2FYP2   32 1.08475 0.903563  0.161558
Q2G0F8   40 1.35593 0.903563  0.161558
Q2FXH5   35 1.18644 0.903563  0.161558
Q2G193   36 1.22034 0.903563  0.161558
Q2FWD6   34 1.15254 0.903563  0.161558
Q2FZ98   36 1.2 0.903563  0.161558
Q2FYQ2   56 1.86667 0.903563  0.161558
Q2FWL5   31 1.03333 0.903563  0.161558
Q2FV16   40 1.33333 0.903563  0.161558
Q2FWX9   31 1.03333 0.903563  0.161558
Q2G1J0   35 1.16667 0.903563  0.161558
Q2G235   37 1.23333 0.903563  0.161558
Q2FXK1   32 1.06667 0.903563  0.161558
Q2FWF4   31 1.03333 0.903563  0.161558
Q2FZC8   42 1.4 0.903563  0.161558
Q2FZQ4   38 1.26667 0.903563  0.161558
O52582   28 0.933333 -1.27278  0.943444
Q2FZI6   34 1.13333 0.903563  0.161558
Q2FUW7   31 1.03333 0.903563  0.161558
Q2G2M9   34 1.13333 0.903563  0.161558
Q2FZD0   34 1.13333 0.903563  0.161558
Q2FWK7   43 1.43333 0.903563  0.161558
Q2FWU4   6 0.2 -1.27278  0.943444
Q2FUX4   37 1.23333 0.903563  0.161558
Q2G2V3   33 1.1 0.903563  0.161558
O05204   43 1.43333 0.903563  0.161558
Q2FYC2   38 1.2459 0.903563  0.161558
Q2FZP6   41 1.34426 0.903563  0.161558
Q2G0L2   36 1.18033 0.903563  0.161558
Q2FZV1   32 1.04918 0.903563  0.161558
Q2FVQ5   48 1.57377 0.903563  0.161558
Q2FZW6   31 1.01639 0.903563  0.161558
Q2FZI3   32 1.04918 0.903563  0.161558
Q2G219   35 1.14754 0.903563  0.161558
Q2FZR2   40 1.31148 0.903563  0.161558
Q2FXZ2   29 0.95082 -1.27278  0.943444
Q2FYC6   40 1.31148 0.903563  0.161558
Q2FYZ5   41 1.32258 0.903563  0.161558
Q2FWN4   36 1.16129 0.903563  0.161558
Q2G221   28 0.903226 -1.27278  0.943444
Q2FZX5   35 1.12903 0.903563  0.161558
Q2FUW3   48 1.54839 0.903563  0.161558
Q2G2H3   31 1 0.903563  0.161558
Q2FY08   33 1.06452 0.903563  0.161558
Q2FXU5   35 1.12903 0.903563  0.161558
Q2G1F8   39 1.25806 0.903563  0.161558
Q2FYW4   40 1.29032 0.903563  0.161558
Q2G142   30 0.967742 -1.27278  0.943444
Q2G1U3   57 1.83871 0.903563  0.161558
Q2FZ18   32 1.03226 0.903563  0.161558
Q2FV24   28 0.903226 -1.27278  0.943444
Q2G1C2   38 1.22581 0.903563  0.161558
Q2FYZ4   51 1.64516 0.903563  0.161558
Q2FWT4   44 1.41935 0.903563  0.161558
Q2FUX1   37 1.19355 0.903563  0.161558
Q2FZG9   41 1.30159 0.903563  0.161558
Q2FVC1   44 1.39683 0.903563  0.161558
Q2FYT3   36 1.14286 0.903563  0.161558
Q2FY82   34 1.07937 0.903563  0.161558
Q2FV02   37 1.1746 0.903563  0.161558
Q2FXJ2   23 0.730159 -1.27278  0.943444
Q2FZ02   32 1.01587 0.903563  0.161558
Q2G0L3   39 1.2381 0.903563  0.161558
Q2FZH5   39 1.2381 0.903563  0.161558
Q2FWH4   33 1.04762 0.903563  0.161558
Q2FW49   35 1.11111 0.903563  0.161558
Q93T05   35 1.11111 0.903563  0.161558
Q2FX73   35 1.11111 0.903563  0.161558
Q2G239   32 1 0.903563  0.161558
Q2G121   39 1.21875 0.903563  0.161558
Q2FY11   34 1.0625 0.903563  0.161558
Q2FV11   34 1.0625 0.903563  0.161558
Q2FZ05   41 1.28125 0.903563  0.161558
Q2G253   32 1 0.903563  0.161558
Q2FW98   34 1.0625 0.903563  0.161558
Q2G205   34 1.0625 0.903563  0.161558
Q2FVE7   41 1.28125 0.903563  0.161558
Q2FYD0   24 0.75 -1.27278  0.943444
Q2FZ19   35 1.09375 0.903563  0.161558
Q2G1C7   38 1.1875 0.903563  0.161558
Q2FV60   37 1.15625 0.903563  0.161558
Q2FY64   39 1.21875 0.903563  0.161558
Q2FZI9   39 1.21875 0.903563  0.161558
Q2FV57   37 1.13846 0.903563  0.161558
Q2FXA5   37 1.13846 0.903563  0.161558
Q2G2U8   37 1.13846 0.903563  0.161558
Q2FZP0   42 1.29231 0.903563  0.161558
Q2FZL7   38 1.16923 0.903563  0.161558
Q2FZR3   35 1.07692 0.903563  0.161558
Q2FWA0   32 0.984615 -1.27278  0.943444
Q2G090   36 1.10769 0.903563  0.161558
Q2G1H0   34 1.0303 0.903563  0.161558
Q2FZP4   35 1.06061 0.903563  0.161558
Q2FUX0   33 1 0.903563  0.161558
Q2FV86   32 0.969697 -1.27278  0.943444
Q2FV14   47 1.42424 0.903563  0.161558
Q2FUT2   35 1.06061 0.903563  0.161558
Q2FZ64   31 0.939394 -1.27278  0.943444
Q2FUW1   11 0.328358 -1.27278  0.943444
Q2FWI0   37 1.10448 0.903563  0.161558
Q2G2K5   44 1.31343 0.903563  0.161558
Q2FWK6   36 1.07463 0.903563  0.161558
Q2G0T9   34 1.01493 0.903563  0.161558
Q2G078   44 1.31343 0.903563  0.161558
Q2G1P3   36 1.07463 0.903563  0.161558
Q2G274   40 1.17647 0.903563  0.161558
Q2FZD4   35 1.02941 0.903563  0.161558
Q2FYS5   43 1.26471 0.903563  0.161558
Q2G1K5   42 1.23529 0.903563  0.161558
Q2G1L5   36 1.05882 0.903563  0.161558
Q2G1M9   36 1.05882 0.903563  0.161558
Q2FX67   31 0.911765 -1.27278  0.943444
Q2FZ32   31 0.911765 -1.27278  0.943444
Q2FWH7   34 1 0.903563  0.161558
Q2FXT8   30 0.869565 -1.27278  0.943444
Q2FUQ3   37 1.07246 0.903563  0.161558
Q2G1Y6   34 0.985507 -1.27278  0.943444
Q2FX68   21 0.608696 -1.27278  0.943444
Q2FWD1   40 1.15942 0.903563  0.161558
Q2FUZ8   32 0.927536 -1.27278  0.943444
Q2G1F5   35 1.01449 0.903563  0.161558
Q2G2T6   27 0.782609 -1.27278  0.943444
Q2FYD2   18 0.521739 -1.27278  0.943444
Q2FYA1   32 0.927536 -1.27278  0.943444
Q2FY21   36 1.04348 0.903563  0.161558
Q2FZD3   31 0.898551 -1.27278  0.943444
Q2G1Z4   39 1.13043 0.903563  0.161558
Q2G0S3   24 0.685714 -1.27278  0.943444
Q2FVQ3   36 1.02857 0.903563  0.161558
Q2G2J4   33 0.942857 -1.27278  0.943444
Q2G2B8   35 1 0.903563  0.161558
Q2G0L5   6 0.171429 -1.27278  0.943444
Q2FW72   40 1.14286 0.903563  0.161558
Q2FYT8   33 0.942857 -1.27278  0.943444
Q2FXM9   39 1.11429 0.903563  0.161558
Q2G1Y0   37 1.05714 0.903563  0.161558
Q2G2D0   29 0.828571 -1.27278  0.943444
Q2G2M2   30 0.857143 -1.27278  0.943444
Q2G1B7   31 0.885714 -1.27278  0.943444
Q2G1B8   35 1 0.903563  0.161558
Q2G0M6   41 1.17143 0.903563  0.161558
Q2G1D8   40 1.12676 0.903563  0.161558
Q2FV70   34 0.957746 -1.27278  0.943444
Q2FV72   31 0.873239 -1.27278  0.943444
Q2FVB2   40 1.12676 0.903563  0.161558
Q2G122   34 0.957746 -1.27278  0.943444
Q2G1W2   41 1.13889 0.903563  0.161558
Q2FWW1   19 0.527778 -1.27278  0.943444
Q2G1F4   37 1.02778 0.903563  0.161558
Q2G093   39 1.08333 0.903563  0.161558
Q2FXY7   40 1.11111 0.903563  0.161558
Q2G1C6   30 0.833333 -1.27278  0.943444
Q2FZ20   34 0.944444 -1.27278  0.943444
O50581   31 0.849315 -1.27278  0.943444
Q2G1N1   42 1.15068 0.903563  0.161558
Q2G188   31 0.837838 -1.27278  0.943444
Q2G296   36 0.972973 -1.27278  0.943444
Q2G2E9   28 0.756757 -1.27278  0.943444
Q2G294   33 0.891892 -1.27278  0.943444
Q2FWJ5   34 0.918919 -1.27278  0.943444
Q2FW03   35 0.933333 -1.27278  0.943444
Q2G0N1   37 0.986667 -1.27278  0.943444
Q2FZJ0   39 1.04 0.903563  0.161558
Q2FYZ9   29 0.773333 -1.27278  0.943444
Q2FV74   32 0.853333 -1.27278  0.943444
Q2FXP7   32 0.853333 -1.27278  0.943444
Q2FXU1   30 0.8 -1.27278  0.943444
Q2G1M8   36 0.96 -1.27278  0.943444
Q2FXY4   36 0.96 -1.27278  0.943444
Q2FZ94   28 0.736842 -1.27278  0.943444
Q2FYI0   31 0.805195 -1.27278  0.943444
Q2FXT9   33 0.857143 -1.27278  0.943444
Q2G0D2   32 0.820513 -1.27278  0.943444
Q2FYB7   26 0.666667 -1.27278  0.943444
Q2FVN8   32 0.820513 -1.27278  0.943444
Q2FZ49   24 0.615385 -1.27278  0.943444
Q2FUW6   35 0.897436 -1.27278  0.943444
Q2G1P7   32 0.820513 -1.27278  0.943444
Q2FW70   34 0.860759 -1.27278  0.943444
Q2G0W1   34 0.860759 -1.27278  0.943444
Q2G024   31 0.78481 -1.27278  0.943444
Q2G1G8   37 0.936709 -1.27278  0.943444
Q2G1R9   34 0.860759 -1.27278  0.943444
O06446   36 0.911392 -1.27278  0.943444
Q2G1C9   36 0.911392 -1.27278  0.943444
Q2FXV8   34 0.85 -1.27278  0.943444
Q2G0P5   28 0.7 -1.27278  0.943444
Q2FV64   32 0.790123 -1.27278  0.943444
Q2FV87   32 0.780488 -1.27278  0.943444
Q2G1K9   30 0.722892 -1.27278  0.943444
Q2G266   35 0.843373 -1.27278  0.943444
Q59801   37 0.880952 -1.27278  0.943444
Q2FXH2   29 0.690476 -1.27278  0.943444
Q53727   37 0.870588 -1.27278  0.943444
Q2G2Q0   34 0.8 -1.27278  0.943444
Q2FZD8   32 0.744186 -1.27278  0.943444
Q2FYS4   31 0.72093 -1.27278  0.943444
Q2G1G2   36 0.837209 -1.27278  0.943444
Q2FXV9   27 0.62069 -1.27278  0.943444
Q2G0L4   8 0.183908 -1.27278  0.943444
Q2FXR8   34 0.781609 -1.27278  0.943444
Q2FYJ0   31 0.712644 -1.27278  0.943444
Q2FZS8   28 0.636364 -1.27278  0.943444
Q2FXN9   31 0.688889 -1.27278  0.943444
Q2FYM1   40 0.888889 -1.27278  0.943444
Q2FVZ5   31 0.688889 -1.27278  0.943444
Q2FVL8   33 0.725275 -1.27278  0.943444
Q2FZ40   31 0.681319 -1.27278  0.943444
Q2FYH5   32 0.695652 -1.27278  0.943444
Q2FXB3   30 0.638298 -1.27278  0.943444
Q2FYS9   43 0.895833 -1.27278  0.943444
Q2G1Q4   31 0.645833 -1.27278  0.943444
Q2FVC3   36 0.75 -1.27278  0.943444
Q2G046   29 0.597938 -1.27278  0.943444
Q2FWU3   22 0.453608 -1.27278  0.943444
Q2FZ72   31 0.639175 -1.27278  0.943444
Q2FZ82   33 0.680412 -1.27278  0.943444
Q9F1K0   29 0.58 -1.27278  0.943444
Q2FVV9   35 0.673077 -1.27278  0.943444
Q2FZT6   28 0.533333 -1.27278  0.943444
Q2FWU5   21 0.4 -1.27278  0.943444
Q2FYC8   20 0.377358 -1.27278  0.943444
Q2FZK7   33 0.611111 -1.27278  0.943444
Q2G2C1   29 0.537037 -1.27278  0.943444
Q2FZT5   30 0.540541 -1.27278  0.943444
Q2G0R8   29 0.517857 -1.27278  0.943444
Q2FW95   16 0.285714 -1.27278  0.943444
Q2G0N5   28 0.482759 -1.27278  0.943444
P47768   33 0.559322 -1.27278  0.943444
Q2FXH4   18 0.302521 -1.27278  0.943444
Q2FVM1   38 0.638655 -1.27278  0.943444
```
