## Supplementary Data 3 for "Mining folded proteomes in the era of accurate structure prediction": PF12726.output

```
# cudaSaTabsearch LTYPE = T LORDER = F LSOLN = F
# QUERY ID = PF12726 
# DBFILE = ./tableaux.ascii.DB                                                             
Q2G0V6   0 0 -1.27278 0.943444
Q2G075   0 0 -1.27278 0.943444
Q2G083   0 0 -1.27278 0.943444
Q2FZN3   0 0 -1.27278 0.943444
Q2FY90   0 0 -1.27278 0.943444
Q2FX91   0 0 -1.27278 0.943444
Q2FX54   0 0 -1.27278 0.943444
Q2FYQ4   0 0 -1.27278 0.943444
Q2G284   0 0 -1.27278 0.943444
Q2G0S4   0 0 -1.27278 0.943444
Q2FWM3   0 0 -1.27278 0.943444
Q2FX81   0 0 -1.27278 0.943444
Q2FXC6   0 0 -1.27278 0.943444
Q2FWJ7   0 0 -1.27278 0.943444
Q2FYJ9   0 0 -1.27278 0.943444
Q2G2E6   0 0 -1.27278 0.943444
Q2FWV0   0 0 -1.27278 0.943444
Q2FZC3   0 0 -1.27278 0.943444
Q2FVH9   0 0 -1.27278 0.943444
Q2FXQ5   0 0 -1.27278 0.943444
Q2FZU4   0 0 -1.27278 0.943444
Q2FYF8   0 0 -1.27278 0.943444
Q2FUR4   0 0 -1.27278 0.943444
Q2FYI2   0 0 -1.27278 0.943444
Q2FYY2   0 0 -1.27278 0.943444
Q2FW58   0 0 -1.27278 0.943444
P0C7Z3   0 0 -1.27278 0.943444
Q2G0T2   0 0 -1.27278 0.943444
Q2G1G9   0 0 -1.27278 0.943444
Q2FVJ0   0 0 -1.27278 0.943444
Q2FZ80   0 0 -1.27278 0.943444
Q2G1R4   0 0 -1.27278 0.943444
Q2FW02   0 0 -1.27278 0.943444
Q2G1X3   0 0 -1.27278 0.943444
Q2FWW4   0 0 -1.27278 0.943444
Q2FZE1   0 0 -1.27278 0.943444
Q2FY31   0 0 -1.27278 0.943444
Q2G018   0 0 -1.27278 0.943444
Q2FZI0   0 0 -1.27278 0.943444
Q2FUZ7   0 0 -1.27278 0.943444
Q2G250   0 0 -1.27278 0.943444
Q2FWU8   0 0 -1.27278 0.943444
Q2FYX5   0 0 -1.27278 0.943444
Q2FZY2   0 0 -1.27278 0.943444
Q2FZX8   0 0 -1.27278 0.943444
Q2FUY8   0 0 -1.27278 0.943444
Q2FV73   0 0 -1.27278 0.943444
Q2G0C5   0 0 -1.27278 0.943444
Q2FZ52   0 0 -1.27278 0.943444
Q2FVK6   0 0 -1.27278 0.943444
Q2G0Z3   0 0 -1.27278 0.943444
Q2FZJ8   0 0 -1.27278 0.943444
Q2FY57   0 0 -1.27278 0.943444
Q2G0W3   0 0 -1.27278 0.943444
Q2G0I2   0 0 -1.27278 0.943444
Q2FYX1   0 0 -1.27278 0.943444
Q2G0H2   0 0 -1.27278 0.943444
Q2FWJ8   0 0 -1.27278 0.943444
Q2FWZ7   0 0 -1.27278 0.943444
Q2FV04   0 0 -1.27278 0.943444
Q2G0H6   0 0 -1.27278 0.943444
Q2G291   0 0 -1.27278 0.943444
Q2G1A7   0 0 -1.27278 0.943444
Q2FVS8   0 0 -1.27278 0.943444
Q2FZ26   0 0 -1.27278 0.943444
Q2FXJ3   0 0 -1.27278 0.943444
Q2G231   0 0 -1.27278 0.943444
Q2G2N0   0 0 -1.27278 0.943444
Q2G2I2   0 0 -1.27278 0.943444
Q2FYU3   0 0 -1.27278 0.943444
Q2FWY5   0 0 -1.27278 0.943444
Q2G2E3   0 0 -1.27278 0.943444
Q2FV09   0 0 -1.27278 0.943444
Q2FX72   0 0 -1.27278 0.943444
Q2FWA3   0 0 -1.27278 0.943444
Q2FWF2   0 0 -1.27278 0.943444
Q2G0E4   0 0 -1.27278 0.943444
Q2G251   0 0 -1.27278 0.943444
P0C818   0 0 -1.27278 0.943444
Q2FXQ2   0 0 -1.27278 0.943444
Q2FXD4   0 0 -1.27278 0.943444
Q2G014   0 0 -1.27278 0.943444
Q2FWI9   0 0 -1.27278 0.943444
Q2FX79   0 0 -1.27278 0.943444
Q2FVP7   0 0 -1.27278 0.943444
Q2FZN4   0 0 -1.27278 0.943444
Q2FWU6   0 0 -1.27278 0.943444
Q2G2Y1   0 0 -1.27278 0.943444
Q2FYF6   0 0 -1.27278 0.943444
Q2FXK0   0 0 -1.27278 0.943444
Q2FVI9   0 0 -1.27278 0.943444
Q2G246   0 0 -1.27278 0.943444
Q2G053   0 0 -1.27278 0.943444
Q2FWK8   0 0 -1.27278 0.943444
Q2FXL8   0 0 -1.27278 0.943444
Q2G0Q4   0 0 -1.27278 0.943444
Q2FVB7   0 0 -1.27278 0.943444
Q2FYD6   0 0 -1.27278 0.943444
Q2FXK9   0 0 -1.27278 0.943444
Q2FV78   0 0 -1.27278 0.943444
Q2FXG4   0 0 -1.27278 0.943444
Q2G0C8   0 0 -1.27278 0.943444
Q2FWU9   0 0 -1.27278 0.943444
Q2FUX2   0 0 -1.27278 0.943444
Q2FYI8   0 0 -1.27278 0.943444
Q2FXA1   0 0 -1.27278 0.943444
Q2FV49   0 0 -1.27278 0.943444
Q2G1S0   0 0 -1.27278 0.943444
Q2G0G0   0 0 -1.27278 0.943444
P0C805   0 0 -1.27278 0.943444
Q2FWV9   0 0 -1.27278 0.943444
Q2G152   0 0 -1.27278 0.943444
Q2FX48   0 0 -1.27278 0.943444
Q2FXS5   0 0 -1.27278 0.943444
Q2FWL4   0 0 -1.27278 0.943444
P0C7Y1   0 0 -1.27278 0.943444
Q2FXA2   0 0 -1.27278 0.943444
Q2FY96   0 0 -1.27278 0.943444
Q2FVJ3   0 0 -1.27278 0.943444
Q2FZ24   0 0 -1.27278 0.943444
Q2G1X4   0 0 -1.27278 0.943444
Q2FYM6   0 0 -1.27278 0.943444
Q2FWX6   0 0 -1.27278 0.943444
Q2G1D2   0 0 -1.27278 0.943444
Q2FWC0   0 0 -1.27278 0.943444
Q2FZG7   0 0 -1.27278 0.943444
Q2G2P1   0 0 -1.27278 0.943444
Q2G1M4   0 0 -1.27278 0.943444
Q2FX29   0 0 -1.27278 0.943444
Q2FUZ3   0 0 -1.27278 0.943444
Q2FVZ9   0 0 -1.27278 0.943444
Q2G2N3   0 0 -1.27278 0.943444
Q2G237   0 0 -1.27278 0.943444
Q2FXN5   0 0 -1.27278 0.943444
Q2FYP7   0 0 -1.27278 0.943444
Q2FWC8   0 0 -1.27278 0.943444
Q2G209   0 0 -1.27278 0.943444
Q2FXX7   0 0 -1.27278 0.943444
Q2FV05   0 0 -1.27278 0.943444
Q2FWM8   0 0 -1.27278 0.943444
Q2FV00   0 0 -1.27278 0.943444
Q2FZF2   0 0 -1.27278 0.943444
Q2FV80   0 0 -1.27278 0.943444
Q2FZZ7   0 0 -1.27278 0.943444
Q2FWH8   0 0 -1.27278 0.943444
Q2FVS5   0 0 -1.27278 0.943444
Q2FWY0   0 0 -1.27278 0.943444
Q2FZM3   0 0 -1.27278 0.943444
Q2FZW8   0 0 -1.27278 0.943444
Q2FVY7   0 0 -1.27278 0.943444
Q2FXJ1   0 0 -1.27278 0.943444
Q2G0T7   0 0 -1.27278 0.943444
Q2FW40   0 0 -1.27278 0.943444
Q2FYU9   0 0 -1.27278 0.943444
Q2FUR0   0 0 -1.27278 0.943444
Q2G215   0 0 -1.27278 0.943444
Q2G169   0 0 -1.27278 0.943444
Q2G034   0 0 -1.27278 0.943444
Q2FUV8   2 0.102564 -1.27278 0.943444
Q2FW44   2 0.102564 -1.27278 0.943444
Q2FYJ8   0 0 -1.27278 0.943444
Q2FVR6   2 0.102564 -1.27278 0.943444
Q2G183   2 0.102564 -1.27278 0.943444
Q2G0S1   2 0.102564 -1.27278 0.943444
Q2FX83   0 0 -1.27278 0.943444
Q2FYF7   2 0.102564 -1.27278 0.943444
Q2G166   0 0 -1.27278 0.943444
Q2FX20   2 0.102564 -1.27278 0.943444
Q2G020   2 0.102564 -1.27278 0.943444
Q2FVC0   2 0.102564 -1.27278 0.943444
Q2FVD1   0 0 -1.27278 0.943444
Q2FWH1   2 0.102564 -1.27278 0.943444
Q2FYX2   2 0.102564 -1.27278 0.943444
Q2FZB5   2 0.102564 -1.27278 0.943444
Q2G0G8   2 0.102564 -1.27278 0.943444
P0A0I4   2 0.102564 -1.27278 0.943444
Q2G2C6   2 0.102564 -1.27278 0.943444
Q2FVB1   2 0.102564 -1.27278 0.943444
Q2FYN1   2 0.102564 -1.27278 0.943444
Q2FV79   2 0.102564 -1.27278 0.943444
Q2FVU9   2 0.102564 -1.27278 0.943444
Q2G0W5   2 0.102564 -1.27278 0.943444
Q2FW60   2 0.102564 -1.27278 0.943444
Q2G269   2 0.102564 -1.27278 0.943444
Q2FZS1   2 0.102564 -1.27278 0.943444
Q2G1Y3   2 0.102564 -1.27278 0.943444
Q2FWA4   0 0 -1.27278 0.943444
Q2G0C0   2 0.102564 -1.27278 0.943444
Q2G2J6   0 0 -1.27278 0.943444
Q2G1R2   2 0.102564 -1.27278 0.943444
Q2FXY8   2 0.102564 -1.27278 0.943444
Q2FYL2   2 0.102564 -1.27278 0.943444
Q2FYS3   0 0 -1.27278 0.943444
Q2FXS0   2 0.102564 -1.27278 0.943444
Q2FWA7   0 0 -1.27278 0.943444
Q2FWV8   2 0.102564 -1.27278 0.943444
Q2G279   1 0.0512821 -1.27278 0.943444
Q2FYB5   2 0.102564 -1.27278 0.943444
Q2G175   2 0.102564 -1.27278 0.943444
Q2FZ07   2 0.102564 -1.27278 0.943444
Q2FVG7   2 0.102564 -1.27278 0.943444
Q2G2P3   1 0.0512821 -1.27278 0.943444
Q2FZA3   2 0.102564 -1.27278 0.943444
Q2FYE1   2 0.102564 -1.27278 0.943444
Q2G2F8   0 0 -1.27278 0.943444
Q2FWS8   0 0 -1.27278 0.943444
Q2FXD8   2 0.102564 -1.27278 0.943444
Q2FX46   2 0.102564 -1.27278 0.943444
Q2FYB4   2 0.102564 -1.27278 0.943444
Q2FYC0   2 0.102564 -1.27278 0.943444
Q2FUY5   2 0.102564 -1.27278 0.943444
Q2FYF2   0 0 -1.27278 0.943444
Q2G0R4   2 0.102564 -1.27278 0.943444
Q2G1L1   2 0.102564 -1.27278 0.943444
Q2FYB0   2 0.102564 -1.27278 0.943444
Q2FWW5   2 0.102564 -1.27278 0.943444
Q2FX04   2 0.102564 -1.27278 0.943444
Q2FV33   2 0.102564 -1.27278 0.943444
Q2FUX6   2 0.102564 -1.27278 0.943444
Q2FVP5   0 0 -1.27278 0.943444
Q2G0W7   2 0.102564 -1.27278 0.943444
Q2FXV1   2 0.102564 -1.27278 0.943444
Q2G096   2 0.102564 -1.27278 0.943444
Q2FV68   2 0.102564 -1.27278 0.943444
Q2FVY6   2 0.102564 -1.27278 0.943444
Q2FYY0   2 0.102564 -1.27278 0.943444
Q2G005   2 0.102564 -1.27278 0.943444
Q2G2B4   2 0.102564 -1.27278 0.943444
Q2FVZ7   2 0.102564 -1.27278 0.943444
Q2FW55   2 0.102564 -1.27278 0.943444
Q2FV92   2 0.102564 -1.27278 0.943444
Q2FYV9   1 0.0512821 -1.27278 0.943444
Q2FW74   2 0.102564 -1.27278 0.943444
Q2FVK9   2 0.102564 -1.27278 0.943444
Q2FZA4   2 0.102564 -1.27278 0.943444
Q2FV25   0 0 -1.27278 0.943444
Q2FYG8   2 0.102564 -1.27278 0.943444
Q2G216   2 0.102564 -1.27278 0.943444
Q2FZ69   2 0.102564 -1.27278 0.943444
Q2FV97   2 0.102564 -1.27278 0.943444
Q2FZ95   2 0.102564 -1.27278 0.943444
Q2FZN8   2 0.102564 -1.27278 0.943444
Q2FZG2   2 0.102564 -1.27278 0.943444
Q2G259   2 0.102564 -1.27278 0.943444
Q2FYB6   2 0.102564 -1.27278 0.943444
Q2FZD1   2 0.102564 -1.27278 0.943444
Q2FYT6   2 0.102564 -1.27278 0.943444
Q2G0Y2   1 0.0512821 -1.27278 0.943444
Q2FWZ1   2 0.102564 -1.27278 0.943444
Q2FVC8   2 0.102564 -1.27278 0.943444
Q2G2H1   2 0.102564 -1.27278 0.943444
Q2FY47   2 0.102564 -1.27278 0.943444
Q2FX78   2 0.102564 -1.27278 0.943444
Q2FX47   2 0.102564 -1.27278 0.943444
Q2FZA7   2 0.102564 -1.27278 0.943444
Q2FV32   2 0.102564 -1.27278 0.943444
Q2FYE6   0 0 -1.27278 0.943444
Q2FZ41   2 0.102564 -1.27278 0.943444
Q2FYG3   2 0.102564 -1.27278 0.943444
Q2FX01   0 0 -1.27278 0.943444
Q2FXU6   2 0.102564 -1.27278 0.943444
Q2FYL7   2 0.102564 -1.27278 0.943444
Q2FWQ3   2 0.102564 -1.27278 0.943444
Q2FZY9   2 0.102564 -1.27278 0.943444
Q2FV50   2 0.102564 -1.27278 0.943444
Q2FUY7   2 0.102564 -1.27278 0.943444
Q2FXP6   2 0.102564 -1.27278 0.943444
Q2G1S9   2 0.102564 -1.27278 0.943444
Q2FX18   2 0.102564 -1.27278 0.943444
Q2FYU0   0 0 -1.27278 0.943444
Q2FXZ7   4 0.2 -1.27278 0.943444
Q2G051   4 0.2 -1.27278 0.943444
Q2FWS3   4 0.2 -1.27278 0.943444
Q2FW14   6 0.3 -1.27278 0.943444
Q2FYD7   4 0.2 -1.27278 0.943444
Q9RQP8   4 0.2 -1.27278 0.943444
Q2FZK2   3 0.15 -1.27278 0.943444
Q2FWI7   4 0.2 -1.27278 0.943444
Q2G182   3 0.15 -1.27278 0.943444
Q2FYT7   3 0.15 -1.27278 0.943444
Q2FV46   3 0.15 -1.27278 0.943444
Q2FY58   2 0.1 -1.27278 0.943444
Q2FX06   2 0.1 -1.27278 0.943444
Q2FZH0   4 0.2 -1.27278 0.943444
Q2FUZ4   0 0 -1.27278 0.943444
Q2G102   4 0.2 -1.27278 0.943444
Q2G1R8   4 0.2 -1.27278 0.943444
Q2G2J1   2 0.1 -1.27278 0.943444
Q2FX71   3 0.15 -1.27278 0.943444
Q2FUZ5   0 0 -1.27278 0.943444
Q2FYP5   3 0.15 -1.27278 0.943444
Q2G048   0 0 -1.27278 0.943444
Q2FUQ0   4 0.2 -1.27278 0.943444
Q2FWS7   0 0 -1.27278 0.943444
Q2FV65   2 0.1 -1.27278 0.943444
Q2G125   2 0.1 -1.27278 0.943444
Q2FYT2   0 0 -1.27278 0.943444
Q2FVH7   1 0.05 -1.27278 0.943444
Q2G127   4 0.2 -1.27278 0.943444
Q2FYI5   3 0.15 -1.27278 0.943444
Q2FYX4   0 0 -1.27278 0.943444
Q2G0M3   0 0 -1.27278 0.943444
Q2FW87   4 0.2 -1.27278 0.943444
Q2G211   2 0.1 -1.27278 0.943444
Q2FXR5   0 0 -1.27278 0.943444
Q2FWR5   4 0.2 -1.27278 0.943444
Q2FYD5   2 0.1 -1.27278 0.943444
Q2FY94   2 0.1 -1.27278 0.943444
Q2G2W8   3 0.15 -1.27278 0.943444
Q2FZL9   0 0 -1.27278 0.943444
Q2FYT9   4 0.2 -1.27278 0.943444
Q2FX44   5 0.25 -1.27278 0.943444
Q2FXB2   2 0.1 -1.27278 0.943444
Q2FVF6   4 0.2 -1.27278 0.943444
Q2G2F6   2 0.1 -1.27278 0.943444
Q2G2C3   3 0.15 -1.27278 0.943444
Q2FYA5   4 0.2 -1.27278 0.943444
Q2FYB1   3 0.15 -1.27278 0.943444
Q2G011   4 0.2 -1.27278 0.943444
Q2FV29   2 0.1 -1.27278 0.943444
Q2FVW1   4 0.2 -1.27278 0.943444
Q2FYA4   3 0.15 -1.27278 0.943444
Q2FY26   4 0.2 -1.27278 0.943444
Q2FXC1   3 0.15 -1.27278 0.943444
Q2G2T0   3 0.15 -1.27278 0.943444
Q2FY62   2 0.1 -1.27278 0.943444
Q2G2K4   4 0.2 -1.27278 0.943444
Q2FW65   4 0.2 -1.27278 0.943444
Q2FY05   0 0 -1.27278 0.943444
Q2FV96   0 0 -1.27278 0.943444
Q2G1S7   2 0.1 -1.27278 0.943444
Q2FWS9   4 0.2 -1.27278 0.943444
Q2G180   4 0.2 -1.27278 0.943444
Q2G0L6   4 0.2 -1.27278 0.943444
Q2G189   2 0.1 -1.27278 0.943444
Q2FYD9   2 0.1 -1.27278 0.943444
Q2FWM6   2 0.1 -1.27278 0.943444
Q2FXA6   2 0.1 -1.27278 0.943444
Q2G0U8   5 0.25 -1.27278 0.943444
Q2FXD9   2 0.1 -1.27278 0.943444
Q2FWF9   0 0 -1.27278 0.943444
Q2FXS3   3 0.15 -1.27278 0.943444
Q2FXX6   4 0.2 -1.27278 0.943444
Q2FWU2   4 0.2 -1.27278 0.943444
Q2FXD5   3 0.15 -1.27278 0.943444
Q2FZK8   0 0 -1.27278 0.943444
Q2FV15   2 0.1 -1.27278 0.943444
Q2FZZ5   0 0 -1.27278 0.943444
Q2FW48   5 0.25 -1.27278 0.943444
Q2FYB3   0 0 -1.27278 0.943444
Q2FWT5   4 0.2 -1.27278 0.943444
Q2FVH4   2 0.1 -1.27278 0.943444
Q2FWP4   3 0.15 -1.27278 0.943444
Q2FYX9   4 0.2 -1.27278 0.943444
Q2G1U7   2 0.1 -1.27278 0.943444
Q2FXY6   5 0.25 -1.27278 0.943444
Q2FYT1   3 0.15 -1.27278 0.943444
Q2G244   4 0.2 -1.27278 0.943444
Q2FX30   2 0.1 -1.27278 0.943444
Q2FVZ3   4 0.2 -1.27278 0.943444
Q2FWP5   0 0 -1.27278 0.943444
Q2FX41   3 0.15 -1.27278 0.943444
Q2G2R5   3 0.15 -1.27278 0.943444
Q2G2S3   5 0.243902 -1.27278 0.943444
Q2G004   4 0.195122 -1.27278 0.943444
Q2FWV1   5 0.243902 -1.27278 0.943444
Q2G003   5 0.243902 -1.27278 0.943444
Q2FZV3   4 0.195122 -1.27278 0.943444
Q2G026   4 0.195122 -1.27278 0.943444
Q2FXG7   3 0.146341 -1.27278 0.943444
Q2FYL8   2 0.097561 -1.27278 0.943444
Q2FZB6   2 0.097561 -1.27278 0.943444
Q2FZE4   5 0.243902 -1.27278 0.943444
Q2FX11   5 0.243902 -1.27278 0.943444
Q2G0Y3   5 0.243902 -1.27278 0.943444
Q2FZW7   2 0.097561 -1.27278 0.943444
Q2FX21   0 0 -1.27278 0.943444
Q2G092   0 0 -1.27278 0.943444
Q2FZB7   6 0.292683 -1.27278 0.943444
Q2G0J9   0 0 -1.27278 0.943444
Q2G1X2   5 0.243902 -1.27278 0.943444
Q2FZD6   2 0.097561 -1.27278 0.943444
Q2FW67   5 0.243902 -1.27278 0.943444
Q2G111   4 0.195122 -1.27278 0.943444
Q2G2Y4   2 0.097561 -1.27278 0.943444
Q2FY38   4 0.195122 -1.27278 0.943444
Q2FWJ0   8 0.390244 -1.27278 0.943444
Q2G2T5   4 0.195122 -1.27278 0.943444
Q2FVG6   0 0 -1.27278 0.943444
Q2G1V8   5 0.243902 -1.27278 0.943444
Q2G1L0   4 0.195122 -1.27278 0.943444
Q2FXD6   5 0.243902 -1.27278 0.943444
P0C948   4 0.195122 -1.27278 0.943444
Q2G1M2   7 0.341463 -1.27278 0.943444
Q2FVW8   4 0.195122 -1.27278 0.943444
Q2FX24   5 0.243902 -1.27278 0.943444
Q2FWS4   0 0 -1.27278 0.943444
Q2FYQ3   4 0.195122 -1.27278 0.943444
Q2G254   6 0.292683 -1.27278 0.943444
Q2FWB4   4 0.195122 -1.27278 0.943444
Q2FUP8   4 0.195122 -1.27278 0.943444
Q2FZC2   4 0.195122 -1.27278 0.943444
Q2FYE4   2 0.097561 -1.27278 0.943444
Q2FWS2   4 0.195122 -1.27278 0.943444
Q2FY03   7 0.341463 -1.27278 0.943444
Q2FVS6   6 0.292683 -1.27278 0.943444
Q2FXV2   2 0.097561 -1.27278 0.943444
Q2G2L6   4 0.195122 -1.27278 0.943444
Q2G2I5   3 0.146341 -1.27278 0.943444
Q2FYA2   0 0 -1.27278 0.943444
Q2FWV7   4 0.195122 -1.27278 0.943444
Q2FXE7   5 0.243902 -1.27278 0.943444
Q2G0J6   4 0.195122 -1.27278 0.943444
Q2FUU4   0 0 -1.27278 0.943444
Q2FVJ4   4 0.195122 -1.27278 0.943444
Q2FZM9   4 0.195122 -1.27278 0.943444
Q2FZ51   5 0.243902 -1.27278 0.943444
Q2FY22   0 0 -1.27278 0.943444
Q2G2Q1   6 0.292683 -1.27278 0.943444
Q2G109   4 0.195122 -1.27278 0.943444
Q2G1D6   6 0.292683 -1.27278 0.943444
Q2FVC9   6 0.292683 -1.27278 0.943444
Q2G2R6   0 0 -1.27278 0.943444
Q2FZ85   5 0.243902 -1.27278 0.943444
Q2FVK4   0 0 -1.27278 0.943444
Q2G1V9   3 0.146341 -1.27278 0.943444
Q2G2H6   3 0.146341 -1.27278 0.943444
Q2FWS6   0 0 -1.27278 0.943444
Q2FZW4   5 0.243902 -1.27278 0.943444
Q2G1M3   7 0.341463 -1.27278 0.943444
Q2G1M0   0 0 -1.27278 0.943444
Q2G1Y9   2 0.097561 -1.27278 0.943444
Q2FX45   0 0 -1.27278 0.943444
Q2FWP8   4 0.195122 -1.27278 0.943444
Q2FYP4   5 0.243902 -1.27278 0.943444
Q2FYL1   5 0.243902 -1.27278 0.943444
Q2G1L4   4 0.195122 -1.27278 0.943444
Q2FUQ7   5 0.243902 -1.27278 0.943444
Q2G247   4 0.195122 -1.27278 0.943444
Q2FVV0   6 0.292683 -1.27278 0.943444
Q2FYU6   0 0 -1.27278 0.943444
Q2G2N6   6 0.292683 -1.27278 0.943444
Q2FXC9   4 0.195122 -1.27278 0.943444
Q2FX42   6 0.292683 -1.27278 0.943444
Q2FX26   2 0.097561 -1.27278 0.943444
Q2FWF3   1 0.0487805 -1.27278 0.943444
Q2FZY1   6 0.292683 -1.27278 0.943444
Q2FW15   0 0 -1.27278 0.943444
P0A0G2   2 0.0952381 -1.27278 0.943444
Q2G2G5   7 0.333333 -1.27278 0.943444
Q2FY39   8 0.380952 -1.27278 0.943444
Q2G0B5   6 0.285714 -1.27278 0.943444
Q2FZI1   0 0 -1.27278 0.943444
Q2FUQ6   11 0.52381 -1.27278 0.943444
Q2FVR5   6 0.285714 -1.27278 0.943444
Q2G2W6   6 0.285714 -1.27278 0.943444
Q2FZR8   7 0.333333 -1.27278 0.943444
Q2FVY8   0 0 -1.27278 0.943444
Q2FZ60   0 0 -1.27278 0.943444
Q2FV82   5 0.238095 -1.27278 0.943444
Q2FX23   5 0.238095 -1.27278 0.943444
Q2G1G3   6 0.285714 -1.27278 0.943444
P68805   5 0.238095 -1.27278 0.943444
Q2FVL0   0 0 -1.27278 0.943444
Q2G2J0   2 0.0952381 -1.27278 0.943444
Q2FZF1   0 0 -1.27278 0.943444
Q2FXU9   2 0.0952381 -1.27278 0.943444
Q2G1A2   0 0 -1.27278 0.943444
Q2G1C3   7 0.333333 -1.27278 0.943444
Q2G1D4   6 0.285714 -1.27278 0.943444
Q2G0A8   5 0.238095 -1.27278 0.943444
Q2FVC7   4 0.190476 -1.27278 0.943444
Q2G133   7 0.333333 -1.27278 0.943444
Q2FY86   0 0 -1.27278 0.943444
Q2FX92   2 0.0952381 -1.27278 0.943444
Q2FW47   2 0.0952381 -1.27278 0.943444
Q2G1T9   2 0.0952381 -1.27278 0.943444
Q2FVU8   3 0.142857 -1.27278 0.943444
Q2FVD7   0 0 -1.27278 0.943444
Q2FX55   6 0.285714 -1.27278 0.943444
Q2FVD3   2 0.0952381 -1.27278 0.943444
Q2G2B5   4 0.190476 -1.27278 0.943444
Q2FWV6   5 0.238095 -1.27278 0.943444
Q2FW29   0 0 -1.27278 0.943444
Q2G0W6   5 0.238095 -1.27278 0.943444
Q2FVD2   5 0.238095 -1.27278 0.943444
Q2FWR8   0 0 -1.27278 0.943444
Q2FXA0   7 0.333333 -1.27278 0.943444
Q2FZB4   5 0.238095 -1.27278 0.943444
Q2FX37   0 0 -1.27278 0.943444
Q2FX13   6 0.285714 -1.27278 0.943444
Q2FWD8   0 0 -1.27278 0.943444
Q2G108   1 0.047619 -1.27278 0.943444
Q2G2V4   4 0.190476 -1.27278 0.943444
Q2FZW2   1 0.047619 -1.27278 0.943444
Q2FYY4   6 0.285714 -1.27278 0.943444
Q2FYB8   4 0.190476 -1.27278 0.943444
Q2FWC2   7 0.333333 -1.27278 0.943444
Q2FYE8   2 0.0952381 -1.27278 0.943444
Q2FXK5   2 0.0952381 -1.27278 0.943444
Q2FWT0   8 0.380952 -1.27278 0.943444
Q2FW19   2 0.0952381 -1.27278 0.943444
Q2G100   7 0.333333 -1.27278 0.943444
Q2FYY3   4 0.190476 -1.27278 0.943444
Q2FZ01   5 0.238095 -1.27278 0.943444
Q2FYY1   4 0.190476 -1.27278 0.943444
Q2G103   2 0.0952381 -1.27278 0.943444
Q2FV12   8 0.380952 -1.27278 0.943444
Q2FWQ1   4 0.190476 -1.27278 0.943444
Q2FYY5   6 0.285714 -1.27278 0.943444
Q2G207   5 0.238095 -1.27278 0.943444
Q2G1Y8   0 0 -1.27278 0.943444
Q2FWZ8   9 0.428571 -1.27278 0.943444
Q2G0Z8   5 0.238095 -1.27278 0.943444
Q2G2F7   8 0.380952 -1.27278 0.943444
Q2FYH9   5 0.238095 -1.27278 0.943444
Q2FWB7   7 0.333333 -1.27278 0.943444
Q2FYN2   0 0 -1.27278 0.943444
Q2FVQ6   7 0.325581 -1.27278 0.943444
Q2FWX3   7 0.325581 -1.27278 0.943444
Q2G187   6 0.27907 -1.27278 0.943444
Q2FW05   11 0.511628 -1.27278 0.943444
Q2FYC3   8 0.372093 -1.27278 0.943444
Q2FZJ2   2 0.0930233 -1.27278 0.943444
Q2G0D6   15 0.697674 -1.27278 0.943444
Q2FWP7   6 0.27907 -1.27278 0.943444
Q2FX31   2 0.0930233 -1.27278 0.943444
Q2FVZ6   7 0.325581 -1.27278 0.943444
Q2G2A2   6 0.27907 -1.27278 0.943444
Q2FWQ8   0 0 -1.27278 0.943444
Q2FVM9   6 0.27907 -1.27278 0.943444
Q2FYD1   2 0.0930233 -1.27278 0.943444
Q2FYN3   7 0.325581 -1.27278 0.943444
Q2FYI3   7 0.325581 -1.27278 0.943444
Q2G022   0 0 -1.27278 0.943444
Q2G1Q3   7 0.325581 -1.27278 0.943444
Q2FX58   7 0.325581 -1.27278 0.943444
Q2G2V1   2 0.0930233 -1.27278 0.943444
Q2FVV5   8 0.372093 -1.27278 0.943444
Q2FZC0   6 0.27907 -1.27278 0.943444
Q2FV63   1 0.0465116 -1.27278 0.943444
Q2FWG9   5 0.232558 -1.27278 0.943444
Q2FZA5   6 0.27907 -1.27278 0.943444
Q2FX60   4 0.186047 -1.27278 0.943444
Q2G2I8   2 0.0930233 -1.27278 0.943444
Q2G2Y5   2 0.0930233 -1.27278 0.943444
Q2G2Y2   9 0.418605 -1.27278 0.943444
Q2FWA6   6 0.27907 -1.27278 0.943444
Q2FWL8   2 0.0930233 -1.27278 0.943444
Q2FY95   4 0.186047 -1.27278 0.943444
Q2FYC5   8 0.372093 -1.27278 0.943444
Q2FV43   7 0.325581 -1.27278 0.943444
Q2FVU0   2 0.0930233 -1.27278 0.943444
Q2FZG5   8 0.372093 -1.27278 0.943444
Q2G2H9   7 0.325581 -1.27278 0.943444
Q2G1D1   0 0 -1.27278 0.943444
Q2FWU7   0 0 -1.27278 0.943444
P60647   8 0.372093 -1.27278 0.943444
Q2FUR7   14 0.651163 -1.27278 0.943444
Q2FWQ2   0 0 -1.27278 0.943444
Q2G2M4   7 0.325581 -1.27278 0.943444
Q2G104   9 0.418605 -1.27278 0.943444
Q2FX76   5 0.232558 -1.27278 0.943444
Q2G2Q4   4 0.186047 -1.27278 0.943444
Q2FXQ1   8 0.372093 -1.27278 0.943444
Q2FX80   7 0.325581 -1.27278 0.943444
Q2FZN6   0 0 -1.27278 0.943444
Q2G009   0 0 -1.27278 0.943444
Q2G021   9 0.418605 -1.27278 0.943444
Q2FWH0   1 0.0465116 -1.27278 0.943444
Q2FXQ0   4 0.186047 -1.27278 0.943444
Q2FX64   6 0.27907 -1.27278 0.943444
Q2FY98   5 0.232558 -1.27278 0.943444
Q2FWK5   1 0.0465116 -1.27278 0.943444
Q2FYK1   5 0.232558 -1.27278 0.943444
Q2FXF0   7 0.325581 -1.27278 0.943444
Q2FY70   4 0.186047 -1.27278 0.943444
Q2G114   3 0.139535 -1.27278 0.943444
Q2FX38   9 0.418605 -1.27278 0.943444
Q2FUP9   7 0.325581 -1.27278 0.943444
Q2FVV3   7 0.325581 -1.27278 0.943444
Q2G113   1 0.0465116 -1.27278 0.943444
Q2FWB2   0 0 -1.27278 0.943444
Q2FWT6   6 0.27907 -1.27278 0.943444
Q2FW28   0 0 -1.27278 0.943444
Q2FUQ9   0 0 -1.27278 0.943444
Q2FY00   6 0.27907 -1.27278 0.943444
Q2G040   7 0.325581 -1.27278 0.943444
Q2FX35   0 0 -1.27278 0.943444
Q2FYW9   0 0 -1.27278 0.943444
Q2G2N8   8 0.363636 -1.27278 0.943444
Q2G1V7   5 0.227273 -1.27278 0.943444
Q2G0C3   9 0.409091 -1.27278 0.943444
Q2FVW0   8 0.363636 -1.27278 0.943444
Q2FUS4   5 0.227273 -1.27278 0.943444
Q2FVP6   8 0.363636 -1.27278 0.943444
Q2FZK1   11 0.5 -1.27278 0.943444
Q2FXY2   5 0.227273 -1.27278 0.943444
Q2FYX3   4 0.181818 -1.27278 0.943444
Q2FZ86   2 0.0909091 -1.27278 0.943444
Q2FUV7   7 0.318182 -1.27278 0.943444
Q2FX70   0 0 -1.27278 0.943444
Q2G1Y1   12 0.545455 -1.27278 0.943444
Q2FVT9   12 0.545455 -1.27278 0.943444
Q2G2K3   6 0.272727 -1.27278 0.943444
P72358   12 0.545455 -1.27278 0.943444
Q2G192   10 0.454545 -1.27278 0.943444
Q2FYX6   0 0 -1.27278 0.943444
Q2FXW0   5 0.227273 -1.27278 0.943444
Q2G202   10 0.454545 -1.27278 0.943444
Q2FYW7   0 0 -1.27278 0.943444
Q2G2M0   0 0 -1.27278 0.943444
Q2FXT7   0 0 -1.27278 0.943444
Q2FX59   0 0 -1.27278 0.943444
Q2G0X2   4 0.181818 -1.27278 0.943444
Q2FWR6   0 0 -1.27278 0.943444
Q2FW22   3 0.136364 -1.27278 0.943444
Q2FZH4   4 0.181818 -1.27278 0.943444
Q2FYZ1   0 0 -1.27278 0.943444
Q2G2W7   6 0.272727 -1.27278 0.943444
Q2G2I4   4 0.181818 -1.27278 0.943444
Q2FZP5   2 0.0909091 -1.27278 0.943444
Q2FWQ7   2 0.0909091 -1.27278 0.943444
Q2G1W9   0 0 -1.27278 0.943444
Q2FWF7   0 0 -1.27278 0.943444
Q2FYM9   2 0.0909091 -1.27278 0.943444
Q2FXV0   6 0.272727 -1.27278 0.943444
Q2FWW2   2 0.0909091 -1.27278 0.943444
Q2FVS2   10 0.454545 -1.27278 0.943444
Q2G007   8 0.363636 -1.27278 0.943444
Q2FYA7   2 0.0909091 -1.27278 0.943444
Q2G0K0   2 0.0909091 -1.27278 0.943444
Q2FXS9   2 0.0909091 -1.27278 0.943444
Q2G249   0 0 -1.27278 0.943444
Q2G008   0 0 -1.27278 0.943444
Q2FZD5   10 0.454545 -1.27278 0.943444
Q2FZG0   7 0.318182 -1.27278 0.943444
Q2FX28   8 0.363636 -1.27278 0.943444
Q2FXI4   2 0.0909091 -1.27278 0.943444
Q2G176   11 0.5 -1.27278 0.943444
Q2G116   0 0 -1.27278 0.943444
Q2FXF2   8 0.363636 -1.27278 0.943444
Q2G260   2 0.0909091 -1.27278 0.943444
Q2G213   4 0.181818 -1.27278 0.943444
Q2G173   9 0.409091 -1.27278 0.943444
Q2FV71   2 0.0909091 -1.27278 0.943444
Q2FWY8   4 0.181818 -1.27278 0.943444
Q2FWN3   0 0 -1.27278 0.943444
Q2FYD4   2 0.0909091 -1.27278 0.943444
Q2FVQ2   5 0.227273 -1.27278 0.943444
Q2FVK0   7 0.318182 -1.27278 0.943444
Q2G285   6 0.272727 -1.27278 0.943444
Q2FZH6   3 0.136364 -1.27278 0.943444
Q2FZX1   8 0.363636 -1.27278 0.943444
Q2FZ83   3 0.136364 -1.27278 0.943444
Q2G0S9   2 0.0909091 -1.27278 0.943444
Q2FZH7   13 0.590909 -1.27278 0.943444
Q2FZT3   8 0.363636 -1.27278 0.943444
Q2FX57   5 0.222222 -1.27278 0.943444
Q2G0B9   2 0.0888889 -1.27278 0.943444
Q2FY28   4 0.177778 -1.27278 0.943444
Q2G0R5   4 0.177778 -1.27278 0.943444
Q2FZG8   2 0.0888889 -1.27278 0.943444
Q2G1X1   0 0 -1.27278 0.943444
Q2FX93   9 0.4 -1.27278 0.943444
Q2FYU5   5 0.222222 -1.27278 0.943444
Q2FWR9   6 0.266667 -1.27278 0.943444
Q2FWS0   3 0.133333 -1.27278 0.943444
Q2G0P4   9 0.4 -1.27278 0.943444
Q2FX50   7 0.311111 -1.27278 0.943444
Q2FZV0   2 0.0888889 -1.27278 0.943444
Q2G0S5   0 0 -1.27278 0.943444
Q2FY25   21 0.933333 -1.27278 0.943444
Q2FXG6   8 0.355556 -1.27278 0.943444
Q2FZJ7   0 0 -1.27278 0.943444
Q2G0U7   2 0.0888889 -1.27278 0.943444
Q2FZV2   10 0.444444 -1.27278 0.943444
Q2FWT8   3 0.133333 -1.27278 0.943444
Q2G0D1   7 0.311111 -1.27278 0.943444
Q2FVW5   5 0.222222 -1.27278 0.943444
Q2FY97   8 0.355556 -1.27278 0.943444
Q2FXF3   2 0.0888889 -1.27278 0.943444
Q2G063   9 0.4 -1.27278 0.943444
Q2G0U5   9 0.4 -1.27278 0.943444
Q2G2B1   7 0.311111 -1.27278 0.943444
Q2FVE3   10 0.444444 -1.27278 0.943444
Q2FZW1   4 0.177778 -1.27278 0.943444
Q2FYK2   2 0.0888889 -1.27278 0.943444
Q2FXW2   0 0 -1.27278 0.943444
Q9F0R1   7 0.311111 -1.27278 0.943444
Q2FZG3   11 0.488889 -1.27278 0.943444
Q2G2K0   5 0.222222 -1.27278 0.943444
Q2FVN4   0 0 -1.27278 0.943444
Q2FYV0   0 0 -1.27278 0.943444
Q2G0A5   5 0.222222 -1.27278 0.943444
Q2FZ03   4 0.177778 -1.27278 0.943444
Q2G1I8   0 0 -1.27278 0.943444
Q2FYX8   2 0.0888889 -1.27278 0.943444
Q2FV18   10 0.444444 -1.27278 0.943444
Q2FYI7   2 0.0888889 -1.27278 0.943444
Q2G0K1   2 0.0888889 -1.27278 0.943444
Q2G2U9   10 0.444444 -1.27278 0.943444
Q2FW31   2 0.0888889 -1.27278 0.943444
Q2FVB5   7 0.311111 -1.27278 0.943444
Q2FVI8   11 0.488889 -1.27278 0.943444
Q2FZT0   2 0.0888889 -1.27278 0.943444
P48860   6 0.266667 -1.27278 0.943444
Q2FYC1   4 0.177778 -1.27278 0.943444
Q2G286   2 0.0888889 -1.27278 0.943444
Q2FXD3   3 0.133333 -1.27278 0.943444
Q2G027   8 0.355556 -1.27278 0.943444
Q2G0T4   3 0.133333 -1.27278 0.943444
Q2FZJ5   7 0.311111 -1.27278 0.943444
Q2FW10   0 0 -1.27278 0.943444
Q2FY91   6 0.266667 -1.27278 0.943444
Q2FVP0   1 0.0444444 -1.27278 0.943444
P60070   6 0.266667 -1.27278 0.943444
Q2FWU1   9 0.4 -1.27278 0.943444
Q2FYA3   4 0.177778 -1.27278 0.943444
Q2G0V8   13 0.577778 -1.27278 0.943444
Q2G0Z2   10 0.444444 -1.27278 0.943444
Q2FZ47   12 0.533333 -1.27278 0.943444
Q2G0V9   11 0.488889 -1.27278 0.943444
Q2FZE2   5 0.222222 -1.27278 0.943444
Q2FWB0   6 0.266667 -1.27278 0.943444
Q2G1J1   10 0.444444 -1.27278 0.943444
Q2FYQ1   15 0.666667 -1.27278 0.943444
Q2FZ45   4 0.177778 -1.27278 0.943444
Q2FYW5   5 0.222222 -1.27278 0.943444
Q2G1A0   8 0.355556 -1.27278 0.943444
Q2FZB9   10 0.444444 -1.27278 0.943444
Q2FZX2   1 0.0444444 -1.27278 0.943444
Q2FZY4   7 0.311111 -1.27278 0.943444
Q2FW56   8 0.355556 -1.27278 0.943444
P0A0G6   3 0.133333 -1.27278 0.943444
Q2FW80   6 0.266667 -1.27278 0.943444
Q2G2S4   0 0 -1.27278 0.943444
Q2G2H0   2 0.0888889 -1.27278 0.943444
Q2G2E1   8 0.355556 -1.27278 0.943444
Q2G0I5   5 0.222222 -1.27278 0.943444
Q2FWW6   9 0.4 -1.27278 0.943444
Q2G112   0 0 -1.27278 0.943444
Q2G214   7 0.311111 -1.27278 0.943444
Q2FYG2   4 0.177778 -1.27278 0.943444
Q2G0J5   9 0.4 -1.27278 0.943444
Q2FX27   4 0.177778 -1.27278 0.943444
Q2FWV5   4 0.177778 -1.27278 0.943444
Q2FX40   4 0.177778 -1.27278 0.943444
Q2FZM5   9 0.4 -1.27278 0.943444
Q2FXH8   8 0.355556 -1.27278 0.943444
Q2FWS5   10 0.444444 -1.27278 0.943444
Q2FW13   2 0.0869565 -1.27278 0.943444
Q2FY93   9 0.391304 -1.27278 0.943444
Q2FZM8   4 0.173913 -1.27278 0.943444
Q2FZV4   2 0.0869565 -1.27278 0.943444
Q2FVD4   8 0.347826 -1.27278 0.943444
Q2G0J3   11 0.478261 -1.27278 0.943444
Q2FX61   2 0.0869565 -1.27278 0.943444
Q2FVD6   3 0.130435 -1.27278 0.943444
Q2FYY7   11 0.478261 -1.27278 0.943444
Q2G0W0   4 0.173913 -1.27278 0.943444
Q2FXF7   6 0.26087 -1.27278 0.943444
Q2G191   11 0.478261 -1.27278 0.943444
Q2FYT5   9 0.391304 -1.27278 0.943444
Q2G1P0   8 0.347826 -1.27278 0.943444
Q2FVF8   2 0.0869565 -1.27278 0.943444
Q2G0Y1   9 0.391304 -1.27278 0.943444
Q2FZD2   6 0.26087 -1.27278 0.943444
Q2FZ59   2 0.0869565 -1.27278 0.943444
Q2G2G1   11 0.478261 -1.27278 0.943444
Q2G0F9   0 0 -1.27278 0.943444
Q2G1J2   4 0.173913 -1.27278 0.943444
Q2G0Q6   5 0.217391 -1.27278 0.943444
Q2FYX0   2 0.0869565 -1.27278 0.943444
Q2FZU8   2 0.0869565 -1.27278 0.943444
Q2G267   7 0.304348 -1.27278 0.943444
Q2G174   4 0.173913 -1.27278 0.943444
Q2FWC3   6 0.26087 -1.27278 0.943444
Q2FVN6   2 0.0869565 -1.27278 0.943444
Q2G2D1   4 0.173913 -1.27278 0.943444
Q2FZK9   11 0.478261 -1.27278 0.943444
Q2G2C9   8 0.347826 -1.27278 0.943444
Q2G2V8   0 0 -1.27278 0.943444
Q2FVL6   2 0.0869565 -1.27278 0.943444
Q2FY45   12 0.521739 -1.27278 0.943444
Q2G2R7   0 0 -1.27278 0.943444
Q2FWD5   8 0.347826 -1.27278 0.943444
Q2FWT3   6 0.26087 -1.27278 0.943444
Q2FY92   5 0.217391 -1.27278 0.943444
Q2FZM2   7 0.304348 -1.27278 0.943444
Q2G2F0   4 0.173913 -1.27278 0.943444
Q2FW30   8 0.347826 -1.27278 0.943444
Q2FZV9   5 0.217391 -1.27278 0.943444
Q2FVA6   2 0.0869565 -1.27278 0.943444
Q2G229   2 0.0869565 -1.27278 0.943444
Q2FZZ3   5 0.217391 -1.27278 0.943444
Q2G2F4   8 0.347826 -1.27278 0.943444
Q2FVA7   6 0.26087 -1.27278 0.943444
Q2G0R3   5 0.217391 -1.27278 0.943444
Q2G1R1   5 0.217391 -1.27278 0.943444
Q2FZ79   7 0.304348 -1.27278 0.943444
Q2FZ12   9 0.391304 -1.27278 0.943444
Q2FX39   9 0.391304 -1.27278 0.943444
Q2G186   2 0.0869565 -1.27278 0.943444
Q2FXE5   8 0.347826 -1.27278 0.943444
Q2G0A1   6 0.26087 -1.27278 0.943444
Q2G0E7   23 1 0.903563 0.161558
Q2G2V7   11 0.478261 -1.27278 0.943444
Q2FYA6   3 0.130435 -1.27278 0.943444
Q2G276   2 0.0869565 -1.27278 0.943444
Q2G070   5 0.217391 -1.27278 0.943444
Q2FVZ1   10 0.434783 -1.27278 0.943444
Q2FW84   6 0.26087 -1.27278 0.943444
Q2FVY9   6 0.26087 -1.27278 0.943444
Q2FVD9   4 0.173913 -1.27278 0.943444
Q2G1T2   5 0.217391 -1.27278 0.943444
Q2G0I3   9 0.391304 -1.27278 0.943444
Q2G0E8   6 0.26087 -1.27278 0.943444
Q2FW08   4 0.173913 -1.27278 0.943444
Q2FVD8   4 0.173913 -1.27278 0.943444
Q2FXF5   8 0.347826 -1.27278 0.943444
Q2FXW1   6 0.26087 -1.27278 0.943444
Q2FW79   0 0 -1.27278 0.943444
Q2G2G0   0 0 -1.27278 0.943444
P48940   8 0.347826 -1.27278 0.943444
Q2FYL6   14 0.608696 -1.27278 0.943444
Q2FZV8   2 0.0869565 -1.27278 0.943444
Q2FYM5   5 0.217391 -1.27278 0.943444
Q2G2B6   5 0.217391 -1.27278 0.943444
Q2G1L2   4 0.173913 -1.27278 0.943444
Q2G1V5   9 0.391304 -1.27278 0.943444
Q2FXT0   0 0 -1.27278 0.943444
Q2FY02   7 0.304348 -1.27278 0.943444
Q2FWQ4   14 0.608696 -1.27278 0.943444
Q2FYG4   16 0.695652 -1.27278 0.943444
Q2FW11   4 0.173913 -1.27278 0.943444
Q2G257   11 0.468085 -1.27278 0.943444
Q2FWJ6   6 0.255319 -1.27278 0.943444
Q2FXS8   0 0 -1.27278 0.943444
Q2FX12   7 0.297872 -1.27278 0.943444
Q2FYF1   5 0.212766 -1.27278 0.943444
Q2G2E8   9 0.382979 -1.27278 0.943444
Q2FXE6   9 0.382979 -1.27278 0.943444
Q2G2C0   14 0.595745 -1.27278 0.943444
Q2G1V6   10 0.425532 -1.27278 0.943444
Q2FWZ4   7 0.297872 -1.27278 0.943444
Q2G2V0   14 0.595745 -1.27278 0.943444
Q9ZAH6   6 0.255319 -1.27278 0.943444
Q2FVU2   4 0.170213 -1.27278 0.943444
Q2FWI8   6 0.255319 -1.27278 0.943444
P0A0H0   0 0 -1.27278 0.943444
Q2G0C1   6 0.255319 -1.27278 0.943444
Q2FXH3   4 0.170213 -1.27278 0.943444
Q2FXI6   6 0.255319 -1.27278 0.943444
Q2G1X5   2 0.0851064 -1.27278 0.943444
Q2FV08   9 0.382979 -1.27278 0.943444
Q2FWT7   0 0 -1.27278 0.943444
Q2G210   8 0.340426 -1.27278 0.943444
Q2FW66   6 0.255319 -1.27278 0.943444
Q2FWD0   7 0.297872 -1.27278 0.943444
Q2FUQ1   6 0.255319 -1.27278 0.943444
Q2FVI6   16 0.680851 -1.27278 0.943444
Q2FWM7   13 0.553191 -1.27278 0.943444
Q2FVN2   0 0 -1.27278 0.943444
Q2FWR2   4 0.170213 -1.27278 0.943444
Q2FYH4   13 0.553191 -1.27278 0.943444
Q2FYM8   7 0.297872 -1.27278 0.943444
Q9RFJ6   8 0.340426 -1.27278 0.943444
Q2FZ42   0 0 -1.27278 0.943444
Q2FVX9   4 0.170213 -1.27278 0.943444
Q2G066   5 0.212766 -1.27278 0.943444
Q2FVM3   16 0.680851 -1.27278 0.943444
Q2FWT1   6 0.255319 -1.27278 0.943444
Q2FZB8   4 0.170213 -1.27278 0.943444
Q2FUQ8   12 0.510638 -1.27278 0.943444
Q2G2I7   0 0 -1.27278 0.943444
Q2FVF7   4 0.170213 -1.27278 0.943444
Q2FV52   9 0.382979 -1.27278 0.943444
Q2FWE3   8 0.340426 -1.27278 0.943444
Q2G144   4 0.170213 -1.27278 0.943444
Q2FXZ1   6 0.255319 -1.27278 0.943444
Q2FX34   2 0.0851064 -1.27278 0.943444
Q2FWV4   0 0 -1.27278 0.943444
Q2FZ11   13 0.553191 -1.27278 0.943444
Q2G141   9 0.382979 -1.27278 0.943444
Q2FWF5   2 0.0851064 -1.27278 0.943444
Q2FV34   0 0 -1.27278 0.943444
Q2FWQ0   7 0.297872 -1.27278 0.943444
Q2FV88   5 0.212766 -1.27278 0.943444
Q2G2P0   4 0.170213 -1.27278 0.943444
Q2FYW8   4 0.170213 -1.27278 0.943444
Q2G1W1   5 0.212766 -1.27278 0.943444
Q2FVC2   4 0.170213 -1.27278 0.943444
Q2G0D3   11 0.468085 -1.27278 0.943444
Q2FV89   6 0.255319 -1.27278 0.943444
Q2G1U2   2 0.0851064 -1.27278 0.943444
Q2FX32   5 0.212766 -1.27278 0.943444
Q2FXS7   16 0.680851 -1.27278 0.943444
Q2FVX1   12 0.510638 -1.27278 0.943444
Q2FVE0   14 0.595745 -1.27278 0.943444
Q2G270   0 0 -1.27278 0.943444
Q9EYW6   0 0 -1.27278 0.943444
Q2FVB8   14 0.595745 -1.27278 0.943444
Q2FZT9   13 0.553191 -1.27278 0.943444
Q2G298   5 0.212766 -1.27278 0.943444
Q2FX49   8 0.340426 -1.27278 0.943444
Q2G0Z0   5 0.212766 -1.27278 0.943444
Q2FW39   4 0.170213 -1.27278 0.943444
Q2G252   8 0.340426 -1.27278 0.943444
Q2G0A3   0 0 -1.27278 0.943444
Q2FYJ7   6 0.255319 -1.27278 0.943444
Q2FWT2   6 0.255319 -1.27278 0.943444
Q2FWQ5   9 0.382979 -1.27278 0.943444
Q2G2J7   4 0.170213 -1.27278 0.943444
Q2FY75   14 0.595745 -1.27278 0.943444
Q2G106   4 0.170213 -1.27278 0.943444
Q2FVY3   2 0.0851064 -1.27278 0.943444
Q2FVP9   5 0.212766 -1.27278 0.943444
Q2FW42   2 0.0851064 -1.27278 0.943444
Q2FUV9   4 0.170213 -1.27278 0.943444
Q2FVR7   6 0.255319 -1.27278 0.943444
Q2FZN1   2 0.0851064 -1.27278 0.943444
Q2G2Q7   7 0.291667 -1.27278 0.943444
Q2G150   4 0.166667 -1.27278 0.943444
Q2G081   4 0.166667 -1.27278 0.943444
Q2FV45   3 0.125 -1.27278 0.943444
Q2FX02   5 0.208333 -1.27278 0.943444
P0A0Q4   10 0.416667 -1.27278 0.943444
Q2G0L9   11 0.458333 -1.27278 0.943444
Q2FY04   7 0.291667 -1.27278 0.943444
Q2FV48   16 0.666667 -1.27278 0.943444
Q2FW64   5 0.208333 -1.27278 0.943444
Q2FX63   7 0.291667 -1.27278 0.943444
Q2G1T3   5 0.208333 -1.27278 0.943444
Q2G0K9   0 0 -1.27278 0.943444
Q2FZ00   17 0.708333 -1.27278 0.943444
Q2FVL9   0 0 -1.27278 0.943444
Q2FW33   10 0.416667 -1.27278 0.943444
Q2FWT9   2 0.0833333 -1.27278 0.943444
Q2FZF7   5 0.208333 -1.27278 0.943444
Q2FWL1   6 0.25 -1.27278 0.943444
Q2FYS7   2 0.0833333 -1.27278 0.943444
Q2FZX3   4 0.166667 -1.27278 0.943444
Q2FXR0   16 0.666667 -1.27278 0.943444
Q2G2I9   2 0.0833333 -1.27278 0.943444
Q2FWN1   7 0.291667 -1.27278 0.943444
Q2G297   14 0.583333 -1.27278 0.943444
Q2FVA0   18 0.75 -1.27278 0.943444
Q2FXX0   0 0 -1.27278 0.943444
Q2G2P4   8 0.333333 -1.27278 0.943444
Q2G0P8   12 0.5 -1.27278 0.943444
Q2FVN3   9 0.375 -1.27278 0.943444
Q2FXK7   7 0.291667 -1.27278 0.943444
Q2FZF8   2 0.0833333 -1.27278 0.943444
Q2FWR0   4 0.166667 -1.27278 0.943444
Q2FXL2   15 0.625 -1.27278 0.943444
Q2FWA9   11 0.458333 -1.27278 0.943444
Q2G282   7 0.291667 -1.27278 0.943444
Q9RQQ0   12 0.5 -1.27278 0.943444
Q2FXD7   10 0.416667 -1.27278 0.943444
Q2FUY4   8 0.333333 -1.27278 0.943444
Q2G2W4   13 0.541667 -1.27278 0.943444
Q2FZF5   7 0.291667 -1.27278 0.943444
Q2FY42   0 0 -1.27278 0.943444
Q2FUS3   9 0.375 -1.27278 0.943444
Q2G2E7   15 0.625 -1.27278 0.943444
Q2G0S6   2 0.0833333 -1.27278 0.943444
Q2G0C2   14 0.583333 -1.27278 0.943444
Q2FWF8   6 0.25 -1.27278 0.943444
Q2G000   10 0.416667 -1.27278 0.943444
Q2FWX2   4 0.166667 -1.27278 0.943444
Q2FZS2   2 0.0833333 -1.27278 0.943444
Q2FW16   0 0 -1.27278 0.943444
Q2FZI2   12 0.5 -1.27278 0.943444
Q2G1Q5   9 0.375 -1.27278 0.943444
Q2G1A5   8 0.333333 -1.27278 0.943444
Q2G0P7   18 0.75 -1.27278 0.943444
Q2FWV3   0 0 -1.27278 0.943444
Q2FW51   2 0.0833333 -1.27278 0.943444
Q2FVI4   3 0.125 -1.27278 0.943444
Q2FVN7   4 0.166667 -1.27278 0.943444
Q2FWP9   2 0.0833333 -1.27278 0.943444
Q2FXT2   8 0.333333 -1.27278 0.943444
P0A0F4   5 0.208333 -1.27278 0.943444
Q2G126   5 0.208333 -1.27278 0.943444
Q2FW82   23 0.958333 -1.27278 0.943444
Q2FY44   6 0.25 -1.27278 0.943444
Q2G0N9   7 0.291667 -1.27278 0.943444
Q2G0Z9   9 0.375 -1.27278 0.943444
Q2FV81   5 0.208333 -1.27278 0.943444
Q2FYC4   6 0.25 -1.27278 0.943444
Q2G178   6 0.25 -1.27278 0.943444
Q2G079   6 0.25 -1.27278 0.943444
Q2G2B7   6 0.25 -1.27278 0.943444
Q2FVF5   4 0.166667 -1.27278 0.943444
Q2G2W2   10 0.416667 -1.27278 0.943444
Q2G1I2   6 0.25 -1.27278 0.943444
Q2G245   11 0.458333 -1.27278 0.943444
Q2G1H7   9 0.367347 -1.27278 0.943444
Q2FWF1   2 0.0816327 -1.27278 0.943444
Q2FZZ9   10 0.408163 -1.27278 0.943444
Q2G1W3   5 0.204082 -1.27278 0.943444
Q2G204   10 0.408163 -1.27278 0.943444
Q2G1H1   8 0.326531 -1.27278 0.943444
Q2FXK3   4 0.163265 -1.27278 0.943444
Q2G2H8   8 0.326531 -1.27278 0.943444
Q2FZP9   4 0.163265 -1.27278 0.943444
Q2FWI2   5 0.204082 -1.27278 0.943444
Q2FYZ6   17 0.693878 -1.27278 0.943444
Q2FXS1   14 0.571429 -1.27278 0.943444
Q2G200   4 0.163265 -1.27278 0.943444
Q2G2L5   22 0.897959 -1.27278 0.943444
Q2FY73   7 0.285714 -1.27278 0.943444
Q2G177   18 0.734694 -1.27278 0.943444
Q2G2F9   14 0.571429 -1.27278 0.943444
Q2FV27   3 0.122449 -1.27278 0.943444
Q2FZ56   8 0.326531 -1.27278 0.943444
Q2FVF3   13 0.530612 -1.27278 0.943444
Q2G0B6   7 0.285714 -1.27278 0.943444
Q2G2S5   6 0.244898 -1.27278 0.943444
Q2FW68   6 0.244898 -1.27278 0.943444
Q2FWX7   5 0.204082 -1.27278 0.943444
Q2FWB6   8 0.326531 -1.27278 0.943444
Q2FXA9   3 0.122449 -1.27278 0.943444
Q2FXP3   6 0.244898 -1.27278 0.943444
Q2FUX5   8 0.326531 -1.27278 0.943444
Q2FZZ4   6 0.244898 -1.27278 0.943444
Q2FX98   10 0.408163 -1.27278 0.943444
Q2FV23   2 0.0816327 -1.27278 0.943444
Q2FUR1   7 0.285714 -1.27278 0.943444
Q2FY49   9 0.367347 -1.27278 0.943444
Q2G017   2 0.0816327 -1.27278 0.943444
Q2G2K9   13 0.530612 -1.27278 0.943444
Q2G2N9   5 0.204082 -1.27278 0.943444
Q2G0E9   14 0.571429 -1.27278 0.943444
Q2FY19   6 0.244898 -1.27278 0.943444
Q2G1E3   7 0.285714 -1.27278 0.943444
Q2FW17   0 0 -1.27278 0.943444
Q2FWK9   5 0.204082 -1.27278 0.943444
Q2G2Q6   9 0.367347 -1.27278 0.943444
Q2G2Q5   7 0.285714 -1.27278 0.943444
Q2G1U9   6 0.244898 -1.27278 0.943444
Q2G299   5 0.204082 -1.27278 0.943444
Q2FX75   0 0 -1.27278 0.943444
Q2G058   5 0.204082 -1.27278 0.943444
Q2G0E3   2 0.0816327 -1.27278 0.943444
Q2FYK0   13 0.530612 -1.27278 0.943444
Q2G2K6   0 0 -1.27278 0.943444
Q2FYN0   0 0 -1.27278 0.943444
Q2FVK7   11 0.44898 -1.27278 0.943444
Q2FX15   4 0.163265 -1.27278 0.943444
Q2FVN9   16 0.653061 -1.27278 0.943444
Q2FWX0   12 0.489796 -1.27278 0.943444
Q2G143   7 0.285714 -1.27278 0.943444
Q2G0C7   2 0.0816327 -1.27278 0.943444
Q2G0K6   10 0.408163 -1.27278 0.943444
Q2FZZ1   12 0.489796 -1.27278 0.943444
Q2FV13   4 0.163265 -1.27278 0.943444
Q2G128   10 0.408163 -1.27278 0.943444
Q2FXU2   2 0.0816327 -1.27278 0.943444
Q2G2R4   8 0.326531 -1.27278 0.943444
Q2FXM1   8 0.326531 -1.27278 0.943444
Q8KQR1   2 0.0816327 -1.27278 0.943444
Q2G2Q9   7 0.285714 -1.27278 0.943444
Q2FVG9   13 0.530612 -1.27278 0.943444
Q2FV56   10 0.408163 -1.27278 0.943444
Q2FWG7   15 0.6 -1.27278 0.943444
Q2G0T1   12 0.48 -1.27278 0.943444
Q2FXB9   15 0.6 -1.27278 0.943444
Q2FZP3   12 0.48 -1.27278 0.943444
Q2FZQ2   15 0.6 -1.27278 0.943444
Q2FXS4   6 0.24 -1.27278 0.943444
Q2FZ21   7 0.28 -1.27278 0.943444
Q2G2X2   7 0.28 -1.27278 0.943444
Q2FZF6   6 0.24 -1.27278 0.943444
Q2FYA0   3 0.12 -1.27278 0.943444
Q2G2A9   15 0.6 -1.27278 0.943444
Q2FYB9   4 0.16 -1.27278 0.943444
Q2FYI4   8 0.32 -1.27278 0.943444
Q2FYL4   6 0.24 -1.27278 0.943444
Q2G1T0   16 0.64 -1.27278 0.943444
Q2FXW7   5 0.2 -1.27278 0.943444
Q2FZA1   6 0.24 -1.27278 0.943444
Q2FY76   8 0.32 -1.27278 0.943444
Q2FZ97   8 0.32 -1.27278 0.943444
Q2G1I4   14 0.56 -1.27278 0.943444
Q2FYQ6   15 0.6 -1.27278 0.943444
Q2FXL6   9 0.36 -1.27278 0.943444
Q2G2G6   11 0.44 -1.27278 0.943444
Q2FVH1   14 0.56 -1.27278 0.943444
Q2FYA8   3 0.12 -1.27278 0.943444
Q2G2M5   12 0.48 -1.27278 0.943444
Q2FV99   2 0.08 -1.27278 0.943444
Q2G105   2 0.08 -1.27278 0.943444
Q2FW23   6 0.24 -1.27278 0.943444
Q2G012   1 0.04 -1.27278 0.943444
Q2G2V5   2 0.08 -1.27278 0.943444
Q2FW07   10 0.4 -1.27278 0.943444
Q2G0F2   4 0.16 -1.27278 0.943444
Q2FZC9   17 0.68 -1.27278 0.943444
Q2FXE9   14 0.56 -1.27278 0.943444
Q2FV47   6 0.24 -1.27278 0.943444
Q2G2Q8   7 0.28 -1.27278 0.943444
Q2FYE7   21 0.84 -1.27278 0.943444
Q2FUT3   17 0.68 -1.27278 0.943444
Q2G068   9 0.36 -1.27278 0.943444
Q2G2D3   4 0.16 -1.27278 0.943444
Q2FYK4   8 0.32 -1.27278 0.943444
Q2FX36   3 0.12 -1.27278 0.943444
Q2G0A4   14 0.56 -1.27278 0.943444
Q2G080   16 0.64 -1.27278 0.943444
Q2FUT1   15 0.6 -1.27278 0.943444
Q2FYH3   11 0.44 -1.27278 0.943444
Q2FXA7   7 0.28 -1.27278 0.943444
Q2G2Y6   0 0 -1.27278 0.943444
Q2FY55   8 0.32 -1.27278 0.943444
Q2FY61   4 0.16 -1.27278 0.943444
Q2G0E2   5 0.2 -1.27278 0.943444
Q2FVY1   6 0.24 -1.27278 0.943444
Q2FUV1   9 0.36 -1.27278 0.943444
Q2FUS9   0 0 -1.27278 0.943444
Q2G1A1   2 0.08 -1.27278 0.943444
P60639   17 0.68 -1.27278 0.943444
Q2FZE9   0 0 -1.27278 0.943444
Q2G1I9   13 0.52 -1.27278 0.943444
Q2FWN0   8 0.32 -1.27278 0.943444
Q2FZE3   6 0.24 -1.27278 0.943444
Q93Q23   12 0.48 -1.27278 0.943444
Q2FWE9   7 0.28 -1.27278 0.943444
Q2FUS1   24 0.96 -1.27278 0.943444
Q2FVM5   9 0.36 -1.27278 0.943444
Q2G2N7   11 0.44 -1.27278 0.943444
Q2FWG0   19 0.76 -1.27278 0.943444
Q2FXV7   44 1.76 0.903563 0.161558
Q2FW69   17 0.68 -1.27278 0.943444
P0A0F8   4 0.16 -1.27278 0.943444
Q2G055   4 0.16 -1.27278 0.943444
Q2FV37   12 0.48 -1.27278 0.943444
Q2G225   18 0.72 -1.27278 0.943444
Q2FXG2   6 0.24 -1.27278 0.943444
Q2FY87   2 0.08 -1.27278 0.943444
Q2FWR7   4 0.16 -1.27278 0.943444
Q2G1U6   10 0.4 -1.27278 0.943444
Q2G006   5 0.2 -1.27278 0.943444
Q2G2I6   18 0.705882 -1.27278 0.943444
Q2FWS1   0 0 -1.27278 0.943444
Q2FYF5   8 0.313725 -1.27278 0.943444
Q2G0F1   19 0.745098 -1.27278 0.943444
Q2G0J2   11 0.431373 -1.27278 0.943444
Q2FXE3   13 0.509804 -1.27278 0.943444
Q2FYV8   6 0.235294 -1.27278 0.943444
Q2G1X6   9 0.352941 -1.27278 0.943444
Q2FUP5   12 0.470588 -1.27278 0.943444
Q2G1A4   20 0.784314 -1.27278 0.943444
Q2G0H9   10 0.392157 -1.27278 0.943444
Q2G0M0   16 0.627451 -1.27278 0.943444
Q2FYK6   5 0.196078 -1.27278 0.943444
Q2G023   6 0.235294 -1.27278 0.943444
Q2G0G2   10 0.392157 -1.27278 0.943444
Q2FXC0   2 0.0784314 -1.27278 0.943444
Q2FXF1   3 0.117647 -1.27278 0.943444
Q2FW00   17 0.666667 -1.27278 0.943444
Q2G1E7   18 0.705882 -1.27278 0.943444
Q2FWE7   9 0.352941 -1.27278 0.943444
Q2FY32   11 0.431373 -1.27278 0.943444
Q2FUU0   8 0.313725 -1.27278 0.943444
Q2FVU5   6 0.235294 -1.27278 0.943444
Q2G062   14 0.54902 -1.27278 0.943444
Q2FV26   11 0.431373 -1.27278 0.943444
Q2FW97   6 0.235294 -1.27278 0.943444
Q2FZY8   24 0.941176 -1.27278 0.943444
Q2G277   19 0.745098 -1.27278 0.943444
Q2G0V1   14 0.54902 -1.27278 0.943444
Q2FWJ3   7 0.27451 -1.27278 0.943444
Q2G2J2   4 0.156863 -1.27278 0.943444
Q2FVB0   25 0.980392 -1.27278 0.943444
Q2G278   4 0.156863 -1.27278 0.943444
Q2G107   2 0.0784314 -1.27278 0.943444
P0A0M9   6 0.235294 -1.27278 0.943444
Q2G067   17 0.666667 -1.27278 0.943444
Q2FV55   5 0.196078 -1.27278 0.943444
Q2G1L3   4 0.156863 -1.27278 0.943444
Q2G2R0   10 0.392157 -1.27278 0.943444
Q2G2T3   3 0.117647 -1.27278 0.943444
Q2FWA8   14 0.54902 -1.27278 0.943444
Q2G056   10 0.392157 -1.27278 0.943444
Q2FWR1   12 0.470588 -1.27278 0.943444
Q2FXP9   4 0.156863 -1.27278 0.943444
Q2FZI4   14 0.54902 -1.27278 0.943444
Q2G2L7   10 0.392157 -1.27278 0.943444
Q2FVG1   14 0.54902 -1.27278 0.943444
Q2G1I7   8 0.313725 -1.27278 0.943444
Q2FVB6   21 0.823529 -1.27278 0.943444
Q2G001   7 0.27451 -1.27278 0.943444
Q2FUX3   2 0.0784314 -1.27278 0.943444
Q2G1Q9   10 0.392157 -1.27278 0.943444
Q2G2S9   9 0.352941 -1.27278 0.943444
Q2FXZ8   11 0.431373 -1.27278 0.943444
Q2FZI7   8 0.313725 -1.27278 0.943444
Q2FUS6   6 0.235294 -1.27278 0.943444
Q2FUZ6   4 0.156863 -1.27278 0.943444
Q2FYQ9   10 0.392157 -1.27278 0.943444
Q2FYS8   11 0.431373 -1.27278 0.943444
Q2FYS6   16 0.627451 -1.27278 0.943444
Q2FZG6   4 0.156863 -1.27278 0.943444
Q2G1L9   18 0.705882 -1.27278 0.943444
Q2FXT3   13 0.509804 -1.27278 0.943444
Q2FZN9   5 0.196078 -1.27278 0.943444
Q2FW20   4 0.156863 -1.27278 0.943444
Q2G0H3   8 0.313725 -1.27278 0.943444
Q2FV98   6 0.235294 -1.27278 0.943444
Q2FXR7   13 0.509804 -1.27278 0.943444
Q2G1T4   7 0.27451 -1.27278 0.943444
Q2FW38   6 0.235294 -1.27278 0.943444
Q2G2P6   14 0.54902 -1.27278 0.943444
Q2FVL7   8 0.313725 -1.27278 0.943444
Q2FVY2   6 0.235294 -1.27278 0.943444
Q2FYZ0   7 0.27451 -1.27278 0.943444
Q2FYW2   16 0.627451 -1.27278 0.943444
P60643   18 0.705882 -1.27278 0.943444
Q2G265   6 0.235294 -1.27278 0.943444
Q2FV42   18 0.705882 -1.27278 0.943444
Q2FXN0   19 0.745098 -1.27278 0.943444
Q2G2D9   22 0.862745 -1.27278 0.943444
Q2FV75   6 0.235294 -1.27278 0.943444
Q2FYE0   20 0.784314 -1.27278 0.943444
Q2FX03   24 0.941176 -1.27278 0.943444
Q2FX89   10 0.392157 -1.27278 0.943444
Q2FX43   0 0 -1.27278 0.943444
Q2FV69   14 0.538462 -1.27278 0.943444
P72360   15 0.576923 -1.27278 0.943444
Q2FVQ1   8 0.307692 -1.27278 0.943444
Q2FYG7   11 0.423077 -1.27278 0.943444
Q2G1J8   19 0.730769 -1.27278 0.943444
Q2FW77   20 0.769231 -1.27278 0.943444
Q2FWI4   6 0.230769 -1.27278 0.943444
Q2FX62   4 0.153846 -1.27278 0.943444
Q2G0U6   6 0.230769 -1.27278 0.943444
Q2G0P2   4 0.153846 -1.27278 0.943444
Q2G0B8   10 0.384615 -1.27278 0.943444
Q2FVL3   17 0.653846 -1.27278 0.943444
Q2G1K8   8 0.307692 -1.27278 0.943444
Q2G2R9   10 0.384615 -1.27278 0.943444
Q2G2I3   15 0.576923 -1.27278 0.943444
Q2FY56   22 0.846154 -1.27278 0.943444
Q2G0B1   11 0.423077 -1.27278 0.943444
Q2G1T1   10 0.384615 -1.27278 0.943444
Q2FVX5   19 0.730769 -1.27278 0.943444
Q2G0H8   10 0.384615 -1.27278 0.943444
Q2FVT3   3 0.115385 -1.27278 0.943444
Q2FWF6   4 0.153846 -1.27278 0.943444
Q2FWZ6   14 0.538462 -1.27278 0.943444
Q2FZ77   6 0.230769 -1.27278 0.943444
Q2G0H0   9 0.346154 -1.27278 0.943444
Q2G2G7   8 0.307692 -1.27278 0.943444
Q2G117   7 0.269231 -1.27278 0.943444
Q2FXG9   9 0.346154 -1.27278 0.943444
Q2FWE4   6 0.230769 -1.27278 0.943444
Q2FUS0   12 0.461538 -1.27278 0.943444
Q2FWR3   14 0.538462 -1.27278 0.943444
Q2FYA9   0 0 -1.27278 0.943444
Q2G0Y5   12 0.461538 -1.27278 0.943444
Q2FZZ8   9 0.346154 -1.27278 0.943444
Q2G1Z6   15 0.576923 -1.27278 0.943444
Q2FX53   12 0.461538 -1.27278 0.943444
Q2FZC4   2 0.0769231 -1.27278 0.943444
Q2FUS5   16 0.615385 -1.27278 0.943444
Q2G1R0   18 0.692308 -1.27278 0.943444
Q2G0D5   22 0.846154 -1.27278 0.943444
Q2FY18   17 0.653846 -1.27278 0.943444
Q2FYH8   18 0.692308 -1.27278 0.943444
Q2G1F2   8 0.307692 -1.27278 0.943444
Q2G0Q5   5 0.192308 -1.27278 0.943444
Q2FVR2   4 0.153846 -1.27278 0.943444
Q2FZE7   2 0.0769231 -1.27278 0.943444
Q2G0I0   13 0.5 -1.27278 0.943444
Q2G0R1   7 0.269231 -1.27278 0.943444
Q2G0L7   8 0.307692 -1.27278 0.943444
Q2FWI1   14 0.538462 -1.27278 0.943444
Q2G0F7   16 0.615385 -1.27278 0.943444
Q2FXY3   11 0.423077 -1.27278 0.943444
P0A084   7 0.269231 -1.27278 0.943444
Q2G0G5   14 0.538462 -1.27278 0.943444
Q2FZE5   14 0.538462 -1.27278 0.943444
Q2G0A2   24 0.923077 -1.27278 0.943444
Q2FVE8   17 0.653846 -1.27278 0.943444
Q2G2M8   4 0.153846 -1.27278 0.943444
Q2FYH7   12 0.461538 -1.27278 0.943444
Q2FVR8   10 0.384615 -1.27278 0.943444
Q2FZU9   4 0.153846 -1.27278 0.943444
Q2FYX7   17 0.653846 -1.27278 0.943444
Q2G280   9 0.346154 -1.27278 0.943444
Q2FVG5   10 0.384615 -1.27278 0.943444
Q2FWX1   13 0.5 -1.27278 0.943444
Q2FVB3   19 0.730769 -1.27278 0.943444
Q2G2A1   8 0.307692 -1.27278 0.943444
Q2G1W7   2 0.0769231 -1.27278 0.943444
Q2FW36   17 0.653846 -1.27278 0.943444
P31337   15 0.576923 -1.27278 0.943444
Q2FXB8   16 0.615385 -1.27278 0.943444
Q2G2F3   7 0.269231 -1.27278 0.943444
Q2FYM7   10 0.384615 -1.27278 0.943444
Q2FYB2   2 0.0769231 -1.27278 0.943444
Q2G2E2   15 0.566038 -1.27278 0.943444
Q2G2G9   18 0.679245 -1.27278 0.943444
Q2FVC5   4 0.150943 -1.27278 0.943444
Q2G0T3   9 0.339623 -1.27278 0.943444
Q2G074   19 0.716981 -1.27278 0.943444
Q2G016   7 0.264151 -1.27278 0.943444
Q2G0G4   6 0.226415 -1.27278 0.943444
Q2G2K1   2 0.0754717 -1.27278 0.943444
Q2FXE1   14 0.528302 -1.27278 0.943444
Q2FWD2   9 0.339623 -1.27278 0.943444
Q2G1Q0   5 0.188679 -1.27278 0.943444
Q2G073   20 0.754717 -1.27278 0.943444
Q2G1T7   13 0.490566 -1.27278 0.943444
Q2FVI3   9 0.339623 -1.27278 0.943444
Q2FZ93   18 0.679245 -1.27278 0.943444
Q2FVQ7   4 0.150943 -1.27278 0.943444
Q2G2B9   22 0.830189 -1.27278 0.943444
Q2FZN5   16 0.603774 -1.27278 0.943444
Q2FY72   4 0.150943 -1.27278 0.943444
Q2G0A0   7 0.264151 -1.27278 0.943444
Q2FZQ8   17 0.641509 -1.27278 0.943444
Q2FXP1   11 0.415094 -1.27278 0.943444
P0A0B7   5 0.188679 -1.27278 0.943444
Q2FYW0   16 0.603774 -1.27278 0.943444
Q2G230   14 0.528302 -1.27278 0.943444
Q2G0H5   7 0.264151 -1.27278 0.943444
Q2G0B7   10 0.377358 -1.27278 0.943444
Q2G131   16 0.603774 -1.27278 0.943444
Q2G0Y4   9 0.339623 -1.27278 0.943444
Q2G2L0   13 0.490566 -1.27278 0.943444
Q2G101   10 0.377358 -1.27278 0.943444
Q2G036   9 0.339623 -1.27278 0.943444
Q2FXN3   22 0.830189 -1.27278 0.943444
Q2FWY2   9 0.339623 -1.27278 0.943444
Q2FXK6   15 0.566038 -1.27278 0.943444
Q2G2Y3   5 0.188679 -1.27278 0.943444
Q2G1P8   6 0.226415 -1.27278 0.943444
Q2G0N7   6 0.226415 -1.27278 0.943444
Q2FW43   12 0.45283 -1.27278 0.943444
Q2G2N4   16 0.603774 -1.27278 0.943444
Q2FW59   6 0.226415 -1.27278 0.943444
Q2G1V0   15 0.566038 -1.27278 0.943444
Q2G010   8 0.301887 -1.27278 0.943444
Q2FWJ4   14 0.528302 -1.27278 0.943444
Q2FUR3   8 0.301887 -1.27278 0.943444
Q2FXE4   12 0.45283 -1.27278 0.943444
Q2FY36   8 0.301887 -1.27278 0.943444
Q2G1Q7   4 0.150943 -1.27278 0.943444
Q2FX09   23 0.867925 -1.27278 0.943444
Q2G0Z1   8 0.301887 -1.27278 0.943444
Q2FWJ1   8 0.301887 -1.27278 0.943444
Q2FUT4   11 0.415094 -1.27278 0.943444
Q2FYI1   6 0.226415 -1.27278 0.943444
Q2FXQ8   7 0.264151 -1.27278 0.943444
Q2FUZ0   11 0.415094 -1.27278 0.943444
P0A086   10 0.377358 -1.27278 0.943444
Q2FZM0   25 0.943396 -1.27278 0.943444
Q2FXL3   6 0.226415 -1.27278 0.943444
Q2G2K7   14 0.528302 -1.27278 0.943444
Q2FVL1   17 0.641509 -1.27278 0.943444
Q2FW21   2 0.0754717 -1.27278 0.943444
Q2G201   6 0.226415 -1.27278 0.943444
Q2FVV6   8 0.301887 -1.27278 0.943444
Q2FV03   9 0.339623 -1.27278 0.943444
Q2G2T2   40 1.50943 0.903563 0.161558
Q2FZ44   2 0.0754717 -1.27278 0.943444
Q2G1N7   15 0.566038 -1.27278 0.943444
Q2G172   18 0.679245 -1.27278 0.943444
Q2G208   15 0.566038 -1.27278 0.943444
Q2FZR7   18 0.679245 -1.27278 0.943444
Q2G2K2   0 0 -1.27278 0.943444
Q2FVA4   10 0.377358 -1.27278 0.943444
Q2G0F5   19 0.716981 -1.27278 0.943444
Q2G0X0   3 0.113208 -1.27278 0.943444
Q2FXU0   6 0.226415 -1.27278 0.943444
Q2FXX9   10 0.377358 -1.27278 0.943444
Q2G2K8   2 0.0754717 -1.27278 0.943444
Q2G0X1   4 0.148148 -1.27278 0.943444
Q2FXI8   2 0.0740741 -1.27278 0.943444
Q2G0L1   11 0.407407 -1.27278 0.943444
Q2FX07   8 0.296296 -1.27278 0.943444
Q2G139   5 0.185185 -1.27278 0.943444
Q2FUV5   8 0.296296 -1.27278 0.943444
Q2FVD0   4 0.148148 -1.27278 0.943444
Q2FX10   25 0.925926 -1.27278 0.943444
Q2G1W5   8 0.296296 -1.27278 0.943444
Q2G1Y7   6 0.222222 -1.27278 0.943444
Q2G190   7 0.259259 -1.27278 0.943444
Q2FV59   23 0.851852 -1.27278 0.943444
Q2FZS3   2 0.0740741 -1.27278 0.943444
Q2FX90   8 0.296296 -1.27278 0.943444
Q2FW85   24 0.888889 -1.27278 0.943444
Q2FZ65   10 0.37037 -1.27278 0.943444
Q2FXJ7   10 0.37037 -1.27278 0.943444
Q2FVW2   14 0.518519 -1.27278 0.943444
Q2G0H4   10 0.37037 -1.27278 0.943444
Q2FVV4   13 0.481481 -1.27278 0.943444
Q2FUR9   18 0.666667 -1.27278 0.943444
Q2FW06   3 0.111111 -1.27278 0.943444
Q2FY84   8 0.296296 -1.27278 0.943444
Q2G132   10 0.37037 -1.27278 0.943444
Q2G0C9   4 0.148148 -1.27278 0.943444
Q2G2N1   25 0.925926 -1.27278 0.943444
Q2FVF2   23 0.851852 -1.27278 0.943444
Q2FZ30   17 0.62963 -1.27278 0.943444
Q2FXX8   8 0.296296 -1.27278 0.943444
Q2FZX6   20 0.740741 -1.27278 0.943444
Q2G1Z2   22 0.814815 -1.27278 0.943444
Q2G0G7   12 0.444444 -1.27278 0.943444
Q2FV53   6 0.222222 -1.27278 0.943444
Q2FV28   16 0.592593 -1.27278 0.943444
Q2G097   7 0.259259 -1.27278 0.943444
Q2FZC5   7 0.259259 -1.27278 0.943444
Q2FY77   10 0.37037 -1.27278 0.943444
Q2FVA9   7 0.259259 -1.27278 0.943444
Q2G2W5   0 0 -1.27278 0.943444
Q2FX97   15 0.555556 -1.27278 0.943444
Q2G1F3   5 0.185185 -1.27278 0.943444
Q2FYU1   4 0.148148 -1.27278 0.943444
Q2FUP6   17 0.62963 -1.27278 0.943444
Q2G2U7   16 0.592593 -1.27278 0.943444
Q2FY09   8 0.296296 -1.27278 0.943444
Q2G1J6   12 0.444444 -1.27278 0.943444
Q2G059   7 0.259259 -1.27278 0.943444
Q2FVK5   20 0.740741 -1.27278 0.943444
Q2G0H7   9 0.333333 -1.27278 0.943444
Q2FWN2   17 0.62963 -1.27278 0.943444
Q2FYV7   11 0.407407 -1.27278 0.943444
Q2G236   19 0.703704 -1.27278 0.943444
Q2FZR6   19 0.703704 -1.27278 0.943444
Q2G1P9   4 0.148148 -1.27278 0.943444
Q2G0R9   8 0.296296 -1.27278 0.943444
Q2FUZ9   10 0.37037 -1.27278 0.943444
Q2FVP2   10 0.37037 -1.27278 0.943444
Q2FXC8   4 0.148148 -1.27278 0.943444
Q2FVC4   4 0.148148 -1.27278 0.943444
Q2FZ29   4 0.148148 -1.27278 0.943444
Q2FYR8   4 0.145455 -1.27278 0.943444
Q2FY23   8 0.290909 -1.27278 0.943444
Q2G0D4   8 0.290909 -1.27278 0.943444
Q2FZ38   16 0.581818 -1.27278 0.943444
Q2FXH1   28 1.01818 0.903563 0.161558
Q2FXZ9   16 0.581818 -1.27278 0.943444
Q2G1V3   26 0.945455 -1.27278 0.943444
Q2FVZ0   21 0.763636 -1.27278 0.943444
Q2FV95   20 0.727273 -1.27278 0.943444
Q2G196   9 0.327273 -1.27278 0.943444
Q2FZ61   11 0.4 -1.27278 0.943444
Q2FW27   11 0.4 -1.27278 0.943444
Q2FWH2   24 0.872727 -1.27278 0.943444
Q2FZQ9   21 0.763636 -1.27278 0.943444
Q2FWQ9   12 0.436364 -1.27278 0.943444
Q2G1N5   19 0.690909 -1.27278 0.943444
Q2FZP8   22 0.8 -1.27278 0.943444
Q2FXC2   5 0.181818 -1.27278 0.943444
Q2G0X9   2 0.0727273 -1.27278 0.943444
Q2FX08   12 0.436364 -1.27278 0.943444
Q2FUV2   17 0.618182 -1.27278 0.943444
Q2FZT8   4 0.145455 -1.27278 0.943444
Q2G2N2   19 0.690909 -1.27278 0.943444
Q2G0M1   15 0.545455 -1.27278 0.943444
Q2FVX8   9 0.327273 -1.27278 0.943444
Q2G220   9 0.327273 -1.27278 0.943444
Q2FW37   8 0.290909 -1.27278 0.943444
Q2G203   13 0.472727 -1.27278 0.943444
Q2FY89   15 0.545455 -1.27278 0.943444
Q2G1K7   15 0.545455 -1.27278 0.943444
Q2G013   20 0.727273 -1.27278 0.943444
Q2FV91   23 0.836364 -1.27278 0.943444
Q2FW92   17 0.618182 -1.27278 0.943444
Q2G1U5   12 0.436364 -1.27278 0.943444
Q2G2A6   8 0.290909 -1.27278 0.943444
Q2G0G9   8 0.290909 -1.27278 0.943444
P0A088   0 0 -1.27278 0.943444
Q2G0B4   22 0.8 -1.27278 0.943444
Q2G0X7   4 0.145455 -1.27278 0.943444
Q2G0S0   4 0.145455 -1.27278 0.943444
Q2FW12   8 0.290909 -1.27278 0.943444
Q2G0J7   13 0.472727 -1.27278 0.943444
Q2FW76   22 0.8 -1.27278 0.943444
Q2G1Z7   15 0.545455 -1.27278 0.943444
Q2G2S1   18 0.654545 -1.27278 0.943444
Q2G1B1   8 0.290909 -1.27278 0.943444
Q2FVP3   19 0.690909 -1.27278 0.943444
Q2G1V1   8 0.290909 -1.27278 0.943444
Q2G1H8   8 0.290909 -1.27278 0.943444
Q2G149   15 0.545455 -1.27278 0.943444
Q2FXC7   4 0.145455 -1.27278 0.943444
Q2G019   5 0.181818 -1.27278 0.943444
Q2FWL6   12 0.436364 -1.27278 0.943444
Q2G199   29 1.05455 0.903563 0.161558
Q2FY41   0 0 -1.27278 0.943444
Q2FX33   10 0.363636 -1.27278 0.943444
Q2G181   6 0.218182 -1.27278 0.943444
Q2FVT1   24 0.872727 -1.27278 0.943444
Q2G0Z5   17 0.618182 -1.27278 0.943444
Q2FZC7   12 0.436364 -1.27278 0.943444
Q2G1U0   11 0.4 -1.27278 0.943444
Q2FW18   6 0.218182 -1.27278 0.943444
Q2G0H1   11 0.4 -1.27278 0.943444
Q2FX22   7 0.254545 -1.27278 0.943444
Q2G157   15 0.545455 -1.27278 0.943444
Q2G2J5   13 0.472727 -1.27278 0.943444
Q2FZH9   28 1.01818 0.903563 0.161558
Q2FZA6   31 1.12727 0.903563 0.161558
Q2G1N6   17 0.618182 -1.27278 0.943444
Q2FVR4   19 0.690909 -1.27278 0.943444
Q2FY13   15 0.545455 -1.27278 0.943444
Q2G025   10 0.363636 -1.27278 0.943444
Q2FV36   25 0.909091 -1.27278 0.943444
Q2G0W9   6 0.218182 -1.27278 0.943444
Q2G0L0   12 0.436364 -1.27278 0.943444
Q2FUR2   5 0.181818 -1.27278 0.943444
Q2FVJ9   7 0.254545 -1.27278 0.943444
Q2G1S8   6 0.214286 -1.27278 0.943444
Q2FVJ5   12 0.428571 -1.27278 0.943444
Q2FZ39   13 0.464286 -1.27278 0.943444
Q2FWP6   11 0.392857 -1.27278 0.943444
Q2FVB4   11 0.392857 -1.27278 0.943444
Q2G0V7   12 0.428571 -1.27278 0.943444
Q2FUV4   5 0.178571 -1.27278 0.943444
Q2FYG5   12 0.428571 -1.27278 0.943444
Q2FW71   24 0.857143 -1.27278 0.943444
Q2FZB1   4 0.142857 -1.27278 0.943444
Q2G0Y9   9 0.321429 -1.27278 0.943444
Q2G0X4   4 0.142857 -1.27278 0.943444
Q2FZL2   3 0.107143 -1.27278 0.943444
Q2FVS1   5 0.178571 -1.27278 0.943444
Q2G099   10 0.357143 -1.27278 0.943444
Q2FZN0   7 0.25 -1.27278 0.943444
Q2FZ50   20 0.714286 -1.27278 0.943444
Q2G0X8   3 0.107143 -1.27278 0.943444
Q2G167   11 0.392857 -1.27278 0.943444
Q2G086   9 0.321429 -1.27278 0.943444
Q2G0D0   14 0.5 -1.27278 0.943444
Q2FWG3   11 0.392857 -1.27278 0.943444
Q2G228   11 0.392857 -1.27278 0.943444
Q2FWW8   15 0.535714 -1.27278 0.943444
Q2FYL0   2 0.0714286 -1.27278 0.943444
Q2FXX2   11 0.392857 -1.27278 0.943444
Q2G0C4   25 0.892857 -1.27278 0.943444
Q2FZA2   15 0.535714 -1.27278 0.943444
Q2FWL0   9 0.321429 -1.27278 0.943444
Q2FUY9   12 0.428571 -1.27278 0.943444
Q2G0T8   10 0.357143 -1.27278 0.943444
Q2FWK0   11 0.392857 -1.27278 0.943444
Q2G0D9   13 0.464286 -1.27278 0.943444
Q2FZF3   5 0.178571 -1.27278 0.943444
Q2FZ17   9 0.321429 -1.27278 0.943444
Q2G0T6   5 0.178571 -1.27278 0.943444
Q2G140   25 0.892857 -1.27278 0.943444
Q2G2F2   28 1 0.903563 0.161558
Q2FXG0   7 0.25 -1.27278 0.943444
Q2FWR4   20 0.714286 -1.27278 0.943444
Q2G195   16 0.571429 -1.27278 0.943444
Q2FVY4   8 0.285714 -1.27278 0.943444
Q2G1I6   9 0.321429 -1.27278 0.943444
Q2FVD5   9 0.321429 -1.27278 0.943444
Q2FZM1   11 0.392857 -1.27278 0.943444
Q2FVG0   10 0.357143 -1.27278 0.943444
Q2FZM7   7 0.25 -1.27278 0.943444
Q2FZB2   5 0.178571 -1.27278 0.943444
Q2G287   17 0.607143 -1.27278 0.943444
Q2FWG4   17 0.607143 -1.27278 0.943444
Q2G2B3   22 0.785714 -1.27278 0.943444
Q2FY48   23 0.821429 -1.27278 0.943444
Q9ZNI1   9 0.321429 -1.27278 0.943444
Q2FV94   9 0.321429 -1.27278 0.943444
Q2G2X5   20 0.714286 -1.27278 0.943444
Q2FVX6   8 0.285714 -1.27278 0.943444
Q2G060   29 1.03571 0.903563 0.161558
Q2FVG2   26 0.928571 -1.27278 0.943444
Q2G1Q1   5 0.178571 -1.27278 0.943444
Q2G1F1   5 0.178571 -1.27278 0.943444
Q2FXC5   4 0.142857 -1.27278 0.943444
Q2G2B0   20 0.714286 -1.27278 0.943444
Q2FXR6   33 1.17857 0.903563 0.161558
Q2FXE0   9 0.321429 -1.27278 0.943444
Q2FUY3   16 0.571429 -1.27278 0.943444
Q2G1S6   4 0.142857 -1.27278 0.943444
Q2FVE9   19 0.678571 -1.27278 0.943444
Q2FVU7   13 0.464286 -1.27278 0.943444
Q2FVM7   14 0.5 -1.27278 0.943444
Q2FVU6   25 0.892857 -1.27278 0.943444
Q2FVA1   14 0.5 -1.27278 0.943444
Q2FWB8   14 0.5 -1.27278 0.943444
Q2FYR5   8 0.285714 -1.27278 0.943444
Q2G261   16 0.571429 -1.27278 0.943444
Q2G264   13 0.464286 -1.27278 0.943444
Q2G0U4   12 0.428571 -1.27278 0.943444
Q2G226   26 0.928571 -1.27278 0.943444
Q2FZT7   4 0.142857 -1.27278 0.943444
Q2FXJ4   25 0.892857 -1.27278 0.943444
Q2G047   15 0.535714 -1.27278 0.943444
Q2FWD9   4 0.142857 -1.27278 0.943444
Q2FZH2   19 0.678571 -1.27278 0.943444
Q2G044   13 0.464286 -1.27278 0.943444
Q2FVZ8   28 1 0.903563 0.161558
Q2G1C5   21 0.75 -1.27278 0.943444
Q2G1Z1   26 0.928571 -1.27278 0.943444
Q2G135   7 0.25 -1.27278 0.943444
Q2FVE5   11 0.392857 -1.27278 0.943444
Q2FZ70   11 0.392857 -1.27278 0.943444
Q2G2A0   11 0.392857 -1.27278 0.943444
Q2G224   14 0.491228 -1.27278 0.943444
P0A0K3   9 0.315789 -1.27278 0.943444
Q2G1A8   17 0.596491 -1.27278 0.943444
Q2G1P5   26 0.912281 -1.27278 0.943444
Q2FV93   21 0.736842 -1.27278 0.943444
Q2FXC4   4 0.140351 -1.27278 0.943444
Q2FY74   23 0.807018 -1.27278 0.943444
Q2G1M1   11 0.385965 -1.27278 0.943444
Q9EZ11   9 0.315789 -1.27278 0.943444
Q2FZB3   5 0.175439 -1.27278 0.943444
Q2G1V2   10 0.350877 -1.27278 0.943444
Q2FVM8   16 0.561404 -1.27278 0.943444
Q2FVR1   9 0.315789 -1.27278 0.943444
Q2FXC3   3 0.105263 -1.27278 0.943444
Q2FUV6   5 0.175439 -1.27278 0.943444
Q2G1D7   15 0.526316 -1.27278 0.943444
Q2FXR2   14 0.491228 -1.27278 0.943444
Q2FW83   23 0.807018 -1.27278 0.943444
Q2G2X7   5 0.175439 -1.27278 0.943444
Q2FVM4   17 0.596491 -1.27278 0.943444
P0A0J3   19 0.666667 -1.27278 0.943444
Q2G2L8   13 0.45614 -1.27278 0.943444
Q2FZ27   16 0.561404 -1.27278 0.943444
Q2FZ53   12 0.421053 -1.27278 0.943444
Q2G154   16 0.561404 -1.27278 0.943444
Q2FZS4   25 0.877193 -1.27278 0.943444
Q2FYQ5   21 0.736842 -1.27278 0.943444
Q2FZL6   15 0.526316 -1.27278 0.943444
Q2FWB9   16 0.561404 -1.27278 0.943444
Q2FUQ4   15 0.526316 -1.27278 0.943444
Q2G293   11 0.385965 -1.27278 0.943444
Q2FZS5   10 0.350877 -1.27278 0.943444
Q2FYP9   20 0.701754 -1.27278 0.943444
Q2G0K7   19 0.666667 -1.27278 0.943444
Q2FVV2   24 0.842105 -1.27278 0.943444
Q2FVN0   17 0.596491 -1.27278 0.943444
Q2FX00   11 0.385965 -1.27278 0.943444
Q2G1I0   26 0.912281 -1.27278 0.943444
Q2FXI2   12 0.421053 -1.27278 0.943444
Q2G2X1   19 0.666667 -1.27278 0.943444
Q2FYG6   31 1.08772 0.903563 0.161558
Q2FXH0   14 0.491228 -1.27278 0.943444
Q2FXU7   12 0.421053 -1.27278 0.943444
Q2G170   17 0.596491 -1.27278 0.943444
Q2FVQ9   13 0.45614 -1.27278 0.943444
Q2FWV2   5 0.175439 -1.27278 0.943444
Q2FVI5   27 0.947368 -1.27278 0.943444
Q2FUW0   9 0.315789 -1.27278 0.943444
Q2FXB7   10 0.350877 -1.27278 0.943444
Q2G0J8   11 0.385965 -1.27278 0.943444
Q2FXB5   9 0.315789 -1.27278 0.943444
Q2FYE9   25 0.877193 -1.27278 0.943444
Q2FVE2   9 0.315789 -1.27278 0.943444
Q2G2V6   11 0.385965 -1.27278 0.943444
O08387   25 0.877193 -1.27278 0.943444
Q2FZ14   12 0.421053 -1.27278 0.943444
Q2FXW3   11 0.385965 -1.27278 0.943444
Q2FYQ8   10 0.350877 -1.27278 0.943444
Q2G2D6   12 0.421053 -1.27278 0.943444
Q2G2T7   15 0.526316 -1.27278 0.943444
Q2FYP8   26 0.912281 -1.27278 0.943444
Q2FZ25   9 0.315789 -1.27278 0.943444
Q2FY65   13 0.45614 -1.27278 0.943444
Q2G2T1   15 0.526316 -1.27278 0.943444
Q2G1N0   24 0.842105 -1.27278 0.943444
Q2G110   21 0.736842 -1.27278 0.943444
Q2G1E1   17 0.596491 -1.27278 0.943444
Q2G2F1   13 0.45614 -1.27278 0.943444
Q2FXE8   19 0.666667 -1.27278 0.943444
Q2FZ06   5 0.175439 -1.27278 0.943444
Q2FVH2   26 0.912281 -1.27278 0.943444
Q2FYV6   12 0.421053 -1.27278 0.943444
Q2FZJ3   8 0.275862 -1.27278 0.943444
Q2G095   5 0.172414 -1.27278 0.943444
Q2G2Y0   5 0.172414 -1.27278 0.943444
Q2G2W3   12 0.413793 -1.27278 0.943444
Q2FY07   13 0.448276 -1.27278 0.943444
Q2FXW8   5 0.172414 -1.27278 0.943444
Q2FUR6   11 0.37931 -1.27278 0.943444
Q2FVW6   18 0.62069 -1.27278 0.943444
Q2G1X0   0 0 -1.27278 0.943444
Q2G1F6   27 0.931034 -1.27278 0.943444
Q2FVK8   10 0.344828 -1.27278 0.943444
Q2G158   24 0.827586 -1.27278 0.943444
Q2G118   17 0.586207 -1.27278 0.943444
Q2G077   24 0.827586 -1.27278 0.943444
Q2G0E0   11 0.37931 -1.27278 0.943444
Q2G263   9 0.310345 -1.27278 0.943444
Q2FUU1   9 0.310345 -1.27278 0.943444
Q2G1X7   11 0.37931 -1.27278 0.943444
Q2G1C0   10 0.344828 -1.27278 0.943444
Q2FVB9   22 0.758621 -1.27278 0.943444
Q2G273   9 0.310345 -1.27278 0.943444
Q53726   10 0.344828 -1.27278 0.943444
Q2G2W9   11 0.37931 -1.27278 0.943444
Q2FZ22   13 0.448276 -1.27278 0.943444
Q2G2U1   11 0.37931 -1.27278 0.943444
Q2FXW6   11 0.37931 -1.27278 0.943444
Q2G0P9   26 0.896552 -1.27278 0.943444
Q2FYE3   9 0.310345 -1.27278 0.943444
Q2FXU3   9 0.310345 -1.27278 0.943444
Q2G052   13 0.448276 -1.27278 0.943444
Q2FZM6   13 0.448276 -1.27278 0.943444
Q2FX25   13 0.448276 -1.27278 0.943444
Q2FX05   5 0.172414 -1.27278 0.943444
Q2G1P2   27 0.931034 -1.27278 0.943444
Q2G2C4   11 0.37931 -1.27278 0.943444
Q2G165   26 0.896552 -1.27278 0.943444
Q2FXK8   18 0.62069 -1.27278 0.943444
Q2FWP1   5 0.172414 -1.27278 0.943444
Q2FVU1   27 0.931034 -1.27278 0.943444
Q2FZ78   9 0.310345 -1.27278 0.943444
Q2G0P0   15 0.517241 -1.27278 0.943444
Q2FXX3   34 1.17241 0.903563 0.161558
Q2FVX2   10 0.344828 -1.27278 0.943444
Q2G0Q7   17 0.586207 -1.27278 0.943444
Q2FXS6   5 0.172414 -1.27278 0.943444
Q2FUZ1   11 0.37931 -1.27278 0.943444
Q2FZ87   13 0.448276 -1.27278 0.943444
Q2FXF4   18 0.62069 -1.27278 0.943444
Q2G1G4   18 0.62069 -1.27278 0.943444
Q2FWE6   9 0.310345 -1.27278 0.943444
Q2G2U2   5 0.172414 -1.27278 0.943444
Q2FY17   11 0.37931 -1.27278 0.943444
Q2FVU3   19 0.655172 -1.27278 0.943444
Q2FVK1   0 0 -1.27278 0.943444
Q2G0K5   13 0.448276 -1.27278 0.943444
Q2G2X8   4 0.137931 -1.27278 0.943444
Q2FYZ7   10 0.344828 -1.27278 0.943444
Q2FWG1   11 0.37931 -1.27278 0.943444
Q2G1Q6   11 0.37931 -1.27278 0.943444
Q2G2X9   5 0.172414 -1.27278 0.943444
Q2FWN9   0 0 -1.27278 0.943444
Q2FYZ2   18 0.62069 -1.27278 0.943444
Q2FZJ1   6 0.206897 -1.27278 0.943444
Q2G002   11 0.37931 -1.27278 0.943444
Q2FVL4   14 0.482759 -1.27278 0.943444
Q2G2M7   7 0.241379 -1.27278 0.943444
Q2FWH6   11 0.37931 -1.27278 0.943444
Q2FXQ3   8 0.275862 -1.27278 0.943444
Q2G129   42 1.44828 0.903563 0.161558
Q7BHL7   14 0.482759 -1.27278 0.943444
Q2FZ71   18 0.62069 -1.27278 0.943444
Q2FZ88   8 0.271186 -1.27278 0.943444
Q2FV22   15 0.508475 -1.27278 0.943444
Q2FYM3   5 0.169492 -1.27278 0.943444
Q2FY06   13 0.440678 -1.27278 0.943444
Q2FXB0   0 0 -1.27278 0.943444
Q2FX87   14 0.474576 -1.27278 0.943444
Q2FZ33   16 0.542373 -1.27278 0.943444
Q2G0J1   9 0.305085 -1.27278 0.943444
Q2FUT7   13 0.440678 -1.27278 0.943444
Q2FZH1   12 0.40678 -1.27278 0.943444
Q2FVX3   9 0.305085 -1.27278 0.943444
Q2FWC6   13 0.440678 -1.27278 0.943444
Q2FXN6   9 0.305085 -1.27278 0.943444
Q2FY79   11 0.372881 -1.27278 0.943444
Q2FZ23   16 0.542373 -1.27278 0.943444
Q2FVF1   13 0.440678 -1.27278 0.943444
Q2FWM5   19 0.644068 -1.27278 0.943444
Q2G061   16 0.542373 -1.27278 0.943444
Q2FWL7   22 0.745763 -1.27278 0.943444
Q2FVK3   0 0 -1.27278 0.943444
Q2FX19   23 0.779661 -1.27278 0.943444
Q2G2U6   10 0.338983 -1.27278 0.943444
Q2G1S5   5 0.169492 -1.27278 0.943444
Q2FVS9   11 0.372881 -1.27278 0.943444
Q2G1M7   17 0.576271 -1.27278 0.943444
Q2FW50   9 0.305085 -1.27278 0.943444
Q2G2L1   13 0.440678 -1.27278 0.943444
Q2FWB1   13 0.440678 -1.27278 0.943444
Q2FXA8   8 0.271186 -1.27278 0.943444
Q2FV20   12 0.40678 -1.27278 0.943444
Q2FUY1   14 0.474576 -1.27278 0.943444
Q2FYJ1   20 0.677966 -1.27278 0.943444
Q2G043   3 0.101695 -1.27278 0.943444
Q2FZ43   15 0.508475 -1.27278 0.943444
Q9KJN4   10 0.338983 -1.27278 0.943444
Q2G194   25 0.847458 -1.27278 0.943444
Q2G0F0   15 0.508475 -1.27278 0.943444
Q2G2G2   9 0.305085 -1.27278 0.943444
Q2G0I8   16 0.542373 -1.27278 0.943444
Q2FXG5   10 0.338983 -1.27278 0.943444
Q2G2S6   26 0.881356 -1.27278 0.943444
Q53700   12 0.40678 -1.27278 0.943444
Q2G0D8   12 0.40678 -1.27278 0.943444
P60430   0 0 -1.27278 0.943444
Q2FV41   14 0.474576 -1.27278 0.943444
Q2FXZ5   13 0.440678 -1.27278 0.943444
Q2FZL0   22 0.745763 -1.27278 0.943444
Q2FY99   21 0.711864 -1.27278 0.943444
Q2FX95   4 0.135593 -1.27278 0.943444
Q2FYR6   26 0.881356 -1.27278 0.943444
Q2FUW2   23 0.779661 -1.27278 0.943444
Q2FVL2   10 0.338983 -1.27278 0.943444
Q2G2L4   22 0.745763 -1.27278 0.943444
Q2FXB1   0 0 -1.27278 0.943444
Q2FZY7   14 0.474576 -1.27278 0.943444
Q2FVN1   28 0.949153 -1.27278 0.943444
Q2G1S1   15 0.508475 -1.27278 0.943444
Q2FXK4   11 0.372881 -1.27278 0.943444
Q2FXM6   12 0.40678 -1.27278 0.943444
Q2FZJ6   15 0.508475 -1.27278 0.943444
Q2FVT4   12 0.40678 -1.27278 0.943444
Q2FYW1   14 0.474576 -1.27278 0.943444
Q2FYZ3   16 0.542373 -1.27278 0.943444
Q2FXX5   7 0.237288 -1.27278 0.943444
Q2FWM4   6 0.20339 -1.27278 0.943444
Q2G2L3   16 0.542373 -1.27278 0.943444
Q2FYR3   23 0.779661 -1.27278 0.943444
Q2G0I9   11 0.372881 -1.27278 0.943444
Q2G0M2   12 0.40678 -1.27278 0.943444
Q2G272   2 0.0677966 -1.27278 0.943444
Q2FXL4   15 0.508475 -1.27278 0.943444
Q2G0U9   13 0.440678 -1.27278 0.943444
Q2FVE4   6 0.20339 -1.27278 0.943444
Q2FVC6   18 0.610169 -1.27278 0.943444
Q2FV19   9 0.305085 -1.27278 0.943444
Q2G0S8   15 0.508475 -1.27278 0.943444
Q2G2G3   32 1.08475 0.903563 0.161558
Q2G2X0   11 0.366667 -1.27278 0.943444
Q2G0F3   14 0.466667 -1.27278 0.943444
Q2G037   15 0.5 -1.27278 0.943444
Q2G1G6   17 0.566667 -1.27278 0.943444
Q2FWP0   2 0.0666667 -1.27278 0.943444
Q2FY29   7 0.233333 -1.27278 0.943444
Q2FXQ4   28 0.933333 -1.27278 0.943444
Q2G0S7   11 0.366667 -1.27278 0.943444
Q2FZX7   14 0.466667 -1.27278 0.943444
Q2G0E6   31 1.03333 0.903563 0.161558
Q2FY37   13 0.433333 -1.27278 0.943444
Q2FYQ0   15 0.5 -1.27278 0.943444
Q2FUV3   17 0.566667 -1.27278 0.943444
Q2FYV2   15 0.5 -1.27278 0.943444
Q2FVS4   26 0.866667 -1.27278 0.943444
Q2G2M3   11 0.366667 -1.27278 0.943444
Q2FVM6   12 0.4 -1.27278 0.943444
Q2G292   17 0.566667 -1.27278 0.943444
Q2FXH7   6 0.2 -1.27278 0.943444
Q2FYQ7   26 0.866667 -1.27278 0.943444
Q2FWG2   16 0.533333 -1.27278 0.943444
Q2G159   12 0.4 -1.27278 0.943444
Q2FX96   17 0.566667 -1.27278 0.943444
Q2FV83   17 0.566667 -1.27278 0.943444
Q2G2D8   11 0.366667 -1.27278 0.943444
Q2FYJ4   35 1.16667 0.903563 0.161558
Q2G1E8   26 0.866667 -1.27278 0.943444
Q2FVK2   0 0 -1.27278 0.943444
Q2FZP1   33 1.1 0.903563 0.161558
Q2FXI0   13 0.433333 -1.27278 0.943444
Q2G134   25 0.833333 -1.27278 0.943444
Q2FZZ6   6 0.2 -1.27278 0.943444
Q2G1Z3   13 0.433333 -1.27278 0.943444
Q2G030   18 0.6 -1.27278 0.943444
Q2FV21   19 0.633333 -1.27278 0.943444
Q9RQP6   23 0.766667 -1.27278 0.943444
Q2FZ62   12 0.4 -1.27278 0.943444
Q2FZQ7   26 0.866667 -1.27278 0.943444
Q2G0F4   19 0.633333 -1.27278 0.943444
Q2FWE0   16 0.533333 -1.27278 0.943444
Q2FVS0   30 1 0.903563 0.161558
Q2FUT6   15 0.5 -1.27278 0.943444
Q2FUQ5   16 0.533333 -1.27278 0.943444
Q2FZJ9   11 0.366667 -1.27278 0.943444
Q2FY81   12 0.4 -1.27278 0.943444
Q2G0K8   11 0.366667 -1.27278 0.943444
Q2G262   30 1 0.903563 0.161558
Q2G0E1   7 0.233333 -1.27278 0.943444
Q2FWD3   17 0.566667 -1.27278 0.943444
Q2FXA4   16 0.533333 -1.27278 0.943444
Q2FVF0   14 0.466667 -1.27278 0.943444
Q2FWW9   12 0.4 -1.27278 0.943444
Q2FZ54   17 0.566667 -1.27278 0.943444
P0A0J0   24 0.8 -1.27278 0.943444
Q2G1G1   21 0.7 -1.27278 0.943444
Q2FWA1   11 0.366667 -1.27278 0.943444
Q2FXN1   11 0.366667 -1.27278 0.943444
Q2G2T4   17 0.566667 -1.27278 0.943444
Q2FZW9   18 0.6 -1.27278 0.943444
Q2FV90   14 0.466667 -1.27278 0.943444
Q2FWB3   6 0.2 -1.27278 0.943444
Q2G0Q0   7 0.233333 -1.27278 0.943444
Q2FY10   12 0.4 -1.27278 0.943444
Q2FXM0   6 0.2 -1.27278 0.943444
Q2G1S2   11 0.366667 -1.27278 0.943444
Q2FXY5   23 0.754098 -1.27278 0.943444
Q2FXV3   19 0.622951 -1.27278 0.943444
Q2FXG3   23 0.754098 -1.27278 0.943444
Q2FVA8   4 0.131148 -1.27278 0.943444
Q2G2C2   31 1.01639 0.903563 0.161558
Q2FYU2   10 0.327869 -1.27278 0.943444
Q2FYK5   16 0.52459 -1.27278 0.943444
Q2FW35   20 0.655738 -1.27278 0.943444
Q2FY52   14 0.459016 -1.27278 0.943444
Q9RQP9   22 0.721311 -1.27278 0.943444
Q2G039   10 0.327869 -1.27278 0.943444
Q2G1E4   18 0.590164 -1.27278 0.943444
Q2G0B0   11 0.360656 -1.27278 0.943444
Q2FXI7   10 0.327869 -1.27278 0.943444
Q2FWN7   17 0.557377 -1.27278 0.943444
Q2FV66   5 0.163934 -1.27278 0.943444
Q2FYJ5   29 0.95082 -1.27278 0.943444
Q2FYC9   0 0 -1.27278 0.943444
Q2FZC6   17 0.557377 -1.27278 0.943444
Q2FXW4   13 0.42623 -1.27278 0.943444
Q2FXI1   17 0.557377 -1.27278 0.943444
Q2FZF9   13 0.42623 -1.27278 0.943444
Q2G171   38 1.2459 0.903563 0.161558
Q2G2P8   14 0.459016 -1.27278 0.943444
Q2G2V9   14 0.459016 -1.27278 0.943444
Q2FV31   13 0.42623 -1.27278 0.943444
Q9KJN3   8 0.262295 -1.27278 0.943444
Q2FZV5   31 1.01639 0.903563 0.161558
Q2FWC4   16 0.52459 -1.27278 0.943444
Q2FYT0   30 0.983607 -1.27278 0.943444
Q2G145   18 0.590164 -1.27278 0.943444
Q2G0J0   18 0.590164 -1.27278 0.943444
Q2FZQ3   11 0.360656 -1.27278 0.943444
Q2FYE5   14 0.459016 -1.27278 0.943444
Q2FWN5   32 1.04918 0.903563 0.161558
Q2FY24   21 0.688525 -1.27278 0.943444
Q2FVW7   9 0.295082 -1.27278 0.943444
Q2FZ91   15 0.491803 -1.27278 0.943444
Q2FWL2   16 0.52459 -1.27278 0.943444
Q2FZQ6   7 0.229508 -1.27278 0.943444
P02976   27 0.885246 -1.27278 0.943444
Q2G0R7   36 1.18033 0.903563 0.161558
Q2FUU2   14 0.459016 -1.27278 0.943444
Q2FZG1   13 0.42623 -1.27278 0.943444
Q2G0Z4   28 0.918033 -1.27278 0.943444
Q2FZ81   5 0.163934 -1.27278 0.943444
Q2G2J8   17 0.557377 -1.27278 0.943444
Q2FZD7   19 0.622951 -1.27278 0.943444
Q2G288   27 0.885246 -1.27278 0.943444
Q2FW52   13 0.42623 -1.27278 0.943444
Q2FVX4   10 0.327869 -1.27278 0.943444
Q2FVN5   29 0.95082 -1.27278 0.943444
Q2FY88   16 0.52459 -1.27278 0.943444
Q2FWC9   10 0.327869 -1.27278 0.943444
Q2FZS7   15 0.491803 -1.27278 0.943444
Q2FZ63   11 0.360656 -1.27278 0.943444
Q2G1L8   13 0.42623 -1.27278 0.943444
Q2FV17   20 0.655738 -1.27278 0.943444
Q2FVT8   9 0.295082 -1.27278 0.943444
Q2G0W8   17 0.557377 -1.27278 0.943444
Q2FV07   4 0.131148 -1.27278 0.943444
Q2G0Q1   20 0.655738 -1.27278 0.943444
Q2FY69   19 0.622951 -1.27278 0.943444
Q2FZ75   13 0.42623 -1.27278 0.943444
Q2G0E5   14 0.459016 -1.27278 0.943444
Q2G233   10 0.327869 -1.27278 0.943444
Q2FWE1   28 0.918033 -1.27278 0.943444
Q2FVZ2   8 0.262295 -1.27278 0.943444
Q2FYE2   10 0.327869 -1.27278 0.943444
Q2G1K6   20 0.645161 -1.27278 0.943444
Q2FVT0   10 0.322581 -1.27278 0.943444
Q2G0Q9   14 0.451613 -1.27278 0.943444
Q2FZ89   19 0.612903 -1.27278 0.943444
Q2FVR0   14 0.451613 -1.27278 0.943444
Q2FZD9   13 0.419355 -1.27278 0.943444
Q2FX85   25 0.806452 -1.27278 0.943444
Q2G1B0   5 0.16129 -1.27278 0.943444
Q2G2E4   26 0.83871 -1.27278 0.943444
Q2FYK7   13 0.419355 -1.27278 0.943444
Q2FZ13   13 0.419355 -1.27278 0.943444
Q2FZE6   13 0.419355 -1.27278 0.943444
Q2FVI2   12 0.387097 -1.27278 0.943444
Q2FZE0   15 0.483871 -1.27278 0.943444
Q2FV38   9 0.290323 -1.27278 0.943444
Q2FXE2   15 0.483871 -1.27278 0.943444
Q2G1Q2   11 0.354839 -1.27278 0.943444
Q2FYY8   12 0.387097 -1.27278 0.943444
Q2FYN6   13 0.419355 -1.27278 0.943444
Q2FV39   16 0.516129 -1.27278 0.943444
Q2G130   22 0.709677 -1.27278 0.943444
Q2FUR8   10 0.322581 -1.27278 0.943444
Q2FXZ3   13 0.419355 -1.27278 0.943444
Q2FYM4   28 0.903226 -1.27278 0.943444
Q2FWY1   18 0.580645 -1.27278 0.943444
Q2G1V4   9 0.290323 -1.27278 0.943444
P0A011   19 0.612903 -1.27278 0.943444
Q2FXZ0   20 0.645161 -1.27278 0.943444
Q2G0V4   11 0.354839 -1.27278 0.943444
Q2FW34   18 0.580645 -1.27278 0.943444
Q2FWC7   13 0.419355 -1.27278 0.943444
Q2G0F6   16 0.516129 -1.27278 0.943444
Q2G0T0   16 0.516129 -1.27278 0.943444
Q2FXM8   17 0.548387 -1.27278 0.943444
Q2G0Q8   12 0.387097 -1.27278 0.943444
Q2FZ08   20 0.645161 -1.27278 0.943444
Q2G160   18 0.580645 -1.27278 0.943444
Q2FY78   7 0.225806 -1.27278 0.943444
Q2G2H7   39 1.25806 0.903563 0.161558
Q2FW53   6 0.193548 -1.27278 0.943444
Q2FVX0   20 0.645161 -1.27278 0.943444
Q2G2U5   13 0.419355 -1.27278 0.943444
Q2FZR0   14 0.451613 -1.27278 0.943444
Q2G1Z9   6 0.193548 -1.27278 0.943444
Q2G1G0   11 0.354839 -1.27278 0.943444
Q2FW57   13 0.419355 -1.27278 0.943444
Q9RQP7   14 0.451613 -1.27278 0.943444
Q2FXP0   17 0.548387 -1.27278 0.943444
Q2FVV1   36 1.16129 0.903563 0.161558
Q2FYU8   25 0.806452 -1.27278 0.943444
Q2FZ04   10 0.322581 -1.27278 0.943444
Q2FVQ0   13 0.419355 -1.27278 0.943444
Q2G151   18 0.580645 -1.27278 0.943444
Q2FXF9   10 0.322581 -1.27278 0.943444
Q2G242   20 0.645161 -1.27278 0.943444
Q2FZQ0   11 0.354839 -1.27278 0.943444
Q2G1Q8   17 0.548387 -1.27278 0.943444
Q2FYG1   23 0.730159 -1.27278 0.943444
Q2G1N3   17 0.539683 -1.27278 0.943444
Q2FV44   16 0.507937 -1.27278 0.943444
Q2FXV4   20 0.634921 -1.27278 0.943444
Q2G0I1   20 0.634921 -1.27278 0.943444
Q2FZY0   18 0.571429 -1.27278 0.943444
Q2G295   15 0.47619 -1.27278 0.943444
Q2FWH3   17 0.539683 -1.27278 0.943444
Q2G072   14 0.444444 -1.27278 0.943444
Q2G217   22 0.698413 -1.27278 0.943444
Q2FYP6   20 0.634921 -1.27278 0.943444
Q9EZ12   20 0.634921 -1.27278 0.943444
Q2FZ48   21 0.666667 -1.27278 0.943444
Q2FY16   15 0.47619 -1.27278 0.943444
Q2FZU3   15 0.47619 -1.27278 0.943444
Q2FVV7   14 0.444444 -1.27278 0.943444
Q2FWU0   3 0.0952381 -1.27278 0.943444
P0A0Q0   15 0.47619 -1.27278 0.943444
Q2FVS3   12 0.380952 -1.27278 0.943444
Q2G0I6   22 0.698413 -1.27278 0.943444
Q2FYP3   9 0.285714 -1.27278 0.943444
Q2FWM0   16 0.507937 -1.27278 0.943444
Q2FZ36   11 0.349206 -1.27278 0.943444
Q2G0Y8   29 0.920635 -1.27278 0.943444
Q2FXF6   32 1.01587 0.903563 0.161558
Q2FXM7   22 0.698413 -1.27278 0.943444
Q2G1A6   20 0.634921 -1.27278 0.943444
Q2G138   27 0.857143 -1.27278 0.943444
Q2FZR4   15 0.47619 -1.27278 0.943444
Q2G162   25 0.793651 -1.27278 0.943444
Q2FYH2   50 1.5873 0.903563 0.161558
Q2FX56   10 0.31746 -1.27278 0.943444
Q2FY68   17 0.539683 -1.27278 0.943444
Q2G1K1   3 0.0952381 -1.27278 0.943444
Q2G1A3   17 0.539683 -1.27278 0.943444
Q2FZX4   16 0.507937 -1.27278 0.943444
Q2G1M5   12 0.380952 -1.27278 0.943444
Q2FVA3   17 0.539683 -1.27278 0.943444
Q2G2G4   11 0.349206 -1.27278 0.943444
Q2G0U3   12 0.380952 -1.27278 0.943444
Q2FXQ6   18 0.571429 -1.27278 0.943444
Q2G0S2   10 0.31746 -1.27278 0.943444
Q2G168   16 0.507937 -1.27278 0.943444
Q2FZB0   15 0.47619 -1.27278 0.943444
Q2G119   22 0.698413 -1.27278 0.943444
Q2FVJ7   23 0.730159 -1.27278 0.943444
Q2FY30   21 0.666667 -1.27278 0.943444
Q2FXR3   16 0.507937 -1.27278 0.943444
Q2G1Z0   10 0.31746 -1.27278 0.943444
Q2G0A9   17 0.539683 -1.27278 0.943444
O33599   4 0.126984 -1.27278 0.943444
Q2FZ55   16 0.507937 -1.27278 0.943444
Q2FYS0   11 0.349206 -1.27278 0.943444
Q2G248   23 0.730159 -1.27278 0.943444
Q2G049   18 0.571429 -1.27278 0.943444
Q2FVA5   5 0.15873 -1.27278 0.943444
Q2FUX8   18 0.571429 -1.27278 0.943444
Q2G123   10 0.31746 -1.27278 0.943444
Q2FVH0   22 0.698413 -1.27278 0.943444
Q2FV01   31 0.984127 -1.27278 0.943444
Q2G2L2   10 0.31746 -1.27278 0.943444
Q2FYW3   19 0.603175 -1.27278 0.943444
Q2FZZ0   12 0.380952 -1.27278 0.943444
Q2FVV8   12 0.380952 -1.27278 0.943444
Q2G2W0   23 0.71875 -1.27278 0.943444
Q2G041   7 0.21875 -1.27278 0.943444
P0A0B9   14 0.4375 -1.27278 0.943444
Q2FYI6   13 0.40625 -1.27278 0.943444
Q2G2S2   17 0.53125 -1.27278 0.943444
Q2FVQ8   12 0.375 -1.27278 0.943444
Q2FVT2   13 0.40625 -1.27278 0.943444
Q2G1Z5   11 0.34375 -1.27278 0.943444
Q2G2A4   13 0.40625 -1.27278 0.943444
P60393   18 0.5625 -1.27278 0.943444
Q2G0P6   16 0.5 -1.27278 0.943444
Q2FW04   26 0.8125 -1.27278 0.943444
Q2FYY9   18 0.5625 -1.27278 0.943444
Q2FWP2   25 0.78125 -1.27278 0.943444
Q2FVW4   17 0.53125 -1.27278 0.943444
Q2FY63   18 0.5625 -1.27278 0.943444
Q2FZ68   11 0.34375 -1.27278 0.943444
Q2G1E2   24 0.75 -1.27278 0.943444
Q2G2T8   16 0.5 -1.27278 0.943444
Q2FY71   14 0.4375 -1.27278 0.943444
Q2FVI1   32 1 0.903563 0.161558
Q2G0W2   34 1.0625 0.903563 0.161558
Q2G238   16 0.5 -1.27278 0.943444
Q2FZR1   14 0.4375 -1.27278 0.943444
Q2FXN2   34 1.0625 0.903563 0.161558
Q2FXH6   33 1.03125 0.903563 0.161558
Q2FXM3   16 0.5 -1.27278 0.943444
Q2FZW3   32 1 0.903563 0.161558
Q2FWM9   8 0.25 -1.27278 0.943444
Q2FUW9   38 1.1875 0.903563 0.161558
Q2FW91   17 0.53125 -1.27278 0.943444
Q2G137   5 0.15625 -1.27278 0.943444
Q2FVM0   16 0.5 -1.27278 0.943444
Q2G057   12 0.375 -1.27278 0.943444
Q2FXP5   17 0.53125 -1.27278 0.943444
Q2G1H2   34 1.0625 0.903563 0.161558
Q2FX99   27 0.84375 -1.27278 0.943444
Q2G0J4   35 1.09375 0.903563 0.161558
Q2FX74   12 0.375 -1.27278 0.943444
Q2G1J9   31 0.96875 -1.27278 0.943444
Q2G1F7   37 1.15625 0.903563 0.161558
Q2G2R8   8 0.25 -1.27278 0.943444
Q2FW32   17 0.53125 -1.27278 0.943444
Q2FXZ4   11 0.34375 -1.27278 0.943444
Q2FUT0   9 0.28125 -1.27278 0.943444
Q2G084   13 0.40625 -1.27278 0.943444
Q2G148   21 0.65625 -1.27278 0.943444
Q2FYR0   14 0.4375 -1.27278 0.943444
Q2FW86   12 0.375 -1.27278 0.943444
Q2FW01   11 0.34375 -1.27278 0.943444
Q2FUX9   34 1.0625 0.903563 0.161558
Q2G212   39 1.21875 0.903563 0.161558
Q2FZ84   8 0.25 -1.27278 0.943444
Q2G0Y0   18 0.5625 -1.27278 0.943444
Q2FYU4   14 0.4375 -1.27278 0.943444
Q2G223   9 0.28125 -1.27278 0.943444
Q2G136   17 0.53125 -1.27278 0.943444
Q2G0G6   19 0.59375 -1.27278 0.943444
Q2FWY6   20 0.625 -1.27278 0.943444
Q2FWZ2   10 0.3125 -1.27278 0.943444
Q2G240   17 0.53125 -1.27278 0.943444
O05154   23 0.71875 -1.27278 0.943444
Q2FXP4   25 0.78125 -1.27278 0.943444
Q2FVH5   16 0.5 -1.27278 0.943444
Q2FYP0   14 0.430769 -1.27278 0.943444
Q2FUW5   8 0.246154 -1.27278 0.943444
Q2FX66   2 0.0615385 -1.27278 0.943444
Q2G1P4   46 1.41538 0.903563 0.161558
Q2FYI9   22 0.676923 -1.27278 0.943444
Q2G0I7   11 0.338462 -1.27278 0.943444
Q2FXQ9   26 0.8 -1.27278 0.943444
Q2FXL0   16 0.492308 -1.27278 0.943444
Q2FYR7   21 0.646154 -1.27278 0.943444
Q2G1W4   11 0.338462 -1.27278 0.943444
Q2G2C8   27 0.830769 -1.27278 0.943444
Q2G163   18 0.553846 -1.27278 0.943444
Q2FWL9   26 0.8 -1.27278 0.943444
Q2FZH3   22 0.676923 -1.27278 0.943444
Q2FZR5   20 0.615385 -1.27278 0.943444
Q2G1W6   13 0.4 -1.27278 0.943444
Q2FWA5   30 0.923077 -1.27278 0.943444
Q2FX17   21 0.646154 -1.27278 0.943444
Q2FXY1   11 0.338462 -1.27278 0.943444
Q2G2W1   34 1.04615 0.903563 0.161558
Q2FV06   37 1.13846 0.903563 0.161558
Q2FYW6   21 0.646154 -1.27278 0.943444
Q2G281   14 0.430769 -1.27278 0.943444
Q2G227   20 0.615385 -1.27278 0.943444
Q2FWZ5   24 0.738462 -1.27278 0.943444
Q2FZX0   13 0.4 -1.27278 0.943444
Q2FV51   26 0.8 -1.27278 0.943444
Q2G082   28 0.861538 -1.27278 0.943444
Q2FWX4   0 0 -1.27278 0.943444
Q2FZT1   16 0.492308 -1.27278 0.943444
Q2FYF3   10 0.307692 -1.27278 0.943444
Q2FXW9   6 0.184615 -1.27278 0.943444
O34090   18 0.553846 -1.27278 0.943444
Q2FVE1   34 1.04615 0.903563 0.161558
Q2FZL5   17 0.523077 -1.27278 0.943444
Q2G258   10 0.307692 -1.27278 0.943444
Q2FZW5   34 1.04615 0.903563 0.161558
Q2FW63   36 1.10769 0.903563 0.161558
Q2FXB4   30 0.923077 -1.27278 0.943444
Q2G1T5   0 0 -1.27278 0.943444
Q2G1J5   15 0.461538 -1.27278 0.943444
Q2G0V0   10 0.307692 -1.27278 0.943444
Q2G0M7   13 0.4 -1.27278 0.943444
Q2G1I5   18 0.553846 -1.27278 0.943444
Q2G146   17 0.523077 -1.27278 0.943444
Q2G1P6   17 0.523077 -1.27278 0.943444
Q2G1W8   15 0.454545 -1.27278 0.943444
Q2G035   13 0.393939 -1.27278 0.943444
Q2G1I3   21 0.636364 -1.27278 0.943444
Q2FWM2   15 0.454545 -1.27278 0.943444
Q2FYJ3   19 0.575758 -1.27278 0.943444
Q2G0L8   16 0.484848 -1.27278 0.943444
Q2G164   19 0.575758 -1.27278 0.943444
Q2FVT7   12 0.363636 -1.27278 0.943444
Q2G1R3   24 0.727273 -1.27278 0.943444
Q2G1T6   18 0.545455 -1.27278 0.943444
Q2FZN7   17 0.515152 -1.27278 0.943444
Q2FY83   23 0.69697 -1.27278 0.943444
Q2FZX9   21 0.636364 -1.27278 0.943444
Q2FYL5   18 0.545455 -1.27278 0.943444
Q2G218   16 0.484848 -1.27278 0.943444
Q2G0M5   20 0.606061 -1.27278 0.943444
Q2FW78   34 1.0303 0.903563 0.161558
P52078   15 0.454545 -1.27278 0.943444
Q7X2S2   13 0.393939 -1.27278 0.943444
Q2FZG4   20 0.606061 -1.27278 0.943444
Q2G0M4   11 0.333333 -1.27278 0.943444
Q2FVA2   10 0.30303 -1.27278 0.943444
Q2G115   22 0.666667 -1.27278 0.943444
Q2G0M8   31 0.939394 -1.27278 0.943444
Q2G1U4   10 0.30303 -1.27278 0.943444
Q2G1D0   17 0.515152 -1.27278 0.943444
Q2G2S0   31 0.939394 -1.27278 0.943444
Q2G2N5   38 1.15152 0.903563 0.161558
Q2G222   18 0.545455 -1.27278 0.943444
Q2G1C8   23 0.69697 -1.27278 0.943444
Q2FV40   24 0.727273 -1.27278 0.943444
Q2FXT1   11 0.333333 -1.27278 0.943444
Q2FZZ2   20 0.606061 -1.27278 0.943444
Q2FY01   20 0.606061 -1.27278 0.943444
Q2FVJ8   18 0.545455 -1.27278 0.943444
Q2FXK2   22 0.666667 -1.27278 0.943444
Q2FUS7   16 0.484848 -1.27278 0.943444
Q2FVP1   35 1.06061 0.903563 0.161558
Q2FYN7   2 0.0606061 -1.27278 0.943444
P69848   19 0.575758 -1.27278 0.943444
Q2FWN8   15 0.454545 -1.27278 0.943444
Q2FV62   14 0.424242 -1.27278 0.943444
Q2FWW7   17 0.515152 -1.27278 0.943444
Q2G1Y5   14 0.424242 -1.27278 0.943444
Q2FXA3   27 0.818182 -1.27278 0.943444
Q2FYV3   22 0.666667 -1.27278 0.943444
Q2G1H4   13 0.393939 -1.27278 0.943444
Q2G038   25 0.757576 -1.27278 0.943444
Q2G161   37 1.12121 0.903563 0.161558
Q2FYV1   14 0.424242 -1.27278 0.943444
Q2FZ09   15 0.454545 -1.27278 0.943444
Q2FW90   28 0.848485 -1.27278 0.943444
Q2G290   16 0.484848 -1.27278 0.943444
P60611   13 0.393939 -1.27278 0.943444
Q2FV58   24 0.727273 -1.27278 0.943444
Q2G0C6   16 0.484848 -1.27278 0.943444
Q2G050   13 0.393939 -1.27278 0.943444
Q2G0V2   21 0.636364 -1.27278 0.943444
Q2FVQ4   33 1 0.903563 0.161558
Q2G094   9 0.268657 -1.27278 0.943444
Q2FY59   11 0.328358 -1.27278 0.943444
Q2FVX7   18 0.537313 -1.27278 0.943444
Q2FVP4   24 0.716418 -1.27278 0.943444
Q2G185   16 0.477612 -1.27278 0.943444
Q2FXP8   32 0.955224 -1.27278 0.943444
Q2G275   14 0.41791 -1.27278 0.943444
Q2G1D9   18 0.537313 -1.27278 0.943444
Q2FXI3   10 0.298507 -1.27278 0.943444
Q2FYM2   11 0.328358 -1.27278 0.943444
P14738   0 0 -1.27278 0.943444
Q2G2Q2   12 0.358209 -1.27278 0.943444
Q2G0M9   14 0.41791 -1.27278 0.943444
Q2FY67   13 0.38806 -1.27278 0.943444
Q2FWX8   0 0 -1.27278 0.943444
Q2FUT9   16 0.477612 -1.27278 0.943444
Q2FZS0   12 0.358209 -1.27278 0.943444
Q2G2A8   18 0.537313 -1.27278 0.943444
Q2FUY2   0 0 -1.27278 0.943444
Q2FZL8   11 0.328358 -1.27278 0.943444
Q2FW93   5 0.149254 -1.27278 0.943444
Q2G1L7   17 0.507463 -1.27278 0.943444
Q2FW41   16 0.477612 -1.27278 0.943444
Q2FZY6   17 0.507463 -1.27278 0.943444
Q2G042   48 1.43284 0.903563 0.161558
Q2FWK2   24 0.716418 -1.27278 0.943444
Q2FYF4   12 0.358209 -1.27278 0.943444
Q2FZP2   10 0.298507 -1.27278 0.943444
Q2G1G7   13 0.38806 -1.27278 0.943444
Q2G1H5   16 0.477612 -1.27278 0.943444
Q2G2S7   9 0.268657 -1.27278 0.943444
Q2FY53   19 0.567164 -1.27278 0.943444
Q2G1N2   19 0.567164 -1.27278 0.943444
Q2G2V2   18 0.537313 -1.27278 0.943444
Q2G1H6   14 0.41791 -1.27278 0.943444
Q2FZA9   12 0.358209 -1.27278 0.943444
Q2FXI5   17 0.507463 -1.27278 0.943444
Q2G206   31 0.925373 -1.27278 0.943444
Q2FWN6   14 0.41791 -1.27278 0.943444
Q2FUQ2   28 0.835821 -1.27278 0.943444
Q2G1K3   10 0.298507 -1.27278 0.943444
Q2FZ76   28 0.835821 -1.27278 0.943444
Q2FY54   10 0.298507 -1.27278 0.943444
Q2G289   16 0.477612 -1.27278 0.943444
Q2FY14   14 0.41791 -1.27278 0.943444
Q2FV77   27 0.80597 -1.27278 0.943444
Q2G064   21 0.626866 -1.27278 0.943444
Q2G033   23 0.686567 -1.27278 0.943444
Q2G198   9 0.268657 -1.27278 0.943444
Q2G0K4   29 0.865672 -1.27278 0.943444
Q2G0V3   20 0.597015 -1.27278 0.943444
Q2FWE2   13 0.382353 -1.27278 0.943444
Q2G089   21 0.617647 -1.27278 0.943444
Q2FZL3   10 0.294118 -1.27278 0.943444
Q2G087   20 0.588235 -1.27278 0.943444
Q2G0A7   38 1.11765 0.903563 0.161558
Q2FVF9   12 0.352941 -1.27278 0.943444
Q2G071   12 0.352941 -1.27278 0.943444
Q2FUZ2   28 0.823529 -1.27278 0.943444
Q2FY27   16 0.470588 -1.27278 0.943444
Q2FXX4   27 0.794118 -1.27278 0.943444
Q2G1E6   14 0.411765 -1.27278 0.943444
Q2G1G5   29 0.852941 -1.27278 0.943444
Q2G2Q3   9 0.264706 -1.27278 0.943444
Q2FZF0   8 0.235294 -1.27278 0.943444
Q2G2D2   18 0.529412 -1.27278 0.943444
Q2FXT4   24 0.705882 -1.27278 0.943444
Q2FZI8   19 0.558824 -1.27278 0.943444
Q2FUS8   0 0 -1.27278 0.943444
Q2FVR9   24 0.705882 -1.27278 0.943444
Q2FXP2   10 0.294118 -1.27278 0.943444
Q2FX94   30 0.882353 -1.27278 0.943444
Q2G2A5   15 0.441176 -1.27278 0.943444
Q2FZP7   31 0.911765 -1.27278 0.943444
Q2G1R7   18 0.529412 -1.27278 0.943444
Q2G015   0 0 -1.27278 0.943444
Q2FZF4   26 0.764706 -1.27278 0.943444
Q2G1E5   12 0.352941 -1.27278 0.943444
Q2FWH9   31 0.911765 -1.27278 0.943444
Q2G069   11 0.323529 -1.27278 0.943444
Q2FZK3   17 0.5 -1.27278 0.943444
Q2FZU5   20 0.588235 -1.27278 0.943444
Q2FYT4   12 0.352941 -1.27278 0.943444
Q2FWK4   27 0.794118 -1.27278 0.943444
Q2FY40   14 0.411765 -1.27278 0.943444
Q2FWY4   36 1.05882 0.903563 0.161558
Q2G156   31 0.911765 -1.27278 0.943444
Q2G045   13 0.382353 -1.27278 0.943444
Q2FZS6   26 0.764706 -1.27278 0.943444
Q2FYC7   18 0.529412 -1.27278 0.943444
Q2FW73   16 0.470588 -1.27278 0.943444
Q2G1H3   20 0.588235 -1.27278 0.943444
Q2FXJ6   10 0.294118 -1.27278 0.943444
Q2FUS2   38 1.10145 0.903563 0.161558
Q2G120   24 0.695652 -1.27278 0.943444
Q2G2T9   23 0.666667 -1.27278 0.943444
Q2G1N9   34 0.985507 -1.27278 0.943444
Q2FXL9   14 0.405797 -1.27278 0.943444
Q2G0W4   19 0.550725 -1.27278 0.943444
Q2G0R6   21 0.608696 -1.27278 0.943444
Q2G1C4   13 0.376812 -1.27278 0.943444
Q2FWY9   25 0.724638 -1.27278 0.943444
Q2G1K4   17 0.492754 -1.27278 0.943444
Q2FYK3   47 1.36232 0.903563 0.161558
Q2G1N4   19 0.550725 -1.27278 0.943444
Q2G065   17 0.492754 -1.27278 0.943444
Q2FX88   31 0.898551 -1.27278 0.943444
Q2FVW9   18 0.521739 -1.27278 0.943444
Q2G1E0   10 0.289855 -1.27278 0.943444
Q2G2P2   18 0.521739 -1.27278 0.943444
Q2G0V5   40 1.15942 0.903563 0.161558
Q2FWA2   18 0.521739 -1.27278 0.943444
Q2FZU1   20 0.57971 -1.27278 0.943444
Q2FX77   14 0.405797 -1.27278 0.943444
Q2FW75   14 0.405797 -1.27278 0.943444
Q2FUT5   20 0.57971 -1.27278 0.943444
Q2G234   12 0.347826 -1.27278 0.943444
Q2FZU6   20 0.57971 -1.27278 0.943444
Q2G1Y2   36 1.04348 0.903563 0.161558
Q2FXN7   13 0.376812 -1.27278 0.943444
Q2G2J3   36 1.04348 0.903563 0.161558
Q2G0G1   16 0.463768 -1.27278 0.943444
Q2FW62   13 0.376812 -1.27278 0.943444
Q2FUP7   26 0.753623 -1.27278 0.943444
Q2G1J3   22 0.637681 -1.27278 0.943444
Q2FZ15   24 0.695652 -1.27278 0.943444
Q2G1D3   17 0.492754 -1.27278 0.943444
Q2G0K2   15 0.434783 -1.27278 0.943444
Q2FWC1   24 0.695652 -1.27278 0.943444
Q2FXM5   24 0.695652 -1.27278 0.943444
Q2FY46   16 0.463768 -1.27278 0.943444
Q2G1K0   27 0.782609 -1.27278 0.943444
Q2FXT6   23 0.666667 -1.27278 0.943444
Q2FZM4   18 0.521739 -1.27278 0.943444
Q2FXG1   22 0.637681 -1.27278 0.943444
Q2FXL1   21 0.608696 -1.27278 0.943444
Q2FWX5   14 0.405797 -1.27278 0.943444
# cudaSaTabsearch LTYPE = T LORDER = F LSOLN = F
# QUERY ID = PF12726 
# DBFILE = ./tableaux.ascii.DB                                                             
Q2G1I1   19 0.542857 -1.27278  0.943444
Q2G1K2   24 0.685714 -1.27278  0.943444
Q2FUU5   23 0.657143 -1.27278  0.943444
Q2FXB6   14 0.4 -1.27278  0.943444
Q2FZU2   36 1.02857 0.903563  0.161558
Q2FZK0   51 1.45714 0.903563  0.161558
Q2FY33   11 0.314286 -1.27278  0.943444
Q2G098   13 0.371429 -1.27278  0.943444
Q2FZ46   31 0.885714 -1.27278  0.943444
Q2FZQ5   36 1.02857 0.903563  0.161558
Q2FXU8   30 0.857143 -1.27278  0.943444
Q9EZ08   17 0.485714 -1.27278  0.943444
Q2G1B9   16 0.457143 -1.27278  0.943444
Q2FZ73   14 0.4 -1.27278  0.943444
Q2FY35   25 0.714286 -1.27278  0.943444
Q2FZ16   19 0.542857 -1.27278  0.943444
Q2FYR2   21 0.6 -1.27278  0.943444
Q2FWY3   0 0 -1.27278  0.943444
Q2G2F5   26 0.742857 -1.27278  0.943444
Q2G032   9 0.257143 -1.27278  0.943444
Q2FZ10   18 0.514286 -1.27278  0.943444
Q2G255   23 0.657143 -1.27278  0.943444
Q2G0X6   26 0.742857 -1.27278  0.943444
Q2FYH0   21 0.6 -1.27278  0.943444
Q2FXJ9   33 0.942857 -1.27278  0.943444
Q2FZT4   9 0.257143 -1.27278  0.943444
Q2FVE6   23 0.657143 -1.27278  0.943444
Q2FYD3   2 0.0571429 -1.27278  0.943444
Q2FXT5   5 0.142857 -1.27278  0.943444
Q2FY60   36 1.02857 0.903563  0.161558
Q2G2D7   14 0.4 -1.27278  0.943444
Q2FX16   24 0.685714 -1.27278  0.943444
Q2FZ34   19 0.542857 -1.27278  0.943444
Q2G1S4   27 0.771429 -1.27278  0.943444
Q2G147   17 0.485714 -1.27278  0.943444
Q2G1J7   29 0.828571 -1.27278  0.943444
Q2G2A7   14 0.4 -1.27278  0.943444
Q2G2M6   23 0.657143 -1.27278  0.943444
Q2FV30   19 0.542857 -1.27278  0.943444
Q2FVL5   21 0.6 -1.27278  0.943444
Q2FXY0   11 0.314286 -1.27278  0.943444
Q2FZL1   21 0.6 -1.27278  0.943444
Q2FW45   32 0.914286 -1.27278  0.943444
Q2FZU0   29 0.816901 -1.27278  0.943444
Q2FWZ0   24 0.676056 -1.27278  0.943444
Q2G2H5   32 0.901408 -1.27278  0.943444
Q2FYG9   17 0.478873 -1.27278  0.943444
Q2G2X6   22 0.619718 -1.27278  0.943444
Q2G155   17 0.478873 -1.27278  0.943444
Q2FXY9   25 0.704225 -1.27278  0.943444
Q2FZ37   17 0.478873 -1.27278  0.943444
Q2FVI7   19 0.535211 -1.27278  0.943444
Q2FYS1   31 0.873239 -1.27278  0.943444
Q2FXL5   22 0.619718 -1.27278  0.943444
Q2G1J4   21 0.591549 -1.27278  0.943444
Q2FWZ3   13 0.366197 -1.27278  0.943444
Q2G2P7   28 0.788732 -1.27278  0.943444
Q2FVH3   20 0.56338 -1.27278  0.943444
Q2FZ31   14 0.394366 -1.27278  0.943444
Q2G283   20 0.56338 -1.27278  0.943444
Q2FZ66   18 0.507042 -1.27278  0.943444
Q2FWY7   34 0.957746 -1.27278  0.943444
Q2G1F9   16 0.450704 -1.27278  0.943444
Q2FZJ4   16 0.450704 -1.27278  0.943444
Q2FZQ1   34 0.957746 -1.27278  0.943444
Q2FY80   11 0.309859 -1.27278  0.943444
Q2G2D4   36 1.01408 0.903563  0.161558
Q2FYP1   15 0.422535 -1.27278  0.943444
Q2FYF9   9 0.253521 -1.27278  0.943444
Q2G0B3   29 0.816901 -1.27278  0.943444
Q2FUT8   23 0.647887 -1.27278  0.943444
Q2FYR1   17 0.478873 -1.27278  0.943444
Q2FYL3   19 0.535211 -1.27278  0.943444
Q2FVG4   41 1.15493 0.903563  0.161558
Q2FVP8   12 0.338028 -1.27278  0.943444
Q2FZ28   24 0.666667 -1.27278  0.943444
Q2G1F0   15 0.416667 -1.27278  0.943444
P95689   23 0.638889 -1.27278  0.943444
Q2FYH6   19 0.527778 -1.27278  0.943444
Q2FXD1   13 0.361111 -1.27278  0.943444
Q2G0X5   12 0.333333 -1.27278  0.943444
Q2FXN8   34 0.944444 -1.27278  0.943444
Q2G0N0   12 0.333333 -1.27278  0.943444
Q2G268   18 0.5 -1.27278  0.943444
Q2FV61   23 0.638889 -1.27278  0.943444
Q2FXL7   21 0.583333 -1.27278  0.943444
Q2FUR5   27 0.75 -1.27278  0.943444
Q2FXV6   13 0.361111 -1.27278  0.943444
Q2G2C5   17 0.472222 -1.27278  0.943444
Q2FVJ6   20 0.555556 -1.27278  0.943444
Q2G1Y4   19 0.527778 -1.27278  0.943444
Q2FVI0   42 1.16667 0.903563  0.161558
Q2FXJ8   35 0.972222 -1.27278  0.943444
Q2FZU7   17 0.472222 -1.27278  0.943444
Q2G2X4   20 0.555556 -1.27278  0.943444
Q2FZA8   38 1.05556 0.903563  0.161558
Q2FW96   24 0.666667 -1.27278  0.943444
Q2FYV4   20 0.555556 -1.27278  0.943444
O07325   17 0.472222 -1.27278  0.943444
Q2G1C1   24 0.666667 -1.27278  0.943444
Q2FZR9   19 0.527778 -1.27278  0.943444
Q2FVW3   23 0.638889 -1.27278  0.943444
Q2G124   14 0.388889 -1.27278  0.943444
P0C0V7   21 0.583333 -1.27278  0.943444
Q2FX52   22 0.60274 -1.27278  0.943444
Q2G2C7   17 0.465753 -1.27278  0.943444
Q2G2D5   24 0.657534 -1.27278  0.943444
Q2FXQ7   19 0.520548 -1.27278  0.943444
Q2FZW0   15 0.410959 -1.27278  0.943444
Q2FVG3   22 0.60274 -1.27278  0.943444
Q2FXR4   20 0.547945 -1.27278  0.943444
Q2FZ67   28 0.767123 -1.27278  0.943444
Q2G243   16 0.438356 -1.27278  0.943444
Q2FV76   16 0.438356 -1.27278  0.943444
Q2FVZ4   19 0.520548 -1.27278  0.943444
Q2FWC5   18 0.493151 -1.27278  0.943444
Q2FZY3   19 0.520548 -1.27278  0.943444
Q2FWH5   32 0.876712 -1.27278  0.943444
Q2G241   37 1.0137 0.903563  0.161558
Q2FV35   13 0.356164 -1.27278  0.943444
Q2G0T5   38 1.0411 0.903563  0.161558
Q2G1A9   23 0.630137 -1.27278  0.943444
Q2FYU7   22 0.60274 -1.27278  0.943444
Q2G2E0   58 1.58904 0.903563  0.161558
Q2FVT6   22 0.60274 -1.27278  0.943444
Q2G0D7   33 0.90411 -1.27278  0.943444
Q2G1M6   15 0.410959 -1.27278  0.943444
Q2G0A6   36 0.986301 -1.27278  0.943444
Q2FUY6   27 0.739726 -1.27278  0.943444
Q2FYJ2   20 0.547945 -1.27278  0.943444
Q2G2E5   34 0.918919 -1.27278  0.943444
Q2G2P5   20 0.540541 -1.27278  0.943444
Q2G1R6   18 0.486486 -1.27278  0.943444
Q2FYF0   33 0.891892 -1.27278  0.943444
Q2FVH8   33 0.891892 -1.27278  0.943444
Q2FUU3   27 0.72973 -1.27278  0.943444
Q2FVG8   27 0.72973 -1.27278  0.943444
Q9ZAH5   17 0.459459 -1.27278  0.943444
Q2G2U0   15 0.405405 -1.27278  0.943444
Q2FYR4   24 0.648649 -1.27278  0.943444
Q2G256   32 0.864865 -1.27278  0.943444
Q2FVY0   9 0.243243 -1.27278  0.943444
Q2G0Q2   18 0.486486 -1.27278  0.943444
Q2G0R2   17 0.459459 -1.27278  0.943444
Q2G0Q3   22 0.594595 -1.27278  0.943444
Q2FWZ9   24 0.648649 -1.27278  0.943444
Q53705   19 0.513514 -1.27278  0.943444
Q2G2U3   13 0.351351 -1.27278  0.943444
Q2FYY6   17 0.459459 -1.27278  0.943444
Q2FWL3   31 0.837838 -1.27278  0.943444
Q2FY50   21 0.567568 -1.27278  0.943444
Q2FXN4   24 0.648649 -1.27278  0.943444
Q2G179   28 0.756757 -1.27278  0.943444
Q2G1L6   10 0.27027 -1.27278  0.943444
Q2FXU4   22 0.594595 -1.27278  0.943444
Q2G1E9   22 0.594595 -1.27278  0.943444
Q2G232   17 0.459459 -1.27278  0.943444
Q2FXH9   16 0.432432 -1.27278  0.943444
Q2G0X3   2 0.0540541 -1.27278  0.943444
Q2FXD0   36 0.972973 -1.27278  0.943444
Q2G0G3   32 0.864865 -1.27278  0.943444
Q2FWW3   23 0.621622 -1.27278  0.943444
Q2FYG0   14 0.373333 -1.27278  0.943444
Q2FZS9   41 1.09333 0.903563  0.161558
Q2FYS2   17 0.453333 -1.27278  0.943444
Q2G2U4   13 0.346667 -1.27278  0.943444
Q2FWJ9   27 0.72 -1.27278  0.943444
Q2FWF0   22 0.586667 -1.27278  0.943444
Q2FXR9   20 0.533333 -1.27278  0.943444
Q2FZV7   12 0.32 -1.27278  0.943444
Q2G1W0   29 0.773333 -1.27278  0.943444
Q2G2I0   21 0.56 -1.27278  0.943444
Q2G153   20 0.533333 -1.27278  0.943444
Q2FWD7   25 0.666667 -1.27278  0.943444
Q2FY15   27 0.72 -1.27278  0.943444
Q2FV54   39 1.04 0.903563  0.161558
Q2FZ74   20 0.533333 -1.27278  0.943444
Q2FYV5   25 0.666667 -1.27278  0.943444
Q2G2I1   10 0.266667 -1.27278  0.943444
Q2FXZ6   18 0.48 -1.27278  0.943444
Q2G0U0   32 0.853333 -1.27278  0.943444
Q2G0Y6   22 0.586667 -1.27278  0.943444
Q2FXJ0   18 0.48 -1.27278  0.943444
Q2FY43   23 0.605263 -1.27278  0.943444
Q2FWM1   2 0.0526316 -1.27278  0.943444
Q2FVJ1   39 1.02632 0.903563  0.161558
Q2G0K3   23 0.605263 -1.27278  0.943444
Q2FY66   24 0.631579 -1.27278  0.943444
Q2FW99   36 0.947368 -1.27278  0.943444
Q2FV10   19 0.5 -1.27278  0.943444
Q2FXJ5   25 0.657895 -1.27278  0.943444
Q2FX69   2 0.0526316 -1.27278  0.943444
Q2G0B2   28 0.736842 -1.27278  0.943444
Q2FX14   15 0.394737 -1.27278  0.943444
Q2FYD8   16 0.421053 -1.27278  0.943444
Q2FWE5   26 0.684211 -1.27278  0.943444
Q2G2A3   20 0.526316 -1.27278  0.943444
Q2FZH8   14 0.368421 -1.27278  0.943444
Q2FX51   24 0.631579 -1.27278  0.943444
Q2FWE8   26 0.684211 -1.27278  0.943444
Q2G088   39 1.02632 0.903563  0.161558
Q2G028   22 0.571429 -1.27278  0.943444
Q2G1S3   20 0.519481 -1.27278  0.943444
Q2FYN4   17 0.441558 -1.27278  0.943444
Q2FX86   33 0.857143 -1.27278  0.943444
Q2G2S8   26 0.675325 -1.27278  0.943444
Q2FUW8   19 0.493506 -1.27278  0.943444
Q2FWD4   19 0.493506 -1.27278  0.943444
Q2FVH6   22 0.571429 -1.27278  0.943444
Q2G029   24 0.623377 -1.27278  0.943444
Q2G1R5   15 0.38961 -1.27278  0.943444
Q2FX65   43 1.11688 0.903563  0.161558
Q2FZV6   26 0.675325 -1.27278  0.943444
Q2G1P1   21 0.545455 -1.27278  0.943444
Q2FVU4   35 0.909091 -1.27278  0.943444
Q2FVT5   29 0.753247 -1.27278  0.943444
Q2G2H4   14 0.363636 -1.27278  0.943444
Q2FZ58   29 0.753247 -1.27278  0.943444
Q2FVJ2   37 0.961039 -1.27278  0.943444
Q2FXW5   15 0.38961 -1.27278  0.943444
Q2FWK1   26 0.675325 -1.27278  0.943444
Q2G031   21 0.545455 -1.27278  0.943444
Q2G0U1   34 0.883117 -1.27278  0.943444
Q2FW46   25 0.649351 -1.27278  0.943444
Q2FZY5   28 0.727273 -1.27278  0.943444
Q2FZI5   21 0.538462 -1.27278  0.943444
Q2FYR9   17 0.435897 -1.27278  0.943444
Q2FZ92   22 0.564103 -1.27278  0.943444
Q2G1D5   30 0.769231 -1.27278  0.943444
Q2FXM2   22 0.564103 -1.27278  0.943444
Q2FVM2   34 0.871795 -1.27278  0.943444
Q2FZN2   31 0.794872 -1.27278  0.943444
Q2G1U8   22 0.564103 -1.27278  0.943444
Q2FVS7   6 0.153846 -1.27278  0.943444
Q2FWB5   29 0.74359 -1.27278  0.943444
Q2FXX1   22 0.564103 -1.27278  0.943444
Q2G2J9   30 0.769231 -1.27278  0.943444
Q2G0Y7   24 0.615385 -1.27278  0.943444
Q2FW81   21 0.538462 -1.27278  0.943444
Q2FWK3   31 0.794872 -1.27278  0.943444
Q2FY34   19 0.487179 -1.27278  0.943444
Q2FXF8   25 0.641026 -1.27278  0.943444
Q2FXI9   37 0.948718 -1.27278  0.943444
Q05615   19 0.481013 -1.27278  0.943444
Q2FUW4   24 0.607595 -1.27278  0.943444
Q2FVF4   25 0.632911 -1.27278  0.943444
Q2FWI3   22 0.556962 -1.27278  0.943444
Q2FWG8   28 0.708861 -1.27278  0.943444
Q2G0R0   34 0.860759 -1.27278  0.943444
Q2G0I4   22 0.556962 -1.27278  0.943444
Q2FV67   26 0.658228 -1.27278  0.943444
Q2G091   31 0.78481 -1.27278  0.943444
Q2G1U1   18 0.455696 -1.27278  0.943444
Q2FUX7   22 0.556962 -1.27278  0.943444
Q2FY51   19 0.481013 -1.27278  0.943444
Q2FYP2   26 0.658228 -1.27278  0.943444
Q2G0F8   34 0.860759 -1.27278  0.943444
Q2FXH5   20 0.506329 -1.27278  0.943444
Q2G193   18 0.455696 -1.27278  0.943444
Q2FWD6   27 0.683544 -1.27278  0.943444
Q2FZ98   33 0.825 -1.27278  0.943444
Q2FYQ2   41 1.025 0.903563  0.161558
Q2FWL5   30 0.75 -1.27278  0.943444
Q2FV16   23 0.575 -1.27278  0.943444
Q2FWX9   30 0.75 -1.27278  0.943444
Q2G1J0   25 0.625 -1.27278  0.943444
Q2G235   23 0.575 -1.27278  0.943444
Q2FXK1   29 0.725 -1.27278  0.943444
Q2FWF4   15 0.375 -1.27278  0.943444
Q2FZC8   21 0.525 -1.27278  0.943444
Q2FZQ4   35 0.875 -1.27278  0.943444
O52582   13 0.325 -1.27278  0.943444
Q2FZI6   30 0.75 -1.27278  0.943444
Q2FUW7   20 0.5 -1.27278  0.943444
Q2G2M9   34 0.85 -1.27278  0.943444
Q2FZD0   25 0.625 -1.27278  0.943444
Q2FWK7   33 0.825 -1.27278  0.943444
Q2FWU4   0 0 -1.27278  0.943444
Q2FUX4   14 0.35 -1.27278  0.943444
Q2G2V3   23 0.575 -1.27278  0.943444
O05204   23 0.575 -1.27278  0.943444
Q2FYC2   27 0.666667 -1.27278  0.943444
Q2FZP6   24 0.592593 -1.27278  0.943444
Q2G0L2   27 0.666667 -1.27278  0.943444
Q2FZV1   63 1.55556 0.903563  0.161558
Q2FVQ5   23 0.567901 -1.27278  0.943444
Q2FZW6   27 0.666667 -1.27278  0.943444
Q2FZI3   27 0.666667 -1.27278  0.943444
Q2G219   34 0.839506 -1.27278  0.943444
Q2FZR2   22 0.54321 -1.27278  0.943444
Q2FXZ2   16 0.395062 -1.27278  0.943444
Q2FYC6   34 0.839506 -1.27278  0.943444
Q2FYZ5   26 0.634146 -1.27278  0.943444
Q2FWN4   36 0.878049 -1.27278  0.943444
Q2G221   42 1.02439 0.903563  0.161558
Q2FZX5   18 0.439024 -1.27278  0.943444
Q2FUW3   23 0.560976 -1.27278  0.943444
Q2G2H3   21 0.512195 -1.27278  0.943444
Q2FY08   21 0.512195 -1.27278  0.943444
Q2FXU5   22 0.536585 -1.27278  0.943444
Q2G1F8   28 0.682927 -1.27278  0.943444
Q2FYW4   26 0.634146 -1.27278  0.943444
Q2G142   44 1.07317 0.903563  0.161558
Q2G1U3   44 1.07317 0.903563  0.161558
Q2FZ18   30 0.731707 -1.27278  0.943444
Q2FV24   12 0.292683 -1.27278  0.943444
Q2G1C2   23 0.560976 -1.27278  0.943444
Q2FYZ4   23 0.560976 -1.27278  0.943444
Q2FWT4   39 0.95122 -1.27278  0.943444
Q2FUX1   34 0.829268 -1.27278  0.943444
Q2FZG9   25 0.60241 -1.27278  0.943444
Q2FVC1   21 0.506024 -1.27278  0.943444
Q2FYT3   25 0.60241 -1.27278  0.943444
Q2FY82   31 0.746988 -1.27278  0.943444
Q2FV02   27 0.650602 -1.27278  0.943444
Q2FXJ2   14 0.337349 -1.27278  0.943444
Q2FZ02   21 0.506024 -1.27278  0.943444
Q2G0L3   23 0.554217 -1.27278  0.943444
Q2FZH5   34 0.819277 -1.27278  0.943444
Q2FWH4   24 0.578313 -1.27278  0.943444
Q2FW49   35 0.843373 -1.27278  0.943444
Q93T05   28 0.674699 -1.27278  0.943444
Q2FX73   31 0.746988 -1.27278  0.943444
Q2G239   43 1.02381 0.903563  0.161558
Q2G121   38 0.904762 -1.27278  0.943444
Q2FY11   46 1.09524 0.903563  0.161558
Q2FV11   16 0.380952 -1.27278  0.943444
Q2FZ05   26 0.619048 -1.27278  0.943444
Q2G253   20 0.47619 -1.27278  0.943444
Q2FW98   43 1.02381 0.903563  0.161558
Q2G205   29 0.690476 -1.27278  0.943444
Q2FVE7   23 0.547619 -1.27278  0.943444
Q2FYD0   9 0.214286 -1.27278  0.943444
Q2FZ19   24 0.571429 -1.27278  0.943444
Q2G1C7   26 0.619048 -1.27278  0.943444
Q2FV60   27 0.642857 -1.27278  0.943444
Q2FY64   24 0.571429 -1.27278  0.943444
Q2FZI9   24 0.571429 -1.27278  0.943444
Q2FV57   21 0.494118 -1.27278  0.943444
Q2FXA5   28 0.658824 -1.27278  0.943444
Q2G2U8   50 1.17647 0.903563  0.161558
Q2FZP0   20 0.470588 -1.27278  0.943444
Q2FZL7   39 0.917647 -1.27278  0.943444
Q2FZR3   22 0.517647 -1.27278  0.943444
Q2FWA0   28 0.658824 -1.27278  0.943444
Q2G090   38 0.894118 -1.27278  0.943444
Q2G1H0   35 0.813953 -1.27278  0.943444
Q2FZP4   15 0.348837 -1.27278  0.943444
Q2FUX0   41 0.953488 -1.27278  0.943444
Q2FV86   36 0.837209 -1.27278  0.943444
Q2FV14   19 0.44186 -1.27278  0.943444
Q2FUT2   40 0.930233 -1.27278  0.943444
Q2FZ64   26 0.604651 -1.27278  0.943444
Q2FUW1   5 0.114943 -1.27278  0.943444
Q2FWI0   36 0.827586 -1.27278  0.943444
Q2G2K5   24 0.551724 -1.27278  0.943444
Q2FWK6   38 0.873563 -1.27278  0.943444
Q2G0T9   26 0.597701 -1.27278  0.943444
Q2G078   43 0.988506 -1.27278  0.943444
Q2G1P3   33 0.758621 -1.27278  0.943444
Q2G274   29 0.659091 -1.27278  0.943444
Q2FZD4   34 0.772727 -1.27278  0.943444
Q2FYS5   36 0.818182 -1.27278  0.943444
Q2G1K5   37 0.840909 -1.27278  0.943444
Q2G1L5   24 0.545455 -1.27278  0.943444
Q2G1M9   32 0.727273 -1.27278  0.943444
Q2FX67   25 0.568182 -1.27278  0.943444
Q2FZ32   25 0.568182 -1.27278  0.943444
Q2FWH7   34 0.772727 -1.27278  0.943444
Q2FXT8   33 0.741573 -1.27278  0.943444
Q2FUQ3   30 0.674157 -1.27278  0.943444
Q2G1Y6   24 0.539326 -1.27278  0.943444
Q2FX68   10 0.224719 -1.27278  0.943444
Q2FWD1   25 0.561798 -1.27278  0.943444
Q2FUZ8   37 0.831461 -1.27278  0.943444
Q2G1F5   35 0.786517 -1.27278  0.943444
Q2G2T6   23 0.516854 -1.27278  0.943444
Q2FYD2   11 0.247191 -1.27278  0.943444
Q2FYA1   47 1.05618 0.903563  0.161558
Q2FY21   35 0.786517 -1.27278  0.943444
Q2FZD3   35 0.786517 -1.27278  0.943444
Q2G1Z4   20 0.449438 -1.27278  0.943444
Q2G0S3   13 0.288889 -1.27278  0.943444
Q2FVQ3   39 0.866667 -1.27278  0.943444
Q2G2J4   30 0.666667 -1.27278  0.943444
Q2G2B8   36 0.8 -1.27278  0.943444
Q2G0L5   0 0 -1.27278  0.943444
Q2FW72   32 0.711111 -1.27278  0.943444
Q2FYT8   38 0.844444 -1.27278  0.943444
Q2FXM9   34 0.755556 -1.27278  0.943444
Q2G1Y0   33 0.733333 -1.27278  0.943444
Q2G2D0   20 0.444444 -1.27278  0.943444
Q2G2M2   52 1.15556 0.903563  0.161558
Q2G1B7   22 0.488889 -1.27278  0.943444
Q2G1B8   27 0.6 -1.27278  0.943444
Q2G0M6   35 0.777778 -1.27278  0.943444
Q2G1D8   43 0.945055 -1.27278  0.943444
Q2FV70   37 0.813187 -1.27278  0.943444
Q2FV72   45 0.989011 -1.27278  0.943444
Q2FVB2   45 0.989011 -1.27278  0.943444
Q2G122   43 0.945055 -1.27278  0.943444
Q2G1W2   22 0.478261 -1.27278  0.943444
Q2FWW1   11 0.23913 -1.27278  0.943444
Q2G1F4   33 0.717391 -1.27278  0.943444
Q2G093   33 0.717391 -1.27278  0.943444
Q2FXY7   21 0.456522 -1.27278  0.943444
Q2G1C6   20 0.434783 -1.27278  0.943444
Q2FZ20   19 0.413043 -1.27278  0.943444
O50581   30 0.645161 -1.27278  0.943444
Q2G1N1   35 0.752688 -1.27278  0.943444
Q2G188   40 0.851064 -1.27278  0.943444
Q2G296   33 0.702128 -1.27278  0.943444
Q2G2E9   23 0.489362 -1.27278  0.943444
Q2G294   25 0.531915 -1.27278  0.943444
Q2FWJ5   43 0.914894 -1.27278  0.943444
Q2FW03   39 0.821053 -1.27278  0.943444
Q2G0N1   22 0.463158 -1.27278  0.943444
Q2FZJ0   34 0.715789 -1.27278  0.943444
Q2FYZ9   39 0.821053 -1.27278  0.943444
Q2FV74   49 1.03158 0.903563  0.161558
Q2FXP7   28 0.589474 -1.27278  0.943444
Q2FXU1   50 1.05263 0.903563  0.161558
Q2G1M8   33 0.694737 -1.27278  0.943444
Q2FXY4   40 0.842105 -1.27278  0.943444
Q2FZ94   26 0.541667 -1.27278  0.943444
Q2FYI0   45 0.927835 -1.27278  0.943444
Q2FXT9   36 0.742268 -1.27278  0.943444
Q2G0D2   39 0.795918 -1.27278  0.943444
Q2FYB7   28 0.571429 -1.27278  0.943444
Q2FVN8   34 0.693878 -1.27278  0.943444
Q2FZ49   35 0.714286 -1.27278  0.943444
Q2FUW6   44 0.897959 -1.27278  0.943444
Q2G1P7   39 0.795918 -1.27278  0.943444
Q2FW70   37 0.747475 -1.27278  0.943444
Q2G0W1   45 0.909091 -1.27278  0.943444
Q2G024   24 0.484848 -1.27278  0.943444
Q2G1G8   32 0.646465 -1.27278  0.943444
Q2G1R9   31 0.626263 -1.27278  0.943444
O06446   44 0.888889 -1.27278  0.943444
Q2G1C9   46 0.929293 -1.27278  0.943444
Q2FXV8   39 0.78 -1.27278  0.943444
Q2G0P5   53 1.06 0.903563  0.161558
Q2FV64   43 0.851485 -1.27278  0.943444
Q2FV87   40 0.784314 -1.27278  0.943444
Q2G1K9   37 0.718447 -1.27278  0.943444
Q2G266   39 0.757282 -1.27278  0.943444
Q59801   33 0.634615 -1.27278  0.943444
Q2FXH2   37 0.711538 -1.27278  0.943444
Q53727   43 0.819048 -1.27278  0.943444
Q2G2Q0   24 0.457143 -1.27278  0.943444
Q2FZD8   27 0.509434 -1.27278  0.943444
Q2FYS4   41 0.773585 -1.27278  0.943444
Q2G1G2   47 0.886792 -1.27278  0.943444
Q2FXV9   30 0.560748 -1.27278  0.943444
Q2G0L4   2 0.0373832 -1.27278  0.943444
Q2FXR8   45 0.841121 -1.27278  0.943444
Q2FYJ0   55 1.02804 0.903563  0.161558
Q2FZS8   54 1 0.903563  0.161558
Q2FXN9   46 0.836364 -1.27278  0.943444
Q2FYM1   50 0.909091 -1.27278  0.943444
Q2FVZ5   45 0.818182 -1.27278  0.943444
Q2FVL8   42 0.756757 -1.27278  0.943444
Q2FZ40   45 0.810811 -1.27278  0.943444
Q2FYH5   52 0.928571 -1.27278  0.943444
Q2FXB3   44 0.77193 -1.27278  0.943444
Q2FYS9   54 0.931034 -1.27278  0.943444
Q2G1Q4   46 0.793103 -1.27278  0.943444
Q2FVC3   44 0.758621 -1.27278  0.943444
Q2G046   47 0.803419 -1.27278  0.943444
Q2FWU3   51 0.871795 -1.27278  0.943444
Q2FZ72   41 0.700855 -1.27278  0.943444
Q2FZ82   48 0.820513 -1.27278  0.943444
Q9F1K0   46 0.766667 -1.27278  0.943444
Q2FVV9   50 0.806452 -1.27278  0.943444
Q2FZT6   41 0.656 -1.27278  0.943444
Q2FWU5   26 0.416 -1.27278  0.943444
Q2FYC8   47 0.746032 -1.27278  0.943444
Q2FZK7   27 0.421875 -1.27278  0.943444
Q2G2C1   44 0.6875 -1.27278  0.943444
Q2FZT5   54 0.824427 -1.27278  0.943444
Q2G0R8   52 0.787879 -1.27278  0.943444
Q2FW95   33 0.5 -1.27278  0.943444
Q2G0N5   46 0.676471 -1.27278  0.943444
P47768   52 0.753623 -1.27278  0.943444
Q2FXH4   29 0.417266 -1.27278  0.943444
Q2FVM1   55 0.791367 -1.27278  0.943444
```
