## Supplementary Data 3 for "Mining folded proteomes in the era of accurate structure prediction": PF12739.output

```
# cudaSaTabsearch LTYPE = T LORDER = F LSOLN = F
# QUERY ID = PF12739 
# DBFILE = ./tableaux.ascii.DB                                                             
Q2G0V6   0 0 -1.27278 0.943444
Q2G075   0 0 -1.27278 0.943444
Q2G083   0 0 -1.27278 0.943444
Q2FZN3   0 0 -1.27278 0.943444
Q2FY90   0 0 -1.27278 0.943444
Q2FX91   0 0 -1.27278 0.943444
Q2FX54   0 0 -1.27278 0.943444
Q2FYQ4   0 0 -1.27278 0.943444
Q2G284   0 0 -1.27278 0.943444
Q2G0S4   0 0 -1.27278 0.943444
Q2FWM3   0 0 -1.27278 0.943444
Q2FX81   0 0 -1.27278 0.943444
Q2FXC6   0 0 -1.27278 0.943444
Q2FWJ7   0 0 -1.27278 0.943444
Q2FYJ9   0 0 -1.27278 0.943444
Q2G2E6   0 0 -1.27278 0.943444
Q2FWV0   0 0 -1.27278 0.943444
Q2FZC3   0 0 -1.27278 0.943444
Q2FVH9   0 0 -1.27278 0.943444
Q2FXQ5   0 0 -1.27278 0.943444
Q2FZU4   0 0 -1.27278 0.943444
Q2FYF8   0 0 -1.27278 0.943444
Q2FUR4   0 0 -1.27278 0.943444
Q2FYI2   0 0 -1.27278 0.943444
Q2FYY2   0 0 -1.27278 0.943444
Q2FW58   0 0 -1.27278 0.943444
P0C7Z3   0 0 -1.27278 0.943444
Q2G0T2   0 0 -1.27278 0.943444
Q2G1G9   0 0 -1.27278 0.943444
Q2FVJ0   0 0 -1.27278 0.943444
Q2FZ80   0 0 -1.27278 0.943444
Q2G1R4   0 0 -1.27278 0.943444
Q2FW02   0 0 -1.27278 0.943444
Q2G1X3   0 0 -1.27278 0.943444
Q2FWW4   0 0 -1.27278 0.943444
Q2FZE1   0 0 -1.27278 0.943444
Q2FY31   0 0 -1.27278 0.943444
Q2G018   0 0 -1.27278 0.943444
Q2FZI0   0 0 -1.27278 0.943444
Q2FUZ7   0 0 -1.27278 0.943444
Q2G250   0 0 -1.27278 0.943444
Q2FWU8   0 0 -1.27278 0.943444
Q2FYX5   0 0 -1.27278 0.943444
Q2FZY2   0 0 -1.27278 0.943444
Q2FZX8   0 0 -1.27278 0.943444
Q2FUY8   0 0 -1.27278 0.943444
Q2FV73   0 0 -1.27278 0.943444
Q2G0C5   0 0 -1.27278 0.943444
Q2FZ52   0 0 -1.27278 0.943444
Q2FVK6   0 0 -1.27278 0.943444
Q2G0Z3   0 0 -1.27278 0.943444
Q2FZJ8   0 0 -1.27278 0.943444
Q2FY57   0 0 -1.27278 0.943444
Q2G0W3   0 0 -1.27278 0.943444
Q2G0I2   0 0 -1.27278 0.943444
Q2FYX1   0 0 -1.27278 0.943444
Q2G0H2   0 0 -1.27278 0.943444
Q2FWJ8   0 0 -1.27278 0.943444
Q2FWZ7   0 0 -1.27278 0.943444
Q2FV04   0 0 -1.27278 0.943444
Q2G0H6   0 0 -1.27278 0.943444
Q2G291   0 0 -1.27278 0.943444
Q2G1A7   0 0 -1.27278 0.943444
Q2FVS8   0 0 -1.27278 0.943444
Q2FZ26   0 0 -1.27278 0.943444
Q2FXJ3   0 0 -1.27278 0.943444
Q2G231   0 0 -1.27278 0.943444
Q2G2N0   0 0 -1.27278 0.943444
Q2G2I2   0 0 -1.27278 0.943444
Q2FYU3   0 0 -1.27278 0.943444
Q2FWY5   0 0 -1.27278 0.943444
Q2G2E3   0 0 -1.27278 0.943444
Q2FV09   0 0 -1.27278 0.943444
Q2FX72   0 0 -1.27278 0.943444
Q2FWA3   0 0 -1.27278 0.943444
Q2FWF2   0 0 -1.27278 0.943444
Q2G0E4   0 0 -1.27278 0.943444
Q2G251   0 0 -1.27278 0.943444
P0C818   0 0 -1.27278 0.943444
Q2FXQ2   0 0 -1.27278 0.943444
Q2FXD4   0 0 -1.27278 0.943444
Q2G014   0 0 -1.27278 0.943444
Q2FWI9   0 0 -1.27278 0.943444
Q2FX79   0 0 -1.27278 0.943444
Q2FVP7   0 0 -1.27278 0.943444
Q2FZN4   0 0 -1.27278 0.943444
Q2FWU6   0 0 -1.27278 0.943444
Q2G2Y1   0 0 -1.27278 0.943444
Q2FYF6   0 0 -1.27278 0.943444
Q2FXK0   0 0 -1.27278 0.943444
Q2FVI9   0 0 -1.27278 0.943444
Q2G246   0 0 -1.27278 0.943444
Q2G053   0 0 -1.27278 0.943444
Q2FWK8   0 0 -1.27278 0.943444
Q2FXL8   0 0 -1.27278 0.943444
Q2G0Q4   0 0 -1.27278 0.943444
Q2FVB7   0 0 -1.27278 0.943444
Q2FYD6   0 0 -1.27278 0.943444
Q2FXK9   0 0 -1.27278 0.943444
Q2FV78   0 0 -1.27278 0.943444
Q2FXG4   0 0 -1.27278 0.943444
Q2G0C8   0 0 -1.27278 0.943444
Q2FWU9   0 0 -1.27278 0.943444
Q2FUX2   0 0 -1.27278 0.943444
Q2FYI8   0 0 -1.27278 0.943444
Q2FXA1   0 0 -1.27278 0.943444
Q2FV49   0 0 -1.27278 0.943444
Q2G1S0   0 0 -1.27278 0.943444
Q2G0G0   0 0 -1.27278 0.943444
P0C805   0 0 -1.27278 0.943444
Q2FWV9   0 0 -1.27278 0.943444
Q2G152   0 0 -1.27278 0.943444
Q2FX48   0 0 -1.27278 0.943444
Q2FXS5   0 0 -1.27278 0.943444
Q2FWL4   0 0 -1.27278 0.943444
P0C7Y1   0 0 -1.27278 0.943444
Q2FXA2   0 0 -1.27278 0.943444
Q2FY96   0 0 -1.27278 0.943444
Q2FVJ3   0 0 -1.27278 0.943444
Q2FZ24   0 0 -1.27278 0.943444
Q2G1X4   0 0 -1.27278 0.943444
Q2FYM6   0 0 -1.27278 0.943444
Q2FWX6   0 0 -1.27278 0.943444
Q2G1D2   0 0 -1.27278 0.943444
Q2FWC0   0 0 -1.27278 0.943444
Q2FZG7   0 0 -1.27278 0.943444
Q2G2P1   0 0 -1.27278 0.943444
Q2G1M4   0 0 -1.27278 0.943444
Q2FX29   0 0 -1.27278 0.943444
Q2FUZ3   0 0 -1.27278 0.943444
Q2FVZ9   0 0 -1.27278 0.943444
Q2G2N3   0 0 -1.27278 0.943444
Q2G237   0 0 -1.27278 0.943444
Q2FXN5   0 0 -1.27278 0.943444
Q2FYP7   0 0 -1.27278 0.943444
Q2FWC8   0 0 -1.27278 0.943444
Q2G209   0 0 -1.27278 0.943444
Q2FXX7   0 0 -1.27278 0.943444
Q2FV05   0 0 -1.27278 0.943444
Q2FWM8   0 0 -1.27278 0.943444
Q2FV00   0 0 -1.27278 0.943444
Q2FZF2   0 0 -1.27278 0.943444
Q2FV80   0 0 -1.27278 0.943444
Q2FZZ7   0 0 -1.27278 0.943444
Q2FWH8   0 0 -1.27278 0.943444
Q2FVS5   0 0 -1.27278 0.943444
Q2FWY0   0 0 -1.27278 0.943444
Q2FZM3   0 0 -1.27278 0.943444
Q2FZW8   0 0 -1.27278 0.943444
Q2FVY7   0 0 -1.27278 0.943444
Q2FXJ1   0 0 -1.27278 0.943444
Q2G0T7   0 0 -1.27278 0.943444
Q2FW40   0 0 -1.27278 0.943444
Q2FYU9   0 0 -1.27278 0.943444
Q2FUR0   0 0 -1.27278 0.943444
Q2G215   0 0 -1.27278 0.943444
Q2G169   0 0 -1.27278 0.943444
Q2G034   0 0 -1.27278 0.943444
Q2FUV8   2 0.173913 -1.27278 0.943444
Q2FW44   2 0.173913 -1.27278 0.943444
Q2FYJ8   0 0 -1.27278 0.943444
Q2FVR6   2 0.173913 -1.27278 0.943444
Q2G183   2 0.173913 -1.27278 0.943444
Q2G0S1   2 0.173913 -1.27278 0.943444
Q2FX83   0 0 -1.27278 0.943444
Q2FYF7   2 0.173913 -1.27278 0.943444
Q2G166   0 0 -1.27278 0.943444
Q2FX20   2 0.173913 -1.27278 0.943444
Q2G020   2 0.173913 -1.27278 0.943444
Q2FVC0   2 0.173913 -1.27278 0.943444
Q2FVD1   0 0 -1.27278 0.943444
Q2FWH1   2 0.173913 -1.27278 0.943444
Q2FYX2   2 0.173913 -1.27278 0.943444
Q2FZB5   2 0.173913 -1.27278 0.943444
Q2G0G8   2 0.173913 -1.27278 0.943444
P0A0I4   2 0.173913 -1.27278 0.943444
Q2G2C6   2 0.173913 -1.27278 0.943444
Q2FVB1   2 0.173913 -1.27278 0.943444
Q2FYN1   2 0.173913 -1.27278 0.943444
Q2FV79   2 0.173913 -1.27278 0.943444
Q2FVU9   2 0.173913 -1.27278 0.943444
Q2G0W5   2 0.173913 -1.27278 0.943444
Q2FW60   2 0.173913 -1.27278 0.943444
Q2G269   2 0.173913 -1.27278 0.943444
Q2FZS1   2 0.173913 -1.27278 0.943444
Q2G1Y3   2 0.173913 -1.27278 0.943444
Q2FWA4   0 0 -1.27278 0.943444
Q2G0C0   2 0.173913 -1.27278 0.943444
Q2G2J6   0 0 -1.27278 0.943444
Q2G1R2   2 0.173913 -1.27278 0.943444
Q2FXY8   2 0.173913 -1.27278 0.943444
Q2FYL2   2 0.173913 -1.27278 0.943444
Q2FYS3   0 0 -1.27278 0.943444
Q2FXS0   2 0.173913 -1.27278 0.943444
Q2FWA7   0 0 -1.27278 0.943444
Q2FWV8   2 0.173913 -1.27278 0.943444
Q2G279   2 0.173913 -1.27278 0.943444
Q2FYB5   2 0.173913 -1.27278 0.943444
Q2G175   2 0.173913 -1.27278 0.943444
Q2FZ07   2 0.173913 -1.27278 0.943444
Q2FVG7   2 0.173913 -1.27278 0.943444
Q2G2P3   1 0.0869565 -1.27278 0.943444
Q2FZA3   2 0.173913 -1.27278 0.943444
Q2FYE1   2 0.173913 -1.27278 0.943444
Q2G2F8   0 0 -1.27278 0.943444
Q2FWS8   0 0 -1.27278 0.943444
Q2FXD8   2 0.173913 -1.27278 0.943444
Q2FX46   2 0.173913 -1.27278 0.943444
Q2FYB4   2 0.173913 -1.27278 0.943444
Q2FYC0   2 0.173913 -1.27278 0.943444
Q2FUY5   2 0.173913 -1.27278 0.943444
Q2FYF2   0 0 -1.27278 0.943444
Q2G0R4   0 0 -1.27278 0.943444
Q2G1L1   2 0.173913 -1.27278 0.943444
Q2FYB0   2 0.173913 -1.27278 0.943444
Q2FWW5   2 0.173913 -1.27278 0.943444
Q2FX04   2 0.173913 -1.27278 0.943444
Q2FV33   2 0.173913 -1.27278 0.943444
Q2FUX6   2 0.173913 -1.27278 0.943444
Q2FVP5   0 0 -1.27278 0.943444
Q2G0W7   2 0.173913 -1.27278 0.943444
Q2FXV1   2 0.173913 -1.27278 0.943444
Q2G096   2 0.173913 -1.27278 0.943444
Q2FV68   2 0.173913 -1.27278 0.943444
Q2FVY6   2 0.173913 -1.27278 0.943444
Q2FYY0   2 0.173913 -1.27278 0.943444
Q2G005   2 0.173913 -1.27278 0.943444
Q2G2B4   2 0.173913 -1.27278 0.943444
Q2FVZ7   2 0.173913 -1.27278 0.943444
Q2FW55   2 0.173913 -1.27278 0.943444
Q2FV92   2 0.173913 -1.27278 0.943444
Q2FYV9   2 0.173913 -1.27278 0.943444
Q2FW74   2 0.173913 -1.27278 0.943444
Q2FVK9   2 0.173913 -1.27278 0.943444
Q2FZA4   2 0.173913 -1.27278 0.943444
Q2FV25   0 0 -1.27278 0.943444
Q2FYG8   2 0.173913 -1.27278 0.943444
Q2G216   2 0.173913 -1.27278 0.943444
Q2FZ69   2 0.173913 -1.27278 0.943444
Q2FV97   2 0.173913 -1.27278 0.943444
Q2FZ95   2 0.173913 -1.27278 0.943444
Q2FZN8   2 0.173913 -1.27278 0.943444
Q2FZG2   2 0.173913 -1.27278 0.943444
Q2G259   2 0.173913 -1.27278 0.943444
Q2FYB6   2 0.173913 -1.27278 0.943444
Q2FZD1   2 0.173913 -1.27278 0.943444
Q2FYT6   2 0.173913 -1.27278 0.943444
Q2G0Y2   2 0.173913 -1.27278 0.943444
Q2FWZ1   1 0.0869565 -1.27278 0.943444
Q2FVC8   2 0.173913 -1.27278 0.943444
Q2G2H1   2 0.173913 -1.27278 0.943444
Q2FY47   2 0.173913 -1.27278 0.943444
Q2FX78   2 0.173913 -1.27278 0.943444
Q2FX47   2 0.173913 -1.27278 0.943444
Q2FZA7   2 0.173913 -1.27278 0.943444
Q2FV32   2 0.173913 -1.27278 0.943444
Q2FYE6   0 0 -1.27278 0.943444
Q2FZ41   2 0.173913 -1.27278 0.943444
Q2FYG3   2 0.173913 -1.27278 0.943444
Q2FX01   0 0 -1.27278 0.943444
Q2FXU6   2 0.173913 -1.27278 0.943444
Q2FYL7   2 0.173913 -1.27278 0.943444
Q2FWQ3   2 0.173913 -1.27278 0.943444
Q2FZY9   2 0.173913 -1.27278 0.943444
Q2FV50   2 0.173913 -1.27278 0.943444
Q2FUY7   2 0.173913 -1.27278 0.943444
Q2FXP6   2 0.173913 -1.27278 0.943444
Q2G1S9   2 0.173913 -1.27278 0.943444
Q2FX18   2 0.173913 -1.27278 0.943444
Q2FYU0   0 0 -1.27278 0.943444
Q2FXZ7   4 0.333333 -1.27278 0.943444
Q2G051   5 0.416667 -1.27278 0.943444
Q2FWS3   5 0.416667 -1.27278 0.943444
Q2FW14   4 0.333333 -1.27278 0.943444
Q2FYD7   3 0.25 -1.27278 0.943444
Q9RQP8   6 0.5 -1.27278 0.943444
Q2FZK2   6 0.5 -1.27278 0.943444
Q2FWI7   4 0.333333 -1.27278 0.943444
Q2G182   5 0.416667 -1.27278 0.943444
Q2FYT7   4 0.333333 -1.27278 0.943444
Q2FV46   4 0.333333 -1.27278 0.943444
Q2FY58   2 0.166667 -1.27278 0.943444
Q2FX06   2 0.166667 -1.27278 0.943444
Q2FZH0   3 0.25 -1.27278 0.943444
Q2FUZ4   0 0 -1.27278 0.943444
Q2G102   5 0.416667 -1.27278 0.943444
Q2G1R8   4 0.333333 -1.27278 0.943444
Q2G2J1   3 0.25 -1.27278 0.943444
Q2FX71   4 0.333333 -1.27278 0.943444
Q2FUZ5   0 0 -1.27278 0.943444
Q2FYP5   3 0.25 -1.27278 0.943444
Q2G048   0 0 -1.27278 0.943444
Q2FUQ0   3 0.25 -1.27278 0.943444
Q2FWS7   1 0.0833333 -1.27278 0.943444
Q2FV65   2 0.166667 -1.27278 0.943444
Q2G125   2 0.166667 -1.27278 0.943444
Q2FYT2   0 0 -1.27278 0.943444
Q2FVH7   2 0.166667 -1.27278 0.943444
Q2G127   4 0.333333 -1.27278 0.943444
Q2FYI5   3 0.25 -1.27278 0.943444
Q2FYX4   0 0 -1.27278 0.943444
Q2G0M3   2 0.166667 -1.27278 0.943444
Q2FW87   4 0.333333 -1.27278 0.943444
Q2G211   2 0.166667 -1.27278 0.943444
Q2FXR5   1 0.0833333 -1.27278 0.943444
Q2FWR5   2 0.166667 -1.27278 0.943444
Q2FYD5   5 0.416667 -1.27278 0.943444
Q2FY94   2 0.166667 -1.27278 0.943444
Q2G2W8   4 0.333333 -1.27278 0.943444
Q2FZL9   2 0.166667 -1.27278 0.943444
Q2FYT9   4 0.333333 -1.27278 0.943444
Q2FX44   5 0.416667 -1.27278 0.943444
Q2FXB2   2 0.166667 -1.27278 0.943444
Q2FVF6   3 0.25 -1.27278 0.943444
Q2G2F6   2 0.166667 -1.27278 0.943444
Q2G2C3   3 0.25 -1.27278 0.943444
Q2FYA5   4 0.333333 -1.27278 0.943444
Q2FYB1   3 0.25 -1.27278 0.943444
Q2G011   6 0.5 -1.27278 0.943444
Q2FV29   1 0.0833333 -1.27278 0.943444
Q2FVW1   6 0.5 -1.27278 0.943444
Q2FYA4   4 0.333333 -1.27278 0.943444
Q2FY26   4 0.333333 -1.27278 0.943444
Q2FXC1   4 0.333333 -1.27278 0.943444
Q2G2T0   5 0.416667 -1.27278 0.943444
Q2FY62   2 0.166667 -1.27278 0.943444
Q2G2K4   4 0.333333 -1.27278 0.943444
Q2FW65   4 0.333333 -1.27278 0.943444
Q2FY05   0 0 -1.27278 0.943444
Q2FV96   2 0.166667 -1.27278 0.943444
Q2G1S7   2 0.166667 -1.27278 0.943444
Q2FWS9   4 0.333333 -1.27278 0.943444
Q2G180   5 0.416667 -1.27278 0.943444
Q2G0L6   4 0.333333 -1.27278 0.943444
Q2G189   2 0.166667 -1.27278 0.943444
Q2FYD9   2 0.166667 -1.27278 0.943444
Q2FWM6   2 0.166667 -1.27278 0.943444
Q2FXA6   2 0.166667 -1.27278 0.943444
Q2G0U8   5 0.416667 -1.27278 0.943444
Q2FXD9   2 0.166667 -1.27278 0.943444
Q2FWF9   0 0 -1.27278 0.943444
Q2FXS3   4 0.333333 -1.27278 0.943444
Q2FXX6   6 0.5 -1.27278 0.943444
Q2FWU2   2 0.166667 -1.27278 0.943444
Q2FXD5   3 0.25 -1.27278 0.943444
Q2FZK8   2 0.166667 -1.27278 0.943444
Q2FV15   4 0.333333 -1.27278 0.943444
Q2FZZ5   0 0 -1.27278 0.943444
Q2FW48   4 0.333333 -1.27278 0.943444
Q2FYB3   1 0.0833333 -1.27278 0.943444
Q2FWT5   3 0.25 -1.27278 0.943444
Q2FVH4   3 0.25 -1.27278 0.943444
Q2FWP4   4 0.333333 -1.27278 0.943444
Q2FYX9   6 0.5 -1.27278 0.943444
Q2G1U7   2 0.166667 -1.27278 0.943444
Q2FXY6   5 0.416667 -1.27278 0.943444
Q2FYT1   4 0.333333 -1.27278 0.943444
Q2G244   4 0.333333 -1.27278 0.943444
Q2FX30   2 0.166667 -1.27278 0.943444
Q2FVZ3   6 0.5 -1.27278 0.943444
Q2FWP5   2 0.166667 -1.27278 0.943444
Q2FX41   3 0.25 -1.27278 0.943444
Q2G2R5   6 0.5 -1.27278 0.943444
Q2G2S3   6 0.48 -1.27278 0.943444
Q2G004   6 0.48 -1.27278 0.943444
Q2FWV1   6 0.48 -1.27278 0.943444
Q2G003   3 0.24 -1.27278 0.943444
Q2FZV3   4 0.32 -1.27278 0.943444
Q2G026   8 0.64 -1.27278 0.943444
Q2FXG7   4 0.32 -1.27278 0.943444
Q2FYL8   2 0.16 -1.27278 0.943444
Q2FZB6   2 0.16 -1.27278 0.943444
Q2FZE4   6 0.48 -1.27278 0.943444
Q2FX11   5 0.4 -1.27278 0.943444
Q2G0Y3   6 0.48 -1.27278 0.943444
Q2FZW7   3 0.24 -1.27278 0.943444
Q2FX21   5 0.4 -1.27278 0.943444
Q2G092   4 0.32 -1.27278 0.943444
Q2FZB7   6 0.48 -1.27278 0.943444
Q2G0J9   2 0.16 -1.27278 0.943444
Q2G1X2   4 0.32 -1.27278 0.943444
Q2FZD6   2 0.16 -1.27278 0.943444
Q2FW67   6 0.48 -1.27278 0.943444
Q2G111   6 0.48 -1.27278 0.943444
Q2G2Y4   4 0.32 -1.27278 0.943444
Q2FY38   4 0.32 -1.27278 0.943444
Q2FWJ0   4 0.32 -1.27278 0.943444
Q2G2T5   7 0.56 -1.27278 0.943444
Q2FVG6   1 0.08 -1.27278 0.943444
Q2G1V8   6 0.48 -1.27278 0.943444
Q2G1L0   3 0.24 -1.27278 0.943444
Q2FXD6   4 0.32 -1.27278 0.943444
P0C948   4 0.32 -1.27278 0.943444
Q2G1M2   7 0.56 -1.27278 0.943444
Q2FVW8   5 0.4 -1.27278 0.943444
Q2FX24   5 0.4 -1.27278 0.943444
Q2FWS4   6 0.48 -1.27278 0.943444
Q2FYQ3   4 0.32 -1.27278 0.943444
Q2G254   5 0.4 -1.27278 0.943444
Q2FWB4   5 0.4 -1.27278 0.943444
Q2FUP8   3 0.24 -1.27278 0.943444
Q2FZC2   5 0.4 -1.27278 0.943444
Q2FYE4   4 0.32 -1.27278 0.943444
Q2FWS2   4 0.32 -1.27278 0.943444
Q2FY03   7 0.56 -1.27278 0.943444
Q2FVS6   10 0.8 -1.27278 0.943444
Q2FXV2   2 0.16 -1.27278 0.943444
Q2G2L6   3 0.24 -1.27278 0.943444
Q2G2I5   4 0.32 -1.27278 0.943444
Q2FYA2   2 0.16 -1.27278 0.943444
Q2FWV7   6 0.48 -1.27278 0.943444
Q2FXE7   8 0.64 -1.27278 0.943444
Q2G0J6   5 0.4 -1.27278 0.943444
Q2FUU4   3 0.24 -1.27278 0.943444
Q2FVJ4   4 0.32 -1.27278 0.943444
Q2FZM9   6 0.48 -1.27278 0.943444
Q2FZ51   5 0.4 -1.27278 0.943444
Q2FY22   0 0 -1.27278 0.943444
Q2G2Q1   6 0.48 -1.27278 0.943444
Q2G109   9 0.72 -1.27278 0.943444
Q2G1D6   6 0.48 -1.27278 0.943444
Q2FVC9   3 0.24 -1.27278 0.943444
Q2G2R6   3 0.24 -1.27278 0.943444
Q2FZ85   7 0.56 -1.27278 0.943444
Q2FVK4   1 0.08 -1.27278 0.943444
Q2G1V9   4 0.32 -1.27278 0.943444
Q2G2H6   4 0.32 -1.27278 0.943444
Q2FWS6   6 0.48 -1.27278 0.943444
Q2FZW4   4 0.32 -1.27278 0.943444
Q2G1M3   9 0.72 -1.27278 0.943444
Q2G1M0   2 0.16 -1.27278 0.943444
Q2G1Y9   2 0.16 -1.27278 0.943444
Q2FX45   1 0.08 -1.27278 0.943444
Q2FWP8   5 0.4 -1.27278 0.943444
Q2FYP4   6 0.48 -1.27278 0.943444
Q2FYL1   4 0.32 -1.27278 0.943444
Q2G1L4   4 0.32 -1.27278 0.943444
Q2FUQ7   6 0.48 -1.27278 0.943444
Q2G247   2 0.16 -1.27278 0.943444
Q2FVV0   4 0.32 -1.27278 0.943444
Q2FYU6   0 0 -1.27278 0.943444
Q2G2N6   4 0.32 -1.27278 0.943444
Q2FXC9   4 0.32 -1.27278 0.943444
Q2FX42   6 0.48 -1.27278 0.943444
Q2FX26   3 0.24 -1.27278 0.943444
Q2FWF3   0 0 -1.27278 0.943444
Q2FZY1   10 0.8 -1.27278 0.943444
Q2FW15   0 0 -1.27278 0.943444
P0A0G2   2 0.153846 -1.27278 0.943444
Q2G2G5   10 0.769231 -1.27278 0.943444
Q2FY39   10 0.769231 -1.27278 0.943444
Q2G0B5   6 0.461538 -1.27278 0.943444
Q2FZI1   2 0.153846 -1.27278 0.943444
Q2FUQ6   7 0.538462 -1.27278 0.943444
Q2FVR5   6 0.461538 -1.27278 0.943444
Q2G2W6   10 0.769231 -1.27278 0.943444
Q2FZR8   11 0.846154 -1.27278 0.943444
Q2FVY8   4 0.307692 -1.27278 0.943444
Q2FZ60   2 0.153846 -1.27278 0.943444
Q2FV82   5 0.384615 -1.27278 0.943444
Q2FX23   5 0.384615 -1.27278 0.943444
Q2G1G3   7 0.538462 -1.27278 0.943444
P68805   6 0.461538 -1.27278 0.943444
Q2FVL0   0 0 -1.27278 0.943444
Q2G2J0   4 0.307692 -1.27278 0.943444
Q2FZF1   2 0.153846 -1.27278 0.943444
Q2FXU9   3 0.230769 -1.27278 0.943444
Q2G1A2   0 0 -1.27278 0.943444
Q2G1C3   10 0.769231 -1.27278 0.943444
Q2G1D4   9 0.692308 -1.27278 0.943444
Q2G0A8   7 0.538462 -1.27278 0.943444
Q2FVC7   3 0.230769 -1.27278 0.943444
Q2G133   7 0.538462 -1.27278 0.943444
Q2FY86   2 0.153846 -1.27278 0.943444
Q2FX92   4 0.307692 -1.27278 0.943444
Q2FW47   2 0.153846 -1.27278 0.943444
Q2G1T9   3 0.230769 -1.27278 0.943444
Q2FVU8   4 0.307692 -1.27278 0.943444
Q2FVD7   3 0.230769 -1.27278 0.943444
Q2FX55   8 0.615385 -1.27278 0.943444
Q2FVD3   2 0.153846 -1.27278 0.943444
Q2G2B5   6 0.461538 -1.27278 0.943444
Q2FWV6   9 0.692308 -1.27278 0.943444
Q2FW29   2 0.153846 -1.27278 0.943444
Q2G0W6   4 0.307692 -1.27278 0.943444
Q2FVD2   5 0.384615 -1.27278 0.943444
Q2FWR8   2 0.153846 -1.27278 0.943444
Q2FXA0   9 0.692308 -1.27278 0.943444
Q2FZB4   5 0.384615 -1.27278 0.943444
Q2FX37   2 0.153846 -1.27278 0.943444
Q2FX13   6 0.461538 -1.27278 0.943444
Q2FWD8   4 0.307692 -1.27278 0.943444
Q2G108   3 0.230769 -1.27278 0.943444
Q2G2V4   7 0.538462 -1.27278 0.943444
Q2FZW2   6 0.461538 -1.27278 0.943444
Q2FYY4   4 0.307692 -1.27278 0.943444
Q2FYB8   6 0.461538 -1.27278 0.943444
Q2FWC2   8 0.615385 -1.27278 0.943444
Q2FYE8   3 0.230769 -1.27278 0.943444
Q2FXK5   3 0.230769 -1.27278 0.943444
Q2FWT0   7 0.538462 -1.27278 0.943444
Q2FW19   4 0.307692 -1.27278 0.943444
Q2G100   9 0.692308 -1.27278 0.943444
Q2FYY3   3 0.230769 -1.27278 0.943444
Q2FZ01   8 0.615385 -1.27278 0.943444
Q2FYY1   4 0.307692 -1.27278 0.943444
Q2G103   4 0.307692 -1.27278 0.943444
Q2FV12   6 0.461538 -1.27278 0.943444
Q2FWQ1   4 0.307692 -1.27278 0.943444
Q2FYY5   4 0.307692 -1.27278 0.943444
Q2G207   5 0.384615 -1.27278 0.943444
Q2G1Y8   0 0 -1.27278 0.943444
Q2FWZ8   9 0.692308 -1.27278 0.943444
Q2G0Z8   6 0.461538 -1.27278 0.943444
Q2G2F7   7 0.538462 -1.27278 0.943444
Q2FYH9   8 0.615385 -1.27278 0.943444
Q2FWB7   9 0.692308 -1.27278 0.943444
Q2FYN2   1 0.0740741 -1.27278 0.943444
Q2FVQ6   8 0.592593 -1.27278 0.943444
Q2FWX3   7 0.518519 -1.27278 0.943444
Q2G187   8 0.592593 -1.27278 0.943444
Q2FW05   10 0.740741 -1.27278 0.943444
Q2FYC3   9 0.666667 -1.27278 0.943444
Q2FZJ2   8 0.592593 -1.27278 0.943444
Q2G0D6   18 1.33333 0.903563 0.161558
Q2FWP7   6 0.444444 -1.27278 0.943444
Q2FX31   4 0.296296 -1.27278 0.943444
Q2FVZ6   9 0.666667 -1.27278 0.943444
Q2G2A2   8 0.592593 -1.27278 0.943444
Q2FWQ8   0 0 -1.27278 0.943444
Q2FVM9   8 0.592593 -1.27278 0.943444
Q2FYD1   4 0.296296 -1.27278 0.943444
Q2FYN3   10 0.740741 -1.27278 0.943444
Q2FYI3   7 0.518519 -1.27278 0.943444
Q2G022   4 0.296296 -1.27278 0.943444
Q2G1Q3   11 0.814815 -1.27278 0.943444
Q2FX58   5 0.37037 -1.27278 0.943444
Q2G2V1   9 0.666667 -1.27278 0.943444
Q2FVV5   7 0.518519 -1.27278 0.943444
Q2FZC0   4 0.296296 -1.27278 0.943444
Q2FV63   4 0.296296 -1.27278 0.943444
Q2FWG9   6 0.444444 -1.27278 0.943444
Q2FZA5   3 0.222222 -1.27278 0.943444
Q2FX60   9 0.666667 -1.27278 0.943444
Q2G2I8   3 0.222222 -1.27278 0.943444
Q2G2Y5   7 0.518519 -1.27278 0.943444
Q2G2Y2   13 0.962963 -1.27278 0.943444
Q2FWA6   13 0.962963 -1.27278 0.943444
Q2FWL8   8 0.592593 -1.27278 0.943444
Q2FY95   3 0.222222 -1.27278 0.943444
Q2FYC5   8 0.592593 -1.27278 0.943444
Q2FV43   4 0.296296 -1.27278 0.943444
Q2FVU0   3 0.222222 -1.27278 0.943444
Q2FZG5   12 0.888889 -1.27278 0.943444
Q2G2H9   9 0.666667 -1.27278 0.943444
Q2G1D1   0 0 -1.27278 0.943444
Q2FWU7   2 0.148148 -1.27278 0.943444
P60647   5 0.37037 -1.27278 0.943444
Q2FUR7   12 0.888889 -1.27278 0.943444
Q2FWQ2   5 0.37037 -1.27278 0.943444
Q2G2M4   7 0.518519 -1.27278 0.943444
Q2G104   6 0.444444 -1.27278 0.943444
Q2FX76   6 0.444444 -1.27278 0.943444
Q2G2Q4   9 0.666667 -1.27278 0.943444
Q2FXQ1   6 0.444444 -1.27278 0.943444
Q2FX80   3 0.222222 -1.27278 0.943444
Q2FZN6   1 0.0740741 -1.27278 0.943444
Q2G009   1 0.0740741 -1.27278 0.943444
Q2G021   9 0.666667 -1.27278 0.943444
Q2FWH0   4 0.296296 -1.27278 0.943444
Q2FXQ0   5 0.37037 -1.27278 0.943444
Q2FX64   10 0.740741 -1.27278 0.943444
Q2FY98   8 0.592593 -1.27278 0.943444
Q2FWK5   6 0.444444 -1.27278 0.943444
Q2FYK1   7 0.518519 -1.27278 0.943444
Q2FXF0   7 0.518519 -1.27278 0.943444
Q2FY70   9 0.666667 -1.27278 0.943444
Q2G114   4 0.296296 -1.27278 0.943444
Q2FX38   10 0.740741 -1.27278 0.943444
Q2FUP9   9 0.666667 -1.27278 0.943444
Q2FVV3   6 0.444444 -1.27278 0.943444
Q2G113   5 0.37037 -1.27278 0.943444
Q2FWB2   0 0 -1.27278 0.943444
Q2FWT6   5 0.37037 -1.27278 0.943444
Q2FW28   4 0.296296 -1.27278 0.943444
Q2FUQ9   1 0.0740741 -1.27278 0.943444
Q2FY00   8 0.592593 -1.27278 0.943444
Q2G040   6 0.444444 -1.27278 0.943444
Q2FX35   3 0.222222 -1.27278 0.943444
Q2FYW9   2 0.142857 -1.27278 0.943444
Q2G2N8   8 0.571429 -1.27278 0.943444
Q2G1V7   5 0.357143 -1.27278 0.943444
Q2G0C3   11 0.785714 -1.27278 0.943444
Q2FVW0   10 0.714286 -1.27278 0.943444
Q2FUS4   6 0.428571 -1.27278 0.943444
Q2FVP6   13 0.928571 -1.27278 0.943444
Q2FZK1   13 0.928571 -1.27278 0.943444
Q2FXY2   7 0.5 -1.27278 0.943444
Q2FYX3   8 0.571429 -1.27278 0.943444
Q2FZ86   6 0.428571 -1.27278 0.943444
Q2FUV7   9 0.642857 -1.27278 0.943444
Q2FX70   4 0.285714 -1.27278 0.943444
Q2G1Y1   9 0.642857 -1.27278 0.943444
Q2FVT9   20 1.42857 0.903563 0.161558
Q2G2K3   5 0.357143 -1.27278 0.943444
P72358   12 0.857143 -1.27278 0.943444
Q2G192   17 1.21429 0.903563 0.161558
Q2FYX6   4 0.285714 -1.27278 0.943444
Q2FXW0   5 0.357143 -1.27278 0.943444
Q2G202   8 0.571429 -1.27278 0.943444
Q2FYW7   1 0.0714286 -1.27278 0.943444
Q2G2M0   6 0.428571 -1.27278 0.943444
Q2FXT7   3 0.214286 -1.27278 0.943444
Q2FX59   3 0.214286 -1.27278 0.943444
Q2G0X2   5 0.357143 -1.27278 0.943444
Q2FWR6   4 0.285714 -1.27278 0.943444
Q2FW22   12 0.857143 -1.27278 0.943444
Q2FZH4   8 0.571429 -1.27278 0.943444
Q2FYZ1   2 0.142857 -1.27278 0.943444
Q2G2W7   11 0.785714 -1.27278 0.943444
Q2G2I4   5 0.357143 -1.27278 0.943444
Q2FZP5   5 0.357143 -1.27278 0.943444
Q2FWQ7   5 0.357143 -1.27278 0.943444
Q2G1W9   3 0.214286 -1.27278 0.943444
Q2FWF7   1 0.0714286 -1.27278 0.943444
Q2FYM9   5 0.357143 -1.27278 0.943444
Q2FXV0   5 0.357143 -1.27278 0.943444
Q2FWW2   4 0.285714 -1.27278 0.943444
Q2FVS2   12 0.857143 -1.27278 0.943444
Q2G007   6 0.428571 -1.27278 0.943444
Q2FYA7   6 0.428571 -1.27278 0.943444
Q2G0K0   3 0.214286 -1.27278 0.943444
Q2FXS9   4 0.285714 -1.27278 0.943444
Q2G249   4 0.285714 -1.27278 0.943444
Q2G008   2 0.142857 -1.27278 0.943444
Q2FZD5   11 0.785714 -1.27278 0.943444
Q2FZG0   9 0.642857 -1.27278 0.943444
Q2FX28   9 0.642857 -1.27278 0.943444
Q2FXI4   7 0.5 -1.27278 0.943444
Q2G176   15 1.07143 0.903563 0.161558
Q2G116   2 0.142857 -1.27278 0.943444
Q2FXF2   12 0.857143 -1.27278 0.943444
Q2G260   3 0.214286 -1.27278 0.943444
Q2G213   8 0.571429 -1.27278 0.943444
Q2G173   11 0.785714 -1.27278 0.943444
Q2FV71   5 0.357143 -1.27278 0.943444
Q2FWY8   5 0.357143 -1.27278 0.943444
Q2FWN3   1 0.0714286 -1.27278 0.943444
Q2FYD4   4 0.285714 -1.27278 0.943444
Q2FVQ2   5 0.357143 -1.27278 0.943444
Q2FVK0   7 0.5 -1.27278 0.943444
Q2G285   9 0.642857 -1.27278 0.943444
Q2FZH6   6 0.428571 -1.27278 0.943444
Q2FZX1   13 0.928571 -1.27278 0.943444
Q2FZ83   1 0.0714286 -1.27278 0.943444
Q2G0S9   3 0.214286 -1.27278 0.943444
Q2FZH7   11 0.785714 -1.27278 0.943444
Q2FZT3   12 0.857143 -1.27278 0.943444
Q2FX57   5 0.344828 -1.27278 0.943444
Q2G0B9   5 0.344828 -1.27278 0.943444
Q2FY28   8 0.551724 -1.27278 0.943444
Q2G0R5   7 0.482759 -1.27278 0.943444
Q2FZG8   5 0.344828 -1.27278 0.943444
Q2G1X1   2 0.137931 -1.27278 0.943444
Q2FX93   12 0.827586 -1.27278 0.943444
Q2FYU5   11 0.758621 -1.27278 0.943444
Q2FWR9   9 0.62069 -1.27278 0.943444
Q2FWS0   9 0.62069 -1.27278 0.943444
Q2G0P4   8 0.551724 -1.27278 0.943444
Q2FX50   9 0.62069 -1.27278 0.943444
Q2FZV0   6 0.413793 -1.27278 0.943444
Q2G0S5   2 0.137931 -1.27278 0.943444
Q2FY25   20 1.37931 0.903563 0.161558
Q2FXG6   9 0.62069 -1.27278 0.943444
Q2FZJ7   0 0 -1.27278 0.943444
Q2G0U7   4 0.275862 -1.27278 0.943444
Q2FZV2   14 0.965517 -1.27278 0.943444
Q2FWT8   6 0.413793 -1.27278 0.943444
Q2G0D1   8 0.551724 -1.27278 0.943444
Q2FVW5   7 0.482759 -1.27278 0.943444
Q2FY97   13 0.896552 -1.27278 0.943444
Q2FXF3   3 0.206897 -1.27278 0.943444
Q2G063   6 0.413793 -1.27278 0.943444
Q2G0U5   15 1.03448 0.903563 0.161558
Q2G2B1   7 0.482759 -1.27278 0.943444
Q2FVE3   9 0.62069 -1.27278 0.943444
Q2FZW1   11 0.758621 -1.27278 0.943444
Q2FYK2   5 0.344828 -1.27278 0.943444
Q2FXW2   4 0.275862 -1.27278 0.943444
Q9F0R1   8 0.551724 -1.27278 0.943444
Q2FZG3   10 0.689655 -1.27278 0.943444
Q2G2K0   5 0.344828 -1.27278 0.943444
Q2FVN4   3 0.206897 -1.27278 0.943444
Q2FYV0   5 0.344828 -1.27278 0.943444
Q2G0A5   7 0.482759 -1.27278 0.943444
Q2FZ03   8 0.551724 -1.27278 0.943444
Q2G1I8   4 0.275862 -1.27278 0.943444
Q2FYX8   4 0.275862 -1.27278 0.943444
Q2FV18   9 0.62069 -1.27278 0.943444
Q2FYI7   4 0.275862 -1.27278 0.943444
Q2G0K1   5 0.344828 -1.27278 0.943444
Q2G2U9   7 0.482759 -1.27278 0.943444
Q2FW31   10 0.689655 -1.27278 0.943444
Q2FVB5   10 0.689655 -1.27278 0.943444
Q2FVI8   7 0.482759 -1.27278 0.943444
Q2FZT0   7 0.482759 -1.27278 0.943444
P48860   7 0.482759 -1.27278 0.943444
Q2FYC1   7 0.482759 -1.27278 0.943444
Q2G286   5 0.344828 -1.27278 0.943444
Q2FXD3   8 0.551724 -1.27278 0.943444
Q2G027   9 0.62069 -1.27278 0.943444
Q2G0T4   6 0.413793 -1.27278 0.943444
Q2FZJ5   15 1.03448 0.903563 0.161558
Q2FW10   6 0.413793 -1.27278 0.943444
Q2FY91   10 0.689655 -1.27278 0.943444
Q2FVP0   4 0.275862 -1.27278 0.943444
P60070   9 0.62069 -1.27278 0.943444
Q2FWU1   13 0.896552 -1.27278 0.943444
Q2FYA3   4 0.275862 -1.27278 0.943444
Q2G0V8   18 1.24138 0.903563 0.161558
Q2G0Z2   8 0.551724 -1.27278 0.943444
Q2FZ47   9 0.62069 -1.27278 0.943444
Q2G0V9   11 0.758621 -1.27278 0.943444
Q2FZE2   8 0.551724 -1.27278 0.943444
Q2FWB0   7 0.482759 -1.27278 0.943444
Q2G1J1   10 0.689655 -1.27278 0.943444
Q2FYQ1   17 1.17241 0.903563 0.161558
Q2FZ45   5 0.344828 -1.27278 0.943444
Q2FYW5   6 0.413793 -1.27278 0.943444
Q2G1A0   7 0.482759 -1.27278 0.943444
Q2FZB9   12 0.827586 -1.27278 0.943444
Q2FZX2   5 0.344828 -1.27278 0.943444
Q2FZY4   8 0.551724 -1.27278 0.943444
Q2FW56   8 0.551724 -1.27278 0.943444
P0A0G6   8 0.551724 -1.27278 0.943444
Q2FW80   10 0.689655 -1.27278 0.943444
Q2G2S4   2 0.137931 -1.27278 0.943444
Q2G2H0   4 0.275862 -1.27278 0.943444
Q2G2E1   11 0.758621 -1.27278 0.943444
Q2G0I5   11 0.758621 -1.27278 0.943444
Q2FWW6   12 0.827586 -1.27278 0.943444
Q2G112   1 0.0689655 -1.27278 0.943444
Q2G214   12 0.827586 -1.27278 0.943444
Q2FYG2   6 0.413793 -1.27278 0.943444
Q2G0J5   13 0.896552 -1.27278 0.943444
Q2FX27   9 0.62069 -1.27278 0.943444
Q2FWV5   5 0.344828 -1.27278 0.943444
Q2FX40   9 0.62069 -1.27278 0.943444
Q2FZM5   8 0.551724 -1.27278 0.943444
Q2FXH8   10 0.689655 -1.27278 0.943444
Q2FWS5   15 1.03448 0.903563 0.161558
Q2FW13   5 0.333333 -1.27278 0.943444
Q2FY93   11 0.733333 -1.27278 0.943444
Q2FZM8   8 0.533333 -1.27278 0.943444
Q2FZV4   5 0.333333 -1.27278 0.943444
Q2FVD4   9 0.6 -1.27278 0.943444
Q2G0J3   7 0.466667 -1.27278 0.943444
Q2FX61   6 0.4 -1.27278 0.943444
Q2FVD6   7 0.466667 -1.27278 0.943444
Q2FYY7   11 0.733333 -1.27278 0.943444
Q2G0W0   7 0.466667 -1.27278 0.943444
Q2FXF7   9 0.6 -1.27278 0.943444
Q2G191   17 1.13333 0.903563 0.161558
Q2FYT5   11 0.733333 -1.27278 0.943444
Q2G1P0   8 0.533333 -1.27278 0.943444
Q2FVF8   5 0.333333 -1.27278 0.943444
Q2G0Y1   11 0.733333 -1.27278 0.943444
Q2FZD2   11 0.733333 -1.27278 0.943444
Q2FZ59   6 0.4 -1.27278 0.943444
Q2G2G1   14 0.933333 -1.27278 0.943444
Q2G0F9   2 0.133333 -1.27278 0.943444
Q2G1J2   9 0.6 -1.27278 0.943444
Q2G0Q6   8 0.533333 -1.27278 0.943444
Q2FYX0   5 0.333333 -1.27278 0.943444
Q2FZU8   5 0.333333 -1.27278 0.943444
Q2G267   12 0.8 -1.27278 0.943444
Q2G174   6 0.4 -1.27278 0.943444
Q2FWC3   6 0.4 -1.27278 0.943444
Q2FVN6   4 0.266667 -1.27278 0.943444
Q2G2D1   6 0.4 -1.27278 0.943444
Q2FZK9   12 0.8 -1.27278 0.943444
Q2G2C9   9 0.6 -1.27278 0.943444
Q2G2V8   2 0.133333 -1.27278 0.943444
Q2FVL6   3 0.2 -1.27278 0.943444
Q2FY45   9 0.6 -1.27278 0.943444
Q2G2R7   3 0.2 -1.27278 0.943444
Q2FWD5   7 0.466667 -1.27278 0.943444
Q2FWT3   8 0.533333 -1.27278 0.943444
Q2FY92   7 0.466667 -1.27278 0.943444
Q2FZM2   12 0.8 -1.27278 0.943444
Q2G2F0   8 0.533333 -1.27278 0.943444
Q2FW30   12 0.8 -1.27278 0.943444
Q2FZV9   9 0.6 -1.27278 0.943444
Q2FVA6   6 0.4 -1.27278 0.943444
Q2G229   5 0.333333 -1.27278 0.943444
Q2FZZ3   11 0.733333 -1.27278 0.943444
Q2G2F4   12 0.8 -1.27278 0.943444
Q2FVA7   10 0.666667 -1.27278 0.943444
Q2G0R3   6 0.4 -1.27278 0.943444
Q2G1R1   6 0.4 -1.27278 0.943444
Q2FZ79   8 0.533333 -1.27278 0.943444
Q2FZ12   9 0.6 -1.27278 0.943444
Q2FX39   9 0.6 -1.27278 0.943444
Q2G186   4 0.266667 -1.27278 0.943444
Q2FXE5   9 0.6 -1.27278 0.943444
Q2G0A1   13 0.866667 -1.27278 0.943444
Q2G0E7   20 1.33333 0.903563 0.161558
Q2G2V7   15 1 0.903563 0.161558
Q2FYA6   7 0.466667 -1.27278 0.943444
Q2G276   4 0.266667 -1.27278 0.943444
Q2G070   5 0.333333 -1.27278 0.943444
Q2FVZ1   11 0.733333 -1.27278 0.943444
Q2FW84   7 0.466667 -1.27278 0.943444
Q2FVY9   10 0.666667 -1.27278 0.943444
Q2FVD9   8 0.533333 -1.27278 0.943444
Q2G1T2   4 0.266667 -1.27278 0.943444
Q2G0I3   11 0.733333 -1.27278 0.943444
Q2G0E8   14 0.933333 -1.27278 0.943444
Q2FW08   6 0.4 -1.27278 0.943444
Q2FVD8   8 0.533333 -1.27278 0.943444
Q2FXF5   13 0.866667 -1.27278 0.943444
Q2FXW1   13 0.866667 -1.27278 0.943444
Q2FW79   4 0.266667 -1.27278 0.943444
Q2G2G0   1 0.0666667 -1.27278 0.943444
P48940   8 0.533333 -1.27278 0.943444
Q2FYL6   20 1.33333 0.903563 0.161558
Q2FZV8   5 0.333333 -1.27278 0.943444
Q2FYM5   7 0.466667 -1.27278 0.943444
Q2G2B6   11 0.733333 -1.27278 0.943444
Q2G1L2   5 0.333333 -1.27278 0.943444
Q2G1V5   14 0.933333 -1.27278 0.943444
Q2FXT0   2 0.133333 -1.27278 0.943444
Q2FY02   13 0.866667 -1.27278 0.943444
Q2FWQ4   14 0.933333 -1.27278 0.943444
Q2FYG4   13 0.866667 -1.27278 0.943444
Q2FW11   7 0.466667 -1.27278 0.943444
Q2G257   20 1.29032 0.903563 0.161558
Q2FWJ6   9 0.580645 -1.27278 0.943444
Q2FXS8   1 0.0645161 -1.27278 0.943444
Q2FX12   13 0.83871 -1.27278 0.943444
Q2FYF1   10 0.645161 -1.27278 0.943444
Q2G2E8   21 1.35484 0.903563 0.161558
Q2FXE6   13 0.83871 -1.27278 0.943444
Q2G2C0   22 1.41935 0.903563 0.161558
Q2G1V6   16 1.03226 0.903563 0.161558
Q2FWZ4   10 0.645161 -1.27278 0.943444
Q2G2V0   14 0.903226 -1.27278 0.943444
Q9ZAH6   6 0.387097 -1.27278 0.943444
Q2FVU2   8 0.516129 -1.27278 0.943444
Q2FWI8   7 0.451613 -1.27278 0.943444
P0A0H0   4 0.258065 -1.27278 0.943444
Q2G0C1   10 0.645161 -1.27278 0.943444
Q2FXH3   10 0.645161 -1.27278 0.943444
Q2FXI6   15 0.967742 -1.27278 0.943444
Q2G1X5   5 0.322581 -1.27278 0.943444
Q2FV08   18 1.16129 0.903563 0.161558
Q2FWT7   5 0.322581 -1.27278 0.943444
Q2G210   16 1.03226 0.903563 0.161558
Q2FW66   10 0.645161 -1.27278 0.943444
Q2FWD0   7 0.451613 -1.27278 0.943444
Q2FUQ1   11 0.709677 -1.27278 0.943444
Q2FVI6   16 1.03226 0.903563 0.161558
Q2FWM7   16 1.03226 0.903563 0.161558
Q2FVN2   3 0.193548 -1.27278 0.943444
Q2FWR2   6 0.387097 -1.27278 0.943444
Q2FYH4   18 1.16129 0.903563 0.161558
Q2FYM8   10 0.645161 -1.27278 0.943444
Q9RFJ6   11 0.709677 -1.27278 0.943444
Q2FZ42   4 0.258065 -1.27278 0.943444
Q2FVX9   9 0.580645 -1.27278 0.943444
Q2G066   11 0.709677 -1.27278 0.943444
Q2FVM3   18 1.16129 0.903563 0.161558
Q2FWT1   8 0.516129 -1.27278 0.943444
Q2FZB8   6 0.387097 -1.27278 0.943444
Q2FUQ8   13 0.83871 -1.27278 0.943444
Q2G2I7   3 0.193548 -1.27278 0.943444
Q2FVF7   10 0.645161 -1.27278 0.943444
Q2FV52   8 0.516129 -1.27278 0.943444
Q2FWE3   15 0.967742 -1.27278 0.943444
Q2G144   14 0.903226 -1.27278 0.943444
Q2FXZ1   7 0.451613 -1.27278 0.943444
Q2FX34   3 0.193548 -1.27278 0.943444
Q2FWV4   1 0.0645161 -1.27278 0.943444
Q2FZ11   20 1.29032 0.903563 0.161558
Q2G141   10 0.645161 -1.27278 0.943444
Q2FWF5   6 0.387097 -1.27278 0.943444
Q2FV34   2 0.129032 -1.27278 0.943444
Q2FWQ0   12 0.774194 -1.27278 0.943444
Q2FV88   6 0.387097 -1.27278 0.943444
Q2G2P0   9 0.580645 -1.27278 0.943444
Q2FYW8   6 0.387097 -1.27278 0.943444
Q2G1W1   6 0.387097 -1.27278 0.943444
Q2FVC2   6 0.387097 -1.27278 0.943444
Q2G0D3   16 1.03226 0.903563 0.161558
Q2FV89   12 0.774194 -1.27278 0.943444
Q2G1U2   5 0.322581 -1.27278 0.943444
Q2FX32   6 0.387097 -1.27278 0.943444
Q2FXS7   14 0.903226 -1.27278 0.943444
Q2FVX1   14 0.903226 -1.27278 0.943444
Q2FVE0   12 0.774194 -1.27278 0.943444
Q2G270   3 0.193548 -1.27278 0.943444
Q9EYW6   3 0.193548 -1.27278 0.943444
Q2FVB8   17 1.09677 0.903563 0.161558
Q2FZT9   18 1.16129 0.903563 0.161558
Q2G298   9 0.580645 -1.27278 0.943444
Q2FX49   10 0.645161 -1.27278 0.943444
Q2G0Z0   9 0.580645 -1.27278 0.943444
Q2FW39   8 0.516129 -1.27278 0.943444
Q2G252   18 1.16129 0.903563 0.161558
Q2G0A3   4 0.258065 -1.27278 0.943444
Q2FYJ7   14 0.903226 -1.27278 0.943444
Q2FWT2   8 0.516129 -1.27278 0.943444
Q2FWQ5   9 0.580645 -1.27278 0.943444
Q2G2J7   7 0.451613 -1.27278 0.943444
Q2FY75   22 1.41935 0.903563 0.161558
Q2G106   7 0.451613 -1.27278 0.943444
Q2FVY3   6 0.387097 -1.27278 0.943444
Q2FVP9   11 0.709677 -1.27278 0.943444
Q2FW42   3 0.193548 -1.27278 0.943444
Q2FUV9   11 0.709677 -1.27278 0.943444
Q2FVR7   7 0.451613 -1.27278 0.943444
Q2FZN1   6 0.387097 -1.27278 0.943444
Q2G2Q7   11 0.6875 -1.27278 0.943444
Q2G150   8 0.5 -1.27278 0.943444
Q2G081   6 0.375 -1.27278 0.943444
Q2FV45   6 0.375 -1.27278 0.943444
Q2FX02   7 0.4375 -1.27278 0.943444
P0A0Q4   18 1.125 0.903563 0.161558
Q2G0L9   12 0.75 -1.27278 0.943444
Q2FY04   11 0.6875 -1.27278 0.943444
Q2FV48   14 0.875 -1.27278 0.943444
Q2FW64   11 0.6875 -1.27278 0.943444
Q2FX63   9 0.5625 -1.27278 0.943444
Q2G1T3   7 0.4375 -1.27278 0.943444
Q2G0K9   3 0.1875 -1.27278 0.943444
Q2FZ00   14 0.875 -1.27278 0.943444
Q2FVL9   0 0 -1.27278 0.943444
Q2FW33   9 0.5625 -1.27278 0.943444
Q2FWT9   7 0.4375 -1.27278 0.943444
Q2FZF7   12 0.75 -1.27278 0.943444
Q2FWL1   9 0.5625 -1.27278 0.943444
Q2FYS7   6 0.375 -1.27278 0.943444
Q2FZX3   7 0.4375 -1.27278 0.943444
Q2FXR0   28 1.75 0.903563 0.161558
Q2G2I9   5 0.3125 -1.27278 0.943444
Q2FWN1   10 0.625 -1.27278 0.943444
Q2G297   23 1.4375 0.903563 0.161558
Q2FVA0   20 1.25 0.903563 0.161558
Q2FXX0   4 0.25 -1.27278 0.943444
Q2G2P4   18 1.125 0.903563 0.161558
Q2G0P8   13 0.8125 -1.27278 0.943444
Q2FVN3   11 0.6875 -1.27278 0.943444
Q2FXK7   9 0.5625 -1.27278 0.943444
Q2FZF8   6 0.375 -1.27278 0.943444
Q2FWR0   8 0.5 -1.27278 0.943444
Q2FXL2   22 1.375 0.903563 0.161558
Q2FWA9   22 1.375 0.903563 0.161558
Q2G282   10 0.625 -1.27278 0.943444
Q9RQQ0   16 1 0.903563 0.161558
Q2FXD7   10 0.625 -1.27278 0.943444
Q2FUY4   10 0.625 -1.27278 0.943444
Q2G2W4   20 1.25 0.903563 0.161558
Q2FZF5   16 1 0.903563 0.161558
Q2FY42   3 0.1875 -1.27278 0.943444
Q2FUS3   11 0.6875 -1.27278 0.943444
Q2G2E7   23 1.4375 0.903563 0.161558
Q2G0S6   8 0.5 -1.27278 0.943444
Q2G0C2   19 1.1875 0.903563 0.161558
Q2FWF8   10 0.625 -1.27278 0.943444
Q2G000   15 0.9375 -1.27278 0.943444
Q2FWX2   7 0.4375 -1.27278 0.943444
Q2FZS2   4 0.25 -1.27278 0.943444
Q2FW16   3 0.1875 -1.27278 0.943444
Q2FZI2   13 0.8125 -1.27278 0.943444
Q2G1Q5   12 0.75 -1.27278 0.943444
Q2G1A5   14 0.875 -1.27278 0.943444
Q2G0P7   17 1.0625 0.903563 0.161558
Q2FWV3   4 0.25 -1.27278 0.943444
Q2FW51   4 0.25 -1.27278 0.943444
Q2FVI4   6 0.375 -1.27278 0.943444
Q2FVN7   6 0.375 -1.27278 0.943444
Q2FWP9   9 0.5625 -1.27278 0.943444
Q2FXT2   15 0.9375 -1.27278 0.943444
P0A0F4   15 0.9375 -1.27278 0.943444
Q2G126   7 0.4375 -1.27278 0.943444
Q2FW82   23 1.4375 0.903563 0.161558
Q2FY44   9 0.5625 -1.27278 0.943444
Q2G0N9   12 0.75 -1.27278 0.943444
Q2G0Z9   10 0.625 -1.27278 0.943444
Q2FV81   10 0.625 -1.27278 0.943444
Q2FYC4   8 0.5 -1.27278 0.943444
Q2G178   10 0.625 -1.27278 0.943444
Q2G079   14 0.875 -1.27278 0.943444
Q2G2B7   11 0.6875 -1.27278 0.943444
Q2FVF5   9 0.5625 -1.27278 0.943444
Q2G2W2   10 0.625 -1.27278 0.943444
Q2G1I2   12 0.75 -1.27278 0.943444
Q2G245   10 0.625 -1.27278 0.943444
Q2G1H7   14 0.848485 -1.27278 0.943444
Q2FWF1   6 0.363636 -1.27278 0.943444
Q2FZZ9   14 0.848485 -1.27278 0.943444
Q2G1W3   8 0.484848 -1.27278 0.943444
Q2G204   11 0.666667 -1.27278 0.943444
Q2G1H1   16 0.969697 -1.27278 0.943444
Q2FXK3   7 0.424242 -1.27278 0.943444
Q2G2H8   12 0.727273 -1.27278 0.943444
Q2FZP9   10 0.606061 -1.27278 0.943444
Q2FWI2   9 0.545455 -1.27278 0.943444
Q2FYZ6   18 1.09091 0.903563 0.161558
Q2FXS1   18 1.09091 0.903563 0.161558
Q2G200   8 0.484848 -1.27278 0.943444
Q2G2L5   22 1.33333 0.903563 0.161558
Q2FY73   13 0.787879 -1.27278 0.943444
Q2G177   24 1.45455 0.903563 0.161558
Q2G2F9   15 0.909091 -1.27278 0.943444
Q2FV27   10 0.606061 -1.27278 0.943444
Q2FZ56   11 0.666667 -1.27278 0.943444
Q2FVF3   15 0.909091 -1.27278 0.943444
Q2G0B6   15 0.909091 -1.27278 0.943444
Q2G2S5   12 0.727273 -1.27278 0.943444
Q2FW68   13 0.787879 -1.27278 0.943444
Q2FWX7   8 0.484848 -1.27278 0.943444
Q2FWB6   12 0.727273 -1.27278 0.943444
Q2FXA9   6 0.363636 -1.27278 0.943444
Q2FXP3   12 0.727273 -1.27278 0.943444
Q2FUX5   15 0.909091 -1.27278 0.943444
Q2FZZ4   15 0.909091 -1.27278 0.943444
Q2FX98   20 1.21212 0.903563 0.161558
Q2FV23   5 0.30303 -1.27278 0.943444
Q2FUR1   13 0.787879 -1.27278 0.943444
Q2FY49   14 0.848485 -1.27278 0.943444
Q2G017   4 0.242424 -1.27278 0.943444
Q2G2K9   21 1.27273 0.903563 0.161558
Q2G2N9   11 0.666667 -1.27278 0.943444
Q2G0E9   17 1.0303 0.903563 0.161558
Q2FY19   11 0.666667 -1.27278 0.943444
Q2G1E3   10 0.606061 -1.27278 0.943444
Q2FW17   0 0 -1.27278 0.943444
Q2FWK9   12 0.727273 -1.27278 0.943444
Q2G2Q6   12 0.727273 -1.27278 0.943444
Q2G2Q5   11 0.666667 -1.27278 0.943444
Q2G1U9   8 0.484848 -1.27278 0.943444
Q2G299   9 0.545455 -1.27278 0.943444
Q2FX75   2 0.121212 -1.27278 0.943444
Q2G058   11 0.666667 -1.27278 0.943444
Q2G0E3   5 0.30303 -1.27278 0.943444
Q2FYK0   18 1.09091 0.903563 0.161558
Q2G2K6   3 0.181818 -1.27278 0.943444
Q2FYN0   4 0.242424 -1.27278 0.943444
Q2FVK7   28 1.69697 0.903563 0.161558
Q2FX15   7 0.424242 -1.27278 0.943444
Q2FVN9   15 0.909091 -1.27278 0.943444
Q2FWX0   18 1.09091 0.903563 0.161558
Q2G143   12 0.727273 -1.27278 0.943444
Q2G0C7   5 0.30303 -1.27278 0.943444
Q2G0K6   12 0.727273 -1.27278 0.943444
Q2FZZ1   17 1.0303 0.903563 0.161558
Q2FV13   6 0.363636 -1.27278 0.943444
Q2G128   20 1.21212 0.903563 0.161558
Q2FXU2   9 0.545455 -1.27278 0.943444
Q2G2R4   17 1.0303 0.903563 0.161558
Q2FXM1   21 1.27273 0.903563 0.161558
Q8KQR1   8 0.484848 -1.27278 0.943444
Q2G2Q9   11 0.666667 -1.27278 0.943444
Q2FVG9   16 0.969697 -1.27278 0.943444
Q2FV56   12 0.727273 -1.27278 0.943444
Q2FWG7   21 1.23529 0.903563 0.161558
Q2G0T1   21 1.23529 0.903563 0.161558
Q2FXB9   17 1 0.903563 0.161558
Q2FZP3   19 1.11765 0.903563 0.161558
Q2FZQ2   20 1.17647 0.903563 0.161558
Q2FXS4   9 0.529412 -1.27278 0.943444
Q2FZ21   15 0.882353 -1.27278 0.943444
Q2G2X2   15 0.882353 -1.27278 0.943444
Q2FZF6   17 1 0.903563 0.161558
Q2FYA0   7 0.411765 -1.27278 0.943444
Q2G2A9   20 1.17647 0.903563 0.161558
Q2FYB9   7 0.411765 -1.27278 0.943444
Q2FYI4   17 1 0.903563 0.161558
Q2FYL4   8 0.470588 -1.27278 0.943444
Q2G1T0   22 1.29412 0.903563 0.161558
Q2FXW7   8 0.470588 -1.27278 0.943444
Q2FZA1   11 0.647059 -1.27278 0.943444
Q2FY76   12 0.705882 -1.27278 0.943444
Q2FZ97   11 0.647059 -1.27278 0.943444
Q2G1I4   20 1.17647 0.903563 0.161558
Q2FYQ6   22 1.29412 0.903563 0.161558
Q2FXL6   19 1.11765 0.903563 0.161558
Q2G2G6   12 0.705882 -1.27278 0.943444
Q2FVH1   20 1.17647 0.903563 0.161558
Q2FYA8   7 0.411765 -1.27278 0.943444
Q2G2M5   19 1.11765 0.903563 0.161558
Q2FV99   7 0.411765 -1.27278 0.943444
Q2G105   6 0.352941 -1.27278 0.943444
Q2FW23   12 0.705882 -1.27278 0.943444
Q2G012   6 0.352941 -1.27278 0.943444
Q2G2V5   5 0.294118 -1.27278 0.943444
Q2FW07   17 1 0.903563 0.161558
Q2G0F2   6 0.352941 -1.27278 0.943444
Q2FZC9   21 1.23529 0.903563 0.161558
Q2FXE9   22 1.29412 0.903563 0.161558
Q2FV47   9 0.529412 -1.27278 0.943444
Q2G2Q8   12 0.705882 -1.27278 0.943444
Q2FYE7   20 1.17647 0.903563 0.161558
Q2FUT3   23 1.35294 0.903563 0.161558
Q2G068   13 0.764706 -1.27278 0.943444
Q2G2D3   7 0.411765 -1.27278 0.943444
Q2FYK4   14 0.823529 -1.27278 0.943444
Q2FX36   8 0.470588 -1.27278 0.943444
Q2G0A4   20 1.17647 0.903563 0.161558
Q2G080   20 1.17647 0.903563 0.161558
Q2FUT1   16 0.941176 -1.27278 0.943444
Q2FYH3   14 0.823529 -1.27278 0.943444
Q2FXA7   18 1.05882 0.903563 0.161558
Q2G2Y6   4 0.235294 -1.27278 0.943444
Q2FY55   17 1 0.903563 0.161558
Q2FY61   6 0.352941 -1.27278 0.943444
Q2G0E2   10 0.588235 -1.27278 0.943444
Q2FVY1   18 1.05882 0.903563 0.161558
Q2FUV1   15 0.882353 -1.27278 0.943444
Q2FUS9   4 0.235294 -1.27278 0.943444
Q2G1A1   4 0.235294 -1.27278 0.943444
P60639   24 1.41176 0.903563 0.161558
Q2FZE9   2 0.117647 -1.27278 0.943444
Q2G1I9   24 1.41176 0.903563 0.161558
Q2FWN0   14 0.823529 -1.27278 0.943444
Q2FZE3   11 0.647059 -1.27278 0.943444
Q93Q23   19 1.11765 0.903563 0.161558
Q2FWE9   19 1.11765 0.903563 0.161558
Q2FUS1   35 2.05882 3.07991 0.0107511
Q2FVM5   13 0.764706 -1.27278 0.943444
Q2G2N7   15 0.882353 -1.27278 0.943444
Q2FWG0   21 1.23529 0.903563 0.161558
Q2FXV7   36 2.11765 3.07991 0.0107511
Q2FW69   16 0.941176 -1.27278 0.943444
P0A0F8   8 0.470588 -1.27278 0.943444
Q2G055   19 1.11765 0.903563 0.161558
Q2FV37   16 0.941176 -1.27278 0.943444
Q2G225   23 1.35294 0.903563 0.161558
Q2FXG2   20 1.17647 0.903563 0.161558
Q2FY87   4 0.235294 -1.27278 0.943444
Q2FWR7   8 0.470588 -1.27278 0.943444
Q2G1U6   12 0.705882 -1.27278 0.943444
Q2G006   8 0.470588 -1.27278 0.943444
Q2G2I6   26 1.48571 0.903563 0.161558
Q2FWS1   1 0.0571429 -1.27278 0.943444
Q2FYF5   14 0.8 -1.27278 0.943444
Q2G0F1   26 1.48571 0.903563 0.161558
Q2G0J2   19 1.08571 0.903563 0.161558
Q2FXE3   15 0.857143 -1.27278 0.943444
Q2FYV8   11 0.628571 -1.27278 0.943444
Q2G1X6   18 1.02857 0.903563 0.161558
Q2FUP5   18 1.02857 0.903563 0.161558
Q2G1A4   25 1.42857 0.903563 0.161558
Q2G0H9   17 0.971429 -1.27278 0.943444
Q2G0M0   20 1.14286 0.903563 0.161558
Q2FYK6   7 0.4 -1.27278 0.943444
Q2G023   8 0.457143 -1.27278 0.943444
Q2G0G2   9 0.514286 -1.27278 0.943444
Q2FXC0   6 0.342857 -1.27278 0.943444
Q2FXF1   7 0.4 -1.27278 0.943444
Q2FW00   28 1.6 0.903563 0.161558
Q2G1E7   22 1.25714 0.903563 0.161558
Q2FWE7   18 1.02857 0.903563 0.161558
Q2FY32   19 1.08571 0.903563 0.161558
Q2FUU0   13 0.742857 -1.27278 0.943444
Q2FVU5   9 0.514286 -1.27278 0.943444
Q2G062   28 1.6 0.903563 0.161558
Q2FV26   18 1.02857 0.903563 0.161558
Q2FW97   11 0.628571 -1.27278 0.943444
Q2FZY8   24 1.37143 0.903563 0.161558
Q2G277   23 1.31429 0.903563 0.161558
Q2G0V1   18 1.02857 0.903563 0.161558
Q2FWJ3   11 0.628571 -1.27278 0.943444
Q2G2J2   6 0.342857 -1.27278 0.943444
Q2FVB0   26 1.48571 0.903563 0.161558
Q2G278   10 0.571429 -1.27278 0.943444
Q2G107   5 0.285714 -1.27278 0.943444
P0A0M9   9 0.514286 -1.27278 0.943444
Q2G067   18 1.02857 0.903563 0.161558
Q2FV55   7 0.4 -1.27278 0.943444
Q2G1L3   7 0.4 -1.27278 0.943444
Q2G2R0   19 1.08571 0.903563 0.161558
Q2G2T3   6 0.342857 -1.27278 0.943444
Q2FWA8   17 0.971429 -1.27278 0.943444
Q2G056   19 1.08571 0.903563 0.161558
Q2FWR1   19 1.08571 0.903563 0.161558
Q2FXP9   8 0.457143 -1.27278 0.943444
Q2FZI4   14 0.8 -1.27278 0.943444
Q2G2L7   16 0.914286 -1.27278 0.943444
Q2FVG1   20 1.14286 0.903563 0.161558
Q2G1I7   8 0.457143 -1.27278 0.943444
Q2FVB6   33 1.88571 0.903563 0.161558
Q2G001   13 0.742857 -1.27278 0.943444
Q2FUX3   5 0.285714 -1.27278 0.943444
Q2G1Q9   22 1.25714 0.903563 0.161558
Q2G2S9   13 0.742857 -1.27278 0.943444
Q2FXZ8   12 0.685714 -1.27278 0.943444
Q2FZI7   17 0.971429 -1.27278 0.943444
Q2FUS6   14 0.8 -1.27278 0.943444
Q2FUZ6   9 0.514286 -1.27278 0.943444
Q2FYQ9   11 0.628571 -1.27278 0.943444
Q2FYS8   7 0.4 -1.27278 0.943444
Q2FYS6   22 1.25714 0.903563 0.161558
Q2FZG6   9 0.514286 -1.27278 0.943444
Q2G1L9   30 1.71429 0.903563 0.161558
Q2FXT3   18 1.02857 0.903563 0.161558
Q2FZN9   9 0.514286 -1.27278 0.943444
Q2FW20   7 0.4 -1.27278 0.943444
Q2G0H3   12 0.685714 -1.27278 0.943444
Q2FV98   10 0.571429 -1.27278 0.943444
Q2FXR7   19 1.08571 0.903563 0.161558
Q2G1T4   10 0.571429 -1.27278 0.943444
Q2FW38   10 0.571429 -1.27278 0.943444
Q2G2P6   22 1.25714 0.903563 0.161558
Q2FVL7   18 1.02857 0.903563 0.161558
Q2FVY2   10 0.571429 -1.27278 0.943444
Q2FYZ0   11 0.628571 -1.27278 0.943444
Q2FYW2   20 1.14286 0.903563 0.161558
P60643   23 1.31429 0.903563 0.161558
Q2G265   8 0.457143 -1.27278 0.943444
Q2FV42   23 1.31429 0.903563 0.161558
Q2FXN0   22 1.25714 0.903563 0.161558
Q2G2D9   24 1.37143 0.903563 0.161558
Q2FV75   8 0.457143 -1.27278 0.943444
Q2FYE0   26 1.48571 0.903563 0.161558
Q2FX03   25 1.42857 0.903563 0.161558
Q2FX89   17 0.971429 -1.27278 0.943444
Q2FX43   3 0.171429 -1.27278 0.943444
Q2FV69   23 1.27778 0.903563 0.161558
P72360   21 1.16667 0.903563 0.161558
Q2FVQ1   10 0.555556 -1.27278 0.943444
Q2FYG7   15 0.833333 -1.27278 0.943444
Q2G1J8   26 1.44444 0.903563 0.161558
Q2FW77   28 1.55556 0.903563 0.161558
Q2FWI4   11 0.611111 -1.27278 0.943444
Q2FX62   7 0.388889 -1.27278 0.943444
Q2G0U6   14 0.777778 -1.27278 0.943444
Q2G0P2   9 0.5 -1.27278 0.943444
Q2G0B8   11 0.611111 -1.27278 0.943444
Q2FVL3   17 0.944444 -1.27278 0.943444
Q2G1K8   14 0.777778 -1.27278 0.943444
Q2G2R9   18 1 0.903563 0.161558
Q2G2I3   26 1.44444 0.903563 0.161558
Q2FY56   20 1.11111 0.903563 0.161558
Q2G0B1   12 0.666667 -1.27278 0.943444
Q2G1T1   19 1.05556 0.903563 0.161558
Q2FVX5   21 1.16667 0.903563 0.161558
Q2G0H8   12 0.666667 -1.27278 0.943444
Q2FVT3   9 0.5 -1.27278 0.943444
Q2FWF6   7 0.388889 -1.27278 0.943444
Q2FWZ6   15 0.833333 -1.27278 0.943444
Q2FZ77   12 0.666667 -1.27278 0.943444
Q2G0H0   14 0.777778 -1.27278 0.943444
Q2G2G7   14 0.777778 -1.27278 0.943444
Q2G117   11 0.611111 -1.27278 0.943444
Q2FXG9   20 1.11111 0.903563 0.161558
Q2FWE4   11 0.611111 -1.27278 0.943444
Q2FUS0   20 1.11111 0.903563 0.161558
Q2FWR3   17 0.944444 -1.27278 0.943444
Q2FYA9   3 0.166667 -1.27278 0.943444
Q2G0Y5   22 1.22222 0.903563 0.161558
Q2FZZ8   11 0.611111 -1.27278 0.943444
Q2G1Z6   22 1.22222 0.903563 0.161558
Q2FX53   18 1 0.903563 0.161558
Q2FZC4   9 0.5 -1.27278 0.943444
Q2FUS5   24 1.33333 0.903563 0.161558
Q2G1R0   29 1.61111 0.903563 0.161558
Q2G0D5   26 1.44444 0.903563 0.161558
Q2FY18   26 1.44444 0.903563 0.161558
Q2FYH8   18 1 0.903563 0.161558
Q2G1F2   16 0.888889 -1.27278 0.943444
Q2G0Q5   8 0.444444 -1.27278 0.943444
Q2FVR2   13 0.722222 -1.27278 0.943444
Q2FZE7   5 0.277778 -1.27278 0.943444
Q2G0I0   15 0.833333 -1.27278 0.943444
Q2G0R1   16 0.888889 -1.27278 0.943444
Q2G0L7   15 0.833333 -1.27278 0.943444
Q2FWI1   20 1.11111 0.903563 0.161558
Q2G0F7   19 1.05556 0.903563 0.161558
Q2FXY3   19 1.05556 0.903563 0.161558
P0A084   11 0.611111 -1.27278 0.943444
Q2G0G5   21 1.16667 0.903563 0.161558
Q2FZE5   23 1.27778 0.903563 0.161558
Q2G0A2   35 1.94444 0.903563 0.161558
Q2FVE8   22 1.22222 0.903563 0.161558
Q2G2M8   8 0.444444 -1.27278 0.943444
Q2FYH7   15 0.833333 -1.27278 0.943444
Q2FVR8   13 0.722222 -1.27278 0.943444
Q2FZU9   7 0.388889 -1.27278 0.943444
Q2FYX7   12 0.666667 -1.27278 0.943444
Q2G280   15 0.833333 -1.27278 0.943444
Q2FVG5   18 1 0.903563 0.161558
Q2FWX1   21 1.16667 0.903563 0.161558
Q2FVB3   22 1.22222 0.903563 0.161558
Q2G2A1   12 0.666667 -1.27278 0.943444
Q2G1W7   7 0.388889 -1.27278 0.943444
Q2FW36   20 1.11111 0.903563 0.161558
P31337   25 1.38889 0.903563 0.161558
Q2FXB8   26 1.44444 0.903563 0.161558
Q2G2F3   12 0.666667 -1.27278 0.943444
Q2FYM7   11 0.611111 -1.27278 0.943444
Q2FYB2   6 0.333333 -1.27278 0.943444
Q2G2E2   28 1.51351 0.903563 0.161558
Q2G2G9   25 1.35135 0.903563 0.161558
Q2FVC5   6 0.324324 -1.27278 0.943444
Q2G0T3   26 1.40541 0.903563 0.161558
Q2G074   26 1.40541 0.903563 0.161558
Q2G016   9 0.486486 -1.27278 0.943444
Q2G0G4   9 0.486486 -1.27278 0.943444
Q2G2K1   6 0.324324 -1.27278 0.943444
Q2FXE1   16 0.864865 -1.27278 0.943444
Q2FWD2   14 0.756757 -1.27278 0.943444
Q2G1Q0   8 0.432432 -1.27278 0.943444
Q2G073   27 1.45946 0.903563 0.161558
Q2G1T7   19 1.02703 0.903563 0.161558
Q2FVI3   10 0.540541 -1.27278 0.943444
Q2FZ93   28 1.51351 0.903563 0.161558
Q2FVQ7   7 0.378378 -1.27278 0.943444
Q2G2B9   25 1.35135 0.903563 0.161558
Q2FZN5   22 1.18919 0.903563 0.161558
Q2FY72   9 0.486486 -1.27278 0.943444
Q2G0A0   10 0.540541 -1.27278 0.943444
Q2FZQ8   26 1.40541 0.903563 0.161558
Q2FXP1   22 1.18919 0.903563 0.161558
P0A0B7   12 0.648649 -1.27278 0.943444
Q2FYW0   35 1.89189 0.903563 0.161558
Q2G230   23 1.24324 0.903563 0.161558
Q2G0H5   16 0.864865 -1.27278 0.943444
Q2G0B7   20 1.08108 0.903563 0.161558
Q2G131   22 1.18919 0.903563 0.161558
Q2G0Y4   14 0.756757 -1.27278 0.943444
Q2G2L0   17 0.918919 -1.27278 0.943444
Q2G101   23 1.24324 0.903563 0.161558
Q2G036   19 1.02703 0.903563 0.161558
Q2FXN3   23 1.24324 0.903563 0.161558
Q2FWY2   15 0.810811 -1.27278 0.943444
Q2FXK6   18 0.972973 -1.27278 0.943444
Q2G2Y3   7 0.378378 -1.27278 0.943444
Q2G1P8   9 0.486486 -1.27278 0.943444
Q2G0N7   17 0.918919 -1.27278 0.943444
Q2FW43   16 0.864865 -1.27278 0.943444
Q2G2N4   22 1.18919 0.903563 0.161558
Q2FW59   9 0.486486 -1.27278 0.943444
Q2G1V0   23 1.24324 0.903563 0.161558
Q2G010   13 0.702703 -1.27278 0.943444
Q2FWJ4   20 1.08108 0.903563 0.161558
Q2FUR3   17 0.918919 -1.27278 0.943444
Q2FXE4   21 1.13514 0.903563 0.161558
Q2FY36   13 0.702703 -1.27278 0.943444
Q2G1Q7   7 0.378378 -1.27278 0.943444
Q2FX09   33 1.78378 0.903563 0.161558
Q2G0Z1   18 0.972973 -1.27278 0.943444
Q2FWJ1   12 0.648649 -1.27278 0.943444
Q2FUT4   13 0.702703 -1.27278 0.943444
Q2FYI1   12 0.648649 -1.27278 0.943444
Q2FXQ8   12 0.648649 -1.27278 0.943444
Q2FUZ0   14 0.756757 -1.27278 0.943444
P0A086   17 0.918919 -1.27278 0.943444
Q2FZM0   23 1.24324 0.903563 0.161558
Q2FXL3   12 0.648649 -1.27278 0.943444
Q2G2K7   22 1.18919 0.903563 0.161558
Q2FVL1   30 1.62162 0.903563 0.161558
Q2FW21   6 0.324324 -1.27278 0.943444
Q2G201   12 0.648649 -1.27278 0.943444
Q2FVV6   16 0.864865 -1.27278 0.943444
Q2FV03   13 0.702703 -1.27278 0.943444
Q2G2T2   30 1.62162 0.903563 0.161558
Q2FZ44   5 0.27027 -1.27278 0.943444
Q2G1N7   18 0.972973 -1.27278 0.943444
Q2G172   21 1.13514 0.903563 0.161558
Q2G208   26 1.40541 0.903563 0.161558
Q2FZR7   22 1.18919 0.903563 0.161558
Q2G2K2   2 0.108108 -1.27278 0.943444
Q2FVA4   16 0.864865 -1.27278 0.943444
Q2G0F5   24 1.2973 0.903563 0.161558
Q2G0X0   6 0.324324 -1.27278 0.943444
Q2FXU0   11 0.594595 -1.27278 0.943444
Q2FXX9   19 1.02703 0.903563 0.161558
Q2G2K8   10 0.540541 -1.27278 0.943444
Q2G0X1   8 0.421053 -1.27278 0.943444
Q2FXI8   6 0.315789 -1.27278 0.943444
Q2G0L1   18 0.947368 -1.27278 0.943444
Q2FX07   9 0.473684 -1.27278 0.943444
Q2G139   6 0.315789 -1.27278 0.943444
Q2FUV5   9 0.473684 -1.27278 0.943444
Q2FVD0   5 0.263158 -1.27278 0.943444
Q2FX10   27 1.42105 0.903563 0.161558
Q2G1W5   14 0.736842 -1.27278 0.943444
Q2G1Y7   12 0.631579 -1.27278 0.943444
Q2G190   14 0.736842 -1.27278 0.943444
Q2FV59   38 2 3.07991 0.0107511
Q2FZS3   7 0.368421 -1.27278 0.943444
Q2FX90   18 0.947368 -1.27278 0.943444
Q2FW85   40 2.10526 3.07991 0.0107511
Q2FZ65   16 0.842105 -1.27278 0.943444
Q2FXJ7   18 0.947368 -1.27278 0.943444
Q2FVW2   22 1.15789 0.903563 0.161558
Q2G0H4   19 1 0.903563 0.161558
Q2FVV4   17 0.894737 -1.27278 0.943444
Q2FUR9   28 1.47368 0.903563 0.161558
Q2FW06   7 0.368421 -1.27278 0.943444
Q2FY84   14 0.736842 -1.27278 0.943444
Q2G132   14 0.736842 -1.27278 0.943444
Q2G0C9   7 0.368421 -1.27278 0.943444
Q2G2N1   30 1.57895 0.903563 0.161558
Q2FVF2   31 1.63158 0.903563 0.161558
Q2FZ30   30 1.57895 0.903563 0.161558
Q2FXX8   16 0.842105 -1.27278 0.943444
Q2FZX6   20 1.05263 0.903563 0.161558
Q2G1Z2   28 1.47368 0.903563 0.161558
Q2G0G7   18 0.947368 -1.27278 0.943444
Q2FV53   9 0.473684 -1.27278 0.943444
Q2FV28   22 1.15789 0.903563 0.161558
Q2G097   9 0.473684 -1.27278 0.943444
Q2FZC5   16 0.842105 -1.27278 0.943444
Q2FY77   19 1 0.903563 0.161558
Q2FVA9   12 0.631579 -1.27278 0.943444
Q2G2W5   4 0.210526 -1.27278 0.943444
Q2FX97   35 1.84211 0.903563 0.161558
Q2G1F3   9 0.473684 -1.27278 0.943444
Q2FYU1   5 0.263158 -1.27278 0.943444
Q2FUP6   24 1.26316 0.903563 0.161558
Q2G2U7   22 1.15789 0.903563 0.161558
Q2FY09   18 0.947368 -1.27278 0.943444
Q2G1J6   19 1 0.903563 0.161558
Q2G059   12 0.631579 -1.27278 0.943444
Q2FVK5   19 1 0.903563 0.161558
Q2G0H7   13 0.684211 -1.27278 0.943444
Q2FWN2   20 1.05263 0.903563 0.161558
Q2FYV7   16 0.842105 -1.27278 0.943444
Q2G236   31 1.63158 0.903563 0.161558
Q2FZR6   21 1.10526 0.903563 0.161558
Q2G1P9   11 0.578947 -1.27278 0.943444
Q2G0R9   16 0.842105 -1.27278 0.943444
Q2FUZ9   17 0.894737 -1.27278 0.943444
Q2FVP2   14 0.736842 -1.27278 0.943444
Q2FXC8   7 0.368421 -1.27278 0.943444
Q2FVC4   9 0.473684 -1.27278 0.943444
Q2FZ29   8 0.421053 -1.27278 0.943444
Q2FYR8   10 0.512821 -1.27278 0.943444
Q2FY23   13 0.666667 -1.27278 0.943444
Q2G0D4   15 0.769231 -1.27278 0.943444
Q2FZ38   29 1.48718 0.903563 0.161558
Q2FXH1   30 1.53846 0.903563 0.161558
Q2FXZ9   22 1.12821 0.903563 0.161558
Q2G1V3   27 1.38462 0.903563 0.161558
Q2FVZ0   26 1.33333 0.903563 0.161558
Q2FV95   24 1.23077 0.903563 0.161558
Q2G196   19 0.974359 -1.27278 0.943444
Q2FZ61   13 0.666667 -1.27278 0.943444
Q2FW27   18 0.923077 -1.27278 0.943444
Q2FWH2   34 1.74359 0.903563 0.161558
Q2FZQ9   27 1.38462 0.903563 0.161558
Q2FWQ9   22 1.12821 0.903563 0.161558
Q2G1N5   32 1.64103 0.903563 0.161558
Q2FZP8   28 1.4359 0.903563 0.161558
Q2FXC2   7 0.358974 -1.27278 0.943444
Q2G0X9   5 0.25641 -1.27278 0.943444
Q2FX08   9 0.461538 -1.27278 0.943444
Q2FUV2   27 1.38462 0.903563 0.161558
Q2FZT8   9 0.461538 -1.27278 0.943444
Q2G2N2   25 1.28205 0.903563 0.161558
Q2G0M1   23 1.17949 0.903563 0.161558
Q2FVX8   19 0.974359 -1.27278 0.943444
Q2G220   16 0.820513 -1.27278 0.943444
Q2FW37   17 0.871795 -1.27278 0.943444
Q2G203   22 1.12821 0.903563 0.161558
Q2FY89   12 0.615385 -1.27278 0.943444
Q2G1K7   29 1.48718 0.903563 0.161558
Q2G013   26 1.33333 0.903563 0.161558
Q2FV91   36 1.84615 0.903563 0.161558
Q2FW92   20 1.02564 0.903563 0.161558
Q2G1U5   21 1.07692 0.903563 0.161558
Q2G2A6   13 0.666667 -1.27278 0.943444
Q2G0G9   16 0.820513 -1.27278 0.943444
P0A088   3 0.153846 -1.27278 0.943444
Q2G0B4   26 1.33333 0.903563 0.161558
Q2G0X7   8 0.410256 -1.27278 0.943444
Q2G0S0   11 0.564103 -1.27278 0.943444
Q2FW12   15 0.769231 -1.27278 0.943444
Q2G0J7   20 1.02564 0.903563 0.161558
Q2FW76   35 1.79487 0.903563 0.161558
Q2G1Z7   22 1.12821 0.903563 0.161558
Q2G2S1   26 1.33333 0.903563 0.161558
Q2G1B1   16 0.820513 -1.27278 0.943444
Q2FVP3   23 1.17949 0.903563 0.161558
Q2G1V1   14 0.717949 -1.27278 0.943444
Q2G1H8   15 0.769231 -1.27278 0.943444
Q2G149   27 1.38462 0.903563 0.161558
Q2FXC7   7 0.358974 -1.27278 0.943444
Q2G019   10 0.512821 -1.27278 0.943444
Q2FWL6   23 1.17949 0.903563 0.161558
Q2G199   37 1.89744 0.903563 0.161558
Q2FY41   1 0.0512821 -1.27278 0.943444
Q2FX33   23 1.17949 0.903563 0.161558
Q2G181   13 0.666667 -1.27278 0.943444
Q2FVT1   29 1.48718 0.903563 0.161558
Q2G0Z5   23 1.17949 0.903563 0.161558
Q2FZC7   20 1.02564 0.903563 0.161558
Q2G1U0   18 0.923077 -1.27278 0.943444
Q2FW18   9 0.461538 -1.27278 0.943444
Q2G0H1   16 0.820513 -1.27278 0.943444
Q2FX22   12 0.615385 -1.27278 0.943444
Q2G157   29 1.48718 0.903563 0.161558
Q2G2J5   21 1.07692 0.903563 0.161558
Q2FZH9   38 1.94872 0.903563 0.161558
Q2FZA6   24 1.23077 0.903563 0.161558
Q2G1N6   25 1.28205 0.903563 0.161558
Q2FVR4   39 2 3.07991 0.0107511
Q2FY13   25 1.28205 0.903563 0.161558
Q2G025   23 1.17949 0.903563 0.161558
Q2FV36   28 1.4359 0.903563 0.161558
Q2G0W9   12 0.615385 -1.27278 0.943444
Q2G0L0   25 1.28205 0.903563 0.161558
Q2FUR2   10 0.512821 -1.27278 0.943444
Q2FVJ9   11 0.564103 -1.27278 0.943444
Q2G1S8   9 0.45 -1.27278 0.943444
Q2FVJ5   29 1.45 0.903563 0.161558
Q2FZ39   29 1.45 0.903563 0.161558
Q2FWP6   15 0.75 -1.27278 0.943444
Q2FVB4   18 0.9 -1.27278 0.943444
Q2G0V7   27 1.35 0.903563 0.161558
Q2FUV4   10 0.5 -1.27278 0.943444
Q2FYG5   20 1 0.903563 0.161558
Q2FW71   31 1.55 0.903563 0.161558
Q2FZB1   7 0.35 -1.27278 0.943444
Q2G0Y9   13 0.65 -1.27278 0.943444
Q2G0X4   7 0.35 -1.27278 0.943444
Q2FZL2   8 0.4 -1.27278 0.943444
Q2FVS1   7 0.35 -1.27278 0.943444
Q2G099   11 0.55 -1.27278 0.943444
Q2FZN0   13 0.65 -1.27278 0.943444
Q2FZ50   30 1.5 0.903563 0.161558
Q2G0X8   6 0.3 -1.27278 0.943444
Q2G167   13 0.65 -1.27278 0.943444
Q2G086   19 0.95 -1.27278 0.943444
Q2G0D0   19 0.95 -1.27278 0.943444
Q2FWG3   26 1.3 0.903563 0.161558
Q2G228   16 0.8 -1.27278 0.943444
Q2FWW8   34 1.7 0.903563 0.161558
Q2FYL0   6 0.3 -1.27278 0.943444
Q2FXX2   25 1.25 0.903563 0.161558
Q2G0C4   32 1.6 0.903563 0.161558
Q2FZA2   28 1.4 0.903563 0.161558
Q2FWL0   15 0.75 -1.27278 0.943444
Q2FUY9   21 1.05 0.903563 0.161558
Q2G0T8   17 0.85 -1.27278 0.943444
Q2FWK0   18 0.9 -1.27278 0.943444
Q2G0D9   18 0.9 -1.27278 0.943444
Q2FZF3   10 0.5 -1.27278 0.943444
Q2FZ17   17 0.85 -1.27278 0.943444
Q2G0T6   10 0.5 -1.27278 0.943444
Q2G140   30 1.5 0.903563 0.161558
Q2G2F2   30 1.5 0.903563 0.161558
Q2FXG0   9 0.45 -1.27278 0.943444
Q2FWR4   21 1.05 0.903563 0.161558
Q2G195   25 1.25 0.903563 0.161558
Q2FVY4   19 0.95 -1.27278 0.943444
Q2G1I6   16 0.8 -1.27278 0.943444
Q2FVD5   24 1.2 0.903563 0.161558
Q2FZM1   15 0.75 -1.27278 0.943444
Q2FVG0   17 0.85 -1.27278 0.943444
Q2FZM7   19 0.95 -1.27278 0.943444
Q2FZB2   7 0.35 -1.27278 0.943444
Q2G287   22 1.1 0.903563 0.161558
Q2FWG4   22 1.1 0.903563 0.161558
Q2G2B3   35 1.75 0.903563 0.161558
Q2FY48   35 1.75 0.903563 0.161558
Q9ZNI1   11 0.55 -1.27278 0.943444
Q2FV94   13 0.65 -1.27278 0.943444
Q2G2X5   22 1.1 0.903563 0.161558
Q2FVX6   15 0.75 -1.27278 0.943444
Q2G060   45 2.25 3.07991 0.0107511
Q2FVG2   38 1.9 0.903563 0.161558
Q2G1Q1   11 0.55 -1.27278 0.943444
Q2G1F1   9 0.45 -1.27278 0.943444
Q2FXC5   6 0.3 -1.27278 0.943444
Q2G2B0   25 1.25 0.903563 0.161558
Q2FXR6   32 1.6 0.903563 0.161558
Q2FXE0   13 0.65 -1.27278 0.943444
Q2FUY3   24 1.2 0.903563 0.161558
Q2G1S6   8 0.4 -1.27278 0.943444
Q2FVE9   26 1.3 0.903563 0.161558
Q2FVU7   24 1.2 0.903563 0.161558
Q2FVM7   36 1.8 0.903563 0.161558
Q2FVU6   33 1.65 0.903563 0.161558
Q2FVA1   17 0.85 -1.27278 0.943444
Q2FWB8   17 0.85 -1.27278 0.943444
Q2FYR5   21 1.05 0.903563 0.161558
Q2G261   21 1.05 0.903563 0.161558
Q2G264   24 1.2 0.903563 0.161558
Q2G0U4   24 1.2 0.903563 0.161558
Q2G226   41 2.05 3.07991 0.0107511
Q2FZT7   7 0.35 -1.27278 0.943444
Q2FXJ4   27 1.35 0.903563 0.161558
Q2G047   40 2 3.07991 0.0107511
Q2FWD9   8 0.4 -1.27278 0.943444
Q2FZH2   36 1.8 0.903563 0.161558
Q2G044   24 1.2 0.903563 0.161558
Q2FVZ8   34 1.7 0.903563 0.161558
Q2G1C5   31 1.55 0.903563 0.161558
Q2G1Z1   30 1.5 0.903563 0.161558
Q2G135   17 0.85 -1.27278 0.943444
Q2FVE5   25 1.25 0.903563 0.161558
Q2FZ70   19 0.95 -1.27278 0.943444
Q2G2A0   19 0.95 -1.27278 0.943444
Q2G224   34 1.65854 0.903563 0.161558
P0A0K3   14 0.682927 -1.27278 0.943444
Q2G1A8   28 1.36585 0.903563 0.161558
Q2G1P5   40 1.95122 0.903563 0.161558
Q2FV93   26 1.26829 0.903563 0.161558
Q2FXC4   6 0.292683 -1.27278 0.943444
Q2FY74   27 1.31707 0.903563 0.161558
Q2G1M1   24 1.17073 0.903563 0.161558
Q9EZ11   21 1.02439 0.903563 0.161558
Q2FZB3   6 0.292683 -1.27278 0.943444
Q2G1V2   22 1.07317 0.903563 0.161558
Q2FVM8   17 0.829268 -1.27278 0.943444
Q2FVR1   15 0.731707 -1.27278 0.943444
Q2FXC3   6 0.292683 -1.27278 0.943444
Q2FUV6   9 0.439024 -1.27278 0.943444
Q2G1D7   23 1.12195 0.903563 0.161558
Q2FXR2   20 0.97561 -1.27278 0.943444
Q2FW83   38 1.85366 0.903563 0.161558
Q2G2X7   7 0.341463 -1.27278 0.943444
Q2FVM4   20 0.97561 -1.27278 0.943444
P0A0J3   20 0.97561 -1.27278 0.943444
Q2G2L8   19 0.926829 -1.27278 0.943444
Q2FZ27   19 0.926829 -1.27278 0.943444
Q2FZ53   29 1.41463 0.903563 0.161558
Q2G154   31 1.5122 0.903563 0.161558
Q2FZS4   36 1.7561 0.903563 0.161558
Q2FYQ5   31 1.5122 0.903563 0.161558
Q2FZL6   30 1.46341 0.903563 0.161558
Q2FWB9   30 1.46341 0.903563 0.161558
Q2FUQ4   26 1.26829 0.903563 0.161558
Q2G293   15 0.731707 -1.27278 0.943444
Q2FZS5   21 1.02439 0.903563 0.161558
Q2FYP9   29 1.41463 0.903563 0.161558
Q2G0K7   31 1.5122 0.903563 0.161558
Q2FVV2   32 1.56098 0.903563 0.161558
Q2FVN0   24 1.17073 0.903563 0.161558
Q2FX00   15 0.731707 -1.27278 0.943444
Q2G1I0   39 1.90244 0.903563 0.161558
Q2FXI2   24 1.17073 0.903563 0.161558
Q2G2X1   34 1.65854 0.903563 0.161558
Q2FYG6   37 1.80488 0.903563 0.161558
Q2FXH0   31 1.5122 0.903563 0.161558
Q2FXU7   26 1.26829 0.903563 0.161558
Q2G170   25 1.21951 0.903563 0.161558
Q2FVQ9   18 0.878049 -1.27278 0.943444
Q2FWV2   9 0.439024 -1.27278 0.943444
Q2FVI5   34 1.65854 0.903563 0.161558
Q2FUW0   10 0.487805 -1.27278 0.943444
Q2FXB7   18 0.878049 -1.27278 0.943444
Q2G0J8   23 1.12195 0.903563 0.161558
Q2FXB5   20 0.97561 -1.27278 0.943444
Q2FYE9   27 1.31707 0.903563 0.161558
Q2FVE2   21 1.02439 0.903563 0.161558
Q2G2V6   22 1.07317 0.903563 0.161558
O08387   33 1.60976 0.903563 0.161558
Q2FZ14   27 1.31707 0.903563 0.161558
Q2FXW3   23 1.12195 0.903563 0.161558
Q2FYQ8   21 1.02439 0.903563 0.161558
Q2G2D6   22 1.07317 0.903563 0.161558
Q2G2T7   26 1.26829 0.903563 0.161558
Q2FYP8   29 1.41463 0.903563 0.161558
Q2FZ25   23 1.12195 0.903563 0.161558
Q2FY65   21 1.02439 0.903563 0.161558
Q2G2T1   23 1.12195 0.903563 0.161558
Q2G1N0   35 1.70732 0.903563 0.161558
Q2G110   27 1.31707 0.903563 0.161558
Q2G1E1   44 2.14634 3.07991 0.0107511
Q2G2F1   19 0.926829 -1.27278 0.943444
Q2FXE8   31 1.5122 0.903563 0.161558
Q2FZ06   18 0.878049 -1.27278 0.943444
Q2FVH2   31 1.5122 0.903563 0.161558
Q2FYV6   16 0.780488 -1.27278 0.943444
Q2FZJ3   13 0.619048 -1.27278 0.943444
Q2G095   11 0.52381 -1.27278 0.943444
Q2G2Y0   10 0.47619 -1.27278 0.943444
Q2G2W3   30 1.42857 0.903563 0.161558
Q2FY07   16 0.761905 -1.27278 0.943444
Q2FXW8   11 0.52381 -1.27278 0.943444
Q2FUR6   19 0.904762 -1.27278 0.943444
Q2FVW6   24 1.14286 0.903563 0.161558
Q2G1X0   4 0.190476 -1.27278 0.943444
Q2G1F6   42 2 3.07991 0.0107511
Q2FVK8   23 1.09524 0.903563 0.161558
Q2G158   33 1.57143 0.903563 0.161558
Q2G118   29 1.38095 0.903563 0.161558
Q2G077   30 1.42857 0.903563 0.161558
Q2G0E0   27 1.28571 0.903563 0.161558
Q2G263   15 0.714286 -1.27278 0.943444
Q2FUU1   16 0.761905 -1.27278 0.943444
Q2G1X7   20 0.952381 -1.27278 0.943444
Q2G1C0   20 0.952381 -1.27278 0.943444
Q2FVB9   33 1.57143 0.903563 0.161558
Q2G273   22 1.04762 0.903563 0.161558
Q53726   21 1 0.903563 0.161558
Q2G2W9   15 0.714286 -1.27278 0.943444
Q2FZ22   27 1.28571 0.903563 0.161558
Q2G2U1   26 1.2381 0.903563 0.161558
Q2FXW6   20 0.952381 -1.27278 0.943444
Q2G0P9   34 1.61905 0.903563 0.161558
Q2FYE3   17 0.809524 -1.27278 0.943444
Q2FXU3   15 0.714286 -1.27278 0.943444
Q2G052   15 0.714286 -1.27278 0.943444
Q2FZM6   23 1.09524 0.903563 0.161558
Q2FX25   21 1 0.903563 0.161558
Q2FX05   12 0.571429 -1.27278 0.943444
Q2G1P2   32 1.52381 0.903563 0.161558
Q2G2C4   20 0.952381 -1.27278 0.943444
Q2G165   32 1.52381 0.903563 0.161558
Q2FXK8   18 0.857143 -1.27278 0.943444
Q2FWP1   14 0.666667 -1.27278 0.943444
Q2FVU1   33 1.57143 0.903563 0.161558
Q2FZ78   11 0.52381 -1.27278 0.943444
Q2G0P0   23 1.09524 0.903563 0.161558
Q2FXX3   36 1.71429 0.903563 0.161558
Q2FVX2   18 0.857143 -1.27278 0.943444
Q2G0Q7   29 1.38095 0.903563 0.161558
Q2FXS6   11 0.52381 -1.27278 0.943444
Q2FUZ1   20 0.952381 -1.27278 0.943444
Q2FZ87   30 1.42857 0.903563 0.161558
Q2FXF4   31 1.47619 0.903563 0.161558
Q2G1G4   29 1.38095 0.903563 0.161558
Q2FWE6   14 0.666667 -1.27278 0.943444
Q2G2U2   13 0.619048 -1.27278 0.943444
Q2FY17   17 0.809524 -1.27278 0.943444
Q2FVU3   35 1.66667 0.903563 0.161558
Q2FVK1   4 0.190476 -1.27278 0.943444
Q2G0K5   25 1.19048 0.903563 0.161558
Q2G2X8   8 0.380952 -1.27278 0.943444
Q2FYZ7   27 1.28571 0.903563 0.161558
Q2FWG1   25 1.19048 0.903563 0.161558
Q2G1Q6   19 0.904762 -1.27278 0.943444
Q2G2X9   10 0.47619 -1.27278 0.943444
Q2FWN9   3 0.142857 -1.27278 0.943444
Q2FYZ2   36 1.71429 0.903563 0.161558
Q2FZJ1   13 0.619048 -1.27278 0.943444
Q2G002   26 1.2381 0.903563 0.161558
Q2FVL4   22 1.04762 0.903563 0.161558
Q2G2M7   10 0.47619 -1.27278 0.943444
Q2FWH6   24 1.14286 0.903563 0.161558
Q2FXQ3   11 0.52381 -1.27278 0.943444
Q2G129   36 1.71429 0.903563 0.161558
Q7BHL7   20 0.952381 -1.27278 0.943444
Q2FZ71   30 1.42857 0.903563 0.161558
Q2FZ88   12 0.55814 -1.27278 0.943444
Q2FV22   27 1.25581 0.903563 0.161558
Q2FYM3   10 0.465116 -1.27278 0.943444
Q2FY06   26 1.2093 0.903563 0.161558
Q2FXB0   3 0.139535 -1.27278 0.943444
Q2FX87   25 1.16279 0.903563 0.161558
Q2FZ33   25 1.16279 0.903563 0.161558
Q2G0J1   16 0.744186 -1.27278 0.943444
Q2FUT7   20 0.930233 -1.27278 0.943444
Q2FZH1   24 1.11628 0.903563 0.161558
Q2FVX3   14 0.651163 -1.27278 0.943444
Q2FWC6   16 0.744186 -1.27278 0.943444
Q2FXN6   22 1.02326 0.903563 0.161558
Q2FY79   26 1.2093 0.903563 0.161558
Q2FZ23   25 1.16279 0.903563 0.161558
Q2FVF1   21 0.976744 -1.27278 0.943444
Q2FWM5   25 1.16279 0.903563 0.161558
Q2G061   26 1.2093 0.903563 0.161558
Q2FWL7   30 1.39535 0.903563 0.161558
Q2FVK3   3 0.139535 -1.27278 0.943444
Q2FX19   27 1.25581 0.903563 0.161558
Q2G2U6   22 1.02326 0.903563 0.161558
Q2G1S5   6 0.27907 -1.27278 0.943444
Q2FVS9   16 0.744186 -1.27278 0.943444
Q2G1M7   33 1.53488 0.903563 0.161558
Q2FW50   12 0.55814 -1.27278 0.943444
Q2G2L1   17 0.790698 -1.27278 0.943444
Q2FWB1   28 1.30233 0.903563 0.161558
Q2FXA8   18 0.837209 -1.27278 0.943444
Q2FV20   27 1.25581 0.903563 0.161558
Q2FUY1   14 0.651163 -1.27278 0.943444
Q2FYJ1   32 1.48837 0.903563 0.161558
Q2G043   8 0.372093 -1.27278 0.943444
Q2FZ43   24 1.11628 0.903563 0.161558
Q9KJN4   23 1.06977 0.903563 0.161558
Q2G194   29 1.34884 0.903563 0.161558
Q2G0F0   23 1.06977 0.903563 0.161558
Q2G2G2   23 1.06977 0.903563 0.161558
Q2G0I8   24 1.11628 0.903563 0.161558
Q2FXG5   27 1.25581 0.903563 0.161558
Q2G2S6   36 1.67442 0.903563 0.161558
Q53700   22 1.02326 0.903563 0.161558
Q2G0D8   17 0.790698 -1.27278 0.943444
P60430   4 0.186047 -1.27278 0.943444
Q2FV41   26 1.2093 0.903563 0.161558
Q2FXZ5   27 1.25581 0.903563 0.161558
Q2FZL0   37 1.72093 0.903563 0.161558
Q2FY99   38 1.76744 0.903563 0.161558
Q2FX95   11 0.511628 -1.27278 0.943444
Q2FYR6   35 1.62791 0.903563 0.161558
Q2FUW2   34 1.5814 0.903563 0.161558
Q2FVL2   16 0.744186 -1.27278 0.943444
Q2G2L4   29 1.34884 0.903563 0.161558
Q2FXB1   4 0.186047 -1.27278 0.943444
Q2FZY7   17 0.790698 -1.27278 0.943444
Q2FVN1   42 1.95349 0.903563 0.161558
Q2G1S1   28 1.30233 0.903563 0.161558
Q2FXK4   29 1.34884 0.903563 0.161558
Q2FXM6   20 0.930233 -1.27278 0.943444
Q2FZJ6   25 1.16279 0.903563 0.161558
Q2FVT4   20 0.930233 -1.27278 0.943444
Q2FYW1   23 1.06977 0.903563 0.161558
Q2FYZ3   26 1.2093 0.903563 0.161558
Q2FXX5   8 0.372093 -1.27278 0.943444
Q2FWM4   14 0.651163 -1.27278 0.943444
Q2G2L3   35 1.62791 0.903563 0.161558
Q2FYR3   30 1.39535 0.903563 0.161558
Q2G0I9   19 0.883721 -1.27278 0.943444
Q2G0M2   22 1.02326 0.903563 0.161558
Q2G272   7 0.325581 -1.27278 0.943444
Q2FXL4   33 1.53488 0.903563 0.161558
Q2G0U9   23 1.06977 0.903563 0.161558
Q2FVE4   9 0.418605 -1.27278 0.943444
Q2FVC6   30 1.39535 0.903563 0.161558
Q2FV19   13 0.604651 -1.27278 0.943444
Q2G0S8   29 1.34884 0.903563 0.161558
Q2G2G3   41 1.90698 0.903563 0.161558
Q2G2X0   21 0.954545 -1.27278 0.943444
Q2G0F3   26 1.18182 0.903563 0.161558
Q2G037   22 1 0.903563 0.161558
Q2G1G6   34 1.54545 0.903563 0.161558
Q2FWP0   6 0.272727 -1.27278 0.943444
Q2FY29   13 0.590909 -1.27278 0.943444
Q2FXQ4   42 1.90909 0.903563 0.161558
Q2G0S7   16 0.727273 -1.27278 0.943444
Q2FZX7   28 1.27273 0.903563 0.161558
Q2G0E6   39 1.77273 0.903563 0.161558
Q2FY37   22 1 0.903563 0.161558
Q2FYQ0   24 1.09091 0.903563 0.161558
Q2FUV3   31 1.40909 0.903563 0.161558
Q2FYV2   26 1.18182 0.903563 0.161558
Q2FVS4   35 1.59091 0.903563 0.161558
Q2G2M3   24 1.09091 0.903563 0.161558
Q2FVM6   20 0.909091 -1.27278 0.943444
Q2G292   39 1.77273 0.903563 0.161558
Q2FXH7   10 0.454545 -1.27278 0.943444
Q2FYQ7   22 1 0.903563 0.161558
Q2FWG2   32 1.45455 0.903563 0.161558
Q2G159   28 1.27273 0.903563 0.161558
Q2FX96   29 1.31818 0.903563 0.161558
Q2FV83   20 0.909091 -1.27278 0.943444
Q2G2D8   26 1.18182 0.903563 0.161558
Q2FYJ4   35 1.59091 0.903563 0.161558
Q2G1E8   29 1.31818 0.903563 0.161558
Q2FVK2   4 0.181818 -1.27278 0.943444
Q2FZP1   38 1.72727 0.903563 0.161558
Q2FXI0   18 0.818182 -1.27278 0.943444
Q2G134   31 1.40909 0.903563 0.161558
Q2FZZ6   10 0.454545 -1.27278 0.943444
Q2G1Z3   20 0.909091 -1.27278 0.943444
Q2G030   45 2.04545 3.07991 0.0107511
Q2FV21   35 1.59091 0.903563 0.161558
Q9RQP6   26 1.18182 0.903563 0.161558
Q2FZ62   25 1.13636 0.903563 0.161558
Q2FZQ7   32 1.45455 0.903563 0.161558
Q2G0F4   26 1.18182 0.903563 0.161558
Q2FWE0   22 1 0.903563 0.161558
Q2FVS0   48 2.18182 3.07991 0.0107511
Q2FUT6   24 1.09091 0.903563 0.161558
Q2FUQ5   28 1.27273 0.903563 0.161558
Q2FZJ9   29 1.31818 0.903563 0.161558
Q2FY81   19 0.863636 -1.27278 0.943444
Q2G0K8   21 0.954545 -1.27278 0.943444
Q2G262   37 1.68182 0.903563 0.161558
Q2G0E1   20 0.909091 -1.27278 0.943444
Q2FWD3   32 1.45455 0.903563 0.161558
Q2FXA4   27 1.22727 0.903563 0.161558
Q2FVF0   22 1 0.903563 0.161558
Q2FWW9   21 0.954545 -1.27278 0.943444
Q2FZ54   33 1.5 0.903563 0.161558
P0A0J0   31 1.40909 0.903563 0.161558
Q2G1G1   37 1.68182 0.903563 0.161558
Q2FWA1   18 0.818182 -1.27278 0.943444
Q2FXN1   20 0.909091 -1.27278 0.943444
Q2G2T4   35 1.59091 0.903563 0.161558
Q2FZW9   25 1.13636 0.903563 0.161558
Q2FV90   24 1.09091 0.903563 0.161558
Q2FWB3   15 0.681818 -1.27278 0.943444
Q2G0Q0   17 0.772727 -1.27278 0.943444
Q2FY10   30 1.36364 0.903563 0.161558
Q2FXM0   17 0.772727 -1.27278 0.943444
Q2G1S2   32 1.45455 0.903563 0.161558
Q2FXY5   37 1.64444 0.903563 0.161558
Q2FXV3   35 1.55556 0.903563 0.161558
Q2FXG3   38 1.68889 0.903563 0.161558
Q2FVA8   10 0.444444 -1.27278 0.943444
Q2G2C2   36 1.6 0.903563 0.161558
Q2FYU2   16 0.711111 -1.27278 0.943444
Q2FYK5   27 1.2 0.903563 0.161558
Q2FW35   25 1.11111 0.903563 0.161558
Q2FY52   27 1.2 0.903563 0.161558
Q9RQP9   42 1.86667 0.903563 0.161558
Q2G039   27 1.2 0.903563 0.161558
Q2G1E4   32 1.42222 0.903563 0.161558
Q2G0B0   28 1.24444 0.903563 0.161558
Q2FXI7   18 0.8 -1.27278 0.943444
Q2FWN7   31 1.37778 0.903563 0.161558
Q2FV66   12 0.533333 -1.27278 0.943444
Q2FYJ5   36 1.6 0.903563 0.161558
Q2FYC9   3 0.133333 -1.27278 0.943444
Q2FZC6   33 1.46667 0.903563 0.161558
Q2FXW4   27 1.2 0.903563 0.161558
Q2FXI1   29 1.28889 0.903563 0.161558
Q2FZF9   29 1.28889 0.903563 0.161558
Q2G171   36 1.6 0.903563 0.161558
Q2G2P8   35 1.55556 0.903563 0.161558
Q2G2V9   39 1.73333 0.903563 0.161558
Q2FV31   25 1.11111 0.903563 0.161558
Q9KJN3   11 0.488889 -1.27278 0.943444
Q2FZV5   35 1.55556 0.903563 0.161558
Q2FWC4   28 1.24444 0.903563 0.161558
Q2FYT0   32 1.42222 0.903563 0.161558
Q2G145   26 1.15556 0.903563 0.161558
Q2G0J0   35 1.55556 0.903563 0.161558
Q2FZQ3   23 1.02222 0.903563 0.161558
Q2FYE5   18 0.8 -1.27278 0.943444
Q2FWN5   36 1.6 0.903563 0.161558
Q2FY24   41 1.82222 0.903563 0.161558
Q2FVW7   15 0.666667 -1.27278 0.943444
Q2FZ91   29 1.28889 0.903563 0.161558
Q2FWL2   28 1.24444 0.903563 0.161558
Q2FZQ6   13 0.577778 -1.27278 0.943444
P02976   30 1.33333 0.903563 0.161558
Q2G0R7   34 1.51111 0.903563 0.161558
Q2FUU2   30 1.33333 0.903563 0.161558
Q2FZG1   22 0.977778 -1.27278 0.943444
Q2G0Z4   35 1.55556 0.903563 0.161558
Q2FZ81   11 0.488889 -1.27278 0.943444
Q2G2J8   31 1.37778 0.903563 0.161558
Q2FZD7   30 1.33333 0.903563 0.161558
Q2G288   41 1.82222 0.903563 0.161558
Q2FW52   21 0.933333 -1.27278 0.943444
Q2FVX4   22 0.977778 -1.27278 0.943444
Q2FVN5   39 1.73333 0.903563 0.161558
Q2FY88   35 1.55556 0.903563 0.161558
Q2FWC9   18 0.8 -1.27278 0.943444
Q2FZS7   34 1.51111 0.903563 0.161558
Q2FZ63   20 0.888889 -1.27278 0.943444
Q2G1L8   21 0.933333 -1.27278 0.943444
Q2FV17   28 1.24444 0.903563 0.161558
Q2FVT8   20 0.888889 -1.27278 0.943444
Q2G0W8   33 1.46667 0.903563 0.161558
Q2FV07   11 0.488889 -1.27278 0.943444
Q2G0Q1   35 1.55556 0.903563 0.161558
Q2FY69   36 1.6 0.903563 0.161558
Q2FZ75   28 1.24444 0.903563 0.161558
Q2G0E5   24 1.06667 0.903563 0.161558
Q2G233   21 0.933333 -1.27278 0.943444
Q2FWE1   42 1.86667 0.903563 0.161558
Q2FVZ2   16 0.711111 -1.27278 0.943444
Q2FYE2   18 0.8 -1.27278 0.943444
Q2G1K6   36 1.56522 0.903563 0.161558
Q2FVT0   18 0.782609 -1.27278 0.943444
Q2G0Q9   23 1 0.903563 0.161558
Q2FZ89   36 1.56522 0.903563 0.161558
Q2FVR0   24 1.04348 0.903563 0.161558
Q2FZD9   23 1 0.903563 0.161558
Q2FX85   39 1.69565 0.903563 0.161558
Q2G1B0   11 0.478261 -1.27278 0.943444
Q2G2E4   37 1.6087 0.903563 0.161558
Q2FYK7   26 1.13043 0.903563 0.161558
Q2FZ13   24 1.04348 0.903563 0.161558
Q2FZE6   21 0.913043 -1.27278 0.943444
Q2FVI2   32 1.3913 0.903563 0.161558
Q2FZE0   25 1.08696 0.903563 0.161558
Q2FV38   25 1.08696 0.903563 0.161558
Q2FXE2   29 1.26087 0.903563 0.161558
Q2G1Q2   27 1.17391 0.903563 0.161558
Q2FYY8   28 1.21739 0.903563 0.161558
Q2FYN6   23 1 0.903563 0.161558
Q2FV39   31 1.34783 0.903563 0.161558
Q2G130   22 0.956522 -1.27278 0.943444
Q2FUR8   20 0.869565 -1.27278 0.943444
Q2FXZ3   12 0.521739 -1.27278 0.943444
Q2FYM4   33 1.43478 0.903563 0.161558
Q2FWY1   30 1.30435 0.903563 0.161558
Q2G1V4   17 0.73913 -1.27278 0.943444
P0A011   34 1.47826 0.903563 0.161558
Q2FXZ0   28 1.21739 0.903563 0.161558
Q2G0V4   22 0.956522 -1.27278 0.943444
Q2FW34   25 1.08696 0.903563 0.161558
Q2FWC7   24 1.04348 0.903563 0.161558
Q2G0F6   31 1.34783 0.903563 0.161558
Q2G0T0   39 1.69565 0.903563 0.161558
Q2FXM8   24 1.04348 0.903563 0.161558
Q2G0Q8   29 1.26087 0.903563 0.161558
Q2FZ08   32 1.3913 0.903563 0.161558
Q2G160   33 1.43478 0.903563 0.161558
Q2FY78   12 0.521739 -1.27278 0.943444
Q2G2H7   55 2.3913 3.07991 0.0107511
Q2FW53   10 0.434783 -1.27278 0.943444
Q2FVX0   36 1.56522 0.903563 0.161558
Q2G2U5   31 1.34783 0.903563 0.161558
Q2FZR0   31 1.34783 0.903563 0.161558
Q2G1Z9   12 0.521739 -1.27278 0.943444
Q2G1G0   25 1.08696 0.903563 0.161558
Q2FW57   36 1.56522 0.903563 0.161558
Q9RQP7   35 1.52174 0.903563 0.161558
Q2FXP0   22 0.956522 -1.27278 0.943444
Q2FVV1   40 1.73913 0.903563 0.161558
Q2FYU8   33 1.43478 0.903563 0.161558
Q2FZ04   21 0.913043 -1.27278 0.943444
Q2FVQ0   20 0.869565 -1.27278 0.943444
Q2G151   35 1.52174 0.903563 0.161558
Q2FXF9   21 0.913043 -1.27278 0.943444
Q2G242   32 1.3913 0.903563 0.161558
Q2FZQ0   20 0.869565 -1.27278 0.943444
Q2G1Q8   24 1.04348 0.903563 0.161558
Q2FYG1   40 1.70213 0.903563 0.161558
Q2G1N3   32 1.3617 0.903563 0.161558
Q2FV44   32 1.3617 0.903563 0.161558
Q2FXV4   39 1.65957 0.903563 0.161558
Q2G0I1   28 1.19149 0.903563 0.161558
Q2FZY0   30 1.2766 0.903563 0.161558
Q2G295   25 1.06383 0.903563 0.161558
Q2FWH3   25 1.06383 0.903563 0.161558
Q2G072   23 0.978723 -1.27278 0.943444
Q2G217   30 1.2766 0.903563 0.161558
Q2FYP6   28 1.19149 0.903563 0.161558
Q9EZ12   31 1.31915 0.903563 0.161558
Q2FZ48   48 2.04255 3.07991 0.0107511
Q2FY16   27 1.14894 0.903563 0.161558
Q2FZU3   31 1.31915 0.903563 0.161558
Q2FVV7   26 1.10638 0.903563 0.161558
Q2FWU0   7 0.297872 -1.27278 0.943444
P0A0Q0   26 1.10638 0.903563 0.161558
Q2FVS3   20 0.851064 -1.27278 0.943444
Q2G0I6   34 1.44681 0.903563 0.161558
Q2FYP3   11 0.468085 -1.27278 0.943444
Q2FWM0   27 1.14894 0.903563 0.161558
Q2FZ36   29 1.23404 0.903563 0.161558
Q2G0Y8   38 1.61702 0.903563 0.161558
Q2FXF6   42 1.78723 0.903563 0.161558
Q2FXM7   32 1.3617 0.903563 0.161558
Q2G1A6   30 1.2766 0.903563 0.161558
Q2G138   41 1.74468 0.903563 0.161558
Q2FZR4   25 1.06383 0.903563 0.161558
Q2G162   38 1.61702 0.903563 0.161558
Q2FYH2   53 2.25532 3.07991 0.0107511
Q2FX56   16 0.680851 -1.27278 0.943444
Q2FY68   30 1.2766 0.903563 0.161558
Q2G1K1   9 0.382979 -1.27278 0.943444
Q2G1A3   29 1.23404 0.903563 0.161558
Q2FZX4   25 1.06383 0.903563 0.161558
Q2G1M5   24 1.02128 0.903563 0.161558
Q2FVA3   27 1.14894 0.903563 0.161558
Q2G2G4   19 0.808511 -1.27278 0.943444
Q2G0U3   23 0.978723 -1.27278 0.943444
Q2FXQ6   24 1.02128 0.903563 0.161558
Q2G0S2   26 1.10638 0.903563 0.161558
Q2G168   21 0.893617 -1.27278 0.943444
Q2FZB0   30 1.2766 0.903563 0.161558
Q2G119   40 1.70213 0.903563 0.161558
Q2FVJ7   48 2.04255 3.07991 0.0107511
Q2FY30   31 1.31915 0.903563 0.161558
Q2FXR3   30 1.2766 0.903563 0.161558
Q2G1Z0   28 1.19149 0.903563 0.161558
Q2G0A9   36 1.53191 0.903563 0.161558
O33599   9 0.382979 -1.27278 0.943444
Q2FZ55   28 1.19149 0.903563 0.161558
Q2FYS0   16 0.680851 -1.27278 0.943444
Q2G248   34 1.44681 0.903563 0.161558
Q2G049   25 1.06383 0.903563 0.161558
Q2FVA5   8 0.340426 -1.27278 0.943444
Q2FUX8   35 1.48936 0.903563 0.161558
Q2G123   17 0.723404 -1.27278 0.943444
Q2FVH0   30 1.2766 0.903563 0.161558
Q2FV01   42 1.78723 0.903563 0.161558
Q2G2L2   24 1.02128 0.903563 0.161558
Q2FYW3   25 1.06383 0.903563 0.161558
Q2FZZ0   16 0.680851 -1.27278 0.943444
Q2FVV8   19 0.808511 -1.27278 0.943444
Q2G2W0   35 1.45833 0.903563 0.161558
Q2G041   17 0.708333 -1.27278 0.943444
P0A0B9   31 1.29167 0.903563 0.161558
Q2FYI6   27 1.125 0.903563 0.161558
Q2G2S2   23 0.958333 -1.27278 0.943444
Q2FVQ8   17 0.708333 -1.27278 0.943444
Q2FVT2   30 1.25 0.903563 0.161558
Q2G1Z5   17 0.708333 -1.27278 0.943444
Q2G2A4   14 0.583333 -1.27278 0.943444
P60393   36 1.5 0.903563 0.161558
Q2G0P6   27 1.125 0.903563 0.161558
Q2FW04   43 1.79167 0.903563 0.161558
Q2FYY9   29 1.20833 0.903563 0.161558
Q2FWP2   32 1.33333 0.903563 0.161558
Q2FVW4   35 1.45833 0.903563 0.161558
Q2FY63   29 1.20833 0.903563 0.161558
Q2FZ68   22 0.916667 -1.27278 0.943444
Q2G1E2   37 1.54167 0.903563 0.161558
Q2G2T8   27 1.125 0.903563 0.161558
Q2FY71   35 1.45833 0.903563 0.161558
Q2FVI1   36 1.5 0.903563 0.161558
Q2G0W2   47 1.95833 0.903563 0.161558
Q2G238   30 1.25 0.903563 0.161558
Q2FZR1   30 1.25 0.903563 0.161558
Q2FXN2   37 1.54167 0.903563 0.161558
Q2FXH6   38 1.58333 0.903563 0.161558
Q2FXM3   28 1.16667 0.903563 0.161558
Q2FZW3   51 2.125 3.07991 0.0107511
Q2FWM9   20 0.833333 -1.27278 0.943444
Q2FUW9   34 1.41667 0.903563 0.161558
Q2FW91   30 1.25 0.903563 0.161558
Q2G137   13 0.541667 -1.27278 0.943444
Q2FVM0   27 1.125 0.903563 0.161558
Q2G057   23 0.958333 -1.27278 0.943444
Q2FXP5   23 0.958333 -1.27278 0.943444
Q2G1H2   33 1.375 0.903563 0.161558
Q2FX99   25 1.04167 0.903563 0.161558
Q2G0J4   43 1.79167 0.903563 0.161558
Q2FX74   14 0.583333 -1.27278 0.943444
Q2G1J9   39 1.625 0.903563 0.161558
Q2G1F7   33 1.375 0.903563 0.161558
Q2G2R8   16 0.666667 -1.27278 0.943444
Q2FW32   20 0.833333 -1.27278 0.943444
Q2FXZ4   24 1 0.903563 0.161558
Q2FUT0   16 0.666667 -1.27278 0.943444
Q2G084   25 1.04167 0.903563 0.161558
Q2G148   38 1.58333 0.903563 0.161558
Q2FYR0   20 0.833333 -1.27278 0.943444
Q2FW86   24 1 0.903563 0.161558
Q2FW01   21 0.875 -1.27278 0.943444
Q2FUX9   40 1.66667 0.903563 0.161558
Q2G212   46 1.91667 0.903563 0.161558
Q2FZ84   15 0.625 -1.27278 0.943444
Q2G0Y0   34 1.41667 0.903563 0.161558
Q2FYU4   33 1.375 0.903563 0.161558
Q2G223   14 0.583333 -1.27278 0.943444
Q2G136   35 1.45833 0.903563 0.161558
Q2G0G6   30 1.25 0.903563 0.161558
Q2FWY6   22 0.916667 -1.27278 0.943444
Q2FWZ2   29 1.20833 0.903563 0.161558
Q2G240   23 0.958333 -1.27278 0.943444
O05154   35 1.45833 0.903563 0.161558
Q2FXP4   35 1.45833 0.903563 0.161558
Q2FVH5   28 1.16667 0.903563 0.161558
Q2FYP0   29 1.18367 0.903563 0.161558
Q2FUW5   16 0.653061 -1.27278 0.943444
Q2FX66   5 0.204082 -1.27278 0.943444
Q2G1P4   35 1.42857 0.903563 0.161558
Q2FYI9   40 1.63265 0.903563 0.161558
Q2G0I7   19 0.77551 -1.27278 0.943444
Q2FXQ9   36 1.46939 0.903563 0.161558
Q2FXL0   33 1.34694 0.903563 0.161558
Q2FYR7   36 1.46939 0.903563 0.161558
Q2G1W4   24 0.979592 -1.27278 0.943444
Q2G2C8   37 1.5102 0.903563 0.161558
Q2G163   37 1.5102 0.903563 0.161558
Q2FWL9   32 1.30612 0.903563 0.161558
Q2FZH3   34 1.38776 0.903563 0.161558
Q2FZR5   34 1.38776 0.903563 0.161558
Q2G1W6   23 0.938776 -1.27278 0.943444
Q2FWA5   31 1.26531 0.903563 0.161558
Q2FX17   31 1.26531 0.903563 0.161558
Q2FXY1   25 1.02041 0.903563 0.161558
Q2G2W1   38 1.55102 0.903563 0.161558
Q2FV06   33 1.34694 0.903563 0.161558
Q2FYW6   37 1.5102 0.903563 0.161558
Q2G281   26 1.06122 0.903563 0.161558
Q2G227   34 1.38776 0.903563 0.161558
Q2FWZ5   31 1.26531 0.903563 0.161558
Q2FZX0   27 1.10204 0.903563 0.161558
Q2FV51   36 1.46939 0.903563 0.161558
Q2G082   45 1.83673 0.903563 0.161558
Q2FWX4   6 0.244898 -1.27278 0.943444
Q2FZT1   21 0.857143 -1.27278 0.943444
Q2FYF3   29 1.18367 0.903563 0.161558
Q2FXW9   11 0.44898 -1.27278 0.943444
O34090   25 1.02041 0.903563 0.161558
Q2FVE1   47 1.91837 0.903563 0.161558
Q2FZL5   22 0.897959 -1.27278 0.943444
Q2G258   20 0.816327 -1.27278 0.943444
Q2FZW5   52 2.12245 3.07991 0.0107511
Q2FW63   40 1.63265 0.903563 0.161558
Q2FXB4   49 2 3.07991 0.0107511
Q2G1T5   4 0.163265 -1.27278 0.943444
Q2G1J5   30 1.22449 0.903563 0.161558
Q2G0V0   19 0.77551 -1.27278 0.943444
Q2G0M7   21 0.857143 -1.27278 0.943444
Q2G1I5   29 1.18367 0.903563 0.161558
Q2G146   36 1.46939 0.903563 0.161558
Q2G1P6   27 1.10204 0.903563 0.161558
Q2G1W8   20 0.8 -1.27278 0.943444
Q2G035   31 1.24 0.903563 0.161558
Q2G1I3   32 1.28 0.903563 0.161558
Q2FWM2   22 0.88 -1.27278 0.943444
Q2FYJ3   40 1.6 0.903563 0.161558
Q2G0L8   25 1 0.903563 0.161558
Q2G164   31 1.24 0.903563 0.161558
Q2FVT7   24 0.96 -1.27278 0.943444
Q2G1R3   49 1.96 0.903563 0.161558
Q2G1T6   29 1.16 0.903563 0.161558
Q2FZN7   31 1.24 0.903563 0.161558
Q2FY83   26 1.04 0.903563 0.161558
Q2FZX9   42 1.68 0.903563 0.161558
Q2FYL5   30 1.2 0.903563 0.161558
Q2G218   27 1.08 0.903563 0.161558
Q2G0M5   33 1.32 0.903563 0.161558
Q2FW78   32 1.28 0.903563 0.161558
P52078   25 1 0.903563 0.161558
Q7X2S2   27 1.08 0.903563 0.161558
Q2FZG4   30 1.2 0.903563 0.161558
Q2G0M4   18 0.72 -1.27278 0.943444
Q2FVA2   20 0.8 -1.27278 0.943444
Q2G115   34 1.36 0.903563 0.161558
Q2G0M8   36 1.44 0.903563 0.161558
Q2G1U4   24 0.96 -1.27278 0.943444
Q2G1D0   31 1.24 0.903563 0.161558
Q2G2S0   34 1.36 0.903563 0.161558
Q2G2N5   45 1.8 0.903563 0.161558
Q2G222   28 1.12 0.903563 0.161558
Q2G1C8   37 1.48 0.903563 0.161558
Q2FV40   39 1.56 0.903563 0.161558
Q2FXT1   22 0.88 -1.27278 0.943444
Q2FZZ2   30 1.2 0.903563 0.161558
Q2FY01   31 1.24 0.903563 0.161558
Q2FVJ8   41 1.64 0.903563 0.161558
Q2FXK2   42 1.68 0.903563 0.161558
Q2FUS7   28 1.12 0.903563 0.161558
Q2FVP1   43 1.72 0.903563 0.161558
Q2FYN7   7 0.28 -1.27278 0.943444
P69848   32 1.28 0.903563 0.161558
Q2FWN8   27 1.08 0.903563 0.161558
Q2FV62   31 1.24 0.903563 0.161558
Q2FWW7   31 1.24 0.903563 0.161558
Q2G1Y5   31 1.24 0.903563 0.161558
Q2FXA3   39 1.56 0.903563 0.161558
Q2FYV3   36 1.44 0.903563 0.161558
Q2G1H4   25 1 0.903563 0.161558
Q2G038   32 1.28 0.903563 0.161558
Q2G161   30 1.2 0.903563 0.161558
Q2FYV1   26 1.04 0.903563 0.161558
Q2FZ09   27 1.08 0.903563 0.161558
Q2FW90   37 1.48 0.903563 0.161558
Q2G290   40 1.6 0.903563 0.161558
P60611   23 0.92 -1.27278 0.943444
Q2FV58   40 1.6 0.903563 0.161558
Q2G0C6   23 0.92 -1.27278 0.943444
Q2G050   23 0.92 -1.27278 0.943444
Q2G0V2   28 1.12 0.903563 0.161558
Q2FVQ4   34 1.36 0.903563 0.161558
Q2G094   13 0.509804 -1.27278 0.943444
Q2FY59   27 1.05882 0.903563 0.161558
Q2FVX7   30 1.17647 0.903563 0.161558
Q2FVP4   36 1.41176 0.903563 0.161558
Q2G185   21 0.823529 -1.27278 0.943444
Q2FXP8   35 1.37255 0.903563 0.161558
Q2G275   25 0.980392 -1.27278 0.943444
Q2G1D9   27 1.05882 0.903563 0.161558
Q2FXI3   17 0.666667 -1.27278 0.943444
Q2FYM2   19 0.745098 -1.27278 0.943444
P14738   4 0.156863 -1.27278 0.943444
Q2G2Q2   24 0.941176 -1.27278 0.943444
Q2G0M9   30 1.17647 0.903563 0.161558
Q2FY67   30 1.17647 0.903563 0.161558
Q2FWX8   2 0.0784314 -1.27278 0.943444
Q2FUT9   27 1.05882 0.903563 0.161558
Q2FZS0   19 0.745098 -1.27278 0.943444
Q2G2A8   35 1.37255 0.903563 0.161558
Q2FUY2   2 0.0784314 -1.27278 0.943444
Q2FZL8   26 1.01961 0.903563 0.161558
Q2FW93   8 0.313725 -1.27278 0.943444
Q2G1L7   31 1.21569 0.903563 0.161558
Q2FW41   26 1.01961 0.903563 0.161558
Q2FZY6   26 1.01961 0.903563 0.161558
Q2G042   37 1.45098 0.903563 0.161558
Q2FWK2   28 1.09804 0.903563 0.161558
Q2FYF4   24 0.941176 -1.27278 0.943444
Q2FZP2   19 0.745098 -1.27278 0.943444
Q2G1G7   28 1.09804 0.903563 0.161558
Q2G1H5   29 1.13725 0.903563 0.161558
Q2G2S7   21 0.823529 -1.27278 0.943444
Q2FY53   26 1.01961 0.903563 0.161558
Q2G1N2   31 1.21569 0.903563 0.161558
Q2G2V2   23 0.901961 -1.27278 0.943444
Q2G1H6   24 0.941176 -1.27278 0.943444
Q2FZA9   22 0.862745 -1.27278 0.943444
Q2FXI5   19 0.745098 -1.27278 0.943444
Q2G206   39 1.52941 0.903563 0.161558
Q2FWN6   26 1.01961 0.903563 0.161558
Q2FUQ2   46 1.80392 0.903563 0.161558
Q2G1K3   19 0.745098 -1.27278 0.943444
Q2FZ76   38 1.4902 0.903563 0.161558
Q2FY54   15 0.588235 -1.27278 0.943444
Q2G289   32 1.2549 0.903563 0.161558
Q2FY14   22 0.862745 -1.27278 0.943444
Q2FV77   42 1.64706 0.903563 0.161558
Q2G064   23 0.901961 -1.27278 0.943444
Q2G033   33 1.29412 0.903563 0.161558
Q2G198   14 0.54902 -1.27278 0.943444
Q2G0K4   52 2.03922 3.07991 0.0107511
Q2G0V3   38 1.4902 0.903563 0.161558
Q2FWE2   24 0.923077 -1.27278 0.943444
Q2G089   25 0.961538 -1.27278 0.943444
Q2FZL3   17 0.653846 -1.27278 0.943444
Q2G087   37 1.42308 0.903563 0.161558
Q2G0A7   44 1.69231 0.903563 0.161558
Q2FVF9   18 0.692308 -1.27278 0.943444
Q2G071   31 1.19231 0.903563 0.161558
Q2FUZ2   39 1.5 0.903563 0.161558
Q2FY27   35 1.34615 0.903563 0.161558
Q2FXX4   36 1.38462 0.903563 0.161558
Q2G1E6   26 1 0.903563 0.161558
Q2G1G5   38 1.46154 0.903563 0.161558
Q2G2Q3   22 0.846154 -1.27278 0.943444
Q2FZF0   16 0.615385 -1.27278 0.943444
Q2G2D2   22 0.846154 -1.27278 0.943444
Q2FXT4   39 1.5 0.903563 0.161558
Q2FZI8   34 1.30769 0.903563 0.161558
Q2FUS8   2 0.0769231 -1.27278 0.943444
Q2FVR9   41 1.57692 0.903563 0.161558
Q2FXP2   16 0.615385 -1.27278 0.943444
Q2FX94   33 1.26923 0.903563 0.161558
Q2G2A5   28 1.07692 0.903563 0.161558
Q2FZP7   40 1.53846 0.903563 0.161558
Q2G1R7   32 1.23077 0.903563 0.161558
Q2G015   2 0.0769231 -1.27278 0.943444
Q2FZF4   44 1.69231 0.903563 0.161558
Q2G1E5   23 0.884615 -1.27278 0.943444
Q2FWH9   39 1.5 0.903563 0.161558
Q2G069   22 0.846154 -1.27278 0.943444
Q2FZK3   31 1.19231 0.903563 0.161558
Q2FZU5   33 1.26923 0.903563 0.161558
Q2FYT4   23 0.884615 -1.27278 0.943444
Q2FWK4   39 1.5 0.903563 0.161558
Q2FY40   23 0.884615 -1.27278 0.943444
Q2FWY4   40 1.53846 0.903563 0.161558
Q2G156   50 1.92308 0.903563 0.161558
Q2G045   21 0.807692 -1.27278 0.943444
Q2FZS6   41 1.57692 0.903563 0.161558
Q2FYC7   28 1.07692 0.903563 0.161558
Q2FW73   30 1.15385 0.903563 0.161558
Q2G1H3   39 1.5 0.903563 0.161558
Q2FXJ6   15 0.576923 -1.27278 0.943444
Q2FUS2   36 1.35849 0.903563 0.161558
Q2G120   49 1.84906 0.903563 0.161558
Q2G2T9   32 1.20755 0.903563 0.161558
Q2G1N9   45 1.69811 0.903563 0.161558
Q2FXL9   23 0.867925 -1.27278 0.943444
Q2G0W4   36 1.35849 0.903563 0.161558
Q2G0R6   29 1.09434 0.903563 0.161558
Q2G1C4   26 0.981132 -1.27278 0.943444
Q2FWY9   39 1.4717 0.903563 0.161558
Q2G1K4   45 1.69811 0.903563 0.161558
Q2FYK3   55 2.07547 3.07991 0.0107511
Q2G1N4   31 1.16981 0.903563 0.161558
Q2G065   36 1.35849 0.903563 0.161558
Q2FX88   44 1.66038 0.903563 0.161558
Q2FVW9   35 1.32075 0.903563 0.161558
Q2G1E0   10 0.377358 -1.27278 0.943444
Q2G2P2   36 1.35849 0.903563 0.161558
Q2G0V5   34 1.28302 0.903563 0.161558
Q2FWA2   30 1.13208 0.903563 0.161558
Q2FZU1   30 1.13208 0.903563 0.161558
Q2FX77   20 0.754717 -1.27278 0.943444
Q2FW75   31 1.16981 0.903563 0.161558
Q2FUT5   31 1.16981 0.903563 0.161558
Q2G234   19 0.716981 -1.27278 0.943444
Q2FZU6   37 1.39623 0.903563 0.161558
Q2G1Y2   39 1.4717 0.903563 0.161558
Q2FXN7   16 0.603774 -1.27278 0.943444
Q2G2J3   34 1.28302 0.903563 0.161558
Q2G0G1   28 1.0566 0.903563 0.161558
Q2FW62   23 0.867925 -1.27278 0.943444
Q2FUP7   32 1.20755 0.903563 0.161558
Q2G1J3   44 1.66038 0.903563 0.161558
Q2FZ15   36 1.35849 0.903563 0.161558
Q2G1D3   29 1.09434 0.903563 0.161558
Q2G0K2   28 1.0566 0.903563 0.161558
Q2FWC1   47 1.77358 0.903563 0.161558
Q2FXM5   49 1.84906 0.903563 0.161558
Q2FY46   23 0.867925 -1.27278 0.943444
Q2G1K0   41 1.54717 0.903563 0.161558
Q2FXT6   43 1.62264 0.903563 0.161558
Q2FZM4   32 1.20755 0.903563 0.161558
Q2FXG1   30 1.13208 0.903563 0.161558
Q2FXL1   35 1.32075 0.903563 0.161558
Q2FWX5   20 0.754717 -1.27278 0.943444
# cudaSaTabsearch LTYPE = T LORDER = F LSOLN = F
# QUERY ID = PF12739 
# DBFILE = ./tableaux.ascii.DB                                                             
Q2G1I1   24 0.888889 -1.27278  0.943444
Q2G1K2   43 1.59259 0.903563  0.161558
Q2FUU5   43 1.59259 0.903563  0.161558
Q2FXB6   30 1.11111 0.903563  0.161558
Q2FZU2   38 1.40741 0.903563  0.161558
Q2FZK0   58 2.14815 3.07991  0.0107511
Q2FY33   17 0.62963 -1.27278  0.943444
Q2G098   24 0.888889 -1.27278  0.943444
Q2FZ46   40 1.48148 0.903563  0.161558
Q2FZQ5   47 1.74074 0.903563  0.161558
Q2FXU8   42 1.55556 0.903563  0.161558
Q9EZ08   31 1.14815 0.903563  0.161558
Q2G1B9   26 0.962963 -1.27278  0.943444
Q2FZ73   22 0.814815 -1.27278  0.943444
Q2FY35   42 1.55556 0.903563  0.161558
Q2FZ16   28 1.03704 0.903563  0.161558
Q2FYR2   33 1.22222 0.903563  0.161558
Q2FWY3   6 0.222222 -1.27278  0.943444
Q2G2F5   51 1.88889 0.903563  0.161558
Q2G032   18 0.666667 -1.27278  0.943444
Q2FZ10   28 1.03704 0.903563  0.161558
Q2G255   46 1.7037 0.903563  0.161558
Q2G0X6   40 1.48148 0.903563  0.161558
Q2FYH0   36 1.33333 0.903563  0.161558
Q2FXJ9   45 1.66667 0.903563  0.161558
Q2FZT4   17 0.62963 -1.27278  0.943444
Q2FVE6   37 1.37037 0.903563  0.161558
Q2FYD3   6 0.222222 -1.27278  0.943444
Q2FXT5   13 0.481481 -1.27278  0.943444
Q2FY60   58 2.14815 3.07991  0.0107511
Q2G2D7   24 0.888889 -1.27278  0.943444
Q2FX16   41 1.51852 0.903563  0.161558
Q2FZ34   31 1.14815 0.903563  0.161558
Q2G1S4   43 1.59259 0.903563  0.161558
Q2G147   27 1 0.903563  0.161558
Q2G1J7   43 1.59259 0.903563  0.161558
Q2G2A7   28 1.03704 0.903563  0.161558
Q2G2M6   34 1.25926 0.903563  0.161558
Q2FV30   33 1.22222 0.903563  0.161558
Q2FVL5   30 1.11111 0.903563  0.161558
Q2FXY0   22 0.814815 -1.27278  0.943444
Q2FZL1   39 1.44444 0.903563  0.161558
Q2FW45   39 1.44444 0.903563  0.161558
Q2FZU0   42 1.52727 0.903563  0.161558
Q2FWZ0   34 1.23636 0.903563  0.161558
Q2G2H5   38 1.38182 0.903563  0.161558
Q2FYG9   32 1.16364 0.903563  0.161558
Q2G2X6   25 0.909091 -1.27278  0.943444
Q2G155   34 1.23636 0.903563  0.161558
Q2FXY9   43 1.56364 0.903563  0.161558
Q2FZ37   33 1.2 0.903563  0.161558
Q2FVI7   32 1.16364 0.903563  0.161558
Q2FYS1   42 1.52727 0.903563  0.161558
Q2FXL5   38 1.38182 0.903563  0.161558
Q2G1J4   38 1.38182 0.903563  0.161558
Q2FWZ3   23 0.836364 -1.27278  0.943444
Q2G2P7   43 1.56364 0.903563  0.161558
Q2FVH3   37 1.34545 0.903563  0.161558
Q2FZ31   26 0.945455 -1.27278  0.943444
Q2G283   39 1.41818 0.903563  0.161558
Q2FZ66   37 1.34545 0.903563  0.161558
Q2FWY7   37 1.34545 0.903563  0.161558
Q2G1F9   26 0.945455 -1.27278  0.943444
Q2FZJ4   40 1.45455 0.903563  0.161558
Q2FZQ1   41 1.49091 0.903563  0.161558
Q2FY80   15 0.545455 -1.27278  0.943444
Q2G2D4   44 1.6 0.903563  0.161558
Q2FYP1   27 0.981818 -1.27278  0.943444
Q2FYF9   11 0.4 -1.27278  0.943444
Q2G0B3   36 1.30909 0.903563  0.161558
Q2FUT8   42 1.52727 0.903563  0.161558
Q2FYR1   35 1.27273 0.903563  0.161558
Q2FYL3   36 1.30909 0.903563  0.161558
Q2FVG4   43 1.56364 0.903563  0.161558
Q2FVP8   15 0.545455 -1.27278  0.943444
Q2FZ28   38 1.35714 0.903563  0.161558
Q2G1F0   22 0.785714 -1.27278  0.943444
P95689   25 0.892857 -1.27278  0.943444
Q2FYH6   30 1.07143 0.903563  0.161558
Q2FXD1   20 0.714286 -1.27278  0.943444
Q2G0X5   26 0.928571 -1.27278  0.943444
Q2FXN8   44 1.57143 0.903563  0.161558
Q2G0N0   20 0.714286 -1.27278  0.943444
Q2G268   34 1.21429 0.903563  0.161558
Q2FV61   39 1.39286 0.903563  0.161558
Q2FXL7   41 1.46429 0.903563  0.161558
Q2FUR5   37 1.32143 0.903563  0.161558
Q2FXV6   23 0.821429 -1.27278  0.943444
Q2G2C5   28 1 0.903563  0.161558
Q2FVJ6   36 1.28571 0.903563  0.161558
Q2G1Y4   34 1.21429 0.903563  0.161558
Q2FVI0   34 1.21429 0.903563  0.161558
Q2FXJ8   42 1.5 0.903563  0.161558
Q2FZU7   30 1.07143 0.903563  0.161558
Q2G2X4   37 1.32143 0.903563  0.161558
Q2FZA8   40 1.42857 0.903563  0.161558
Q2FW96   56 2 3.07991  0.0107511
Q2FYV4   42 1.5 0.903563  0.161558
O07325   32 1.14286 0.903563  0.161558
Q2G1C1   40 1.42857 0.903563  0.161558
Q2FZR9   33 1.17857 0.903563  0.161558
Q2FVW3   32 1.14286 0.903563  0.161558
Q2G124   27 0.964286 -1.27278  0.943444
P0C0V7   43 1.53571 0.903563  0.161558
Q2FX52   29 1.01754 0.903563  0.161558
Q2G2C7   24 0.842105 -1.27278  0.943444
Q2G2D5   42 1.47368 0.903563  0.161558
Q2FXQ7   40 1.40351 0.903563  0.161558
Q2FZW0   25 0.877193 -1.27278  0.943444
Q2FVG3   32 1.12281 0.903563  0.161558
Q2FXR4   35 1.22807 0.903563  0.161558
Q2FZ67   44 1.54386 0.903563  0.161558
Q2G243   24 0.842105 -1.27278  0.943444
Q2FV76   27 0.947368 -1.27278  0.943444
Q2FVZ4   37 1.29825 0.903563  0.161558
Q2FWC5   33 1.15789 0.903563  0.161558
Q2FZY3   31 1.08772 0.903563  0.161558
Q2FWH5   42 1.47368 0.903563  0.161558
Q2G241   43 1.50877 0.903563  0.161558
Q2FV35   28 0.982456 -1.27278  0.943444
Q2G0T5   44 1.54386 0.903563  0.161558
Q2G1A9   43 1.50877 0.903563  0.161558
Q2FYU7   33 1.15789 0.903563  0.161558
Q2G2E0   36 1.26316 0.903563  0.161558
Q2FVT6   41 1.4386 0.903563  0.161558
Q2G0D7   38 1.33333 0.903563  0.161558
Q2G1M6   38 1.33333 0.903563  0.161558
Q2G0A6   54 1.89474 0.903563  0.161558
Q2FUY6   48 1.68421 0.903563  0.161558
Q2FYJ2   37 1.29825 0.903563  0.161558
Q2G2E5   38 1.31034 0.903563  0.161558
Q2G2P5   30 1.03448 0.903563  0.161558
Q2G1R6   32 1.10345 0.903563  0.161558
Q2FYF0   52 1.7931 0.903563  0.161558
Q2FVH8   49 1.68966 0.903563  0.161558
Q2FUU3   46 1.58621 0.903563  0.161558
Q2FVG8   36 1.24138 0.903563  0.161558
Q9ZAH5   36 1.24138 0.903563  0.161558
Q2G2U0   27 0.931034 -1.27278  0.943444
Q2FYR4   36 1.24138 0.903563  0.161558
Q2G256   39 1.34483 0.903563  0.161558
Q2FVY0   24 0.827586 -1.27278  0.943444
Q2G0Q2   29 1 0.903563  0.161558
Q2G0R2   30 1.03448 0.903563  0.161558
Q2G0Q3   32 1.10345 0.903563  0.161558
Q2FWZ9   36 1.24138 0.903563  0.161558
Q53705   21 0.724138 -1.27278  0.943444
Q2G2U3   16 0.551724 -1.27278  0.943444
Q2FYY6   29 1 0.903563  0.161558
Q2FWL3   46 1.58621 0.903563  0.161558
Q2FY50   26 0.896552 -1.27278  0.943444
Q2FXN4   37 1.27586 0.903563  0.161558
Q2G179   37 1.27586 0.903563  0.161558
Q2G1L6   17 0.586207 -1.27278  0.943444
Q2FXU4   27 0.931034 -1.27278  0.943444
Q2G1E9   45 1.55172 0.903563  0.161558
Q2G232   32 1.10345 0.903563  0.161558
Q2FXH9   23 0.793103 -1.27278  0.943444
Q2G0X3   5 0.172414 -1.27278  0.943444
Q2FXD0   38 1.31034 0.903563  0.161558
Q2G0G3   36 1.24138 0.903563  0.161558
Q2FWW3   50 1.72414 0.903563  0.161558
Q2FYG0   32 1.08475 0.903563  0.161558
Q2FZS9   47 1.59322 0.903563  0.161558
Q2FYS2   27 0.915254 -1.27278  0.943444
Q2G2U4   15 0.508475 -1.27278  0.943444
Q2FWJ9   38 1.28814 0.903563  0.161558
Q2FWF0   32 1.08475 0.903563  0.161558
Q2FXR9   41 1.38983 0.903563  0.161558
Q2FZV7   26 0.881356 -1.27278  0.943444
Q2G1W0   41 1.38983 0.903563  0.161558
Q2G2I0   31 1.05085 0.903563  0.161558
Q2G153   39 1.32203 0.903563  0.161558
Q2FWD7   36 1.22034 0.903563  0.161558
Q2FY15   46 1.55932 0.903563  0.161558
Q2FV54   41 1.38983 0.903563  0.161558
Q2FZ74   37 1.25424 0.903563  0.161558
Q2FYV5   32 1.08475 0.903563  0.161558
Q2G2I1   12 0.40678 -1.27278  0.943444
Q2FXZ6   33 1.11864 0.903563  0.161558
Q2G0U0   45 1.52542 0.903563  0.161558
Q2G0Y6   35 1.18644 0.903563  0.161558
Q2FXJ0   37 1.25424 0.903563  0.161558
Q2FY43   41 1.36667 0.903563  0.161558
Q2FWM1   5 0.166667 -1.27278  0.943444
Q2FVJ1   37 1.23333 0.903563  0.161558
Q2G0K3   35 1.16667 0.903563  0.161558
Q2FY66   42 1.4 0.903563  0.161558
Q2FW99   55 1.83333 0.903563  0.161558
Q2FV10   38 1.26667 0.903563  0.161558
Q2FXJ5   52 1.73333 0.903563  0.161558
Q2FX69   4 0.133333 -1.27278  0.943444
Q2G0B2   32 1.06667 0.903563  0.161558
Q2FX14   29 0.966667 -1.27278  0.943444
Q2FYD8   23 0.766667 -1.27278  0.943444
Q2FWE5   40 1.33333 0.903563  0.161558
Q2G2A3   37 1.23333 0.903563  0.161558
Q2FZH8   27 0.9 -1.27278  0.943444
Q2FX51   33 1.1 0.903563  0.161558
Q2FWE8   36 1.2 0.903563  0.161558
Q2G088   38 1.26667 0.903563  0.161558
Q2G028   42 1.37705 0.903563  0.161558
Q2G1S3   35 1.14754 0.903563  0.161558
Q2FYN4   33 1.08197 0.903563  0.161558
Q2FX86   40 1.31148 0.903563  0.161558
Q2G2S8   32 1.04918 0.903563  0.161558
Q2FUW8   33 1.08197 0.903563  0.161558
Q2FWD4   26 0.852459 -1.27278  0.943444
Q2FVH6   31 1.01639 0.903563  0.161558
Q2G029   40 1.31148 0.903563  0.161558
Q2G1R5   25 0.819672 -1.27278  0.943444
Q2FX65   30 0.983607 -1.27278  0.943444
Q2FZV6   36 1.18033 0.903563  0.161558
Q2G1P1   32 1.04918 0.903563  0.161558
Q2FVU4   37 1.21311 0.903563  0.161558
Q2FVT5   52 1.70492 0.903563  0.161558
Q2G2H4   17 0.557377 -1.27278  0.943444
Q2FZ58   60 1.96721 0.903563  0.161558
Q2FVJ2   36 1.18033 0.903563  0.161558
Q2FXW5   35 1.14754 0.903563  0.161558
Q2FWK1   41 1.34426 0.903563  0.161558
Q2G031   36 1.18033 0.903563  0.161558
Q2G0U1   41 1.34426 0.903563  0.161558
Q2FW46   36 1.18033 0.903563  0.161558
Q2FZY5   46 1.5082 0.903563  0.161558
Q2FZI5   38 1.22581 0.903563  0.161558
Q2FYR9   31 1 0.903563  0.161558
Q2FZ92   33 1.06452 0.903563  0.161558
Q2G1D5   50 1.6129 0.903563  0.161558
Q2FXM2   32 1.03226 0.903563  0.161558
Q2FVM2   40 1.29032 0.903563  0.161558
Q2FZN2   39 1.25806 0.903563  0.161558
Q2G1U8   36 1.16129 0.903563  0.161558
Q2FVS7   18 0.580645 -1.27278  0.943444
Q2FWB5   30 0.967742 -1.27278  0.943444
Q2FXX1   44 1.41935 0.903563  0.161558
Q2G2J9   42 1.35484 0.903563  0.161558
Q2G0Y7   52 1.67742 0.903563  0.161558
Q2FW81   33 1.06452 0.903563  0.161558
Q2FWK3   41 1.32258 0.903563  0.161558
Q2FY34   37 1.19355 0.903563  0.161558
Q2FXF8   38 1.22581 0.903563  0.161558
Q2FXI9   37 1.19355 0.903563  0.161558
Q05615   22 0.698413 -1.27278  0.943444
Q2FUW4   37 1.1746 0.903563  0.161558
Q2FVF4   38 1.20635 0.903563  0.161558
Q2FWI3   31 0.984127 -1.27278  0.943444
Q2FWG8   47 1.49206 0.903563  0.161558
Q2G0R0   34 1.07937 0.903563  0.161558
Q2G0I4   32 1.01587 0.903563  0.161558
Q2FV67   43 1.36508 0.903563  0.161558
Q2G091   48 1.52381 0.903563  0.161558
Q2G1U1   28 0.888889 -1.27278  0.943444
Q2FUX7   31 0.984127 -1.27278  0.943444
Q2FY51   36 1.14286 0.903563  0.161558
Q2FYP2   35 1.11111 0.903563  0.161558
Q2G0F8   42 1.33333 0.903563  0.161558
Q2FXH5   28 0.888889 -1.27278  0.943444
Q2G193   29 0.920635 -1.27278  0.943444
Q2FWD6   42 1.33333 0.903563  0.161558
Q2FZ98   56 1.75 0.903563  0.161558
Q2FYQ2   39 1.21875 0.903563  0.161558
Q2FWL5   36 1.125 0.903563  0.161558
Q2FV16   39 1.21875 0.903563  0.161558
Q2FWX9   42 1.3125 0.903563  0.161558
Q2G1J0   35 1.09375 0.903563  0.161558
Q2G235   45 1.40625 0.903563  0.161558
Q2FXK1   52 1.625 0.903563  0.161558
Q2FWF4   24 0.75 -1.27278  0.943444
Q2FZC8   35 1.09375 0.903563  0.161558
Q2FZQ4   40 1.25 0.903563  0.161558
O52582   25 0.78125 -1.27278  0.943444
Q2FZI6   38 1.1875 0.903563  0.161558
Q2FUW7   35 1.09375 0.903563  0.161558
Q2G2M9   35 1.09375 0.903563  0.161558
Q2FZD0   32 1 0.903563  0.161558
Q2FWK7   48 1.5 0.903563  0.161558
Q2FWU4   4 0.125 -1.27278  0.943444
Q2FUX4   19 0.59375 -1.27278  0.943444
Q2G2V3   35 1.09375 0.903563  0.161558
O05204   46 1.4375 0.903563  0.161558
Q2FYC2   45 1.38462 0.903563  0.161558
Q2FZP6   45 1.38462 0.903563  0.161558
Q2G0L2   41 1.26154 0.903563  0.161558
Q2FZV1   51 1.56923 0.903563  0.161558
Q2FVQ5   36 1.10769 0.903563  0.161558
Q2FZW6   42 1.29231 0.903563  0.161558
Q2FZI3   35 1.07692 0.903563  0.161558
Q2G219   44 1.35385 0.903563  0.161558
Q2FZR2   44 1.35385 0.903563  0.161558
Q2FXZ2   25 0.769231 -1.27278  0.943444
Q2FYC6   41 1.26154 0.903563  0.161558
Q2FYZ5   41 1.24242 0.903563  0.161558
Q2FWN4   45 1.36364 0.903563  0.161558
Q2G221   32 0.969697 -1.27278  0.943444
Q2FZX5   36 1.09091 0.903563  0.161558
Q2FUW3   40 1.21212 0.903563  0.161558
Q2G2H3   31 0.939394 -1.27278  0.943444
Q2FY08   31 0.939394 -1.27278  0.943444
Q2FXU5   35 1.06061 0.903563  0.161558
Q2G1F8   43 1.30303 0.903563  0.161558
Q2FYW4   40 1.21212 0.903563  0.161558
Q2G142   42 1.27273 0.903563  0.161558
Q2G1U3   46 1.39394 0.903563  0.161558
Q2FZ18   38 1.15152 0.903563  0.161558
Q2FV24   21 0.636364 -1.27278  0.943444
Q2G1C2   35 1.06061 0.903563  0.161558
Q2FYZ4   40 1.21212 0.903563  0.161558
Q2FWT4   50 1.51515 0.903563  0.161558
Q2FUX1   48 1.45455 0.903563  0.161558
Q2FZG9   37 1.10448 0.903563  0.161558
Q2FVC1   39 1.16418 0.903563  0.161558
Q2FYT3   22 0.656716 -1.27278  0.943444
Q2FY82   36 1.07463 0.903563  0.161558
Q2FV02   47 1.40299 0.903563  0.161558
Q2FXJ2   18 0.537313 -1.27278  0.943444
Q2FZ02   35 1.04478 0.903563  0.161558
Q2G0L3   43 1.28358 0.903563  0.161558
Q2FZH5   42 1.25373 0.903563  0.161558
Q2FWH4   43 1.28358 0.903563  0.161558
Q2FW49   51 1.52239 0.903563  0.161558
Q93T05   40 1.19403 0.903563  0.161558
Q2FX73   34 1.01493 0.903563  0.161558
Q2G239   38 1.11765 0.903563  0.161558
Q2G121   38 1.11765 0.903563  0.161558
Q2FY11   35 1.02941 0.903563  0.161558
Q2FV11   33 0.970588 -1.27278  0.943444
Q2FZ05   42 1.23529 0.903563  0.161558
Q2G253   36 1.05882 0.903563  0.161558
Q2FW98   43 1.26471 0.903563  0.161558
Q2G205   41 1.20588 0.903563  0.161558
Q2FVE7   39 1.14706 0.903563  0.161558
Q2FYD0   16 0.470588 -1.27278  0.943444
Q2FZ19   31 0.911765 -1.27278  0.943444
Q2G1C7   34 1 0.903563  0.161558
Q2FV60   39 1.14706 0.903563  0.161558
Q2FY64   38 1.11765 0.903563  0.161558
Q2FZI9   34 1 0.903563  0.161558
Q2FV57   40 1.15942 0.903563  0.161558
Q2FXA5   44 1.27536 0.903563  0.161558
Q2G2U8   47 1.36232 0.903563  0.161558
Q2FZP0   32 0.927536 -1.27278  0.943444
Q2FZL7   46 1.33333 0.903563  0.161558
Q2FZR3   29 0.84058 -1.27278  0.943444
Q2FWA0   44 1.27536 0.903563  0.161558
Q2G090   47 1.36232 0.903563  0.161558
Q2G1H0   46 1.31429 0.903563  0.161558
Q2FZP4   32 0.914286 -1.27278  0.943444
Q2FUX0   48 1.37143 0.903563  0.161558
Q2FV86   54 1.54286 0.903563  0.161558
Q2FV14   33 0.942857 -1.27278  0.943444
Q2FUT2   40 1.14286 0.903563  0.161558
Q2FZ64   35 1 0.903563  0.161558
Q2FUW1   9 0.253521 -1.27278  0.943444
Q2FWI0   43 1.21127 0.903563  0.161558
Q2G2K5   38 1.07042 0.903563  0.161558
Q2FWK6   49 1.38028 0.903563  0.161558
Q2G0T9   40 1.12676 0.903563  0.161558
Q2G078   48 1.35211 0.903563  0.161558
Q2G1P3   46 1.29577 0.903563  0.161558
Q2G274   39 1.08333 0.903563  0.161558
Q2FZD4   52 1.44444 0.903563  0.161558
Q2FYS5   48 1.33333 0.903563  0.161558
Q2G1K5   44 1.22222 0.903563  0.161558
Q2G1L5   36 1 0.903563  0.161558
Q2G1M9   47 1.30556 0.903563  0.161558
Q2FX67   35 0.972222 -1.27278  0.943444
Q2FZ32   37 1.02778 0.903563  0.161558
Q2FWH7   36 1 0.903563  0.161558
Q2FXT8   40 1.09589 0.903563  0.161558
Q2FUQ3   35 0.958904 -1.27278  0.943444
Q2G1Y6   31 0.849315 -1.27278  0.943444
Q2FX68   11 0.30137 -1.27278  0.943444
Q2FWD1   37 1.0137 0.903563  0.161558
Q2FUZ8   47 1.28767 0.903563  0.161558
Q2G1F5   35 0.958904 -1.27278  0.943444
Q2G2T6   28 0.767123 -1.27278  0.943444
Q2FYD2   16 0.438356 -1.27278  0.943444
Q2FYA1   51 1.39726 0.903563  0.161558
Q2FY21   35 0.958904 -1.27278  0.943444
Q2FZD3   35 0.958904 -1.27278  0.943444
Q2G1Z4   27 0.739726 -1.27278  0.943444
Q2G0S3   21 0.567568 -1.27278  0.943444
Q2FVQ3   46 1.24324 0.903563  0.161558
Q2G2J4   39 1.05405 0.903563  0.161558
Q2G2B8   38 1.02703 0.903563  0.161558
Q2G0L5   4 0.108108 -1.27278  0.943444
Q2FW72   39 1.05405 0.903563  0.161558
Q2FYT8   45 1.21622 0.903563  0.161558
Q2FXM9   48 1.2973 0.903563  0.161558
Q2G1Y0   41 1.10811 0.903563  0.161558
Q2G2D0   31 0.837838 -1.27278  0.943444
Q2G2M2   38 1.02703 0.903563  0.161558
Q2G1B7   31 0.837838 -1.27278  0.943444
Q2G1B8   39 1.05405 0.903563  0.161558
Q2G0M6   39 1.05405 0.903563  0.161558
Q2G1D8   49 1.30667 0.903563  0.161558
Q2FV70   38 1.01333 0.903563  0.161558
Q2FV72   45 1.2 0.903563  0.161558
Q2FVB2   39 1.04 0.903563  0.161558
Q2G122   46 1.22667 0.903563  0.161558
Q2G1W2   32 0.842105 -1.27278  0.943444
Q2FWW1   17 0.447368 -1.27278  0.943444
Q2G1F4   42 1.10526 0.903563  0.161558
Q2G093   40 1.05263 0.903563  0.161558
Q2FXY7   40 1.05263 0.903563  0.161558
Q2G1C6   30 0.789474 -1.27278  0.943444
Q2FZ20   30 0.789474 -1.27278  0.943444
O50581   48 1.24675 0.903563  0.161558
Q2G1N1   44 1.14286 0.903563  0.161558
Q2G188   34 0.871795 -1.27278  0.943444
Q2G296   41 1.05128 0.903563  0.161558
Q2G2E9   32 0.820513 -1.27278  0.943444
Q2G294   45 1.15385 0.903563  0.161558
Q2FWJ5   38 0.974359 -1.27278  0.943444
Q2FW03   44 1.11392 0.903563  0.161558
Q2G0N1   40 1.01266 0.903563  0.161558
Q2FZJ0   49 1.24051 0.903563  0.161558
Q2FYZ9   43 1.08861 0.903563  0.161558
Q2FV74   38 0.962025 -1.27278  0.943444
Q2FXP7   37 0.936709 -1.27278  0.943444
Q2FXU1   45 1.13924 0.903563  0.161558
Q2G1M8   38 0.962025 -1.27278  0.943444
Q2FXY4   45 1.13924 0.903563  0.161558
Q2FZ94   31 0.775 -1.27278  0.943444
Q2FYI0   38 0.938272 -1.27278  0.943444
Q2FXT9   43 1.06173 0.903563  0.161558
Q2G0D2   40 0.97561 -1.27278  0.943444
Q2FYB7   28 0.682927 -1.27278  0.943444
Q2FVN8   37 0.902439 -1.27278  0.943444
Q2FZ49   28 0.682927 -1.27278  0.943444
Q2FUW6   40 0.97561 -1.27278  0.943444
Q2G1P7   35 0.853659 -1.27278  0.943444
Q2FW70   47 1.13253 0.903563  0.161558
Q2G0W1   44 1.06024 0.903563  0.161558
Q2G024   33 0.795181 -1.27278  0.943444
Q2G1G8   38 0.915663 -1.27278  0.943444
Q2G1R9   48 1.15663 0.903563  0.161558
O06446   39 0.939759 -1.27278  0.943444
Q2G1C9   48 1.15663 0.903563  0.161558
Q2FXV8   35 0.833333 -1.27278  0.943444
Q2G0P5   44 1.04762 0.903563  0.161558
Q2FV64   41 0.964706 -1.27278  0.943444
Q2FV87   34 0.790698 -1.27278  0.943444
Q2G1K9   36 0.827586 -1.27278  0.943444
Q2G266   53 1.21839 0.903563  0.161558
Q59801   45 1.02273 0.903563  0.161558
Q2FXH2   47 1.06818 0.903563  0.161558
Q53727   41 0.921348 -1.27278  0.943444
Q2G2Q0   33 0.741573 -1.27278  0.943444
Q2FZD8   40 0.888889 -1.27278  0.943444
Q2FYS4   33 0.733333 -1.27278  0.943444
Q2G1G2   48 1.06667 0.903563  0.161558
Q2FXV9   36 0.791209 -1.27278  0.943444
Q2G0L4   5 0.10989 -1.27278  0.943444
Q2FXR8   50 1.0989 0.903563  0.161558
Q2FYJ0   36 0.791209 -1.27278  0.943444
Q2FZS8   43 0.934783 -1.27278  0.943444
Q2FXN9   43 0.914894 -1.27278  0.943444
Q2FYM1   44 0.93617 -1.27278  0.943444
Q2FVZ5   34 0.723404 -1.27278  0.943444
Q2FVL8   40 0.842105 -1.27278  0.943444
Q2FZ40   51 1.07368 0.903563  0.161558
Q2FYH5   43 0.895833 -1.27278  0.943444
Q2FXB3   39 0.795918 -1.27278  0.943444
Q2FYS9   49 0.98 -1.27278  0.943444
Q2G1Q4   44 0.88 -1.27278  0.943444
Q2FVC3   39 0.78 -1.27278  0.943444
Q2G046   45 0.891089 -1.27278  0.943444
Q2FWU3   33 0.653465 -1.27278  0.943444
Q2FZ72   50 0.990099 -1.27278  0.943444
Q2FZ82   48 0.950495 -1.27278  0.943444
Q9F1K0   41 0.788462 -1.27278  0.943444
Q2FVV9   42 0.777778 -1.27278  0.943444
Q2FZT6   40 0.733945 -1.27278  0.943444
Q2FWU5   23 0.422018 -1.27278  0.943444
Q2FYC8   24 0.436364 -1.27278  0.943444
Q2FZK7   30 0.535714 -1.27278  0.943444
Q2G2C1   34 0.607143 -1.27278  0.943444
Q2FZT5   37 0.643478 -1.27278  0.943444
Q2G0R8   37 0.637931 -1.27278  0.943444
Q2FW95   22 0.37931 -1.27278  0.943444
Q2G0N5   36 0.6 -1.27278  0.943444
P47768   34 0.557377 -1.27278  0.943444
Q2FXH4   23 0.373984 -1.27278  0.943444
Q2FVM1   46 0.747967 -1.27278  0.943444
```
