## Supplementary Data 3 for "Mining folded proteomes in the era of accurate structure prediction": PF12746.output

```
# cudaSaTabsearch LTYPE = T LORDER = F LSOLN = F
# QUERY ID = PF12746 
# DBFILE = ./tableaux.ascii.DB                                                             
Q2G0V6   0 0 -1.27278 0.943444
Q2G075   0 0 -1.27278 0.943444
Q2G083   0 0 -1.27278 0.943444
Q2FZN3   0 0 -1.27278 0.943444
Q2FY90   0 0 -1.27278 0.943444
Q2FX91   0 0 -1.27278 0.943444
Q2FX54   0 0 -1.27278 0.943444
Q2FYQ4   0 0 -1.27278 0.943444
Q2G284   0 0 -1.27278 0.943444
Q2G0S4   0 0 -1.27278 0.943444
Q2FWM3   0 0 -1.27278 0.943444
Q2FX81   0 0 -1.27278 0.943444
Q2FXC6   0 0 -1.27278 0.943444
Q2FWJ7   0 0 -1.27278 0.943444
Q2FYJ9   0 0 -1.27278 0.943444
Q2G2E6   0 0 -1.27278 0.943444
Q2FWV0   0 0 -1.27278 0.943444
Q2FZC3   0 0 -1.27278 0.943444
Q2FVH9   0 0 -1.27278 0.943444
Q2FXQ5   0 0 -1.27278 0.943444
Q2FZU4   0 0 -1.27278 0.943444
Q2FYF8   0 0 -1.27278 0.943444
Q2FUR4   0 0 -1.27278 0.943444
Q2FYI2   0 0 -1.27278 0.943444
Q2FYY2   0 0 -1.27278 0.943444
Q2FW58   0 0 -1.27278 0.943444
P0C7Z3   0 0 -1.27278 0.943444
Q2G0T2   0 0 -1.27278 0.943444
Q2G1G9   0 0 -1.27278 0.943444
Q2FVJ0   0 0 -1.27278 0.943444
Q2FZ80   0 0 -1.27278 0.943444
Q2G1R4   0 0 -1.27278 0.943444
Q2FW02   0 0 -1.27278 0.943444
Q2G1X3   0 0 -1.27278 0.943444
Q2FWW4   0 0 -1.27278 0.943444
Q2FZE1   0 0 -1.27278 0.943444
Q2FY31   0 0 -1.27278 0.943444
Q2G018   0 0 -1.27278 0.943444
Q2FZI0   0 0 -1.27278 0.943444
Q2FUZ7   0 0 -1.27278 0.943444
Q2G250   0 0 -1.27278 0.943444
Q2FWU8   0 0 -1.27278 0.943444
Q2FYX5   0 0 -1.27278 0.943444
Q2FZY2   0 0 -1.27278 0.943444
Q2FZX8   0 0 -1.27278 0.943444
Q2FUY8   0 0 -1.27278 0.943444
Q2FV73   0 0 -1.27278 0.943444
Q2G0C5   0 0 -1.27278 0.943444
Q2FZ52   0 0 -1.27278 0.943444
Q2FVK6   0 0 -1.27278 0.943444
Q2G0Z3   0 0 -1.27278 0.943444
Q2FZJ8   0 0 -1.27278 0.943444
Q2FY57   0 0 -1.27278 0.943444
Q2G0W3   0 0 -1.27278 0.943444
Q2G0I2   0 0 -1.27278 0.943444
Q2FYX1   0 0 -1.27278 0.943444
Q2G0H2   0 0 -1.27278 0.943444
Q2FWJ8   0 0 -1.27278 0.943444
Q2FWZ7   0 0 -1.27278 0.943444
Q2FV04   0 0 -1.27278 0.943444
Q2G0H6   0 0 -1.27278 0.943444
Q2G291   0 0 -1.27278 0.943444
Q2G1A7   0 0 -1.27278 0.943444
Q2FVS8   0 0 -1.27278 0.943444
Q2FZ26   0 0 -1.27278 0.943444
Q2FXJ3   0 0 -1.27278 0.943444
Q2G231   0 0 -1.27278 0.943444
Q2G2N0   0 0 -1.27278 0.943444
Q2G2I2   0 0 -1.27278 0.943444
Q2FYU3   0 0 -1.27278 0.943444
Q2FWY5   0 0 -1.27278 0.943444
Q2G2E3   0 0 -1.27278 0.943444
Q2FV09   0 0 -1.27278 0.943444
Q2FX72   0 0 -1.27278 0.943444
Q2FWA3   0 0 -1.27278 0.943444
Q2FWF2   0 0 -1.27278 0.943444
Q2G0E4   0 0 -1.27278 0.943444
Q2G251   0 0 -1.27278 0.943444
P0C818   0 0 -1.27278 0.943444
Q2FXQ2   0 0 -1.27278 0.943444
Q2FXD4   0 0 -1.27278 0.943444
Q2G014   0 0 -1.27278 0.943444
Q2FWI9   0 0 -1.27278 0.943444
Q2FX79   0 0 -1.27278 0.943444
Q2FVP7   0 0 -1.27278 0.943444
Q2FZN4   0 0 -1.27278 0.943444
Q2FWU6   0 0 -1.27278 0.943444
Q2G2Y1   0 0 -1.27278 0.943444
Q2FYF6   0 0 -1.27278 0.943444
Q2FXK0   0 0 -1.27278 0.943444
Q2FVI9   0 0 -1.27278 0.943444
Q2G246   0 0 -1.27278 0.943444
Q2G053   0 0 -1.27278 0.943444
Q2FWK8   0 0 -1.27278 0.943444
Q2FXL8   0 0 -1.27278 0.943444
Q2G0Q4   0 0 -1.27278 0.943444
Q2FVB7   0 0 -1.27278 0.943444
Q2FYD6   0 0 -1.27278 0.943444
Q2FXK9   0 0 -1.27278 0.943444
Q2FV78   0 0 -1.27278 0.943444
Q2FXG4   0 0 -1.27278 0.943444
Q2G0C8   0 0 -1.27278 0.943444
Q2FWU9   0 0 -1.27278 0.943444
Q2FUX2   0 0 -1.27278 0.943444
Q2FYI8   0 0 -1.27278 0.943444
Q2FXA1   0 0 -1.27278 0.943444
Q2FV49   0 0 -1.27278 0.943444
Q2G1S0   0 0 -1.27278 0.943444
Q2G0G0   0 0 -1.27278 0.943444
P0C805   0 0 -1.27278 0.943444
Q2FWV9   0 0 -1.27278 0.943444
Q2G152   0 0 -1.27278 0.943444
Q2FX48   0 0 -1.27278 0.943444
Q2FXS5   0 0 -1.27278 0.943444
Q2FWL4   0 0 -1.27278 0.943444
P0C7Y1   0 0 -1.27278 0.943444
Q2FXA2   0 0 -1.27278 0.943444
Q2FY96   0 0 -1.27278 0.943444
Q2FVJ3   0 0 -1.27278 0.943444
Q2FZ24   0 0 -1.27278 0.943444
Q2G1X4   0 0 -1.27278 0.943444
Q2FYM6   0 0 -1.27278 0.943444
Q2FWX6   0 0 -1.27278 0.943444
Q2G1D2   0 0 -1.27278 0.943444
Q2FWC0   0 0 -1.27278 0.943444
Q2FZG7   0 0 -1.27278 0.943444
Q2G2P1   0 0 -1.27278 0.943444
Q2G1M4   0 0 -1.27278 0.943444
Q2FX29   0 0 -1.27278 0.943444
Q2FUZ3   0 0 -1.27278 0.943444
Q2FVZ9   0 0 -1.27278 0.943444
Q2G2N3   0 0 -1.27278 0.943444
Q2G237   0 0 -1.27278 0.943444
Q2FXN5   0 0 -1.27278 0.943444
Q2FYP7   0 0 -1.27278 0.943444
Q2FWC8   0 0 -1.27278 0.943444
Q2G209   0 0 -1.27278 0.943444
Q2FXX7   0 0 -1.27278 0.943444
Q2FV05   0 0 -1.27278 0.943444
Q2FWM8   0 0 -1.27278 0.943444
Q2FV00   0 0 -1.27278 0.943444
Q2FZF2   0 0 -1.27278 0.943444
Q2FV80   0 0 -1.27278 0.943444
Q2FZZ7   0 0 -1.27278 0.943444
Q2FWH8   0 0 -1.27278 0.943444
Q2FVS5   0 0 -1.27278 0.943444
Q2FWY0   0 0 -1.27278 0.943444
Q2FZM3   0 0 -1.27278 0.943444
Q2FZW8   0 0 -1.27278 0.943444
Q2FVY7   0 0 -1.27278 0.943444
Q2FXJ1   0 0 -1.27278 0.943444
Q2G0T7   0 0 -1.27278 0.943444
Q2FW40   0 0 -1.27278 0.943444
Q2FYU9   0 0 -1.27278 0.943444
Q2FUR0   0 0 -1.27278 0.943444
Q2G215   0 0 -1.27278 0.943444
Q2G169   0 0 -1.27278 0.943444
Q2G034   0 0 -1.27278 0.943444
Q2FUV8   0 0 -1.27278 0.943444
Q2FW44   2 0.181818 -1.27278 0.943444
Q2FYJ8   0 0 -1.27278 0.943444
Q2FVR6   1 0.0909091 -1.27278 0.943444
Q2G183   2 0.181818 -1.27278 0.943444
Q2G0S1   1 0.0909091 -1.27278 0.943444
Q2FX83   0 0 -1.27278 0.943444
Q2FYF7   1 0.0909091 -1.27278 0.943444
Q2G166   2 0.181818 -1.27278 0.943444
Q2FX20   2 0.181818 -1.27278 0.943444
Q2G020   1 0.0909091 -1.27278 0.943444
Q2FVC0   0 0 -1.27278 0.943444
Q2FVD1   0 0 -1.27278 0.943444
Q2FWH1   1 0.0909091 -1.27278 0.943444
Q2FYX2   1 0.0909091 -1.27278 0.943444
Q2FZB5   1 0.0909091 -1.27278 0.943444
Q2G0G8   2 0.181818 -1.27278 0.943444
P0A0I4   0 0 -1.27278 0.943444
Q2G2C6   0 0 -1.27278 0.943444
Q2FVB1   1 0.0909091 -1.27278 0.943444
Q2FYN1   1 0.0909091 -1.27278 0.943444
Q2FV79   2 0.181818 -1.27278 0.943444
Q2FVU9   2 0.181818 -1.27278 0.943444
Q2G0W5   1 0.0909091 -1.27278 0.943444
Q2FW60   1 0.0909091 -1.27278 0.943444
Q2G269   0 0 -1.27278 0.943444
Q2FZS1   1 0.0909091 -1.27278 0.943444
Q2G1Y3   1 0.0909091 -1.27278 0.943444
Q2FWA4   2 0.181818 -1.27278 0.943444
Q2G0C0   2 0.181818 -1.27278 0.943444
Q2G2J6   0 0 -1.27278 0.943444
Q2G1R2   1 0.0909091 -1.27278 0.943444
Q2FXY8   1 0.0909091 -1.27278 0.943444
Q2FYL2   1 0.0909091 -1.27278 0.943444
Q2FYS3   0 0 -1.27278 0.943444
Q2FXS0   2 0.181818 -1.27278 0.943444
Q2FWA7   0 0 -1.27278 0.943444
Q2FWV8   1 0.0909091 -1.27278 0.943444
Q2G279   1 0.0909091 -1.27278 0.943444
Q2FYB5   2 0.181818 -1.27278 0.943444
Q2G175   1 0.0909091 -1.27278 0.943444
Q2FZ07   1 0.0909091 -1.27278 0.943444
Q2FVG7   2 0.181818 -1.27278 0.943444
Q2G2P3   1 0.0909091 -1.27278 0.943444
Q2FZA3   1 0.0909091 -1.27278 0.943444
Q2FYE1   1 0.0909091 -1.27278 0.943444
Q2G2F8   0 0 -1.27278 0.943444
Q2FWS8   0 0 -1.27278 0.943444
Q2FXD8   1 0.0909091 -1.27278 0.943444
Q2FX46   2 0.181818 -1.27278 0.943444
Q2FYB4   2 0.181818 -1.27278 0.943444
Q2FYC0   2 0.181818 -1.27278 0.943444
Q2FUY5   1 0.0909091 -1.27278 0.943444
Q2FYF2   0 0 -1.27278 0.943444
Q2G0R4   0 0 -1.27278 0.943444
Q2G1L1   2 0.181818 -1.27278 0.943444
Q2FYB0   0 0 -1.27278 0.943444
Q2FWW5   2 0.181818 -1.27278 0.943444
Q2FX04   1 0.0909091 -1.27278 0.943444
Q2FV33   2 0.181818 -1.27278 0.943444
Q2FUX6   1 0.0909091 -1.27278 0.943444
Q2FVP5   0 0 -1.27278 0.943444
Q2G0W7   2 0.181818 -1.27278 0.943444
Q2FXV1   1 0.0909091 -1.27278 0.943444
Q2G096   1 0.0909091 -1.27278 0.943444
Q2FV68   2 0.181818 -1.27278 0.943444
Q2FVY6   2 0.181818 -1.27278 0.943444
Q2FYY0   2 0.181818 -1.27278 0.943444
Q2G005   2 0.181818 -1.27278 0.943444
Q2G2B4   1 0.0909091 -1.27278 0.943444
Q2FVZ7   2 0.181818 -1.27278 0.943444
Q2FW55   0 0 -1.27278 0.943444
Q2FV92   2 0.181818 -1.27278 0.943444
Q2FYV9   1 0.0909091 -1.27278 0.943444
Q2FW74   2 0.181818 -1.27278 0.943444
Q2FVK9   2 0.181818 -1.27278 0.943444
Q2FZA4   2 0.181818 -1.27278 0.943444
Q2FV25   0 0 -1.27278 0.943444
Q2FYG8   2 0.181818 -1.27278 0.943444
Q2G216   1 0.0909091 -1.27278 0.943444
Q2FZ69   2 0.181818 -1.27278 0.943444
Q2FV97   2 0.181818 -1.27278 0.943444
Q2FZ95   0 0 -1.27278 0.943444
Q2FZN8   2 0.181818 -1.27278 0.943444
Q2FZG2   1 0.0909091 -1.27278 0.943444
Q2G259   2 0.181818 -1.27278 0.943444
Q2FYB6   1 0.0909091 -1.27278 0.943444
Q2FZD1   2 0.181818 -1.27278 0.943444
Q2FYT6   2 0.181818 -1.27278 0.943444
Q2G0Y2   1 0.0909091 -1.27278 0.943444
Q2FWZ1   2 0.181818 -1.27278 0.943444
Q2FVC8   2 0.181818 -1.27278 0.943444
Q2G2H1   2 0.181818 -1.27278 0.943444
Q2FY47   1 0.0909091 -1.27278 0.943444
Q2FX78   2 0.181818 -1.27278 0.943444
Q2FX47   2 0.181818 -1.27278 0.943444
Q2FZA7   1 0.0909091 -1.27278 0.943444
Q2FV32   2 0.181818 -1.27278 0.943444
Q2FYE6   0 0 -1.27278 0.943444
Q2FZ41   2 0.181818 -1.27278 0.943444
Q2FYG3   0 0 -1.27278 0.943444
Q2FX01   2 0.181818 -1.27278 0.943444
Q2FXU6   2 0.181818 -1.27278 0.943444
Q2FYL7   1 0.0909091 -1.27278 0.943444
Q2FWQ3   0 0 -1.27278 0.943444
Q2FZY9   1 0.0909091 -1.27278 0.943444
Q2FV50   2 0.181818 -1.27278 0.943444
Q2FUY7   1 0.0909091 -1.27278 0.943444
Q2FXP6   2 0.181818 -1.27278 0.943444
Q2G1S9   2 0.181818 -1.27278 0.943444
Q2FX18   2 0.181818 -1.27278 0.943444
Q2FYU0   0 0 -1.27278 0.943444
Q2FXZ7   3 0.26087 -1.27278 0.943444
Q2G051   3 0.26087 -1.27278 0.943444
Q2FWS3   3 0.26087 -1.27278 0.943444
Q2FW14   4 0.347826 -1.27278 0.943444
Q2FYD7   4 0.347826 -1.27278 0.943444
Q9RQP8   4 0.347826 -1.27278 0.943444
Q2FZK2   3 0.26087 -1.27278 0.943444
Q2FWI7   2 0.173913 -1.27278 0.943444
Q2G182   4 0.347826 -1.27278 0.943444
Q2FYT7   4 0.347826 -1.27278 0.943444
Q2FV46   4 0.347826 -1.27278 0.943444
Q2FY58   2 0.173913 -1.27278 0.943444
Q2FX06   2 0.173913 -1.27278 0.943444
Q2FZH0   4 0.347826 -1.27278 0.943444
Q2FUZ4   6 0.521739 -1.27278 0.943444
Q2G102   3 0.26087 -1.27278 0.943444
Q2G1R8   1 0.0869565 -1.27278 0.943444
Q2G2J1   3 0.26087 -1.27278 0.943444
Q2FX71   2 0.173913 -1.27278 0.943444
Q2FUZ5   2 0.173913 -1.27278 0.943444
Q2FYP5   2 0.173913 -1.27278 0.943444
Q2G048   0 0 -1.27278 0.943444
Q2FUQ0   3 0.26087 -1.27278 0.943444
Q2FWS7   5 0.434783 -1.27278 0.943444
Q2FV65   2 0.173913 -1.27278 0.943444
Q2G125   2 0.173913 -1.27278 0.943444
Q2FYT2   4 0.347826 -1.27278 0.943444
Q2FVH7   1 0.0869565 -1.27278 0.943444
Q2G127   3 0.26087 -1.27278 0.943444
Q2FYI5   4 0.347826 -1.27278 0.943444
Q2FYX4   5 0.434783 -1.27278 0.943444
Q2G0M3   6 0.521739 -1.27278 0.943444
Q2FW87   3 0.26087 -1.27278 0.943444
Q2G211   0 0 -1.27278 0.943444
Q2FXR5   4 0.347826 -1.27278 0.943444
Q2FWR5   2 0.173913 -1.27278 0.943444
Q2FYD5   2 0.173913 -1.27278 0.943444
Q2FY94   1 0.0869565 -1.27278 0.943444
Q2G2W8   5 0.434783 -1.27278 0.943444
Q2FZL9   5 0.434783 -1.27278 0.943444
Q2FYT9   3 0.26087 -1.27278 0.943444
Q2FX44   4 0.347826 -1.27278 0.943444
Q2FXB2   1 0.0869565 -1.27278 0.943444
Q2FVF6   3 0.26087 -1.27278 0.943444
Q2G2F6   2 0.173913 -1.27278 0.943444
Q2G2C3   2 0.173913 -1.27278 0.943444
Q2FYA5   4 0.347826 -1.27278 0.943444
Q2FYB1   3 0.26087 -1.27278 0.943444
Q2G011   3 0.26087 -1.27278 0.943444
Q2FV29   1 0.0869565 -1.27278 0.943444
Q2FVW1   2 0.173913 -1.27278 0.943444
Q2FYA4   3 0.26087 -1.27278 0.943444
Q2FY26   3 0.26087 -1.27278 0.943444
Q2FXC1   4 0.347826 -1.27278 0.943444
Q2G2T0   3 0.26087 -1.27278 0.943444
Q2FY62   1 0.0869565 -1.27278 0.943444
Q2G2K4   2 0.173913 -1.27278 0.943444
Q2FW65   4 0.347826 -1.27278 0.943444
Q2FY05   6 0.521739 -1.27278 0.943444
Q2FV96   5 0.434783 -1.27278 0.943444
Q2G1S7   1 0.0869565 -1.27278 0.943444
Q2FWS9   2 0.173913 -1.27278 0.943444
Q2G180   4 0.347826 -1.27278 0.943444
Q2G0L6   2 0.173913 -1.27278 0.943444
Q2G189   0 0 -1.27278 0.943444
Q2FYD9   2 0.173913 -1.27278 0.943444
Q2FWM6   2 0.173913 -1.27278 0.943444
Q2FXA6   0 0 -1.27278 0.943444
Q2G0U8   3 0.26087 -1.27278 0.943444
Q2FXD9   2 0.173913 -1.27278 0.943444
Q2FWF9   0 0 -1.27278 0.943444
Q2FXS3   2 0.173913 -1.27278 0.943444
Q2FXX6   2 0.173913 -1.27278 0.943444
Q2FWU2   4 0.347826 -1.27278 0.943444
Q2FXD5   2 0.173913 -1.27278 0.943444
Q2FZK8   6 0.521739 -1.27278 0.943444
Q2FV15   1 0.0869565 -1.27278 0.943444
Q2FZZ5   4 0.347826 -1.27278 0.943444
Q2FW48   4 0.347826 -1.27278 0.943444
Q2FYB3   3 0.26087 -1.27278 0.943444
Q2FWT5   3 0.26087 -1.27278 0.943444
Q2FVH4   2 0.173913 -1.27278 0.943444
Q2FWP4   3 0.26087 -1.27278 0.943444
Q2FYX9   6 0.521739 -1.27278 0.943444
Q2G1U7   2 0.173913 -1.27278 0.943444
Q2FXY6   4 0.347826 -1.27278 0.943444
Q2FYT1   1 0.0869565 -1.27278 0.943444
Q2G244   2 0.173913 -1.27278 0.943444
Q2FX30   2 0.173913 -1.27278 0.943444
Q2FVZ3   2 0.173913 -1.27278 0.943444
Q2FWP5   6 0.521739 -1.27278 0.943444
Q2FX41   3 0.26087 -1.27278 0.943444
Q2G2R5   2 0.173913 -1.27278 0.943444
Q2G2S3   4 0.333333 -1.27278 0.943444
Q2G004   2 0.166667 -1.27278 0.943444
Q2FWV1   7 0.583333 -1.27278 0.943444
Q2G003   4 0.333333 -1.27278 0.943444
Q2FZV3   4 0.333333 -1.27278 0.943444
Q2G026   4 0.333333 -1.27278 0.943444
Q2FXG7   2 0.166667 -1.27278 0.943444
Q2FYL8   2 0.166667 -1.27278 0.943444
Q2FZB6   2 0.166667 -1.27278 0.943444
Q2FZE4   4 0.333333 -1.27278 0.943444
Q2FX11   4 0.333333 -1.27278 0.943444
Q2G0Y3   4 0.333333 -1.27278 0.943444
Q2FZW7   2 0.166667 -1.27278 0.943444
Q2FX21   12 1 0.903563 0.161558
Q2G092   11 0.916667 -1.27278 0.943444
Q2FZB7   3 0.25 -1.27278 0.943444
Q2G0J9   12 1 0.903563 0.161558
Q2G1X2   4 0.333333 -1.27278 0.943444
Q2FZD6   9 0.75 -1.27278 0.943444
Q2FW67   6 0.5 -1.27278 0.943444
Q2G111   5 0.416667 -1.27278 0.943444
Q2G2Y4   4 0.333333 -1.27278 0.943444
Q2FY38   2 0.166667 -1.27278 0.943444
Q2FWJ0   5 0.416667 -1.27278 0.943444
Q2G2T5   5 0.416667 -1.27278 0.943444
Q2FVG6   6 0.5 -1.27278 0.943444
Q2G1V8   4 0.333333 -1.27278 0.943444
Q2G1L0   4 0.333333 -1.27278 0.943444
Q2FXD6   4 0.333333 -1.27278 0.943444
P0C948   4 0.333333 -1.27278 0.943444
Q2G1M2   4 0.333333 -1.27278 0.943444
Q2FVW8   4 0.333333 -1.27278 0.943444
Q2FX24   2 0.166667 -1.27278 0.943444
Q2FWS4   11 0.916667 -1.27278 0.943444
Q2FYQ3   3 0.25 -1.27278 0.943444
Q2G254   4 0.333333 -1.27278 0.943444
Q2FWB4   2 0.166667 -1.27278 0.943444
Q2FUP8   4 0.333333 -1.27278 0.943444
Q2FZC2   4 0.333333 -1.27278 0.943444
Q2FYE4   9 0.75 -1.27278 0.943444
Q2FWS2   6 0.5 -1.27278 0.943444
Q2FY03   4 0.333333 -1.27278 0.943444
Q2FVS6   4 0.333333 -1.27278 0.943444
Q2FXV2   2 0.166667 -1.27278 0.943444
Q2G2L6   4 0.333333 -1.27278 0.943444
Q2G2I5   2 0.166667 -1.27278 0.943444
Q2FYA2   5 0.416667 -1.27278 0.943444
Q2FWV7   2 0.166667 -1.27278 0.943444
Q2FXE7   4 0.333333 -1.27278 0.943444
Q2G0J6   4 0.333333 -1.27278 0.943444
Q2FUU4   11 0.916667 -1.27278 0.943444
Q2FVJ4   1 0.0833333 -1.27278 0.943444
Q2FZM9   4 0.333333 -1.27278 0.943444
Q2FZ51   5 0.416667 -1.27278 0.943444
Q2FY22   9 0.75 -1.27278 0.943444
Q2G2Q1   4 0.333333 -1.27278 0.943444
Q2G109   5 0.416667 -1.27278 0.943444
Q2G1D6   4 0.333333 -1.27278 0.943444
Q2FVC9   1 0.0833333 -1.27278 0.943444
Q2G2R6   9 0.75 -1.27278 0.943444
Q2FZ85   5 0.416667 -1.27278 0.943444
Q2FVK4   10 0.833333 -1.27278 0.943444
Q2G1V9   2 0.166667 -1.27278 0.943444
Q2G2H6   4 0.333333 -1.27278 0.943444
Q2FWS6   11 0.916667 -1.27278 0.943444
Q2FZW4   5 0.416667 -1.27278 0.943444
Q2G1M3   5 0.416667 -1.27278 0.943444
Q2G1M0   8 0.666667 -1.27278 0.943444
Q2G1Y9   11 0.916667 -1.27278 0.943444
Q2FX45   5 0.416667 -1.27278 0.943444
Q2FWP8   4 0.333333 -1.27278 0.943444
Q2FYP4   6 0.5 -1.27278 0.943444
Q2FYL1   4 0.333333 -1.27278 0.943444
Q2G1L4   5 0.416667 -1.27278 0.943444
Q2FUQ7   6 0.5 -1.27278 0.943444
Q2G247   2 0.166667 -1.27278 0.943444
Q2FVV0   4 0.333333 -1.27278 0.943444
Q2FYU6   7 0.583333 -1.27278 0.943444
Q2G2N6   4 0.333333 -1.27278 0.943444
Q2FXC9   1 0.0833333 -1.27278 0.943444
Q2FX42   6 0.5 -1.27278 0.943444
Q2FX26   7 0.583333 -1.27278 0.943444
Q2FWF3   2 0.166667 -1.27278 0.943444
Q2FZY1   2 0.166667 -1.27278 0.943444
Q2FW15   9 0.72 -1.27278 0.943444
P0A0G2   12 0.96 -1.27278 0.943444
Q2G2G5   5 0.4 -1.27278 0.943444
Q2FY39   6 0.48 -1.27278 0.943444
Q2G0B5   3 0.24 -1.27278 0.943444
Q2FZI1   13 1.04 0.903563 0.161558
Q2FUQ6   6 0.48 -1.27278 0.943444
Q2FVR5   7 0.56 -1.27278 0.943444
Q2G2W6   5 0.4 -1.27278 0.943444
Q2FZR8   8 0.64 -1.27278 0.943444
Q2FVY8   14 1.12 0.903563 0.161558
Q2FZ60   7 0.56 -1.27278 0.943444
Q2FV82   4 0.32 -1.27278 0.943444
Q2FX23   5 0.4 -1.27278 0.943444
Q2G1G3   5 0.4 -1.27278 0.943444
P68805   4 0.32 -1.27278 0.943444
Q2FVL0   14 1.12 0.903563 0.161558
Q2G2J0   7 0.56 -1.27278 0.943444
Q2FZF1   9 0.72 -1.27278 0.943444
Q2FXU9   6 0.48 -1.27278 0.943444
Q2G1A2   12 0.96 -1.27278 0.943444
Q2G1C3   6 0.48 -1.27278 0.943444
Q2G1D4   5 0.4 -1.27278 0.943444
Q2G0A8   3 0.24 -1.27278 0.943444
Q2FVC7   3 0.24 -1.27278 0.943444
Q2G133   8 0.64 -1.27278 0.943444
Q2FY86   10 0.8 -1.27278 0.943444
Q2FX92   11 0.88 -1.27278 0.943444
Q2FW47   2 0.16 -1.27278 0.943444
Q2G1T9   3 0.24 -1.27278 0.943444
Q2FVU8   2 0.16 -1.27278 0.943444
Q2FVD7   9 0.72 -1.27278 0.943444
Q2FX55   6 0.48 -1.27278 0.943444
Q2FVD3   7 0.56 -1.27278 0.943444
Q2G2B5   2 0.16 -1.27278 0.943444
Q2FWV6   5 0.4 -1.27278 0.943444
Q2FW29   8 0.64 -1.27278 0.943444
Q2G0W6   2 0.16 -1.27278 0.943444
Q2FVD2   6 0.48 -1.27278 0.943444
Q2FWR8   4 0.32 -1.27278 0.943444
Q2FXA0   9 0.72 -1.27278 0.943444
Q2FZB4   5 0.4 -1.27278 0.943444
Q2FX37   5 0.4 -1.27278 0.943444
Q2FX13   2 0.16 -1.27278 0.943444
Q2FWD8   6 0.48 -1.27278 0.943444
Q2G108   6 0.48 -1.27278 0.943444
Q2G2V4   7 0.56 -1.27278 0.943444
Q2FZW2   13 1.04 0.903563 0.161558
Q2FYY4   5 0.4 -1.27278 0.943444
Q2FYB8   6 0.48 -1.27278 0.943444
Q2FWC2   9 0.72 -1.27278 0.943444
Q2FYE8   7 0.56 -1.27278 0.943444
Q2FXK5   7 0.56 -1.27278 0.943444
Q2FWT0   7 0.56 -1.27278 0.943444
Q2FW19   7 0.56 -1.27278 0.943444
Q2G100   6 0.48 -1.27278 0.943444
Q2FYY3   5 0.4 -1.27278 0.943444
Q2FZ01   6 0.48 -1.27278 0.943444
Q2FYY1   5 0.4 -1.27278 0.943444
Q2G103   10 0.8 -1.27278 0.943444
Q2FV12   4 0.32 -1.27278 0.943444
Q2FWQ1   10 0.8 -1.27278 0.943444
Q2FYY5   6 0.48 -1.27278 0.943444
Q2G207   5 0.4 -1.27278 0.943444
Q2G1Y8   14 1.12 0.903563 0.161558
Q2FWZ8   6 0.48 -1.27278 0.943444
Q2G0Z8   3 0.24 -1.27278 0.943444
Q2G2F7   4 0.32 -1.27278 0.943444
Q2FYH9   4 0.32 -1.27278 0.943444
Q2FWB7   5 0.4 -1.27278 0.943444
Q2FYN2   8 0.615385 -1.27278 0.943444
Q2FVQ6   9 0.692308 -1.27278 0.943444
Q2FWX3   6 0.461538 -1.27278 0.943444
Q2G187   6 0.461538 -1.27278 0.943444
Q2FW05   6 0.461538 -1.27278 0.943444
Q2FYC3   9 0.692308 -1.27278 0.943444
Q2FZJ2   12 0.923077 -1.27278 0.943444
Q2G0D6   6 0.461538 -1.27278 0.943444
Q2FWP7   6 0.461538 -1.27278 0.943444
Q2FX31   16 1.23077 0.903563 0.161558
Q2FVZ6   3 0.230769 -1.27278 0.943444
Q2G2A2   11 0.846154 -1.27278 0.943444
Q2FWQ8   11 0.846154 -1.27278 0.943444
Q2FVM9   9 0.692308 -1.27278 0.943444
Q2FYD1   12 0.923077 -1.27278 0.943444
Q2FYN3   6 0.461538 -1.27278 0.943444
Q2FYI3   6 0.461538 -1.27278 0.943444
Q2G022   15 1.15385 0.903563 0.161558
Q2G1Q3   7 0.538462 -1.27278 0.943444
Q2FX58   6 0.461538 -1.27278 0.943444
Q2G2V1   11 0.846154 -1.27278 0.943444
Q2FVV5   7 0.538462 -1.27278 0.943444
Q2FZC0   13 1 0.903563 0.161558
Q2FV63   16 1.23077 0.903563 0.161558
Q2FWG9   4 0.307692 -1.27278 0.943444
Q2FZA5   5 0.384615 -1.27278 0.943444
Q2FX60   11 0.846154 -1.27278 0.943444
Q2G2I8   11 0.846154 -1.27278 0.943444
Q2G2Y5   13 1 0.903563 0.161558
Q2G2Y2   7 0.538462 -1.27278 0.943444
Q2FWA6   10 0.769231 -1.27278 0.943444
Q2FWL8   16 1.23077 0.903563 0.161558
Q2FY95   13 1 0.903563 0.161558
Q2FYC5   12 0.923077 -1.27278 0.943444
Q2FV43   4 0.307692 -1.27278 0.943444
Q2FVU0   13 1 0.903563 0.161558
Q2FZG5   6 0.461538 -1.27278 0.943444
Q2G2H9   6 0.461538 -1.27278 0.943444
Q2G1D1   9 0.692308 -1.27278 0.943444
Q2FWU7   16 1.23077 0.903563 0.161558
P60647   6 0.461538 -1.27278 0.943444
Q2FUR7   11 0.846154 -1.27278 0.943444
Q2FWQ2   14 1.07692 0.903563 0.161558
Q2G2M4   10 0.769231 -1.27278 0.943444
Q2G104   5 0.384615 -1.27278 0.943444
Q2FX76   5 0.384615 -1.27278 0.943444
Q2G2Q4   21 1.61538 0.903563 0.161558
Q2FXQ1   5 0.384615 -1.27278 0.943444
Q2FX80   5 0.384615 -1.27278 0.943444
Q2FZN6   8 0.615385 -1.27278 0.943444
Q2G009   8 0.615385 -1.27278 0.943444
Q2G021   10 0.769231 -1.27278 0.943444
Q2FWH0   15 1.15385 0.903563 0.161558
Q2FXQ0   13 1 0.903563 0.161558
Q2FX64   6 0.461538 -1.27278 0.943444
Q2FY98   3 0.230769 -1.27278 0.943444
Q2FWK5   15 1.15385 0.903563 0.161558
Q2FYK1   5 0.384615 -1.27278 0.943444
Q2FXF0   9 0.692308 -1.27278 0.943444
Q2FY70   13 1 0.903563 0.161558
Q2G114   13 1 0.903563 0.161558
Q2FX38   7 0.538462 -1.27278 0.943444
Q2FUP9   6 0.461538 -1.27278 0.943444
Q2FVV3   8 0.615385 -1.27278 0.943444
Q2G113   12 0.923077 -1.27278 0.943444
Q2FWB2   13 1 0.903563 0.161558
Q2FWT6   9 0.692308 -1.27278 0.943444
Q2FW28   13 1 0.903563 0.161558
Q2FUQ9   7 0.538462 -1.27278 0.943444
Q2FY00   6 0.461538 -1.27278 0.943444
Q2G040   4 0.307692 -1.27278 0.943444
Q2FX35   12 0.923077 -1.27278 0.943444
Q2FYW9   10 0.740741 -1.27278 0.943444
Q2G2N8   8 0.592593 -1.27278 0.943444
Q2G1V7   12 0.888889 -1.27278 0.943444
Q2G0C3   9 0.666667 -1.27278 0.943444
Q2FVW0   9 0.666667 -1.27278 0.943444
Q2FUS4   14 1.03704 0.903563 0.161558
Q2FVP6   6 0.444444 -1.27278 0.943444
Q2FZK1   6 0.444444 -1.27278 0.943444
Q2FXY2   24 1.77778 0.903563 0.161558
Q2FYX3   16 1.18519 0.903563 0.161558
Q2FZ86   17 1.25926 0.903563 0.161558
Q2FUV7   6 0.444444 -1.27278 0.943444
Q2FX70   13 0.962963 -1.27278 0.943444
Q2G1Y1   11 0.814815 -1.27278 0.943444
Q2FVT9   8 0.592593 -1.27278 0.943444
Q2G2K3   14 1.03704 0.903563 0.161558
P72358   9 0.666667 -1.27278 0.943444
Q2G192   11 0.814815 -1.27278 0.943444
Q2FYX6   19 1.40741 0.903563 0.161558
Q2FXW0   5 0.37037 -1.27278 0.943444
Q2G202   10 0.740741 -1.27278 0.943444
Q2FYW7   8 0.592593 -1.27278 0.943444
Q2G2M0   11 0.814815 -1.27278 0.943444
Q2FXT7   11 0.814815 -1.27278 0.943444
Q2FX59   14 1.03704 0.903563 0.161558
Q2G0X2   8 0.592593 -1.27278 0.943444
Q2FWR6   19 1.40741 0.903563 0.161558
Q2FW22   29 2.14815 3.07991 0.0107511
Q2FZH4   20 1.48148 0.903563 0.161558
Q2FYZ1   11 0.814815 -1.27278 0.943444
Q2G2W7   21 1.55556 0.903563 0.161558
Q2G2I4   15 1.11111 0.903563 0.161558
Q2FZP5   15 1.11111 0.903563 0.161558
Q2FWQ7   18 1.33333 0.903563 0.161558
Q2G1W9   12 0.888889 -1.27278 0.943444
Q2FWF7   14 1.03704 0.903563 0.161558
Q2FYM9   21 1.55556 0.903563 0.161558
Q2FXV0   12 0.888889 -1.27278 0.943444
Q2FWW2   19 1.40741 0.903563 0.161558
Q2FVS2   8 0.592593 -1.27278 0.943444
Q2G007   14 1.03704 0.903563 0.161558
Q2FYA7   23 1.7037 0.903563 0.161558
Q2G0K0   14 1.03704 0.903563 0.161558
Q2FXS9   17 1.25926 0.903563 0.161558
Q2G249   25 1.85185 0.903563 0.161558
Q2G008   19 1.40741 0.903563 0.161558
Q2FZD5   10 0.740741 -1.27278 0.943444
Q2FZG0   6 0.444444 -1.27278 0.943444
Q2FX28   11 0.814815 -1.27278 0.943444
Q2FXI4   17 1.25926 0.903563 0.161558
Q2G176   9 0.666667 -1.27278 0.943444
Q2G116   11 0.814815 -1.27278 0.943444
Q2FXF2   9 0.666667 -1.27278 0.943444
Q2G260   14 1.03704 0.903563 0.161558
Q2G213   7 0.518519 -1.27278 0.943444
Q2G173   11 0.814815 -1.27278 0.943444
Q2FV71   14 1.03704 0.903563 0.161558
Q2FWY8   7 0.518519 -1.27278 0.943444
Q2FWN3   14 1.03704 0.903563 0.161558
Q2FYD4   15 1.11111 0.903563 0.161558
Q2FVQ2   19 1.40741 0.903563 0.161558
Q2FVK0   14 1.03704 0.903563 0.161558
Q2G285   14 1.03704 0.903563 0.161558
Q2FZH6   17 1.25926 0.903563 0.161558
Q2FZX1   6 0.444444 -1.27278 0.943444
Q2FZ83   2 0.148148 -1.27278 0.943444
Q2G0S9   15 1.11111 0.903563 0.161558
Q2FZH7   9 0.666667 -1.27278 0.943444
Q2FZT3   10 0.740741 -1.27278 0.943444
Q2FX57   14 1 0.903563 0.161558
Q2G0B9   19 1.35714 0.903563 0.161558
Q2FY28   18 1.28571 0.903563 0.161558
Q2G0R5   20 1.42857 0.903563 0.161558
Q2FZG8   13 0.928571 -1.27278 0.943444
Q2G1X1   21 1.5 0.903563 0.161558
Q2FX93   8 0.571429 -1.27278 0.943444
Q2FYU5   15 1.07143 0.903563 0.161558
Q2FWR9   10 0.714286 -1.27278 0.943444
Q2FWS0   27 1.92857 0.903563 0.161558
Q2G0P4   7 0.5 -1.27278 0.943444
Q2FX50   10 0.714286 -1.27278 0.943444
Q2FZV0   15 1.07143 0.903563 0.161558
Q2G0S5   22 1.57143 0.903563 0.161558
Q2FY25   9 0.642857 -1.27278 0.943444
Q2FXG6   10 0.714286 -1.27278 0.943444
Q2FZJ7   14 1 0.903563 0.161558
Q2G0U7   17 1.21429 0.903563 0.161558
Q2FZV2   17 1.21429 0.903563 0.161558
Q2FWT8   16 1.14286 0.903563 0.161558
Q2G0D1   18 1.28571 0.903563 0.161558
Q2FVW5   14 1 0.903563 0.161558
Q2FY97   20 1.42857 0.903563 0.161558
Q2FXF3   13 0.928571 -1.27278 0.943444
Q2G063   10 0.714286 -1.27278 0.943444
Q2G0U5   9 0.642857 -1.27278 0.943444
Q2G2B1   16 1.14286 0.903563 0.161558
Q2FVE3   10 0.714286 -1.27278 0.943444
Q2FZW1   25 1.78571 0.903563 0.161558
Q2FYK2   19 1.35714 0.903563 0.161558
Q2FXW2   13 0.928571 -1.27278 0.943444
Q9F0R1   21 1.5 0.903563 0.161558
Q2FZG3   15 1.07143 0.903563 0.161558
Q2G2K0   19 1.35714 0.903563 0.161558
Q2FVN4   14 1 0.903563 0.161558
Q2FYV0   16 1.14286 0.903563 0.161558
Q2G0A5   6 0.428571 -1.27278 0.943444
Q2FZ03   16 1.14286 0.903563 0.161558
Q2G1I8   11 0.785714 -1.27278 0.943444
Q2FYX8   19 1.35714 0.903563 0.161558
Q2FV18   11 0.785714 -1.27278 0.943444
Q2FYI7   18 1.28571 0.903563 0.161558
Q2G0K1   18 1.28571 0.903563 0.161558
Q2G2U9   21 1.5 0.903563 0.161558
Q2FW31   24 1.71429 0.903563 0.161558
Q2FVB5   17 1.21429 0.903563 0.161558
Q2FVI8   7 0.5 -1.27278 0.943444
Q2FZT0   17 1.21429 0.903563 0.161558
P48860   17 1.21429 0.903563 0.161558
Q2FYC1   19 1.35714 0.903563 0.161558
Q2G286   17 1.21429 0.903563 0.161558
Q2FXD3   17 1.21429 0.903563 0.161558
Q2G027   8 0.571429 -1.27278 0.943444
Q2G0T4   16 1.14286 0.903563 0.161558
Q2FZJ5   16 1.14286 0.903563 0.161558
Q2FW10   6 0.428571 -1.27278 0.943444
Q2FY91   13 0.928571 -1.27278 0.943444
Q2FVP0   17 1.21429 0.903563 0.161558
P60070   17 1.21429 0.903563 0.161558
Q2FWU1   15 1.07143 0.903563 0.161558
Q2FYA3   8 0.571429 -1.27278 0.943444
Q2G0V8   9 0.642857 -1.27278 0.943444
Q2G0Z2   12 0.857143 -1.27278 0.943444
Q2FZ47   9 0.642857 -1.27278 0.943444
Q2G0V9   6 0.428571 -1.27278 0.943444
Q2FZE2   15 1.07143 0.903563 0.161558
Q2FWB0   18 1.28571 0.903563 0.161558
Q2G1J1   14 1 0.903563 0.161558
Q2FYQ1   8 0.571429 -1.27278 0.943444
Q2FZ45   19 1.35714 0.903563 0.161558
Q2FYW5   20 1.42857 0.903563 0.161558
Q2G1A0   8 0.571429 -1.27278 0.943444
Q2FZB9   10 0.714286 -1.27278 0.943444
Q2FZX2   16 1.14286 0.903563 0.161558
Q2FZY4   18 1.28571 0.903563 0.161558
Q2FW56   8 0.571429 -1.27278 0.943444
P0A0G6   16 1.14286 0.903563 0.161558
Q2FW80   8 0.571429 -1.27278 0.943444
Q2G2S4   16 1.14286 0.903563 0.161558
Q2G2H0   14 1 0.903563 0.161558
Q2G2E1   7 0.5 -1.27278 0.943444
Q2G0I5   29 2.07143 3.07991 0.0107511
Q2FWW6   16 1.14286 0.903563 0.161558
Q2G112   13 0.928571 -1.27278 0.943444
Q2G214   12 0.857143 -1.27278 0.943444
Q2FYG2   17 1.21429 0.903563 0.161558
Q2G0J5   8 0.571429 -1.27278 0.943444
Q2FX27   12 0.857143 -1.27278 0.943444
Q2FWV5   16 1.14286 0.903563 0.161558
Q2FX40   19 1.35714 0.903563 0.161558
Q2FZM5   8 0.571429 -1.27278 0.943444
Q2FXH8   7 0.5 -1.27278 0.943444
Q2FWS5   11 0.785714 -1.27278 0.943444
Q2FW13   23 1.58621 0.903563 0.161558
Q2FY93   19 1.31034 0.903563 0.161558
Q2FZM8   30 2.06897 3.07991 0.0107511
Q2FZV4   28 1.93103 0.903563 0.161558
Q2FVD4   15 1.03448 0.903563 0.161558
Q2G0J3   10 0.689655 -1.27278 0.943444
Q2FX61   23 1.58621 0.903563 0.161558
Q2FVD6   19 1.31034 0.903563 0.161558
Q2FYY7   23 1.58621 0.903563 0.161558
Q2G0W0   22 1.51724 0.903563 0.161558
Q2FXF7   18 1.24138 0.903563 0.161558
Q2G191   11 0.758621 -1.27278 0.943444
Q2FYT5   14 0.965517 -1.27278 0.943444
Q2G1P0   11 0.758621 -1.27278 0.943444
Q2FVF8   17 1.17241 0.903563 0.161558
Q2G0Y1   6 0.413793 -1.27278 0.943444
Q2FZD2   26 1.7931 0.903563 0.161558
Q2FZ59   21 1.44828 0.903563 0.161558
Q2G2G1   12 0.827586 -1.27278 0.943444
Q2G0F9   31 2.13793 3.07991 0.0107511
Q2G1J2   18 1.24138 0.903563 0.161558
Q2G0Q6   26 1.7931 0.903563 0.161558
Q2FYX0   26 1.7931 0.903563 0.161558
Q2FZU8   15 1.03448 0.903563 0.161558
Q2G267   11 0.758621 -1.27278 0.943444
Q2G174   19 1.31034 0.903563 0.161558
Q2FWC3   17 1.17241 0.903563 0.161558
Q2FVN6   14 0.965517 -1.27278 0.943444
Q2G2D1   20 1.37931 0.903563 0.161558
Q2FZK9   18 1.24138 0.903563 0.161558
Q2G2C9   21 1.44828 0.903563 0.161558
Q2G2V8   19 1.31034 0.903563 0.161558
Q2FVL6   17 1.17241 0.903563 0.161558
Q2FY45   13 0.896552 -1.27278 0.943444
Q2G2R7   30 2.06897 3.07991 0.0107511
Q2FWD5   15 1.03448 0.903563 0.161558
Q2FWT3   11 0.758621 -1.27278 0.943444
Q2FY92   21 1.44828 0.903563 0.161558
Q2FZM2   14 0.965517 -1.27278 0.943444
Q2G2F0   27 1.86207 0.903563 0.161558
Q2FW30   16 1.10345 0.903563 0.161558
Q2FZV9   20 1.37931 0.903563 0.161558
Q2FVA6   20 1.37931 0.903563 0.161558
Q2G229   19 1.31034 0.903563 0.161558
Q2FZZ3   24 1.65517 0.903563 0.161558
Q2G2F4   10 0.689655 -1.27278 0.943444
Q2FVA7   18 1.24138 0.903563 0.161558
Q2G0R3   17 1.17241 0.903563 0.161558
Q2G1R1   19 1.31034 0.903563 0.161558
Q2FZ79   20 1.37931 0.903563 0.161558
Q2FZ12   8 0.551724 -1.27278 0.943444
Q2FX39   14 0.965517 -1.27278 0.943444
Q2G186   17 1.17241 0.903563 0.161558
Q2FXE5   7 0.482759 -1.27278 0.943444
Q2G0A1   16 1.10345 0.903563 0.161558
Q2G0E7   11 0.758621 -1.27278 0.943444
Q2G2V7   11 0.758621 -1.27278 0.943444
Q2FYA6   25 1.72414 0.903563 0.161558
Q2G276   22 1.51724 0.903563 0.161558
Q2G070   13 0.896552 -1.27278 0.943444
Q2FVZ1   17 1.17241 0.903563 0.161558
Q2FW84   10 0.689655 -1.27278 0.943444
Q2FVY9   17 1.17241 0.903563 0.161558
Q2FVD9   17 1.17241 0.903563 0.161558
Q2G1T2   20 1.37931 0.903563 0.161558
Q2G0I3   15 1.03448 0.903563 0.161558
Q2G0E8   21 1.44828 0.903563 0.161558
Q2FW08   18 1.24138 0.903563 0.161558
Q2FVD8   18 1.24138 0.903563 0.161558
Q2FXF5   17 1.17241 0.903563 0.161558
Q2FXW1   21 1.44828 0.903563 0.161558
Q2FW79   17 1.17241 0.903563 0.161558
Q2G2G0   22 1.51724 0.903563 0.161558
P48940   15 1.03448 0.903563 0.161558
Q2FYL6   15 1.03448 0.903563 0.161558
Q2FZV8   27 1.86207 0.903563 0.161558
Q2FYM5   16 1.10345 0.903563 0.161558
Q2G2B6   20 1.37931 0.903563 0.161558
Q2G1L2   8 0.551724 -1.27278 0.943444
Q2G1V5   9 0.62069 -1.27278 0.943444
Q2FXT0   15 1.03448 0.903563 0.161558
Q2FY02   23 1.58621 0.903563 0.161558
Q2FWQ4   11 0.758621 -1.27278 0.943444
Q2FYG4   13 0.896552 -1.27278 0.943444
Q2FW11   18 1.24138 0.903563 0.161558
Q2G257   26 1.73333 0.903563 0.161558
Q2FWJ6   29 1.93333 0.903563 0.161558
Q2FXS8   26 1.73333 0.903563 0.161558
Q2FX12   21 1.4 0.903563 0.161558
Q2FYF1   14 0.933333 -1.27278 0.943444
Q2G2E8   15 1 0.903563 0.161558
Q2FXE6   8 0.533333 -1.27278 0.943444
Q2G2C0   9 0.6 -1.27278 0.943444
Q2G1V6   10 0.666667 -1.27278 0.943444
Q2FWZ4   27 1.8 0.903563 0.161558
Q2G2V0   11 0.733333 -1.27278 0.943444
Q9ZAH6   22 1.46667 0.903563 0.161558
Q2FVU2   29 1.93333 0.903563 0.161558
Q2FWI8   23 1.53333 0.903563 0.161558
P0A0H0   14 0.933333 -1.27278 0.943444
Q2G0C1   28 1.86667 0.903563 0.161558
Q2FXH3   20 1.33333 0.903563 0.161558
Q2FXI6   31 2.06667 3.07991 0.0107511
Q2G1X5   19 1.26667 0.903563 0.161558
Q2FV08   21 1.4 0.903563 0.161558
Q2FWT7   21 1.4 0.903563 0.161558
Q2G210   13 0.866667 -1.27278 0.943444
Q2FW66   21 1.4 0.903563 0.161558
Q2FWD0   20 1.33333 0.903563 0.161558
Q2FUQ1   27 1.8 0.903563 0.161558
Q2FVI6   8 0.533333 -1.27278 0.943444
Q2FWM7   13 0.866667 -1.27278 0.943444
Q2FVN2   21 1.4 0.903563 0.161558
Q2FWR2   22 1.46667 0.903563 0.161558
Q2FYH4   13 0.866667 -1.27278 0.943444
Q2FYM8   6 0.4 -1.27278 0.943444
Q9RFJ6   14 0.933333 -1.27278 0.943444
Q2FZ42   11 0.733333 -1.27278 0.943444
Q2FVX9   25 1.66667 0.903563 0.161558
Q2G066   23 1.53333 0.903563 0.161558
Q2FVM3   19 1.26667 0.903563 0.161558
Q2FWT1   17 1.13333 0.903563 0.161558
Q2FZB8   12 0.8 -1.27278 0.943444
Q2FUQ8   13 0.866667 -1.27278 0.943444
Q2G2I7   26 1.73333 0.903563 0.161558
Q2FVF7   12 0.8 -1.27278 0.943444
Q2FV52   22 1.46667 0.903563 0.161558
Q2FWE3   18 1.2 0.903563 0.161558
Q2G144   16 1.06667 0.903563 0.161558
Q2FXZ1   23 1.53333 0.903563 0.161558
Q2FX34   19 1.26667 0.903563 0.161558
Q2FWV4   26 1.73333 0.903563 0.161558
Q2FZ11   17 1.13333 0.903563 0.161558
Q2G141   15 1 0.903563 0.161558
Q2FWF5   20 1.33333 0.903563 0.161558
Q2FV34   20 1.33333 0.903563 0.161558
Q2FWQ0   25 1.66667 0.903563 0.161558
Q2FV88   22 1.46667 0.903563 0.161558
Q2G2P0   18 1.2 0.903563 0.161558
Q2FYW8   23 1.53333 0.903563 0.161558
Q2G1W1   22 1.46667 0.903563 0.161558
Q2FVC2   29 1.93333 0.903563 0.161558
Q2G0D3   10 0.666667 -1.27278 0.943444
Q2FV89   20 1.33333 0.903563 0.161558
Q2G1U2   26 1.73333 0.903563 0.161558
Q2FX32   17 1.13333 0.903563 0.161558
Q2FXS7   18 1.2 0.903563 0.161558
Q2FVX1   10 0.666667 -1.27278 0.943444
Q2FVE0   11 0.733333 -1.27278 0.943444
Q2G270   19 1.26667 0.903563 0.161558
Q9EYW6   27 1.8 0.903563 0.161558
Q2FVB8   16 1.06667 0.903563 0.161558
Q2FZT9   14 0.933333 -1.27278 0.943444
Q2G298   32 2.13333 3.07991 0.0107511
Q2FX49   15 1 0.903563 0.161558
Q2G0Z0   18 1.2 0.903563 0.161558
Q2FW39   23 1.53333 0.903563 0.161558
Q2G252   24 1.6 0.903563 0.161558
Q2G0A3   22 1.46667 0.903563 0.161558
Q2FYJ7   27 1.8 0.903563 0.161558
Q2FWT2   14 0.933333 -1.27278 0.943444
Q2FWQ5   19 1.26667 0.903563 0.161558
Q2G2J7   15 1 0.903563 0.161558
Q2FY75   12 0.8 -1.27278 0.943444
Q2G106   22 1.46667 0.903563 0.161558
Q2FVY3   20 1.33333 0.903563 0.161558
Q2FVP9   25 1.66667 0.903563 0.161558
Q2FW42   17 1.13333 0.903563 0.161558
Q2FUV9   23 1.53333 0.903563 0.161558
Q2FVR7   22 1.46667 0.903563 0.161558
Q2FZN1   21 1.4 0.903563 0.161558
Q2G2Q7   25 1.6129 0.903563 0.161558
Q2G150   21 1.35484 0.903563 0.161558
Q2G081   31 2 3.07991 0.0107511
Q2FV45   28 1.80645 0.903563 0.161558
Q2FX02   32 2.06452 3.07991 0.0107511
P0A0Q4   19 1.22581 0.903563 0.161558
Q2G0L9   29 1.87097 0.903563 0.161558
Q2FY04   31 2 3.07991 0.0107511
Q2FV48   14 0.903226 -1.27278 0.943444
Q2FW64   18 1.16129 0.903563 0.161558
Q2FX63   20 1.29032 0.903563 0.161558
Q2G1T3   24 1.54839 0.903563 0.161558
Q2G0K9   25 1.6129 0.903563 0.161558
Q2FZ00   19 1.22581 0.903563 0.161558
Q2FVL9   28 1.80645 0.903563 0.161558
Q2FW33   34 2.19355 3.07991 0.0107511
Q2FWT9   18 1.16129 0.903563 0.161558
Q2FZF7   17 1.09677 0.903563 0.161558
Q2FWL1   41 2.64516 3.07991 0.0107511
Q2FYS7   30 1.93548 0.903563 0.161558
Q2FZX3   27 1.74194 0.903563 0.161558
Q2FXR0   11 0.709677 -1.27278 0.943444
Q2G2I9   28 1.80645 0.903563 0.161558
Q2FWN1   8 0.516129 -1.27278 0.943444
Q2G297   12 0.774194 -1.27278 0.943444
Q2FVA0   15 0.967742 -1.27278 0.943444
Q2FXX0   37 2.3871 3.07991 0.0107511
Q2G2P4   18 1.16129 0.903563 0.161558
Q2G0P8   25 1.6129 0.903563 0.161558
Q2FVN3   21 1.35484 0.903563 0.161558
Q2FXK7   30 1.93548 0.903563 0.161558
Q2FZF8   15 0.967742 -1.27278 0.943444
Q2FWR0   22 1.41935 0.903563 0.161558
Q2FXL2   11 0.709677 -1.27278 0.943444
Q2FWA9   14 0.903226 -1.27278 0.943444
Q2G282   26 1.67742 0.903563 0.161558
Q9RQQ0   11 0.709677 -1.27278 0.943444
Q2FXD7   20 1.29032 0.903563 0.161558
Q2FUY4   19 1.22581 0.903563 0.161558
Q2G2W4   14 0.903226 -1.27278 0.943444
Q2FZF5   27 1.74194 0.903563 0.161558
Q2FY42   20 1.29032 0.903563 0.161558
Q2FUS3   14 0.903226 -1.27278 0.943444
Q2G2E7   11 0.709677 -1.27278 0.943444
Q2G0S6   29 1.87097 0.903563 0.161558
Q2G0C2   14 0.903226 -1.27278 0.943444
Q2FWF8   21 1.35484 0.903563 0.161558
Q2G000   29 1.87097 0.903563 0.161558
Q2FWX2   31 2 3.07991 0.0107511
Q2FZS2   28 1.80645 0.903563 0.161558
Q2FW16   24 1.54839 0.903563 0.161558
Q2FZI2   11 0.709677 -1.27278 0.943444
Q2G1Q5   16 1.03226 0.903563 0.161558
Q2G1A5   33 2.12903 3.07991 0.0107511
Q2G0P7   13 0.83871 -1.27278 0.943444
Q2FWV3   27 1.74194 0.903563 0.161558
Q2FW51   26 1.67742 0.903563 0.161558
Q2FVI4   42 2.70968 3.07991 0.0107511
Q2FVN7   30 1.93548 0.903563 0.161558
Q2FWP9   30 1.93548 0.903563 0.161558
Q2FXT2   18 1.16129 0.903563 0.161558
P0A0F4   25 1.6129 0.903563 0.161558
Q2G126   32 2.06452 3.07991 0.0107511
Q2FW82   9 0.580645 -1.27278 0.943444
Q2FY44   24 1.54839 0.903563 0.161558
Q2G0N9   26 1.67742 0.903563 0.161558
Q2G0Z9   7 0.451613 -1.27278 0.943444
Q2FV81   25 1.6129 0.903563 0.161558
Q2FYC4   19 1.22581 0.903563 0.161558
Q2G178   27 1.74194 0.903563 0.161558
Q2G079   19 1.22581 0.903563 0.161558
Q2G2B7   23 1.48387 0.903563 0.161558
Q2FVF5   26 1.67742 0.903563 0.161558
Q2G2W2   17 1.09677 0.903563 0.161558
Q2G1I2   24 1.54839 0.903563 0.161558
Q2G245   10 0.645161 -1.27278 0.943444
Q2G1H7   17 1.0625 0.903563 0.161558
Q2FWF1   25 1.5625 0.903563 0.161558
Q2FZZ9   28 1.75 0.903563 0.161558
Q2G1W3   23 1.4375 0.903563 0.161558
Q2G204   28 1.75 0.903563 0.161558
Q2G1H1   22 1.375 0.903563 0.161558
Q2FXK3   31 1.9375 0.903563 0.161558
Q2G2H8   17 1.0625 0.903563 0.161558
Q2FZP9   35 2.1875 3.07991 0.0107511
Q2FWI2   25 1.5625 0.903563 0.161558
Q2FYZ6   13 0.8125 -1.27278 0.943444
Q2FXS1   12 0.75 -1.27278 0.943444
Q2G200   36 2.25 3.07991 0.0107511
Q2G2L5   11 0.6875 -1.27278 0.943444
Q2FY73   36 2.25 3.07991 0.0107511
Q2G177   15 0.9375 -1.27278 0.943444
Q2G2F9   17 1.0625 0.903563 0.161558
Q2FV27   27 1.6875 0.903563 0.161558
Q2FZ56   28 1.75 0.903563 0.161558
Q2FVF3   14 0.875 -1.27278 0.943444
Q2G0B6   29 1.8125 0.903563 0.161558
Q2G2S5   26 1.625 0.903563 0.161558
Q2FW68   22 1.375 0.903563 0.161558
Q2FWX7   14 0.875 -1.27278 0.943444
Q2FWB6   30 1.875 0.903563 0.161558
Q2FXA9   37 2.3125 3.07991 0.0107511
Q2FXP3   19 1.1875 0.903563 0.161558
Q2FUX5   31 1.9375 0.903563 0.161558
Q2FZZ4   18 1.125 0.903563 0.161558
Q2FX98   23 1.4375 0.903563 0.161558
Q2FV23   31 1.9375 0.903563 0.161558
Q2FUR1   15 0.9375 -1.27278 0.943444
Q2FY49   25 1.5625 0.903563 0.161558
Q2G017   34 2.125 3.07991 0.0107511
Q2G2K9   20 1.25 0.903563 0.161558
Q2G2N9   35 2.1875 3.07991 0.0107511
Q2G0E9   8 0.5 -1.27278 0.943444
Q2FY19   28 1.75 0.903563 0.161558
Q2G1E3   11 0.6875 -1.27278 0.943444
Q2FW17   23 1.4375 0.903563 0.161558
Q2FWK9   37 2.3125 3.07991 0.0107511
Q2G2Q6   30 1.875 0.903563 0.161558
Q2G2Q5   26 1.625 0.903563 0.161558
Q2G1U9   37 2.3125 3.07991 0.0107511
Q2G299   21 1.3125 0.903563 0.161558
Q2FX75   30 1.875 0.903563 0.161558
Q2G058   38 2.375 3.07991 0.0107511
Q2G0E3   16 1 0.903563 0.161558
Q2FYK0   17 1.0625 0.903563 0.161558
Q2G2K6   25 1.5625 0.903563 0.161558
Q2FYN0   24 1.5 0.903563 0.161558
Q2FVK7   19 1.1875 0.903563 0.161558
Q2FX15   29 1.8125 0.903563 0.161558
Q2FVN9   12 0.75 -1.27278 0.943444
Q2FWX0   14 0.875 -1.27278 0.943444
Q2G143   25 1.5625 0.903563 0.161558
Q2G0C7   44 2.75 3.07991 0.0107511
Q2G0K6   30 1.875 0.903563 0.161558
Q2FZZ1   13 0.8125 -1.27278 0.943444
Q2FV13   37 2.3125 3.07991 0.0107511
Q2G128   15 0.9375 -1.27278 0.943444
Q2FXU2   32 2 3.07991 0.0107511
Q2G2R4   28 1.75 0.903563 0.161558
Q2FXM1   26 1.625 0.903563 0.161558
Q8KQR1   29 1.8125 0.903563 0.161558
Q2G2Q9   28 1.75 0.903563 0.161558
Q2FVG9   11 0.6875 -1.27278 0.943444
Q2FV56   11 0.6875 -1.27278 0.943444
Q2FWG7   12 0.727273 -1.27278 0.943444
Q2G0T1   27 1.63636 0.903563 0.161558
Q2FXB9   12 0.727273 -1.27278 0.943444
Q2FZP3   18 1.09091 0.903563 0.161558
Q2FZQ2   12 0.727273 -1.27278 0.943444
Q2FXS4   28 1.69697 0.903563 0.161558
Q2FZ21   22 1.33333 0.903563 0.161558
Q2G2X2   26 1.57576 0.903563 0.161558
Q2FZF6   36 2.18182 3.07991 0.0107511
Q2FYA0   30 1.81818 0.903563 0.161558
Q2G2A9   13 0.787879 -1.27278 0.943444
Q2FYB9   29 1.75758 0.903563 0.161558
Q2FYI4   26 1.57576 0.903563 0.161558
Q2FYL4   41 2.48485 3.07991 0.0107511
Q2G1T0   12 0.727273 -1.27278 0.943444
Q2FXW7   26 1.57576 0.903563 0.161558
Q2FZA1   45 2.72727 3.07991 0.0107511
Q2FY76   14 0.848485 -1.27278 0.943444
Q2FZ97   40 2.42424 3.07991 0.0107511
Q2G1I4   11 0.666667 -1.27278 0.943444
Q2FYQ6   14 0.848485 -1.27278 0.943444
Q2FXL6   23 1.39394 0.903563 0.161558
Q2G2G6   12 0.727273 -1.27278 0.943444
Q2FVH1   12 0.727273 -1.27278 0.943444
Q2FYA8   29 1.75758 0.903563 0.161558
Q2G2M5   33 2 3.07991 0.0107511
Q2FV99   36 2.18182 3.07991 0.0107511
Q2G105   34 2.06061 3.07991 0.0107511
Q2FW23   33 2 3.07991 0.0107511
Q2G012   21 1.27273 0.903563 0.161558
Q2G2V5   30 1.81818 0.903563 0.161558
Q2FW07   34 2.06061 3.07991 0.0107511
Q2G0F2   46 2.78788 3.07991 0.0107511
Q2FZC9   15 0.909091 -1.27278 0.943444
Q2FXE9   14 0.848485 -1.27278 0.943444
Q2FV47   35 2.12121 3.07991 0.0107511
Q2G2Q8   27 1.63636 0.903563 0.161558
Q2FYE7   22 1.33333 0.903563 0.161558
Q2FUT3   15 0.909091 -1.27278 0.943444
Q2G068   29 1.75758 0.903563 0.161558
Q2G2D3   25 1.51515 0.903563 0.161558
Q2FYK4   26 1.57576 0.903563 0.161558
Q2FX36   35 2.12121 3.07991 0.0107511
Q2G0A4   14 0.848485 -1.27278 0.943444
Q2G080   12 0.727273 -1.27278 0.943444
Q2FUT1   16 0.969697 -1.27278 0.943444
Q2FYH3   32 1.93939 0.903563 0.161558
Q2FXA7   29 1.75758 0.903563 0.161558
Q2G2Y6   26 1.57576 0.903563 0.161558
Q2FY55   28 1.69697 0.903563 0.161558
Q2FY61   32 1.93939 0.903563 0.161558
Q2G0E2   62 3.75758 5.25625 0.000662855
Q2FVY1   29 1.75758 0.903563 0.161558
Q2FUV1   27 1.63636 0.903563 0.161558
Q2FUS9   36 2.18182 3.07991 0.0107511
Q2G1A1   24 1.45455 0.903563 0.161558
P60639   15 0.909091 -1.27278 0.943444
Q2FZE9   35 2.12121 3.07991 0.0107511
Q2G1I9   15 0.909091 -1.27278 0.943444
Q2FWN0   30 1.81818 0.903563 0.161558
Q2FZE3   37 2.24242 3.07991 0.0107511
Q93Q23   14 0.848485 -1.27278 0.943444
Q2FWE9   24 1.45455 0.903563 0.161558
Q2FUS1   12 0.727273 -1.27278 0.943444
Q2FVM5   29 1.75758 0.903563 0.161558
Q2G2N7   13 0.787879 -1.27278 0.943444
Q2FWG0   15 0.909091 -1.27278 0.943444
Q2FXV7   14 0.848485 -1.27278 0.943444
Q2FW69   12 0.727273 -1.27278 0.943444
P0A0F8   17 1.0303 0.903563 0.161558
Q2G055   28 1.69697 0.903563 0.161558
Q2FV37   15 0.909091 -1.27278 0.943444
Q2G225   13 0.787879 -1.27278 0.943444
Q2FXG2   23 1.39394 0.903563 0.161558
Q2FY87   30 1.81818 0.903563 0.161558
Q2FWR7   36 2.18182 3.07991 0.0107511
Q2G1U6   27 1.63636 0.903563 0.161558
Q2G006   30 1.81818 0.903563 0.161558
Q2G2I6   12 0.705882 -1.27278 0.943444
Q2FWS1   27 1.58824 0.903563 0.161558
Q2FYF5   30 1.76471 0.903563 0.161558
Q2G0F1   18 1.05882 0.903563 0.161558
Q2G0J2   21 1.23529 0.903563 0.161558
Q2FXE3   26 1.52941 0.903563 0.161558
Q2FYV8   33 1.94118 0.903563 0.161558
Q2G1X6   30 1.76471 0.903563 0.161558
Q2FUP5   25 1.47059 0.903563 0.161558
Q2G1A4   13 0.764706 -1.27278 0.943444
Q2G0H9   33 1.94118 0.903563 0.161558
Q2G0M0   32 1.88235 0.903563 0.161558
Q2FYK6   38 2.23529 3.07991 0.0107511
Q2G023   30 1.76471 0.903563 0.161558
Q2G0G2   33 1.94118 0.903563 0.161558
Q2FXC0   37 2.17647 3.07991 0.0107511
Q2FXF1   38 2.23529 3.07991 0.0107511
Q2FW00   12 0.705882 -1.27278 0.943444
Q2G1E7   11 0.647059 -1.27278 0.943444
Q2FWE7   30 1.76471 0.903563 0.161558
Q2FY32   32 1.88235 0.903563 0.161558
Q2FUU0   34 2 3.07991 0.0107511
Q2FVU5   33 1.94118 0.903563 0.161558
Q2G062   27 1.58824 0.903563 0.161558
Q2FV26   21 1.23529 0.903563 0.161558
Q2FW97   25 1.47059 0.903563 0.161558
Q2FZY8   12 0.705882 -1.27278 0.943444
Q2G277   18 1.05882 0.903563 0.161558
Q2G0V1   12 0.705882 -1.27278 0.943444
Q2FWJ3   33 1.94118 0.903563 0.161558
Q2G2J2   23 1.35294 0.903563 0.161558
Q2FVB0   14 0.823529 -1.27278 0.943444
Q2G278   29 1.70588 0.903563 0.161558
Q2G107   35 2.05882 3.07991 0.0107511
P0A0M9   38 2.23529 3.07991 0.0107511
Q2G067   10 0.588235 -1.27278 0.943444
Q2FV55   27 1.58824 0.903563 0.161558
Q2G1L3   33 1.94118 0.903563 0.161558
Q2G2R0   29 1.70588 0.903563 0.161558
Q2G2T3   23 1.35294 0.903563 0.161558
Q2FWA8   14 0.823529 -1.27278 0.943444
Q2G056   35 2.05882 3.07991 0.0107511
Q2FWR1   24 1.41176 0.903563 0.161558
Q2FXP9   29 1.70588 0.903563 0.161558
Q2FZI4   17 1 0.903563 0.161558
Q2G2L7   30 1.76471 0.903563 0.161558
Q2FVG1   11 0.647059 -1.27278 0.943444
Q2G1I7   53 3.11765 5.25625 0.000662855
Q2FVB6   13 0.764706 -1.27278 0.943444
Q2G001   29 1.70588 0.903563 0.161558
Q2FUX3   29 1.70588 0.903563 0.161558
Q2G1Q9   25 1.47059 0.903563 0.161558
Q2G2S9   32 1.88235 0.903563 0.161558
Q2FXZ8   11 0.647059 -1.27278 0.943444
Q2FZI7   36 2.11765 3.07991 0.0107511
Q2FUS6   38 2.23529 3.07991 0.0107511
Q2FUZ6   32 1.88235 0.903563 0.161558
Q2FYQ9   24 1.41176 0.903563 0.161558
Q2FYS8   36 2.11765 3.07991 0.0107511
Q2FYS6   14 0.823529 -1.27278 0.943444
Q2FZG6   31 1.82353 0.903563 0.161558
Q2G1L9   12 0.705882 -1.27278 0.943444
Q2FXT3   27 1.58824 0.903563 0.161558
Q2FZN9   36 2.11765 3.07991 0.0107511
Q2FW20   32 1.88235 0.903563 0.161558
Q2G0H3   29 1.70588 0.903563 0.161558
Q2FV98   46 2.70588 3.07991 0.0107511
Q2FXR7   19 1.11765 0.903563 0.161558
Q2G1T4   53 3.11765 5.25625 0.000662855
Q2FW38   23 1.35294 0.903563 0.161558
Q2G2P6   16 0.941176 -1.27278 0.943444
Q2FVL7   27 1.58824 0.903563 0.161558
Q2FVY2   41 2.41176 3.07991 0.0107511
Q2FYZ0   26 1.52941 0.903563 0.161558
Q2FYW2   13 0.764706 -1.27278 0.943444
P60643   16 0.941176 -1.27278 0.943444
Q2G265   28 1.64706 0.903563 0.161558
Q2FV42   16 0.941176 -1.27278 0.943444
Q2FXN0   14 0.823529 -1.27278 0.943444
Q2G2D9   14 0.823529 -1.27278 0.943444
Q2FV75   29 1.70588 0.903563 0.161558
Q2FYE0   19 1.11765 0.903563 0.161558
Q2FX03   12 0.705882 -1.27278 0.943444
Q2FX89   26 1.52941 0.903563 0.161558
Q2FX43   52 3.05882 5.25625 0.000662855
Q2FV69   22 1.25714 0.903563 0.161558
P72360   18 1.02857 0.903563 0.161558
Q2FVQ1   52 2.97143 3.07991 0.0107511
Q2FYG7   30 1.71429 0.903563 0.161558
Q2G1J8   15 0.857143 -1.27278 0.943444
Q2FW77   15 0.857143 -1.27278 0.943444
Q2FWI4   24 1.37143 0.903563 0.161558
Q2FX62   35 2 3.07991 0.0107511
Q2G0U6   40 2.28571 3.07991 0.0107511
Q2G0P2   30 1.71429 0.903563 0.161558
Q2G0B8   55 3.14286 5.25625 0.000662855
Q2FVL3   10 0.571429 -1.27278 0.943444
Q2G1K8   27 1.54286 0.903563 0.161558
Q2G2R9   24 1.37143 0.903563 0.161558
Q2G2I3   15 0.857143 -1.27278 0.943444
Q2FY56   7 0.4 -1.27278 0.943444
Q2G0B1   20 1.14286 0.903563 0.161558
Q2G1T1   29 1.65714 0.903563 0.161558
Q2FVX5   15 0.857143 -1.27278 0.943444
Q2G0H8   21 1.2 0.903563 0.161558
Q2FVT3   22 1.25714 0.903563 0.161558
Q2FWF6   29 1.65714 0.903563 0.161558
Q2FWZ6   37 2.11429 3.07991 0.0107511
Q2FZ77   37 2.11429 3.07991 0.0107511
Q2G0H0   22 1.25714 0.903563 0.161558
Q2G2G7   34 1.94286 0.903563 0.161558
Q2G117   29 1.65714 0.903563 0.161558
Q2FXG9   36 2.05714 3.07991 0.0107511
Q2FWE4   34 1.94286 0.903563 0.161558
Q2FUS0   41 2.34286 3.07991 0.0107511
Q2FWR3   19 1.08571 0.903563 0.161558
Q2FYA9   38 2.17143 3.07991 0.0107511
Q2G0Y5   53 3.02857 5.25625 0.000662855
Q2FZZ8   40 2.28571 3.07991 0.0107511
Q2G1Z6   18 1.02857 0.903563 0.161558
Q2FX53   20 1.14286 0.903563 0.161558
Q2FZC4   48 2.74286 3.07991 0.0107511
Q2FUS5   16 0.914286 -1.27278 0.943444
Q2G1R0   14 0.8 -1.27278 0.943444
Q2G0D5   12 0.685714 -1.27278 0.943444
Q2FY18   14 0.8 -1.27278 0.943444
Q2FYH8   14 0.8 -1.27278 0.943444
Q2G1F2   31 1.77143 0.903563 0.161558
Q2G0Q5   51 2.91429 3.07991 0.0107511
Q2FVR2   25 1.42857 0.903563 0.161558
Q2FZE7   30 1.71429 0.903563 0.161558
Q2G0I0   25 1.42857 0.903563 0.161558
Q2G0R1   36 2.05714 3.07991 0.0107511
Q2G0L7   33 1.88571 0.903563 0.161558
Q2FWI1   29 1.65714 0.903563 0.161558
Q2G0F7   17 0.971429 -1.27278 0.943444
Q2FXY3   35 2 3.07991 0.0107511
P0A084   37 2.11429 3.07991 0.0107511
Q2G0G5   23 1.31429 0.903563 0.161558
Q2FZE5   15 0.857143 -1.27278 0.943444
Q2G0A2   14 0.8 -1.27278 0.943444
Q2FVE8   14 0.8 -1.27278 0.943444
Q2G2M8   38 2.17143 3.07991 0.0107511
Q2FYH7   18 1.02857 0.903563 0.161558
Q2FVR8   37 2.11429 3.07991 0.0107511
Q2FZU9   42 2.4 3.07991 0.0107511
Q2FYX7   19 1.08571 0.903563 0.161558
Q2G280   45 2.57143 3.07991 0.0107511
Q2FVG5   38 2.17143 3.07991 0.0107511
Q2FWX1   31 1.77143 0.903563 0.161558
Q2FVB3   14 0.8 -1.27278 0.943444
Q2G2A1   39 2.22857 3.07991 0.0107511
Q2G1W7   36 2.05714 3.07991 0.0107511
Q2FW36   17 0.971429 -1.27278 0.943444
P31337   34 1.94286 0.903563 0.161558
Q2FXB8   11 0.628571 -1.27278 0.943444
Q2G2F3   45 2.57143 3.07991 0.0107511
Q2FYM7   8 0.457143 -1.27278 0.943444
Q2FYB2   40 2.28571 3.07991 0.0107511
Q2G2E2   22 1.22222 0.903563 0.161558
Q2G2G9   18 1 0.903563 0.161558
Q2FVC5   49 2.72222 3.07991 0.0107511
Q2G0T3   29 1.61111 0.903563 0.161558
Q2G074   14 0.777778 -1.27278 0.943444
Q2G016   56 3.11111 5.25625 0.000662855
Q2G0G4   61 3.38889 5.25625 0.000662855
Q2G2K1   35 1.94444 0.903563 0.161558
Q2FXE1   20 1.11111 0.903563 0.161558
Q2FWD2   23 1.27778 0.903563 0.161558
Q2G1Q0   53 2.94444 3.07991 0.0107511
Q2G073   14 0.777778 -1.27278 0.943444
Q2G1T7   31 1.72222 0.903563 0.161558
Q2FVI3   28 1.55556 0.903563 0.161558
Q2FZ93   25 1.38889 0.903563 0.161558
Q2FVQ7   32 1.77778 0.903563 0.161558
Q2G2B9   15 0.833333 -1.27278 0.943444
Q2FZN5   15 0.833333 -1.27278 0.943444
Q2FY72   37 2.05556 3.07991 0.0107511
Q2G0A0   39 2.16667 3.07991 0.0107511
Q2FZQ8   15 0.833333 -1.27278 0.943444
Q2FXP1   30 1.66667 0.903563 0.161558
P0A0B7   40 2.22222 3.07991 0.0107511
Q2FYW0   26 1.44444 0.903563 0.161558
Q2G230   27 1.5 0.903563 0.161558
Q2G0H5   26 1.44444 0.903563 0.161558
Q2G0B7   34 1.88889 0.903563 0.161558
Q2G131   13 0.722222 -1.27278 0.943444
Q2G0Y4   27 1.5 0.903563 0.161558
Q2G2L0   32 1.77778 0.903563 0.161558
Q2G101   32 1.77778 0.903563 0.161558
Q2G036   29 1.61111 0.903563 0.161558
Q2FXN3   16 0.888889 -1.27278 0.943444
Q2FWY2   29 1.61111 0.903563 0.161558
Q2FXK6   30 1.66667 0.903563 0.161558
Q2G2Y3   39 2.16667 3.07991 0.0107511
Q2G1P8   49 2.72222 3.07991 0.0107511
Q2G0N7   46 2.55556 3.07991 0.0107511
Q2FW43   25 1.38889 0.903563 0.161558
Q2G2N4   23 1.27778 0.903563 0.161558
Q2FW59   41 2.27778 3.07991 0.0107511
Q2G1V0   14 0.777778 -1.27278 0.943444
Q2G010   24 1.33333 0.903563 0.161558
Q2FWJ4   13 0.722222 -1.27278 0.943444
Q2FUR3   29 1.61111 0.903563 0.161558
Q2FXE4   31 1.72222 0.903563 0.161558
Q2FY36   33 1.83333 0.903563 0.161558
Q2G1Q7   49 2.72222 3.07991 0.0107511
Q2FX09   29 1.61111 0.903563 0.161558
Q2G0Z1   45 2.5 3.07991 0.0107511
Q2FWJ1   50 2.77778 3.07991 0.0107511
Q2FUT4   51 2.83333 3.07991 0.0107511
Q2FYI1   46 2.55556 3.07991 0.0107511
Q2FXQ8   34 1.88889 0.903563 0.161558
Q2FUZ0   31 1.72222 0.903563 0.161558
P0A086   38 2.11111 3.07991 0.0107511
Q2FZM0   15 0.833333 -1.27278 0.943444
Q2FXL3   49 2.72222 3.07991 0.0107511
Q2G2K7   14 0.777778 -1.27278 0.943444
Q2FVL1   15 0.833333 -1.27278 0.943444
Q2FW21   33 1.83333 0.903563 0.161558
Q2G201   42 2.33333 3.07991 0.0107511
Q2FVV6   25 1.38889 0.903563 0.161558
Q2FV03   31 1.72222 0.903563 0.161558
Q2G2T2   15 0.833333 -1.27278 0.943444
Q2FZ44   29 1.61111 0.903563 0.161558
Q2G1N7   31 1.72222 0.903563 0.161558
Q2G172   14 0.777778 -1.27278 0.943444
Q2G208   29 1.61111 0.903563 0.161558
Q2FZR7   12 0.666667 -1.27278 0.943444
Q2G2K2   32 1.77778 0.903563 0.161558
Q2FVA4   28 1.55556 0.903563 0.161558
Q2G0F5   14 0.777778 -1.27278 0.943444
Q2G0X0   47 2.61111 3.07991 0.0107511
Q2FXU0   39 2.16667 3.07991 0.0107511
Q2FXX9   31 1.72222 0.903563 0.161558
Q2G2K8   28 1.55556 0.903563 0.161558
Q2G0X1   56 3.02703 5.25625 0.000662855
Q2FXI8   33 1.78378 0.903563 0.161558
Q2G0L1   53 2.86486 3.07991 0.0107511
Q2FX07   35 1.89189 0.903563 0.161558
Q2G139   36 1.94595 0.903563 0.161558
Q2FUV5   40 2.16216 3.07991 0.0107511
Q2FVD0   44 2.37838 3.07991 0.0107511
Q2FX10   20 1.08108 0.903563 0.161558
Q2G1W5   40 2.16216 3.07991 0.0107511
Q2G1Y7   46 2.48649 3.07991 0.0107511
Q2G190   48 2.59459 3.07991 0.0107511
Q2FV59   14 0.756757 -1.27278 0.943444
Q2FZS3   33 1.78378 0.903563 0.161558
Q2FX90   31 1.67568 0.903563 0.161558
Q2FW85   14 0.756757 -1.27278 0.943444
Q2FZ65   57 3.08108 5.25625 0.000662855
Q2FXJ7   42 2.27027 3.07991 0.0107511
Q2FVW2   27 1.45946 0.903563 0.161558
Q2G0H4   31 1.67568 0.903563 0.161558
Q2FVV4   11 0.594595 -1.27278 0.943444
Q2FUR9   15 0.810811 -1.27278 0.943444
Q2FW06   37 2 3.07991 0.0107511
Q2FY84   25 1.35135 0.903563 0.161558
Q2G132   42 2.27027 3.07991 0.0107511
Q2G0C9   58 3.13514 5.25625 0.000662855
Q2G2N1   10 0.540541 -1.27278 0.943444
Q2FVF2   12 0.648649 -1.27278 0.943444
Q2FZ30   24 1.2973 0.903563 0.161558
Q2FXX8   42 2.27027 3.07991 0.0107511
Q2FZX6   17 0.918919 -1.27278 0.943444
Q2G1Z2   15 0.810811 -1.27278 0.943444
Q2G0G7   30 1.62162 0.903563 0.161558
Q2FV53   58 3.13514 5.25625 0.000662855
Q2FV28   30 1.62162 0.903563 0.161558
Q2G097   37 2 3.07991 0.0107511
Q2FZC5   33 1.78378 0.903563 0.161558
Q2FY77   33 1.78378 0.903563 0.161558
Q2FVA9   48 2.59459 3.07991 0.0107511
Q2G2W5   22 1.18919 0.903563 0.161558
Q2FX97   26 1.40541 0.903563 0.161558
Q2G1F3   52 2.81081 3.07991 0.0107511
Q2FYU1   27 1.45946 0.903563 0.161558
Q2FUP6   21 1.13514 0.903563 0.161558
Q2G2U7   18 0.972973 -1.27278 0.943444
Q2FY09   35 1.89189 0.903563 0.161558
Q2G1J6   24 1.2973 0.903563 0.161558
Q2G059   43 2.32432 3.07991 0.0107511
Q2FVK5   9 0.486486 -1.27278 0.943444
Q2G0H7   30 1.62162 0.903563 0.161558
Q2FWN2   13 0.702703 -1.27278 0.943444
Q2FYV7   53 2.86486 3.07991 0.0107511
Q2G236   27 1.45946 0.903563 0.161558
Q2FZR6   14 0.756757 -1.27278 0.943444
Q2G1P9   52 2.81081 3.07991 0.0107511
Q2G0R9   43 2.32432 3.07991 0.0107511
Q2FUZ9   31 1.67568 0.903563 0.161558
Q2FVP2   37 2 3.07991 0.0107511
Q2FXC8   55 2.97297 3.07991 0.0107511
Q2FVC4   44 2.37838 3.07991 0.0107511
Q2FZ29   44 2.37838 3.07991 0.0107511
Q2FYR8   41 2.15789 3.07991 0.0107511
Q2FY23   40 2.10526 3.07991 0.0107511
Q2G0D4   39 2.05263 3.07991 0.0107511
Q2FZ38   28 1.47368 0.903563 0.161558
Q2FXH1   15 0.789474 -1.27278 0.943444
Q2FXZ9   22 1.15789 0.903563 0.161558
Q2G1V3   12 0.631579 -1.27278 0.943444
Q2FVZ0   11 0.578947 -1.27278 0.943444
Q2FV95   13 0.684211 -1.27278 0.943444
Q2G196   47 2.47368 3.07991 0.0107511
Q2FZ61   45 2.36842 3.07991 0.0107511
Q2FW27   41 2.15789 3.07991 0.0107511
Q2FWH2   18 0.947368 -1.27278 0.943444
Q2FZQ9   12 0.631579 -1.27278 0.943444
Q2FWQ9   41 2.15789 3.07991 0.0107511
Q2G1N5   16 0.842105 -1.27278 0.943444
Q2FZP8   15 0.789474 -1.27278 0.943444
Q2FXC2   55 2.89474 3.07991 0.0107511
Q2G0X9   45 2.36842 3.07991 0.0107511
Q2FX08   16 0.842105 -1.27278 0.943444
Q2FUV2   36 1.89474 0.903563 0.161558
Q2FZT8   31 1.63158 0.903563 0.161558
Q2G2N2   11 0.578947 -1.27278 0.943444
Q2G0M1   31 1.63158 0.903563 0.161558
Q2FVX8   37 1.94737 0.903563 0.161558
Q2G220   32 1.68421 0.903563 0.161558
Q2FW37   48 2.52632 3.07991 0.0107511
Q2G203   35 1.84211 0.903563 0.161558
Q2FY89   31 1.63158 0.903563 0.161558
Q2G1K7   38 2 3.07991 0.0107511
Q2G013   12 0.631579 -1.27278 0.943444
Q2FV91   11 0.578947 -1.27278 0.943444
Q2FW92   41 2.15789 3.07991 0.0107511
Q2G1U5   36 1.89474 0.903563 0.161558
Q2G2A6   35 1.84211 0.903563 0.161558
Q2G0G9   31 1.63158 0.903563 0.161558
P0A088   21 1.10526 0.903563 0.161558
Q2G0B4   11 0.578947 -1.27278 0.943444
Q2G0X7   46 2.42105 3.07991 0.0107511
Q2G0S0   39 2.05263 3.07991 0.0107511
Q2FW12   41 2.15789 3.07991 0.0107511
Q2G0J7   36 1.89474 0.903563 0.161558
Q2FW76   16 0.842105 -1.27278 0.943444
Q2G1Z7   30 1.57895 0.903563 0.161558
Q2G2S1   36 1.89474 0.903563 0.161558
Q2G1B1   40 2.10526 3.07991 0.0107511
Q2FVP3   20 1.05263 0.903563 0.161558
Q2G1V1   52 2.73684 3.07991 0.0107511
Q2G1H8   61 3.21053 5.25625 0.000662855
Q2G149   42 2.21053 3.07991 0.0107511
Q2FXC7   58 3.05263 5.25625 0.000662855
Q2G019   45 2.36842 3.07991 0.0107511
Q2FWL6   43 2.26316 3.07991 0.0107511
Q2G199   11 0.578947 -1.27278 0.943444
Q2FY41   27 1.42105 0.903563 0.161558
Q2FX33   39 2.05263 3.07991 0.0107511
Q2G181   42 2.21053 3.07991 0.0107511
Q2FVT1   15 0.789474 -1.27278 0.943444
Q2G0Z5   30 1.57895 0.903563 0.161558
Q2FZC7   31 1.63158 0.903563 0.161558
Q2G1U0   33 1.73684 0.903563 0.161558
Q2FW18   23 1.21053 0.903563 0.161558
Q2G0H1   33 1.73684 0.903563 0.161558
Q2FX22   25 1.31579 0.903563 0.161558
Q2G157   37 1.94737 0.903563 0.161558
Q2G2J5   33 1.73684 0.903563 0.161558
Q2FZH9   13 0.684211 -1.27278 0.943444
Q2FZA6   12 0.631579 -1.27278 0.943444
Q2G1N6   11 0.578947 -1.27278 0.943444
Q2FVR4   38 2 3.07991 0.0107511
Q2FY13   43 2.26316 3.07991 0.0107511
Q2G025   34 1.78947 0.903563 0.161558
Q2FV36   15 0.789474 -1.27278 0.943444
Q2G0W9   46 2.42105 3.07991 0.0107511
Q2G0L0   31 1.63158 0.903563 0.161558
Q2FUR2   43 2.26316 3.07991 0.0107511
Q2FVJ9   53 2.78947 3.07991 0.0107511
Q2G1S8   51 2.61538 3.07991 0.0107511
Q2FVJ5   35 1.79487 0.903563 0.161558
Q2FZ39   32 1.64103 0.903563 0.161558
Q2FWP6   28 1.4359 0.903563 0.161558
Q2FVB4   51 2.61538 3.07991 0.0107511
Q2G0V7   31 1.58974 0.903563 0.161558
Q2FUV4   39 2 3.07991 0.0107511
Q2FYG5   34 1.74359 0.903563 0.161558
Q2FW71   12 0.615385 -1.27278 0.943444
Q2FZB1   39 2 3.07991 0.0107511
Q2G0Y9   39 2 3.07991 0.0107511
Q2G0X4   45 2.30769 3.07991 0.0107511
Q2FZL2   49 2.51282 3.07991 0.0107511
Q2FVS1   35 1.79487 0.903563 0.161558
Q2G099   39 2 3.07991 0.0107511
Q2FZN0   45 2.30769 3.07991 0.0107511
Q2FZ50   23 1.17949 0.903563 0.161558
Q2G0X8   40 2.05128 3.07991 0.0107511
Q2G167   48 2.46154 3.07991 0.0107511
Q2G086   30 1.53846 0.903563 0.161558
Q2G0D0   48 2.46154 3.07991 0.0107511
Q2FWG3   38 1.94872 0.903563 0.161558
Q2G228   49 2.51282 3.07991 0.0107511
Q2FWW8   26 1.33333 0.903563 0.161558
Q2FYL0   50 2.5641 3.07991 0.0107511
Q2FXX2   36 1.84615 0.903563 0.161558
Q2G0C4   14 0.717949 -1.27278 0.943444
Q2FZA2   37 1.89744 0.903563 0.161558
Q2FWL0   36 1.84615 0.903563 0.161558
Q2FUY9   43 2.20513 3.07991 0.0107511
Q2G0T8   42 2.15385 3.07991 0.0107511
Q2FWK0   37 1.89744 0.903563 0.161558
Q2G0D9   36 1.84615 0.903563 0.161558
Q2FZF3   36 1.84615 0.903563 0.161558
Q2FZ17   45 2.30769 3.07991 0.0107511
Q2G0T6   44 2.25641 3.07991 0.0107511
Q2G140   16 0.820513 -1.27278 0.943444
Q2G2F2   11 0.564103 -1.27278 0.943444
Q2FXG0   39 2 3.07991 0.0107511
Q2FWR4   38 1.94872 0.903563 0.161558
Q2G195   23 1.17949 0.903563 0.161558
Q2FVY4   42 2.15385 3.07991 0.0107511
Q2G1I6   45 2.30769 3.07991 0.0107511
Q2FVD5   31 1.58974 0.903563 0.161558
Q2FZM1   56 2.87179 3.07991 0.0107511
Q2FVG0   43 2.20513 3.07991 0.0107511
Q2FZM7   45 2.30769 3.07991 0.0107511
Q2FZB2   38 1.94872 0.903563 0.161558
Q2G287   24 1.23077 0.903563 0.161558
Q2FWG4   17 0.871795 -1.27278 0.943444
Q2G2B3   16 0.820513 -1.27278 0.943444
Q2FY48   27 1.38462 0.903563 0.161558
Q9ZNI1   38 1.94872 0.903563 0.161558
Q2FV94   60 3.07692 5.25625 0.000662855
Q2G2X5   14 0.717949 -1.27278 0.943444
Q2FVX6   39 2 3.07991 0.0107511
Q2G060   27 1.38462 0.903563 0.161558
Q2FVG2   18 0.923077 -1.27278 0.943444
Q2G1Q1   57 2.92308 3.07991 0.0107511
Q2G1F1   40 2.05128 3.07991 0.0107511
Q2FXC5   42 2.15385 3.07991 0.0107511
Q2G2B0   14 0.717949 -1.27278 0.943444
Q2FXR6   13 0.666667 -1.27278 0.943444
Q2FXE0   40 2.05128 3.07991 0.0107511
Q2FUY3   35 1.79487 0.903563 0.161558
Q2G1S6   41 2.10256 3.07991 0.0107511
Q2FVE9   11 0.564103 -1.27278 0.943444
Q2FVU7   33 1.69231 0.903563 0.161558
Q2FVM7   30 1.53846 0.903563 0.161558
Q2FVU6   14 0.717949 -1.27278 0.943444
Q2FVA1   42 2.15385 3.07991 0.0107511
Q2FWB8   46 2.35897 3.07991 0.0107511
Q2FYR5   41 2.10256 3.07991 0.0107511
Q2G261   26 1.33333 0.903563 0.161558
Q2G264   50 2.5641 3.07991 0.0107511
Q2G0U4   23 1.17949 0.903563 0.161558
Q2G226   12 0.615385 -1.27278 0.943444
Q2FZT7   35 1.79487 0.903563 0.161558
Q2FXJ4   20 1.02564 0.903563 0.161558
Q2G047   37 1.89744 0.903563 0.161558
Q2FWD9   34 1.74359 0.903563 0.161558
Q2FZH2   30 1.53846 0.903563 0.161558
Q2G044   26 1.33333 0.903563 0.161558
Q2FVZ8   14 0.717949 -1.27278 0.943444
Q2G1C5   15 0.769231 -1.27278 0.943444
Q2G1Z1   20 1.02564 0.903563 0.161558
Q2G135   36 1.84615 0.903563 0.161558
Q2FVE5   37 1.89744 0.903563 0.161558
Q2FZ70   37 1.89744 0.903563 0.161558
Q2G2A0   42 2.15385 3.07991 0.0107511
Q2G224   34 1.7 0.903563 0.161558
P0A0K3   33 1.65 0.903563 0.161558
Q2G1A8   49 2.45 3.07991 0.0107511
Q2G1P5   13 0.65 -1.27278 0.943444
Q2FV93   21 1.05 0.903563 0.161558
Q2FXC4   52 2.6 3.07991 0.0107511
Q2FY74   25 1.25 0.903563 0.161558
Q2G1M1   34 1.7 0.903563 0.161558
Q9EZ11   37 1.85 0.903563 0.161558
Q2FZB3   47 2.35 3.07991 0.0107511
Q2G1V2   42 2.1 3.07991 0.0107511
Q2FVM8   20 1 0.903563 0.161558
Q2FVR1   51 2.55 3.07991 0.0107511
Q2FXC3   47 2.35 3.07991 0.0107511
Q2FUV6   52 2.6 3.07991 0.0107511
Q2G1D7   37 1.85 0.903563 0.161558
Q2FXR2   47 2.35 3.07991 0.0107511
Q2FW83   12 0.6 -1.27278 0.943444
Q2G2X7   41 2.05 3.07991 0.0107511
Q2FVM4   14 0.7 -1.27278 0.943444
P0A0J3   31 1.55 0.903563 0.161558
Q2G2L8   33 1.65 0.903563 0.161558
Q2FZ27   35 1.75 0.903563 0.161558
Q2FZ53   38 1.9 0.903563 0.161558
Q2G154   37 1.85 0.903563 0.161558
Q2FZS4   13 0.65 -1.27278 0.943444
Q2FYQ5   13 0.65 -1.27278 0.943444
Q2FZL6   37 1.85 0.903563 0.161558
Q2FWB9   37 1.85 0.903563 0.161558
Q2FUQ4   43 2.15 3.07991 0.0107511
Q2G293   51 2.55 3.07991 0.0107511
Q2FZS5   51 2.55 3.07991 0.0107511
Q2FYP9   14 0.7 -1.27278 0.943444
Q2G0K7   37 1.85 0.903563 0.161558
Q2FVV2   28 1.4 0.903563 0.161558
Q2FVN0   32 1.6 0.903563 0.161558
Q2FX00   41 2.05 3.07991 0.0107511
Q2G1I0   19 0.95 -1.27278 0.943444
Q2FXI2   41 2.05 3.07991 0.0107511
Q2G2X1   21 1.05 0.903563 0.161558
Q2FYG6   21 1.05 0.903563 0.161558
Q2FXH0   37 1.85 0.903563 0.161558
Q2FXU7   33 1.65 0.903563 0.161558
Q2G170   36 1.8 0.903563 0.161558
Q2FVQ9   41 2.05 3.07991 0.0107511
Q2FWV2   44 2.2 3.07991 0.0107511
Q2FVI5   16 0.8 -1.27278 0.943444
Q2FUW0   42 2.1 3.07991 0.0107511
Q2FXB7   56 2.8 3.07991 0.0107511
Q2G0J8   46 2.3 3.07991 0.0107511
Q2FXB5   41 2.05 3.07991 0.0107511
Q2FYE9   15 0.75 -1.27278 0.943444
Q2FVE2   27 1.35 0.903563 0.161558
Q2G2V6   37 1.85 0.903563 0.161558
O08387   22 1.1 0.903563 0.161558
Q2FZ14   28 1.4 0.903563 0.161558
Q2FXW3   36 1.8 0.903563 0.161558
Q2FYQ8   48 2.4 3.07991 0.0107511
Q2G2D6   34 1.7 0.903563 0.161558
Q2G2T7   37 1.85 0.903563 0.161558
Q2FYP8   17 0.85 -1.27278 0.943444
Q2FZ25   29 1.45 0.903563 0.161558
Q2FY65   39 1.95 0.903563 0.161558
Q2G2T1   19 0.95 -1.27278 0.943444
Q2G1N0   13 0.65 -1.27278 0.943444
Q2G110   17 0.85 -1.27278 0.943444
Q2G1E1   30 1.5 0.903563 0.161558
Q2G2F1   58 2.9 3.07991 0.0107511
Q2FXE8   38 1.9 0.903563 0.161558
Q2FZ06   46 2.3 3.07991 0.0107511
Q2FVH2   13 0.65 -1.27278 0.943444
Q2FYV6   46 2.3 3.07991 0.0107511
Q2FZJ3   67 3.26829 5.25625 0.000662855
Q2G095   66 3.21951 5.25625 0.000662855
Q2G2Y0   49 2.39024 3.07991 0.0107511
Q2G2W3   42 2.04878 3.07991 0.0107511
Q2FY07   33 1.60976 0.903563 0.161558
Q2FXW8   48 2.34146 3.07991 0.0107511
Q2FUR6   49 2.39024 3.07991 0.0107511
Q2FVW6   14 0.682927 -1.27278 0.943444
Q2G1X0   40 1.95122 0.903563 0.161558
Q2G1F6   12 0.585366 -1.27278 0.943444
Q2FVK8   30 1.46341 0.903563 0.161558
Q2G158   36 1.7561 0.903563 0.161558
Q2G118   27 1.31707 0.903563 0.161558
Q2G077   12 0.585366 -1.27278 0.943444
Q2G0E0   43 2.09756 3.07991 0.0107511
Q2G263   44 2.14634 3.07991 0.0107511
Q2FUU1   36 1.7561 0.903563 0.161558
Q2G1X7   38 1.85366 0.903563 0.161558
Q2G1C0   46 2.2439 3.07991 0.0107511
Q2FVB9   12 0.585366 -1.27278 0.943444
Q2G273   30 1.46341 0.903563 0.161558
Q53726   33 1.60976 0.903563 0.161558
Q2G2W9   35 1.70732 0.903563 0.161558
Q2FZ22   46 2.2439 3.07991 0.0107511
Q2G2U1   39 1.90244 0.903563 0.161558
Q2FXW6   35 1.70732 0.903563 0.161558
Q2G0P9   15 0.731707 -1.27278 0.943444
Q2FYE3   55 2.68293 3.07991 0.0107511
Q2FXU3   39 1.90244 0.903563 0.161558
Q2G052   47 2.29268 3.07991 0.0107511
Q2FZM6   43 2.09756 3.07991 0.0107511
Q2FX25   35 1.70732 0.903563 0.161558
Q2FX05   51 2.4878 3.07991 0.0107511
Q2G1P2   13 0.634146 -1.27278 0.943444
Q2G2C4   44 2.14634 3.07991 0.0107511
Q2G165   14 0.682927 -1.27278 0.943444
Q2FXK8   7 0.341463 -1.27278 0.943444
Q2FWP1   54 2.63415 3.07991 0.0107511
Q2FVU1   14 0.682927 -1.27278 0.943444
Q2FZ78   45 2.19512 3.07991 0.0107511
Q2G0P0   43 2.09756 3.07991 0.0107511
Q2FXX3   15 0.731707 -1.27278 0.943444
Q2FVX2   147 7.17073 13.9616 9.38915e-09
Q2G0Q7   31 1.5122 0.903563 0.161558
Q2FXS6   35 1.70732 0.903563 0.161558
Q2FUZ1   56 2.73171 3.07991 0.0107511
Q2FZ87   35 1.70732 0.903563 0.161558
Q2FXF4   30 1.46341 0.903563 0.161558
Q2G1G4   26 1.26829 0.903563 0.161558
Q2FWE6   47 2.29268 3.07991 0.0107511
Q2G2U2   39 1.90244 0.903563 0.161558
Q2FY17   49 2.39024 3.07991 0.0107511
Q2FVU3   31 1.5122 0.903563 0.161558
Q2FVK1   41 2 3.07991 0.0107511
Q2G0K5   47 2.29268 3.07991 0.0107511
Q2G2X8   32 1.56098 0.903563 0.161558
Q2FYZ7   38 1.85366 0.903563 0.161558
Q2FWG1   39 1.90244 0.903563 0.161558
Q2G1Q6   38 1.85366 0.903563 0.161558
Q2G2X9   45 2.19512 3.07991 0.0107511
Q2FWN9   43 2.09756 3.07991 0.0107511
Q2FYZ2   29 1.41463 0.903563 0.161558
Q2FZJ1   48 2.34146 3.07991 0.0107511
Q2G002   29 1.41463 0.903563 0.161558
Q2FVL4   55 2.68293 3.07991 0.0107511
Q2G2M7   47 2.29268 3.07991 0.0107511
Q2FWH6   43 2.09756 3.07991 0.0107511
Q2FXQ3   41 2 3.07991 0.0107511
Q2G129   12 0.585366 -1.27278 0.943444
Q7BHL7   50 2.43902 3.07991 0.0107511
Q2FZ71   40 1.95122 0.903563 0.161558
Q2FZ88   48 2.28571 3.07991 0.0107511
Q2FV22   52 2.47619 3.07991 0.0107511
Q2FYM3   63 3 5.25625 0.000662855
Q2FY06   44 2.09524 3.07991 0.0107511
Q2FXB0   37 1.7619 0.903563 0.161558
Q2FX87   63 3 5.25625 0.000662855
Q2FZ33   40 1.90476 0.903563 0.161558
Q2G0J1   41 1.95238 0.903563 0.161558
Q2FUT7   57 2.71429 3.07991 0.0107511
Q2FZH1   52 2.47619 3.07991 0.0107511
Q2FVX3   48 2.28571 3.07991 0.0107511
Q2FWC6   39 1.85714 0.903563 0.161558
Q2FXN6   47 2.2381 3.07991 0.0107511
Q2FY79   45 2.14286 3.07991 0.0107511
Q2FZ23   37 1.7619 0.903563 0.161558
Q2FVF1   46 2.19048 3.07991 0.0107511
Q2FWM5   25 1.19048 0.903563 0.161558
Q2G061   36 1.71429 0.903563 0.161558
Q2FWL7   21 1 0.903563 0.161558
Q2FVK3   38 1.80952 0.903563 0.161558
Q2FX19   20 0.952381 -1.27278 0.943444
Q2G2U6   42 2 3.07991 0.0107511
Q2G1S5   40 1.90476 0.903563 0.161558
Q2FVS9   49 2.33333 3.07991 0.0107511
Q2G1M7   35 1.66667 0.903563 0.161558
Q2FW50   50 2.38095 3.07991 0.0107511
Q2G2L1   43 2.04762 3.07991 0.0107511
Q2FWB1   42 2 3.07991 0.0107511
Q2FXA8   43 2.04762 3.07991 0.0107511
Q2FV20   51 2.42857 3.07991 0.0107511
Q2FUY1   60 2.85714 3.07991 0.0107511
Q2FYJ1   38 1.80952 0.903563 0.161558
Q2G043   35 1.66667 0.903563 0.161558
Q2FZ43   45 2.14286 3.07991 0.0107511
Q9KJN4   39 1.85714 0.903563 0.161558
Q2G194   23 1.09524 0.903563 0.161558
Q2G0F0   41 1.95238 0.903563 0.161558
Q2G2G2   42 2 3.07991 0.0107511
Q2G0I8   64 3.04762 5.25625 0.000662855
Q2FXG5   37 1.7619 0.903563 0.161558
Q2G2S6   28 1.33333 0.903563 0.161558
Q53700   43 2.04762 3.07991 0.0107511
Q2G0D8   50 2.38095 3.07991 0.0107511
P60430   33 1.57143 0.903563 0.161558
Q2FV41   33 1.57143 0.903563 0.161558
Q2FXZ5   36 1.71429 0.903563 0.161558
Q2FZL0   13 0.619048 -1.27278 0.943444
Q2FY99   28 1.33333 0.903563 0.161558
Q2FX95   48 2.28571 3.07991 0.0107511
Q2FYR6   37 1.7619 0.903563 0.161558
Q2FUW2   23 1.09524 0.903563 0.161558
Q2FVL2   52 2.47619 3.07991 0.0107511
Q2G2L4   10 0.47619 -1.27278 0.943444
Q2FXB1   39 1.85714 0.903563 0.161558
Q2FZY7   65 3.09524 5.25625 0.000662855
Q2FVN1   16 0.761905 -1.27278 0.943444
Q2G1S1   38 1.80952 0.903563 0.161558
Q2FXK4   31 1.47619 0.903563 0.161558
Q2FXM6   39 1.85714 0.903563 0.161558
Q2FZJ6   45 2.14286 3.07991 0.0107511
Q2FVT4   41 1.95238 0.903563 0.161558
Q2FYW1   29 1.38095 0.903563 0.161558
Q2FYZ3   36 1.71429 0.903563 0.161558
Q2FXX5   48 2.28571 3.07991 0.0107511
Q2FWM4   34 1.61905 0.903563 0.161558
Q2G2L3   41 1.95238 0.903563 0.161558
Q2FYR3   35 1.66667 0.903563 0.161558
Q2G0I9   50 2.38095 3.07991 0.0107511
Q2G0M2   33 1.57143 0.903563 0.161558
Q2G272   47 2.2381 3.07991 0.0107511
Q2FXL4   41 1.95238 0.903563 0.161558
Q2G0U9   38 1.80952 0.903563 0.161558
Q2FVE4   45 2.14286 3.07991 0.0107511
Q2FVC6   55 2.61905 3.07991 0.0107511
Q2FV19   48 2.28571 3.07991 0.0107511
Q2G0S8   52 2.47619 3.07991 0.0107511
Q2G2G3   14 0.666667 -1.27278 0.943444
Q2G2X0   48 2.23256 3.07991 0.0107511
Q2G0F3   44 2.04651 3.07991 0.0107511
Q2G037   46 2.13953 3.07991 0.0107511
Q2G1G6   40 1.86047 0.903563 0.161558
Q2FWP0   57 2.65116 3.07991 0.0107511
Q2FY29   64 2.97674 3.07991 0.0107511
Q2FXQ4   17 0.790698 -1.27278 0.943444
Q2G0S7   47 2.18605 3.07991 0.0107511
Q2FZX7   30 1.39535 0.903563 0.161558
Q2G0E6   16 0.744186 -1.27278 0.943444
Q2FY37   64 2.97674 3.07991 0.0107511
Q2FYQ0   54 2.51163 3.07991 0.0107511
Q2FUV3   33 1.53488 0.903563 0.161558
Q2FYV2   52 2.4186 3.07991 0.0107511
Q2FVS4   23 1.06977 0.903563 0.161558
Q2G2M3   41 1.90698 0.903563 0.161558
Q2FVM6   45 2.09302 3.07991 0.0107511
Q2G292   41 1.90698 0.903563 0.161558
Q2FXH7   47 2.18605 3.07991 0.0107511
Q2FYQ7   56 2.60465 3.07991 0.0107511
Q2FWG2   53 2.46512 3.07991 0.0107511
Q2G159   62 2.88372 3.07991 0.0107511
Q2FX96   40 1.86047 0.903563 0.161558
Q2FV83   54 2.51163 3.07991 0.0107511
Q2G2D8   33 1.53488 0.903563 0.161558
Q2FYJ4   17 0.790698 -1.27278 0.943444
Q2G1E8   13 0.604651 -1.27278 0.943444
Q2FVK2   39 1.81395 0.903563 0.161558
Q2FZP1   20 0.930233 -1.27278 0.943444
Q2FXI0   44 2.04651 3.07991 0.0107511
Q2G134   13 0.604651 -1.27278 0.943444
Q2FZZ6   52 2.4186 3.07991 0.0107511
Q2G1Z3   56 2.60465 3.07991 0.0107511
Q2G030   39 1.81395 0.903563 0.161558
Q2FV21   42 1.95349 0.903563 0.161558
Q9RQP6   11 0.511628 -1.27278 0.943444
Q2FZ62   34 1.5814 0.903563 0.161558
Q2FZQ7   31 1.44186 0.903563 0.161558
Q2G0F4   36 1.67442 0.903563 0.161558
Q2FWE0   46 2.13953 3.07991 0.0107511
Q2FVS0   19 0.883721 -1.27278 0.943444
Q2FUT6   69 3.2093 5.25625 0.000662855
Q2FUQ5   29 1.34884 0.903563 0.161558
Q2FZJ9   59 2.74419 3.07991 0.0107511
Q2FY81   49 2.27907 3.07991 0.0107511
Q2G0K8   35 1.62791 0.903563 0.161558
Q2G262   12 0.55814 -1.27278 0.943444
Q2G0E1   43 2 3.07991 0.0107511
Q2FWD3   38 1.76744 0.903563 0.161558
Q2FXA4   51 2.37209 3.07991 0.0107511
Q2FVF0   60 2.7907 3.07991 0.0107511
Q2FWW9   49 2.27907 3.07991 0.0107511
Q2FZ54   44 2.04651 3.07991 0.0107511
P0A0J0   18 0.837209 -1.27278 0.943444
Q2G1G1   36 1.67442 0.903563 0.161558
Q2FWA1   62 2.88372 3.07991 0.0107511
Q2FXN1   46 2.13953 3.07991 0.0107511
Q2G2T4   45 2.09302 3.07991 0.0107511
Q2FZW9   43 2 3.07991 0.0107511
Q2FV90   42 1.95349 0.903563 0.161558
Q2FWB3   51 2.37209 3.07991 0.0107511
Q2G0Q0   47 2.18605 3.07991 0.0107511
Q2FY10   35 1.62791 0.903563 0.161558
Q2FXM0   44 2.04651 3.07991 0.0107511
Q2G1S2   29 1.34884 0.903563 0.161558
Q2FXY5   28 1.27273 0.903563 0.161558
Q2FXV3   37 1.68182 0.903563 0.161558
Q2FXG3   40 1.81818 0.903563 0.161558
Q2FVA8   67 3.04545 5.25625 0.000662855
Q2G2C2   20 0.909091 -1.27278 0.943444
Q2FYU2   56 2.54545 3.07991 0.0107511
Q2FYK5   40 1.81818 0.903563 0.161558
Q2FW35   69 3.13636 5.25625 0.000662855
Q2FY52   46 2.09091 3.07991 0.0107511
Q9RQP9   37 1.68182 0.903563 0.161558
Q2G039   40 1.81818 0.903563 0.161558
Q2G1E4   37 1.68182 0.903563 0.161558
Q2G0B0   50 2.27273 3.07991 0.0107511
Q2FXI7   47 2.13636 3.07991 0.0107511
Q2FWN7   44 2 3.07991 0.0107511
Q2FV66   39 1.77273 0.903563 0.161558
Q2FYJ5   15 0.681818 -1.27278 0.943444
Q2FYC9   32 1.45455 0.903563 0.161558
Q2FZC6   40 1.81818 0.903563 0.161558
Q2FXW4   39 1.77273 0.903563 0.161558
Q2FXI1   50 2.27273 3.07991 0.0107511
Q2FZF9   42 1.90909 0.903563 0.161558
Q2G171   15 0.681818 -1.27278 0.943444
Q2G2P8   43 1.95455 0.903563 0.161558
Q2G2V9   55 2.5 3.07991 0.0107511
Q2FV31   56 2.54545 3.07991 0.0107511
Q9KJN3   38 1.72727 0.903563 0.161558
Q2FZV5   16 0.727273 -1.27278 0.943444
Q2FWC4   45 2.04545 3.07991 0.0107511
Q2FYT0   16 0.727273 -1.27278 0.943444
Q2G145   29 1.31818 0.903563 0.161558
Q2G0J0   65 2.95455 3.07991 0.0107511
Q2FZQ3   27 1.22727 0.903563 0.161558
Q2FYE5   56 2.54545 3.07991 0.0107511
Q2FWN5   20 0.909091 -1.27278 0.943444
Q2FY24   30 1.36364 0.903563 0.161558
Q2FVW7   33 1.5 0.903563 0.161558
Q2FZ91   43 1.95455 0.903563 0.161558
Q2FWL2   49 2.22727 3.07991 0.0107511
Q2FZQ6   56 2.54545 3.07991 0.0107511
P02976   15 0.681818 -1.27278 0.943444
Q2G0R7   13 0.590909 -1.27278 0.943444
Q2FUU2   46 2.09091 3.07991 0.0107511
Q2FZG1   61 2.77273 3.07991 0.0107511
Q2G0Z4   13 0.590909 -1.27278 0.943444
Q2FZ81   62 2.81818 3.07991 0.0107511
Q2G2J8   41 1.86364 0.903563 0.161558
Q2FZD7   41 1.86364 0.903563 0.161558
Q2G288   28 1.27273 0.903563 0.161558
Q2FW52   52 2.36364 3.07991 0.0107511
Q2FVX4   55 2.5 3.07991 0.0107511
Q2FVN5   13 0.590909 -1.27278 0.943444
Q2FY88   44 2 3.07991 0.0107511
Q2FWC9   78 3.54545 5.25625 0.000662855
Q2FZS7   57 2.59091 3.07991 0.0107511
Q2FZ63   52 2.36364 3.07991 0.0107511
Q2G1L8   49 2.22727 3.07991 0.0107511
Q2FV17   43 1.95455 0.903563 0.161558
Q2FVT8   29 1.31818 0.903563 0.161558
Q2G0W8   44 2 3.07991 0.0107511
Q2FV07   38 1.72727 0.903563 0.161558
Q2G0Q1   49 2.22727 3.07991 0.0107511
Q2FY69   30 1.36364 0.903563 0.161558
Q2FZ75   34 1.54545 0.903563 0.161558
Q2G0E5   42 1.90909 0.903563 0.161558
Q2G233   52 2.36364 3.07991 0.0107511
Q2FWE1   55 2.5 3.07991 0.0107511
Q2FVZ2   58 2.63636 3.07991 0.0107511
Q2FYE2   60 2.72727 3.07991 0.0107511
Q2G1K6   40 1.77778 0.903563 0.161558
Q2FVT0   67 2.97778 3.07991 0.0107511
Q2G0Q9   68 3.02222 5.25625 0.000662855
Q2FZ89   46 2.04444 3.07991 0.0107511
Q2FVR0   45 2 3.07991 0.0107511
Q2FZD9   26 1.15556 0.903563 0.161558
Q2FX85   17 0.755556 -1.27278 0.943444
Q2G1B0   49 2.17778 3.07991 0.0107511
Q2G2E4   16 0.711111 -1.27278 0.943444
Q2FYK7   55 2.44444 3.07991 0.0107511
Q2FZ13   46 2.04444 3.07991 0.0107511
Q2FZE6   41 1.82222 0.903563 0.161558
Q2FVI2   44 1.95556 0.903563 0.161558
Q2FZE0   42 1.86667 0.903563 0.161558
Q2FV38   55 2.44444 3.07991 0.0107511
Q2FXE2   39 1.73333 0.903563 0.161558
Q2G1Q2   40 1.77778 0.903563 0.161558
Q2FYY8   61 2.71111 3.07991 0.0107511
Q2FYN6   47 2.08889 3.07991 0.0107511
Q2FV39   43 1.91111 0.903563 0.161558
Q2G130   51 2.26667 3.07991 0.0107511
Q2FUR8   71 3.15556 5.25625 0.000662855
Q2FXZ3   32 1.42222 0.903563 0.161558
Q2FYM4   16 0.711111 -1.27278 0.943444
Q2FWY1   47 2.08889 3.07991 0.0107511
Q2G1V4   54 2.4 3.07991 0.0107511
P0A011   39 1.73333 0.903563 0.161558
Q2FXZ0   47 2.08889 3.07991 0.0107511
Q2G0V4   51 2.26667 3.07991 0.0107511
Q2FW34   60 2.66667 3.07991 0.0107511
Q2FWC7   46 2.04444 3.07991 0.0107511
Q2G0F6   50 2.22222 3.07991 0.0107511
Q2G0T0   70 3.11111 5.25625 0.000662855
Q2FXM8   48 2.13333 3.07991 0.0107511
Q2G0Q8   47 2.08889 3.07991 0.0107511
Q2FZ08   34 1.51111 0.903563 0.161558
Q2G160   37 1.64444 0.903563 0.161558
Q2FY78   44 1.95556 0.903563 0.161558
Q2G2H7   18 0.8 -1.27278 0.943444
Q2FW53   41 1.82222 0.903563 0.161558
Q2FVX0   47 2.08889 3.07991 0.0107511
Q2G2U5   42 1.86667 0.903563 0.161558
Q2FZR0   58 2.57778 3.07991 0.0107511
Q2G1Z9   48 2.13333 3.07991 0.0107511
Q2G1G0   37 1.64444 0.903563 0.161558
Q2FW57   34 1.51111 0.903563 0.161558
Q9RQP7   38 1.68889 0.903563 0.161558
Q2FXP0   39 1.73333 0.903563 0.161558
Q2FVV1   15 0.666667 -1.27278 0.943444
Q2FYU8   13 0.577778 -1.27278 0.943444
Q2FZ04   35 1.55556 0.903563 0.161558
Q2FVQ0   47 2.08889 3.07991 0.0107511
Q2G151   42 1.86667 0.903563 0.161558
Q2FXF9   50 2.22222 3.07991 0.0107511
Q2G242   30 1.33333 0.903563 0.161558
Q2FZQ0   34 1.51111 0.903563 0.161558
Q2G1Q8   56 2.48889 3.07991 0.0107511
Q2FYG1   50 2.17391 3.07991 0.0107511
Q2G1N3   47 2.04348 3.07991 0.0107511
Q2FV44   44 1.91304 0.903563 0.161558
Q2FXV4   49 2.13043 3.07991 0.0107511
Q2G0I1   21 0.913043 -1.27278 0.943444
Q2FZY0   35 1.52174 0.903563 0.161558
Q2G295   64 2.78261 3.07991 0.0107511
Q2FWH3   60 2.6087 3.07991 0.0107511
Q2G072   54 2.34783 3.07991 0.0107511
Q2G217   47 2.04348 3.07991 0.0107511
Q2FYP6   54 2.34783 3.07991 0.0107511
Q9EZ12   39 1.69565 0.903563 0.161558
Q2FZ48   39 1.69565 0.903563 0.161558
Q2FY16   41 1.78261 0.903563 0.161558
Q2FZU3   39 1.69565 0.903563 0.161558
Q2FVV7   64 2.78261 3.07991 0.0107511
Q2FWU0   35 1.52174 0.903563 0.161558
P0A0Q0   47 2.04348 3.07991 0.0107511
Q2FVS3   62 2.69565 3.07991 0.0107511
Q2G0I6   49 2.13043 3.07991 0.0107511
Q2FYP3   32 1.3913 0.903563 0.161558
Q2FWM0   66 2.86957 3.07991 0.0107511
Q2FZ36   36 1.56522 0.903563 0.161558
Q2G0Y8   20 0.869565 -1.27278 0.943444
Q2FXF6   14 0.608696 -1.27278 0.943444
Q2FXM7   48 2.08696 3.07991 0.0107511
Q2G1A6   44 1.91304 0.903563 0.161558
Q2G138   15 0.652174 -1.27278 0.943444
Q2FZR4   61 2.65217 3.07991 0.0107511
Q2G162   14 0.608696 -1.27278 0.943444
Q2FYH2   18 0.782609 -1.27278 0.943444
Q2FX56   39 1.69565 0.903563 0.161558
Q2FY68   44 1.91304 0.903563 0.161558
Q2G1K1   34 1.47826 0.903563 0.161558
Q2G1A3   59 2.56522 3.07991 0.0107511
Q2FZX4   56 2.43478 3.07991 0.0107511
Q2G1M5   56 2.43478 3.07991 0.0107511
Q2FVA3   47 2.04348 3.07991 0.0107511
Q2G2G4   68 2.95652 3.07991 0.0107511
Q2G0U3   52 2.26087 3.07991 0.0107511
Q2FXQ6   30 1.30435 0.903563 0.161558
Q2G0S2   69 3 5.25625 0.000662855
Q2G168   37 1.6087 0.903563 0.161558
Q2FZB0   37 1.6087 0.903563 0.161558
Q2G119   52 2.26087 3.07991 0.0107511
Q2FVJ7   35 1.52174 0.903563 0.161558
Q2FY30   52 2.26087 3.07991 0.0107511
Q2FXR3   33 1.43478 0.903563 0.161558
Q2G1Z0   58 2.52174 3.07991 0.0107511
Q2G0A9   44 1.91304 0.903563 0.161558
O33599   42 1.82609 0.903563 0.161558
Q2FZ55   52 2.26087 3.07991 0.0107511
Q2FYS0   45 1.95652 0.903563 0.161558
Q2G248   36 1.56522 0.903563 0.161558
Q2G049   32 1.3913 0.903563 0.161558
Q2FVA5   48 2.08696 3.07991 0.0107511
Q2FUX8   41 1.78261 0.903563 0.161558
Q2G123   55 2.3913 3.07991 0.0107511
Q2FVH0   57 2.47826 3.07991 0.0107511
Q2FV01   14 0.608696 -1.27278 0.943444
Q2G2L2   47 2.04348 3.07991 0.0107511
Q2FYW3   45 1.95652 0.903563 0.161558
Q2FZZ0   62 2.69565 3.07991 0.0107511
Q2FVV8   53 2.30435 3.07991 0.0107511
Q2G2W0   31 1.31915 0.903563 0.161558
Q2G041   42 1.78723 0.903563 0.161558
P0A0B9   47 2 3.07991 0.0107511
Q2FYI6   54 2.29787 3.07991 0.0107511
Q2G2S2   42 1.78723 0.903563 0.161558
Q2FVQ8   33 1.40426 0.903563 0.161558
Q2FVT2   40 1.70213 0.903563 0.161558
Q2G1Z5   38 1.61702 0.903563 0.161558
Q2G2A4   36 1.53191 0.903563 0.161558
P60393   40 1.70213 0.903563 0.161558
Q2G0P6   55 2.34043 3.07991 0.0107511
Q2FW04   23 0.978723 -1.27278 0.943444
Q2FYY9   47 2 3.07991 0.0107511
Q2FWP2   40 1.70213 0.903563 0.161558
Q2FVW4   55 2.34043 3.07991 0.0107511
Q2FY63   53 2.25532 3.07991 0.0107511
Q2FZ68   48 2.04255 3.07991 0.0107511
Q2G1E2   19 0.808511 -1.27278 0.943444
Q2G2T8   36 1.53191 0.903563 0.161558
Q2FY71   48 2.04255 3.07991 0.0107511
Q2FVI1   21 0.893617 -1.27278 0.943444
Q2G0W2   20 0.851064 -1.27278 0.943444
Q2G238   47 2 3.07991 0.0107511
Q2FZR1   66 2.80851 3.07991 0.0107511
Q2FXN2   17 0.723404 -1.27278 0.943444
Q2FXH6   13 0.553191 -1.27278 0.943444
Q2FXM3   45 1.91489 0.903563 0.161558
Q2FZW3   33 1.40426 0.903563 0.161558
Q2FWM9   50 2.12766 3.07991 0.0107511
Q2FUW9   14 0.595745 -1.27278 0.943444
Q2FW91   31 1.31915 0.903563 0.161558
Q2G137   60 2.55319 3.07991 0.0107511
Q2FVM0   54 2.29787 3.07991 0.0107511
Q2G057   42 1.78723 0.903563 0.161558
Q2FXP5   36 1.53191 0.903563 0.161558
Q2G1H2   15 0.638298 -1.27278 0.943444
Q2FX99   11 0.468085 -1.27278 0.943444
Q2G0J4   22 0.93617 -1.27278 0.943444
Q2FX74   40 1.70213 0.903563 0.161558
Q2G1J9   27 1.14894 0.903563 0.161558
Q2G1F7   15 0.638298 -1.27278 0.943444
Q2G2R8   54 2.29787 3.07991 0.0107511
Q2FW32   56 2.38298 3.07991 0.0107511
Q2FXZ4   52 2.21277 3.07991 0.0107511
Q2FUT0   44 1.87234 0.903563 0.161558
Q2G084   57 2.42553 3.07991 0.0107511
Q2G148   44 1.87234 0.903563 0.161558
Q2FYR0   55 2.34043 3.07991 0.0107511
Q2FW86   42 1.78723 0.903563 0.161558
Q2FW01   90 3.82979 5.25625 0.000662855
Q2FUX9   26 1.10638 0.903563 0.161558
Q2G212   20 0.851064 -1.27278 0.943444
Q2FZ84   50 2.12766 3.07991 0.0107511
Q2G0Y0   39 1.65957 0.903563 0.161558
Q2FYU4   46 1.95745 0.903563 0.161558
Q2G223   54 2.29787 3.07991 0.0107511
Q2G136   40 1.70213 0.903563 0.161558
Q2G0G6   40 1.70213 0.903563 0.161558
Q2FWY6   65 2.76596 3.07991 0.0107511
Q2FWZ2   44 1.87234 0.903563 0.161558
Q2G240   42 1.78723 0.903563 0.161558
O05154   48 2.04255 3.07991 0.0107511
Q2FXP4   20 0.851064 -1.27278 0.943444
Q2FVH5   35 1.48936 0.903563 0.161558
Q2FYP0   58 2.41667 3.07991 0.0107511
Q2FUW5   48 2 3.07991 0.0107511
Q2FX66   30 1.25 0.903563 0.161558
Q2G1P4   14 0.583333 -1.27278 0.943444
Q2FYI9   50 2.08333 3.07991 0.0107511
Q2G0I7   57 2.375 3.07991 0.0107511
Q2FXQ9   50 2.08333 3.07991 0.0107511
Q2FXL0   48 2 3.07991 0.0107511
Q2FYR7   43 1.79167 0.903563 0.161558
Q2G1W4   39 1.625 0.903563 0.161558
Q2G2C8   36 1.5 0.903563 0.161558
Q2G163   44 1.83333 0.903563 0.161558
Q2FWL9   12 0.5 -1.27278 0.943444
Q2FZH3   43 1.79167 0.903563 0.161558
Q2FZR5   54 2.25 3.07991 0.0107511
Q2G1W6   43 1.79167 0.903563 0.161558
Q2FWA5   19 0.791667 -1.27278 0.943444
Q2FX17   37 1.54167 0.903563 0.161558
Q2FXY1   62 2.58333 3.07991 0.0107511
Q2G2W1   20 0.833333 -1.27278 0.943444
Q2FV06   14 0.583333 -1.27278 0.943444
Q2FYW6   57 2.375 3.07991 0.0107511
Q2G281   46 1.91667 0.903563 0.161558
Q2G227   62 2.58333 3.07991 0.0107511
Q2FWZ5   53 2.20833 3.07991 0.0107511
Q2FZX0   49 2.04167 3.07991 0.0107511
Q2FV51   17 0.708333 -1.27278 0.943444
Q2G082   25 1.04167 0.903563 0.161558
Q2FWX4   29 1.20833 0.903563 0.161558
Q2FZT1   42 1.75 0.903563 0.161558
Q2FYF3   37 1.54167 0.903563 0.161558
Q2FXW9   53 2.20833 3.07991 0.0107511
O34090   50 2.08333 3.07991 0.0107511
Q2FVE1   19 0.791667 -1.27278 0.943444
Q2FZL5   53 2.20833 3.07991 0.0107511
Q2G258   60 2.5 3.07991 0.0107511
Q2FZW5   25 1.04167 0.903563 0.161558
Q2FW63   18 0.75 -1.27278 0.943444
Q2FXB4   38 1.58333 0.903563 0.161558
Q2G1T5   30 1.25 0.903563 0.161558
Q2G1J5   42 1.75 0.903563 0.161558
Q2G0V0   52 2.16667 3.07991 0.0107511
Q2G0M7   44 1.83333 0.903563 0.161558
Q2G1I5   64 2.66667 3.07991 0.0107511
Q2G146   39 1.625 0.903563 0.161558
Q2G1P6   56 2.33333 3.07991 0.0107511
Q2G1W8   49 2 3.07991 0.0107511
Q2G035   50 2.04082 3.07991 0.0107511
Q2G1I3   40 1.63265 0.903563 0.161558
Q2FWM2   41 1.67347 0.903563 0.161558
Q2FYJ3   46 1.87755 0.903563 0.161558
Q2G0L8   58 2.36735 3.07991 0.0107511
Q2G164   44 1.79592 0.903563 0.161558
Q2FVT7   46 1.87755 0.903563 0.161558
Q2G1R3   37 1.5102 0.903563 0.161558
Q2G1T6   62 2.53061 3.07991 0.0107511
Q2FZN7   61 2.4898 3.07991 0.0107511
Q2FY83   31 1.26531 0.903563 0.161558
Q2FZX9   53 2.16327 3.07991 0.0107511
Q2FYL5   52 2.12245 3.07991 0.0107511
Q2G218   57 2.32653 3.07991 0.0107511
Q2G0M5   44 1.79592 0.903563 0.161558
Q2FW78   14 0.571429 -1.27278 0.943444
P52078   61 2.4898 3.07991 0.0107511
Q7X2S2   44 1.79592 0.903563 0.161558
Q2FZG4   33 1.34694 0.903563 0.161558
Q2G0M4   49 2 3.07991 0.0107511
Q2FVA2   54 2.20408 3.07991 0.0107511
Q2G115   49 2 3.07991 0.0107511
Q2G0M8   47 1.91837 0.903563 0.161558
Q2G1U4   44 1.79592 0.903563 0.161558
Q2G1D0   47 1.91837 0.903563 0.161558
Q2G2S0   27 1.10204 0.903563 0.161558
Q2G2N5   21 0.857143 -1.27278 0.943444
Q2G222   40 1.63265 0.903563 0.161558
Q2G1C8   32 1.30612 0.903563 0.161558
Q2FV40   36 1.46939 0.903563 0.161558
Q2FXT1   43 1.7551 0.903563 0.161558
Q2FZZ2   48 1.95918 0.903563 0.161558
Q2FY01   44 1.79592 0.903563 0.161558
Q2FVJ8   56 2.28571 3.07991 0.0107511
Q2FXK2   49 2 3.07991 0.0107511
Q2FUS7   70 2.85714 3.07991 0.0107511
Q2FVP1   18 0.734694 -1.27278 0.943444
Q2FYN7   33 1.34694 0.903563 0.161558
P69848   48 1.95918 0.903563 0.161558
Q2FWN8   59 2.40816 3.07991 0.0107511
Q2FV62   51 2.08163 3.07991 0.0107511
Q2FWW7   59 2.40816 3.07991 0.0107511
Q2G1Y5   66 2.69388 3.07991 0.0107511
Q2FXA3   39 1.59184 0.903563 0.161558
Q2FYV3   52 2.12245 3.07991 0.0107511
Q2G1H4   50 2.04082 3.07991 0.0107511
Q2G038   47 1.91837 0.903563 0.161558
Q2G161   15 0.612245 -1.27278 0.943444
Q2FYV1   50 2.04082 3.07991 0.0107511
Q2FZ09   58 2.36735 3.07991 0.0107511
Q2FW90   42 1.71429 0.903563 0.161558
Q2G290   62 2.53061 3.07991 0.0107511
P60611   40 1.63265 0.903563 0.161558
Q2FV58   42 1.71429 0.903563 0.161558
Q2G0C6   52 2.12245 3.07991 0.0107511
Q2G050   54 2.20408 3.07991 0.0107511
Q2G0V2   49 2 3.07991 0.0107511
Q2FVQ4   17 0.693878 -1.27278 0.943444
Q2G094   52 2.08 3.07991 0.0107511
Q2FY59   48 1.92 0.903563 0.161558
Q2FVX7   52 2.08 3.07991 0.0107511
Q2FVP4   34 1.36 0.903563 0.161558
Q2G185   30 1.2 0.903563 0.161558
Q2FXP8   17 0.68 -1.27278 0.943444
Q2G275   63 2.52 3.07991 0.0107511
Q2G1D9   51 2.04 3.07991 0.0107511
Q2FXI3   49 1.96 0.903563 0.161558
Q2FYM2   42 1.68 0.903563 0.161558
P14738   33 1.32 0.903563 0.161558
Q2G2Q2   45 1.8 0.903563 0.161558
Q2G0M9   50 2 3.07991 0.0107511
Q2FY67   49 1.96 0.903563 0.161558
Q2FWX8   39 1.56 0.903563 0.161558
Q2FUT9   59 2.36 3.07991 0.0107511
Q2FZS0   50 2 3.07991 0.0107511
Q2G2A8   48 1.92 0.903563 0.161558
Q2FUY2   33 1.32 0.903563 0.161558
Q2FZL8   57 2.28 3.07991 0.0107511
Q2FW93   31 1.24 0.903563 0.161558
Q2G1L7   58 2.32 3.07991 0.0107511
Q2FW41   53 2.12 3.07991 0.0107511
Q2FZY6   76 3.04 5.25625 0.000662855
Q2G042   13 0.52 -1.27278 0.943444
Q2FWK2   56 2.24 3.07991 0.0107511
Q2FYF4   47 1.88 0.903563 0.161558
Q2FZP2   46 1.84 0.903563 0.161558
Q2G1G7   35 1.4 0.903563 0.161558
Q2G1H5   59 2.36 3.07991 0.0107511
Q2G2S7   43 1.72 0.903563 0.161558
Q2FY53   57 2.28 3.07991 0.0107511
Q2G1N2   44 1.76 0.903563 0.161558
Q2G2V2   65 2.6 3.07991 0.0107511
Q2G1H6   59 2.36 3.07991 0.0107511
Q2FZA9   53 2.12 3.07991 0.0107511
Q2FXI5   57 2.28 3.07991 0.0107511
Q2G206   14 0.56 -1.27278 0.943444
Q2FWN6   42 1.68 0.903563 0.161558
Q2FUQ2   46 1.84 0.903563 0.161558
Q2G1K3   45 1.8 0.903563 0.161558
Q2FZ76   36 1.44 0.903563 0.161558
Q2FY54   41 1.64 0.903563 0.161558
Q2G289   43 1.72 0.903563 0.161558
Q2FY14   49 1.96 0.903563 0.161558
Q2FV77   48 1.92 0.903563 0.161558
Q2G064   49 1.96 0.903563 0.161558
Q2G033   57 2.28 3.07991 0.0107511
Q2G198   61 2.44 3.07991 0.0107511
Q2G0K4   20 0.8 -1.27278 0.943444
Q2G0V3   56 2.24 3.07991 0.0107511
Q2FWE2   49 1.92157 0.903563 0.161558
Q2G089   53 2.07843 3.07991 0.0107511
Q2FZL3   59 2.31373 3.07991 0.0107511
Q2G087   49 1.92157 0.903563 0.161558
Q2G0A7   20 0.784314 -1.27278 0.943444
Q2FVF9   64 2.5098 3.07991 0.0107511
Q2G071   41 1.60784 0.903563 0.161558
Q2FUZ2   42 1.64706 0.903563 0.161558
Q2FY27   58 2.27451 3.07991 0.0107511
Q2FXX4   39 1.52941 0.903563 0.161558
Q2G1E6   45 1.76471 0.903563 0.161558
Q2G1G5   25 0.980392 -1.27278 0.943444
Q2G2Q3   50 1.96078 0.903563 0.161558
Q2FZF0   49 1.92157 0.903563 0.161558
Q2G2D2   44 1.72549 0.903563 0.161558
Q2FXT4   38 1.4902 0.903563 0.161558
Q2FZI8   60 2.35294 3.07991 0.0107511
Q2FUS8   50 1.96078 0.903563 0.161558
Q2FVR9   45 1.76471 0.903563 0.161558
Q2FXP2   51 2 3.07991 0.0107511
Q2FX94   33 1.29412 0.903563 0.161558
Q2G2A5   53 2.07843 3.07991 0.0107511
Q2FZP7   54 2.11765 3.07991 0.0107511
Q2G1R7   57 2.23529 3.07991 0.0107511
Q2G015   38 1.4902 0.903563 0.161558
Q2FZF4   51 2 3.07991 0.0107511
Q2G1E5   46 1.80392 0.903563 0.161558
Q2FWH9   21 0.823529 -1.27278 0.943444
Q2G069   45 1.76471 0.903563 0.161558
Q2FZK3   47 1.84314 0.903563 0.161558
Q2FZU5   50 1.96078 0.903563 0.161558
Q2FYT4   36 1.41176 0.903563 0.161558
Q2FWK4   50 1.96078 0.903563 0.161558
Q2FY40   43 1.68627 0.903563 0.161558
Q2FWY4   15 0.588235 -1.27278 0.943444
Q2G156   18 0.705882 -1.27278 0.943444
Q2G045   46 1.80392 0.903563 0.161558
Q2FZS6   32 1.2549 0.903563 0.161558
Q2FYC7   46 1.80392 0.903563 0.161558
Q2FW73   43 1.68627 0.903563 0.161558
Q2G1H3   52 2.03922 3.07991 0.0107511
Q2FXJ6   46 1.80392 0.903563 0.161558
Q2FUS2   14 0.538462 -1.27278 0.943444
Q2G120   54 2.07692 3.07991 0.0107511
Q2G2T9   45 1.73077 0.903563 0.161558
Q2G1N9   16 0.615385 -1.27278 0.943444
Q2FXL9   56 2.15385 3.07991 0.0107511
Q2G0W4   52 2 3.07991 0.0107511
Q2G0R6   45 1.73077 0.903563 0.161558
Q2G1C4   41 1.57692 0.903563 0.161558
Q2FWY9   56 2.15385 3.07991 0.0107511
Q2G1K4   54 2.07692 3.07991 0.0107511
Q2FYK3   41 1.57692 0.903563 0.161558
Q2G1N4   46 1.76923 0.903563 0.161558
Q2G065   48 1.84615 0.903563 0.161558
Q2FX88   45 1.73077 0.903563 0.161558
Q2FVW9   41 1.57692 0.903563 0.161558
Q2G1E0   29 1.11538 0.903563 0.161558
Q2G2P2   42 1.61538 0.903563 0.161558
Q2G0V5   19 0.730769 -1.27278 0.943444
Q2FWA2   51 1.96154 0.903563 0.161558
Q2FZU1   54 2.07692 3.07991 0.0107511
Q2FX77   40 1.53846 0.903563 0.161558
Q2FW75   45 1.73077 0.903563 0.161558
Q2FUT5   50 1.92308 0.903563 0.161558
Q2G234   60 2.30769 3.07991 0.0107511
Q2FZU6   54 2.07692 3.07991 0.0107511
Q2G1Y2   24 0.923077 -1.27278 0.943444
Q2FXN7   31 1.19231 0.903563 0.161558
Q2G2J3   13 0.5 -1.27278 0.943444
Q2G0G1   43 1.65385 0.903563 0.161558
Q2FW62   49 1.88462 0.903563 0.161558
Q2FUP7   46 1.76923 0.903563 0.161558
Q2G1J3   52 2 3.07991 0.0107511
Q2FZ15   70 2.69231 3.07991 0.0107511
Q2G1D3   52 2 3.07991 0.0107511
Q2G0K2   45 1.73077 0.903563 0.161558
Q2FWC1   46 1.76923 0.903563 0.161558
Q2FXM5   43 1.65385 0.903563 0.161558
Q2FY46   32 1.23077 0.903563 0.161558
Q2G1K0   54 2.07692 3.07991 0.0107511
Q2FXT6   43 1.65385 0.903563 0.161558
Q2FZM4   46 1.76923 0.903563 0.161558
Q2FXG1   45 1.73077 0.903563 0.161558
Q2FXL1   47 1.80769 0.903563 0.161558
Q2FWX5   68 2.61538 3.07991 0.0107511
# cudaSaTabsearch LTYPE = T LORDER = F LSOLN = F
# QUERY ID = PF12746 
# DBFILE = ./tableaux.ascii.DB                                                             
Q2G1I1   44 1.66038 0.903563  0.161558
Q2G1K2   49 1.84906 0.903563  0.161558
Q2FUU5   43 1.62264 0.903563  0.161558
Q2FXB6   41 1.54717 0.903563  0.161558
Q2FZU2   37 1.39623 0.903563  0.161558
Q2FZK0   20 0.754717 -1.27278  0.943444
Q2FY33   62 2.33962 3.07991  0.0107511
Q2G098   61 2.30189 3.07991  0.0107511
Q2FZ46   37 1.39623 0.903563  0.161558
Q2FZQ5   36 1.35849 0.903563  0.161558
Q2FXU8   33 1.24528 0.903563  0.161558
Q9EZ08   43 1.62264 0.903563  0.161558
Q2G1B9   44 1.66038 0.903563  0.161558
Q2FZ73   61 2.30189 3.07991  0.0107511
Q2FY35   52 1.96226 0.903563  0.161558
Q2FZ16   55 2.07547 3.07991  0.0107511
Q2FYR2   62 2.33962 3.07991  0.0107511
Q2FWY3   31 1.16981 0.903563  0.161558
Q2G2F5   53 2 3.07991  0.0107511
Q2G032   46 1.73585 0.903563  0.161558
Q2FZ10   54 2.03774 3.07991  0.0107511
Q2G255   55 2.07547 3.07991  0.0107511
Q2G0X6   49 1.84906 0.903563  0.161558
Q2FYH0   48 1.81132 0.903563  0.161558
Q2FXJ9   32 1.20755 0.903563  0.161558
Q2FZT4   51 1.92453 0.903563  0.161558
Q2FVE6   54 2.03774 3.07991  0.0107511
Q2FYD3   27 1.01887 0.903563  0.161558
Q2FXT5   49 1.84906 0.903563  0.161558
Q2FY60   53 2 3.07991  0.0107511
Q2G2D7   49 1.84906 0.903563  0.161558
Q2FX16   44 1.66038 0.903563  0.161558
Q2FZ34   73 2.75472 3.07991  0.0107511
Q2G1S4   58 2.18868 3.07991  0.0107511
Q2G147   46 1.73585 0.903563  0.161558
Q2G1J7   49 1.84906 0.903563  0.161558
Q2G2A7   51 1.92453 0.903563  0.161558
Q2G2M6   36 1.35849 0.903563  0.161558
Q2FV30   50 1.88679 0.903563  0.161558
Q2FVL5   59 2.22642 3.07991  0.0107511
Q2FXY0   48 1.81132 0.903563  0.161558
Q2FZL1   53 2 3.07991  0.0107511
Q2FW45   48 1.81132 0.903563  0.161558
Q2FZU0   46 1.7037 0.903563  0.161558
Q2FWZ0   52 1.92593 0.903563  0.161558
Q2G2H5   39 1.44444 0.903563  0.161558
Q2FYG9   58 2.14815 3.07991  0.0107511
Q2G2X6   53 1.96296 0.903563  0.161558
Q2G155   49 1.81481 0.903563  0.161558
Q2FXY9   53 1.96296 0.903563  0.161558
Q2FZ37   61 2.25926 3.07991  0.0107511
Q2FVI7   51 1.88889 0.903563  0.161558
Q2FYS1   48 1.77778 0.903563  0.161558
Q2FXL5   64 2.37037 3.07991  0.0107511
Q2G1J4   40 1.48148 0.903563  0.161558
Q2FWZ3   36 1.33333 0.903563  0.161558
Q2G2P7   37 1.37037 0.903563  0.161558
Q2FVH3   63 2.33333 3.07991  0.0107511
Q2FZ31   50 1.85185 0.903563  0.161558
Q2G283   54 2 3.07991  0.0107511
Q2FZ66   58 2.14815 3.07991  0.0107511
Q2FWY7   13 0.481481 -1.27278  0.943444
Q2G1F9   51 1.88889 0.903563  0.161558
Q2FZJ4   50 1.85185 0.903563  0.161558
Q2FZQ1   22 0.814815 -1.27278  0.943444
Q2FY80   27 1 0.903563  0.161558
Q2G2D4   23 0.851852 -1.27278  0.943444
Q2FYP1   46 1.7037 0.903563  0.161558
Q2FYF9   28 1.03704 0.903563  0.161558
Q2G0B3   44 1.62963 0.903563  0.161558
Q2FUT8   42 1.55556 0.903563  0.161558
Q2FYR1   72 2.66667 3.07991  0.0107511
Q2FYL3   41 1.51852 0.903563  0.161558
Q2FVG4   19 0.703704 -1.27278  0.943444
Q2FVP8   43 1.59259 0.903563  0.161558
Q2FZ28   55 2 3.07991  0.0107511
Q2G1F0   52 1.89091 0.903563  0.161558
P95689   49 1.78182 0.903563  0.161558
Q2FYH6   44 1.6 0.903563  0.161558
Q2FXD1   48 1.74545 0.903563  0.161558
Q2G0X5   40 1.45455 0.903563  0.161558
Q2FXN8   18 0.654545 -1.27278  0.943444
Q2G0N0   51 1.85455 0.903563  0.161558
Q2G268   47 1.70909 0.903563  0.161558
Q2FV61   61 2.21818 3.07991  0.0107511
Q2FXL7   63 2.29091 3.07991  0.0107511
Q2FUR5   43 1.56364 0.903563  0.161558
Q2FXV6   53 1.92727 0.903563  0.161558
Q2G2C5   43 1.56364 0.903563  0.161558
Q2FVJ6   49 1.78182 0.903563  0.161558
Q2G1Y4   52 1.89091 0.903563  0.161558
Q2FVI0   19 0.690909 -1.27278  0.943444
Q2FXJ8   20 0.727273 -1.27278  0.943444
Q2FZU7   40 1.45455 0.903563  0.161558
Q2G2X4   45 1.63636 0.903563  0.161558
Q2FZA8   34 1.23636 0.903563  0.161558
Q2FW96   61 2.21818 3.07991  0.0107511
Q2FYV4   46 1.67273 0.903563  0.161558
O07325   52 1.89091 0.903563  0.161558
Q2G1C1   47 1.70909 0.903563  0.161558
Q2FZR9   51 1.85455 0.903563  0.161558
Q2FVW3   51 1.85455 0.903563  0.161558
Q2G124   50 1.81818 0.903563  0.161558
P0C0V7   49 1.78182 0.903563  0.161558
Q2FX52   42 1.5 0.903563  0.161558
Q2G2C7   50 1.78571 0.903563  0.161558
Q2G2D5   47 1.67857 0.903563  0.161558
Q2FXQ7   50 1.78571 0.903563  0.161558
Q2FZW0   47 1.67857 0.903563  0.161558
Q2FVG3   53 1.89286 0.903563  0.161558
Q2FXR4   48 1.71429 0.903563  0.161558
Q2FZ67   49 1.75 0.903563  0.161558
Q2G243   56 2 3.07991  0.0107511
Q2FV76   53 1.89286 0.903563  0.161558
Q2FVZ4   78 2.78571 3.07991  0.0107511
Q2FWC5   62 2.21429 3.07991  0.0107511
Q2FZY3   68 2.42857 3.07991  0.0107511
Q2FWH5   47 1.67857 0.903563  0.161558
Q2G241   44 1.57143 0.903563  0.161558
Q2FV35   43 1.53571 0.903563  0.161558
Q2G0T5   39 1.39286 0.903563  0.161558
Q2G1A9   51 1.82143 0.903563  0.161558
Q2FYU7   46 1.64286 0.903563  0.161558
Q2G2E0   15 0.535714 -1.27278  0.943444
Q2FVT6   45 1.60714 0.903563  0.161558
Q2G0D7   35 1.25 0.903563  0.161558
Q2G1M6   49 1.75 0.903563  0.161558
Q2G0A6   30 1.07143 0.903563  0.161558
Q2FUY6   49 1.75 0.903563  0.161558
Q2FYJ2   48 1.71429 0.903563  0.161558
Q2G2E5   44 1.54386 0.903563  0.161558
Q2G2P5   50 1.75439 0.903563  0.161558
Q2G1R6   57 2 3.07991  0.0107511
Q2FYF0   48 1.68421 0.903563  0.161558
Q2FVH8   28 0.982456 -1.27278  0.943444
Q2FUU3   49 1.7193 0.903563  0.161558
Q2FVG8   51 1.78947 0.903563  0.161558
Q9ZAH5   49 1.7193 0.903563  0.161558
Q2G2U0   40 1.40351 0.903563  0.161558
Q2FYR4   47 1.64912 0.903563  0.161558
Q2G256   48 1.68421 0.903563  0.161558
Q2FVY0   35 1.22807 0.903563  0.161558
Q2G0Q2   47 1.64912 0.903563  0.161558
Q2G0R2   45 1.57895 0.903563  0.161558
Q2G0Q3   46 1.61404 0.903563  0.161558
Q2FWZ9   44 1.54386 0.903563  0.161558
Q53705   40 1.40351 0.903563  0.161558
Q2G2U3   51 1.78947 0.903563  0.161558
Q2FYY6   67 2.35088 3.07991  0.0107511
Q2FWL3   55 1.92982 0.903563  0.161558
Q2FY50   39 1.36842 0.903563  0.161558
Q2FXN4   55 1.92982 0.903563  0.161558
Q2G179   43 1.50877 0.903563  0.161558
Q2G1L6   38 1.33333 0.903563  0.161558
Q2FXU4   49 1.7193 0.903563  0.161558
Q2G1E9   48 1.68421 0.903563  0.161558
Q2G232   46 1.61404 0.903563  0.161558
Q2FXH9   53 1.85965 0.903563  0.161558
Q2G0X3   38 1.33333 0.903563  0.161558
Q2FXD0   51 1.78947 0.903563  0.161558
Q2G0G3   32 1.12281 0.903563  0.161558
Q2FWW3   46 1.61404 0.903563  0.161558
Q2FYG0   47 1.62069 0.903563  0.161558
Q2FZS9   28 0.965517 -1.27278  0.943444
Q2FYS2   63 2.17241 3.07991  0.0107511
Q2G2U4   29 1 0.903563  0.161558
Q2FWJ9   42 1.44828 0.903563  0.161558
Q2FWF0   51 1.75862 0.903563  0.161558
Q2FXR9   48 1.65517 0.903563  0.161558
Q2FZV7   37 1.27586 0.903563  0.161558
Q2G1W0   56 1.93103 0.903563  0.161558
Q2G2I0   49 1.68966 0.903563  0.161558
Q2G153   45 1.55172 0.903563  0.161558
Q2FWD7   49 1.68966 0.903563  0.161558
Q2FY15   50 1.72414 0.903563  0.161558
Q2FV54   28 0.965517 -1.27278  0.943444
Q2FZ74   51 1.75862 0.903563  0.161558
Q2FYV5   58 2 3.07991  0.0107511
Q2G2I1   39 1.34483 0.903563  0.161558
Q2FXZ6   43 1.48276 0.903563  0.161558
Q2G0U0   35 1.2069 0.903563  0.161558
Q2G0Y6   47 1.62069 0.903563  0.161558
Q2FXJ0   46 1.58621 0.903563  0.161558
Q2FY43   55 1.86441 0.903563  0.161558
Q2FWM1   52 1.76271 0.903563  0.161558
Q2FVJ1   54 1.83051 0.903563  0.161558
Q2G0K3   45 1.52542 0.903563  0.161558
Q2FY66   57 1.9322 0.903563  0.161558
Q2FW99   25 0.847458 -1.27278  0.943444
Q2FV10   47 1.59322 0.903563  0.161558
Q2FXJ5   43 1.45763 0.903563  0.161558
Q2FX69   21 0.711864 -1.27278  0.943444
Q2G0B2   56 1.89831 0.903563  0.161558
Q2FX14   48 1.62712 0.903563  0.161558
Q2FYD8   53 1.79661 0.903563  0.161558
Q2FWE5   50 1.69492 0.903563  0.161558
Q2G2A3   47 1.59322 0.903563  0.161558
Q2FZH8   50 1.69492 0.903563  0.161558
Q2FX51   59 2 3.07991  0.0107511
Q2FWE8   46 1.55932 0.903563  0.161558
Q2G088   46 1.55932 0.903563  0.161558
Q2G028   51 1.7 0.903563  0.161558
Q2G1S3   58 1.93333 0.903563  0.161558
Q2FYN4   48 1.6 0.903563  0.161558
Q2FX86   51 1.7 0.903563  0.161558
Q2G2S8   48 1.6 0.903563  0.161558
Q2FUW8   41 1.36667 0.903563  0.161558
Q2FWD4   46 1.53333 0.903563  0.161558
Q2FVH6   53 1.76667 0.903563  0.161558
Q2G029   48 1.6 0.903563  0.161558
Q2G1R5   43 1.43333 0.903563  0.161558
Q2FX65   10 0.333333 -1.27278  0.943444
Q2FZV6   65 2.16667 3.07991  0.0107511
Q2G1P1   47 1.56667 0.903563  0.161558
Q2FVU4   33 1.1 0.903563  0.161558
Q2FVT5   70 2.33333 3.07991  0.0107511
Q2G2H4   43 1.43333 0.903563  0.161558
Q2FZ58   53 1.76667 0.903563  0.161558
Q2FVJ2   52 1.73333 0.903563  0.161558
Q2FXW5   45 1.5 0.903563  0.161558
Q2FWK1   52 1.73333 0.903563  0.161558
Q2G031   43 1.43333 0.903563  0.161558
Q2G0U1   48 1.6 0.903563  0.161558
Q2FW46   45 1.5 0.903563  0.161558
Q2FZY5   46 1.53333 0.903563  0.161558
Q2FZI5   56 1.83607 0.903563  0.161558
Q2FYR9   65 2.13115 3.07991  0.0107511
Q2FZ92   47 1.54098 0.903563  0.161558
Q2G1D5   39 1.27869 0.903563  0.161558
Q2FXM2   45 1.47541 0.903563  0.161558
Q2FVM2   56 1.83607 0.903563  0.161558
Q2FZN2   51 1.67213 0.903563  0.161558
Q2G1U8   39 1.27869 0.903563  0.161558
Q2FVS7   53 1.7377 0.903563  0.161558
Q2FWB5   37 1.21311 0.903563  0.161558
Q2FXX1   49 1.60656 0.903563  0.161558
Q2G2J9   50 1.63934 0.903563  0.161558
Q2G0Y7   43 1.40984 0.903563  0.161558
Q2FW81   52 1.70492 0.903563  0.161558
Q2FWK3   38 1.2459 0.903563  0.161558
Q2FY34   46 1.5082 0.903563  0.161558
Q2FXF8   37 1.21311 0.903563  0.161558
Q2FXI9   45 1.47541 0.903563  0.161558
Q05615   51 1.64516 0.903563  0.161558
Q2FUW4   52 1.67742 0.903563  0.161558
Q2FVF4   44 1.41935 0.903563  0.161558
Q2FWI3   43 1.3871 0.903563  0.161558
Q2FWG8   43 1.3871 0.903563  0.161558
Q2G0R0   40 1.29032 0.903563  0.161558
Q2G0I4   51 1.64516 0.903563  0.161558
Q2FV67   47 1.51613 0.903563  0.161558
Q2G091   57 1.83871 0.903563  0.161558
Q2G1U1   45 1.45161 0.903563  0.161558
Q2FUX7   48 1.54839 0.903563  0.161558
Q2FY51   49 1.58065 0.903563  0.161558
Q2FYP2   52 1.67742 0.903563  0.161558
Q2G0F8   42 1.35484 0.903563  0.161558
Q2FXH5   42 1.35484 0.903563  0.161558
Q2G193   52 1.67742 0.903563  0.161558
Q2FWD6   48 1.54839 0.903563  0.161558
Q2FZ98   39 1.2381 0.903563  0.161558
Q2FYQ2   35 1.11111 0.903563  0.161558
Q2FWL5   51 1.61905 0.903563  0.161558
Q2FV16   48 1.52381 0.903563  0.161558
Q2FWX9   47 1.49206 0.903563  0.161558
Q2G1J0   50 1.5873 0.903563  0.161558
Q2G235   48 1.52381 0.903563  0.161558
Q2FXK1   47 1.49206 0.903563  0.161558
Q2FWF4   45 1.42857 0.903563  0.161558
Q2FZC8   45 1.42857 0.903563  0.161558
Q2FZQ4   37 1.1746 0.903563  0.161558
O52582   47 1.49206 0.903563  0.161558
Q2FZI6   52 1.65079 0.903563  0.161558
Q2FUW7   53 1.68254 0.903563  0.161558
Q2G2M9   41 1.30159 0.903563  0.161558
Q2FZD0   42 1.33333 0.903563  0.161558
Q2FWK7   50 1.5873 0.903563  0.161558
Q2FWU4   36 1.14286 0.903563  0.161558
Q2FUX4   43 1.36508 0.903563  0.161558
Q2G2V3   51 1.61905 0.903563  0.161558
O05204   50 1.5873 0.903563  0.161558
Q2FYC2   53 1.65625 0.903563  0.161558
Q2FZP6   48 1.5 0.903563  0.161558
Q2G0L2   54 1.6875 0.903563  0.161558
Q2FZV1   17 0.53125 -1.27278  0.943444
Q2FVQ5   52 1.625 0.903563  0.161558
Q2FZW6   47 1.46875 0.903563  0.161558
Q2FZI3   53 1.65625 0.903563  0.161558
Q2G219   31 0.96875 -1.27278  0.943444
Q2FZR2   47 1.46875 0.903563  0.161558
Q2FXZ2   46 1.4375 0.903563  0.161558
Q2FYC6   51 1.59375 0.903563  0.161558
Q2FYZ5   54 1.66154 0.903563  0.161558
Q2FWN4   43 1.32308 0.903563  0.161558
Q2G221   30 0.923077 -1.27278  0.943444
Q2FZX5   41 1.26154 0.903563  0.161558
Q2FUW3   61 1.87692 0.903563  0.161558
Q2G2H3   43 1.32308 0.903563  0.161558
Q2FY08   48 1.47692 0.903563  0.161558
Q2FXU5   45 1.38462 0.903563  0.161558
Q2G1F8   63 1.93846 0.903563  0.161558
Q2FYW4   51 1.56923 0.903563  0.161558
Q2G142   30 0.923077 -1.27278  0.943444
Q2G1U3   36 1.10769 0.903563  0.161558
Q2FZ18   47 1.44615 0.903563  0.161558
Q2FV24   48 1.47692 0.903563  0.161558
Q2G1C2   52 1.6 0.903563  0.161558
Q2FYZ4   54 1.66154 0.903563  0.161558
Q2FWT4   54 1.66154 0.903563  0.161558
Q2FUX1   42 1.29231 0.903563  0.161558
Q2FZG9   51 1.54545 0.903563  0.161558
Q2FVC1   55 1.66667 0.903563  0.161558
Q2FYT3   60 1.81818 0.903563  0.161558
Q2FY82   45 1.36364 0.903563  0.161558
Q2FV02   58 1.75758 0.903563  0.161558
Q2FXJ2   47 1.42424 0.903563  0.161558
Q2FZ02   43 1.30303 0.903563  0.161558
Q2G0L3   47 1.42424 0.903563  0.161558
Q2FZH5   38 1.15152 0.903563  0.161558
Q2FWH4   46 1.39394 0.903563  0.161558
Q2FW49   42 1.27273 0.903563  0.161558
Q93T05   61 1.84848 0.903563  0.161558
Q2FX73   50 1.51515 0.903563  0.161558
Q2G239   48 1.43284 0.903563  0.161558
Q2G121   52 1.55224 0.903563  0.161558
Q2FY11   48 1.43284 0.903563  0.161558
Q2FV11   50 1.49254 0.903563  0.161558
Q2FZ05   54 1.61194 0.903563  0.161558
Q2G253   47 1.40299 0.903563  0.161558
Q2FW98   38 1.13433 0.903563  0.161558
Q2G205   46 1.37313 0.903563  0.161558
Q2FVE7   41 1.22388 0.903563  0.161558
Q2FYD0   38 1.13433 0.903563  0.161558
Q2FZ19   47 1.40299 0.903563  0.161558
Q2G1C7   46 1.37313 0.903563  0.161558
Q2FV60   53 1.58209 0.903563  0.161558
Q2FY64   50 1.49254 0.903563  0.161558
Q2FZI9   56 1.67164 0.903563  0.161558
Q2FV57   50 1.47059 0.903563  0.161558
Q2FXA5   53 1.55882 0.903563  0.161558
Q2G2U8   20 0.588235 -1.27278  0.943444
Q2FZP0   48 1.41176 0.903563  0.161558
Q2FZL7   45 1.32353 0.903563  0.161558
Q2FZR3   49 1.44118 0.903563  0.161558
Q2FWA0   58 1.70588 0.903563  0.161558
Q2G090   46 1.35294 0.903563  0.161558
Q2G1H0   44 1.27536 0.903563  0.161558
Q2FZP4   59 1.71014 0.903563  0.161558
Q2FUX0   40 1.15942 0.903563  0.161558
Q2FV86   39 1.13043 0.903563  0.161558
Q2FV14   49 1.42029 0.903563  0.161558
Q2FUT2   61 1.76812 0.903563  0.161558
Q2FZ64   40 1.15942 0.903563  0.161558
Q2FUW1   31 0.885714 -1.27278  0.943444
Q2FWI0   42 1.2 0.903563  0.161558
Q2G2K5   43 1.22857 0.903563  0.161558
Q2FWK6   42 1.2 0.903563  0.161558
Q2G0T9   45 1.28571 0.903563  0.161558
Q2G078   72 2.05714 3.07991  0.0107511
Q2G1P3   51 1.45714 0.903563  0.161558
Q2G274   46 1.29577 0.903563  0.161558
Q2FZD4   41 1.15493 0.903563  0.161558
Q2FYS5   58 1.6338 0.903563  0.161558
Q2G1K5   52 1.46479 0.903563  0.161558
Q2G1L5   48 1.35211 0.903563  0.161558
Q2G1M9   54 1.52113 0.903563  0.161558
Q2FX67   38 1.07042 0.903563  0.161558
Q2FZ32   40 1.12676 0.903563  0.161558
Q2FWH7   38 1.07042 0.903563  0.161558
Q2FXT8   40 1.11111 0.903563  0.161558
Q2FUQ3   45 1.25 0.903563  0.161558
Q2G1Y6   44 1.22222 0.903563  0.161558
Q2FX68   49 1.36111 0.903563  0.161558
Q2FWD1   45 1.25 0.903563  0.161558
Q2FUZ8   39 1.08333 0.903563  0.161558
Q2G1F5   48 1.33333 0.903563  0.161558
Q2G2T6   36 1 0.903563  0.161558
Q2FYD2   57 1.58333 0.903563  0.161558
Q2FYA1   48 1.33333 0.903563  0.161558
Q2FY21   47 1.30556 0.903563  0.161558
Q2FZD3   32 0.888889 -1.27278  0.943444
Q2G1Z4   45 1.25 0.903563  0.161558
Q2G0S3   43 1.17808 0.903563  0.161558
Q2FVQ3   43 1.17808 0.903563  0.161558
Q2G2J4   41 1.12329 0.903563  0.161558
Q2G2B8   39 1.06849 0.903563  0.161558
Q2G0L5   22 0.60274 -1.27278  0.943444
Q2FW72   54 1.47945 0.903563  0.161558
Q2FYT8   41 1.12329 0.903563  0.161558
Q2FXM9   55 1.50685 0.903563  0.161558
Q2G1Y0   42 1.15068 0.903563  0.161558
Q2G2D0   44 1.20548 0.903563  0.161558
Q2G2M2   87 2.38356 3.07991  0.0107511
Q2G1B7   39 1.06849 0.903563  0.161558
Q2G1B8   48 1.31507 0.903563  0.161558
Q2G0M6   60 1.64384 0.903563  0.161558
Q2G1D8   57 1.54054 0.903563  0.161558
Q2FV70   49 1.32432 0.903563  0.161558
Q2FV72   43 1.16216 0.903563  0.161558
Q2FVB2   56 1.51351 0.903563  0.161558
Q2G122   39 1.05405 0.903563  0.161558
Q2G1W2   54 1.44 0.903563  0.161558
Q2FWW1   39 1.04 0.903563  0.161558
Q2G1F4   50 1.33333 0.903563  0.161558
Q2G093   41 1.09333 0.903563  0.161558
Q2FXY7   40 1.06667 0.903563  0.161558
Q2G1C6   48 1.28 0.903563  0.161558
Q2FZ20   52 1.38667 0.903563  0.161558
O50581   35 0.921053 -1.27278  0.943444
Q2G1N1   46 1.21053 0.903563  0.161558
Q2G188   39 1.01299 0.903563  0.161558
Q2G296   45 1.16883 0.903563  0.161558
Q2G2E9   44 1.14286 0.903563  0.161558
Q2G294   42 1.09091 0.903563  0.161558
Q2FWJ5   40 1.03896 0.903563  0.161558
Q2FW03   36 0.923077 -1.27278  0.943444
Q2G0N1   43 1.10256 0.903563  0.161558
Q2FZJ0   53 1.35897 0.903563  0.161558
Q2FYZ9   36 0.923077 -1.27278  0.943444
Q2FV74   44 1.12821 0.903563  0.161558
Q2FXP7   41 1.05128 0.903563  0.161558
Q2FXU1   35 0.897436 -1.27278  0.943444
Q2G1M8   56 1.4359 0.903563  0.161558
Q2FXY4   44 1.12821 0.903563  0.161558
Q2FZ94   39 0.987342 -1.27278  0.943444
Q2FYI0   49 1.225 0.903563  0.161558
Q2FXT9   39 0.975 -1.27278  0.943444
Q2G0D2   43 1.06173 0.903563  0.161558
Q2FYB7   40 0.987654 -1.27278  0.943444
Q2FVN8   49 1.20988 0.903563  0.161558
Q2FZ49   39 0.962963 -1.27278  0.943444
Q2FUW6   36 0.888889 -1.27278  0.943444
Q2G1P7   36 0.888889 -1.27278  0.943444
Q2FW70   51 1.2439 0.903563  0.161558
Q2G0W1   44 1.07317 0.903563  0.161558
Q2G024   38 0.926829 -1.27278  0.943444
Q2G1G8   47 1.14634 0.903563  0.161558
Q2G1R9   33 0.804878 -1.27278  0.943444
O06446   37 0.902439 -1.27278  0.943444
Q2G1C9   56 1.36585 0.903563  0.161558
Q2FXV8   44 1.06024 0.903563  0.161558
Q2G0P5   38 0.915663 -1.27278  0.943444
Q2FV64   46 1.09524 0.903563  0.161558
Q2FV87   44 1.03529 0.903563  0.161558
Q2G1K9   39 0.906977 -1.27278  0.943444
Q2G266   35 0.813953 -1.27278  0.943444
Q59801   47 1.08046 0.903563  0.161558
Q2FXH2   34 0.781609 -1.27278  0.943444
Q53727   40 0.909091 -1.27278  0.943444
Q2G2Q0   34 0.772727 -1.27278  0.943444
Q2FZD8   38 0.853933 -1.27278  0.943444
Q2FYS4   41 0.921348 -1.27278  0.943444
Q2G1G2   45 1.01124 0.903563  0.161558
Q2FXV9   37 0.822222 -1.27278  0.943444
Q2G0L4   27 0.6 -1.27278  0.943444
Q2FXR8   38 0.844444 -1.27278  0.943444
Q2FYJ0   51 1.13333 0.903563  0.161558
Q2FZS8   40 0.879121 -1.27278  0.943444
Q2FXN9   37 0.795699 -1.27278  0.943444
Q2FYM1   45 0.967742 -1.27278  0.943444
Q2FVZ5   41 0.88172 -1.27278  0.943444
Q2FVL8   41 0.87234 -1.27278  0.943444
Q2FZ40   35 0.744681 -1.27278  0.943444
Q2FYH5   43 0.905263 -1.27278  0.943444
Q2FXB3   37 0.762887 -1.27278  0.943444
Q2FYS9   43 0.868687 -1.27278  0.943444
Q2G1Q4   35 0.707071 -1.27278  0.943444
Q2FVC3   37 0.747475 -1.27278  0.943444
Q2G046   41 0.82 -1.27278  0.943444
Q2FWU3   28 0.56 -1.27278  0.943444
Q2FZ72   41 0.82 -1.27278  0.943444
Q2FZ82   43 0.86 -1.27278  0.943444
Q9F1K0   34 0.660194 -1.27278  0.943444
Q2FVV9   38 0.71028 -1.27278  0.943444
Q2FZT6   31 0.574074 -1.27278  0.943444
Q2FWU5   28 0.518519 -1.27278  0.943444
Q2FYC8   31 0.568807 -1.27278  0.943444
Q2FZK7   34 0.612613 -1.27278  0.943444
Q2G2C1   35 0.630631 -1.27278  0.943444
Q2FZT5   40 0.701754 -1.27278  0.943444
Q2G0R8   38 0.66087 -1.27278  0.943444
Q2FW95   31 0.53913 -1.27278  0.943444
Q2G0N5   32 0.537815 -1.27278  0.943444
P47768   32 0.528926 -1.27278  0.943444
Q2FXH4   35 0.57377 -1.27278  0.943444
Q2FVM1   42 0.688525 -1.27278  0.943444
```
