## Supplementary Data 3 for "Mining folded proteomes in the era of accurate structure prediction": PF12762.output

```
# cudaSaTabsearch LTYPE = T LORDER = F LSOLN = F
# QUERY ID = PF12762 
# DBFILE = ./tableaux.ascii.DB                                                             
Q2G0V6   0 0 -1.27278 0.943444
Q2G075   0 0 -1.27278 0.943444
Q2G083   0 0 -1.27278 0.943444
Q2FZN3   0 0 -1.27278 0.943444
Q2FY90   0 0 -1.27278 0.943444
Q2FX91   0 0 -1.27278 0.943444
Q2FX54   0 0 -1.27278 0.943444
Q2FYQ4   0 0 -1.27278 0.943444
Q2G284   0 0 -1.27278 0.943444
Q2G0S4   0 0 -1.27278 0.943444
Q2FWM3   0 0 -1.27278 0.943444
Q2FX81   0 0 -1.27278 0.943444
Q2FXC6   0 0 -1.27278 0.943444
Q2FWJ7   0 0 -1.27278 0.943444
Q2FYJ9   0 0 -1.27278 0.943444
Q2G2E6   0 0 -1.27278 0.943444
Q2FWV0   0 0 -1.27278 0.943444
Q2FZC3   0 0 -1.27278 0.943444
Q2FVH9   0 0 -1.27278 0.943444
Q2FXQ5   0 0 -1.27278 0.943444
Q2FZU4   0 0 -1.27278 0.943444
Q2FYF8   0 0 -1.27278 0.943444
Q2FUR4   0 0 -1.27278 0.943444
Q2FYI2   0 0 -1.27278 0.943444
Q2FYY2   0 0 -1.27278 0.943444
Q2FW58   0 0 -1.27278 0.943444
P0C7Z3   0 0 -1.27278 0.943444
Q2G0T2   0 0 -1.27278 0.943444
Q2G1G9   0 0 -1.27278 0.943444
Q2FVJ0   0 0 -1.27278 0.943444
Q2FZ80   0 0 -1.27278 0.943444
Q2G1R4   0 0 -1.27278 0.943444
Q2FW02   0 0 -1.27278 0.943444
Q2G1X3   0 0 -1.27278 0.943444
Q2FWW4   0 0 -1.27278 0.943444
Q2FZE1   0 0 -1.27278 0.943444
Q2FY31   0 0 -1.27278 0.943444
Q2G018   0 0 -1.27278 0.943444
Q2FZI0   0 0 -1.27278 0.943444
Q2FUZ7   0 0 -1.27278 0.943444
Q2G250   0 0 -1.27278 0.943444
Q2FWU8   0 0 -1.27278 0.943444
Q2FYX5   0 0 -1.27278 0.943444
Q2FZY2   0 0 -1.27278 0.943444
Q2FZX8   0 0 -1.27278 0.943444
Q2FUY8   0 0 -1.27278 0.943444
Q2FV73   0 0 -1.27278 0.943444
Q2G0C5   0 0 -1.27278 0.943444
Q2FZ52   0 0 -1.27278 0.943444
Q2FVK6   0 0 -1.27278 0.943444
Q2G0Z3   0 0 -1.27278 0.943444
Q2FZJ8   0 0 -1.27278 0.943444
Q2FY57   0 0 -1.27278 0.943444
Q2G0W3   0 0 -1.27278 0.943444
Q2G0I2   0 0 -1.27278 0.943444
Q2FYX1   0 0 -1.27278 0.943444
Q2G0H2   0 0 -1.27278 0.943444
Q2FWJ8   0 0 -1.27278 0.943444
Q2FWZ7   0 0 -1.27278 0.943444
Q2FV04   0 0 -1.27278 0.943444
Q2G0H6   0 0 -1.27278 0.943444
Q2G291   0 0 -1.27278 0.943444
Q2G1A7   0 0 -1.27278 0.943444
Q2FVS8   0 0 -1.27278 0.943444
Q2FZ26   0 0 -1.27278 0.943444
Q2FXJ3   0 0 -1.27278 0.943444
Q2G231   0 0 -1.27278 0.943444
Q2G2N0   0 0 -1.27278 0.943444
Q2G2I2   0 0 -1.27278 0.943444
Q2FYU3   0 0 -1.27278 0.943444
Q2FWY5   0 0 -1.27278 0.943444
Q2G2E3   0 0 -1.27278 0.943444
Q2FV09   0 0 -1.27278 0.943444
Q2FX72   0 0 -1.27278 0.943444
Q2FWA3   0 0 -1.27278 0.943444
Q2FWF2   0 0 -1.27278 0.943444
Q2G0E4   0 0 -1.27278 0.943444
Q2G251   0 0 -1.27278 0.943444
P0C818   0 0 -1.27278 0.943444
Q2FXQ2   0 0 -1.27278 0.943444
Q2FXD4   0 0 -1.27278 0.943444
Q2G014   0 0 -1.27278 0.943444
Q2FWI9   0 0 -1.27278 0.943444
Q2FX79   0 0 -1.27278 0.943444
Q2FVP7   0 0 -1.27278 0.943444
Q2FZN4   0 0 -1.27278 0.943444
Q2FWU6   0 0 -1.27278 0.943444
Q2G2Y1   0 0 -1.27278 0.943444
Q2FYF6   0 0 -1.27278 0.943444
Q2FXK0   0 0 -1.27278 0.943444
Q2FVI9   0 0 -1.27278 0.943444
Q2G246   0 0 -1.27278 0.943444
Q2G053   0 0 -1.27278 0.943444
Q2FWK8   0 0 -1.27278 0.943444
Q2FXL8   0 0 -1.27278 0.943444
Q2G0Q4   0 0 -1.27278 0.943444
Q2FVB7   0 0 -1.27278 0.943444
Q2FYD6   0 0 -1.27278 0.943444
Q2FXK9   0 0 -1.27278 0.943444
Q2FV78   0 0 -1.27278 0.943444
Q2FXG4   0 0 -1.27278 0.943444
Q2G0C8   0 0 -1.27278 0.943444
Q2FWU9   0 0 -1.27278 0.943444
Q2FUX2   0 0 -1.27278 0.943444
Q2FYI8   0 0 -1.27278 0.943444
Q2FXA1   0 0 -1.27278 0.943444
Q2FV49   0 0 -1.27278 0.943444
Q2G1S0   0 0 -1.27278 0.943444
Q2G0G0   0 0 -1.27278 0.943444
P0C805   0 0 -1.27278 0.943444
Q2FWV9   0 0 -1.27278 0.943444
Q2G152   0 0 -1.27278 0.943444
Q2FX48   0 0 -1.27278 0.943444
Q2FXS5   0 0 -1.27278 0.943444
Q2FWL4   0 0 -1.27278 0.943444
P0C7Y1   0 0 -1.27278 0.943444
Q2FXA2   0 0 -1.27278 0.943444
Q2FY96   0 0 -1.27278 0.943444
Q2FVJ3   0 0 -1.27278 0.943444
Q2FZ24   0 0 -1.27278 0.943444
Q2G1X4   0 0 -1.27278 0.943444
Q2FYM6   0 0 -1.27278 0.943444
Q2FWX6   0 0 -1.27278 0.943444
Q2G1D2   0 0 -1.27278 0.943444
Q2FWC0   0 0 -1.27278 0.943444
Q2FZG7   0 0 -1.27278 0.943444
Q2G2P1   0 0 -1.27278 0.943444
Q2G1M4   0 0 -1.27278 0.943444
Q2FX29   0 0 -1.27278 0.943444
Q2FUZ3   0 0 -1.27278 0.943444
Q2FVZ9   0 0 -1.27278 0.943444
Q2G2N3   0 0 -1.27278 0.943444
Q2G237   0 0 -1.27278 0.943444
Q2FXN5   0 0 -1.27278 0.943444
Q2FYP7   0 0 -1.27278 0.943444
Q2FWC8   0 0 -1.27278 0.943444
Q2G209   0 0 -1.27278 0.943444
Q2FXX7   0 0 -1.27278 0.943444
Q2FV05   0 0 -1.27278 0.943444
Q2FWM8   0 0 -1.27278 0.943444
Q2FV00   0 0 -1.27278 0.943444
Q2FZF2   0 0 -1.27278 0.943444
Q2FV80   0 0 -1.27278 0.943444
Q2FZZ7   0 0 -1.27278 0.943444
Q2FWH8   0 0 -1.27278 0.943444
Q2FVS5   0 0 -1.27278 0.943444
Q2FWY0   0 0 -1.27278 0.943444
Q2FZM3   0 0 -1.27278 0.943444
Q2FZW8   0 0 -1.27278 0.943444
Q2FVY7   0 0 -1.27278 0.943444
Q2FXJ1   0 0 -1.27278 0.943444
Q2G0T7   0 0 -1.27278 0.943444
Q2FW40   0 0 -1.27278 0.943444
Q2FYU9   0 0 -1.27278 0.943444
Q2FUR0   0 0 -1.27278 0.943444
Q2G215   0 0 -1.27278 0.943444
Q2G169   0 0 -1.27278 0.943444
Q2G034   0 0 -1.27278 0.943444
Q2FUV8   0 0 -1.27278 0.943444
Q2FW44   2 0.333333 -1.27278 0.943444
Q2FYJ8   0 0 -1.27278 0.943444
Q2FVR6   2 0.333333 -1.27278 0.943444
Q2G183   2 0.333333 -1.27278 0.943444
Q2G0S1   0 0 -1.27278 0.943444
Q2FX83   0 0 -1.27278 0.943444
Q2FYF7   2 0.333333 -1.27278 0.943444
Q2G166   2 0.333333 -1.27278 0.943444
Q2FX20   1 0.166667 -1.27278 0.943444
Q2G020   1 0.166667 -1.27278 0.943444
Q2FVC0   0 0 -1.27278 0.943444
Q2FVD1   0 0 -1.27278 0.943444
Q2FWH1   0 0 -1.27278 0.943444
Q2FYX2   0 0 -1.27278 0.943444
Q2FZB5   1 0.166667 -1.27278 0.943444
Q2G0G8   0 0 -1.27278 0.943444
P0A0I4   0 0 -1.27278 0.943444
Q2G2C6   1 0.166667 -1.27278 0.943444
Q2FVB1   1 0.166667 -1.27278 0.943444
Q2FYN1   1 0.166667 -1.27278 0.943444
Q2FV79   0 0 -1.27278 0.943444
Q2FVU9   0 0 -1.27278 0.943444
Q2G0W5   0 0 -1.27278 0.943444
Q2FW60   0 0 -1.27278 0.943444
Q2G269   0 0 -1.27278 0.943444
Q2FZS1   1 0.166667 -1.27278 0.943444
Q2G1Y3   1 0.166667 -1.27278 0.943444
Q2FWA4   2 0.333333 -1.27278 0.943444
Q2G0C0   1 0.166667 -1.27278 0.943444
Q2G2J6   0 0 -1.27278 0.943444
Q2G1R2   1 0.166667 -1.27278 0.943444
Q2FXY8   0 0 -1.27278 0.943444
Q2FYL2   1 0.166667 -1.27278 0.943444
Q2FYS3   0 0 -1.27278 0.943444
Q2FXS0   2 0.333333 -1.27278 0.943444
Q2FWA7   0 0 -1.27278 0.943444
Q2FWV8   0 0 -1.27278 0.943444
Q2G279   1 0.166667 -1.27278 0.943444
Q2FYB5   0 0 -1.27278 0.943444
Q2G175   0 0 -1.27278 0.943444
Q2FZ07   1 0.166667 -1.27278 0.943444
Q2FVG7   2 0.333333 -1.27278 0.943444
Q2G2P3   1 0.166667 -1.27278 0.943444
Q2FZA3   1 0.166667 -1.27278 0.943444
Q2FYE1   1 0.166667 -1.27278 0.943444
Q2G2F8   0 0 -1.27278 0.943444
Q2FWS8   0 0 -1.27278 0.943444
Q2FXD8   1 0.166667 -1.27278 0.943444
Q2FX46   0 0 -1.27278 0.943444
Q2FYB4   0 0 -1.27278 0.943444
Q2FYC0   1 0.166667 -1.27278 0.943444
Q2FUY5   2 0.333333 -1.27278 0.943444
Q2FYF2   0 0 -1.27278 0.943444
Q2G0R4   0 0 -1.27278 0.943444
Q2G1L1   2 0.333333 -1.27278 0.943444
Q2FYB0   0 0 -1.27278 0.943444
Q2FWW5   0 0 -1.27278 0.943444
Q2FX04   0 0 -1.27278 0.943444
Q2FV33   0 0 -1.27278 0.943444
Q2FUX6   1 0.166667 -1.27278 0.943444
Q2FVP5   0 0 -1.27278 0.943444
Q2G0W7   0 0 -1.27278 0.943444
Q2FXV1   0 0 -1.27278 0.943444
Q2G096   0 0 -1.27278 0.943444
Q2FV68   0 0 -1.27278 0.943444
Q2FVY6   1 0.166667 -1.27278 0.943444
Q2FYY0   2 0.333333 -1.27278 0.943444
Q2G005   0 0 -1.27278 0.943444
Q2G2B4   1 0.166667 -1.27278 0.943444
Q2FVZ7   0 0 -1.27278 0.943444
Q2FW55   0 0 -1.27278 0.943444
Q2FV92   0 0 -1.27278 0.943444
Q2FYV9   1 0.166667 -1.27278 0.943444
Q2FW74   1 0.166667 -1.27278 0.943444
Q2FVK9   0 0 -1.27278 0.943444
Q2FZA4   0 0 -1.27278 0.943444
Q2FV25   0 0 -1.27278 0.943444
Q2FYG8   0 0 -1.27278 0.943444
Q2G216   1 0.166667 -1.27278 0.943444
Q2FZ69   1 0.166667 -1.27278 0.943444
Q2FV97   0 0 -1.27278 0.943444
Q2FZ95   0 0 -1.27278 0.943444
Q2FZN8   2 0.333333 -1.27278 0.943444
Q2FZG2   1 0.166667 -1.27278 0.943444
Q2G259   0 0 -1.27278 0.943444
Q2FYB6   1 0.166667 -1.27278 0.943444
Q2FZD1   1 0.166667 -1.27278 0.943444
Q2FYT6   0 0 -1.27278 0.943444
Q2G0Y2   1 0.166667 -1.27278 0.943444
Q2FWZ1   2 0.333333 -1.27278 0.943444
Q2FVC8   0 0 -1.27278 0.943444
Q2G2H1   0 0 -1.27278 0.943444
Q2FY47   1 0.166667 -1.27278 0.943444
Q2FX78   2 0.333333 -1.27278 0.943444
Q2FX47   0 0 -1.27278 0.943444
Q2FZA7   0 0 -1.27278 0.943444
Q2FV32   0 0 -1.27278 0.943444
Q2FYE6   0 0 -1.27278 0.943444
Q2FZ41   0 0 -1.27278 0.943444
Q2FYG3   0 0 -1.27278 0.943444
Q2FX01   2 0.333333 -1.27278 0.943444
Q2FXU6   1 0.166667 -1.27278 0.943444
Q2FYL7   0 0 -1.27278 0.943444
Q2FWQ3   0 0 -1.27278 0.943444
Q2FZY9   0 0 -1.27278 0.943444
Q2FV50   2 0.333333 -1.27278 0.943444
Q2FUY7   0 0 -1.27278 0.943444
Q2FXP6   0 0 -1.27278 0.943444
Q2G1S9   0 0 -1.27278 0.943444
Q2FX18   0 0 -1.27278 0.943444
Q2FYU0   0 0 -1.27278 0.943444
Q2FXZ7   3 0.461538 -1.27278 0.943444
Q2G051   2 0.307692 -1.27278 0.943444
Q2FWS3   4 0.615385 -1.27278 0.943444
Q2FW14   2 0.307692 -1.27278 0.943444
Q2FYD7   3 0.461538 -1.27278 0.943444
Q9RQP8   1 0.153846 -1.27278 0.943444
Q2FZK2   2 0.307692 -1.27278 0.943444
Q2FWI7   2 0.307692 -1.27278 0.943444
Q2G182   0 0 -1.27278 0.943444
Q2FYT7   2 0.307692 -1.27278 0.943444
Q2FV46   3 0.461538 -1.27278 0.943444
Q2FY58   0 0 -1.27278 0.943444
Q2FX06   0 0 -1.27278 0.943444
Q2FZH0   2 0.307692 -1.27278 0.943444
Q2FUZ4   6 0.923077 -1.27278 0.943444
Q2G102   2 0.307692 -1.27278 0.943444
Q2G1R8   1 0.153846 -1.27278 0.943444
Q2G2J1   2 0.307692 -1.27278 0.943444
Q2FX71   1 0.153846 -1.27278 0.943444
Q2FUZ5   2 0.307692 -1.27278 0.943444
Q2FYP5   1 0.153846 -1.27278 0.943444
Q2G048   0 0 -1.27278 0.943444
Q2FUQ0   2 0.307692 -1.27278 0.943444
Q2FWS7   3 0.461538 -1.27278 0.943444
Q2FV65   0 0 -1.27278 0.943444
Q2G125   0 0 -1.27278 0.943444
Q2FYT2   3 0.461538 -1.27278 0.943444
Q2FVH7   2 0.307692 -1.27278 0.943444
Q2G127   3 0.461538 -1.27278 0.943444
Q2FYI5   2 0.307692 -1.27278 0.943444
Q2FYX4   5 0.769231 -1.27278 0.943444
Q2G0M3   5 0.769231 -1.27278 0.943444
Q2FW87   2 0.307692 -1.27278 0.943444
Q2G211   0 0 -1.27278 0.943444
Q2FXR5   3 0.461538 -1.27278 0.943444
Q2FWR5   2 0.307692 -1.27278 0.943444
Q2FYD5   1 0.153846 -1.27278 0.943444
Q2FY94   1 0.153846 -1.27278 0.943444
Q2G2W8   0 0 -1.27278 0.943444
Q2FZL9   4 0.615385 -1.27278 0.943444
Q2FYT9   2 0.307692 -1.27278 0.943444
Q2FX44   2 0.307692 -1.27278 0.943444
Q2FXB2   0 0 -1.27278 0.943444
Q2FVF6   4 0.615385 -1.27278 0.943444
Q2G2F6   0 0 -1.27278 0.943444
Q2G2C3   1 0.153846 -1.27278 0.943444
Q2FYA5   4 0.615385 -1.27278 0.943444
Q2FYB1   3 0.461538 -1.27278 0.943444
Q2G011   0 0 -1.27278 0.943444
Q2FV29   0 0 -1.27278 0.943444
Q2FVW1   1 0.153846 -1.27278 0.943444
Q2FYA4   2 0.307692 -1.27278 0.943444
Q2FY26   1 0.153846 -1.27278 0.943444
Q2FXC1   2 0.307692 -1.27278 0.943444
Q2G2T0   5 0.769231 -1.27278 0.943444
Q2FY62   1 0.153846 -1.27278 0.943444
Q2G2K4   3 0.461538 -1.27278 0.943444
Q2FW65   2 0.307692 -1.27278 0.943444
Q2FY05   6 0.923077 -1.27278 0.943444
Q2FV96   4 0.615385 -1.27278 0.943444
Q2G1S7   0 0 -1.27278 0.943444
Q2FWS9   2 0.307692 -1.27278 0.943444
Q2G180   2 0.307692 -1.27278 0.943444
Q2G0L6   1 0.153846 -1.27278 0.943444
Q2G189   0 0 -1.27278 0.943444
Q2FYD9   0 0 -1.27278 0.943444
Q2FWM6   0 0 -1.27278 0.943444
Q2FXA6   0 0 -1.27278 0.943444
Q2G0U8   1 0.153846 -1.27278 0.943444
Q2FXD9   2 0.307692 -1.27278 0.943444
Q2FWF9   0 0 -1.27278 0.943444
Q2FXS3   1 0.153846 -1.27278 0.943444
Q2FXX6   0 0 -1.27278 0.943444
Q2FWU2   3 0.461538 -1.27278 0.943444
Q2FXD5   2 0.307692 -1.27278 0.943444
Q2FZK8   2 0.307692 -1.27278 0.943444
Q2FV15   1 0.153846 -1.27278 0.943444
Q2FZZ5   4 0.615385 -1.27278 0.943444
Q2FW48   3 0.461538 -1.27278 0.943444
Q2FYB3   3 0.461538 -1.27278 0.943444
Q2FWT5   3 0.461538 -1.27278 0.943444
Q2FVH4   0 0 -1.27278 0.943444
Q2FWP4   3 0.461538 -1.27278 0.943444
Q2FYX9   2 0.307692 -1.27278 0.943444
Q2G1U7   0 0 -1.27278 0.943444
Q2FXY6   1 0.153846 -1.27278 0.943444
Q2FYT1   1 0.153846 -1.27278 0.943444
Q2G244   1 0.153846 -1.27278 0.943444
Q2FX30   0 0 -1.27278 0.943444
Q2FVZ3   0 0 -1.27278 0.943444
Q2FWP5   6 0.923077 -1.27278 0.943444
Q2FX41   2 0.307692 -1.27278 0.943444
Q2G2R5   0 0 -1.27278 0.943444
Q2G2S3   5 0.714286 -1.27278 0.943444
Q2G004   0 0 -1.27278 0.943444
Q2FWV1   2 0.285714 -1.27278 0.943444
Q2G003   3 0.428571 -1.27278 0.943444
Q2FZV3   1 0.142857 -1.27278 0.943444
Q2G026   2 0.285714 -1.27278 0.943444
Q2FXG7   1 0.142857 -1.27278 0.943444
Q2FYL8   0 0 -1.27278 0.943444
Q2FZB6   2 0.285714 -1.27278 0.943444
Q2FZE4   5 0.714286 -1.27278 0.943444
Q2FX11   3 0.428571 -1.27278 0.943444
Q2G0Y3   3 0.428571 -1.27278 0.943444
Q2FZW7   1 0.142857 -1.27278 0.943444
Q2FX21   12 1.71429 0.903563 0.161558
Q2G092   11 1.57143 0.903563 0.161558
Q2FZB7   1 0.142857 -1.27278 0.943444
Q2G0J9   12 1.71429 0.903563 0.161558
Q2G1X2   1 0.142857 -1.27278 0.943444
Q2FZD6   8 1.14286 0.903563 0.161558
Q2FW67   4 0.571429 -1.27278 0.943444
Q2G111   4 0.571429 -1.27278 0.943444
Q2G2Y4   4 0.571429 -1.27278 0.943444
Q2FY38   0 0 -1.27278 0.943444
Q2FWJ0   3 0.428571 -1.27278 0.943444
Q2G2T5   4 0.571429 -1.27278 0.943444
Q2FVG6   3 0.428571 -1.27278 0.943444
Q2G1V8   3 0.428571 -1.27278 0.943444
Q2G1L0   2 0.285714 -1.27278 0.943444
Q2FXD6   5 0.714286 -1.27278 0.943444
P0C948   1 0.142857 -1.27278 0.943444
Q2G1M2   3 0.428571 -1.27278 0.943444
Q2FVW8   2 0.285714 -1.27278 0.943444
Q2FX24   0 0 -1.27278 0.943444
Q2FWS4   11 1.57143 0.903563 0.161558
Q2FYQ3   5 0.714286 -1.27278 0.943444
Q2G254   2 0.285714 -1.27278 0.943444
Q2FWB4   0 0 -1.27278 0.943444
Q2FUP8   4 0.571429 -1.27278 0.943444
Q2FZC2   2 0.285714 -1.27278 0.943444
Q2FYE4   5 0.714286 -1.27278 0.943444
Q2FWS2   4 0.571429 -1.27278 0.943444
Q2FY03   3 0.428571 -1.27278 0.943444
Q2FVS6   2 0.285714 -1.27278 0.943444
Q2FXV2   2 0.285714 -1.27278 0.943444
Q2G2L6   4 0.571429 -1.27278 0.943444
Q2G2I5   1 0.142857 -1.27278 0.943444
Q2FYA2   2 0.285714 -1.27278 0.943444
Q2FWV7   0 0 -1.27278 0.943444
Q2FXE7   2 0.285714 -1.27278 0.943444
Q2G0J6   1 0.142857 -1.27278 0.943444
Q2FUU4   10 1.42857 0.903563 0.161558
Q2FVJ4   1 0.142857 -1.27278 0.943444
Q2FZM9   1 0.142857 -1.27278 0.943444
Q2FZ51   4 0.571429 -1.27278 0.943444
Q2FY22   6 0.857143 -1.27278 0.943444
Q2G2Q1   3 0.428571 -1.27278 0.943444
Q2G109   3 0.428571 -1.27278 0.943444
Q2G1D6   3 0.428571 -1.27278 0.943444
Q2FVC9   1 0.142857 -1.27278 0.943444
Q2G2R6   11 1.57143 0.903563 0.161558
Q2FZ85   4 0.571429 -1.27278 0.943444
Q2FVK4   6 0.857143 -1.27278 0.943444
Q2G1V9   1 0.142857 -1.27278 0.943444
Q2G2H6   1 0.142857 -1.27278 0.943444
Q2FWS6   10 1.42857 0.903563 0.161558
Q2FZW4   6 0.857143 -1.27278 0.943444
Q2G1M3   3 0.428571 -1.27278 0.943444
Q2G1M0   9 1.28571 0.903563 0.161558
Q2G1Y9   4 0.571429 -1.27278 0.943444
Q2FX45   3 0.428571 -1.27278 0.943444
Q2FWP8   2 0.285714 -1.27278 0.943444
Q2FYP4   5 0.714286 -1.27278 0.943444
Q2FYL1   4 0.571429 -1.27278 0.943444
Q2G1L4   4 0.571429 -1.27278 0.943444
Q2FUQ7   4 0.571429 -1.27278 0.943444
Q2G247   2 0.285714 -1.27278 0.943444
Q2FVV0   3 0.428571 -1.27278 0.943444
Q2FYU6   6 0.857143 -1.27278 0.943444
Q2G2N6   4 0.571429 -1.27278 0.943444
Q2FXC9   1 0.142857 -1.27278 0.943444
Q2FX42   3 0.428571 -1.27278 0.943444
Q2FX26   5 0.714286 -1.27278 0.943444
Q2FWF3   2 0.285714 -1.27278 0.943444
Q2FZY1   1 0.142857 -1.27278 0.943444
Q2FW15   6 0.8 -1.27278 0.943444
P0A0G2   8 1.06667 0.903563 0.161558
Q2G2G5   3 0.4 -1.27278 0.943444
Q2FY39   1 0.133333 -1.27278 0.943444
Q2G0B5   2 0.266667 -1.27278 0.943444
Q2FZI1   10 1.33333 0.903563 0.161558
Q2FUQ6   4 0.533333 -1.27278 0.943444
Q2FVR5   8 1.06667 0.903563 0.161558
Q2G2W6   4 0.533333 -1.27278 0.943444
Q2FZR8   5 0.666667 -1.27278 0.943444
Q2FVY8   9 1.2 0.903563 0.161558
Q2FZ60   5 0.666667 -1.27278 0.943444
Q2FV82   3 0.4 -1.27278 0.943444
Q2FX23   8 1.06667 0.903563 0.161558
Q2G1G3   2 0.266667 -1.27278 0.943444
P68805   4 0.533333 -1.27278 0.943444
Q2FVL0   9 1.2 0.903563 0.161558
Q2G2J0   4 0.533333 -1.27278 0.943444
Q2FZF1   6 0.8 -1.27278 0.943444
Q2FXU9   7 0.933333 -1.27278 0.943444
Q2G1A2   10 1.33333 0.903563 0.161558
Q2G1C3   5 0.666667 -1.27278 0.943444
Q2G1D4   1 0.133333 -1.27278 0.943444
Q2G0A8   2 0.266667 -1.27278 0.943444
Q2FVC7   2 0.266667 -1.27278 0.943444
Q2G133   7 0.933333 -1.27278 0.943444
Q2FY86   12 1.6 0.903563 0.161558
Q2FX92   12 1.6 0.903563 0.161558
Q2FW47   0 0 -1.27278 0.943444
Q2G1T9   2 0.266667 -1.27278 0.943444
Q2FVU8   3 0.4 -1.27278 0.943444
Q2FVD7   10 1.33333 0.903563 0.161558
Q2FX55   4 0.533333 -1.27278 0.943444
Q2FVD3   11 1.46667 0.903563 0.161558
Q2G2B5   1 0.133333 -1.27278 0.943444
Q2FWV6   1 0.133333 -1.27278 0.943444
Q2FW29   9 1.2 0.903563 0.161558
Q2G0W6   1 0.133333 -1.27278 0.943444
Q2FVD2   4 0.533333 -1.27278 0.943444
Q2FWR8   2 0.266667 -1.27278 0.943444
Q2FXA0   5 0.666667 -1.27278 0.943444
Q2FZB4   6 0.8 -1.27278 0.943444
Q2FX37   2 0.266667 -1.27278 0.943444
Q2FX13   0 0 -1.27278 0.943444
Q2FWD8   5 0.666667 -1.27278 0.943444
Q2G108   4 0.533333 -1.27278 0.943444
Q2G2V4   4 0.533333 -1.27278 0.943444
Q2FZW2   17 2.26667 3.07991 0.0107511
Q2FYY4   7 0.933333 -1.27278 0.943444
Q2FYB8   2 0.266667 -1.27278 0.943444
Q2FWC2   6 0.8 -1.27278 0.943444
Q2FYE8   5 0.666667 -1.27278 0.943444
Q2FXK5   5 0.666667 -1.27278 0.943444
Q2FWT0   6 0.8 -1.27278 0.943444
Q2FW19   4 0.533333 -1.27278 0.943444
Q2G100   5 0.666667 -1.27278 0.943444
Q2FYY3   5 0.666667 -1.27278 0.943444
Q2FZ01   4 0.533333 -1.27278 0.943444
Q2FYY1   3 0.4 -1.27278 0.943444
Q2G103   9 1.2 0.903563 0.161558
Q2FV12   3 0.4 -1.27278 0.943444
Q2FWQ1   7 0.933333 -1.27278 0.943444
Q2FYY5   5 0.666667 -1.27278 0.943444
Q2G207   5 0.666667 -1.27278 0.943444
Q2G1Y8   9 1.2 0.903563 0.161558
Q2FWZ8   2 0.266667 -1.27278 0.943444
Q2G0Z8   3 0.4 -1.27278 0.943444
Q2G2F7   2 0.266667 -1.27278 0.943444
Q2FYH9   2 0.266667 -1.27278 0.943444
Q2FWB7   4 0.533333 -1.27278 0.943444
Q2FYN2   6 0.75 -1.27278 0.943444
Q2FVQ6   9 1.125 0.903563 0.161558
Q2FWX3   5 0.625 -1.27278 0.943444
Q2G187   2 0.25 -1.27278 0.943444
Q2FW05   4 0.5 -1.27278 0.943444
Q2FYC3   7 0.875 -1.27278 0.943444
Q2FZJ2   17 2.125 3.07991 0.0107511
Q2G0D6   3 0.375 -1.27278 0.943444
Q2FWP7   6 0.75 -1.27278 0.943444
Q2FX31   14 1.75 0.903563 0.161558
Q2FVZ6   1 0.125 -1.27278 0.943444
Q2G2A2   9 1.125 0.903563 0.161558
Q2FWQ8   5 0.625 -1.27278 0.943444
Q2FVM9   7 0.875 -1.27278 0.943444
Q2FYD1   15 1.875 0.903563 0.161558
Q2FYN3   5 0.625 -1.27278 0.943444
Q2FYI3   5 0.625 -1.27278 0.943444
Q2G022   11 1.375 0.903563 0.161558
Q2G1Q3   4 0.5 -1.27278 0.943444
Q2FX58   4 0.5 -1.27278 0.943444
Q2G2V1   11 1.375 0.903563 0.161558
Q2FVV5   9 1.125 0.903563 0.161558
Q2FZC0   13 1.625 0.903563 0.161558
Q2FV63   19 2.375 3.07991 0.0107511
Q2FWG9   2 0.25 -1.27278 0.943444
Q2FZA5   4 0.5 -1.27278 0.943444
Q2FX60   13 1.625 0.903563 0.161558
Q2G2I8   7 0.875 -1.27278 0.943444
Q2G2Y5   12 1.5 0.903563 0.161558
Q2G2Y2   4 0.5 -1.27278 0.943444
Q2FWA6   12 1.5 0.903563 0.161558
Q2FWL8   23 2.875 3.07991 0.0107511
Q2FY95   8 1 0.903563 0.161558
Q2FYC5   8 1 0.903563 0.161558
Q2FV43   4 0.5 -1.27278 0.943444
Q2FVU0   12 1.5 0.903563 0.161558
Q2FZG5   2 0.25 -1.27278 0.943444
Q2G2H9   3 0.375 -1.27278 0.943444
Q2G1D1   6 0.75 -1.27278 0.943444
Q2FWU7   8 1 0.903563 0.161558
P60647   3 0.375 -1.27278 0.943444
Q2FUR7   6 0.75 -1.27278 0.943444
Q2FWQ2   12 1.5 0.903563 0.161558
Q2G2M4   8 1 0.903563 0.161558
Q2G104   4 0.5 -1.27278 0.943444
Q2FX76   3 0.375 -1.27278 0.943444
Q2G2Q4   21 2.625 3.07991 0.0107511
Q2FXQ1   6 0.75 -1.27278 0.943444
Q2FX80   3 0.375 -1.27278 0.943444
Q2FZN6   7 0.875 -1.27278 0.943444
Q2G009   6 0.75 -1.27278 0.943444
Q2G021   7 0.875 -1.27278 0.943444
Q2FWH0   19 2.375 3.07991 0.0107511
Q2FXQ0   12 1.5 0.903563 0.161558
Q2FX64   4 0.5 -1.27278 0.943444
Q2FY98   2 0.25 -1.27278 0.943444
Q2FWK5   19 2.375 3.07991 0.0107511
Q2FYK1   4 0.5 -1.27278 0.943444
Q2FXF0   4 0.5 -1.27278 0.943444
Q2FY70   10 1.25 0.903563 0.161558
Q2G114   7 0.875 -1.27278 0.943444
Q2FX38   4 0.5 -1.27278 0.943444
Q2FUP9   5 0.625 -1.27278 0.943444
Q2FVV3   7 0.875 -1.27278 0.943444
Q2G113   15 1.875 0.903563 0.161558
Q2FWB2   9 1.125 0.903563 0.161558
Q2FWT6   7 0.875 -1.27278 0.943444
Q2FW28   9 1.125 0.903563 0.161558
Q2FUQ9   6 0.75 -1.27278 0.943444
Q2FY00   5 0.625 -1.27278 0.943444
Q2G040   5 0.625 -1.27278 0.943444
Q2FX35   9 1.125 0.903563 0.161558
Q2FYW9   6 0.705882 -1.27278 0.943444
Q2G2N8   5 0.588235 -1.27278 0.943444
Q2G1V7   15 1.76471 0.903563 0.161558
Q2G0C3   6 0.705882 -1.27278 0.943444
Q2FVW0   4 0.470588 -1.27278 0.943444
Q2FUS4   11 1.29412 0.903563 0.161558
Q2FVP6   2 0.235294 -1.27278 0.943444
Q2FZK1   4 0.470588 -1.27278 0.943444
Q2FXY2   28 3.29412 5.25625 0.000662855
Q2FYX3   20 2.35294 3.07991 0.0107511
Q2FZ86   17 2 3.07991 0.0107511
Q2FUV7   5 0.588235 -1.27278 0.943444
Q2FX70   9 1.05882 0.903563 0.161558
Q2G1Y1   5 0.588235 -1.27278 0.943444
Q2FVT9   6 0.705882 -1.27278 0.943444
Q2G2K3   10 1.17647 0.903563 0.161558
P72358   6 0.705882 -1.27278 0.943444
Q2G192   5 0.588235 -1.27278 0.943444
Q2FYX6   17 2 3.07991 0.0107511
Q2FXW0   4 0.470588 -1.27278 0.943444
Q2G202   6 0.705882 -1.27278 0.943444
Q2FYW7   6 0.705882 -1.27278 0.943444
Q2G2M0   10 1.17647 0.903563 0.161558
Q2FXT7   10 1.17647 0.903563 0.161558
Q2FX59   8 0.941176 -1.27278 0.943444
Q2G0X2   4 0.470588 -1.27278 0.943444
Q2FWR6   17 2 3.07991 0.0107511
Q2FW22   23 2.70588 3.07991 0.0107511
Q2FZH4   16 1.88235 0.903563 0.161558
Q2FYZ1   7 0.823529 -1.27278 0.943444
Q2G2W7   19 2.23529 3.07991 0.0107511
Q2G2I4   15 1.76471 0.903563 0.161558
Q2FZP5   18 2.11765 3.07991 0.0107511
Q2FWQ7   14 1.64706 0.903563 0.161558
Q2G1W9   12 1.41176 0.903563 0.161558
Q2FWF7   9 1.05882 0.903563 0.161558
Q2FYM9   21 2.47059 3.07991 0.0107511
Q2FXV0   10 1.17647 0.903563 0.161558
Q2FWW2   16 1.88235 0.903563 0.161558
Q2FVS2   5 0.588235 -1.27278 0.943444
Q2G007   9 1.05882 0.903563 0.161558
Q2FYA7   18 2.11765 3.07991 0.0107511
Q2G0K0   15 1.76471 0.903563 0.161558
Q2FXS9   15 1.76471 0.903563 0.161558
Q2G249   15 1.76471 0.903563 0.161558
Q2G008   15 1.76471 0.903563 0.161558
Q2FZD5   6 0.705882 -1.27278 0.943444
Q2FZG0   2 0.235294 -1.27278 0.943444
Q2FX28   10 1.17647 0.903563 0.161558
Q2FXI4   16 1.88235 0.903563 0.161558
Q2G176   8 0.941176 -1.27278 0.943444
Q2G116   8 0.941176 -1.27278 0.943444
Q2FXF2   7 0.823529 -1.27278 0.943444
Q2G260   8 0.941176 -1.27278 0.943444
Q2G213   5 0.588235 -1.27278 0.943444
Q2G173   6 0.705882 -1.27278 0.943444
Q2FV71   11 1.29412 0.903563 0.161558
Q2FWY8   7 0.823529 -1.27278 0.943444
Q2FWN3   7 0.823529 -1.27278 0.943444
Q2FYD4   12 1.41176 0.903563 0.161558
Q2FVQ2   18 2.11765 3.07991 0.0107511
Q2FVK0   12 1.41176 0.903563 0.161558
Q2G285   12 1.41176 0.903563 0.161558
Q2FZH6   21 2.47059 3.07991 0.0107511
Q2FZX1   5 0.588235 -1.27278 0.943444
Q2FZ83   2 0.235294 -1.27278 0.943444
Q2G0S9   10 1.17647 0.903563 0.161558
Q2FZH7   6 0.705882 -1.27278 0.943444
Q2FZT3   10 1.17647 0.903563 0.161558
Q2FX57   14 1.55556 0.903563 0.161558
Q2G0B9   13 1.44444 0.903563 0.161558
Q2FY28   17 1.88889 0.903563 0.161558
Q2G0R5   17 1.88889 0.903563 0.161558
Q2FZG8   13 1.44444 0.903563 0.161558
Q2G1X1   16 1.77778 0.903563 0.161558
Q2FX93   4 0.444444 -1.27278 0.943444
Q2FYU5   9 1 0.903563 0.161558
Q2FWR9   10 1.11111 0.903563 0.161558
Q2FWS0   21 2.33333 3.07991 0.0107511
Q2G0P4   7 0.777778 -1.27278 0.943444
Q2FX50   13 1.44444 0.903563 0.161558
Q2FZV0   11 1.22222 0.903563 0.161558
Q2G0S5   17 1.88889 0.903563 0.161558
Q2FY25   4 0.444444 -1.27278 0.943444
Q2FXG6   9 1 0.903563 0.161558
Q2FZJ7   16 1.77778 0.903563 0.161558
Q2G0U7   13 1.44444 0.903563 0.161558
Q2FZV2   10 1.11111 0.903563 0.161558
Q2FWT8   12 1.33333 0.903563 0.161558
Q2G0D1   12 1.33333 0.903563 0.161558
Q2FVW5   12 1.33333 0.903563 0.161558
Q2FY97   12 1.33333 0.903563 0.161558
Q2FXF3   13 1.44444 0.903563 0.161558
Q2G063   7 0.777778 -1.27278 0.943444
Q2G0U5   8 0.888889 -1.27278 0.943444
Q2G2B1   14 1.55556 0.903563 0.161558
Q2FVE3   6 0.666667 -1.27278 0.943444
Q2FZW1   31 3.44444 5.25625 0.000662855
Q2FYK2   22 2.44444 3.07991 0.0107511
Q2FXW2   14 1.55556 0.903563 0.161558
Q9F0R1   15 1.66667 0.903563 0.161558
Q2FZG3   8 0.888889 -1.27278 0.943444
Q2G2K0   17 1.88889 0.903563 0.161558
Q2FVN4   11 1.22222 0.903563 0.161558
Q2FYV0   16 1.77778 0.903563 0.161558
Q2G0A5   6 0.666667 -1.27278 0.943444
Q2FZ03   16 1.77778 0.903563 0.161558
Q2G1I8   12 1.33333 0.903563 0.161558
Q2FYX8   17 1.88889 0.903563 0.161558
Q2FV18   7 0.777778 -1.27278 0.943444
Q2FYI7   16 1.77778 0.903563 0.161558
Q2G0K1   20 2.22222 3.07991 0.0107511
Q2G2U9   16 1.77778 0.903563 0.161558
Q2FW31   29 3.22222 5.25625 0.000662855
Q2FVB5   11 1.22222 0.903563 0.161558
Q2FVI8   7 0.777778 -1.27278 0.943444
Q2FZT0   16 1.77778 0.903563 0.161558
P48860   15 1.66667 0.903563 0.161558
Q2FYC1   18 2 3.07991 0.0107511
Q2G286   16 1.77778 0.903563 0.161558
Q2FXD3   15 1.66667 0.903563 0.161558
Q2G027   4 0.444444 -1.27278 0.943444
Q2G0T4   12 1.33333 0.903563 0.161558
Q2FZJ5   15 1.66667 0.903563 0.161558
Q2FW10   6 0.666667 -1.27278 0.943444
Q2FY91   12 1.33333 0.903563 0.161558
Q2FVP0   16 1.77778 0.903563 0.161558
P60070   18 2 3.07991 0.0107511
Q2FWU1   8 0.888889 -1.27278 0.943444
Q2FYA3   5 0.555556 -1.27278 0.943444
Q2G0V8   6 0.666667 -1.27278 0.943444
Q2G0Z2   10 1.11111 0.903563 0.161558
Q2FZ47   5 0.555556 -1.27278 0.943444
Q2G0V9   4 0.444444 -1.27278 0.943444
Q2FZE2   16 1.77778 0.903563 0.161558
Q2FWB0   13 1.44444 0.903563 0.161558
Q2G1J1   6 0.666667 -1.27278 0.943444
Q2FYQ1   4 0.444444 -1.27278 0.943444
Q2FZ45   8 0.888889 -1.27278 0.943444
Q2FYW5   13 1.44444 0.903563 0.161558
Q2G1A0   10 1.11111 0.903563 0.161558
Q2FZB9   8 0.888889 -1.27278 0.943444
Q2FZX2   16 1.77778 0.903563 0.161558
Q2FZY4   17 1.88889 0.903563 0.161558
Q2FW56   5 0.555556 -1.27278 0.943444
P0A0G6   18 2 3.07991 0.0107511
Q2FW80   5 0.555556 -1.27278 0.943444
Q2G2S4   13 1.44444 0.903563 0.161558
Q2G2H0   6 0.666667 -1.27278 0.943444
Q2G2E1   4 0.444444 -1.27278 0.943444
Q2G0I5   27 3 5.25625 0.000662855
Q2FWW6   18 2 3.07991 0.0107511
Q2G112   8 0.888889 -1.27278 0.943444
Q2G214   8 0.888889 -1.27278 0.943444
Q2FYG2   14 1.55556 0.903563 0.161558
Q2G0J5   5 0.555556 -1.27278 0.943444
Q2FX27   9 1 0.903563 0.161558
Q2FWV5   12 1.33333 0.903563 0.161558
Q2FX40   20 2.22222 3.07991 0.0107511
Q2FZM5   6 0.666667 -1.27278 0.943444
Q2FXH8   7 0.777778 -1.27278 0.943444
Q2FWS5   6 0.666667 -1.27278 0.943444
Q2FW13   21 2.21053 3.07991 0.0107511
Q2FY93   9 0.947368 -1.27278 0.943444
Q2FZM8   20 2.10526 3.07991 0.0107511
Q2FZV4   15 1.57895 0.903563 0.161558
Q2FVD4   16 1.68421 0.903563 0.161558
Q2G0J3   7 0.736842 -1.27278 0.943444
Q2FX61   26 2.73684 3.07991 0.0107511
Q2FVD6   14 1.47368 0.903563 0.161558
Q2FYY7   15 1.57895 0.903563 0.161558
Q2G0W0   22 2.31579 3.07991 0.0107511
Q2FXF7   12 1.26316 0.903563 0.161558
Q2G191   6 0.631579 -1.27278 0.943444
Q2FYT5   8 0.842105 -1.27278 0.943444
Q2G1P0   8 0.842105 -1.27278 0.943444
Q2FVF8   14 1.47368 0.903563 0.161558
Q2G0Y1   6 0.631579 -1.27278 0.943444
Q2FZD2   30 3.15789 5.25625 0.000662855
Q2FZ59   15 1.57895 0.903563 0.161558
Q2G2G1   9 0.947368 -1.27278 0.943444
Q2G0F9   16 1.68421 0.903563 0.161558
Q2G1J2   15 1.57895 0.903563 0.161558
Q2G0Q6   25 2.63158 3.07991 0.0107511
Q2FYX0   18 1.89474 0.903563 0.161558
Q2FZU8   12 1.26316 0.903563 0.161558
Q2G267   9 0.947368 -1.27278 0.943444
Q2G174   15 1.57895 0.903563 0.161558
Q2FWC3   20 2.10526 3.07991 0.0107511
Q2FVN6   12 1.26316 0.903563 0.161558
Q2G2D1   20 2.10526 3.07991 0.0107511
Q2FZK9   14 1.47368 0.903563 0.161558
Q2G2C9   17 1.78947 0.903563 0.161558
Q2G2V8   10 1.05263 0.903563 0.161558
Q2FVL6   16 1.68421 0.903563 0.161558
Q2FY45   9 0.947368 -1.27278 0.943444
Q2G2R7   18 1.89474 0.903563 0.161558
Q2FWD5   13 1.36842 0.903563 0.161558
Q2FWT3   8 0.842105 -1.27278 0.943444
Q2FY92   18 1.89474 0.903563 0.161558
Q2FZM2   7 0.736842 -1.27278 0.943444
Q2G2F0   25 2.63158 3.07991 0.0107511
Q2FW30   15 1.57895 0.903563 0.161558
Q2FZV9   25 2.63158 3.07991 0.0107511
Q2FVA6   19 2 3.07991 0.0107511
Q2G229   16 1.68421 0.903563 0.161558
Q2FZZ3   24 2.52632 3.07991 0.0107511
Q2G2F4   7 0.736842 -1.27278 0.943444
Q2FVA7   12 1.26316 0.903563 0.161558
Q2G0R3   15 1.57895 0.903563 0.161558
Q2G1R1   16 1.68421 0.903563 0.161558
Q2FZ79   12 1.26316 0.903563 0.161558
Q2FZ12   8 0.842105 -1.27278 0.943444
Q2FX39   9 0.947368 -1.27278 0.943444
Q2G186   14 1.47368 0.903563 0.161558
Q2FXE5   8 0.842105 -1.27278 0.943444
Q2G0A1   16 1.68421 0.903563 0.161558
Q2G0E7   6 0.631579 -1.27278 0.943444
Q2G2V7   7 0.736842 -1.27278 0.943444
Q2FYA6   17 1.78947 0.903563 0.161558
Q2G276   15 1.57895 0.903563 0.161558
Q2G070   13 1.36842 0.903563 0.161558
Q2FVZ1   12 1.26316 0.903563 0.161558
Q2FW84   7 0.736842 -1.27278 0.943444
Q2FVY9   12 1.26316 0.903563 0.161558
Q2FVD9   14 1.47368 0.903563 0.161558
Q2G1T2   9 0.947368 -1.27278 0.943444
Q2G0I3   11 1.15789 0.903563 0.161558
Q2G0E8   24 2.52632 3.07991 0.0107511
Q2FW08   13 1.36842 0.903563 0.161558
Q2FVD8   14 1.47368 0.903563 0.161558
Q2FXF5   23 2.42105 3.07991 0.0107511
Q2FXW1   32 3.36842 5.25625 0.000662855
Q2FW79   19 2 3.07991 0.0107511
Q2G2G0   16 1.68421 0.903563 0.161558
P48940   13 1.36842 0.903563 0.161558
Q2FYL6   8 0.842105 -1.27278 0.943444
Q2FZV8   17 1.78947 0.903563 0.161558
Q2FYM5   13 1.36842 0.903563 0.161558
Q2G2B6   22 2.31579 3.07991 0.0107511
Q2G1L2   6 0.631579 -1.27278 0.943444
Q2G1V5   5 0.526316 -1.27278 0.943444
Q2FXT0   10 1.05263 0.903563 0.161558
Q2FY02   24 2.52632 3.07991 0.0107511
Q2FWQ4   7 0.736842 -1.27278 0.943444
Q2FYG4   8 0.842105 -1.27278 0.943444
Q2FW11   23 2.42105 3.07991 0.0107511
Q2G257   21 2.1 3.07991 0.0107511
Q2FWJ6   23 2.3 3.07991 0.0107511
Q2FXS8   16 1.6 0.903563 0.161558
Q2FX12   26 2.6 3.07991 0.0107511
Q2FYF1   12 1.2 0.903563 0.161558
Q2G2E8   13 1.3 0.903563 0.161558
Q2FXE6   8 0.8 -1.27278 0.943444
Q2G2C0   4 0.4 -1.27278 0.943444
Q2G1V6   6 0.6 -1.27278 0.943444
Q2FWZ4   20 2 3.07991 0.0107511
Q2G2V0   9 0.9 -1.27278 0.943444
Q9ZAH6   21 2.1 3.07991 0.0107511
Q2FVU2   29 2.9 3.07991 0.0107511
Q2FWI8   12 1.2 0.903563 0.161558
P0A0H0   7 0.7 -1.27278 0.943444
Q2G0C1   22 2.2 3.07991 0.0107511
Q2FXH3   17 1.7 0.903563 0.161558
Q2FXI6   32 3.2 5.25625 0.000662855
Q2G1X5   25 2.5 3.07991 0.0107511
Q2FV08   13 1.3 0.903563 0.161558
Q2FWT7   11 1.1 0.903563 0.161558
Q2G210   20 2 3.07991 0.0107511
Q2FW66   14 1.4 0.903563 0.161558
Q2FWD0   14 1.4 0.903563 0.161558
Q2FUQ1   23 2.3 3.07991 0.0107511
Q2FVI6   7 0.7 -1.27278 0.943444
Q2FWM7   6 0.6 -1.27278 0.943444
Q2FVN2   16 1.6 0.903563 0.161558
Q2FWR2   19 1.9 0.903563 0.161558
Q2FYH4   7 0.7 -1.27278 0.943444
Q2FYM8   4 0.4 -1.27278 0.943444
Q9RFJ6   14 1.4 0.903563 0.161558
Q2FZ42   9 0.9 -1.27278 0.943444
Q2FVX9   24 2.4 3.07991 0.0107511
Q2G066   31 3.1 5.25625 0.000662855
Q2FVM3   11 1.1 0.903563 0.161558
Q2FWT1   13 1.3 0.903563 0.161558
Q2FZB8   6 0.6 -1.27278 0.943444
Q2FUQ8   10 1 0.903563 0.161558
Q2G2I7   9 0.9 -1.27278 0.943444
Q2FVF7   10 1 0.903563 0.161558
Q2FV52   16 1.6 0.903563 0.161558
Q2FWE3   21 2.1 3.07991 0.0107511
Q2G144   21 2.1 3.07991 0.0107511
Q2FXZ1   14 1.4 0.903563 0.161558
Q2FX34   10 1 0.903563 0.161558
Q2FWV4   12 1.2 0.903563 0.161558
Q2FZ11   12 1.2 0.903563 0.161558
Q2G141   10 1 0.903563 0.161558
Q2FWF5   15 1.5 0.903563 0.161558
Q2FV34   12 1.2 0.903563 0.161558
Q2FWQ0   18 1.8 0.903563 0.161558
Q2FV88   24 2.4 3.07991 0.0107511
Q2G2P0   12 1.2 0.903563 0.161558
Q2FYW8   17 1.7 0.903563 0.161558
Q2G1W1   13 1.3 0.903563 0.161558
Q2FVC2   22 2.2 3.07991 0.0107511
Q2G0D3   5 0.5 -1.27278 0.943444
Q2FV89   31 3.1 5.25625 0.000662855
Q2G1U2   17 1.7 0.903563 0.161558
Q2FX32   9 0.9 -1.27278 0.943444
Q2FXS7   14 1.4 0.903563 0.161558
Q2FVX1   7 0.7 -1.27278 0.943444
Q2FVE0   8 0.8 -1.27278 0.943444
Q2G270   14 1.4 0.903563 0.161558
Q9EYW6   16 1.6 0.903563 0.161558
Q2FVB8   10 1 0.903563 0.161558
Q2FZT9   9 0.9 -1.27278 0.943444
Q2G298   24 2.4 3.07991 0.0107511
Q2FX49   10 1 0.903563 0.161558
Q2G0Z0   25 2.5 3.07991 0.0107511
Q2FW39   20 2 3.07991 0.0107511
Q2G252   26 2.6 3.07991 0.0107511
Q2G0A3   14 1.4 0.903563 0.161558
Q2FYJ7   37 3.7 5.25625 0.000662855
Q2FWT2   19 1.9 0.903563 0.161558
Q2FWQ5   14 1.4 0.903563 0.161558
Q2G2J7   11 1.1 0.903563 0.161558
Q2FY75   7 0.7 -1.27278 0.943444
Q2G106   13 1.3 0.903563 0.161558
Q2FVY3   19 1.9 0.903563 0.161558
Q2FVP9   18 1.8 0.903563 0.161558
Q2FW42   12 1.2 0.903563 0.161558
Q2FUV9   21 2.1 3.07991 0.0107511
Q2FVR7   23 2.3 3.07991 0.0107511
Q2FZN1   16 1.6 0.903563 0.161558
Q2G2Q7   27 2.57143 3.07991 0.0107511
Q2G150   25 2.38095 3.07991 0.0107511
Q2G081   17 1.61905 0.903563 0.161558
Q2FV45   22 2.09524 3.07991 0.0107511
Q2FX02   18 1.71429 0.903563 0.161558
P0A0Q4   16 1.52381 0.903563 0.161558
Q2G0L9   45 4.28571 7.4326 4.06742e-05
Q2FY04   33 3.14286 5.25625 0.000662855
Q2FV48   8 0.761905 -1.27278 0.943444
Q2FW64   23 2.19048 3.07991 0.0107511
Q2FX63   18 1.71429 0.903563 0.161558
Q2G1T3   19 1.80952 0.903563 0.161558
Q2G0K9   12 1.14286 0.903563 0.161558
Q2FZ00   15 1.42857 0.903563 0.161558
Q2FVL9   15 1.42857 0.903563 0.161558
Q2FW33   19 1.80952 0.903563 0.161558
Q2FWT9   25 2.38095 3.07991 0.0107511
Q2FZF7   25 2.38095 3.07991 0.0107511
Q2FWL1   25 2.38095 3.07991 0.0107511
Q2FYS7   25 2.38095 3.07991 0.0107511
Q2FZX3   25 2.38095 3.07991 0.0107511
Q2FXR0   6 0.571429 -1.27278 0.943444
Q2G2I9   12 1.14286 0.903563 0.161558
Q2FWN1   6 0.571429 -1.27278 0.943444
Q2G297   8 0.761905 -1.27278 0.943444
Q2FVA0   10 0.952381 -1.27278 0.943444
Q2FXX0   12 1.14286 0.903563 0.161558
Q2G2P4   25 2.38095 3.07991 0.0107511
Q2G0P8   20 1.90476 0.903563 0.161558
Q2FVN3   13 1.2381 0.903563 0.161558
Q2FXK7   30 2.85714 3.07991 0.0107511
Q2FZF8   15 1.42857 0.903563 0.161558
Q2FWR0   17 1.61905 0.903563 0.161558
Q2FXL2   7 0.666667 -1.27278 0.943444
Q2FWA9   18 1.71429 0.903563 0.161558
Q2G282   23 2.19048 3.07991 0.0107511
Q9RQQ0   8 0.761905 -1.27278 0.943444
Q2FXD7   23 2.19048 3.07991 0.0107511
Q2FUY4   11 1.04762 0.903563 0.161558
Q2G2W4   9 0.857143 -1.27278 0.943444
Q2FZF5   27 2.57143 3.07991 0.0107511
Q2FY42   9 0.857143 -1.27278 0.943444
Q2FUS3   11 1.04762 0.903563 0.161558
Q2G2E7   7 0.666667 -1.27278 0.943444
Q2G0S6   25 2.38095 3.07991 0.0107511
Q2G0C2   10 0.952381 -1.27278 0.943444
Q2FWF8   21 2 3.07991 0.0107511
Q2G000   26 2.47619 3.07991 0.0107511
Q2FWX2   15 1.42857 0.903563 0.161558
Q2FZS2   23 2.19048 3.07991 0.0107511
Q2FW16   11 1.04762 0.903563 0.161558
Q2FZI2   8 0.761905 -1.27278 0.943444
Q2G1Q5   12 1.14286 0.903563 0.161558
Q2G1A5   38 3.61905 5.25625 0.000662855
Q2G0P7   10 0.952381 -1.27278 0.943444
Q2FWV3   14 1.33333 0.903563 0.161558
Q2FW51   23 2.19048 3.07991 0.0107511
Q2FVI4   29 2.7619 3.07991 0.0107511
Q2FVN7   16 1.52381 0.903563 0.161558
Q2FWP9   18 1.71429 0.903563 0.161558
Q2FXT2   19 1.80952 0.903563 0.161558
P0A0F4   20 1.90476 0.903563 0.161558
Q2G126   28 2.66667 3.07991 0.0107511
Q2FW82   6 0.571429 -1.27278 0.943444
Q2FY44   16 1.52381 0.903563 0.161558
Q2G0N9   25 2.38095 3.07991 0.0107511
Q2G0Z9   5 0.47619 -1.27278 0.943444
Q2FV81   16 1.52381 0.903563 0.161558
Q2FYC4   15 1.42857 0.903563 0.161558
Q2G178   26 2.47619 3.07991 0.0107511
Q2G079   21 2 3.07991 0.0107511
Q2G2B7   22 2.09524 3.07991 0.0107511
Q2FVF5   14 1.33333 0.903563 0.161558
Q2G2W2   12 1.14286 0.903563 0.161558
Q2G1I2   20 1.90476 0.903563 0.161558
Q2G245   8 0.761905 -1.27278 0.943444
Q2G1H7   13 1.18182 0.903563 0.161558
Q2FWF1   16 1.45455 0.903563 0.161558
Q2FZZ9   22 2 3.07991 0.0107511
Q2G1W3   21 1.90909 0.903563 0.161558
Q2G204   25 2.27273 3.07991 0.0107511
Q2G1H1   21 1.90909 0.903563 0.161558
Q2FXK3   21 1.90909 0.903563 0.161558
Q2G2H8   20 1.81818 0.903563 0.161558
Q2FZP9   22 2 3.07991 0.0107511
Q2FWI2   18 1.63636 0.903563 0.161558
Q2FYZ6   9 0.818182 -1.27278 0.943444
Q2FXS1   8 0.727273 -1.27278 0.943444
Q2G200   23 2.09091 3.07991 0.0107511
Q2G2L5   5 0.454545 -1.27278 0.943444
Q2FY73   24 2.18182 3.07991 0.0107511
Q2G177   6 0.545455 -1.27278 0.943444
Q2G2F9   8 0.727273 -1.27278 0.943444
Q2FV27   17 1.54545 0.903563 0.161558
Q2FZ56   20 1.81818 0.903563 0.161558
Q2FVF3   9 0.818182 -1.27278 0.943444
Q2G0B6   29 2.63636 3.07991 0.0107511
Q2G2S5   22 2 3.07991 0.0107511
Q2FW68   22 2 3.07991 0.0107511
Q2FWX7   7 0.636364 -1.27278 0.943444
Q2FWB6   24 2.18182 3.07991 0.0107511
Q2FXA9   24 2.18182 3.07991 0.0107511
Q2FXP3   18 1.63636 0.903563 0.161558
Q2FUX5   21 1.90909 0.903563 0.161558
Q2FZZ4   20 1.81818 0.903563 0.161558
Q2FX98   20 1.81818 0.903563 0.161558
Q2FV23   18 1.63636 0.903563 0.161558
Q2FUR1   15 1.36364 0.903563 0.161558
Q2FY49   21 1.90909 0.903563 0.161558
Q2G017   19 1.72727 0.903563 0.161558
Q2G2K9   15 1.36364 0.903563 0.161558
Q2G2N9   28 2.54545 3.07991 0.0107511
Q2G0E9   7 0.636364 -1.27278 0.943444
Q2FY19   25 2.27273 3.07991 0.0107511
Q2G1E3   8 0.727273 -1.27278 0.943444
Q2FW17   10 0.909091 -1.27278 0.943444
Q2FWK9   32 2.90909 3.07991 0.0107511
Q2G2Q6   25 2.27273 3.07991 0.0107511
Q2G2Q5   28 2.54545 3.07991 0.0107511
Q2G1U9   26 2.36364 3.07991 0.0107511
Q2G299   13 1.18182 0.903563 0.161558
Q2FX75   16 1.45455 0.903563 0.161558
Q2G058   30 2.72727 3.07991 0.0107511
Q2G0E3   15 1.36364 0.903563 0.161558
Q2FYK0   11 1 0.903563 0.161558
Q2G2K6   11 1 0.903563 0.161558
Q2FYN0   16 1.45455 0.903563 0.161558
Q2FVK7   16 1.45455 0.903563 0.161558
Q2FX15   28 2.54545 3.07991 0.0107511
Q2FVN9   9 0.818182 -1.27278 0.943444
Q2FWX0   9 0.818182 -1.27278 0.943444
Q2G143   27 2.45455 3.07991 0.0107511
Q2G0C7   22 2 3.07991 0.0107511
Q2G0K6   21 1.90909 0.903563 0.161558
Q2FZZ1   8 0.727273 -1.27278 0.943444
Q2FV13   25 2.27273 3.07991 0.0107511
Q2G128   11 1 0.903563 0.161558
Q2FXU2   22 2 3.07991 0.0107511
Q2G2R4   24 2.18182 3.07991 0.0107511
Q2FXM1   30 2.72727 3.07991 0.0107511
Q8KQR1   16 1.45455 0.903563 0.161558
Q2G2Q9   24 2.18182 3.07991 0.0107511
Q2FVG9   8 0.727273 -1.27278 0.943444
Q2FV56   11 1 0.903563 0.161558
Q2FWG7   8 0.695652 -1.27278 0.943444
Q2G0T1   25 2.17391 3.07991 0.0107511
Q2FXB9   7 0.608696 -1.27278 0.943444
Q2FZP3   13 1.13043 0.903563 0.161558
Q2FZQ2   10 0.869565 -1.27278 0.943444
Q2FXS4   23 2 3.07991 0.0107511
Q2FZ21   16 1.3913 0.903563 0.161558
Q2G2X2   35 3.04348 5.25625 0.000662855
Q2FZF6   33 2.86957 3.07991 0.0107511
Q2FYA0   20 1.73913 0.903563 0.161558
Q2G2A9   8 0.695652 -1.27278 0.943444
Q2FYB9   20 1.73913 0.903563 0.161558
Q2FYI4   27 2.34783 3.07991 0.0107511
Q2FYL4   21 1.82609 0.903563 0.161558
Q2G1T0   8 0.695652 -1.27278 0.943444
Q2FXW7   16 1.3913 0.903563 0.161558
Q2FZA1   21 1.82609 0.903563 0.161558
Q2FY76   11 0.956522 -1.27278 0.943444
Q2FZ97   23 2 3.07991 0.0107511
Q2G1I4   8 0.695652 -1.27278 0.943444
Q2FYQ6   8 0.695652 -1.27278 0.943444
Q2FXL6   30 2.6087 3.07991 0.0107511
Q2G2G6   4 0.347826 -1.27278 0.943444
Q2FVH1   9 0.782609 -1.27278 0.943444
Q2FYA8   18 1.56522 0.903563 0.161558
Q2G2M5   28 2.43478 3.07991 0.0107511
Q2FV99   22 1.91304 0.903563 0.161558
Q2G105   19 1.65217 0.903563 0.161558
Q2FW23   30 2.6087 3.07991 0.0107511
Q2G012   12 1.04348 0.903563 0.161558
Q2G2V5   18 1.56522 0.903563 0.161558
Q2FW07   26 2.26087 3.07991 0.0107511
Q2G0F2   19 1.65217 0.903563 0.161558
Q2FZC9   10 0.869565 -1.27278 0.943444
Q2FXE9   9 0.782609 -1.27278 0.943444
Q2FV47   26 2.26087 3.07991 0.0107511
Q2G2Q8   25 2.17391 3.07991 0.0107511
Q2FYE7   11 0.956522 -1.27278 0.943444
Q2FUT3   13 1.13043 0.903563 0.161558
Q2G068   29 2.52174 3.07991 0.0107511
Q2G2D3   24 2.08696 3.07991 0.0107511
Q2FYK4   29 2.52174 3.07991 0.0107511
Q2FX36   22 1.91304 0.903563 0.161558
Q2G0A4   8 0.695652 -1.27278 0.943444
Q2G080   7 0.608696 -1.27278 0.943444
Q2FUT1   18 1.56522 0.903563 0.161558
Q2FYH3   23 2 3.07991 0.0107511
Q2FXA7   20 1.73913 0.903563 0.161558
Q2G2Y6   14 1.21739 0.903563 0.161558
Q2FY55   27 2.34783 3.07991 0.0107511
Q2FY61   19 1.65217 0.903563 0.161558
Q2G0E2   25 2.17391 3.07991 0.0107511
Q2FVY1   29 2.52174 3.07991 0.0107511
Q2FUV1   24 2.08696 3.07991 0.0107511
Q2FUS9   22 1.91304 0.903563 0.161558
Q2G1A1   16 1.3913 0.903563 0.161558
P60639   9 0.782609 -1.27278 0.943444
Q2FZE9   15 1.30435 0.903563 0.161558
Q2G1I9   19 1.65217 0.903563 0.161558
Q2FWN0   29 2.52174 3.07991 0.0107511
Q2FZE3   23 2 3.07991 0.0107511
Q93Q23   14 1.21739 0.903563 0.161558
Q2FWE9   26 2.26087 3.07991 0.0107511
Q2FUS1   10 0.869565 -1.27278 0.943444
Q2FVM5   28 2.43478 3.07991 0.0107511
Q2G2N7   13 1.13043 0.903563 0.161558
Q2FWG0   9 0.782609 -1.27278 0.943444
Q2FXV7   6 0.521739 -1.27278 0.943444
Q2FW69   10 0.869565 -1.27278 0.943444
P0A0F8   12 1.04348 0.903563 0.161558
Q2G055   21 1.82609 0.903563 0.161558
Q2FV37   8 0.695652 -1.27278 0.943444
Q2G225   7 0.608696 -1.27278 0.943444
Q2FXG2   20 1.73913 0.903563 0.161558
Q2FY87   14 1.21739 0.903563 0.161558
Q2FWR7   26 2.26087 3.07991 0.0107511
Q2G1U6   26 2.26087 3.07991 0.0107511
Q2G006   20 1.73913 0.903563 0.161558
Q2G2I6   8 0.666667 -1.27278 0.943444
Q2FWS1   11 0.916667 -1.27278 0.943444
Q2FYF5   23 1.91667 0.903563 0.161558
Q2G0F1   16 1.33333 0.903563 0.161558
Q2G0J2   17 1.41667 0.903563 0.161558
Q2FXE3   20 1.66667 0.903563 0.161558
Q2FYV8   20 1.66667 0.903563 0.161558
Q2G1X6   31 2.58333 3.07991 0.0107511
Q2FUP5   13 1.08333 0.903563 0.161558
Q2G1A4   9 0.75 -1.27278 0.943444
Q2G0H9   17 1.41667 0.903563 0.161558
Q2G0M0   27 2.25 3.07991 0.0107511
Q2FYK6   25 2.08333 3.07991 0.0107511
Q2G023   17 1.41667 0.903563 0.161558
Q2G0G2   26 2.16667 3.07991 0.0107511
Q2FXC0   22 1.83333 0.903563 0.161558
Q2FXF1   24 2 3.07991 0.0107511
Q2FW00   10 0.833333 -1.27278 0.943444
Q2G1E7   10 0.833333 -1.27278 0.943444
Q2FWE7   19 1.58333 0.903563 0.161558
Q2FY32   27 2.25 3.07991 0.0107511
Q2FUU0   23 1.91667 0.903563 0.161558
Q2FVU5   18 1.5 0.903563 0.161558
Q2G062   22 1.83333 0.903563 0.161558
Q2FV26   14 1.16667 0.903563 0.161558
Q2FW97   27 2.25 3.07991 0.0107511
Q2FZY8   10 0.833333 -1.27278 0.943444
Q2G277   9 0.75 -1.27278 0.943444
Q2G0V1   8 0.666667 -1.27278 0.943444
Q2FWJ3   36 3 5.25625 0.000662855
Q2G2J2   15 1.25 0.903563 0.161558
Q2FVB0   9 0.75 -1.27278 0.943444
Q2G278   19 1.58333 0.903563 0.161558
Q2G107   17 1.41667 0.903563 0.161558
P0A0M9   22 1.83333 0.903563 0.161558
Q2G067   5 0.416667 -1.27278 0.943444
Q2FV55   15 1.25 0.903563 0.161558
Q2G1L3   18 1.5 0.903563 0.161558
Q2G2R0   27 2.25 3.07991 0.0107511
Q2G2T3   15 1.25 0.903563 0.161558
Q2FWA8   9 0.75 -1.27278 0.943444
Q2G056   35 2.91667 3.07991 0.0107511
Q2FWR1   17 1.41667 0.903563 0.161558
Q2FXP9   22 1.83333 0.903563 0.161558
Q2FZI4   11 0.916667 -1.27278 0.943444
Q2G2L7   29 2.41667 3.07991 0.0107511
Q2FVG1   7 0.583333 -1.27278 0.943444
Q2G1I7   32 2.66667 3.07991 0.0107511
Q2FVB6   7 0.583333 -1.27278 0.943444
Q2G001   27 2.25 3.07991 0.0107511
Q2FUX3   19 1.58333 0.903563 0.161558
Q2G1Q9   32 2.66667 3.07991 0.0107511
Q2G2S9   23 1.91667 0.903563 0.161558
Q2FXZ8   9 0.75 -1.27278 0.943444
Q2FZI7   35 2.91667 3.07991 0.0107511
Q2FUS6   35 2.91667 3.07991 0.0107511
Q2FUZ6   20 1.66667 0.903563 0.161558
Q2FYQ9   16 1.33333 0.903563 0.161558
Q2FYS8   27 2.25 3.07991 0.0107511
Q2FYS6   10 0.833333 -1.27278 0.943444
Q2FZG6   23 1.91667 0.903563 0.161558
Q2G1L9   8 0.666667 -1.27278 0.943444
Q2FXT3   22 1.83333 0.903563 0.161558
Q2FZN9   19 1.58333 0.903563 0.161558
Q2FW20   21 1.75 0.903563 0.161558
Q2G0H3   15 1.25 0.903563 0.161558
Q2FV98   25 2.08333 3.07991 0.0107511
Q2FXR7   15 1.25 0.903563 0.161558
Q2G1T4   29 2.41667 3.07991 0.0107511
Q2FW38   27 2.25 3.07991 0.0107511
Q2G2P6   16 1.33333 0.903563 0.161558
Q2FVL7   27 2.25 3.07991 0.0107511
Q2FVY2   36 3 5.25625 0.000662855
Q2FYZ0   17 1.41667 0.903563 0.161558
Q2FYW2   7 0.583333 -1.27278 0.943444
P60643   8 0.666667 -1.27278 0.943444
Q2G265   25 2.08333 3.07991 0.0107511
Q2FV42   11 0.916667 -1.27278 0.943444
Q2FXN0   12 1 0.903563 0.161558
Q2G2D9   11 0.916667 -1.27278 0.943444
Q2FV75   28 2.33333 3.07991 0.0107511
Q2FYE0   12 1 0.903563 0.161558
Q2FX03   7 0.583333 -1.27278 0.943444
Q2FX89   26 2.16667 3.07991 0.0107511
Q2FX43   19 1.58333 0.903563 0.161558
Q2FV69   15 1.2 0.903563 0.161558
P72360   8 0.64 -1.27278 0.943444
Q2FVQ1   28 2.24 3.07991 0.0107511
Q2FYG7   24 1.92 0.903563 0.161558
Q2G1J8   8 0.64 -1.27278 0.943444
Q2FW77   10 0.8 -1.27278 0.943444
Q2FWI4   19 1.52 0.903563 0.161558
Q2FX62   20 1.6 0.903563 0.161558
Q2G0U6   25 2 3.07991 0.0107511
Q2G0P2   17 1.36 0.903563 0.161558
Q2G0B8   29 2.32 3.07991 0.0107511
Q2FVL3   8 0.64 -1.27278 0.943444
Q2G1K8   22 1.76 0.903563 0.161558
Q2G2R9   22 1.76 0.903563 0.161558
Q2G2I3   9 0.72 -1.27278 0.943444
Q2FY56   4 0.32 -1.27278 0.943444
Q2G0B1   21 1.68 0.903563 0.161558
Q2G1T1   23 1.84 0.903563 0.161558
Q2FVX5   9 0.72 -1.27278 0.943444
Q2G0H8   14 1.12 0.903563 0.161558
Q2FVT3   17 1.36 0.903563 0.161558
Q2FWF6   12 0.96 -1.27278 0.943444
Q2FWZ6   27 2.16 3.07991 0.0107511
Q2FZ77   32 2.56 3.07991 0.0107511
Q2G0H0   16 1.28 0.903563 0.161558
Q2G2G7   30 2.4 3.07991 0.0107511
Q2G117   19 1.52 0.903563 0.161558
Q2FXG9   27 2.16 3.07991 0.0107511
Q2FWE4   33 2.64 3.07991 0.0107511
Q2FUS0   36 2.88 3.07991 0.0107511
Q2FWR3   12 0.96 -1.27278 0.943444
Q2FYA9   13 1.04 0.903563 0.161558
Q2G0Y5   36 2.88 3.07991 0.0107511
Q2FZZ8   29 2.32 3.07991 0.0107511
Q2G1Z6   12 0.96 -1.27278 0.943444
Q2FX53   13 1.04 0.903563 0.161558
Q2FZC4   27 2.16 3.07991 0.0107511
Q2FUS5   11 0.88 -1.27278 0.943444
Q2G1R0   7 0.56 -1.27278 0.943444
Q2G0D5   11 0.88 -1.27278 0.943444
Q2FY18   10 0.8 -1.27278 0.943444
Q2FYH8   9 0.72 -1.27278 0.943444
Q2G1F2   22 1.76 0.903563 0.161558
Q2G0Q5   35 2.8 3.07991 0.0107511
Q2FVR2   17 1.36 0.903563 0.161558
Q2FZE7   17 1.36 0.903563 0.161558
Q2G0I0   16 1.28 0.903563 0.161558
Q2G0R1   25 2 3.07991 0.0107511
Q2G0L7   30 2.4 3.07991 0.0107511
Q2FWI1   21 1.68 0.903563 0.161558
Q2G0F7   11 0.88 -1.27278 0.943444
Q2FXY3   34 2.72 3.07991 0.0107511
P0A084   36 2.88 3.07991 0.0107511
Q2G0G5   32 2.56 3.07991 0.0107511
Q2FZE5   9 0.72 -1.27278 0.943444
Q2G0A2   9 0.72 -1.27278 0.943444
Q2FVE8   9 0.72 -1.27278 0.943444
Q2G2M8   20 1.6 0.903563 0.161558
Q2FYH7   13 1.04 0.903563 0.161558
Q2FVR8   20 1.6 0.903563 0.161558
Q2FZU9   21 1.68 0.903563 0.161558
Q2FYX7   15 1.2 0.903563 0.161558
Q2G280   31 2.48 3.07991 0.0107511
Q2FVG5   24 1.92 0.903563 0.161558
Q2FWX1   26 2.08 3.07991 0.0107511
Q2FVB3   9 0.72 -1.27278 0.943444
Q2G2A1   38 3.04 5.25625 0.000662855
Q2G1W7   18 1.44 0.903563 0.161558
Q2FW36   11 0.88 -1.27278 0.943444
P31337   33 2.64 3.07991 0.0107511
Q2FXB8   8 0.64 -1.27278 0.943444
Q2G2F3   30 2.4 3.07991 0.0107511
Q2FYM7   7 0.56 -1.27278 0.943444
Q2FYB2   21 1.68 0.903563 0.161558
Q2G2E2   19 1.46154 0.903563 0.161558
Q2G2G9   13 1 0.903563 0.161558
Q2FVC5   23 1.76923 0.903563 0.161558
Q2G0T3   26 2 3.07991 0.0107511
Q2G074   11 0.846154 -1.27278 0.943444
Q2G016   29 2.23077 3.07991 0.0107511
Q2G0G4   24 1.84615 0.903563 0.161558
Q2G2K1   19 1.46154 0.903563 0.161558
Q2FXE1   10 0.769231 -1.27278 0.943444
Q2FWD2   21 1.61538 0.903563 0.161558
Q2G1Q0   27 2.07692 3.07991 0.0107511
Q2G073   10 0.769231 -1.27278 0.943444
Q2G1T7   17 1.30769 0.903563 0.161558
Q2FVI3   23 1.76923 0.903563 0.161558
Q2FZ93   13 1 0.903563 0.161558
Q2FVQ7   18 1.38462 0.903563 0.161558
Q2G2B9   10 0.769231 -1.27278 0.943444
Q2FZN5   9 0.692308 -1.27278 0.943444
Q2FY72   19 1.46154 0.903563 0.161558
Q2G0A0   29 2.23077 3.07991 0.0107511
Q2FZQ8   10 0.769231 -1.27278 0.943444
Q2FXP1   30 2.30769 3.07991 0.0107511
P0A0B7   33 2.53846 3.07991 0.0107511
Q2FYW0   29 2.23077 3.07991 0.0107511
Q2G230   34 2.61538 3.07991 0.0107511
Q2G0H5   14 1.07692 0.903563 0.161558
Q2G0B7   27 2.07692 3.07991 0.0107511
Q2G131   7 0.538462 -1.27278 0.943444
Q2G0Y4   22 1.69231 0.903563 0.161558
Q2G2L0   19 1.46154 0.903563 0.161558
Q2G101   27 2.07692 3.07991 0.0107511
Q2G036   24 1.84615 0.903563 0.161558
Q2FXN3   10 0.769231 -1.27278 0.943444
Q2FWY2   26 2 3.07991 0.0107511
Q2FXK6   25 1.92308 0.903563 0.161558
Q2G2Y3   25 1.92308 0.903563 0.161558
Q2G1P8   26 2 3.07991 0.0107511
Q2G0N7   31 2.38462 3.07991 0.0107511
Q2FW43   17 1.30769 0.903563 0.161558
Q2G2N4   18 1.38462 0.903563 0.161558
Q2FW59   28 2.15385 3.07991 0.0107511
Q2G1V0   9 0.692308 -1.27278 0.943444
Q2G010   22 1.69231 0.903563 0.161558
Q2FWJ4   10 0.769231 -1.27278 0.943444
Q2FUR3   48 3.69231 5.25625 0.000662855
Q2FXE4   21 1.61538 0.903563 0.161558
Q2FY36   27 2.07692 3.07991 0.0107511
Q2G1Q7   23 1.76923 0.903563 0.161558
Q2FX09   33 2.53846 3.07991 0.0107511
Q2G0Z1   31 2.38462 3.07991 0.0107511
Q2FWJ1   30 2.30769 3.07991 0.0107511
Q2FUT4   27 2.07692 3.07991 0.0107511
Q2FYI1   33 2.53846 3.07991 0.0107511
Q2FXQ8   30 2.30769 3.07991 0.0107511
Q2FUZ0   21 1.61538 0.903563 0.161558
P0A086   34 2.61538 3.07991 0.0107511
Q2FZM0   8 0.615385 -1.27278 0.943444
Q2FXL3   33 2.53846 3.07991 0.0107511
Q2G2K7   9 0.692308 -1.27278 0.943444
Q2FVL1   8 0.615385 -1.27278 0.943444
Q2FW21   21 1.61538 0.903563 0.161558
Q2G201   26 2 3.07991 0.0107511
Q2FVV6   14 1.07692 0.903563 0.161558
Q2FV03   26 2 3.07991 0.0107511
Q2G2T2   9 0.692308 -1.27278 0.943444
Q2FZ44   14 1.07692 0.903563 0.161558
Q2G1N7   19 1.46154 0.903563 0.161558
Q2G172   9 0.692308 -1.27278 0.943444
Q2G208   21 1.61538 0.903563 0.161558
Q2FZR7   8 0.615385 -1.27278 0.943444
Q2G2K2   15 1.15385 0.903563 0.161558
Q2FVA4   28 2.15385 3.07991 0.0107511
Q2G0F5   10 0.769231 -1.27278 0.943444
Q2G0X0   28 2.15385 3.07991 0.0107511
Q2FXU0   26 2 3.07991 0.0107511
Q2FXX9   28 2.15385 3.07991 0.0107511
Q2G2K8   18 1.38462 0.903563 0.161558
Q2G0X1   26 1.92593 0.903563 0.161558
Q2FXI8   15 1.11111 0.903563 0.161558
Q2G0L1   31 2.2963 3.07991 0.0107511
Q2FX07   16 1.18519 0.903563 0.161558
Q2G139   24 1.77778 0.903563 0.161558
Q2FUV5   34 2.51852 3.07991 0.0107511
Q2FVD0   22 1.62963 0.903563 0.161558
Q2FX10   17 1.25926 0.903563 0.161558
Q2G1W5   29 2.14815 3.07991 0.0107511
Q2G1Y7   20 1.48148 0.903563 0.161558
Q2G190   22 1.62963 0.903563 0.161558
Q2FV59   8 0.592593 -1.27278 0.943444
Q2FZS3   21 1.55556 0.903563 0.161558
Q2FX90   28 2.07407 3.07991 0.0107511
Q2FW85   8 0.592593 -1.27278 0.943444
Q2FZ65   31 2.2963 3.07991 0.0107511
Q2FXJ7   39 2.88889 3.07991 0.0107511
Q2FVW2   24 1.77778 0.903563 0.161558
Q2G0H4   19 1.40741 0.903563 0.161558
Q2FVV4   10 0.740741 -1.27278 0.943444
Q2FUR9   9 0.666667 -1.27278 0.943444
Q2FW06   14 1.03704 0.903563 0.161558
Q2FY84   16 1.18519 0.903563 0.161558
Q2G132   30 2.22222 3.07991 0.0107511
Q2G0C9   28 2.07407 3.07991 0.0107511
Q2G2N1   5 0.37037 -1.27278 0.943444
Q2FVF2   9 0.666667 -1.27278 0.943444
Q2FZ30   16 1.18519 0.903563 0.161558
Q2FXX8   32 2.37037 3.07991 0.0107511
Q2FZX6   13 0.962963 -1.27278 0.943444
Q2G1Z2   10 0.740741 -1.27278 0.943444
Q2G0G7   19 1.40741 0.903563 0.161558
Q2FV53   22 1.62963 0.903563 0.161558
Q2FV28   35 2.59259 3.07991 0.0107511
Q2G097   23 1.7037 0.903563 0.161558
Q2FZC5   27 2 3.07991 0.0107511
Q2FY77   22 1.62963 0.903563 0.161558
Q2FVA9   30 2.22222 3.07991 0.0107511
Q2G2W5   11 0.814815 -1.27278 0.943444
Q2FX97   30 2.22222 3.07991 0.0107511
Q2G1F3   24 1.77778 0.903563 0.161558
Q2FYU1   14 1.03704 0.903563 0.161558
Q2FUP6   16 1.18519 0.903563 0.161558
Q2G2U7   13 0.962963 -1.27278 0.943444
Q2FY09   30 2.22222 3.07991 0.0107511
Q2G1J6   22 1.62963 0.903563 0.161558
Q2G059   27 2 3.07991 0.0107511
Q2FVK5   6 0.444444 -1.27278 0.943444
Q2G0H7   16 1.18519 0.903563 0.161558
Q2FWN2   10 0.740741 -1.27278 0.943444
Q2FYV7   35 2.59259 3.07991 0.0107511
Q2G236   32 2.37037 3.07991 0.0107511
Q2FZR6   9 0.666667 -1.27278 0.943444
Q2G1P9   25 1.85185 0.903563 0.161558
Q2G0R9   38 2.81481 3.07991 0.0107511
Q2FUZ9   26 1.92593 0.903563 0.161558
Q2FVP2   27 2 3.07991 0.0107511
Q2FXC8   21 1.55556 0.903563 0.161558
Q2FVC4   27 2 3.07991 0.0107511
Q2FZ29   35 2.59259 3.07991 0.0107511
Q2FYR8   24 1.71429 0.903563 0.161558
Q2FY23   27 1.92857 0.903563 0.161558
Q2G0D4   21 1.5 0.903563 0.161558
Q2FZ38   45 3.21429 5.25625 0.000662855
Q2FXH1   7 0.5 -1.27278 0.943444
Q2FXZ9   26 1.85714 0.903563 0.161558
Q2G1V3   8 0.571429 -1.27278 0.943444
Q2FVZ0   8 0.571429 -1.27278 0.943444
Q2FV95   11 0.785714 -1.27278 0.943444
Q2G196   30 2.14286 3.07991 0.0107511
Q2FZ61   34 2.42857 3.07991 0.0107511
Q2FW27   31 2.21429 3.07991 0.0107511
Q2FWH2   13 0.928571 -1.27278 0.943444
Q2FZQ9   9 0.642857 -1.27278 0.943444
Q2FWQ9   31 2.21429 3.07991 0.0107511
Q2G1N5   10 0.714286 -1.27278 0.943444
Q2FZP8   7 0.5 -1.27278 0.943444
Q2FXC2   24 1.71429 0.903563 0.161558
Q2G0X9   15 1.07143 0.903563 0.161558
Q2FX08   13 0.928571 -1.27278 0.943444
Q2FUV2   32 2.28571 3.07991 0.0107511
Q2FZT8   19 1.35714 0.903563 0.161558
Q2G2N2   10 0.714286 -1.27278 0.943444
Q2G0M1   36 2.57143 3.07991 0.0107511
Q2FVX8   39 2.78571 3.07991 0.0107511
Q2G220   28 2 3.07991 0.0107511
Q2FW37   28 2 3.07991 0.0107511
Q2G203   28 2 3.07991 0.0107511
Q2FY89   22 1.57143 0.903563 0.161558
Q2G1K7   33 2.35714 3.07991 0.0107511
Q2G013   11 0.785714 -1.27278 0.943444
Q2FV91   8 0.571429 -1.27278 0.943444
Q2FW92   33 2.35714 3.07991 0.0107511
Q2G1U5   25 1.78571 0.903563 0.161558
Q2G2A6   23 1.64286 0.903563 0.161558
Q2G0G9   15 1.07143 0.903563 0.161558
P0A088   14 1 0.903563 0.161558
Q2G0B4   10 0.714286 -1.27278 0.943444
Q2G0X7   20 1.42857 0.903563 0.161558
Q2G0S0   16 1.14286 0.903563 0.161558
Q2FW12   27 1.92857 0.903563 0.161558
Q2G0J7   31 2.21429 3.07991 0.0107511
Q2FW76   9 0.642857 -1.27278 0.943444
Q2G1Z7   36 2.57143 3.07991 0.0107511
Q2G2S1   34 2.42857 3.07991 0.0107511
Q2G1B1   35 2.5 3.07991 0.0107511
Q2FVP3   13 0.928571 -1.27278 0.943444
Q2G1V1   35 2.5 3.07991 0.0107511
Q2G1H8   34 2.42857 3.07991 0.0107511
Q2G149   38 2.71429 3.07991 0.0107511
Q2FXC7   21 1.5 0.903563 0.161558
Q2G019   22 1.57143 0.903563 0.161558
Q2FWL6   31 2.21429 3.07991 0.0107511
Q2G199   10 0.714286 -1.27278 0.943444
Q2FY41   9 0.642857 -1.27278 0.943444
Q2FX33   28 2 3.07991 0.0107511
Q2G181   19 1.35714 0.903563 0.161558
Q2FVT1   11 0.785714 -1.27278 0.943444
Q2G0Z5   37 2.64286 3.07991 0.0107511
Q2FZC7   28 2 3.07991 0.0107511
Q2G1U0   31 2.21429 3.07991 0.0107511
Q2FW18   25 1.78571 0.903563 0.161558
Q2G0H1   20 1.42857 0.903563 0.161558
Q2FX22   18 1.28571 0.903563 0.161558
Q2G157   34 2.42857 3.07991 0.0107511
Q2G2J5   19 1.35714 0.903563 0.161558
Q2FZH9   10 0.714286 -1.27278 0.943444
Q2FZA6   7 0.5 -1.27278 0.943444
Q2G1N6   11 0.785714 -1.27278 0.943444
Q2FVR4   30 2.14286 3.07991 0.0107511
Q2FY13   45 3.21429 5.25625 0.000662855
Q2G025   33 2.35714 3.07991 0.0107511
Q2FV36   9 0.642857 -1.27278 0.943444
Q2G0W9   25 1.78571 0.903563 0.161558
Q2G0L0   32 2.28571 3.07991 0.0107511
Q2FUR2   25 1.78571 0.903563 0.161558
Q2FVJ9   33 2.35714 3.07991 0.0107511
Q2G1S8   19 1.31034 0.903563 0.161558
Q2FVJ5   37 2.55172 3.07991 0.0107511
Q2FZ39   39 2.68966 3.07991 0.0107511
Q2FWP6   17 1.17241 0.903563 0.161558
Q2FVB4   39 2.68966 3.07991 0.0107511
Q2G0V7   34 2.34483 3.07991 0.0107511
Q2FUV4   30 2.06897 3.07991 0.0107511
Q2FYG5   33 2.27586 3.07991 0.0107511
Q2FW71   8 0.551724 -1.27278 0.943444
Q2FZB1   20 1.37931 0.903563 0.161558
Q2G0Y9   29 2 3.07991 0.0107511
Q2G0X4   17 1.17241 0.903563 0.161558
Q2FZL2   20 1.37931 0.903563 0.161558
Q2FVS1   25 1.72414 0.903563 0.161558
Q2G099   26 1.7931 0.903563 0.161558
Q2FZN0   26 1.7931 0.903563 0.161558
Q2FZ50   20 1.37931 0.903563 0.161558
Q2G0X8   19 1.31034 0.903563 0.161558
Q2G167   28 1.93103 0.903563 0.161558
Q2G086   30 2.06897 3.07991 0.0107511
Q2G0D0   36 2.48276 3.07991 0.0107511
Q2FWG3   37 2.55172 3.07991 0.0107511
Q2G228   33 2.27586 3.07991 0.0107511
Q2FWW8   19 1.31034 0.903563 0.161558
Q2FYL0   15 1.03448 0.903563 0.161558
Q2FXX2   31 2.13793 3.07991 0.0107511
Q2G0C4   8 0.551724 -1.27278 0.943444
Q2FZA2   33 2.27586 3.07991 0.0107511
Q2FWL0   28 1.93103 0.903563 0.161558
Q2FUY9   35 2.41379 3.07991 0.0107511
Q2G0T8   33 2.27586 3.07991 0.0107511
Q2FWK0   31 2.13793 3.07991 0.0107511
Q2G0D9   29 2 3.07991 0.0107511
Q2FZF3   21 1.44828 0.903563 0.161558
Q2FZ17   29 2 3.07991 0.0107511
Q2G0T6   28 1.93103 0.903563 0.161558
Q2G140   10 0.689655 -1.27278 0.943444
Q2G2F2   8 0.551724 -1.27278 0.943444
Q2FXG0   23 1.58621 0.903563 0.161558
Q2FWR4   25 1.72414 0.903563 0.161558
Q2G195   33 2.27586 3.07991 0.0107511
Q2FVY4   34 2.34483 3.07991 0.0107511
Q2G1I6   27 1.86207 0.903563 0.161558
Q2FVD5   25 1.72414 0.903563 0.161558
Q2FZM1   29 2 3.07991 0.0107511
Q2FVG0   27 1.86207 0.903563 0.161558
Q2FZM7   30 2.06897 3.07991 0.0107511
Q2FZB2   21 1.44828 0.903563 0.161558
Q2G287   28 1.93103 0.903563 0.161558
Q2FWG4   11 0.758621 -1.27278 0.943444
Q2G2B3   10 0.689655 -1.27278 0.943444
Q2FY48   15 1.03448 0.903563 0.161558
Q9ZNI1   21 1.44828 0.903563 0.161558
Q2FV94   34 2.34483 3.07991 0.0107511
Q2G2X5   13 0.896552 -1.27278 0.943444
Q2FVX6   27 1.86207 0.903563 0.161558
Q2G060   18 1.24138 0.903563 0.161558
Q2FVG2   13 0.896552 -1.27278 0.943444
Q2G1Q1   27 1.86207 0.903563 0.161558
Q2G1F1   20 1.37931 0.903563 0.161558
Q2FXC5   19 1.31034 0.903563 0.161558
Q2G2B0   12 0.827586 -1.27278 0.943444
Q2FXR6   11 0.758621 -1.27278 0.943444
Q2FXE0   29 2 3.07991 0.0107511
Q2FUY3   31 2.13793 3.07991 0.0107511
Q2G1S6   19 1.31034 0.903563 0.161558
Q2FVE9   9 0.62069 -1.27278 0.943444
Q2FVU7   30 2.06897 3.07991 0.0107511
Q2FVM7   27 1.86207 0.903563 0.161558
Q2FVU6   11 0.758621 -1.27278 0.943444
Q2FVA1   29 2 3.07991 0.0107511
Q2FWB8   33 2.27586 3.07991 0.0107511
Q2FYR5   36 2.48276 3.07991 0.0107511
Q2G261   23 1.58621 0.903563 0.161558
Q2G264   34 2.34483 3.07991 0.0107511
Q2G0U4   18 1.24138 0.903563 0.161558
Q2G226   8 0.551724 -1.27278 0.943444
Q2FZT7   16 1.10345 0.903563 0.161558
Q2FXJ4   16 1.10345 0.903563 0.161558
Q2G047   30 2.06897 3.07991 0.0107511
Q2FWD9   18 1.24138 0.903563 0.161558
Q2FZH2   23 1.58621 0.903563 0.161558
Q2G044   19 1.31034 0.903563 0.161558
Q2FVZ8   11 0.758621 -1.27278 0.943444
Q2G1C5   9 0.62069 -1.27278 0.943444
Q2G1Z1   14 0.965517 -1.27278 0.943444
Q2G135   26 1.7931 0.903563 0.161558
Q2FVE5   33 2.27586 3.07991 0.0107511
Q2FZ70   39 2.68966 3.07991 0.0107511
Q2G2A0   33 2.27586 3.07991 0.0107511
Q2G224   33 2.2 3.07991 0.0107511
P0A0K3   30 2 3.07991 0.0107511
Q2G1A8   40 2.66667 3.07991 0.0107511
Q2G1P5   11 0.733333 -1.27278 0.943444
Q2FV93   15 1 0.903563 0.161558
Q2FXC4   19 1.26667 0.903563 0.161558
Q2FY74   17 1.13333 0.903563 0.161558
Q2G1M1   29 1.93333 0.903563 0.161558
Q9EZ11   28 1.86667 0.903563 0.161558
Q2FZB3   17 1.13333 0.903563 0.161558
Q2G1V2   30 2 3.07991 0.0107511
Q2FVM8   13 0.866667 -1.27278 0.943444
Q2FVR1   32 2.13333 3.07991 0.0107511
Q2FXC3   24 1.6 0.903563 0.161558
Q2FUV6   22 1.46667 0.903563 0.161558
Q2G1D7   32 2.13333 3.07991 0.0107511
Q2FXR2   29 1.93333 0.903563 0.161558
Q2FW83   8 0.533333 -1.27278 0.943444
Q2G2X7   21 1.4 0.903563 0.161558
Q2FVM4   12 0.8 -1.27278 0.943444
P0A0J3   23 1.53333 0.903563 0.161558
Q2G2L8   21 1.4 0.903563 0.161558
Q2FZ27   25 1.66667 0.903563 0.161558
Q2FZ53   33 2.2 3.07991 0.0107511
Q2G154   33 2.2 3.07991 0.0107511
Q2FZS4   9 0.6 -1.27278 0.943444
Q2FYQ5   9 0.6 -1.27278 0.943444
Q2FZL6   31 2.06667 3.07991 0.0107511
Q2FWB9   33 2.2 3.07991 0.0107511
Q2FUQ4   40 2.66667 3.07991 0.0107511
Q2G293   28 1.86667 0.903563 0.161558
Q2FZS5   34 2.26667 3.07991 0.0107511
Q2FYP9   11 0.733333 -1.27278 0.943444
Q2G0K7   36 2.4 3.07991 0.0107511
Q2FVV2   24 1.6 0.903563 0.161558
Q2FVN0   26 1.73333 0.903563 0.161558
Q2FX00   25 1.66667 0.903563 0.161558
Q2G1I0   12 0.8 -1.27278 0.943444
Q2FXI2   32 2.13333 3.07991 0.0107511
Q2G2X1   22 1.46667 0.903563 0.161558
Q2FYG6   12 0.8 -1.27278 0.943444
Q2FXH0   27 1.8 0.903563 0.161558
Q2FXU7   34 2.26667 3.07991 0.0107511
Q2G170   33 2.2 3.07991 0.0107511
Q2FVQ9   26 1.73333 0.903563 0.161558
Q2FWV2   15 1 0.903563 0.161558
Q2FVI5   9 0.6 -1.27278 0.943444
Q2FUW0   21 1.4 0.903563 0.161558
Q2FXB7   36 2.4 3.07991 0.0107511
Q2G0J8   42 2.8 3.07991 0.0107511
Q2FXB5   32 2.13333 3.07991 0.0107511
Q2FYE9   10 0.666667 -1.27278 0.943444
Q2FVE2   27 1.8 0.903563 0.161558
Q2G2V6   36 2.4 3.07991 0.0107511
O08387   17 1.13333 0.903563 0.161558
Q2FZ14   30 2 3.07991 0.0107511
Q2FXW3   37 2.46667 3.07991 0.0107511
Q2FYQ8   33 2.2 3.07991 0.0107511
Q2G2D6   30 2 3.07991 0.0107511
Q2G2T7   32 2.13333 3.07991 0.0107511
Q2FYP8   13 0.866667 -1.27278 0.943444
Q2FZ25   25 1.66667 0.903563 0.161558
Q2FY65   32 2.13333 3.07991 0.0107511
Q2G2T1   17 1.13333 0.903563 0.161558
Q2G1N0   8 0.533333 -1.27278 0.943444
Q2G110   12 0.8 -1.27278 0.943444
Q2G1E1   29 1.93333 0.903563 0.161558
Q2G2F1   34 2.26667 3.07991 0.0107511
Q2FXE8   35 2.33333 3.07991 0.0107511
Q2FZ06   33 2.2 3.07991 0.0107511
Q2FVH2   10 0.666667 -1.27278 0.943444
Q2FYV6   29 1.93333 0.903563 0.161558
Q2FZJ3   22 1.41935 0.903563 0.161558
Q2G095   24 1.54839 0.903563 0.161558
Q2G2Y0   26 1.67742 0.903563 0.161558
Q2G2W3   37 2.3871 3.07991 0.0107511
Q2FY07   22 1.41935 0.903563 0.161558
Q2FXW8   22 1.41935 0.903563 0.161558
Q2FUR6   36 2.32258 3.07991 0.0107511
Q2FVW6   11 0.709677 -1.27278 0.943444
Q2G1X0   14 0.903226 -1.27278 0.943444
Q2G1F6   9 0.580645 -1.27278 0.943444
Q2FVK8   30 1.93548 0.903563 0.161558
Q2G158   26 1.67742 0.903563 0.161558
Q2G118   19 1.22581 0.903563 0.161558
Q2G077   11 0.709677 -1.27278 0.943444
Q2G0E0   29 1.87097 0.903563 0.161558
Q2G263   30 1.93548 0.903563 0.161558
Q2FUU1   25 1.6129 0.903563 0.161558
Q2G1X7   32 2.06452 3.07991 0.0107511
Q2G1C0   33 2.12903 3.07991 0.0107511
Q2FVB9   8 0.516129 -1.27278 0.943444
Q2G273   29 1.87097 0.903563 0.161558
Q53726   32 2.06452 3.07991 0.0107511
Q2G2W9   24 1.54839 0.903563 0.161558
Q2FZ22   37 2.3871 3.07991 0.0107511
Q2G2U1   27 1.74194 0.903563 0.161558
Q2FXW6   32 2.06452 3.07991 0.0107511
Q2G0P9   10 0.645161 -1.27278 0.943444
Q2FYE3   37 2.3871 3.07991 0.0107511
Q2FXU3   38 2.45161 3.07991 0.0107511
Q2G052   32 2.06452 3.07991 0.0107511
Q2FZM6   30 1.93548 0.903563 0.161558
Q2FX25   18 1.16129 0.903563 0.161558
Q2FX05   28 1.80645 0.903563 0.161558
Q2G1P2   9 0.580645 -1.27278 0.943444
Q2G2C4   34 2.19355 3.07991 0.0107511
Q2G165   14 0.903226 -1.27278 0.943444
Q2FXK8   7 0.451613 -1.27278 0.943444
Q2FWP1   31 2 3.07991 0.0107511
Q2FVU1   10 0.645161 -1.27278 0.943444
Q2FZ78   21 1.35484 0.903563 0.161558
Q2G0P0   35 2.25806 3.07991 0.0107511
Q2FXX3   13 0.83871 -1.27278 0.943444
Q2FVX2   25 1.6129 0.903563 0.161558
Q2G0Q7   32 2.06452 3.07991 0.0107511
Q2FXS6   14 0.903226 -1.27278 0.943444
Q2FUZ1   36 2.32258 3.07991 0.0107511
Q2FZ87   32 2.06452 3.07991 0.0107511
Q2FXF4   23 1.48387 0.903563 0.161558
Q2G1G4   26 1.67742 0.903563 0.161558
Q2FWE6   34 2.19355 3.07991 0.0107511
Q2G2U2   22 1.41935 0.903563 0.161558
Q2FY17   30 1.93548 0.903563 0.161558
Q2FVU3   25 1.6129 0.903563 0.161558
Q2FVK1   18 1.16129 0.903563 0.161558
Q2G0K5   30 1.93548 0.903563 0.161558
Q2G2X8   19 1.22581 0.903563 0.161558
Q2FYZ7   30 1.93548 0.903563 0.161558
Q2FWG1   40 2.58065 3.07991 0.0107511
Q2G1Q6   27 1.74194 0.903563 0.161558
Q2G2X9   21 1.35484 0.903563 0.161558
Q2FWN9   16 1.03226 0.903563 0.161558
Q2FYZ2   31 2 3.07991 0.0107511
Q2FZJ1   28 1.80645 0.903563 0.161558
Q2G002   27 1.74194 0.903563 0.161558
Q2FVL4   28 1.80645 0.903563 0.161558
Q2G2M7   24 1.54839 0.903563 0.161558
Q2FWH6   28 1.80645 0.903563 0.161558
Q2FXQ3   22 1.41935 0.903563 0.161558
Q2G129   9 0.580645 -1.27278 0.943444
Q7BHL7   30 1.93548 0.903563 0.161558
Q2FZ71   38 2.45161 3.07991 0.0107511
Q2FZ88   31 1.9375 0.903563 0.161558
Q2FV22   30 1.875 0.903563 0.161558
Q2FYM3   23 1.4375 0.903563 0.161558
Q2FY06   35 2.1875 3.07991 0.0107511
Q2FXB0   16 1 0.903563 0.161558
Q2FX87   30 1.875 0.903563 0.161558
Q2FZ33   37 2.3125 3.07991 0.0107511
Q2G0J1   29 1.8125 0.903563 0.161558
Q2FUT7   41 2.5625 3.07991 0.0107511
Q2FZH1   30 1.875 0.903563 0.161558
Q2FVX3   33 2.0625 3.07991 0.0107511
Q2FWC6   27 1.6875 0.903563 0.161558
Q2FXN6   28 1.75 0.903563 0.161558
Q2FY79   28 1.75 0.903563 0.161558
Q2FZ23   25 1.5625 0.903563 0.161558
Q2FVF1   33 2.0625 3.07991 0.0107511
Q2FWM5   22 1.375 0.903563 0.161558
Q2G061   27 1.6875 0.903563 0.161558
Q2FWL7   15 0.9375 -1.27278 0.943444
Q2FVK3   17 1.0625 0.903563 0.161558
Q2FX19   24 1.5 0.903563 0.161558
Q2G2U6   29 1.8125 0.903563 0.161558
Q2G1S5   19 1.1875 0.903563 0.161558
Q2FVS9   24 1.5 0.903563 0.161558
Q2G1M7   33 2.0625 3.07991 0.0107511
Q2FW50   31 1.9375 0.903563 0.161558
Q2G2L1   29 1.8125 0.903563 0.161558
Q2FWB1   32 2 3.07991 0.0107511
Q2FXA8   34 2.125 3.07991 0.0107511
Q2FV20   38 2.375 3.07991 0.0107511
Q2FUY1   33 2.0625 3.07991 0.0107511
Q2FYJ1   36 2.25 3.07991 0.0107511
Q2G043   19 1.1875 0.903563 0.161558
Q2FZ43   28 1.75 0.903563 0.161558
Q9KJN4   30 1.875 0.903563 0.161558
Q2G194   23 1.4375 0.903563 0.161558
Q2G0F0   34 2.125 3.07991 0.0107511
Q2G2G2   28 1.75 0.903563 0.161558
Q2G0I8   30 1.875 0.903563 0.161558
Q2FXG5   36 2.25 3.07991 0.0107511
Q2G2S6   20 1.25 0.903563 0.161558
Q53700   26 1.625 0.903563 0.161558
Q2G0D8   36 2.25 3.07991 0.0107511
P60430   17 1.0625 0.903563 0.161558
Q2FV41   32 2 3.07991 0.0107511
Q2FXZ5   33 2.0625 3.07991 0.0107511
Q2FZL0   10 0.625 -1.27278 0.943444
Q2FY99   28 1.75 0.903563 0.161558
Q2FX95   23 1.4375 0.903563 0.161558
Q2FYR6   34 2.125 3.07991 0.0107511
Q2FUW2   18 1.125 0.903563 0.161558
Q2FVL2   28 1.75 0.903563 0.161558
Q2G2L4   11 0.6875 -1.27278 0.943444
Q2FXB1   20 1.25 0.903563 0.161558
Q2FZY7   35 2.1875 3.07991 0.0107511
Q2FVN1   7 0.4375 -1.27278 0.943444
Q2G1S1   31 1.9375 0.903563 0.161558
Q2FXK4   37 2.3125 3.07991 0.0107511
Q2FXM6   36 2.25 3.07991 0.0107511
Q2FZJ6   27 1.6875 0.903563 0.161558
Q2FVT4   28 1.75 0.903563 0.161558
Q2FYW1   21 1.3125 0.903563 0.161558
Q2FYZ3   43 2.6875 3.07991 0.0107511
Q2FXX5   20 1.25 0.903563 0.161558
Q2FWM4   17 1.0625 0.903563 0.161558
Q2G2L3   31 1.9375 0.903563 0.161558
Q2FYR3   34 2.125 3.07991 0.0107511
Q2G0I9   41 2.5625 3.07991 0.0107511
Q2G0M2   30 1.875 0.903563 0.161558
Q2G272   21 1.3125 0.903563 0.161558
Q2FXL4   41 2.5625 3.07991 0.0107511
Q2G0U9   22 1.375 0.903563 0.161558
Q2FVE4   31 1.9375 0.903563 0.161558
Q2FVC6   46 2.875 3.07991 0.0107511
Q2FV19   32 2 3.07991 0.0107511
Q2G0S8   36 2.25 3.07991 0.0107511
Q2G2G3   12 0.75 -1.27278 0.943444
Q2G2X0   40 2.42424 3.07991 0.0107511
Q2G0F3   34 2.06061 3.07991 0.0107511
Q2G037   24 1.45455 0.903563 0.161558
Q2G1G6   33 2 3.07991 0.0107511
Q2FWP0   25 1.51515 0.903563 0.161558
Q2FY29   35 2.12121 3.07991 0.0107511
Q2FXQ4   12 0.727273 -1.27278 0.943444
Q2G0S7   29 1.75758 0.903563 0.161558
Q2FZX7   38 2.30303 3.07991 0.0107511
Q2G0E6   11 0.666667 -1.27278 0.943444
Q2FY37   41 2.48485 3.07991 0.0107511
Q2FYQ0   33 2 3.07991 0.0107511
Q2FUV3   29 1.75758 0.903563 0.161558
Q2FYV2   31 1.87879 0.903563 0.161558
Q2FVS4   28 1.69697 0.903563 0.161558
Q2G2M3   33 2 3.07991 0.0107511
Q2FVM6   25 1.51515 0.903563 0.161558
Q2G292   29 1.75758 0.903563 0.161558
Q2FXH7   23 1.39394 0.903563 0.161558
Q2FYQ7   31 1.87879 0.903563 0.161558
Q2FWG2   41 2.48485 3.07991 0.0107511
Q2G159   37 2.24242 3.07991 0.0107511
Q2FX96   30 1.81818 0.903563 0.161558
Q2FV83   29 1.75758 0.903563 0.161558
Q2G2D8   31 1.87879 0.903563 0.161558
Q2FYJ4   12 0.727273 -1.27278 0.943444
Q2G1E8   9 0.545455 -1.27278 0.943444
Q2FVK2   15 0.909091 -1.27278 0.943444
Q2FZP1   14 0.848485 -1.27278 0.943444
Q2FXI0   26 1.57576 0.903563 0.161558
Q2G134   15 0.909091 -1.27278 0.943444
Q2FZZ6   25 1.51515 0.903563 0.161558
Q2G1Z3   30 1.81818 0.903563 0.161558
Q2G030   33 2 3.07991 0.0107511
Q2FV21   32 1.93939 0.903563 0.161558
Q9RQP6   10 0.606061 -1.27278 0.943444
Q2FZ62   37 2.24242 3.07991 0.0107511
Q2FZQ7   31 1.87879 0.903563 0.161558
Q2G0F4   34 2.06061 3.07991 0.0107511
Q2FWE0   28 1.69697 0.903563 0.161558
Q2FVS0   16 0.969697 -1.27278 0.943444
Q2FUT6   34 2.06061 3.07991 0.0107511
Q2FUQ5   17 1.0303 0.903563 0.161558
Q2FZJ9   27 1.63636 0.903563 0.161558
Q2FY81   36 2.18182 3.07991 0.0107511
Q2G0K8   26 1.57576 0.903563 0.161558
Q2G262   10 0.606061 -1.27278 0.943444
Q2G0E1   31 1.87879 0.903563 0.161558
Q2FWD3   34 2.06061 3.07991 0.0107511
Q2FXA4   31 1.87879 0.903563 0.161558
Q2FVF0   32 1.93939 0.903563 0.161558
Q2FWW9   30 1.81818 0.903563 0.161558
Q2FZ54   31 1.87879 0.903563 0.161558
P0A0J0   16 0.969697 -1.27278 0.943444
Q2G1G1   36 2.18182 3.07991 0.0107511
Q2FWA1   31 1.87879 0.903563 0.161558
Q2FXN1   47 2.84848 3.07991 0.0107511
Q2G2T4   36 2.18182 3.07991 0.0107511
Q2FZW9   34 2.06061 3.07991 0.0107511
Q2FV90   39 2.36364 3.07991 0.0107511
Q2FWB3   24 1.45455 0.903563 0.161558
Q2G0Q0   28 1.69697 0.903563 0.161558
Q2FY10   31 1.87879 0.903563 0.161558
Q2FXM0   35 2.12121 3.07991 0.0107511
Q2G1S2   28 1.69697 0.903563 0.161558
Q2FXY5   29 1.70588 0.903563 0.161558
Q2FXV3   30 1.76471 0.903563 0.161558
Q2FXG3   32 1.88235 0.903563 0.161558
Q2FVA8   25 1.47059 0.903563 0.161558
Q2G2C2   16 0.941176 -1.27278 0.943444
Q2FYU2   35 2.05882 3.07991 0.0107511
Q2FYK5   35 2.05882 3.07991 0.0107511
Q2FW35   31 1.82353 0.903563 0.161558
Q2FY52   33 1.94118 0.903563 0.161558
Q9RQP9   35 2.05882 3.07991 0.0107511
Q2G039   31 1.82353 0.903563 0.161558
Q2G1E4   42 2.47059 3.07991 0.0107511
Q2G0B0   32 1.88235 0.903563 0.161558
Q2FXI7   24 1.41176 0.903563 0.161558
Q2FWN7   42 2.47059 3.07991 0.0107511
Q2FV66   24 1.41176 0.903563 0.161558
Q2FYJ5   10 0.588235 -1.27278 0.943444
Q2FYC9   13 0.764706 -1.27278 0.943444
Q2FZC6   36 2.11765 3.07991 0.0107511
Q2FXW4   31 1.82353 0.903563 0.161558
Q2FXI1   26 1.52941 0.903563 0.161558
Q2FZF9   34 2 3.07991 0.0107511
Q2G171   11 0.647059 -1.27278 0.943444
Q2G2P8   45 2.64706 3.07991 0.0107511
Q2G2V9   28 1.64706 0.903563 0.161558
Q2FV31   24 1.41176 0.903563 0.161558
Q9KJN3   25 1.47059 0.903563 0.161558
Q2FZV5   10 0.588235 -1.27278 0.943444
Q2FWC4   36 2.11765 3.07991 0.0107511
Q2FYT0   13 0.764706 -1.27278 0.943444
Q2G145   23 1.35294 0.903563 0.161558
Q2G0J0   41 2.41176 3.07991 0.0107511
Q2FZQ3   27 1.58824 0.903563 0.161558
Q2FYE5   35 2.05882 3.07991 0.0107511
Q2FWN5   15 0.882353 -1.27278 0.943444
Q2FY24   30 1.76471 0.903563 0.161558
Q2FVW7   29 1.70588 0.903563 0.161558
Q2FZ91   33 1.94118 0.903563 0.161558
Q2FWL2   42 2.47059 3.07991 0.0107511
Q2FZQ6   28 1.64706 0.903563 0.161558
P02976   11 0.647059 -1.27278 0.943444
Q2G0R7   11 0.647059 -1.27278 0.943444
Q2FUU2   35 2.05882 3.07991 0.0107511
Q2FZG1   40 2.35294 3.07991 0.0107511
Q2G0Z4   11 0.647059 -1.27278 0.943444
Q2FZ81   28 1.64706 0.903563 0.161558
Q2G2J8   35 2.05882 3.07991 0.0107511
Q2FZD7   35 2.05882 3.07991 0.0107511
Q2G288   20 1.17647 0.903563 0.161558
Q2FW52   39 2.29412 3.07991 0.0107511
Q2FVX4   28 1.64706 0.903563 0.161558
Q2FVN5   10 0.588235 -1.27278 0.943444
Q2FY88   33 1.94118 0.903563 0.161558
Q2FWC9   27 1.58824 0.903563 0.161558
Q2FZS7   24 1.41176 0.903563 0.161558
Q2FZ63   27 1.58824 0.903563 0.161558
Q2G1L8   39 2.29412 3.07991 0.0107511
Q2FV17   41 2.41176 3.07991 0.0107511
Q2FVT8   24 1.41176 0.903563 0.161558
Q2G0W8   47 2.76471 3.07991 0.0107511
Q2FV07   27 1.58824 0.903563 0.161558
Q2G0Q1   38 2.23529 3.07991 0.0107511
Q2FY69   29 1.70588 0.903563 0.161558
Q2FZ75   35 2.05882 3.07991 0.0107511
Q2G0E5   37 2.17647 3.07991 0.0107511
Q2G233   29 1.70588 0.903563 0.161558
Q2FWE1   39 2.29412 3.07991 0.0107511
Q2FVZ2   23 1.35294 0.903563 0.161558
Q2FYE2   37 2.17647 3.07991 0.0107511
Q2G1K6   29 1.65714 0.903563 0.161558
Q2FVT0   30 1.71429 0.903563 0.161558
Q2G0Q9   37 2.11429 3.07991 0.0107511
Q2FZ89   43 2.45714 3.07991 0.0107511
Q2FVR0   20 1.14286 0.903563 0.161558
Q2FZD9   25 1.42857 0.903563 0.161558
Q2FX85   15 0.857143 -1.27278 0.943444
Q2G1B0   28 1.6 0.903563 0.161558
Q2G2E4   11 0.628571 -1.27278 0.943444
Q2FYK7   45 2.57143 3.07991 0.0107511
Q2FZ13   31 1.77143 0.903563 0.161558
Q2FZE6   31 1.77143 0.903563 0.161558
Q2FVI2   31 1.77143 0.903563 0.161558
Q2FZE0   29 1.65714 0.903563 0.161558
Q2FV38   33 1.88571 0.903563 0.161558
Q2FXE2   35 2 3.07991 0.0107511
Q2G1Q2   36 2.05714 3.07991 0.0107511
Q2FYY8   43 2.45714 3.07991 0.0107511
Q2FYN6   36 2.05714 3.07991 0.0107511
Q2FV39   36 2.05714 3.07991 0.0107511
Q2G130   31 1.77143 0.903563 0.161558
Q2FUR8   30 1.71429 0.903563 0.161558
Q2FXZ3   18 1.02857 0.903563 0.161558
Q2FYM4   11 0.628571 -1.27278 0.943444
Q2FWY1   36 2.05714 3.07991 0.0107511
Q2G1V4   30 1.71429 0.903563 0.161558
P0A011   34 1.94286 0.903563 0.161558
Q2FXZ0   40 2.28571 3.07991 0.0107511
Q2G0V4   38 2.17143 3.07991 0.0107511
Q2FW34   31 1.77143 0.903563 0.161558
Q2FWC7   30 1.71429 0.903563 0.161558
Q2G0F6   35 2 3.07991 0.0107511
Q2G0T0   36 2.05714 3.07991 0.0107511
Q2FXM8   25 1.42857 0.903563 0.161558
Q2G0Q8   35 2 3.07991 0.0107511
Q2FZ08   27 1.54286 0.903563 0.161558
Q2G160   33 1.88571 0.903563 0.161558
Q2FY78   27 1.54286 0.903563 0.161558
Q2G2H7   16 0.914286 -1.27278 0.943444
Q2FW53   21 1.2 0.903563 0.161558
Q2FVX0   41 2.34286 3.07991 0.0107511
Q2G2U5   34 1.94286 0.903563 0.161558
Q2FZR0   34 1.94286 0.903563 0.161558
Q2G1Z9   25 1.42857 0.903563 0.161558
Q2G1G0   34 1.94286 0.903563 0.161558
Q2FW57   32 1.82857 0.903563 0.161558
Q9RQP7   27 1.54286 0.903563 0.161558
Q2FXP0   26 1.48571 0.903563 0.161558
Q2FVV1   10 0.571429 -1.27278 0.943444
Q2FYU8   9 0.514286 -1.27278 0.943444
Q2FZ04   27 1.54286 0.903563 0.161558
Q2FVQ0   33 1.88571 0.903563 0.161558
Q2G151   33 1.88571 0.903563 0.161558
Q2FXF9   37 2.11429 3.07991 0.0107511
Q2G242   27 1.54286 0.903563 0.161558
Q2FZQ0   30 1.71429 0.903563 0.161558
Q2G1Q8   21 1.2 0.903563 0.161558
Q2FYG1   42 2.33333 3.07991 0.0107511
Q2G1N3   35 1.94444 0.903563 0.161558
Q2FV44   35 1.94444 0.903563 0.161558
Q2FXV4   36 2 3.07991 0.0107511
Q2G0I1   15 0.833333 -1.27278 0.943444
Q2FZY0   32 1.77778 0.903563 0.161558
Q2G295   31 1.72222 0.903563 0.161558
Q2FWH3   28 1.55556 0.903563 0.161558
Q2G072   31 1.72222 0.903563 0.161558
Q2G217   40 2.22222 3.07991 0.0107511
Q2FYP6   28 1.55556 0.903563 0.161558
Q9EZ12   35 1.94444 0.903563 0.161558
Q2FZ48   38 2.11111 3.07991 0.0107511
Q2FY16   36 2 3.07991 0.0107511
Q2FZU3   31 1.72222 0.903563 0.161558
Q2FVV7   30 1.66667 0.903563 0.161558
Q2FWU0   20 1.11111 0.903563 0.161558
P0A0Q0   25 1.38889 0.903563 0.161558
Q2FVS3   31 1.72222 0.903563 0.161558
Q2G0I6   33 1.83333 0.903563 0.161558
Q2FYP3   16 0.888889 -1.27278 0.943444
Q2FWM0   28 1.55556 0.903563 0.161558
Q2FZ36   30 1.66667 0.903563 0.161558
Q2G0Y8   22 1.22222 0.903563 0.161558
Q2FXF6   11 0.611111 -1.27278 0.943444
Q2FXM7   38 2.11111 3.07991 0.0107511
Q2G1A6   44 2.44444 3.07991 0.0107511
Q2G138   8 0.444444 -1.27278 0.943444
Q2FZR4   34 1.88889 0.903563 0.161558
Q2G162   10 0.555556 -1.27278 0.943444
Q2FYH2   11 0.611111 -1.27278 0.943444
Q2FX56   33 1.83333 0.903563 0.161558
Q2FY68   37 2.05556 3.07991 0.0107511
Q2G1K1   17 0.944444 -1.27278 0.943444
Q2G1A3   29 1.61111 0.903563 0.161558
Q2FZX4   36 2 3.07991 0.0107511
Q2G1M5   30 1.66667 0.903563 0.161558
Q2FVA3   30 1.66667 0.903563 0.161558
Q2G2G4   38 2.11111 3.07991 0.0107511
Q2G0U3   29 1.61111 0.903563 0.161558
Q2FXQ6   25 1.38889 0.903563 0.161558
Q2G0S2   30 1.66667 0.903563 0.161558
Q2G168   17 0.944444 -1.27278 0.943444
Q2FZB0   35 1.94444 0.903563 0.161558
Q2G119   40 2.22222 3.07991 0.0107511
Q2FVJ7   31 1.72222 0.903563 0.161558
Q2FY30   30 1.66667 0.903563 0.161558
Q2FXR3   36 2 3.07991 0.0107511
Q2G1Z0   34 1.88889 0.903563 0.161558
Q2G0A9   39 2.16667 3.07991 0.0107511
O33599   18 1 0.903563 0.161558
Q2FZ55   35 1.94444 0.903563 0.161558
Q2FYS0   37 2.05556 3.07991 0.0107511
Q2G248   39 2.16667 3.07991 0.0107511
Q2G049   34 1.88889 0.903563 0.161558
Q2FVA5   23 1.27778 0.903563 0.161558
Q2FUX8   33 1.83333 0.903563 0.161558
Q2G123   36 2 3.07991 0.0107511
Q2FVH0   35 1.94444 0.903563 0.161558
Q2FV01   10 0.555556 -1.27278 0.943444
Q2G2L2   29 1.61111 0.903563 0.161558
Q2FYW3   33 1.83333 0.903563 0.161558
Q2FZZ0   38 2.11111 3.07991 0.0107511
Q2FVV8   27 1.5 0.903563 0.161558
Q2G2W0   25 1.35135 0.903563 0.161558
Q2G041   25 1.35135 0.903563 0.161558
P0A0B9   41 2.21622 3.07991 0.0107511
Q2FYI6   37 2 3.07991 0.0107511
Q2G2S2   30 1.62162 0.903563 0.161558
Q2FVQ8   27 1.45946 0.903563 0.161558
Q2FVT2   32 1.72973 0.903563 0.161558
Q2G1Z5   19 1.02703 0.903563 0.161558
Q2G2A4   24 1.2973 0.903563 0.161558
P60393   36 1.94595 0.903563 0.161558
Q2G0P6   35 1.89189 0.903563 0.161558
Q2FW04   23 1.24324 0.903563 0.161558
Q2FYY9   34 1.83784 0.903563 0.161558
Q2FWP2   23 1.24324 0.903563 0.161558
Q2FVW4   32 1.72973 0.903563 0.161558
Q2FY63   32 1.72973 0.903563 0.161558
Q2FZ68   34 1.83784 0.903563 0.161558
Q2G1E2   12 0.648649 -1.27278 0.943444
Q2G2T8   34 1.83784 0.903563 0.161558
Q2FY71   33 1.78378 0.903563 0.161558
Q2FVI1   13 0.702703 -1.27278 0.943444
Q2G0W2   14 0.756757 -1.27278 0.943444
Q2G238   40 2.16216 3.07991 0.0107511
Q2FZR1   31 1.67568 0.903563 0.161558
Q2FXN2   14 0.756757 -1.27278 0.943444
Q2FXH6   8 0.432432 -1.27278 0.943444
Q2FXM3   34 1.83784 0.903563 0.161558
Q2FZW3   33 1.78378 0.903563 0.161558
Q2FWM9   32 1.72973 0.903563 0.161558
Q2FUW9   10 0.540541 -1.27278 0.943444
Q2FW91   30 1.62162 0.903563 0.161558
Q2G137   25 1.35135 0.903563 0.161558
Q2FVM0   33 1.78378 0.903563 0.161558
Q2G057   32 1.72973 0.903563 0.161558
Q2FXP5   26 1.40541 0.903563 0.161558
Q2G1H2   11 0.594595 -1.27278 0.943444
Q2FX99   11 0.594595 -1.27278 0.943444
Q2G0J4   15 0.810811 -1.27278 0.943444
Q2FX74   26 1.40541 0.903563 0.161558
Q2G1J9   14 0.756757 -1.27278 0.943444
Q2G1F7   10 0.540541 -1.27278 0.943444
Q2G2R8   31 1.67568 0.903563 0.161558
Q2FW32   24 1.2973 0.903563 0.161558
Q2FXZ4   36 1.94595 0.903563 0.161558
Q2FUT0   35 1.89189 0.903563 0.161558
Q2G084   28 1.51351 0.903563 0.161558
Q2G148   31 1.67568 0.903563 0.161558
Q2FYR0   34 1.83784 0.903563 0.161558
Q2FW86   36 1.94595 0.903563 0.161558
Q2FW01   31 1.67568 0.903563 0.161558
Q2FUX9   16 0.864865 -1.27278 0.943444
Q2G212   12 0.648649 -1.27278 0.943444
Q2FZ84   26 1.40541 0.903563 0.161558
Q2G0Y0   28 1.51351 0.903563 0.161558
Q2FYU4   31 1.67568 0.903563 0.161558
Q2G223   23 1.24324 0.903563 0.161558
Q2G136   32 1.72973 0.903563 0.161558
Q2G0G6   32 1.72973 0.903563 0.161558
Q2FWY6   45 2.43243 3.07991 0.0107511
Q2FWZ2   27 1.45946 0.903563 0.161558
Q2G240   36 1.94595 0.903563 0.161558
O05154   29 1.56757 0.903563 0.161558
Q2FXP4   19 1.02703 0.903563 0.161558
Q2FVH5   29 1.56757 0.903563 0.161558
Q2FYP0   29 1.52632 0.903563 0.161558
Q2FUW5   30 1.57895 0.903563 0.161558
Q2FX66   22 1.15789 0.903563 0.161558
Q2G1P4   9 0.473684 -1.27278 0.943444
Q2FYI9   34 1.78947 0.903563 0.161558
Q2G0I7   28 1.47368 0.903563 0.161558
Q2FXQ9   33 1.73684 0.903563 0.161558
Q2FXL0   32 1.68421 0.903563 0.161558
Q2FYR7   37 1.94737 0.903563 0.161558
Q2G1W4   28 1.47368 0.903563 0.161558
Q2G2C8   22 1.15789 0.903563 0.161558
Q2G163   33 1.73684 0.903563 0.161558
Q2FWL9   11 0.578947 -1.27278 0.943444
Q2FZH3   22 1.15789 0.903563 0.161558
Q2FZR5   34 1.78947 0.903563 0.161558
Q2G1W6   30 1.57895 0.903563 0.161558
Q2FWA5   12 0.631579 -1.27278 0.943444
Q2FX17   21 1.10526 0.903563 0.161558
Q2FXY1   39 2.05263 3.07991 0.0107511
Q2G2W1   12 0.631579 -1.27278 0.943444
Q2FV06   11 0.578947 -1.27278 0.943444
Q2FYW6   40 2.10526 3.07991 0.0107511
Q2G281   29 1.52632 0.903563 0.161558
Q2G227   38 2 3.07991 0.0107511
Q2FWZ5   34 1.78947 0.903563 0.161558
Q2FZX0   36 1.89474 0.903563 0.161558
Q2FV51   14 0.736842 -1.27278 0.943444
Q2G082   16 0.842105 -1.27278 0.943444
Q2FWX4   12 0.631579 -1.27278 0.943444
Q2FZT1   36 1.89474 0.903563 0.161558
Q2FYF3   25 1.31579 0.903563 0.161558
Q2FXW9   19 1 0.903563 0.161558
O34090   38 2 3.07991 0.0107511
Q2FVE1   15 0.789474 -1.27278 0.943444
Q2FZL5   29 1.52632 0.903563 0.161558
Q2G258   36 1.89474 0.903563 0.161558
Q2FZW5   17 0.894737 -1.27278 0.943444
Q2FW63   15 0.789474 -1.27278 0.943444
Q2FXB4   23 1.21053 0.903563 0.161558
Q2G1T5   16 0.842105 -1.27278 0.943444
Q2G1J5   29 1.52632 0.903563 0.161558
Q2G0V0   32 1.68421 0.903563 0.161558
Q2G0M7   31 1.63158 0.903563 0.161558
Q2G1I5   33 1.73684 0.903563 0.161558
Q2G146   30 1.57895 0.903563 0.161558
Q2G1P6   35 1.84211 0.903563 0.161558
Q2G1W8   31 1.58974 0.903563 0.161558
Q2G035   30 1.53846 0.903563 0.161558
Q2G1I3   28 1.4359 0.903563 0.161558
Q2FWM2   42 2.15385 3.07991 0.0107511
Q2FYJ3   39 2 3.07991 0.0107511
Q2G0L8   35 1.79487 0.903563 0.161558
Q2G164   38 1.94872 0.903563 0.161558
Q2FVT7   36 1.84615 0.903563 0.161558
Q2G1R3   36 1.84615 0.903563 0.161558
Q2G1T6   30 1.53846 0.903563 0.161558
Q2FZN7   28 1.4359 0.903563 0.161558
Q2FY83   19 0.974359 -1.27278 0.943444
Q2FZX9   36 1.84615 0.903563 0.161558
Q2FYL5   32 1.64103 0.903563 0.161558
Q2G218   33 1.69231 0.903563 0.161558
Q2G0M5   30 1.53846 0.903563 0.161558
Q2FW78   10 0.512821 -1.27278 0.943444
P52078   38 1.94872 0.903563 0.161558
Q7X2S2   31 1.58974 0.903563 0.161558
Q2FZG4   32 1.64103 0.903563 0.161558
Q2G0M4   28 1.4359 0.903563 0.161558
Q2FVA2   35 1.79487 0.903563 0.161558
Q2G115   25 1.28205 0.903563 0.161558
Q2G0M8   38 1.94872 0.903563 0.161558
Q2G1U4   26 1.33333 0.903563 0.161558
Q2G1D0   33 1.69231 0.903563 0.161558
Q2G2S0   20 1.02564 0.903563 0.161558
Q2G2N5   17 0.871795 -1.27278 0.943444
Q2G222   24 1.23077 0.903563 0.161558
Q2G1C8   21 1.07692 0.903563 0.161558
Q2FV40   32 1.64103 0.903563 0.161558
Q2FXT1   33 1.69231 0.903563 0.161558
Q2FZZ2   32 1.64103 0.903563 0.161558
Q2FY01   26 1.33333 0.903563 0.161558
Q2FVJ8   36 1.84615 0.903563 0.161558
Q2FXK2   38 1.94872 0.903563 0.161558
Q2FUS7   28 1.4359 0.903563 0.161558
Q2FVP1   13 0.666667 -1.27278 0.943444
Q2FYN7   16 0.820513 -1.27278 0.943444
P69848   34 1.74359 0.903563 0.161558
Q2FWN8   36 1.84615 0.903563 0.161558
Q2FV62   30 1.53846 0.903563 0.161558
Q2FWW7   31 1.58974 0.903563 0.161558
Q2G1Y5   36 1.84615 0.903563 0.161558
Q2FXA3   36 1.84615 0.903563 0.161558
Q2FYV3   37 1.89744 0.903563 0.161558
Q2G1H4   30 1.53846 0.903563 0.161558
Q2G038   37 1.89744 0.903563 0.161558
Q2G161   11 0.564103 -1.27278 0.943444
Q2FYV1   39 2 3.07991 0.0107511
Q2FZ09   30 1.53846 0.903563 0.161558
Q2FW90   44 2.25641 3.07991 0.0107511
Q2G290   30 1.53846 0.903563 0.161558
P60611   26 1.33333 0.903563 0.161558
Q2FV58   31 1.58974 0.903563 0.161558
Q2G0C6   30 1.53846 0.903563 0.161558
Q2G050   26 1.33333 0.903563 0.161558
Q2G0V2   28 1.4359 0.903563 0.161558
Q2FVQ4   15 0.769231 -1.27278 0.943444
Q2G094   25 1.25 0.903563 0.161558
Q2FY59   36 1.8 0.903563 0.161558
Q2FVX7   32 1.6 0.903563 0.161558
Q2FVP4   28 1.4 0.903563 0.161558
Q2G185   20 1 0.903563 0.161558
Q2FXP8   11 0.55 -1.27278 0.943444
Q2G275   30 1.5 0.903563 0.161558
Q2G1D9   26 1.3 0.903563 0.161558
Q2FXI3   34 1.7 0.903563 0.161558
Q2FYM2   25 1.25 0.903563 0.161558
P14738   18 0.9 -1.27278 0.943444
Q2G2Q2   27 1.35 0.903563 0.161558
Q2G0M9   37 1.85 0.903563 0.161558
Q2FY67   34 1.7 0.903563 0.161558
Q2FWX8   15 0.75 -1.27278 0.943444
Q2FUT9   35 1.75 0.903563 0.161558
Q2FZS0   39 1.95 0.903563 0.161558
Q2G2A8   24 1.2 0.903563 0.161558
Q2FUY2   15 0.75 -1.27278 0.943444
Q2FZL8   32 1.6 0.903563 0.161558
Q2FW93   15 0.75 -1.27278 0.943444
Q2G1L7   30 1.5 0.903563 0.161558
Q2FW41   27 1.35 0.903563 0.161558
Q2FZY6   28 1.4 0.903563 0.161558
Q2G042   7 0.35 -1.27278 0.943444
Q2FWK2   35 1.75 0.903563 0.161558
Q2FYF4   33 1.65 0.903563 0.161558
Q2FZP2   21 1.05 0.903563 0.161558
Q2G1G7   30 1.5 0.903563 0.161558
Q2G1H5   30 1.5 0.903563 0.161558
Q2G2S7   26 1.3 0.903563 0.161558
Q2FY53   34 1.7 0.903563 0.161558
Q2G1N2   32 1.6 0.903563 0.161558
Q2G2V2   30 1.5 0.903563 0.161558
Q2G1H6   32 1.6 0.903563 0.161558
Q2FZA9   32 1.6 0.903563 0.161558
Q2FXI5   32 1.6 0.903563 0.161558
Q2G206   12 0.6 -1.27278 0.943444
Q2FWN6   27 1.35 0.903563 0.161558
Q2FUQ2   25 1.25 0.903563 0.161558
Q2G1K3   22 1.1 0.903563 0.161558
Q2FZ76   20 1 0.903563 0.161558
Q2FY54   26 1.3 0.903563 0.161558
Q2G289   25 1.25 0.903563 0.161558
Q2FY14   34 1.7 0.903563 0.161558
Q2FV77   30 1.5 0.903563 0.161558
Q2G064   37 1.85 0.903563 0.161558
Q2G033   32 1.6 0.903563 0.161558
Q2G198   28 1.4 0.903563 0.161558
Q2G0K4   20 1 0.903563 0.161558
Q2G0V3   43 2.15 3.07991 0.0107511
Q2FWE2   32 1.56098 0.903563 0.161558
Q2G089   31 1.5122 0.903563 0.161558
Q2FZL3   33 1.60976 0.903563 0.161558
Q2G087   33 1.60976 0.903563 0.161558
Q2G0A7   14 0.682927 -1.27278 0.943444
Q2FVF9   31 1.5122 0.903563 0.161558
Q2G071   24 1.17073 0.903563 0.161558
Q2FUZ2   22 1.07317 0.903563 0.161558
Q2FY27   32 1.56098 0.903563 0.161558
Q2FXX4   23 1.12195 0.903563 0.161558
Q2G1E6   29 1.41463 0.903563 0.161558
Q2G1G5   20 0.97561 -1.27278 0.943444
Q2G2Q3   34 1.65854 0.903563 0.161558
Q2FZF0   24 1.17073 0.903563 0.161558
Q2G2D2   29 1.41463 0.903563 0.161558
Q2FXT4   29 1.41463 0.903563 0.161558
Q2FZI8   44 2.14634 3.07991 0.0107511
Q2FUS8   15 0.731707 -1.27278 0.943444
Q2FVR9   39 1.90244 0.903563 0.161558
Q2FXP2   37 1.80488 0.903563 0.161558
Q2FX94   20 0.97561 -1.27278 0.943444
Q2G2A5   34 1.65854 0.903563 0.161558
Q2FZP7   30 1.46341 0.903563 0.161558
Q2G1R7   29 1.41463 0.903563 0.161558
Q2G015   14 0.682927 -1.27278 0.943444
Q2FZF4   36 1.7561 0.903563 0.161558
Q2G1E5   28 1.36585 0.903563 0.161558
Q2FWH9   18 0.878049 -1.27278 0.943444
Q2G069   28 1.36585 0.903563 0.161558
Q2FZK3   39 1.90244 0.903563 0.161558
Q2FZU5   33 1.60976 0.903563 0.161558
Q2FYT4   24 1.17073 0.903563 0.161558
Q2FWK4   44 2.14634 3.07991 0.0107511
Q2FY40   32 1.56098 0.903563 0.161558
Q2FWY4   9 0.439024 -1.27278 0.943444
Q2G156   16 0.780488 -1.27278 0.943444
Q2G045   30 1.46341 0.903563 0.161558
Q2FZS6   31 1.5122 0.903563 0.161558
Q2FYC7   26 1.26829 0.903563 0.161558
Q2FW73   33 1.60976 0.903563 0.161558
Q2G1H3   33 1.60976 0.903563 0.161558
Q2FXJ6   22 1.07317 0.903563 0.161558
Q2FUS2   10 0.47619 -1.27278 0.943444
Q2G120   39 1.85714 0.903563 0.161558
Q2G2T9   32 1.52381 0.903563 0.161558
Q2G1N9   15 0.714286 -1.27278 0.943444
Q2FXL9   30 1.42857 0.903563 0.161558
Q2G0W4   32 1.52381 0.903563 0.161558
Q2G0R6   30 1.42857 0.903563 0.161558
Q2G1C4   32 1.52381 0.903563 0.161558
Q2FWY9   44 2.09524 3.07991 0.0107511
Q2G1K4   31 1.47619 0.903563 0.161558
Q2FYK3   29 1.38095 0.903563 0.161558
Q2G1N4   37 1.7619 0.903563 0.161558
Q2G065   33 1.57143 0.903563 0.161558
Q2FX88   29 1.38095 0.903563 0.161558
Q2FVW9   31 1.47619 0.903563 0.161558
Q2G1E0   20 0.952381 -1.27278 0.943444
Q2G2P2   30 1.42857 0.903563 0.161558
Q2G0V5   11 0.52381 -1.27278 0.943444
Q2FWA2   34 1.61905 0.903563 0.161558
Q2FZU1   32 1.52381 0.903563 0.161558
Q2FX77   25 1.19048 0.903563 0.161558
Q2FW75   29 1.38095 0.903563 0.161558
Q2FUT5   30 1.42857 0.903563 0.161558
Q2G234   26 1.2381 0.903563 0.161558
Q2FZU6   34 1.61905 0.903563 0.161558
Q2G1Y2   18 0.857143 -1.27278 0.943444
Q2FXN7   16 0.761905 -1.27278 0.943444
Q2G2J3   9 0.428571 -1.27278 0.943444
Q2G0G1   47 2.2381 3.07991 0.0107511
Q2FW62   32 1.52381 0.903563 0.161558
Q2FUP7   41 1.95238 0.903563 0.161558
Q2G1J3   34 1.61905 0.903563 0.161558
Q2FZ15   36 1.71429 0.903563 0.161558
Q2G1D3   23 1.09524 0.903563 0.161558
Q2G0K2   32 1.52381 0.903563 0.161558
Q2FWC1   33 1.57143 0.903563 0.161558
Q2FXM5   33 1.57143 0.903563 0.161558
Q2FY46   29 1.38095 0.903563 0.161558
Q2G1K0   27 1.28571 0.903563 0.161558
Q2FXT6   33 1.57143 0.903563 0.161558
Q2FZM4   29 1.38095 0.903563 0.161558
Q2FXG1   33 1.57143 0.903563 0.161558
Q2FXL1   30 1.42857 0.903563 0.161558
Q2FWX5   38 1.80952 0.903563 0.161558
# cudaSaTabsearch LTYPE = T LORDER = F LSOLN = F
# QUERY ID = PF12762 
# DBFILE = ./tableaux.ascii.DB                                                             
Q2G1I1   27 1.25581 0.903563  0.161558
Q2G1K2   30 1.39535 0.903563  0.161558
Q2FUU5   37 1.72093 0.903563  0.161558
Q2FXB6   29 1.34884 0.903563  0.161558
Q2FZU2   22 1.02326 0.903563  0.161558
Q2FZK0   13 0.604651 -1.27278  0.943444
Q2FY33   32 1.48837 0.903563  0.161558
Q2G098   28 1.30233 0.903563  0.161558
Q2FZ46   35 1.62791 0.903563  0.161558
Q2FZQ5   35 1.62791 0.903563  0.161558
Q2FXU8   28 1.30233 0.903563  0.161558
Q9EZ08   31 1.44186 0.903563  0.161558
Q2G1B9   30 1.39535 0.903563  0.161558
Q2FZ73   30 1.39535 0.903563  0.161558
Q2FY35   35 1.62791 0.903563  0.161558
Q2FZ16   33 1.53488 0.903563  0.161558
Q2FYR2   31 1.44186 0.903563  0.161558
Q2FWY3   17 0.790698 -1.27278  0.943444
Q2G2F5   31 1.44186 0.903563  0.161558
Q2G032   32 1.48837 0.903563  0.161558
Q2FZ10   32 1.48837 0.903563  0.161558
Q2G255   38 1.76744 0.903563  0.161558
Q2G0X6   34 1.5814 0.903563  0.161558
Q2FYH0   31 1.44186 0.903563  0.161558
Q2FXJ9   33 1.53488 0.903563  0.161558
Q2FZT4   31 1.44186 0.903563  0.161558
Q2FVE6   30 1.39535 0.903563  0.161558
Q2FYD3   16 0.744186 -1.27278  0.943444
Q2FXT5   28 1.30233 0.903563  0.161558
Q2FY60   41 1.90698 0.903563  0.161558
Q2G2D7   32 1.48837 0.903563  0.161558
Q2FX16   35 1.62791 0.903563  0.161558
Q2FZ34   28 1.30233 0.903563  0.161558
Q2G1S4   43 2 3.07991  0.0107511
Q2G147   32 1.48837 0.903563  0.161558
Q2G1J7   30 1.39535 0.903563  0.161558
Q2G2A7   31 1.44186 0.903563  0.161558
Q2G2M6   27 1.25581 0.903563  0.161558
Q2FV30   35 1.62791 0.903563  0.161558
Q2FVL5   25 1.16279 0.903563  0.161558
Q2FXY0   25 1.16279 0.903563  0.161558
Q2FZL1   42 1.95349 0.903563  0.161558
Q2FW45   28 1.30233 0.903563  0.161558
Q2FZU0   30 1.36364 0.903563  0.161558
Q2FWZ0   31 1.40909 0.903563  0.161558
Q2G2H5   29 1.31818 0.903563  0.161558
Q2FYG9   29 1.31818 0.903563  0.161558
Q2G2X6   31 1.40909 0.903563  0.161558
Q2G155   29 1.31818 0.903563  0.161558
Q2FXY9   25 1.13636 0.903563  0.161558
Q2FZ37   29 1.31818 0.903563  0.161558
Q2FVI7   35 1.59091 0.903563  0.161558
Q2FYS1   36 1.63636 0.903563  0.161558
Q2FXL5   36 1.63636 0.903563  0.161558
Q2G1J4   34 1.54545 0.903563  0.161558
Q2FWZ3   33 1.5 0.903563  0.161558
Q2G2P7   23 1.04545 0.903563  0.161558
Q2FVH3   43 1.95455 0.903563  0.161558
Q2FZ31   27 1.22727 0.903563  0.161558
Q2G283   38 1.72727 0.903563  0.161558
Q2FZ66   31 1.40909 0.903563  0.161558
Q2FWY7   11 0.5 -1.27278  0.943444
Q2G1F9   28 1.27273 0.903563  0.161558
Q2FZJ4   30 1.36364 0.903563  0.161558
Q2FZQ1   16 0.727273 -1.27278  0.943444
Q2FY80   17 0.772727 -1.27278  0.943444
Q2G2D4   26 1.18182 0.903563  0.161558
Q2FYP1   33 1.5 0.903563  0.161558
Q2FYF9   16 0.727273 -1.27278  0.943444
Q2G0B3   26 1.18182 0.903563  0.161558
Q2FUT8   32 1.45455 0.903563  0.161558
Q2FYR1   28 1.27273 0.903563  0.161558
Q2FYL3   33 1.5 0.903563  0.161558
Q2FVG4   15 0.681818 -1.27278  0.943444
Q2FVP8   24 1.09091 0.903563  0.161558
Q2FZ28   31 1.37778 0.903563  0.161558
Q2G1F0   26 1.15556 0.903563  0.161558
P95689   29 1.28889 0.903563  0.161558
Q2FYH6   27 1.2 0.903563  0.161558
Q2FXD1   27 1.2 0.903563  0.161558
Q2G0X5   28 1.24444 0.903563  0.161558
Q2FXN8   20 0.888889 -1.27278  0.943444
Q2G0N0   37 1.64444 0.903563  0.161558
Q2G268   32 1.42222 0.903563  0.161558
Q2FV61   39 1.73333 0.903563  0.161558
Q2FXL7   26 1.15556 0.903563  0.161558
Q2FUR5   21 0.933333 -1.27278  0.943444
Q2FXV6   25 1.11111 0.903563  0.161558
Q2G2C5   33 1.46667 0.903563  0.161558
Q2FVJ6   29 1.28889 0.903563  0.161558
Q2G1Y4   31 1.37778 0.903563  0.161558
Q2FVI0   12 0.533333 -1.27278  0.943444
Q2FXJ8   20 0.888889 -1.27278  0.943444
Q2FZU7   38 1.68889 0.903563  0.161558
Q2G2X4   36 1.6 0.903563  0.161558
Q2FZA8   22 0.977778 -1.27278  0.943444
Q2FW96   31 1.37778 0.903563  0.161558
Q2FYV4   31 1.37778 0.903563  0.161558
O07325   34 1.51111 0.903563  0.161558
Q2G1C1   37 1.64444 0.903563  0.161558
Q2FZR9   33 1.46667 0.903563  0.161558
Q2FVW3   27 1.2 0.903563  0.161558
Q2G124   31 1.37778 0.903563  0.161558
P0C0V7   33 1.46667 0.903563  0.161558
Q2FX52   26 1.13043 0.903563  0.161558
Q2G2C7   29 1.26087 0.903563  0.161558
Q2G2D5   36 1.56522 0.903563  0.161558
Q2FXQ7   36 1.56522 0.903563  0.161558
Q2FZW0   27 1.17391 0.903563  0.161558
Q2FVG3   40 1.73913 0.903563  0.161558
Q2FXR4   30 1.30435 0.903563  0.161558
Q2FZ67   34 1.47826 0.903563  0.161558
Q2G243   28 1.21739 0.903563  0.161558
Q2FV76   38 1.65217 0.903563  0.161558
Q2FVZ4   32 1.3913 0.903563  0.161558
Q2FWC5   34 1.47826 0.903563  0.161558
Q2FZY3   21 0.913043 -1.27278  0.943444
Q2FWH5   30 1.30435 0.903563  0.161558
Q2G241   30 1.30435 0.903563  0.161558
Q2FV35   23 1 0.903563  0.161558
Q2G0T5   29 1.26087 0.903563  0.161558
Q2G1A9   33 1.43478 0.903563  0.161558
Q2FYU7   28 1.21739 0.903563  0.161558
Q2G2E0   11 0.478261 -1.27278  0.943444
Q2FVT6   32 1.3913 0.903563  0.161558
Q2G0D7   21 0.913043 -1.27278  0.943444
Q2G1M6   32 1.3913 0.903563  0.161558
Q2G0A6   26 1.13043 0.903563  0.161558
Q2FUY6   27 1.17391 0.903563  0.161558
Q2FYJ2   36 1.56522 0.903563  0.161558
Q2G2E5   27 1.14894 0.903563  0.161558
Q2G2P5   27 1.14894 0.903563  0.161558
Q2G1R6   27 1.14894 0.903563  0.161558
Q2FYF0   32 1.3617 0.903563  0.161558
Q2FVH8   27 1.14894 0.903563  0.161558
Q2FUU3   39 1.65957 0.903563  0.161558
Q2FVG8   27 1.14894 0.903563  0.161558
Q9ZAH5   31 1.31915 0.903563  0.161558
Q2G2U0   28 1.19149 0.903563  0.161558
Q2FYR4   35 1.48936 0.903563  0.161558
Q2G256   27 1.14894 0.903563  0.161558
Q2FVY0   27 1.14894 0.903563  0.161558
Q2G0Q2   32 1.3617 0.903563  0.161558
Q2G0R2   28 1.19149 0.903563  0.161558
Q2G0Q3   29 1.23404 0.903563  0.161558
Q2FWZ9   31 1.31915 0.903563  0.161558
Q53705   24 1.02128 0.903563  0.161558
Q2G2U3   30 1.2766 0.903563  0.161558
Q2FYY6   28 1.19149 0.903563  0.161558
Q2FWL3   29 1.23404 0.903563  0.161558
Q2FY50   30 1.2766 0.903563  0.161558
Q2FXN4   33 1.40426 0.903563  0.161558
Q2G179   20 0.851064 -1.27278  0.943444
Q2G1L6   29 1.23404 0.903563  0.161558
Q2FXU4   41 1.74468 0.903563  0.161558
Q2G1E9   39 1.65957 0.903563  0.161558
Q2G232   32 1.3617 0.903563  0.161558
Q2FXH9   31 1.31915 0.903563  0.161558
Q2G0X3   17 0.723404 -1.27278  0.943444
Q2FXD0   36 1.53191 0.903563  0.161558
Q2G0G3   22 0.93617 -1.27278  0.943444
Q2FWW3   34 1.44681 0.903563  0.161558
Q2FYG0   30 1.25 0.903563  0.161558
Q2FZS9   27 1.125 0.903563  0.161558
Q2FYS2   29 1.20833 0.903563  0.161558
Q2G2U4   22 0.916667 -1.27278  0.943444
Q2FWJ9   33 1.375 0.903563  0.161558
Q2FWF0   33 1.375 0.903563  0.161558
Q2FXR9   32 1.33333 0.903563  0.161558
Q2FZV7   24 1 0.903563  0.161558
Q2G1W0   41 1.70833 0.903563  0.161558
Q2G2I0   26 1.08333 0.903563  0.161558
Q2G153   34 1.41667 0.903563  0.161558
Q2FWD7   32 1.33333 0.903563  0.161558
Q2FY15   30 1.25 0.903563  0.161558
Q2FV54   28 1.16667 0.903563  0.161558
Q2FZ74   29 1.20833 0.903563  0.161558
Q2FYV5   30 1.25 0.903563  0.161558
Q2G2I1   21 0.875 -1.27278  0.943444
Q2FXZ6   27 1.125 0.903563  0.161558
Q2G0U0   19 0.791667 -1.27278  0.943444
Q2G0Y6   28 1.16667 0.903563  0.161558
Q2FXJ0   29 1.20833 0.903563  0.161558
Q2FY43   31 1.26531 0.903563  0.161558
Q2FWM1   15 0.612245 -1.27278  0.943444
Q2FVJ1   29 1.18367 0.903563  0.161558
Q2G0K3   30 1.22449 0.903563  0.161558
Q2FY66   31 1.26531 0.903563  0.161558
Q2FW99   34 1.38776 0.903563  0.161558
Q2FV10   32 1.30612 0.903563  0.161558
Q2FXJ5   30 1.22449 0.903563  0.161558
Q2FX69   13 0.530612 -1.27278  0.943444
Q2G0B2   26 1.06122 0.903563  0.161558
Q2FX14   31 1.26531 0.903563  0.161558
Q2FYD8   24 0.979592 -1.27278  0.943444
Q2FWE5   27 1.10204 0.903563  0.161558
Q2G2A3   24 0.979592 -1.27278  0.943444
Q2FZH8   28 1.14286 0.903563  0.161558
Q2FX51   28 1.14286 0.903563  0.161558
Q2FWE8   28 1.14286 0.903563  0.161558
Q2G088   33 1.34694 0.903563  0.161558
Q2G028   37 1.48 0.903563  0.161558
Q2G1S3   33 1.32 0.903563  0.161558
Q2FYN4   34 1.36 0.903563  0.161558
Q2FX86   33 1.32 0.903563  0.161558
Q2G2S8   21 0.84 -1.27278  0.943444
Q2FUW8   28 1.12 0.903563  0.161558
Q2FWD4   27 1.08 0.903563  0.161558
Q2FVH6   32 1.28 0.903563  0.161558
Q2G029   31 1.24 0.903563  0.161558
Q2G1R5   25 1 0.903563  0.161558
Q2FX65   7 0.28 -1.27278  0.943444
Q2FZV6   32 1.28 0.903563  0.161558
Q2G1P1   34 1.36 0.903563  0.161558
Q2FVU4   22 0.88 -1.27278  0.943444
Q2FVT5   30 1.2 0.903563  0.161558
Q2G2H4   22 0.88 -1.27278  0.943444
Q2FZ58   30 1.2 0.903563  0.161558
Q2FVJ2   28 1.12 0.903563  0.161558
Q2FXW5   32 1.28 0.903563  0.161558
Q2FWK1   34 1.36 0.903563  0.161558
Q2G031   30 1.2 0.903563  0.161558
Q2G0U1   26 1.04 0.903563  0.161558
Q2FW46   30 1.2 0.903563  0.161558
Q2FZY5   29 1.16 0.903563  0.161558
Q2FZI5   30 1.17647 0.903563  0.161558
Q2FYR9   27 1.05882 0.903563  0.161558
Q2FZ92   28 1.09804 0.903563  0.161558
Q2G1D5   40 1.56863 0.903563  0.161558
Q2FXM2   26 1.01961 0.903563  0.161558
Q2FVM2   26 1.01961 0.903563  0.161558
Q2FZN2   27 1.05882 0.903563  0.161558
Q2G1U8   27 1.05882 0.903563  0.161558
Q2FVS7   21 0.823529 -1.27278  0.943444
Q2FWB5   27 1.05882 0.903563  0.161558
Q2FXX1   29 1.13725 0.903563  0.161558
Q2G2J9   31 1.21569 0.903563  0.161558
Q2G0Y7   32 1.2549 0.903563  0.161558
Q2FW81   31 1.21569 0.903563  0.161558
Q2FWK3   29 1.13725 0.903563  0.161558
Q2FY34   29 1.13725 0.903563  0.161558
Q2FXF8   31 1.21569 0.903563  0.161558
Q2FXI9   25 0.980392 -1.27278  0.943444
Q05615   22 0.846154 -1.27278  0.943444
Q2FUW4   32 1.23077 0.903563  0.161558
Q2FVF4   35 1.34615 0.903563  0.161558
Q2FWI3   20 0.769231 -1.27278  0.943444
Q2FWG8   24 0.923077 -1.27278  0.943444
Q2G0R0   25 0.961538 -1.27278  0.943444
Q2G0I4   25 0.961538 -1.27278  0.943444
Q2FV67   27 1.03846 0.903563  0.161558
Q2G091   23 0.884615 -1.27278  0.943444
Q2G1U1   26 1 0.903563  0.161558
Q2FUX7   27 1.03846 0.903563  0.161558
Q2FY51   29 1.11538 0.903563  0.161558
Q2FYP2   39 1.5 0.903563  0.161558
Q2G0F8   29 1.11538 0.903563  0.161558
Q2FXH5   24 0.923077 -1.27278  0.943444
Q2G193   25 0.961538 -1.27278  0.943444
Q2FWD6   29 1.11538 0.903563  0.161558
Q2FZ98   31 1.16981 0.903563  0.161558
Q2FYQ2   23 0.867925 -1.27278  0.943444
Q2FWL5   27 1.01887 0.903563  0.161558
Q2FV16   26 0.981132 -1.27278  0.943444
Q2FWX9   28 1.0566 0.903563  0.161558
Q2G1J0   30 1.13208 0.903563  0.161558
Q2G235   37 1.39623 0.903563  0.161558
Q2FXK1   26 0.981132 -1.27278  0.943444
Q2FWF4   23 0.867925 -1.27278  0.943444
Q2FZC8   27 1.01887 0.903563  0.161558
Q2FZQ4   27 1.01887 0.903563  0.161558
O52582   32 1.20755 0.903563  0.161558
Q2FZI6   29 1.09434 0.903563  0.161558
Q2FUW7   29 1.09434 0.903563  0.161558
Q2G2M9   30 1.13208 0.903563  0.161558
Q2FZD0   30 1.13208 0.903563  0.161558
Q2FWK7   29 1.09434 0.903563  0.161558
Q2FWU4   15 0.566038 -1.27278  0.943444
Q2FUX4   27 1.01887 0.903563  0.161558
Q2G2V3   30 1.13208 0.903563  0.161558
O05204   28 1.0566 0.903563  0.161558
Q2FYC2   28 1.03704 0.903563  0.161558
Q2FZP6   30 1.11111 0.903563  0.161558
Q2G0L2   29 1.07407 0.903563  0.161558
Q2FZV1   14 0.518519 -1.27278  0.943444
Q2FVQ5   27 1 0.903563  0.161558
Q2FZW6   31 1.14815 0.903563  0.161558
Q2FZI3   24 0.888889 -1.27278  0.943444
Q2G219   27 1 0.903563  0.161558
Q2FZR2   22 0.814815 -1.27278  0.943444
Q2FXZ2   24 0.888889 -1.27278  0.943444
Q2FYC6   30 1.11111 0.903563  0.161558
Q2FYZ5   28 1.01818 0.903563  0.161558
Q2FWN4   24 0.872727 -1.27278  0.943444
Q2G221   24 0.872727 -1.27278  0.943444
Q2FZX5   31 1.12727 0.903563  0.161558
Q2FUW3   27 0.981818 -1.27278  0.943444
Q2G2H3   24 0.872727 -1.27278  0.943444
Q2FY08   27 0.981818 -1.27278  0.943444
Q2FXU5   22 0.8 -1.27278  0.943444
Q2G1F8   30 1.09091 0.903563  0.161558
Q2FYW4   24 0.872727 -1.27278  0.943444
Q2G142   24 0.872727 -1.27278  0.943444
Q2G1U3   29 1.05455 0.903563  0.161558
Q2FZ18   24 0.872727 -1.27278  0.943444
Q2FV24   27 0.981818 -1.27278  0.943444
Q2G1C2   34 1.23636 0.903563  0.161558
Q2FYZ4   32 1.16364 0.903563  0.161558
Q2FWT4   29 1.05455 0.903563  0.161558
Q2FUX1   25 0.909091 -1.27278  0.943444
Q2FZG9   29 1.03571 0.903563  0.161558
Q2FVC1   32 1.14286 0.903563  0.161558
Q2FYT3   24 0.857143 -1.27278  0.943444
Q2FY82   39 1.39286 0.903563  0.161558
Q2FV02   26 0.928571 -1.27278  0.943444
Q2FXJ2   22 0.785714 -1.27278  0.943444
Q2FZ02   27 0.964286 -1.27278  0.943444
Q2G0L3   29 1.03571 0.903563  0.161558
Q2FZH5   31 1.10714 0.903563  0.161558
Q2FWH4   29 1.03571 0.903563  0.161558
Q2FW49   28 1 0.903563  0.161558
Q93T05   28 1 0.903563  0.161558
Q2FX73   26 0.928571 -1.27278  0.943444
Q2G239   26 0.912281 -1.27278  0.943444
Q2G121   30 1.05263 0.903563  0.161558
Q2FY11   28 0.982456 -1.27278  0.943444
Q2FV11   35 1.22807 0.903563  0.161558
Q2FZ05   31 1.08772 0.903563  0.161558
Q2G253   26 0.912281 -1.27278  0.943444
Q2FW98   25 0.877193 -1.27278  0.943444
Q2G205   37 1.29825 0.903563  0.161558
Q2FVE7   25 0.877193 -1.27278  0.943444
Q2FYD0   21 0.736842 -1.27278  0.943444
Q2FZ19   28 0.982456 -1.27278  0.943444
Q2G1C7   28 0.982456 -1.27278  0.943444
Q2FV60   27 0.947368 -1.27278  0.943444
Q2FY64   32 1.12281 0.903563  0.161558
Q2FZI9   29 1.01754 0.903563  0.161558
Q2FV57   37 1.27586 0.903563  0.161558
Q2FXA5   28 0.965517 -1.27278  0.943444
Q2G2U8   13 0.448276 -1.27278  0.943444
Q2FZP0   26 0.896552 -1.27278  0.943444
Q2FZL7   30 1.03448 0.903563  0.161558
Q2FZR3   24 0.827586 -1.27278  0.943444
Q2FWA0   29 1 0.903563  0.161558
Q2G090   27 0.931034 -1.27278  0.943444
Q2G1H0   27 0.915254 -1.27278  0.943444
Q2FZP4   24 0.813559 -1.27278  0.943444
Q2FUX0   22 0.745763 -1.27278  0.943444
Q2FV86   29 0.983051 -1.27278  0.943444
Q2FV14   25 0.847458 -1.27278  0.943444
Q2FUT2   28 0.949153 -1.27278  0.943444
Q2FZ64   19 0.644068 -1.27278  0.943444
Q2FUW1   21 0.7 -1.27278  0.943444
Q2FWI0   27 0.9 -1.27278  0.943444
Q2G2K5   30 1 0.903563  0.161558
Q2FWK6   30 1 0.903563  0.161558
Q2G0T9   31 1.03333 0.903563  0.161558
Q2G078   30 1 0.903563  0.161558
Q2G1P3   22 0.733333 -1.27278  0.943444
Q2G274   29 0.95082 -1.27278  0.943444
Q2FZD4   30 0.983607 -1.27278  0.943444
Q2FYS5   27 0.885246 -1.27278  0.943444
Q2G1K5   26 0.852459 -1.27278  0.943444
Q2G1L5   26 0.852459 -1.27278  0.943444
Q2G1M9   32 1.04918 0.903563  0.161558
Q2FX67   21 0.688525 -1.27278  0.943444
Q2FZ32   22 0.721311 -1.27278  0.943444
Q2FWH7   21 0.688525 -1.27278  0.943444
Q2FXT8   22 0.709677 -1.27278  0.943444
Q2FUQ3   26 0.83871 -1.27278  0.943444
Q2G1Y6   26 0.83871 -1.27278  0.943444
Q2FX68   19 0.612903 -1.27278  0.943444
Q2FWD1   31 1 0.903563  0.161558
Q2FUZ8   23 0.741935 -1.27278  0.943444
Q2G1F5   29 0.935484 -1.27278  0.943444
Q2G2T6   22 0.709677 -1.27278  0.943444
Q2FYD2   26 0.83871 -1.27278  0.943444
Q2FYA1   21 0.677419 -1.27278  0.943444
Q2FY21   25 0.806452 -1.27278  0.943444
Q2FZD3   19 0.612903 -1.27278  0.943444
Q2G1Z4   24 0.774194 -1.27278  0.943444
Q2G0S3   29 0.920635 -1.27278  0.943444
Q2FVQ3   27 0.857143 -1.27278  0.943444
Q2G2J4   25 0.793651 -1.27278  0.943444
Q2G2B8   24 0.761905 -1.27278  0.943444
Q2G0L5   12 0.380952 -1.27278  0.943444
Q2FW72   28 0.888889 -1.27278  0.943444
Q2FYT8   28 0.888889 -1.27278  0.943444
Q2FXM9   32 1.01587 0.903563  0.161558
Q2G1Y0   22 0.698413 -1.27278  0.943444
Q2G2D0   23 0.730159 -1.27278  0.943444
Q2G2M2   27 0.857143 -1.27278  0.943444
Q2G1B7   24 0.761905 -1.27278  0.943444
Q2G1B8   33 1.04762 0.903563  0.161558
Q2G0M6   32 1.01587 0.903563  0.161558
Q2G1D8   29 0.90625 -1.27278  0.943444
Q2FV70   27 0.84375 -1.27278  0.943444
Q2FV72   31 0.96875 -1.27278  0.943444
Q2FVB2   28 0.875 -1.27278  0.943444
Q2G122   32 1 0.903563  0.161558
Q2G1W2   24 0.738462 -1.27278  0.943444
Q2FWW1   19 0.584615 -1.27278  0.943444
Q2G1F4   27 0.830769 -1.27278  0.943444
Q2G093   29 0.892308 -1.27278  0.943444
Q2FXY7   27 0.830769 -1.27278  0.943444
Q2G1C6   26 0.8 -1.27278  0.943444
Q2FZ20   27 0.830769 -1.27278  0.943444
O50581   30 0.909091 -1.27278  0.943444
Q2G1N1   24 0.727273 -1.27278  0.943444
Q2G188   23 0.686567 -1.27278  0.943444
Q2G296   27 0.80597 -1.27278  0.943444
Q2G2E9   25 0.746269 -1.27278  0.943444
Q2G294   29 0.865672 -1.27278  0.943444
Q2FWJ5   24 0.716418 -1.27278  0.943444
Q2FW03   23 0.676471 -1.27278  0.943444
Q2G0N1   26 0.764706 -1.27278  0.943444
Q2FZJ0   33 0.970588 -1.27278  0.943444
Q2FYZ9   25 0.735294 -1.27278  0.943444
Q2FV74   26 0.764706 -1.27278  0.943444
Q2FXP7   24 0.705882 -1.27278  0.943444
Q2FXU1   17 0.5 -1.27278  0.943444
Q2G1M8   23 0.676471 -1.27278  0.943444
Q2FXY4   28 0.823529 -1.27278  0.943444
Q2FZ94   30 0.869565 -1.27278  0.943444
Q2FYI0   26 0.742857 -1.27278  0.943444
Q2FXT9   26 0.742857 -1.27278  0.943444
Q2G0D2   25 0.704225 -1.27278  0.943444
Q2FYB7   22 0.619718 -1.27278  0.943444
Q2FVN8   26 0.732394 -1.27278  0.943444
Q2FZ49   18 0.507042 -1.27278  0.943444
Q2FUW6   29 0.816901 -1.27278  0.943444
Q2G1P7   27 0.760563 -1.27278  0.943444
Q2FW70   23 0.638889 -1.27278  0.943444
Q2G0W1   31 0.861111 -1.27278  0.943444
Q2G024   20 0.555556 -1.27278  0.943444
Q2G1G8   22 0.611111 -1.27278  0.943444
Q2G1R9   26 0.722222 -1.27278  0.943444
O06446   26 0.722222 -1.27278  0.943444
Q2G1C9   34 0.944444 -1.27278  0.943444
Q2FXV8   28 0.767123 -1.27278  0.943444
Q2G0P5   26 0.712329 -1.27278  0.943444
Q2FV64   26 0.702703 -1.27278  0.943444
Q2FV87   29 0.773333 -1.27278  0.943444
Q2G1K9   30 0.789474 -1.27278  0.943444
Q2G266   27 0.710526 -1.27278  0.943444
Q59801   19 0.493506 -1.27278  0.943444
Q2FXH2   26 0.675325 -1.27278  0.943444
Q53727   27 0.692308 -1.27278  0.943444
Q2G2Q0   18 0.461538 -1.27278  0.943444
Q2FZD8   22 0.556962 -1.27278  0.943444
Q2FYS4   21 0.531646 -1.27278  0.943444
Q2G1G2   30 0.759494 -1.27278  0.943444
Q2FXV9   23 0.575 -1.27278  0.943444
Q2G0L4   12 0.3 -1.27278  0.943444
Q2FXR8   25 0.625 -1.27278  0.943444
Q2FYJ0   27 0.675 -1.27278  0.943444
Q2FZS8   27 0.666667 -1.27278  0.943444
Q2FXN9   23 0.554217 -1.27278  0.943444
Q2FYM1   31 0.746988 -1.27278  0.943444
Q2FVZ5   26 0.626506 -1.27278  0.943444
Q2FVL8   28 0.666667 -1.27278  0.943444
Q2FZ40   23 0.547619 -1.27278  0.943444
Q2FYH5   24 0.564706 -1.27278  0.943444
Q2FXB3   20 0.45977 -1.27278  0.943444
Q2FYS9   27 0.606742 -1.27278  0.943444
Q2G1Q4   24 0.539326 -1.27278  0.943444
Q2FVC3   23 0.516854 -1.27278  0.943444
Q2G046   26 0.577778 -1.27278  0.943444
Q2FWU3   18 0.4 -1.27278  0.943444
Q2FZ72   20 0.444444 -1.27278  0.943444
Q2FZ82   27 0.6 -1.27278  0.943444
Q9F1K0   25 0.537634 -1.27278  0.943444
Q2FVV9   21 0.43299 -1.27278  0.943444
Q2FZT6   26 0.530612 -1.27278  0.943444
Q2FWU5   14 0.285714 -1.27278  0.943444
Q2FYC8   15 0.30303 -1.27278  0.943444
Q2FZK7   20 0.39604 -1.27278  0.943444
Q2G2C1   21 0.415842 -1.27278  0.943444
Q2FZT5   19 0.365385 -1.27278  0.943444
Q2G0R8   21 0.4 -1.27278  0.943444
Q2FW95   19 0.361905 -1.27278  0.943444
Q2G0N5   21 0.385321 -1.27278  0.943444
P47768   18 0.324324 -1.27278  0.943444
Q2FXH4   18 0.321429 -1.27278  0.943444
Q2FVM1   23 0.410714 -1.27278  0.943444
```
