## Supplementary Data 3 for "Mining folded proteomes in the era of accurate structure prediction": PF12784.output

```
# cudaSaTabsearch LTYPE = T LORDER = F LSOLN = F
# QUERY ID = PF12784 
# DBFILE = ./tableaux.ascii.DB                                                             
Q2G0V6   0 0 -1.27278 0.943444
Q2G075   0 0 -1.27278 0.943444
Q2G083   0 0 -1.27278 0.943444
Q2FZN3   0 0 -1.27278 0.943444
Q2FY90   0 0 -1.27278 0.943444
Q2FX91   0 0 -1.27278 0.943444
Q2FX54   0 0 -1.27278 0.943444
Q2FYQ4   0 0 -1.27278 0.943444
Q2G284   0 0 -1.27278 0.943444
Q2G0S4   0 0 -1.27278 0.943444
Q2FWM3   0 0 -1.27278 0.943444
Q2FX81   0 0 -1.27278 0.943444
Q2FXC6   0 0 -1.27278 0.943444
Q2FWJ7   0 0 -1.27278 0.943444
Q2FYJ9   0 0 -1.27278 0.943444
Q2G2E6   0 0 -1.27278 0.943444
Q2FWV0   0 0 -1.27278 0.943444
Q2FZC3   0 0 -1.27278 0.943444
Q2FVH9   0 0 -1.27278 0.943444
Q2FXQ5   0 0 -1.27278 0.943444
Q2FZU4   0 0 -1.27278 0.943444
Q2FYF8   0 0 -1.27278 0.943444
Q2FUR4   0 0 -1.27278 0.943444
Q2FYI2   0 0 -1.27278 0.943444
Q2FYY2   0 0 -1.27278 0.943444
Q2FW58   0 0 -1.27278 0.943444
P0C7Z3   0 0 -1.27278 0.943444
Q2G0T2   0 0 -1.27278 0.943444
Q2G1G9   0 0 -1.27278 0.943444
Q2FVJ0   0 0 -1.27278 0.943444
Q2FZ80   0 0 -1.27278 0.943444
Q2G1R4   0 0 -1.27278 0.943444
Q2FW02   0 0 -1.27278 0.943444
Q2G1X3   0 0 -1.27278 0.943444
Q2FWW4   0 0 -1.27278 0.943444
Q2FZE1   0 0 -1.27278 0.943444
Q2FY31   0 0 -1.27278 0.943444
Q2G018   0 0 -1.27278 0.943444
Q2FZI0   0 0 -1.27278 0.943444
Q2FUZ7   0 0 -1.27278 0.943444
Q2G250   0 0 -1.27278 0.943444
Q2FWU8   0 0 -1.27278 0.943444
Q2FYX5   0 0 -1.27278 0.943444
Q2FZY2   0 0 -1.27278 0.943444
Q2FZX8   0 0 -1.27278 0.943444
Q2FUY8   0 0 -1.27278 0.943444
Q2FV73   0 0 -1.27278 0.943444
Q2G0C5   0 0 -1.27278 0.943444
Q2FZ52   0 0 -1.27278 0.943444
Q2FVK6   0 0 -1.27278 0.943444
Q2G0Z3   0 0 -1.27278 0.943444
Q2FZJ8   0 0 -1.27278 0.943444
Q2FY57   0 0 -1.27278 0.943444
Q2G0W3   0 0 -1.27278 0.943444
Q2G0I2   0 0 -1.27278 0.943444
Q2FYX1   0 0 -1.27278 0.943444
Q2G0H2   0 0 -1.27278 0.943444
Q2FWJ8   0 0 -1.27278 0.943444
Q2FWZ7   0 0 -1.27278 0.943444
Q2FV04   0 0 -1.27278 0.943444
Q2G0H6   0 0 -1.27278 0.943444
Q2G291   0 0 -1.27278 0.943444
Q2G1A7   0 0 -1.27278 0.943444
Q2FVS8   0 0 -1.27278 0.943444
Q2FZ26   0 0 -1.27278 0.943444
Q2FXJ3   0 0 -1.27278 0.943444
Q2G231   0 0 -1.27278 0.943444
Q2G2N0   0 0 -1.27278 0.943444
Q2G2I2   0 0 -1.27278 0.943444
Q2FYU3   0 0 -1.27278 0.943444
Q2FWY5   0 0 -1.27278 0.943444
Q2G2E3   0 0 -1.27278 0.943444
Q2FV09   0 0 -1.27278 0.943444
Q2FX72   0 0 -1.27278 0.943444
Q2FWA3   0 0 -1.27278 0.943444
Q2FWF2   0 0 -1.27278 0.943444
Q2G0E4   0 0 -1.27278 0.943444
Q2G251   0 0 -1.27278 0.943444
P0C818   0 0 -1.27278 0.943444
Q2FXQ2   0 0 -1.27278 0.943444
Q2FXD4   0 0 -1.27278 0.943444
Q2G014   0 0 -1.27278 0.943444
Q2FWI9   0 0 -1.27278 0.943444
Q2FX79   0 0 -1.27278 0.943444
Q2FVP7   0 0 -1.27278 0.943444
Q2FZN4   0 0 -1.27278 0.943444
Q2FWU6   0 0 -1.27278 0.943444
Q2G2Y1   0 0 -1.27278 0.943444
Q2FYF6   0 0 -1.27278 0.943444
Q2FXK0   0 0 -1.27278 0.943444
Q2FVI9   0 0 -1.27278 0.943444
Q2G246   0 0 -1.27278 0.943444
Q2G053   0 0 -1.27278 0.943444
Q2FWK8   0 0 -1.27278 0.943444
Q2FXL8   0 0 -1.27278 0.943444
Q2G0Q4   0 0 -1.27278 0.943444
Q2FVB7   0 0 -1.27278 0.943444
Q2FYD6   0 0 -1.27278 0.943444
Q2FXK9   0 0 -1.27278 0.943444
Q2FV78   0 0 -1.27278 0.943444
Q2FXG4   0 0 -1.27278 0.943444
Q2G0C8   0 0 -1.27278 0.943444
Q2FWU9   0 0 -1.27278 0.943444
Q2FUX2   0 0 -1.27278 0.943444
Q2FYI8   0 0 -1.27278 0.943444
Q2FXA1   0 0 -1.27278 0.943444
Q2FV49   0 0 -1.27278 0.943444
Q2G1S0   0 0 -1.27278 0.943444
Q2G0G0   0 0 -1.27278 0.943444
P0C805   0 0 -1.27278 0.943444
Q2FWV9   0 0 -1.27278 0.943444
Q2G152   0 0 -1.27278 0.943444
Q2FX48   0 0 -1.27278 0.943444
Q2FXS5   0 0 -1.27278 0.943444
Q2FWL4   0 0 -1.27278 0.943444
P0C7Y1   0 0 -1.27278 0.943444
Q2FXA2   0 0 -1.27278 0.943444
Q2FY96   0 0 -1.27278 0.943444
Q2FVJ3   0 0 -1.27278 0.943444
Q2FZ24   0 0 -1.27278 0.943444
Q2G1X4   0 0 -1.27278 0.943444
Q2FYM6   0 0 -1.27278 0.943444
Q2FWX6   0 0 -1.27278 0.943444
Q2G1D2   0 0 -1.27278 0.943444
Q2FWC0   0 0 -1.27278 0.943444
Q2FZG7   0 0 -1.27278 0.943444
Q2G2P1   0 0 -1.27278 0.943444
Q2G1M4   0 0 -1.27278 0.943444
Q2FX29   0 0 -1.27278 0.943444
Q2FUZ3   0 0 -1.27278 0.943444
Q2FVZ9   0 0 -1.27278 0.943444
Q2G2N3   0 0 -1.27278 0.943444
Q2G237   0 0 -1.27278 0.943444
Q2FXN5   0 0 -1.27278 0.943444
Q2FYP7   0 0 -1.27278 0.943444
Q2FWC8   0 0 -1.27278 0.943444
Q2G209   0 0 -1.27278 0.943444
Q2FXX7   0 0 -1.27278 0.943444
Q2FV05   0 0 -1.27278 0.943444
Q2FWM8   0 0 -1.27278 0.943444
Q2FV00   0 0 -1.27278 0.943444
Q2FZF2   0 0 -1.27278 0.943444
Q2FV80   0 0 -1.27278 0.943444
Q2FZZ7   0 0 -1.27278 0.943444
Q2FWH8   0 0 -1.27278 0.943444
Q2FVS5   0 0 -1.27278 0.943444
Q2FWY0   0 0 -1.27278 0.943444
Q2FZM3   0 0 -1.27278 0.943444
Q2FZW8   0 0 -1.27278 0.943444
Q2FVY7   0 0 -1.27278 0.943444
Q2FXJ1   0 0 -1.27278 0.943444
Q2G0T7   0 0 -1.27278 0.943444
Q2FW40   0 0 -1.27278 0.943444
Q2FYU9   0 0 -1.27278 0.943444
Q2FUR0   0 0 -1.27278 0.943444
Q2G215   0 0 -1.27278 0.943444
Q2G169   0 0 -1.27278 0.943444
Q2G034   0 0 -1.27278 0.943444
Q2FUV8   0 0 -1.27278 0.943444
Q2FW44   2 0.222222 -1.27278 0.943444
Q2FYJ8   0 0 -1.27278 0.943444
Q2FVR6   2 0.222222 -1.27278 0.943444
Q2G183   1 0.111111 -1.27278 0.943444
Q2G0S1   2 0.222222 -1.27278 0.943444
Q2FX83   0 0 -1.27278 0.943444
Q2FYF7   2 0.222222 -1.27278 0.943444
Q2G166   2 0.222222 -1.27278 0.943444
Q2FX20   2 0.222222 -1.27278 0.943444
Q2G020   1 0.111111 -1.27278 0.943444
Q2FVC0   0 0 -1.27278 0.943444
Q2FVD1   0 0 -1.27278 0.943444
Q2FWH1   1 0.111111 -1.27278 0.943444
Q2FYX2   1 0.111111 -1.27278 0.943444
Q2FZB5   2 0.222222 -1.27278 0.943444
Q2G0G8   2 0.222222 -1.27278 0.943444
P0A0I4   0 0 -1.27278 0.943444
Q2G2C6   1 0.111111 -1.27278 0.943444
Q2FVB1   1 0.111111 -1.27278 0.943444
Q2FYN1   1 0.111111 -1.27278 0.943444
Q2FV79   2 0.222222 -1.27278 0.943444
Q2FVU9   2 0.222222 -1.27278 0.943444
Q2G0W5   2 0.222222 -1.27278 0.943444
Q2FW60   1 0.111111 -1.27278 0.943444
Q2G269   2 0.222222 -1.27278 0.943444
Q2FZS1   1 0.111111 -1.27278 0.943444
Q2G1Y3   1 0.111111 -1.27278 0.943444
Q2FWA4   2 0.222222 -1.27278 0.943444
Q2G0C0   1 0.111111 -1.27278 0.943444
Q2G2J6   0 0 -1.27278 0.943444
Q2G1R2   1 0.111111 -1.27278 0.943444
Q2FXY8   2 0.222222 -1.27278 0.943444
Q2FYL2   1 0.111111 -1.27278 0.943444
Q2FYS3   0 0 -1.27278 0.943444
Q2FXS0   2 0.222222 -1.27278 0.943444
Q2FWA7   0 0 -1.27278 0.943444
Q2FWV8   0 0 -1.27278 0.943444
Q2G279   1 0.111111 -1.27278 0.943444
Q2FYB5   0 0 -1.27278 0.943444
Q2G175   1 0.111111 -1.27278 0.943444
Q2FZ07   1 0.111111 -1.27278 0.943444
Q2FVG7   2 0.222222 -1.27278 0.943444
Q2G2P3   1 0.111111 -1.27278 0.943444
Q2FZA3   1 0.111111 -1.27278 0.943444
Q2FYE1   1 0.111111 -1.27278 0.943444
Q2G2F8   0 0 -1.27278 0.943444
Q2FWS8   0 0 -1.27278 0.943444
Q2FXD8   1 0.111111 -1.27278 0.943444
Q2FX46   2 0.222222 -1.27278 0.943444
Q2FYB4   2 0.222222 -1.27278 0.943444
Q2FYC0   1 0.111111 -1.27278 0.943444
Q2FUY5   2 0.222222 -1.27278 0.943444
Q2FYF2   0 0 -1.27278 0.943444
Q2G0R4   0 0 -1.27278 0.943444
Q2G1L1   1 0.111111 -1.27278 0.943444
Q2FYB0   0 0 -1.27278 0.943444
Q2FWW5   2 0.222222 -1.27278 0.943444
Q2FX04   2 0.222222 -1.27278 0.943444
Q2FV33   2 0.222222 -1.27278 0.943444
Q2FUX6   1 0.111111 -1.27278 0.943444
Q2FVP5   0 0 -1.27278 0.943444
Q2G0W7   2 0.222222 -1.27278 0.943444
Q2FXV1   1 0.111111 -1.27278 0.943444
Q2G096   1 0.111111 -1.27278 0.943444
Q2FV68   2 0.222222 -1.27278 0.943444
Q2FVY6   2 0.222222 -1.27278 0.943444
Q2FYY0   2 0.222222 -1.27278 0.943444
Q2G005   2 0.222222 -1.27278 0.943444
Q2G2B4   1 0.111111 -1.27278 0.943444
Q2FVZ7   2 0.222222 -1.27278 0.943444
Q2FW55   2 0.222222 -1.27278 0.943444
Q2FV92   1 0.111111 -1.27278 0.943444
Q2FYV9   1 0.111111 -1.27278 0.943444
Q2FW74   2 0.222222 -1.27278 0.943444
Q2FVK9   2 0.222222 -1.27278 0.943444
Q2FZA4   2 0.222222 -1.27278 0.943444
Q2FV25   0 0 -1.27278 0.943444
Q2FYG8   2 0.222222 -1.27278 0.943444
Q2G216   2 0.222222 -1.27278 0.943444
Q2FZ69   1 0.111111 -1.27278 0.943444
Q2FV97   2 0.222222 -1.27278 0.943444
Q2FZ95   0 0 -1.27278 0.943444
Q2FZN8   1 0.111111 -1.27278 0.943444
Q2FZG2   2 0.222222 -1.27278 0.943444
Q2G259   2 0.222222 -1.27278 0.943444
Q2FYB6   2 0.222222 -1.27278 0.943444
Q2FZD1   1 0.111111 -1.27278 0.943444
Q2FYT6   1 0.111111 -1.27278 0.943444
Q2G0Y2   1 0.111111 -1.27278 0.943444
Q2FWZ1   2 0.222222 -1.27278 0.943444
Q2FVC8   2 0.222222 -1.27278 0.943444
Q2G2H1   2 0.222222 -1.27278 0.943444
Q2FY47   1 0.111111 -1.27278 0.943444
Q2FX78   2 0.222222 -1.27278 0.943444
Q2FX47   1 0.111111 -1.27278 0.943444
Q2FZA7   1 0.111111 -1.27278 0.943444
Q2FV32   2 0.222222 -1.27278 0.943444
Q2FYE6   0 0 -1.27278 0.943444
Q2FZ41   1 0.111111 -1.27278 0.943444
Q2FYG3   0 0 -1.27278 0.943444
Q2FX01   2 0.222222 -1.27278 0.943444
Q2FXU6   2 0.222222 -1.27278 0.943444
Q2FYL7   1 0.111111 -1.27278 0.943444
Q2FWQ3   2 0.222222 -1.27278 0.943444
Q2FZY9   1 0.111111 -1.27278 0.943444
Q2FV50   2 0.222222 -1.27278 0.943444
Q2FUY7   0 0 -1.27278 0.943444
Q2FXP6   2 0.222222 -1.27278 0.943444
Q2G1S9   2 0.222222 -1.27278 0.943444
Q2FX18   2 0.222222 -1.27278 0.943444
Q2FYU0   0 0 -1.27278 0.943444
Q2FXZ7   3 0.315789 -1.27278 0.943444
Q2G051   4 0.421053 -1.27278 0.943444
Q2FWS3   4 0.421053 -1.27278 0.943444
Q2FW14   4 0.421053 -1.27278 0.943444
Q2FYD7   3 0.315789 -1.27278 0.943444
Q9RQP8   2 0.210526 -1.27278 0.943444
Q2FZK2   3 0.315789 -1.27278 0.943444
Q2FWI7   3 0.315789 -1.27278 0.943444
Q2G182   2 0.210526 -1.27278 0.943444
Q2FYT7   2 0.210526 -1.27278 0.943444
Q2FV46   4 0.421053 -1.27278 0.943444
Q2FY58   2 0.210526 -1.27278 0.943444
Q2FX06   2 0.210526 -1.27278 0.943444
Q2FZH0   4 0.421053 -1.27278 0.943444
Q2FUZ4   5 0.526316 -1.27278 0.943444
Q2G102   4 0.421053 -1.27278 0.943444
Q2G1R8   3 0.315789 -1.27278 0.943444
Q2G2J1   3 0.315789 -1.27278 0.943444
Q2FX71   4 0.421053 -1.27278 0.943444
Q2FUZ5   2 0.210526 -1.27278 0.943444
Q2FYP5   4 0.421053 -1.27278 0.943444
Q2G048   0 0 -1.27278 0.943444
Q2FUQ0   6 0.631579 -1.27278 0.943444
Q2FWS7   6 0.631579 -1.27278 0.943444
Q2FV65   2 0.210526 -1.27278 0.943444
Q2G125   2 0.210526 -1.27278 0.943444
Q2FYT2   4 0.421053 -1.27278 0.943444
Q2FVH7   2 0.210526 -1.27278 0.943444
Q2G127   4 0.421053 -1.27278 0.943444
Q2FYI5   1 0.105263 -1.27278 0.943444
Q2FYX4   6 0.631579 -1.27278 0.943444
Q2G0M3   6 0.631579 -1.27278 0.943444
Q2FW87   4 0.421053 -1.27278 0.943444
Q2G211   0 0 -1.27278 0.943444
Q2FXR5   3 0.315789 -1.27278 0.943444
Q2FWR5   6 0.631579 -1.27278 0.943444
Q2FYD5   4 0.421053 -1.27278 0.943444
Q2FY94   1 0.105263 -1.27278 0.943444
Q2G2W8   2 0.210526 -1.27278 0.943444
Q2FZL9   6 0.631579 -1.27278 0.943444
Q2FYT9   4 0.421053 -1.27278 0.943444
Q2FX44   5 0.526316 -1.27278 0.943444
Q2FXB2   0 0 -1.27278 0.943444
Q2FVF6   4 0.421053 -1.27278 0.943444
Q2G2F6   2 0.210526 -1.27278 0.943444
Q2G2C3   2 0.210526 -1.27278 0.943444
Q2FYA5   4 0.421053 -1.27278 0.943444
Q2FYB1   3 0.315789 -1.27278 0.943444
Q2G011   6 0.631579 -1.27278 0.943444
Q2FV29   0 0 -1.27278 0.943444
Q2FVW1   4 0.421053 -1.27278 0.943444
Q2FYA4   4 0.421053 -1.27278 0.943444
Q2FY26   4 0.421053 -1.27278 0.943444
Q2FXC1   3 0.315789 -1.27278 0.943444
Q2G2T0   4 0.421053 -1.27278 0.943444
Q2FY62   1 0.105263 -1.27278 0.943444
Q2G2K4   4 0.421053 -1.27278 0.943444
Q2FW65   4 0.421053 -1.27278 0.943444
Q2FY05   5 0.526316 -1.27278 0.943444
Q2FV96   3 0.315789 -1.27278 0.943444
Q2G1S7   1 0.105263 -1.27278 0.943444
Q2FWS9   2 0.210526 -1.27278 0.943444
Q2G180   4 0.421053 -1.27278 0.943444
Q2G0L6   4 0.421053 -1.27278 0.943444
Q2G189   2 0.210526 -1.27278 0.943444
Q2FYD9   0 0 -1.27278 0.943444
Q2FWM6   0 0 -1.27278 0.943444
Q2FXA6   2 0.210526 -1.27278 0.943444
Q2G0U8   4 0.421053 -1.27278 0.943444
Q2FXD9   1 0.105263 -1.27278 0.943444
Q2FWF9   0 0 -1.27278 0.943444
Q2FXS3   4 0.421053 -1.27278 0.943444
Q2FXX6   5 0.526316 -1.27278 0.943444
Q2FWU2   4 0.421053 -1.27278 0.943444
Q2FXD5   4 0.421053 -1.27278 0.943444
Q2FZK8   5 0.526316 -1.27278 0.943444
Q2FV15   1 0.105263 -1.27278 0.943444
Q2FZZ5   4 0.421053 -1.27278 0.943444
Q2FW48   3 0.315789 -1.27278 0.943444
Q2FYB3   4 0.421053 -1.27278 0.943444
Q2FWT5   3 0.315789 -1.27278 0.943444
Q2FVH4   0 0 -1.27278 0.943444
Q2FWP4   3 0.315789 -1.27278 0.943444
Q2FYX9   4 0.421053 -1.27278 0.943444
Q2G1U7   2 0.210526 -1.27278 0.943444
Q2FXY6   4 0.421053 -1.27278 0.943444
Q2FYT1   1 0.105263 -1.27278 0.943444
Q2G244   4 0.421053 -1.27278 0.943444
Q2FX30   0 0 -1.27278 0.943444
Q2FVZ3   5 0.526316 -1.27278 0.943444
Q2FWP5   5 0.526316 -1.27278 0.943444
Q2FX41   4 0.421053 -1.27278 0.943444
Q2G2R5   5 0.526316 -1.27278 0.943444
Q2G2S3   6 0.6 -1.27278 0.943444
Q2G004   5 0.5 -1.27278 0.943444
Q2FWV1   6 0.6 -1.27278 0.943444
Q2G003   7 0.7 -1.27278 0.943444
Q2FZV3   4 0.4 -1.27278 0.943444
Q2G026   3 0.3 -1.27278 0.943444
Q2FXG7   1 0.1 -1.27278 0.943444
Q2FYL8   2 0.2 -1.27278 0.943444
Q2FZB6   1 0.1 -1.27278 0.943444
Q2FZE4   5 0.5 -1.27278 0.943444
Q2FX11   8 0.8 -1.27278 0.943444
Q2G0Y3   6 0.6 -1.27278 0.943444
Q2FZW7   2 0.2 -1.27278 0.943444
Q2FX21   9 0.9 -1.27278 0.943444
Q2G092   9 0.9 -1.27278 0.943444
Q2FZB7   4 0.4 -1.27278 0.943444
Q2G0J9   8 0.8 -1.27278 0.943444
Q2G1X2   4 0.4 -1.27278 0.943444
Q2FZD6   7 0.7 -1.27278 0.943444
Q2FW67   5 0.5 -1.27278 0.943444
Q2G111   7 0.7 -1.27278 0.943444
Q2G2Y4   4 0.4 -1.27278 0.943444
Q2FY38   3 0.3 -1.27278 0.943444
Q2FWJ0   6 0.6 -1.27278 0.943444
Q2G2T5   5 0.5 -1.27278 0.943444
Q2FVG6   5 0.5 -1.27278 0.943444
Q2G1V8   4 0.4 -1.27278 0.943444
Q2G1L0   4 0.4 -1.27278 0.943444
Q2FXD6   6 0.6 -1.27278 0.943444
P0C948   3 0.3 -1.27278 0.943444
Q2G1M2   3 0.3 -1.27278 0.943444
Q2FVW8   3 0.3 -1.27278 0.943444
Q2FX24   4 0.4 -1.27278 0.943444
Q2FWS4   8 0.8 -1.27278 0.943444
Q2FYQ3   3 0.3 -1.27278 0.943444
Q2G254   7 0.7 -1.27278 0.943444
Q2FWB4   5 0.5 -1.27278 0.943444
Q2FUP8   5 0.5 -1.27278 0.943444
Q2FZC2   3 0.3 -1.27278 0.943444
Q2FYE4   7 0.7 -1.27278 0.943444
Q2FWS2   4 0.4 -1.27278 0.943444
Q2FY03   9 0.9 -1.27278 0.943444
Q2FVS6   5 0.5 -1.27278 0.943444
Q2FXV2   2 0.2 -1.27278 0.943444
Q2G2L6   4 0.4 -1.27278 0.943444
Q2G2I5   2 0.2 -1.27278 0.943444
Q2FYA2   5 0.5 -1.27278 0.943444
Q2FWV7   5 0.5 -1.27278 0.943444
Q2FXE7   8 0.8 -1.27278 0.943444
Q2G0J6   2 0.2 -1.27278 0.943444
Q2FUU4   9 0.9 -1.27278 0.943444
Q2FVJ4   3 0.3 -1.27278 0.943444
Q2FZM9   4 0.4 -1.27278 0.943444
Q2FZ51   8 0.8 -1.27278 0.943444
Q2FY22   6 0.6 -1.27278 0.943444
Q2G2Q1   6 0.6 -1.27278 0.943444
Q2G109   6 0.6 -1.27278 0.943444
Q2G1D6   7 0.7 -1.27278 0.943444
Q2FVC9   1 0.1 -1.27278 0.943444
Q2G2R6   10 1 0.903563 0.161558
Q2FZ85   8 0.8 -1.27278 0.943444
Q2FVK4   7 0.7 -1.27278 0.943444
Q2G1V9   3 0.3 -1.27278 0.943444
Q2G2H6   3 0.3 -1.27278 0.943444
Q2FWS6   11 1.1 0.903563 0.161558
Q2FZW4   6 0.6 -1.27278 0.943444
Q2G1M3   5 0.5 -1.27278 0.943444
Q2G1M0   7 0.7 -1.27278 0.943444
Q2G1Y9   6 0.6 -1.27278 0.943444
Q2FX45   5 0.5 -1.27278 0.943444
Q2FWP8   4 0.4 -1.27278 0.943444
Q2FYP4   7 0.7 -1.27278 0.943444
Q2FYL1   7 0.7 -1.27278 0.943444
Q2G1L4   6 0.6 -1.27278 0.943444
Q2FUQ7   8 0.8 -1.27278 0.943444
Q2G247   1 0.1 -1.27278 0.943444
Q2FVV0   8 0.8 -1.27278 0.943444
Q2FYU6   6 0.6 -1.27278 0.943444
Q2G2N6   9 0.9 -1.27278 0.943444
Q2FXC9   4 0.4 -1.27278 0.943444
Q2FX42   6 0.6 -1.27278 0.943444
Q2FX26   8 0.8 -1.27278 0.943444
Q2FWF3   2 0.2 -1.27278 0.943444
Q2FZY1   7 0.7 -1.27278 0.943444
Q2FW15   9 0.857143 -1.27278 0.943444
P0A0G2   10 0.952381 -1.27278 0.943444
Q2G2G5   12 1.14286 0.903563 0.161558
Q2FY39   11 1.04762 0.903563 0.161558
Q2G0B5   2 0.190476 -1.27278 0.943444
Q2FZI1   14 1.33333 0.903563 0.161558
Q2FUQ6   9 0.857143 -1.27278 0.943444
Q2FVR5   8 0.761905 -1.27278 0.943444
Q2G2W6   8 0.761905 -1.27278 0.943444
Q2FZR8   6 0.571429 -1.27278 0.943444
Q2FVY8   14 1.33333 0.903563 0.161558
Q2FZ60   5 0.47619 -1.27278 0.943444
Q2FV82   8 0.761905 -1.27278 0.943444
Q2FX23   8 0.761905 -1.27278 0.943444
Q2G1G3   7 0.666667 -1.27278 0.943444
P68805   5 0.47619 -1.27278 0.943444
Q2FVL0   14 1.33333 0.903563 0.161558
Q2G2J0   7 0.666667 -1.27278 0.943444
Q2FZF1   9 0.857143 -1.27278 0.943444
Q2FXU9   8 0.761905 -1.27278 0.943444
Q2G1A2   12 1.14286 0.903563 0.161558
Q2G1C3   6 0.571429 -1.27278 0.943444
Q2G1D4   5 0.47619 -1.27278 0.943444
Q2G0A8   5 0.47619 -1.27278 0.943444
Q2FVC7   2 0.190476 -1.27278 0.943444
Q2G133   10 0.952381 -1.27278 0.943444
Q2FY86   9 0.857143 -1.27278 0.943444
Q2FX92   10 0.952381 -1.27278 0.943444
Q2FW47   2 0.190476 -1.27278 0.943444
Q2G1T9   4 0.380952 -1.27278 0.943444
Q2FVU8   4 0.380952 -1.27278 0.943444
Q2FVD7   9 0.857143 -1.27278 0.943444
Q2FX55   4 0.380952 -1.27278 0.943444
Q2FVD3   7 0.666667 -1.27278 0.943444
Q2G2B5   4 0.380952 -1.27278 0.943444
Q2FWV6   6 0.571429 -1.27278 0.943444
Q2FW29   11 1.04762 0.903563 0.161558
Q2G0W6   1 0.0952381 -1.27278 0.943444
Q2FVD2   6 0.571429 -1.27278 0.943444
Q2FWR8   4 0.380952 -1.27278 0.943444
Q2FXA0   8 0.761905 -1.27278 0.943444
Q2FZB4   8 0.761905 -1.27278 0.943444
Q2FX37   5 0.47619 -1.27278 0.943444
Q2FX13   5 0.47619 -1.27278 0.943444
Q2FWD8   7 0.666667 -1.27278 0.943444
Q2G108   7 0.666667 -1.27278 0.943444
Q2G2V4   7 0.666667 -1.27278 0.943444
Q2FZW2   13 1.2381 0.903563 0.161558
Q2FYY4   8 0.761905 -1.27278 0.943444
Q2FYB8   4 0.380952 -1.27278 0.943444
Q2FWC2   13 1.2381 0.903563 0.161558
Q2FYE8   4 0.380952 -1.27278 0.943444
Q2FXK5   10 0.952381 -1.27278 0.943444
Q2FWT0   9 0.857143 -1.27278 0.943444
Q2FW19   7 0.666667 -1.27278 0.943444
Q2G100   6 0.571429 -1.27278 0.943444
Q2FYY3   6 0.571429 -1.27278 0.943444
Q2FZ01   8 0.761905 -1.27278 0.943444
Q2FYY1   6 0.571429 -1.27278 0.943444
Q2G103   8 0.761905 -1.27278 0.943444
Q2FV12   7 0.666667 -1.27278 0.943444
Q2FWQ1   12 1.14286 0.903563 0.161558
Q2FYY5   6 0.571429 -1.27278 0.943444
Q2G207   6 0.571429 -1.27278 0.943444
Q2G1Y8   13 1.2381 0.903563 0.161558
Q2FWZ8   8 0.761905 -1.27278 0.943444
Q2G0Z8   4 0.380952 -1.27278 0.943444
Q2G2F7   4 0.380952 -1.27278 0.943444
Q2FYH9   7 0.666667 -1.27278 0.943444
Q2FWB7   13 1.2381 0.903563 0.161558
Q2FYN2   7 0.636364 -1.27278 0.943444
Q2FVQ6   11 1 0.903563 0.161558
Q2FWX3   5 0.454545 -1.27278 0.943444
Q2G187   4 0.363636 -1.27278 0.943444
Q2FW05   12 1.09091 0.903563 0.161558
Q2FYC3   11 1 0.903563 0.161558
Q2FZJ2   10 0.909091 -1.27278 0.943444
Q2G0D6   12 1.09091 0.903563 0.161558
Q2FWP7   10 0.909091 -1.27278 0.943444
Q2FX31   18 1.63636 0.903563 0.161558
Q2FVZ6   9 0.818182 -1.27278 0.943444
Q2G2A2   14 1.27273 0.903563 0.161558
Q2FWQ8   8 0.727273 -1.27278 0.943444
Q2FVM9   7 0.636364 -1.27278 0.943444
Q2FYD1   13 1.18182 0.903563 0.161558
Q2FYN3   8 0.727273 -1.27278 0.943444
Q2FYI3   12 1.09091 0.903563 0.161558
Q2G022   15 1.36364 0.903563 0.161558
Q2G1Q3   9 0.818182 -1.27278 0.943444
Q2FX58   7 0.636364 -1.27278 0.943444
Q2G2V1   13 1.18182 0.903563 0.161558
Q2FVV5   8 0.727273 -1.27278 0.943444
Q2FZC0   14 1.27273 0.903563 0.161558
Q2FV63   16 1.45455 0.903563 0.161558
Q2FWG9   4 0.363636 -1.27278 0.943444
Q2FZA5   6 0.545455 -1.27278 0.943444
Q2FX60   12 1.09091 0.903563 0.161558
Q2G2I8   10 0.909091 -1.27278 0.943444
Q2G2Y5   12 1.09091 0.903563 0.161558
Q2G2Y2   13 1.18182 0.903563 0.161558
Q2FWA6   16 1.45455 0.903563 0.161558
Q2FWL8   17 1.54545 0.903563 0.161558
Q2FY95   10 0.909091 -1.27278 0.943444
Q2FYC5   11 1 0.903563 0.161558
Q2FV43   8 0.727273 -1.27278 0.943444
Q2FVU0   14 1.27273 0.903563 0.161558
Q2FZG5   8 0.727273 -1.27278 0.943444
Q2G2H9   6 0.545455 -1.27278 0.943444
Q2G1D1   8 0.727273 -1.27278 0.943444
Q2FWU7   11 1 0.903563 0.161558
P60647   6 0.545455 -1.27278 0.943444
Q2FUR7   11 1 0.903563 0.161558
Q2FWQ2   12 1.09091 0.903563 0.161558
Q2G2M4   14 1.27273 0.903563 0.161558
Q2G104   9 0.818182 -1.27278 0.943444
Q2FX76   5 0.454545 -1.27278 0.943444
Q2G2Q4   12 1.09091 0.903563 0.161558
Q2FXQ1   5 0.454545 -1.27278 0.943444
Q2FX80   6 0.545455 -1.27278 0.943444
Q2FZN6   8 0.727273 -1.27278 0.943444
Q2G009   6 0.545455 -1.27278 0.943444
Q2G021   14 1.27273 0.903563 0.161558
Q2FWH0   13 1.18182 0.903563 0.161558
Q2FXQ0   12 1.09091 0.903563 0.161558
Q2FX64   6 0.545455 -1.27278 0.943444
Q2FY98   5 0.454545 -1.27278 0.943444
Q2FWK5   16 1.45455 0.903563 0.161558
Q2FYK1   4 0.363636 -1.27278 0.943444
Q2FXF0   7 0.636364 -1.27278 0.943444
Q2FY70   13 1.18182 0.903563 0.161558
Q2G114   9 0.818182 -1.27278 0.943444
Q2FX38   8 0.727273 -1.27278 0.943444
Q2FUP9   8 0.727273 -1.27278 0.943444
Q2FVV3   9 0.818182 -1.27278 0.943444
Q2G113   13 1.18182 0.903563 0.161558
Q2FWB2   11 1 0.903563 0.161558
Q2FWT6   8 0.727273 -1.27278 0.943444
Q2FW28   14 1.27273 0.903563 0.161558
Q2FUQ9   6 0.545455 -1.27278 0.943444
Q2FY00   7 0.636364 -1.27278 0.943444
Q2G040   5 0.454545 -1.27278 0.943444
Q2FX35   9 0.818182 -1.27278 0.943444
Q2FYW9   8 0.695652 -1.27278 0.943444
Q2G2N8   7 0.608696 -1.27278 0.943444
Q2G1V7   13 1.13043 0.903563 0.161558
Q2G0C3   12 1.04348 0.903563 0.161558
Q2FVW0   8 0.695652 -1.27278 0.943444
Q2FUS4   13 1.13043 0.903563 0.161558
Q2FVP6   9 0.782609 -1.27278 0.943444
Q2FZK1   10 0.869565 -1.27278 0.943444
Q2FXY2   24 2.08696 3.07991 0.0107511
Q2FYX3   21 1.82609 0.903563 0.161558
Q2FZ86   18 1.56522 0.903563 0.161558
Q2FUV7   9 0.782609 -1.27278 0.943444
Q2FX70   15 1.30435 0.903563 0.161558
Q2G1Y1   12 1.04348 0.903563 0.161558
Q2FVT9   10 0.869565 -1.27278 0.943444
Q2G2K3   13 1.13043 0.903563 0.161558
P72358   9 0.782609 -1.27278 0.943444
Q2G192   9 0.782609 -1.27278 0.943444
Q2FYX6   18 1.56522 0.903563 0.161558
Q2FXW0   9 0.782609 -1.27278 0.943444
Q2G202   11 0.956522 -1.27278 0.943444
Q2FYW7   9 0.782609 -1.27278 0.943444
Q2G2M0   12 1.04348 0.903563 0.161558
Q2FXT7   9 0.782609 -1.27278 0.943444
Q2FX59   12 1.04348 0.903563 0.161558
Q2G0X2   11 0.956522 -1.27278 0.943444
Q2FWR6   16 1.3913 0.903563 0.161558
Q2FW22   25 2.17391 3.07991 0.0107511
Q2FZH4   19 1.65217 0.903563 0.161558
Q2FYZ1   9 0.782609 -1.27278 0.943444
Q2G2W7   16 1.3913 0.903563 0.161558
Q2G2I4   14 1.21739 0.903563 0.161558
Q2FZP5   19 1.65217 0.903563 0.161558
Q2FWQ7   18 1.56522 0.903563 0.161558
Q2G1W9   10 0.869565 -1.27278 0.943444
Q2FWF7   13 1.13043 0.903563 0.161558
Q2FYM9   19 1.65217 0.903563 0.161558
Q2FXV0   12 1.04348 0.903563 0.161558
Q2FWW2   13 1.13043 0.903563 0.161558
Q2FVS2   10 0.869565 -1.27278 0.943444
Q2G007   16 1.3913 0.903563 0.161558
Q2FYA7   17 1.47826 0.903563 0.161558
Q2G0K0   16 1.3913 0.903563 0.161558
Q2FXS9   13 1.13043 0.903563 0.161558
Q2G249   18 1.56522 0.903563 0.161558
Q2G008   16 1.3913 0.903563 0.161558
Q2FZD5   14 1.21739 0.903563 0.161558
Q2FZG0   7 0.608696 -1.27278 0.943444
Q2FX28   11 0.956522 -1.27278 0.943444
Q2FXI4   22 1.91304 0.903563 0.161558
Q2G176   9 0.782609 -1.27278 0.943444
Q2G116   11 0.956522 -1.27278 0.943444
Q2FXF2   9 0.782609 -1.27278 0.943444
Q2G260   14 1.21739 0.903563 0.161558
Q2G213   7 0.608696 -1.27278 0.943444
Q2G173   12 1.04348 0.903563 0.161558
Q2FV71   14 1.21739 0.903563 0.161558
Q2FWY8   6 0.521739 -1.27278 0.943444
Q2FWN3   10 0.869565 -1.27278 0.943444
Q2FYD4   15 1.30435 0.903563 0.161558
Q2FVQ2   15 1.30435 0.903563 0.161558
Q2FVK0   17 1.47826 0.903563 0.161558
Q2G285   16 1.3913 0.903563 0.161558
Q2FZH6   18 1.56522 0.903563 0.161558
Q2FZX1   14 1.21739 0.903563 0.161558
Q2FZ83   2 0.173913 -1.27278 0.943444
Q2G0S9   10 0.869565 -1.27278 0.943444
Q2FZH7   13 1.13043 0.903563 0.161558
Q2FZT3   21 1.82609 0.903563 0.161558
Q2FX57   15 1.25 0.903563 0.161558
Q2G0B9   16 1.33333 0.903563 0.161558
Q2FY28   18 1.5 0.903563 0.161558
Q2G0R5   23 1.91667 0.903563 0.161558
Q2FZG8   15 1.25 0.903563 0.161558
Q2G1X1   20 1.66667 0.903563 0.161558
Q2FX93   9 0.75 -1.27278 0.943444
Q2FYU5   11 0.916667 -1.27278 0.943444
Q2FWR9   11 0.916667 -1.27278 0.943444
Q2FWS0   21 1.75 0.903563 0.161558
Q2G0P4   8 0.666667 -1.27278 0.943444
Q2FX50   16 1.33333 0.903563 0.161558
Q2FZV0   16 1.33333 0.903563 0.161558
Q2G0S5   19 1.58333 0.903563 0.161558
Q2FY25   13 1.08333 0.903563 0.161558
Q2FXG6   11 0.916667 -1.27278 0.943444
Q2FZJ7   20 1.66667 0.903563 0.161558
Q2G0U7   27 2.25 3.07991 0.0107511
Q2FZV2   15 1.25 0.903563 0.161558
Q2FWT8   20 1.66667 0.903563 0.161558
Q2G0D1   17 1.41667 0.903563 0.161558
Q2FVW5   11 0.916667 -1.27278 0.943444
Q2FY97   19 1.58333 0.903563 0.161558
Q2FXF3   14 1.16667 0.903563 0.161558
Q2G063   10 0.833333 -1.27278 0.943444
Q2G0U5   14 1.16667 0.903563 0.161558
Q2G2B1   16 1.33333 0.903563 0.161558
Q2FVE3   12 1 0.903563 0.161558
Q2FZW1   22 1.83333 0.903563 0.161558
Q2FYK2   22 1.83333 0.903563 0.161558
Q2FXW2   14 1.16667 0.903563 0.161558
Q9F0R1   15 1.25 0.903563 0.161558
Q2FZG3   15 1.25 0.903563 0.161558
Q2G2K0   21 1.75 0.903563 0.161558
Q2FVN4   16 1.33333 0.903563 0.161558
Q2FYV0   16 1.33333 0.903563 0.161558
Q2G0A5   7 0.583333 -1.27278 0.943444
Q2FZ03   17 1.41667 0.903563 0.161558
Q2G1I8   12 1 0.903563 0.161558
Q2FYX8   20 1.66667 0.903563 0.161558
Q2FV18   12 1 0.903563 0.161558
Q2FYI7   15 1.25 0.903563 0.161558
Q2G0K1   20 1.66667 0.903563 0.161558
Q2G2U9   16 1.33333 0.903563 0.161558
Q2FW31   31 2.58333 3.07991 0.0107511
Q2FVB5   14 1.16667 0.903563 0.161558
Q2FVI8   10 0.833333 -1.27278 0.943444
Q2FZT0   22 1.83333 0.903563 0.161558
P48860   16 1.33333 0.903563 0.161558
Q2FYC1   20 1.66667 0.903563 0.161558
Q2G286   23 1.91667 0.903563 0.161558
Q2FXD3   16 1.33333 0.903563 0.161558
Q2G027   8 0.666667 -1.27278 0.943444
Q2G0T4   14 1.16667 0.903563 0.161558
Q2FZJ5   18 1.5 0.903563 0.161558
Q2FW10   7 0.583333 -1.27278 0.943444
Q2FY91   14 1.16667 0.903563 0.161558
Q2FVP0   15 1.25 0.903563 0.161558
P60070   24 2 3.07991 0.0107511
Q2FWU1   16 1.33333 0.903563 0.161558
Q2FYA3   5 0.416667 -1.27278 0.943444
Q2G0V8   13 1.08333 0.903563 0.161558
Q2G0Z2   11 0.916667 -1.27278 0.943444
Q2FZ47   11 0.916667 -1.27278 0.943444
Q2G0V9   9 0.75 -1.27278 0.943444
Q2FZE2   21 1.75 0.903563 0.161558
Q2FWB0   15 1.25 0.903563 0.161558
Q2G1J1   14 1.16667 0.903563 0.161558
Q2FYQ1   12 1 0.903563 0.161558
Q2FZ45   16 1.33333 0.903563 0.161558
Q2FYW5   20 1.66667 0.903563 0.161558
Q2G1A0   13 1.08333 0.903563 0.161558
Q2FZB9   17 1.41667 0.903563 0.161558
Q2FZX2   15 1.25 0.903563 0.161558
Q2FZY4   20 1.66667 0.903563 0.161558
Q2FW56   9 0.75 -1.27278 0.943444
P0A0G6   16 1.33333 0.903563 0.161558
Q2FW80   14 1.16667 0.903563 0.161558
Q2G2S4   16 1.33333 0.903563 0.161558
Q2G2H0   12 1 0.903563 0.161558
Q2G2E1   9 0.75 -1.27278 0.943444
Q2G0I5   27 2.25 3.07991 0.0107511
Q2FWW6   16 1.33333 0.903563 0.161558
Q2G112   14 1.16667 0.903563 0.161558
Q2G214   12 1 0.903563 0.161558
Q2FYG2   15 1.25 0.903563 0.161558
Q2G0J5   12 1 0.903563 0.161558
Q2FX27   13 1.08333 0.903563 0.161558
Q2FWV5   21 1.75 0.903563 0.161558
Q2FX40   21 1.75 0.903563 0.161558
Q2FZM5   10 0.833333 -1.27278 0.943444
Q2FXH8   10 0.833333 -1.27278 0.943444
Q2FWS5   16 1.33333 0.903563 0.161558
Q2FW13   24 1.92 0.903563 0.161558
Q2FY93   20 1.6 0.903563 0.161558
Q2FZM8   26 2.08 3.07991 0.0107511
Q2FZV4   23 1.84 0.903563 0.161558
Q2FVD4   24 1.92 0.903563 0.161558
Q2G0J3   10 0.8 -1.27278 0.943444
Q2FX61   24 1.92 0.903563 0.161558
Q2FVD6   15 1.2 0.903563 0.161558
Q2FYY7   19 1.52 0.903563 0.161558
Q2G0W0   24 1.92 0.903563 0.161558
Q2FXF7   17 1.36 0.903563 0.161558
Q2G191   17 1.36 0.903563 0.161558
Q2FYT5   15 1.2 0.903563 0.161558
Q2G1P0   14 1.12 0.903563 0.161558
Q2FVF8   22 1.76 0.903563 0.161558
Q2G0Y1   16 1.28 0.903563 0.161558
Q2FZD2   33 2.64 3.07991 0.0107511
Q2FZ59   25 2 3.07991 0.0107511
Q2G2G1   15 1.2 0.903563 0.161558
Q2G0F9   28 2.24 3.07991 0.0107511
Q2G1J2   18 1.44 0.903563 0.161558
Q2G0Q6   19 1.52 0.903563 0.161558
Q2FYX0   30 2.4 3.07991 0.0107511
Q2FZU8   14 1.12 0.903563 0.161558
Q2G267   13 1.04 0.903563 0.161558
Q2G174   16 1.28 0.903563 0.161558
Q2FWC3   22 1.76 0.903563 0.161558
Q2FVN6   17 1.36 0.903563 0.161558
Q2G2D1   21 1.68 0.903563 0.161558
Q2FZK9   21 1.68 0.903563 0.161558
Q2G2C9   20 1.6 0.903563 0.161558
Q2G2V8   20 1.6 0.903563 0.161558
Q2FVL6   16 1.28 0.903563 0.161558
Q2FY45   13 1.04 0.903563 0.161558
Q2G2R7   28 2.24 3.07991 0.0107511
Q2FWD5   14 1.12 0.903563 0.161558
Q2FWT3   15 1.2 0.903563 0.161558
Q2FY92   23 1.84 0.903563 0.161558
Q2FZM2   14 1.12 0.903563 0.161558
Q2G2F0   21 1.68 0.903563 0.161558
Q2FW30   17 1.36 0.903563 0.161558
Q2FZV9   21 1.68 0.903563 0.161558
Q2FVA6   21 1.68 0.903563 0.161558
Q2G229   22 1.76 0.903563 0.161558
Q2FZZ3   21 1.68 0.903563 0.161558
Q2G2F4   9 0.72 -1.27278 0.943444
Q2FVA7   18 1.44 0.903563 0.161558
Q2G0R3   16 1.28 0.903563 0.161558
Q2G1R1   23 1.84 0.903563 0.161558
Q2FZ79   19 1.52 0.903563 0.161558
Q2FZ12   11 0.88 -1.27278 0.943444
Q2FX39   11 0.88 -1.27278 0.943444
Q2G186   20 1.6 0.903563 0.161558
Q2FXE5   11 0.88 -1.27278 0.943444
Q2G0A1   14 1.12 0.903563 0.161558
Q2G0E7   20 1.6 0.903563 0.161558
Q2G2V7   14 1.12 0.903563 0.161558
Q2FYA6   18 1.44 0.903563 0.161558
Q2G276   20 1.6 0.903563 0.161558
Q2G070   17 1.36 0.903563 0.161558
Q2FVZ1   21 1.68 0.903563 0.161558
Q2FW84   11 0.88 -1.27278 0.943444
Q2FVY9   17 1.36 0.903563 0.161558
Q2FVD9   17 1.36 0.903563 0.161558
Q2G1T2   21 1.68 0.903563 0.161558
Q2G0I3   13 1.04 0.903563 0.161558
Q2G0E8   24 1.92 0.903563 0.161558
Q2FW08   18 1.44 0.903563 0.161558
Q2FVD8   17 1.36 0.903563 0.161558
Q2FXF5   28 2.24 3.07991 0.0107511
Q2FXW1   44 3.52 5.25625 0.000662855
Q2FW79   15 1.2 0.903563 0.161558
Q2G2G0   22 1.76 0.903563 0.161558
P48940   18 1.44 0.903563 0.161558
Q2FYL6   16 1.28 0.903563 0.161558
Q2FZV8   23 1.84 0.903563 0.161558
Q2FYM5   16 1.28 0.903563 0.161558
Q2G2B6   24 1.92 0.903563 0.161558
Q2G1L2   14 1.12 0.903563 0.161558
Q2G1V5   13 1.04 0.903563 0.161558
Q2FXT0   14 1.12 0.903563 0.161558
Q2FY02   33 2.64 3.07991 0.0107511
Q2FWQ4   16 1.28 0.903563 0.161558
Q2FYG4   17 1.36 0.903563 0.161558
Q2FW11   18 1.44 0.903563 0.161558
Q2G257   26 2 3.07991 0.0107511
Q2FWJ6   23 1.76923 0.903563 0.161558
Q2FXS8   20 1.53846 0.903563 0.161558
Q2FX12   29 2.23077 3.07991 0.0107511
Q2FYF1   14 1.07692 0.903563 0.161558
Q2G2E8   16 1.23077 0.903563 0.161558
Q2FXE6   12 0.923077 -1.27278 0.943444
Q2G2C0   10 0.769231 -1.27278 0.943444
Q2G1V6   13 1 0.903563 0.161558
Q2FWZ4   25 1.92308 0.903563 0.161558
Q2G2V0   17 1.30769 0.903563 0.161558
Q9ZAH6   28 2.15385 3.07991 0.0107511
Q2FVU2   33 2.53846 3.07991 0.0107511
Q2FWI8   20 1.53846 0.903563 0.161558
P0A0H0   13 1 0.903563 0.161558
Q2G0C1   25 1.92308 0.903563 0.161558
Q2FXH3   25 1.92308 0.903563 0.161558
Q2FXI6   33 2.53846 3.07991 0.0107511
Q2G1X5   18 1.38462 0.903563 0.161558
Q2FV08   23 1.76923 0.903563 0.161558
Q2FWT7   15 1.15385 0.903563 0.161558
Q2G210   12 0.923077 -1.27278 0.943444
Q2FW66   22 1.69231 0.903563 0.161558
Q2FWD0   25 1.92308 0.903563 0.161558
Q2FUQ1   23 1.76923 0.903563 0.161558
Q2FVI6   19 1.46154 0.903563 0.161558
Q2FWM7   11 0.846154 -1.27278 0.943444
Q2FVN2   20 1.53846 0.903563 0.161558
Q2FWR2   18 1.38462 0.903563 0.161558
Q2FYH4   17 1.30769 0.903563 0.161558
Q2FYM8   7 0.538462 -1.27278 0.943444
Q9RFJ6   14 1.07692 0.903563 0.161558
Q2FZ42   10 0.769231 -1.27278 0.943444
Q2FVX9   23 1.76923 0.903563 0.161558
Q2G066   30 2.30769 3.07991 0.0107511
Q2FVM3   25 1.92308 0.903563 0.161558
Q2FWT1   14 1.07692 0.903563 0.161558
Q2FZB8   13 1 0.903563 0.161558
Q2FUQ8   12 0.923077 -1.27278 0.943444
Q2G2I7   20 1.53846 0.903563 0.161558
Q2FVF7   15 1.15385 0.903563 0.161558
Q2FV52   23 1.76923 0.903563 0.161558
Q2FWE3   26 2 3.07991 0.0107511
Q2G144   23 1.76923 0.903563 0.161558
Q2FXZ1   18 1.38462 0.903563 0.161558
Q2FX34   16 1.23077 0.903563 0.161558
Q2FWV4   25 1.92308 0.903563 0.161558
Q2FZ11   19 1.46154 0.903563 0.161558
Q2G141   14 1.07692 0.903563 0.161558
Q2FWF5   21 1.61538 0.903563 0.161558
Q2FV34   19 1.46154 0.903563 0.161558
Q2FWQ0   27 2.07692 3.07991 0.0107511
Q2FV88   24 1.84615 0.903563 0.161558
Q2G2P0   16 1.23077 0.903563 0.161558
Q2FYW8   21 1.61538 0.903563 0.161558
Q2G1W1   29 2.23077 3.07991 0.0107511
Q2FVC2   37 2.84615 3.07991 0.0107511
Q2G0D3   14 1.07692 0.903563 0.161558
Q2FV89   33 2.53846 3.07991 0.0107511
Q2G1U2   22 1.69231 0.903563 0.161558
Q2FX32   9 0.692308 -1.27278 0.943444
Q2FXS7   24 1.84615 0.903563 0.161558
Q2FVX1   15 1.15385 0.903563 0.161558
Q2FVE0   17 1.30769 0.903563 0.161558
Q2G270   17 1.30769 0.903563 0.161558
Q9EYW6   32 2.46154 3.07991 0.0107511
Q2FVB8   15 1.15385 0.903563 0.161558
Q2FZT9   16 1.23077 0.903563 0.161558
Q2G298   29 2.23077 3.07991 0.0107511
Q2FX49   16 1.23077 0.903563 0.161558
Q2G0Z0   25 1.92308 0.903563 0.161558
Q2FW39   29 2.23077 3.07991 0.0107511
Q2G252   35 2.69231 3.07991 0.0107511
Q2G0A3   23 1.76923 0.903563 0.161558
Q2FYJ7   30 2.30769 3.07991 0.0107511
Q2FWT2   12 0.923077 -1.27278 0.943444
Q2FWQ5   20 1.53846 0.903563 0.161558
Q2G2J7   13 1 0.903563 0.161558
Q2FY75   19 1.46154 0.903563 0.161558
Q2G106   19 1.46154 0.903563 0.161558
Q2FVY3   21 1.61538 0.903563 0.161558
Q2FVP9   22 1.69231 0.903563 0.161558
Q2FW42   13 1 0.903563 0.161558
Q2FUV9   33 2.53846 3.07991 0.0107511
Q2FVR7   23 1.76923 0.903563 0.161558
Q2FZN1   20 1.53846 0.903563 0.161558
Q2G2Q7   28 2.07407 3.07991 0.0107511
Q2G150   23 1.7037 0.903563 0.161558
Q2G081   24 1.77778 0.903563 0.161558
Q2FV45   26 1.92593 0.903563 0.161558
Q2FX02   25 1.85185 0.903563 0.161558
P0A0Q4   26 1.92593 0.903563 0.161558
Q2G0L9   50 3.7037 5.25625 0.000662855
Q2FY04   27 2 3.07991 0.0107511
Q2FV48   16 1.18519 0.903563 0.161558
Q2FW64   22 1.62963 0.903563 0.161558
Q2FX63   23 1.7037 0.903563 0.161558
Q2G1T3   21 1.55556 0.903563 0.161558
Q2G0K9   18 1.33333 0.903563 0.161558
Q2FZ00   24 1.77778 0.903563 0.161558
Q2FVL9   28 2.07407 3.07991 0.0107511
Q2FW33   23 1.7037 0.903563 0.161558
Q2FWT9   19 1.40741 0.903563 0.161558
Q2FZF7   28 2.07407 3.07991 0.0107511
Q2FWL1   39 2.88889 3.07991 0.0107511
Q2FYS7   30 2.22222 3.07991 0.0107511
Q2FZX3   22 1.62963 0.903563 0.161558
Q2FXR0   11 0.814815 -1.27278 0.943444
Q2G2I9   19 1.40741 0.903563 0.161558
Q2FWN1   8 0.592593 -1.27278 0.943444
Q2G297   16 1.18519 0.903563 0.161558
Q2FVA0   19 1.40741 0.903563 0.161558
Q2FXX0   19 1.40741 0.903563 0.161558
Q2G2P4   25 1.85185 0.903563 0.161558
Q2G0P8   23 1.7037 0.903563 0.161558
Q2FVN3   24 1.77778 0.903563 0.161558
Q2FXK7   30 2.22222 3.07991 0.0107511
Q2FZF8   13 0.962963 -1.27278 0.943444
Q2FWR0   20 1.48148 0.903563 0.161558
Q2FXL2   13 0.962963 -1.27278 0.943444
Q2FWA9   20 1.48148 0.903563 0.161558
Q2G282   27 2 3.07991 0.0107511
Q9RQQ0   20 1.48148 0.903563 0.161558
Q2FXD7   30 2.22222 3.07991 0.0107511
Q2FUY4   17 1.25926 0.903563 0.161558
Q2G2W4   17 1.25926 0.903563 0.161558
Q2FZF5   36 2.66667 3.07991 0.0107511
Q2FY42   17 1.25926 0.903563 0.161558
Q2FUS3   25 1.85185 0.903563 0.161558
Q2G2E7   11 0.814815 -1.27278 0.943444
Q2G0S6   22 1.62963 0.903563 0.161558
Q2G0C2   15 1.11111 0.903563 0.161558
Q2FWF8   18 1.33333 0.903563 0.161558
Q2G000   28 2.07407 3.07991 0.0107511
Q2FWX2   26 1.92593 0.903563 0.161558
Q2FZS2   27 2 3.07991 0.0107511
Q2FW16   19 1.40741 0.903563 0.161558
Q2FZI2   14 1.03704 0.903563 0.161558
Q2G1Q5   18 1.33333 0.903563 0.161558
Q2G1A5   31 2.2963 3.07991 0.0107511
Q2G0P7   16 1.18519 0.903563 0.161558
Q2FWV3   20 1.48148 0.903563 0.161558
Q2FW51   28 2.07407 3.07991 0.0107511
Q2FVI4   36 2.66667 3.07991 0.0107511
Q2FVN7   28 2.07407 3.07991 0.0107511
Q2FWP9   23 1.7037 0.903563 0.161558
Q2FXT2   25 1.85185 0.903563 0.161558
P0A0F4   23 1.7037 0.903563 0.161558
Q2G126   27 2 3.07991 0.0107511
Q2FW82   14 1.03704 0.903563 0.161558
Q2FY44   22 1.62963 0.903563 0.161558
Q2G0N9   25 1.85185 0.903563 0.161558
Q2G0Z9   10 0.740741 -1.27278 0.943444
Q2FV81   34 2.51852 3.07991 0.0107511
Q2FYC4   19 1.40741 0.903563 0.161558
Q2G178   29 2.14815 3.07991 0.0107511
Q2G079   26 1.92593 0.903563 0.161558
Q2G2B7   35 2.59259 3.07991 0.0107511
Q2FVF5   20 1.48148 0.903563 0.161558
Q2G2W2   22 1.62963 0.903563 0.161558
Q2G1I2   26 1.92593 0.903563 0.161558
Q2G245   6 0.444444 -1.27278 0.943444
Q2G1H7   20 1.42857 0.903563 0.161558
Q2FWF1   23 1.64286 0.903563 0.161558
Q2FZZ9   26 1.85714 0.903563 0.161558
Q2G1W3   26 1.85714 0.903563 0.161558
Q2G204   28 2 3.07991 0.0107511
Q2G1H1   27 1.92857 0.903563 0.161558
Q2FXK3   25 1.78571 0.903563 0.161558
Q2G2H8   18 1.28571 0.903563 0.161558
Q2FZP9   33 2.35714 3.07991 0.0107511
Q2FWI2   21 1.5 0.903563 0.161558
Q2FYZ6   17 1.21429 0.903563 0.161558
Q2FXS1   13 0.928571 -1.27278 0.943444
Q2G200   35 2.5 3.07991 0.0107511
Q2G2L5   15 1.07143 0.903563 0.161558
Q2FY73   37 2.64286 3.07991 0.0107511
Q2G177   14 1 0.903563 0.161558
Q2G2F9   18 1.28571 0.903563 0.161558
Q2FV27   16 1.14286 0.903563 0.161558
Q2FZ56   32 2.28571 3.07991 0.0107511
Q2FVF3   18 1.28571 0.903563 0.161558
Q2G0B6   29 2.07143 3.07991 0.0107511
Q2G2S5   24 1.71429 0.903563 0.161558
Q2FW68   31 2.21429 3.07991 0.0107511
Q2FWX7   14 1 0.903563 0.161558
Q2FWB6   33 2.35714 3.07991 0.0107511
Q2FXA9   37 2.64286 3.07991 0.0107511
Q2FXP3   23 1.64286 0.903563 0.161558
Q2FUX5   27 1.92857 0.903563 0.161558
Q2FZZ4   26 1.85714 0.903563 0.161558
Q2FX98   24 1.71429 0.903563 0.161558
Q2FV23   31 2.21429 3.07991 0.0107511
Q2FUR1   21 1.5 0.903563 0.161558
Q2FY49   26 1.85714 0.903563 0.161558
Q2G017   28 2 3.07991 0.0107511
Q2G2K9   23 1.64286 0.903563 0.161558
Q2G2N9   31 2.21429 3.07991 0.0107511
Q2G0E9   16 1.14286 0.903563 0.161558
Q2FY19   34 2.42857 3.07991 0.0107511
Q2G1E3   15 1.07143 0.903563 0.161558
Q2FW17   27 1.92857 0.903563 0.161558
Q2FWK9   39 2.78571 3.07991 0.0107511
Q2G2Q6   30 2.14286 3.07991 0.0107511
Q2G2Q5   33 2.35714 3.07991 0.0107511
Q2G1U9   45 3.21429 5.25625 0.000662855
Q2G299   17 1.21429 0.903563 0.161558
Q2FX75   19 1.35714 0.903563 0.161558
Q2G058   33 2.35714 3.07991 0.0107511
Q2G0E3   12 0.857143 -1.27278 0.943444
Q2FYK0   21 1.5 0.903563 0.161558
Q2G2K6   16 1.14286 0.903563 0.161558
Q2FYN0   23 1.64286 0.903563 0.161558
Q2FVK7   20 1.42857 0.903563 0.161558
Q2FX15   28 2 3.07991 0.0107511
Q2FVN9   15 1.07143 0.903563 0.161558
Q2FWX0   18 1.28571 0.903563 0.161558
Q2G143   32 2.28571 3.07991 0.0107511
Q2G0C7   38 2.71429 3.07991 0.0107511
Q2G0K6   26 1.85714 0.903563 0.161558
Q2FZZ1   13 0.928571 -1.27278 0.943444
Q2FV13   34 2.42857 3.07991 0.0107511
Q2G128   14 1 0.903563 0.161558
Q2FXU2   35 2.5 3.07991 0.0107511
Q2G2R4   29 2.07143 3.07991 0.0107511
Q2FXM1   33 2.35714 3.07991 0.0107511
Q8KQR1   29 2.07143 3.07991 0.0107511
Q2G2Q9   27 1.92857 0.903563 0.161558
Q2FVG9   16 1.14286 0.903563 0.161558
Q2FV56   11 0.785714 -1.27278 0.943444
Q2FWG7   16 1.10345 0.903563 0.161558
Q2G0T1   35 2.41379 3.07991 0.0107511
Q2FXB9   14 0.965517 -1.27278 0.943444
Q2FZP3   16 1.10345 0.903563 0.161558
Q2FZQ2   15 1.03448 0.903563 0.161558
Q2FXS4   32 2.2069 3.07991 0.0107511
Q2FZ21   30 2.06897 3.07991 0.0107511
Q2G2X2   40 2.75862 3.07991 0.0107511
Q2FZF6   40 2.75862 3.07991 0.0107511
Q2FYA0   26 1.7931 0.903563 0.161558
Q2G2A9   19 1.31034 0.903563 0.161558
Q2FYB9   38 2.62069 3.07991 0.0107511
Q2FYI4   42 2.89655 3.07991 0.0107511
Q2FYL4   42 2.89655 3.07991 0.0107511
Q2G1T0   21 1.44828 0.903563 0.161558
Q2FXW7   29 2 3.07991 0.0107511
Q2FZA1   41 2.82759 3.07991 0.0107511
Q2FY76   17 1.17241 0.903563 0.161558
Q2FZ97   36 2.48276 3.07991 0.0107511
Q2G1I4   15 1.03448 0.903563 0.161558
Q2FYQ6   17 1.17241 0.903563 0.161558
Q2FXL6   39 2.68966 3.07991 0.0107511
Q2G2G6   11 0.758621 -1.27278 0.943444
Q2FVH1   16 1.10345 0.903563 0.161558
Q2FYA8   28 1.93103 0.903563 0.161558
Q2G2M5   45 3.10345 5.25625 0.000662855
Q2FV99   35 2.41379 3.07991 0.0107511
Q2G105   30 2.06897 3.07991 0.0107511
Q2FW23   32 2.2069 3.07991 0.0107511
Q2G012   20 1.37931 0.903563 0.161558
Q2G2V5   28 1.93103 0.903563 0.161558
Q2FW07   37 2.55172 3.07991 0.0107511
Q2G0F2   31 2.13793 3.07991 0.0107511
Q2FZC9   22 1.51724 0.903563 0.161558
Q2FXE9   17 1.17241 0.903563 0.161558
Q2FV47   33 2.27586 3.07991 0.0107511
Q2G2Q8   33 2.27586 3.07991 0.0107511
Q2FYE7   22 1.51724 0.903563 0.161558
Q2FUT3   20 1.37931 0.903563 0.161558
Q2G068   31 2.13793 3.07991 0.0107511
Q2G2D3   21 1.44828 0.903563 0.161558
Q2FYK4   35 2.41379 3.07991 0.0107511
Q2FX36   30 2.06897 3.07991 0.0107511
Q2G0A4   17 1.17241 0.903563 0.161558
Q2G080   15 1.03448 0.903563 0.161558
Q2FUT1   22 1.51724 0.903563 0.161558
Q2FYH3   26 1.7931 0.903563 0.161558
Q2FXA7   30 2.06897 3.07991 0.0107511
Q2G2Y6   30 2.06897 3.07991 0.0107511
Q2FY55   31 2.13793 3.07991 0.0107511
Q2FY61   20 1.37931 0.903563 0.161558
Q2G0E2   40 2.75862 3.07991 0.0107511
Q2FVY1   37 2.55172 3.07991 0.0107511
Q2FUV1   32 2.2069 3.07991 0.0107511
Q2FUS9   33 2.27586 3.07991 0.0107511
Q2G1A1   22 1.51724 0.903563 0.161558
P60639   19 1.31034 0.903563 0.161558
Q2FZE9   25 1.72414 0.903563 0.161558
Q2G1I9   19 1.31034 0.903563 0.161558
Q2FWN0   32 2.2069 3.07991 0.0107511
Q2FZE3   35 2.41379 3.07991 0.0107511
Q93Q23   17 1.17241 0.903563 0.161558
Q2FWE9   27 1.86207 0.903563 0.161558
Q2FUS1   19 1.31034 0.903563 0.161558
Q2FVM5   34 2.34483 3.07991 0.0107511
Q2G2N7   16 1.10345 0.903563 0.161558
Q2FWG0   16 1.10345 0.903563 0.161558
Q2FXV7   12 0.827586 -1.27278 0.943444
Q2FW69   18 1.24138 0.903563 0.161558
P0A0F8   16 1.10345 0.903563 0.161558
Q2G055   22 1.51724 0.903563 0.161558
Q2FV37   15 1.03448 0.903563 0.161558
Q2G225   14 0.965517 -1.27278 0.943444
Q2FXG2   27 1.86207 0.903563 0.161558
Q2FY87   25 1.72414 0.903563 0.161558
Q2FWR7   35 2.41379 3.07991 0.0107511
Q2G1U6   22 1.51724 0.903563 0.161558
Q2G006   30 2.06897 3.07991 0.0107511
Q2G2I6   15 1 0.903563 0.161558
Q2FWS1   25 1.66667 0.903563 0.161558
Q2FYF5   36 2.4 3.07991 0.0107511
Q2G0F1   17 1.13333 0.903563 0.161558
Q2G0J2   19 1.26667 0.903563 0.161558
Q2FXE3   27 1.8 0.903563 0.161558
Q2FYV8   25 1.66667 0.903563 0.161558
Q2G1X6   38 2.53333 3.07991 0.0107511
Q2FUP5   27 1.8 0.903563 0.161558
Q2G1A4   17 1.13333 0.903563 0.161558
Q2G0H9   29 1.93333 0.903563 0.161558
Q2G0M0   47 3.13333 5.25625 0.000662855
Q2FYK6   38 2.53333 3.07991 0.0107511
Q2G023   27 1.8 0.903563 0.161558
Q2G0G2   31 2.06667 3.07991 0.0107511
Q2FXC0   29 1.93333 0.903563 0.161558
Q2FXF1   31 2.06667 3.07991 0.0107511
Q2FW00   16 1.06667 0.903563 0.161558
Q2G1E7   17 1.13333 0.903563 0.161558
Q2FWE7   25 1.66667 0.903563 0.161558
Q2FY32   37 2.46667 3.07991 0.0107511
Q2FUU0   37 2.46667 3.07991 0.0107511
Q2FVU5   27 1.8 0.903563 0.161558
Q2G062   24 1.6 0.903563 0.161558
Q2FV26   22 1.46667 0.903563 0.161558
Q2FW97   34 2.26667 3.07991 0.0107511
Q2FZY8   18 1.2 0.903563 0.161558
Q2G277   17 1.13333 0.903563 0.161558
Q2G0V1   20 1.33333 0.903563 0.161558
Q2FWJ3   38 2.53333 3.07991 0.0107511
Q2G2J2   26 1.73333 0.903563 0.161558
Q2FVB0   18 1.2 0.903563 0.161558
Q2G278   24 1.6 0.903563 0.161558
Q2G107   29 1.93333 0.903563 0.161558
P0A0M9   42 2.8 3.07991 0.0107511
Q2G067   14 0.933333 -1.27278 0.943444
Q2FV55   24 1.6 0.903563 0.161558
Q2G1L3   19 1.26667 0.903563 0.161558
Q2G2R0   32 2.13333 3.07991 0.0107511
Q2G2T3   19 1.26667 0.903563 0.161558
Q2FWA8   17 1.13333 0.903563 0.161558
Q2G056   33 2.2 3.07991 0.0107511
Q2FWR1   25 1.66667 0.903563 0.161558
Q2FXP9   23 1.53333 0.903563 0.161558
Q2FZI4   17 1.13333 0.903563 0.161558
Q2G2L7   34 2.26667 3.07991 0.0107511
Q2FVG1   15 1 0.903563 0.161558
Q2G1I7   37 2.46667 3.07991 0.0107511
Q2FVB6   17 1.13333 0.903563 0.161558
Q2G001   27 1.8 0.903563 0.161558
Q2FUX3   28 1.86667 0.903563 0.161558
Q2G1Q9   31 2.06667 3.07991 0.0107511
Q2G2S9   37 2.46667 3.07991 0.0107511
Q2FXZ8   15 1 0.903563 0.161558
Q2FZI7   39 2.6 3.07991 0.0107511
Q2FUS6   43 2.86667 3.07991 0.0107511
Q2FUZ6   24 1.6 0.903563 0.161558
Q2FYQ9   19 1.26667 0.903563 0.161558
Q2FYS8   32 2.13333 3.07991 0.0107511
Q2FYS6   18 1.2 0.903563 0.161558
Q2FZG6   28 1.86667 0.903563 0.161558
Q2G1L9   12 0.8 -1.27278 0.943444
Q2FXT3   27 1.8 0.903563 0.161558
Q2FZN9   31 2.06667 3.07991 0.0107511
Q2FW20   26 1.73333 0.903563 0.161558
Q2G0H3   19 1.26667 0.903563 0.161558
Q2FV98   44 2.93333 3.07991 0.0107511
Q2FXR7   22 1.46667 0.903563 0.161558
Q2G1T4   52 3.46667 5.25625 0.000662855
Q2FW38   37 2.46667 3.07991 0.0107511
Q2G2P6   15 1 0.903563 0.161558
Q2FVL7   35 2.33333 3.07991 0.0107511
Q2FVY2   39 2.6 3.07991 0.0107511
Q2FYZ0   25 1.66667 0.903563 0.161558
Q2FYW2   18 1.2 0.903563 0.161558
P60643   21 1.4 0.903563 0.161558
Q2G265   31 2.06667 3.07991 0.0107511
Q2FV42   17 1.13333 0.903563 0.161558
Q2FXN0   17 1.13333 0.903563 0.161558
Q2G2D9   16 1.06667 0.903563 0.161558
Q2FV75   22 1.46667 0.903563 0.161558
Q2FYE0   24 1.6 0.903563 0.161558
Q2FX03   12 0.8 -1.27278 0.943444
Q2FX89   28 1.86667 0.903563 0.161558
Q2FX43   26 1.73333 0.903563 0.161558
Q2FV69   25 1.6129 0.903563 0.161558
P72360   18 1.16129 0.903563 0.161558
Q2FVQ1   52 3.35484 5.25625 0.000662855
Q2FYG7   33 2.12903 3.07991 0.0107511
Q2G1J8   13 0.83871 -1.27278 0.943444
Q2FW77   16 1.03226 0.903563 0.161558
Q2FWI4   21 1.35484 0.903563 0.161558
Q2FX62   29 1.87097 0.903563 0.161558
Q2G0U6   39 2.51613 3.07991 0.0107511
Q2G0P2   28 1.80645 0.903563 0.161558
Q2G0B8   50 3.22581 5.25625 0.000662855
Q2FVL3   15 0.967742 -1.27278 0.943444
Q2G1K8   31 2 3.07991 0.0107511
Q2G2R9   27 1.74194 0.903563 0.161558
Q2G2I3   17 1.09677 0.903563 0.161558
Q2FY56   10 0.645161 -1.27278 0.943444
Q2G0B1   30 1.93548 0.903563 0.161558
Q2G1T1   39 2.51613 3.07991 0.0107511
Q2FVX5   16 1.03226 0.903563 0.161558
Q2G0H8   19 1.22581 0.903563 0.161558
Q2FVT3   26 1.67742 0.903563 0.161558
Q2FWF6   26 1.67742 0.903563 0.161558
Q2FWZ6   41 2.64516 3.07991 0.0107511
Q2FZ77   43 2.77419 3.07991 0.0107511
Q2G0H0   19 1.22581 0.903563 0.161558
Q2G2G7   39 2.51613 3.07991 0.0107511
Q2G117   21 1.35484 0.903563 0.161558
Q2FXG9   36 2.32258 3.07991 0.0107511
Q2FWE4   45 2.90323 3.07991 0.0107511
Q2FUS0   54 3.48387 5.25625 0.000662855
Q2FWR3   23 1.48387 0.903563 0.161558
Q2FYA9   26 1.67742 0.903563 0.161558
Q2G0Y5   42 2.70968 3.07991 0.0107511
Q2FZZ8   38 2.45161 3.07991 0.0107511
Q2G1Z6   22 1.41935 0.903563 0.161558
Q2FX53   19 1.22581 0.903563 0.161558
Q2FZC4   38 2.45161 3.07991 0.0107511
Q2FUS5   16 1.03226 0.903563 0.161558
Q2G1R0   18 1.16129 0.903563 0.161558
Q2G0D5   17 1.09677 0.903563 0.161558
Q2FY18   16 1.03226 0.903563 0.161558
Q2FYH8   17 1.09677 0.903563 0.161558
Q2G1F2   27 1.74194 0.903563 0.161558
Q2G0Q5   43 2.77419 3.07991 0.0107511
Q2FVR2   27 1.74194 0.903563 0.161558
Q2FZE7   28 1.80645 0.903563 0.161558
Q2G0I0   26 1.67742 0.903563 0.161558
Q2G0R1   41 2.64516 3.07991 0.0107511
Q2G0L7   40 2.58065 3.07991 0.0107511
Q2FWI1   24 1.54839 0.903563 0.161558
Q2G0F7   20 1.29032 0.903563 0.161558
Q2FXY3   38 2.45161 3.07991 0.0107511
P0A084   43 2.77419 3.07991 0.0107511
Q2G0G5   39 2.51613 3.07991 0.0107511
Q2FZE5   14 0.903226 -1.27278 0.943444
Q2G0A2   15 0.967742 -1.27278 0.943444
Q2FVE8   15 0.967742 -1.27278 0.943444
Q2G2M8   33 2.12903 3.07991 0.0107511
Q2FYH7   24 1.54839 0.903563 0.161558
Q2FVR8   35 2.25806 3.07991 0.0107511
Q2FZU9   28 1.80645 0.903563 0.161558
Q2FYX7   23 1.48387 0.903563 0.161558
Q2G280   46 2.96774 3.07991 0.0107511
Q2FVG5   26 1.67742 0.903563 0.161558
Q2FWX1   37 2.3871 3.07991 0.0107511
Q2FVB3   18 1.16129 0.903563 0.161558
Q2G2A1   46 2.96774 3.07991 0.0107511
Q2G1W7   25 1.6129 0.903563 0.161558
Q2FW36   20 1.29032 0.903563 0.161558
P31337   29 1.87097 0.903563 0.161558
Q2FXB8   14 0.903226 -1.27278 0.943444
Q2G2F3   39 2.51613 3.07991 0.0107511
Q2FYM7   10 0.645161 -1.27278 0.943444
Q2FYB2   33 2.12903 3.07991 0.0107511
Q2G2E2   25 1.5625 0.903563 0.161558
Q2G2G9   18 1.125 0.903563 0.161558
Q2FVC5   37 2.3125 3.07991 0.0107511
Q2G0T3   37 2.3125 3.07991 0.0107511
Q2G074   18 1.125 0.903563 0.161558
Q2G016   45 2.8125 3.07991 0.0107511
Q2G0G4   45 2.8125 3.07991 0.0107511
Q2G2K1   32 2 3.07991 0.0107511
Q2FXE1   14 0.875 -1.27278 0.943444
Q2FWD2   31 1.9375 0.903563 0.161558
Q2G1Q0   49 3.0625 5.25625 0.000662855
Q2G073   17 1.0625 0.903563 0.161558
Q2G1T7   28 1.75 0.903563 0.161558
Q2FVI3   36 2.25 3.07991 0.0107511
Q2FZ93   25 1.5625 0.903563 0.161558
Q2FVQ7   26 1.625 0.903563 0.161558
Q2G2B9   15 0.9375 -1.27278 0.943444
Q2FZN5   18 1.125 0.903563 0.161558
Q2FY72   36 2.25 3.07991 0.0107511
Q2G0A0   43 2.6875 3.07991 0.0107511
Q2FZQ8   22 1.375 0.903563 0.161558
Q2FXP1   44 2.75 3.07991 0.0107511
P0A0B7   39 2.4375 3.07991 0.0107511
Q2FYW0   35 2.1875 3.07991 0.0107511
Q2G230   43 2.6875 3.07991 0.0107511
Q2G0H5   24 1.5 0.903563 0.161558
Q2G0B7   31 1.9375 0.903563 0.161558
Q2G131   17 1.0625 0.903563 0.161558
Q2G0Y4   29 1.8125 0.903563 0.161558
Q2G2L0   29 1.8125 0.903563 0.161558
Q2G101   42 2.625 3.07991 0.0107511
Q2G036   29 1.8125 0.903563 0.161558
Q2FXN3   17 1.0625 0.903563 0.161558
Q2FWY2   28 1.75 0.903563 0.161558
Q2FXK6   30 1.875 0.903563 0.161558
Q2G2Y3   40 2.5 3.07991 0.0107511
Q2G1P8   43 2.6875 3.07991 0.0107511
Q2G0N7   42 2.625 3.07991 0.0107511
Q2FW43   32 2 3.07991 0.0107511
Q2G2N4   30 1.875 0.903563 0.161558
Q2FW59   34 2.125 3.07991 0.0107511
Q2G1V0   22 1.375 0.903563 0.161558
Q2G010   27 1.6875 0.903563 0.161558
Q2FWJ4   14 0.875 -1.27278 0.943444
Q2FUR3   45 2.8125 3.07991 0.0107511
Q2FXE4   36 2.25 3.07991 0.0107511
Q2FY36   34 2.125 3.07991 0.0107511
Q2G1Q7   37 2.3125 3.07991 0.0107511
Q2FX09   31 1.9375 0.903563 0.161558
Q2G0Z1   47 2.9375 3.07991 0.0107511
Q2FWJ1   41 2.5625 3.07991 0.0107511
Q2FUT4   47 2.9375 3.07991 0.0107511
Q2FYI1   60 3.75 5.25625 0.000662855
Q2FXQ8   39 2.4375 3.07991 0.0107511
Q2FUZ0   27 1.6875 0.903563 0.161558
P0A086   40 2.5 3.07991 0.0107511
Q2FZM0   16 1 0.903563 0.161558
Q2FXL3   45 2.8125 3.07991 0.0107511
Q2G2K7   21 1.3125 0.903563 0.161558
Q2FVL1   15 0.9375 -1.27278 0.943444
Q2FW21   23 1.4375 0.903563 0.161558
Q2G201   36 2.25 3.07991 0.0107511
Q2FVV6   22 1.375 0.903563 0.161558
Q2FV03   41 2.5625 3.07991 0.0107511
Q2G2T2   17 1.0625 0.903563 0.161558
Q2FZ44   22 1.375 0.903563 0.161558
Q2G1N7   25 1.5625 0.903563 0.161558
Q2G172   20 1.25 0.903563 0.161558
Q2G208   23 1.4375 0.903563 0.161558
Q2FZR7   22 1.375 0.903563 0.161558
Q2G2K2   18 1.125 0.903563 0.161558
Q2FVA4   28 1.75 0.903563 0.161558
Q2G0F5   14 0.875 -1.27278 0.943444
Q2G0X0   42 2.625 3.07991 0.0107511
Q2FXU0   34 2.125 3.07991 0.0107511
Q2FXX9   38 2.375 3.07991 0.0107511
Q2G2K8   29 1.8125 0.903563 0.161558
Q2G0X1   41 2.48485 3.07991 0.0107511
Q2FXI8   26 1.57576 0.903563 0.161558
Q2G0L1   51 3.09091 5.25625 0.000662855
Q2FX07   24 1.45455 0.903563 0.161558
Q2G139   35 2.12121 3.07991 0.0107511
Q2FUV5   47 2.84848 3.07991 0.0107511
Q2FVD0   39 2.36364 3.07991 0.0107511
Q2FX10   20 1.21212 0.903563 0.161558
Q2G1W5   54 3.27273 5.25625 0.000662855
Q2G1Y7   36 2.18182 3.07991 0.0107511
Q2G190   35 2.12121 3.07991 0.0107511
Q2FV59   15 0.909091 -1.27278 0.943444
Q2FZS3   31 1.87879 0.903563 0.161558
Q2FX90   29 1.75758 0.903563 0.161558
Q2FW85   14 0.848485 -1.27278 0.943444
Q2FZ65   49 2.9697 3.07991 0.0107511
Q2FXJ7   46 2.78788 3.07991 0.0107511
Q2FVW2   30 1.81818 0.903563 0.161558
Q2G0H4   28 1.69697 0.903563 0.161558
Q2FVV4   17 1.0303 0.903563 0.161558
Q2FUR9   17 1.0303 0.903563 0.161558
Q2FW06   27 1.63636 0.903563 0.161558
Q2FY84   25 1.51515 0.903563 0.161558
Q2G132   54 3.27273 5.25625 0.000662855
Q2G0C9   35 2.12121 3.07991 0.0107511
Q2G2N1   17 1.0303 0.903563 0.161558
Q2FVF2   20 1.21212 0.903563 0.161558
Q2FZ30   25 1.51515 0.903563 0.161558
Q2FXX8   46 2.78788 3.07991 0.0107511
Q2FZX6   23 1.39394 0.903563 0.161558
Q2G1Z2   13 0.787879 -1.27278 0.943444
Q2G0G7   31 1.87879 0.903563 0.161558
Q2FV53   37 2.24242 3.07991 0.0107511
Q2FV28   48 2.90909 3.07991 0.0107511
Q2G097   35 2.12121 3.07991 0.0107511
Q2FZC5   39 2.36364 3.07991 0.0107511
Q2FY77   27 1.63636 0.903563 0.161558
Q2FVA9   47 2.84848 3.07991 0.0107511
Q2G2W5   19 1.15152 0.903563 0.161558
Q2FX97   31 1.87879 0.903563 0.161558
Q2G1F3   41 2.48485 3.07991 0.0107511
Q2FYU1   23 1.39394 0.903563 0.161558
Q2FUP6   23 1.39394 0.903563 0.161558
Q2G2U7   23 1.39394 0.903563 0.161558
Q2FY09   42 2.54545 3.07991 0.0107511
Q2G1J6   32 1.93939 0.903563 0.161558
Q2G059   33 2 3.07991 0.0107511
Q2FVK5   8 0.484848 -1.27278 0.943444
Q2G0H7   26 1.57576 0.903563 0.161558
Q2FWN2   14 0.848485 -1.27278 0.943444
Q2FYV7   50 3.0303 5.25625 0.000662855
Q2G236   40 2.42424 3.07991 0.0107511
Q2FZR6   20 1.21212 0.903563 0.161558
Q2G1P9   42 2.54545 3.07991 0.0107511
Q2G0R9   42 2.54545 3.07991 0.0107511
Q2FUZ9   32 1.93939 0.903563 0.161558
Q2FVP2   46 2.78788 3.07991 0.0107511
Q2FXC8   36 2.18182 3.07991 0.0107511
Q2FVC4   38 2.30303 3.07991 0.0107511
Q2FZ29   35 2.12121 3.07991 0.0107511
Q2FYR8   42 2.47059 3.07991 0.0107511
Q2FY23   41 2.41176 3.07991 0.0107511
Q2G0D4   33 1.94118 0.903563 0.161558
Q2FZ38   45 2.64706 3.07991 0.0107511
Q2FXH1   19 1.11765 0.903563 0.161558
Q2FXZ9   23 1.35294 0.903563 0.161558
Q2G1V3   15 0.882353 -1.27278 0.943444
Q2FVZ0   16 0.941176 -1.27278 0.943444
Q2FV95   19 1.11765 0.903563 0.161558
Q2G196   40 2.35294 3.07991 0.0107511
Q2FZ61   49 2.88235 3.07991 0.0107511
Q2FW27   35 2.05882 3.07991 0.0107511
Q2FWH2   21 1.23529 0.903563 0.161558
Q2FZQ9   17 1 0.903563 0.161558
Q2FWQ9   50 2.94118 3.07991 0.0107511
Q2G1N5   14 0.823529 -1.27278 0.943444
Q2FZP8   16 0.941176 -1.27278 0.943444
Q2FXC2   39 2.29412 3.07991 0.0107511
Q2G0X9   26 1.52941 0.903563 0.161558
Q2FX08   16 0.941176 -1.27278 0.943444
Q2FUV2   48 2.82353 3.07991 0.0107511
Q2FZT8   23 1.35294 0.903563 0.161558
Q2G2N2   13 0.764706 -1.27278 0.943444
Q2G0M1   51 3 5.25625 0.000662855
Q2FVX8   44 2.58824 3.07991 0.0107511
Q2G220   28 1.64706 0.903563 0.161558
Q2FW37   32 1.88235 0.903563 0.161558
Q2G203   41 2.41176 3.07991 0.0107511
Q2FY89   28 1.64706 0.903563 0.161558
Q2G1K7   48 2.82353 3.07991 0.0107511
Q2G013   18 1.05882 0.903563 0.161558
Q2FV91   19 1.11765 0.903563 0.161558
Q2FW92   38 2.23529 3.07991 0.0107511
Q2G1U5   37 2.17647 3.07991 0.0107511
Q2G2A6   35 2.05882 3.07991 0.0107511
Q2G0G9   24 1.41176 0.903563 0.161558
P0A088   20 1.17647 0.903563 0.161558
Q2G0B4   19 1.11765 0.903563 0.161558
Q2G0X7   30 1.76471 0.903563 0.161558
Q2G0S0   24 1.41176 0.903563 0.161558
Q2FW12   48 2.82353 3.07991 0.0107511
Q2G0J7   28 1.64706 0.903563 0.161558
Q2FW76   19 1.11765 0.903563 0.161558
Q2G1Z7   30 1.76471 0.903563 0.161558
Q2G2S1   55 3.23529 5.25625 0.000662855
Q2G1B1   38 2.23529 3.07991 0.0107511
Q2FVP3   21 1.23529 0.903563 0.161558
Q2G1V1   54 3.17647 5.25625 0.000662855
Q2G1H8   51 3 5.25625 0.000662855
Q2G149   52 3.05882 5.25625 0.000662855
Q2FXC7   34 2 3.07991 0.0107511
Q2G019   46 2.70588 3.07991 0.0107511
Q2FWL6   45 2.64706 3.07991 0.0107511
Q2G199   15 0.882353 -1.27278 0.943444
Q2FY41   16 0.941176 -1.27278 0.943444
Q2FX33   41 2.41176 3.07991 0.0107511
Q2G181   46 2.70588 3.07991 0.0107511
Q2FVT1   21 1.23529 0.903563 0.161558
Q2G0Z5   47 2.76471 3.07991 0.0107511
Q2FZC7   37 2.17647 3.07991 0.0107511
Q2G1U0   37 2.17647 3.07991 0.0107511
Q2FW18   30 1.76471 0.903563 0.161558
Q2G0H1   26 1.52941 0.903563 0.161558
Q2FX22   25 1.47059 0.903563 0.161558
Q2G157   28 1.64706 0.903563 0.161558
Q2G2J5   29 1.70588 0.903563 0.161558
Q2FZH9   15 0.882353 -1.27278 0.943444
Q2FZA6   21 1.23529 0.903563 0.161558
Q2G1N6   13 0.764706 -1.27278 0.943444
Q2FVR4   43 2.52941 3.07991 0.0107511
Q2FY13   49 2.88235 3.07991 0.0107511
Q2G025   47 2.76471 3.07991 0.0107511
Q2FV36   18 1.05882 0.903563 0.161558
Q2G0W9   47 2.76471 3.07991 0.0107511
Q2G0L0   47 2.76471 3.07991 0.0107511
Q2FUR2   40 2.35294 3.07991 0.0107511
Q2FVJ9   43 2.52941 3.07991 0.0107511
Q2G1S8   32 1.82857 0.903563 0.161558
Q2FVJ5   37 2.11429 3.07991 0.0107511
Q2FZ39   38 2.17143 3.07991 0.0107511
Q2FWP6   29 1.65714 0.903563 0.161558
Q2FVB4   37 2.11429 3.07991 0.0107511
Q2G0V7   45 2.57143 3.07991 0.0107511
Q2FUV4   62 3.54286 5.25625 0.000662855
Q2FYG5   42 2.4 3.07991 0.0107511
Q2FW71   20 1.14286 0.903563 0.161558
Q2FZB1   32 1.82857 0.903563 0.161558
Q2G0Y9   38 2.17143 3.07991 0.0107511
Q2G0X4   37 2.11429 3.07991 0.0107511
Q2FZL2   31 1.77143 0.903563 0.161558
Q2FVS1   34 1.94286 0.903563 0.161558
Q2G099   40 2.28571 3.07991 0.0107511
Q2FZN0   36 2.05714 3.07991 0.0107511
Q2FZ50   21 1.2 0.903563 0.161558
Q2G0X8   30 1.71429 0.903563 0.161558
Q2G167   36 2.05714 3.07991 0.0107511
Q2G086   37 2.11429 3.07991 0.0107511
Q2G0D0   51 2.91429 3.07991 0.0107511
Q2FWG3   26 1.48571 0.903563 0.161558
Q2G228   57 3.25714 5.25625 0.000662855
Q2FWW8   25 1.42857 0.903563 0.161558
Q2FYL0   29 1.65714 0.903563 0.161558
Q2FXX2   28 1.6 0.903563 0.161558
Q2G0C4   19 1.08571 0.903563 0.161558
Q2FZA2   38 2.17143 3.07991 0.0107511
Q2FWL0   40 2.28571 3.07991 0.0107511
Q2FUY9   42 2.4 3.07991 0.0107511
Q2G0T8   46 2.62857 3.07991 0.0107511
Q2FWK0   35 2 3.07991 0.0107511
Q2G0D9   37 2.11429 3.07991 0.0107511
Q2FZF3   30 1.71429 0.903563 0.161558
Q2FZ17   42 2.4 3.07991 0.0107511
Q2G0T6   39 2.22857 3.07991 0.0107511
Q2G140   13 0.742857 -1.27278 0.943444
Q2G2F2   13 0.742857 -1.27278 0.943444
Q2FXG0   28 1.6 0.903563 0.161558
Q2FWR4   35 2 3.07991 0.0107511
Q2G195   36 2.05714 3.07991 0.0107511
Q2FVY4   56 3.2 5.25625 0.000662855
Q2G1I6   49 2.8 3.07991 0.0107511
Q2FVD5   31 1.77143 0.903563 0.161558
Q2FZM1   55 3.14286 5.25625 0.000662855
Q2FVG0   50 2.85714 3.07991 0.0107511
Q2FZM7   43 2.45714 3.07991 0.0107511
Q2FZB2   30 1.71429 0.903563 0.161558
Q2G287   35 2 3.07991 0.0107511
Q2FWG4   16 0.914286 -1.27278 0.943444
Q2G2B3   15 0.857143 -1.27278 0.943444
Q2FY48   22 1.25714 0.903563 0.161558
Q9ZNI1   38 2.17143 3.07991 0.0107511
Q2FV94   46 2.62857 3.07991 0.0107511
Q2G2X5   16 0.914286 -1.27278 0.943444
Q2FVX6   40 2.28571 3.07991 0.0107511
Q2G060   31 1.77143 0.903563 0.161558
Q2FVG2   21 1.2 0.903563 0.161558
Q2G1Q1   50 2.85714 3.07991 0.0107511
Q2G1F1   35 2 3.07991 0.0107511
Q2FXC5   35 2 3.07991 0.0107511
Q2G2B0   19 1.08571 0.903563 0.161558
Q2FXR6   16 0.914286 -1.27278 0.943444
Q2FXE0   39 2.22857 3.07991 0.0107511
Q2FUY3   42 2.4 3.07991 0.0107511
Q2G1S6   28 1.6 0.903563 0.161558
Q2FVE9   17 0.971429 -1.27278 0.943444
Q2FVU7   37 2.11429 3.07991 0.0107511
Q2FVM7   41 2.34286 3.07991 0.0107511
Q2FVU6   18 1.02857 0.903563 0.161558
Q2FVA1   50 2.85714 3.07991 0.0107511
Q2FWB8   61 3.48571 5.25625 0.000662855
Q2FYR5   33 1.88571 0.903563 0.161558
Q2G261   31 1.77143 0.903563 0.161558
Q2G264   44 2.51429 3.07991 0.0107511
Q2G0U4   24 1.37143 0.903563 0.161558
Q2G226   18 1.02857 0.903563 0.161558
Q2FZT7   28 1.6 0.903563 0.161558
Q2FXJ4   19 1.08571 0.903563 0.161558
Q2G047   40 2.28571 3.07991 0.0107511
Q2FWD9   30 1.71429 0.903563 0.161558
Q2FZH2   34 1.94286 0.903563 0.161558
Q2G044   28 1.6 0.903563 0.161558
Q2FVZ8   18 1.02857 0.903563 0.161558
Q2G1C5   18 1.02857 0.903563 0.161558
Q2G1Z1   21 1.2 0.903563 0.161558
Q2G135   35 2 3.07991 0.0107511
Q2FVE5   45 2.57143 3.07991 0.0107511
Q2FZ70   52 2.97143 3.07991 0.0107511
Q2G2A0   45 2.57143 3.07991 0.0107511
Q2G224   31 1.72222 0.903563 0.161558
P0A0K3   32 1.77778 0.903563 0.161558
Q2G1A8   52 2.88889 3.07991 0.0107511
Q2G1P5   17 0.944444 -1.27278 0.943444
Q2FV93   22 1.22222 0.903563 0.161558
Q2FXC4   38 2.11111 3.07991 0.0107511
Q2FY74   24 1.33333 0.903563 0.161558
Q2G1M1   34 1.88889 0.903563 0.161558
Q9EZ11   30 1.66667 0.903563 0.161558
Q2FZB3   31 1.72222 0.903563 0.161558
Q2G1V2   39 2.16667 3.07991 0.0107511
Q2FVM8   18 1 0.903563 0.161558
Q2FVR1   45 2.5 3.07991 0.0107511
Q2FXC3   35 1.94444 0.903563 0.161558
Q2FUV6   33 1.83333 0.903563 0.161558
Q2G1D7   37 2.05556 3.07991 0.0107511
Q2FXR2   41 2.27778 3.07991 0.0107511
Q2FW83   17 0.944444 -1.27278 0.943444
Q2G2X7   36 2 3.07991 0.0107511
Q2FVM4   16 0.888889 -1.27278 0.943444
P0A0J3   32 1.77778 0.903563 0.161558
Q2G2L8   31 1.72222 0.903563 0.161558
Q2FZ27   34 1.88889 0.903563 0.161558
Q2FZ53   35 1.94444 0.903563 0.161558
Q2G154   46 2.55556 3.07991 0.0107511
Q2FZS4   15 0.833333 -1.27278 0.943444
Q2FYQ5   14 0.777778 -1.27278 0.943444
Q2FZL6   52 2.88889 3.07991 0.0107511
Q2FWB9   34 1.88889 0.903563 0.161558
Q2FUQ4   50 2.77778 3.07991 0.0107511
Q2G293   53 2.94444 3.07991 0.0107511
Q2FZS5   41 2.27778 3.07991 0.0107511
Q2FYP9   16 0.888889 -1.27278 0.943444
Q2G0K7   41 2.27778 3.07991 0.0107511
Q2FVV2   35 1.94444 0.903563 0.161558
Q2FVN0   41 2.27778 3.07991 0.0107511
Q2FX00   37 2.05556 3.07991 0.0107511
Q2G1I0   19 1.05556 0.903563 0.161558
Q2FXI2   39 2.16667 3.07991 0.0107511
Q2G2X1   22 1.22222 0.903563 0.161558
Q2FYG6   24 1.33333 0.903563 0.161558
Q2FXH0   39 2.16667 3.07991 0.0107511
Q2FXU7   43 2.38889 3.07991 0.0107511
Q2G170   39 2.16667 3.07991 0.0107511
Q2FVQ9   35 1.94444 0.903563 0.161558
Q2FWV2   29 1.61111 0.903563 0.161558
Q2FVI5   25 1.38889 0.903563 0.161558
Q2FUW0   39 2.16667 3.07991 0.0107511
Q2FXB7   54 3 5.25625 0.000662855
Q2G0J8   46 2.55556 3.07991 0.0107511
Q2FXB5   32 1.77778 0.903563 0.161558
Q2FYE9   19 1.05556 0.903563 0.161558
Q2FVE2   33 1.83333 0.903563 0.161558
Q2G2V6   51 2.83333 3.07991 0.0107511
O08387   23 1.27778 0.903563 0.161558
Q2FZ14   37 2.05556 3.07991 0.0107511
Q2FXW3   48 2.66667 3.07991 0.0107511
Q2FYQ8   39 2.16667 3.07991 0.0107511
Q2G2D6   33 1.83333 0.903563 0.161558
Q2G2T7   48 2.66667 3.07991 0.0107511
Q2FYP8   21 1.16667 0.903563 0.161558
Q2FZ25   43 2.38889 3.07991 0.0107511
Q2FY65   42 2.33333 3.07991 0.0107511
Q2G2T1   26 1.44444 0.903563 0.161558
Q2G1N0   16 0.888889 -1.27278 0.943444
Q2G110   20 1.11111 0.903563 0.161558
Q2G1E1   39 2.16667 3.07991 0.0107511
Q2G2F1   54 3 5.25625 0.000662855
Q2FXE8   30 1.66667 0.903563 0.161558
Q2FZ06   46 2.55556 3.07991 0.0107511
Q2FVH2   18 1 0.903563 0.161558
Q2FYV6   54 3 5.25625 0.000662855
Q2FZJ3   46 2.48649 3.07991 0.0107511
Q2G095   31 1.67568 0.903563 0.161558
Q2G2Y0   31 1.67568 0.903563 0.161558
Q2G2W3   47 2.54054 3.07991 0.0107511
Q2FY07   32 1.72973 0.903563 0.161558
Q2FXW8   35 1.89189 0.903563 0.161558
Q2FUR6   51 2.75676 3.07991 0.0107511
Q2FVW6   17 0.918919 -1.27278 0.943444
Q2G1X0   25 1.35135 0.903563 0.161558
Q2G1F6   17 0.918919 -1.27278 0.943444
Q2FVK8   42 2.27027 3.07991 0.0107511
Q2G158   33 1.78378 0.903563 0.161558
Q2G118   34 1.83784 0.903563 0.161558
Q2G077   14 0.756757 -1.27278 0.943444
Q2G0E0   45 2.43243 3.07991 0.0107511
Q2G263   40 2.16216 3.07991 0.0107511
Q2FUU1   36 1.94595 0.903563 0.161558
Q2G1X7   44 2.37838 3.07991 0.0107511
Q2G1C0   51 2.75676 3.07991 0.0107511
Q2FVB9   16 0.864865 -1.27278 0.943444
Q2G273   35 1.89189 0.903563 0.161558
Q53726   30 1.62162 0.903563 0.161558
Q2G2W9   35 1.89189 0.903563 0.161558
Q2FZ22   44 2.37838 3.07991 0.0107511
Q2G2U1   40 2.16216 3.07991 0.0107511
Q2FXW6   40 2.16216 3.07991 0.0107511
Q2G0P9   20 1.08108 0.903563 0.161558
Q2FYE3   42 2.27027 3.07991 0.0107511
Q2FXU3   44 2.37838 3.07991 0.0107511
Q2G052   42 2.27027 3.07991 0.0107511
Q2FZM6   37 2 3.07991 0.0107511
Q2FX25   31 1.67568 0.903563 0.161558
Q2FX05   41 2.21622 3.07991 0.0107511
Q2G1P2   22 1.18919 0.903563 0.161558
Q2G2C4   63 3.40541 5.25625 0.000662855
Q2G165   17 0.918919 -1.27278 0.943444
Q2FXK8   9 0.486486 -1.27278 0.943444
Q2FWP1   42 2.27027 3.07991 0.0107511
Q2FVU1   17 0.918919 -1.27278 0.943444
Q2FZ78   33 1.78378 0.903563 0.161558
Q2G0P0   41 2.21622 3.07991 0.0107511
Q2FXX3   18 0.972973 -1.27278 0.943444
Q2FVX2   65 3.51351 5.25625 0.000662855
Q2G0Q7   37 2 3.07991 0.0107511
Q2FXS6   23 1.24324 0.903563 0.161558
Q2FUZ1   53 2.86486 3.07991 0.0107511
Q2FZ87   35 1.89189 0.903563 0.161558
Q2FXF4   37 2 3.07991 0.0107511
Q2G1G4   37 2 3.07991 0.0107511
Q2FWE6   44 2.37838 3.07991 0.0107511
Q2G2U2   35 1.89189 0.903563 0.161558
Q2FY17   43 2.32432 3.07991 0.0107511
Q2FVU3   33 1.78378 0.903563 0.161558
Q2FVK1   21 1.13514 0.903563 0.161558
Q2G0K5   39 2.10811 3.07991 0.0107511
Q2G2X8   28 1.51351 0.903563 0.161558
Q2FYZ7   30 1.62162 0.903563 0.161558
Q2FWG1   37 2 3.07991 0.0107511
Q2G1Q6   31 1.67568 0.903563 0.161558
Q2G2X9   31 1.67568 0.903563 0.161558
Q2FWN9   24 1.2973 0.903563 0.161558
Q2FYZ2   38 2.05405 3.07991 0.0107511
Q2FZJ1   38 2.05405 3.07991 0.0107511
Q2G002   25 1.35135 0.903563 0.161558
Q2FVL4   49 2.64865 3.07991 0.0107511
Q2G2M7   35 1.89189 0.903563 0.161558
Q2FWH6   45 2.43243 3.07991 0.0107511
Q2FXQ3   36 1.94595 0.903563 0.161558
Q2G129   12 0.648649 -1.27278 0.943444
Q7BHL7   44 2.37838 3.07991 0.0107511
Q2FZ71   35 1.89189 0.903563 0.161558
Q2FZ88   39 2.05263 3.07991 0.0107511
Q2FV22   50 2.63158 3.07991 0.0107511
Q2FYM3   41 2.15789 3.07991 0.0107511
Q2FY06   43 2.26316 3.07991 0.0107511
Q2FXB0   28 1.47368 0.903563 0.161558
Q2FX87   49 2.57895 3.07991 0.0107511
Q2FZ33   45 2.36842 3.07991 0.0107511
Q2G0J1   40 2.10526 3.07991 0.0107511
Q2FUT7   44 2.31579 3.07991 0.0107511
Q2FZH1   40 2.10526 3.07991 0.0107511
Q2FVX3   49 2.57895 3.07991 0.0107511
Q2FWC6   38 2 3.07991 0.0107511
Q2FXN6   42 2.21053 3.07991 0.0107511
Q2FY79   43 2.26316 3.07991 0.0107511
Q2FZ23   37 1.94737 0.903563 0.161558
Q2FVF1   47 2.47368 3.07991 0.0107511
Q2FWM5   26 1.36842 0.903563 0.161558
Q2G061   43 2.26316 3.07991 0.0107511
Q2FWL7   21 1.10526 0.903563 0.161558
Q2FVK3   24 1.26316 0.903563 0.161558
Q2FX19   27 1.42105 0.903563 0.161558
Q2G2U6   44 2.31579 3.07991 0.0107511
Q2G1S5   25 1.31579 0.903563 0.161558
Q2FVS9   39 2.05263 3.07991 0.0107511
Q2G1M7   35 1.84211 0.903563 0.161558
Q2FW50   35 1.84211 0.903563 0.161558
Q2G2L1   35 1.84211 0.903563 0.161558
Q2FWB1   44 2.31579 3.07991 0.0107511
Q2FXA8   46 2.42105 3.07991 0.0107511
Q2FV20   55 2.89474 3.07991 0.0107511
Q2FUY1   43 2.26316 3.07991 0.0107511
Q2FYJ1   42 2.21053 3.07991 0.0107511
Q2G043   29 1.52632 0.903563 0.161558
Q2FZ43   33 1.73684 0.903563 0.161558
Q9KJN4   32 1.68421 0.903563 0.161558
Q2G194   28 1.47368 0.903563 0.161558
Q2G0F0   55 2.89474 3.07991 0.0107511
Q2G2G2   39 2.05263 3.07991 0.0107511
Q2G0I8   65 3.42105 5.25625 0.000662855
Q2FXG5   51 2.68421 3.07991 0.0107511
Q2G2S6   29 1.52632 0.903563 0.161558
Q53700   34 1.78947 0.903563 0.161558
Q2G0D8   50 2.63158 3.07991 0.0107511
P60430   27 1.42105 0.903563 0.161558
Q2FV41   39 2.05263 3.07991 0.0107511
Q2FXZ5   36 1.89474 0.903563 0.161558
Q2FZL0   20 1.05263 0.903563 0.161558
Q2FY99   32 1.68421 0.903563 0.161558
Q2FX95   44 2.31579 3.07991 0.0107511
Q2FYR6   37 1.94737 0.903563 0.161558
Q2FUW2   24 1.26316 0.903563 0.161558
Q2FVL2   41 2.15789 3.07991 0.0107511
Q2G2L4   14 0.736842 -1.27278 0.943444
Q2FXB1   23 1.21053 0.903563 0.161558
Q2FZY7   41 2.15789 3.07991 0.0107511
Q2FVN1   15 0.789474 -1.27278 0.943444
Q2G1S1   38 2 3.07991 0.0107511
Q2FXK4   34 1.78947 0.903563 0.161558
Q2FXM6   48 2.52632 3.07991 0.0107511
Q2FZJ6   43 2.26316 3.07991 0.0107511
Q2FVT4   40 2.10526 3.07991 0.0107511
Q2FYW1   26 1.36842 0.903563 0.161558
Q2FYZ3   46 2.42105 3.07991 0.0107511
Q2FXX5   34 1.78947 0.903563 0.161558
Q2FWM4   28 1.47368 0.903563 0.161558
Q2G2L3   35 1.84211 0.903563 0.161558
Q2FYR3   34 1.78947 0.903563 0.161558
Q2G0I9   49 2.57895 3.07991 0.0107511
Q2G0M2   34 1.78947 0.903563 0.161558
Q2G272   33 1.73684 0.903563 0.161558
Q2FXL4   42 2.21053 3.07991 0.0107511
Q2G0U9   32 1.68421 0.903563 0.161558
Q2FVE4   42 2.21053 3.07991 0.0107511
Q2FVC6   56 2.94737 3.07991 0.0107511
Q2FV19   42 2.21053 3.07991 0.0107511
Q2G0S8   51 2.68421 3.07991 0.0107511
Q2G2G3   18 0.947368 -1.27278 0.943444
Q2G2X0   49 2.51282 3.07991 0.0107511
Q2G0F3   47 2.41026 3.07991 0.0107511
Q2G037   40 2.05128 3.07991 0.0107511
Q2G1G6   35 1.79487 0.903563 0.161558
Q2FWP0   23 1.17949 0.903563 0.161558
Q2FY29   44 2.25641 3.07991 0.0107511
Q2FXQ4   16 0.820513 -1.27278 0.943444
Q2G0S7   33 1.69231 0.903563 0.161558
Q2FZX7   27 1.38462 0.903563 0.161558
Q2G0E6   21 1.07692 0.903563 0.161558
Q2FY37   64 3.28205 5.25625 0.000662855
Q2FYQ0   46 2.35897 3.07991 0.0107511
Q2FUV3   35 1.79487 0.903563 0.161558
Q2FYV2   46 2.35897 3.07991 0.0107511
Q2FVS4   26 1.33333 0.903563 0.161558
Q2G2M3   29 1.48718 0.903563 0.161558
Q2FVM6   34 1.74359 0.903563 0.161558
Q2G292   33 1.69231 0.903563 0.161558
Q2FXH7   31 1.58974 0.903563 0.161558
Q2FYQ7   45 2.30769 3.07991 0.0107511
Q2FWG2   55 2.82051 3.07991 0.0107511
Q2G159   61 3.12821 5.25625 0.000662855
Q2FX96   37 1.89744 0.903563 0.161558
Q2FV83   38 1.94872 0.903563 0.161558
Q2G2D8   30 1.53846 0.903563 0.161558
Q2FYJ4   16 0.820513 -1.27278 0.943444
Q2G1E8   13 0.666667 -1.27278 0.943444
Q2FVK2   22 1.12821 0.903563 0.161558
Q2FZP1   23 1.17949 0.903563 0.161558
Q2FXI0   40 2.05128 3.07991 0.0107511
Q2G134   17 0.871795 -1.27278 0.943444
Q2FZZ6   40 2.05128 3.07991 0.0107511
Q2G1Z3   46 2.35897 3.07991 0.0107511
Q2G030   38 1.94872 0.903563 0.161558
Q2FV21   38 1.94872 0.903563 0.161558
Q9RQP6   20 1.02564 0.903563 0.161558
Q2FZ62   29 1.48718 0.903563 0.161558
Q2FZQ7   38 1.94872 0.903563 0.161558
Q2G0F4   41 2.10256 3.07991 0.0107511
Q2FWE0   43 2.20513 3.07991 0.0107511
Q2FVS0   19 0.974359 -1.27278 0.943444
Q2FUT6   51 2.61538 3.07991 0.0107511
Q2FUQ5   27 1.38462 0.903563 0.161558
Q2FZJ9   46 2.35897 3.07991 0.0107511
Q2FY81   47 2.41026 3.07991 0.0107511
Q2G0K8   32 1.64103 0.903563 0.161558
Q2G262   14 0.717949 -1.27278 0.943444
Q2G0E1   39 2 3.07991 0.0107511
Q2FWD3   40 2.05128 3.07991 0.0107511
Q2FXA4   45 2.30769 3.07991 0.0107511
Q2FVF0   44 2.25641 3.07991 0.0107511
Q2FWW9   44 2.25641 3.07991 0.0107511
Q2FZ54   49 2.51282 3.07991 0.0107511
P0A0J0   18 0.923077 -1.27278 0.943444
Q2G1G1   54 2.76923 3.07991 0.0107511
Q2FWA1   52 2.66667 3.07991 0.0107511
Q2FXN1   52 2.66667 3.07991 0.0107511
Q2G2T4   45 2.30769 3.07991 0.0107511
Q2FZW9   35 1.79487 0.903563 0.161558
Q2FV90   47 2.41026 3.07991 0.0107511
Q2FWB3   33 1.69231 0.903563 0.161558
Q2G0Q0   36 1.84615 0.903563 0.161558
Q2FY10   39 2 3.07991 0.0107511
Q2FXM0   37 1.89744 0.903563 0.161558
Q2G1S2   27 1.38462 0.903563 0.161558
Q2FXY5   38 1.9 0.903563 0.161558
Q2FXV3   35 1.75 0.903563 0.161558
Q2FXG3   40 2 3.07991 0.0107511
Q2FVA8   39 1.95 0.903563 0.161558
Q2G2C2   24 1.2 0.903563 0.161558
Q2FYU2   31 1.55 0.903563 0.161558
Q2FYK5   49 2.45 3.07991 0.0107511
Q2FW35   49 2.45 3.07991 0.0107511
Q2FY52   65 3.25 5.25625 0.000662855
Q9RQP9   55 2.75 3.07991 0.0107511
Q2G039   41 2.05 3.07991 0.0107511
Q2G1E4   36 1.8 0.903563 0.161558
Q2G0B0   47 2.35 3.07991 0.0107511
Q2FXI7   40 2 3.07991 0.0107511
Q2FWN7   42 2.1 3.07991 0.0107511
Q2FV66   39 1.95 0.903563 0.161558
Q2FYJ5   15 0.75 -1.27278 0.943444
Q2FYC9   22 1.1 0.903563 0.161558
Q2FZC6   47 2.35 3.07991 0.0107511
Q2FXW4   38 1.9 0.903563 0.161558
Q2FXI1   49 2.45 3.07991 0.0107511
Q2FZF9   38 1.9 0.903563 0.161558
Q2G171   19 0.95 -1.27278 0.943444
Q2G2P8   45 2.25 3.07991 0.0107511
Q2G2V9   41 2.05 3.07991 0.0107511
Q2FV31   40 2 3.07991 0.0107511
Q9KJN3   27 1.35 0.903563 0.161558
Q2FZV5   20 1 0.903563 0.161558
Q2FWC4   50 2.5 3.07991 0.0107511
Q2FYT0   18 0.9 -1.27278 0.943444
Q2G145   35 1.75 0.903563 0.161558
Q2G0J0   54 2.7 3.07991 0.0107511
Q2FZQ3   35 1.75 0.903563 0.161558
Q2FYE5   50 2.5 3.07991 0.0107511
Q2FWN5   25 1.25 0.903563 0.161558
Q2FY24   47 2.35 3.07991 0.0107511
Q2FVW7   31 1.55 0.903563 0.161558
Q2FZ91   48 2.4 3.07991 0.0107511
Q2FWL2   42 2.1 3.07991 0.0107511
Q2FZQ6   39 1.95 0.903563 0.161558
P02976   16 0.8 -1.27278 0.943444
Q2G0R7   17 0.85 -1.27278 0.943444
Q2FUU2   47 2.35 3.07991 0.0107511
Q2FZG1   45 2.25 3.07991 0.0107511
Q2G0Z4   16 0.8 -1.27278 0.943444
Q2FZ81   40 2 3.07991 0.0107511
Q2G2J8   44 2.2 3.07991 0.0107511
Q2FZD7   50 2.5 3.07991 0.0107511
Q2G288   25 1.25 0.903563 0.161558
Q2FW52   47 2.35 3.07991 0.0107511
Q2FVX4   42 2.1 3.07991 0.0107511
Q2FVN5   18 0.9 -1.27278 0.943444
Q2FY88   44 2.2 3.07991 0.0107511
Q2FWC9   50 2.5 3.07991 0.0107511
Q2FZS7   34 1.7 0.903563 0.161558
Q2FZ63   44 2.2 3.07991 0.0107511
Q2G1L8   52 2.6 3.07991 0.0107511
Q2FV17   41 2.05 3.07991 0.0107511
Q2FVT8   34 1.7 0.903563 0.161558
Q2G0W8   43 2.15 3.07991 0.0107511
Q2FV07   32 1.6 0.903563 0.161558
Q2G0Q1   43 2.15 3.07991 0.0107511
Q2FY69   35 1.75 0.903563 0.161558
Q2FZ75   38 1.9 0.903563 0.161558
Q2G0E5   39 1.95 0.903563 0.161558
Q2G233   47 2.35 3.07991 0.0107511
Q2FWE1   45 2.25 3.07991 0.0107511
Q2FVZ2   42 2.1 3.07991 0.0107511
Q2FYE2   46 2.3 3.07991 0.0107511
Q2G1K6   34 1.65854 0.903563 0.161558
Q2FVT0   38 1.85366 0.903563 0.161558
Q2G0Q9   62 3.02439 5.25625 0.000662855
Q2FZ89   49 2.39024 3.07991 0.0107511
Q2FVR0   41 2 3.07991 0.0107511
Q2FZD9   32 1.56098 0.903563 0.161558
Q2FX85   20 0.97561 -1.27278 0.943444
Q2G1B0   39 1.90244 0.903563 0.161558
Q2G2E4   18 0.878049 -1.27278 0.943444
Q2FYK7   43 2.09756 3.07991 0.0107511
Q2FZ13   49 2.39024 3.07991 0.0107511
Q2FZE6   49 2.39024 3.07991 0.0107511
Q2FVI2   44 2.14634 3.07991 0.0107511
Q2FZE0   47 2.29268 3.07991 0.0107511
Q2FV38   46 2.2439 3.07991 0.0107511
Q2FXE2   32 1.56098 0.903563 0.161558
Q2G1Q2   49 2.39024 3.07991 0.0107511
Q2FYY8   44 2.14634 3.07991 0.0107511
Q2FYN6   48 2.34146 3.07991 0.0107511
Q2FV39   58 2.82927 3.07991 0.0107511
Q2G130   45 2.19512 3.07991 0.0107511
Q2FUR8   48 2.34146 3.07991 0.0107511
Q2FXZ3   30 1.46341 0.903563 0.161558
Q2FYM4   17 0.829268 -1.27278 0.943444
Q2FWY1   47 2.29268 3.07991 0.0107511
Q2G1V4   42 2.04878 3.07991 0.0107511
P0A011   39 1.90244 0.903563 0.161558
Q2FXZ0   43 2.09756 3.07991 0.0107511
Q2G0V4   45 2.19512 3.07991 0.0107511
Q2FW34   48 2.34146 3.07991 0.0107511
Q2FWC7   43 2.09756 3.07991 0.0107511
Q2G0F6   45 2.19512 3.07991 0.0107511
Q2G0T0   57 2.78049 3.07991 0.0107511
Q2FXM8   50 2.43902 3.07991 0.0107511
Q2G0Q8   45 2.19512 3.07991 0.0107511
Q2FZ08   37 1.80488 0.903563 0.161558
Q2G160   44 2.14634 3.07991 0.0107511
Q2FY78   35 1.70732 0.903563 0.161558
Q2G2H7   27 1.31707 0.903563 0.161558
Q2FW53   30 1.46341 0.903563 0.161558
Q2FVX0   48 2.34146 3.07991 0.0107511
Q2G2U5   50 2.43902 3.07991 0.0107511
Q2FZR0   48 2.34146 3.07991 0.0107511
Q2G1Z9   48 2.34146 3.07991 0.0107511
Q2G1G0   35 1.70732 0.903563 0.161558
Q2FW57   38 1.85366 0.903563 0.161558
Q9RQP7   32 1.56098 0.903563 0.161558
Q2FXP0   42 2.04878 3.07991 0.0107511
Q2FVV1   18 0.878049 -1.27278 0.943444
Q2FYU8   16 0.780488 -1.27278 0.943444
Q2FZ04   47 2.29268 3.07991 0.0107511
Q2FVQ0   41 2 3.07991 0.0107511
Q2G151   37 1.80488 0.903563 0.161558
Q2FXF9   42 2.04878 3.07991 0.0107511
Q2G242   37 1.80488 0.903563 0.161558
Q2FZQ0   46 2.2439 3.07991 0.0107511
Q2G1Q8   34 1.65854 0.903563 0.161558
Q2FYG1   58 2.7619 3.07991 0.0107511
Q2G1N3   46 2.19048 3.07991 0.0107511
Q2FV44   49 2.33333 3.07991 0.0107511
Q2FXV4   40 1.90476 0.903563 0.161558
Q2G0I1   25 1.19048 0.903563 0.161558
Q2FZY0   37 1.7619 0.903563 0.161558
Q2G295   56 2.66667 3.07991 0.0107511
Q2FWH3   42 2 3.07991 0.0107511
Q2G072   48 2.28571 3.07991 0.0107511
Q2G217   65 3.09524 5.25625 0.000662855
Q2FYP6   40 1.90476 0.903563 0.161558
Q9EZ12   38 1.80952 0.903563 0.161558
Q2FZ48   41 1.95238 0.903563 0.161558
Q2FY16   40 1.90476 0.903563 0.161558
Q2FZU3   31 1.47619 0.903563 0.161558
Q2FVV7   54 2.57143 3.07991 0.0107511
Q2FWU0   23 1.09524 0.903563 0.161558
P0A0Q0   40 1.90476 0.903563 0.161558
Q2FVS3   43 2.04762 3.07991 0.0107511
Q2G0I6   49 2.33333 3.07991 0.0107511
Q2FYP3   28 1.33333 0.903563 0.161558
Q2FWM0   43 2.04762 3.07991 0.0107511
Q2FZ36   46 2.19048 3.07991 0.0107511
Q2G0Y8   26 1.2381 0.903563 0.161558
Q2FXF6   19 0.904762 -1.27278 0.943444
Q2FXM7   57 2.71429 3.07991 0.0107511
Q2G1A6   39 1.85714 0.903563 0.161558
Q2G138   15 0.714286 -1.27278 0.943444
Q2FZR4   51 2.42857 3.07991 0.0107511
Q2G162   24 1.14286 0.903563 0.161558
Q2FYH2   20 0.952381 -1.27278 0.943444
Q2FX56   34 1.61905 0.903563 0.161558
Q2FY68   46 2.19048 3.07991 0.0107511
Q2G1K1   28 1.33333 0.903563 0.161558
Q2G1A3   46 2.19048 3.07991 0.0107511
Q2FZX4   47 2.2381 3.07991 0.0107511
Q2G1M5   46 2.19048 3.07991 0.0107511
Q2FVA3   39 1.85714 0.903563 0.161558
Q2G2G4   56 2.66667 3.07991 0.0107511
Q2G0U3   39 1.85714 0.903563 0.161558
Q2FXQ6   32 1.52381 0.903563 0.161558
Q2G0S2   44 2.09524 3.07991 0.0107511
Q2G168   41 1.95238 0.903563 0.161558
Q2FZB0   44 2.09524 3.07991 0.0107511
Q2G119   58 2.7619 3.07991 0.0107511
Q2FVJ7   41 1.95238 0.903563 0.161558
Q2FY30   43 2.04762 3.07991 0.0107511
Q2FXR3   45 2.14286 3.07991 0.0107511
Q2G1Z0   48 2.28571 3.07991 0.0107511
Q2G0A9   42 2 3.07991 0.0107511
O33599   37 1.7619 0.903563 0.161558
Q2FZ55   59 2.80952 3.07991 0.0107511
Q2FYS0   50 2.38095 3.07991 0.0107511
Q2G248   48 2.28571 3.07991 0.0107511
Q2G049   40 1.90476 0.903563 0.161558
Q2FVA5   42 2 3.07991 0.0107511
Q2FUX8   43 2.04762 3.07991 0.0107511
Q2G123   48 2.28571 3.07991 0.0107511
Q2FVH0   42 2 3.07991 0.0107511
Q2FV01   19 0.904762 -1.27278 0.943444
Q2G2L2   50 2.38095 3.07991 0.0107511
Q2FYW3   40 1.90476 0.903563 0.161558
Q2FZZ0   38 1.80952 0.903563 0.161558
Q2FVV8   56 2.66667 3.07991 0.0107511
Q2G2W0   41 1.90698 0.903563 0.161558
Q2G041   33 1.53488 0.903563 0.161558
P0A0B9   46 2.13953 3.07991 0.0107511
Q2FYI6   46 2.13953 3.07991 0.0107511
Q2G2S2   36 1.67442 0.903563 0.161558
Q2FVQ8   30 1.39535 0.903563 0.161558
Q2FVT2   40 1.86047 0.903563 0.161558
Q2G1Z5   30 1.39535 0.903563 0.161558
Q2G2A4   40 1.86047 0.903563 0.161558
P60393   44 2.04651 3.07991 0.0107511
Q2G0P6   52 2.4186 3.07991 0.0107511
Q2FW04   27 1.25581 0.903563 0.161558
Q2FYY9   41 1.90698 0.903563 0.161558
Q2FWP2   36 1.67442 0.903563 0.161558
Q2FVW4   42 1.95349 0.903563 0.161558
Q2FY63   42 1.95349 0.903563 0.161558
Q2FZ68   34 1.5814 0.903563 0.161558
Q2G1E2   18 0.837209 -1.27278 0.943444
Q2G2T8   33 1.53488 0.903563 0.161558
Q2FY71   36 1.67442 0.903563 0.161558
Q2FVI1   21 0.976744 -1.27278 0.943444
Q2G0W2   19 0.883721 -1.27278 0.943444
Q2G238   44 2.04651 3.07991 0.0107511
Q2FZR1   44 2.04651 3.07991 0.0107511
Q2FXN2   25 1.16279 0.903563 0.161558
Q2FXH6   14 0.651163 -1.27278 0.943444
Q2FXM3   44 2.04651 3.07991 0.0107511
Q2FZW3   35 1.62791 0.903563 0.161558
Q2FWM9   40 1.86047 0.903563 0.161558
Q2FUW9   15 0.697674 -1.27278 0.943444
Q2FW91   36 1.67442 0.903563 0.161558
Q2G137   39 1.81395 0.903563 0.161558
Q2FVM0   35 1.62791 0.903563 0.161558
Q2G057   34 1.5814 0.903563 0.161558
Q2FXP5   39 1.81395 0.903563 0.161558
Q2G1H2   18 0.837209 -1.27278 0.943444
Q2FX99   15 0.697674 -1.27278 0.943444
Q2G0J4   21 0.976744 -1.27278 0.943444
Q2FX74   33 1.53488 0.903563 0.161558
Q2G1J9   28 1.30233 0.903563 0.161558
Q2G1F7   14 0.651163 -1.27278 0.943444
Q2G2R8   48 2.23256 3.07991 0.0107511
Q2FW32   38 1.76744 0.903563 0.161558
Q2FXZ4   51 2.37209 3.07991 0.0107511
Q2FUT0   49 2.27907 3.07991 0.0107511
Q2G084   46 2.13953 3.07991 0.0107511
Q2G148   46 2.13953 3.07991 0.0107511
Q2FYR0   45 2.09302 3.07991 0.0107511
Q2FW86   44 2.04651 3.07991 0.0107511
Q2FW01   41 1.90698 0.903563 0.161558
Q2FUX9   20 0.930233 -1.27278 0.943444
Q2G212   24 1.11628 0.903563 0.161558
Q2FZ84   38 1.76744 0.903563 0.161558
Q2G0Y0   53 2.46512 3.07991 0.0107511
Q2FYU4   36 1.67442 0.903563 0.161558
Q2G223   41 1.90698 0.903563 0.161558
Q2G136   33 1.53488 0.903563 0.161558
Q2G0G6   36 1.67442 0.903563 0.161558
Q2FWY6   57 2.65116 3.07991 0.0107511
Q2FWZ2   44 2.04651 3.07991 0.0107511
Q2G240   42 1.95349 0.903563 0.161558
O05154   59 2.74419 3.07991 0.0107511
Q2FXP4   22 1.02326 0.903563 0.161558
Q2FVH5   36 1.67442 0.903563 0.161558
Q2FYP0   43 1.95455 0.903563 0.161558
Q2FUW5   33 1.5 0.903563 0.161558
Q2FX66   21 0.954545 -1.27278 0.943444
Q2G1P4   18 0.818182 -1.27278 0.943444
Q2FYI9   56 2.54545 3.07991 0.0107511
Q2G0I7   38 1.72727 0.903563 0.161558
Q2FXQ9   38 1.72727 0.903563 0.161558
Q2FXL0   42 1.90909 0.903563 0.161558
Q2FYR7   50 2.27273 3.07991 0.0107511
Q2G1W4   46 2.09091 3.07991 0.0107511
Q2G2C8   36 1.63636 0.903563 0.161558
Q2G163   47 2.13636 3.07991 0.0107511
Q2FWL9   15 0.681818 -1.27278 0.943444
Q2FZH3   41 1.86364 0.903563 0.161558
Q2FZR5   59 2.68182 3.07991 0.0107511
Q2G1W6   40 1.81818 0.903563 0.161558
Q2FWA5   23 1.04545 0.903563 0.161558
Q2FX17   38 1.72727 0.903563 0.161558
Q2FXY1   48 2.18182 3.07991 0.0107511
Q2G2W1   20 0.909091 -1.27278 0.943444
Q2FV06   17 0.772727 -1.27278 0.943444
Q2FYW6   41 1.86364 0.903563 0.161558
Q2G281   38 1.72727 0.903563 0.161558
Q2G227   43 1.95455 0.903563 0.161558
Q2FWZ5   44 2 3.07991 0.0107511
Q2FZX0   43 1.95455 0.903563 0.161558
Q2FV51   22 1 0.903563 0.161558
Q2G082   23 1.04545 0.903563 0.161558
Q2FWX4   21 0.954545 -1.27278 0.943444
Q2FZT1   40 1.81818 0.903563 0.161558
Q2FYF3   42 1.90909 0.903563 0.161558
Q2FXW9   36 1.63636 0.903563 0.161558
O34090   48 2.18182 3.07991 0.0107511
Q2FVE1   21 0.954545 -1.27278 0.943444
Q2FZL5   43 1.95455 0.903563 0.161558
Q2G258   47 2.13636 3.07991 0.0107511
Q2FZW5   32 1.45455 0.903563 0.161558
Q2FW63   23 1.04545 0.903563 0.161558
Q2FXB4   41 1.86364 0.903563 0.161558
Q2G1T5   20 0.909091 -1.27278 0.943444
Q2G1J5   40 1.81818 0.903563 0.161558
Q2G0V0   45 2.04545 3.07991 0.0107511
Q2G0M7   48 2.18182 3.07991 0.0107511
Q2G1I5   51 2.31818 3.07991 0.0107511
Q2G146   42 1.90909 0.903563 0.161558
Q2G1P6   52 2.36364 3.07991 0.0107511
Q2G1W8   38 1.68889 0.903563 0.161558
Q2G035   39 1.73333 0.903563 0.161558
Q2G1I3   38 1.68889 0.903563 0.161558
Q2FWM2   40 1.77778 0.903563 0.161558
Q2FYJ3   60 2.66667 3.07991 0.0107511
Q2G0L8   43 1.91111 0.903563 0.161558
Q2G164   42 1.86667 0.903563 0.161558
Q2FVT7   53 2.35556 3.07991 0.0107511
Q2G1R3   34 1.51111 0.903563 0.161558
Q2G1T6   53 2.35556 3.07991 0.0107511
Q2FZN7   52 2.31111 3.07991 0.0107511
Q2FY83   36 1.6 0.903563 0.161558
Q2FZX9   40 1.77778 0.903563 0.161558
Q2FYL5   53 2.35556 3.07991 0.0107511
Q2G218   41 1.82222 0.903563 0.161558
Q2G0M5   41 1.82222 0.903563 0.161558
Q2FW78   16 0.711111 -1.27278 0.943444
P52078   62 2.75556 3.07991 0.0107511
Q7X2S2   47 2.08889 3.07991 0.0107511
Q2FZG4   62 2.75556 3.07991 0.0107511
Q2G0M4   39 1.73333 0.903563 0.161558
Q2FVA2   38 1.68889 0.903563 0.161558
Q2G115   46 2.04444 3.07991 0.0107511
Q2G0M8   59 2.62222 3.07991 0.0107511
Q2G1U4   45 2 3.07991 0.0107511
Q2G1D0   51 2.26667 3.07991 0.0107511
Q2G2S0   26 1.15556 0.903563 0.161558
Q2G2N5   24 1.06667 0.903563 0.161558
Q2G222   57 2.53333 3.07991 0.0107511
Q2G1C8   40 1.77778 0.903563 0.161558
Q2FV40   32 1.42222 0.903563 0.161558
Q2FXT1   37 1.64444 0.903563 0.161558
Q2FZZ2   41 1.82222 0.903563 0.161558
Q2FY01   44 1.95556 0.903563 0.161558
Q2FVJ8   49 2.17778 3.07991 0.0107511
Q2FXK2   45 2 3.07991 0.0107511
Q2FUS7   49 2.17778 3.07991 0.0107511
Q2FVP1   21 0.933333 -1.27278 0.943444
Q2FYN7   22 0.977778 -1.27278 0.943444
P69848   48 2.13333 3.07991 0.0107511
Q2FWN8   59 2.62222 3.07991 0.0107511
Q2FV62   36 1.6 0.903563 0.161558
Q2FWW7   59 2.62222 3.07991 0.0107511
Q2G1Y5   41 1.82222 0.903563 0.161558
Q2FXA3   35 1.55556 0.903563 0.161558
Q2FYV3   54 2.4 3.07991 0.0107511
Q2G1H4   43 1.91111 0.903563 0.161558
Q2G038   47 2.08889 3.07991 0.0107511
Q2G161   19 0.844444 -1.27278 0.943444
Q2FYV1   44 1.95556 0.903563 0.161558
Q2FZ09   48 2.13333 3.07991 0.0107511
Q2FW90   37 1.64444 0.903563 0.161558
Q2G290   56 2.48889 3.07991 0.0107511
P60611   43 1.91111 0.903563 0.161558
Q2FV58   37 1.64444 0.903563 0.161558
Q2G0C6   38 1.68889 0.903563 0.161558
Q2G050   38 1.68889 0.903563 0.161558
Q2G0V2   44 1.95556 0.903563 0.161558
Q2FVQ4   21 0.933333 -1.27278 0.943444
Q2G094   36 1.56522 0.903563 0.161558
Q2FY59   60 2.6087 3.07991 0.0107511
Q2FVX7   49 2.13043 3.07991 0.0107511
Q2FVP4   34 1.47826 0.903563 0.161558
Q2G185   31 1.34783 0.903563 0.161558
Q2FXP8   19 0.826087 -1.27278 0.943444
Q2G275   39 1.69565 0.903563 0.161558
Q2G1D9   36 1.56522 0.903563 0.161558
Q2FXI3   42 1.82609 0.903563 0.161558
Q2FYM2   41 1.78261 0.903563 0.161558
P14738   26 1.13043 0.903563 0.161558
Q2G2Q2   52 2.26087 3.07991 0.0107511
Q2G0M9   66 2.86957 3.07991 0.0107511
Q2FY67   41 1.78261 0.903563 0.161558
Q2FWX8   22 0.956522 -1.27278 0.943444
Q2FUT9   43 1.86957 0.903563 0.161558
Q2FZS0   66 2.86957 3.07991 0.0107511
Q2G2A8   41 1.78261 0.903563 0.161558
Q2FUY2   21 0.913043 -1.27278 0.943444
Q2FZL8   48 2.08696 3.07991 0.0107511
Q2FW93   25 1.08696 0.903563 0.161558
Q2G1L7   51 2.21739 3.07991 0.0107511
Q2FW41   49 2.13043 3.07991 0.0107511
Q2FZY6   41 1.78261 0.903563 0.161558
Q2G042   15 0.652174 -1.27278 0.943444
Q2FWK2   53 2.30435 3.07991 0.0107511
Q2FYF4   43 1.86957 0.903563 0.161558
Q2FZP2   34 1.47826 0.903563 0.161558
Q2G1G7   33 1.43478 0.903563 0.161558
Q2G1H5   44 1.91304 0.903563 0.161558
Q2G2S7   44 1.91304 0.903563 0.161558
Q2FY53   65 2.82609 3.07991 0.0107511
Q2G1N2   45 1.95652 0.903563 0.161558
Q2G2V2   37 1.6087 0.903563 0.161558
Q2G1H6   45 1.95652 0.903563 0.161558
Q2FZA9   52 2.26087 3.07991 0.0107511
Q2FXI5   47 2.04348 3.07991 0.0107511
Q2G206   17 0.73913 -1.27278 0.943444
Q2FWN6   37 1.6087 0.903563 0.161558
Q2FUQ2   48 2.08696 3.07991 0.0107511
Q2G1K3   39 1.69565 0.903563 0.161558
Q2FZ76   34 1.47826 0.903563 0.161558
Q2FY54   44 1.91304 0.903563 0.161558
Q2G289   43 1.86957 0.903563 0.161558
Q2FY14   45 1.95652 0.903563 0.161558
Q2FV77   38 1.65217 0.903563 0.161558
Q2G064   46 2 3.07991 0.0107511
Q2G033   44 1.91304 0.903563 0.161558
Q2G198   47 2.04348 3.07991 0.0107511
Q2G0K4   19 0.826087 -1.27278 0.943444
Q2G0V3   53 2.30435 3.07991 0.0107511
Q2FWE2   44 1.87234 0.903563 0.161558
Q2G089   47 2 3.07991 0.0107511
Q2FZL3   49 2.08511 3.07991 0.0107511
Q2G087   46 1.95745 0.903563 0.161558
Q2G0A7   20 0.851064 -1.27278 0.943444
Q2FVF9   47 2 3.07991 0.0107511
Q2G071   40 1.70213 0.903563 0.161558
Q2FUZ2   35 1.48936 0.903563 0.161558
Q2FY27   51 2.17021 3.07991 0.0107511
Q2FXX4   37 1.57447 0.903563 0.161558
Q2G1E6   37 1.57447 0.903563 0.161558
Q2G1G5   29 1.23404 0.903563 0.161558
Q2G2Q3   36 1.53191 0.903563 0.161558
Q2FZF0   36 1.53191 0.903563 0.161558
Q2G2D2   38 1.61702 0.903563 0.161558
Q2FXT4   38 1.61702 0.903563 0.161558
Q2FZI8   43 1.82979 0.903563 0.161558
Q2FUS8   24 1.02128 0.903563 0.161558
Q2FVR9   44 1.87234 0.903563 0.161558
Q2FXP2   39 1.65957 0.903563 0.161558
Q2FX94   33 1.40426 0.903563 0.161558
Q2G2A5   50 2.12766 3.07991 0.0107511
Q2FZP7   42 1.78723 0.903563 0.161558
Q2G1R7   46 1.95745 0.903563 0.161558
Q2G015   20 0.851064 -1.27278 0.943444
Q2FZF4   59 2.51064 3.07991 0.0107511
Q2G1E5   39 1.65957 0.903563 0.161558
Q2FWH9   24 1.02128 0.903563 0.161558
Q2G069   44 1.87234 0.903563 0.161558
Q2FZK3   43 1.82979 0.903563 0.161558
Q2FZU5   55 2.34043 3.07991 0.0107511
Q2FYT4   29 1.23404 0.903563 0.161558
Q2FWK4   40 1.70213 0.903563 0.161558
Q2FY40   49 2.08511 3.07991 0.0107511
Q2FWY4   15 0.638298 -1.27278 0.943444
Q2G156   21 0.893617 -1.27278 0.943444
Q2G045   36 1.53191 0.903563 0.161558
Q2FZS6   29 1.23404 0.903563 0.161558
Q2FYC7   42 1.78723 0.903563 0.161558
Q2FW73   45 1.91489 0.903563 0.161558
Q2G1H3   45 1.91489 0.903563 0.161558
Q2FXJ6   34 1.44681 0.903563 0.161558
Q2FUS2   13 0.541667 -1.27278 0.943444
Q2G120   60 2.5 3.07991 0.0107511
Q2G2T9   40 1.66667 0.903563 0.161558
Q2G1N9   23 0.958333 -1.27278 0.943444
Q2FXL9   49 2.04167 3.07991 0.0107511
Q2G0W4   41 1.70833 0.903563 0.161558
Q2G0R6   41 1.70833 0.903563 0.161558
Q2G1C4   43 1.79167 0.903563 0.161558
Q2FWY9   69 2.875 3.07991 0.0107511
Q2G1K4   42 1.75 0.903563 0.161558
Q2FYK3   40 1.66667 0.903563 0.161558
Q2G1N4   36 1.5 0.903563 0.161558
Q2G065   36 1.5 0.903563 0.161558
Q2FX88   49 2.04167 3.07991 0.0107511
Q2FVW9   35 1.45833 0.903563 0.161558
Q2G1E0   24 1 0.903563 0.161558
Q2G2P2   42 1.75 0.903563 0.161558
Q2G0V5   14 0.583333 -1.27278 0.943444
Q2FWA2   43 1.79167 0.903563 0.161558
Q2FZU1   44 1.83333 0.903563 0.161558
Q2FX77   32 1.33333 0.903563 0.161558
Q2FW75   43 1.79167 0.903563 0.161558
Q2FUT5   45 1.875 0.903563 0.161558
Q2G234   47 1.95833 0.903563 0.161558
Q2FZU6   46 1.91667 0.903563 0.161558
Q2G1Y2   20 0.833333 -1.27278 0.943444
Q2FXN7   24 1 0.903563 0.161558
Q2G2J3   17 0.708333 -1.27278 0.943444
Q2G0G1   48 2 3.07991 0.0107511
Q2FW62   46 1.91667 0.903563 0.161558
Q2FUP7   49 2.04167 3.07991 0.0107511
Q2G1J3   46 1.91667 0.903563 0.161558
Q2FZ15   42 1.75 0.903563 0.161558
Q2G1D3   38 1.58333 0.903563 0.161558
Q2G0K2   49 2.04167 3.07991 0.0107511
Q2FWC1   50 2.08333 3.07991 0.0107511
Q2FXM5   47 1.95833 0.903563 0.161558
Q2FY46   31 1.29167 0.903563 0.161558
Q2G1K0   43 1.79167 0.903563 0.161558
Q2FXT6   41 1.70833 0.903563 0.161558
Q2FZM4   49 2.04167 3.07991 0.0107511
Q2FXG1   41 1.70833 0.903563 0.161558
Q2FXL1   41 1.70833 0.903563 0.161558
Q2FWX5   51 2.125 3.07991 0.0107511
# cudaSaTabsearch LTYPE = T LORDER = F LSOLN = F
# QUERY ID = PF12784 
# DBFILE = ./tableaux.ascii.DB                                                             
Q2G1I1   35 1.42857 0.903563  0.161558
Q2G1K2   47 1.91837 0.903563  0.161558
Q2FUU5   41 1.67347 0.903563  0.161558
Q2FXB6   38 1.55102 0.903563  0.161558
Q2FZU2   31 1.26531 0.903563  0.161558
Q2FZK0   21 0.857143 -1.27278  0.943444
Q2FY33   47 1.91837 0.903563  0.161558
Q2G098   52 2.12245 3.07991  0.0107511
Q2FZ46   41 1.67347 0.903563  0.161558
Q2FZQ5   40 1.63265 0.903563  0.161558
Q2FXU8   42 1.71429 0.903563  0.161558
Q9EZ08   35 1.42857 0.903563  0.161558
Q2G1B9   41 1.67347 0.903563  0.161558
Q2FZ73   44 1.79592 0.903563  0.161558
Q2FY35   51 2.08163 3.07991  0.0107511
Q2FZ16   48 1.95918 0.903563  0.161558
Q2FYR2   48 1.95918 0.903563  0.161558
Q2FWY3   21 0.857143 -1.27278  0.943444
Q2G2F5   53 2.16327 3.07991  0.0107511
Q2G032   42 1.71429 0.903563  0.161558
Q2FZ10   41 1.67347 0.903563  0.161558
Q2G255   42 1.71429 0.903563  0.161558
Q2G0X6   46 1.87755 0.903563  0.161558
Q2FYH0   42 1.71429 0.903563  0.161558
Q2FXJ9   40 1.63265 0.903563  0.161558
Q2FZT4   45 1.83673 0.903563  0.161558
Q2FVE6   42 1.71429 0.903563  0.161558
Q2FYD3   22 0.897959 -1.27278  0.943444
Q2FXT5   31 1.26531 0.903563  0.161558
Q2FY60   47 1.91837 0.903563  0.161558
Q2G2D7   36 1.46939 0.903563  0.161558
Q2FX16   44 1.79592 0.903563  0.161558
Q2FZ34   49 2 3.07991  0.0107511
Q2G1S4   48 1.95918 0.903563  0.161558
Q2G147   42 1.71429 0.903563  0.161558
Q2G1J7   43 1.7551 0.903563  0.161558
Q2G2A7   46 1.87755 0.903563  0.161558
Q2G2M6   34 1.38776 0.903563  0.161558
Q2FV30   44 1.79592 0.903563  0.161558
Q2FVL5   50 2.04082 3.07991  0.0107511
Q2FXY0   38 1.55102 0.903563  0.161558
Q2FZL1   45 1.83673 0.903563  0.161558
Q2FW45   39 1.59184 0.903563  0.161558
Q2FZU0   43 1.72 0.903563  0.161558
Q2FWZ0   44 1.76 0.903563  0.161558
Q2G2H5   33 1.32 0.903563  0.161558
Q2FYG9   37 1.48 0.903563  0.161558
Q2G2X6   36 1.44 0.903563  0.161558
Q2G155   46 1.84 0.903563  0.161558
Q2FXY9   45 1.8 0.903563  0.161558
Q2FZ37   42 1.68 0.903563  0.161558
Q2FVI7   48 1.92 0.903563  0.161558
Q2FYS1   49 1.96 0.903563  0.161558
Q2FXL5   50 2 3.07991  0.0107511
Q2G1J4   43 1.72 0.903563  0.161558
Q2FWZ3   35 1.4 0.903563  0.161558
Q2G2P7   45 1.8 0.903563  0.161558
Q2FVH3   51 2.04 3.07991  0.0107511
Q2FZ31   43 1.72 0.903563  0.161558
Q2G283   44 1.76 0.903563  0.161558
Q2FZ66   46 1.84 0.903563  0.161558
Q2FWY7   16 0.64 -1.27278  0.943444
Q2G1F9   45 1.8 0.903563  0.161558
Q2FZJ4   50 2 3.07991  0.0107511
Q2FZQ1   23 0.92 -1.27278  0.943444
Q2FY80   20 0.8 -1.27278  0.943444
Q2G2D4   30 1.2 0.903563  0.161558
Q2FYP1   43 1.72 0.903563  0.161558
Q2FYF9   22 0.88 -1.27278  0.943444
Q2G0B3   38 1.52 0.903563  0.161558
Q2FUT8   43 1.72 0.903563  0.161558
Q2FYR1   53 2.12 3.07991  0.0107511
Q2FYL3   39 1.56 0.903563  0.161558
Q2FVG4   24 0.96 -1.27278  0.943444
Q2FVP8   28 1.12 0.903563  0.161558
Q2FZ28   46 1.80392 0.903563  0.161558
Q2G1F0   43 1.68627 0.903563  0.161558
P95689   51 2 3.07991  0.0107511
Q2FYH6   49 1.92157 0.903563  0.161558
Q2FXD1   40 1.56863 0.903563  0.161558
Q2G0X5   43 1.68627 0.903563  0.161558
Q2FXN8   19 0.745098 -1.27278  0.943444
Q2G0N0   48 1.88235 0.903563  0.161558
Q2G268   43 1.68627 0.903563  0.161558
Q2FV61   47 1.84314 0.903563  0.161558
Q2FXL7   40 1.56863 0.903563  0.161558
Q2FUR5   40 1.56863 0.903563  0.161558
Q2FXV6   40 1.56863 0.903563  0.161558
Q2G2C5   49 1.92157 0.903563  0.161558
Q2FVJ6   47 1.84314 0.903563  0.161558
Q2G1Y4   46 1.80392 0.903563  0.161558
Q2FVI0   17 0.666667 -1.27278  0.943444
Q2FXJ8   29 1.13725 0.903563  0.161558
Q2FZU7   42 1.64706 0.903563  0.161558
Q2G2X4   35 1.37255 0.903563  0.161558
Q2FZA8   39 1.52941 0.903563  0.161558
Q2FW96   47 1.84314 0.903563  0.161558
Q2FYV4   37 1.45098 0.903563  0.161558
O07325   44 1.72549 0.903563  0.161558
Q2G1C1   41 1.60784 0.903563  0.161558
Q2FZR9   52 2.03922 3.07991  0.0107511
Q2FVW3   38 1.4902 0.903563  0.161558
Q2G124   42 1.64706 0.903563  0.161558
P0C0V7   46 1.80392 0.903563  0.161558
Q2FX52   41 1.57692 0.903563  0.161558
Q2G2C7   47 1.80769 0.903563  0.161558
Q2G2D5   42 1.61538 0.903563  0.161558
Q2FXQ7   42 1.61538 0.903563  0.161558
Q2FZW0   35 1.34615 0.903563  0.161558
Q2FVG3   47 1.80769 0.903563  0.161558
Q2FXR4   42 1.61538 0.903563  0.161558
Q2FZ67   44 1.69231 0.903563  0.161558
Q2G243   44 1.69231 0.903563  0.161558
Q2FV76   54 2.07692 3.07991  0.0107511
Q2FVZ4   48 1.84615 0.903563  0.161558
Q2FWC5   40 1.53846 0.903563  0.161558
Q2FZY3   42 1.61538 0.903563  0.161558
Q2FWH5   37 1.42308 0.903563  0.161558
Q2G241   43 1.65385 0.903563  0.161558
Q2FV35   31 1.19231 0.903563  0.161558
Q2G0T5   39 1.5 0.903563  0.161558
Q2G1A9   40 1.53846 0.903563  0.161558
Q2FYU7   43 1.65385 0.903563  0.161558
Q2G2E0   20 0.769231 -1.27278  0.943444
Q2FVT6   46 1.76923 0.903563  0.161558
Q2G0D7   36 1.38462 0.903563  0.161558
Q2G1M6   35 1.34615 0.903563  0.161558
Q2G0A6   34 1.30769 0.903563  0.161558
Q2FUY6   38 1.46154 0.903563  0.161558
Q2FYJ2   42 1.61538 0.903563  0.161558
Q2G2E5   47 1.77358 0.903563  0.161558
Q2G2P5   41 1.54717 0.903563  0.161558
Q2G1R6   38 1.43396 0.903563  0.161558
Q2FYF0   46 1.73585 0.903563  0.161558
Q2FVH8   30 1.13208 0.903563  0.161558
Q2FUU3   35 1.32075 0.903563  0.161558
Q2FVG8   38 1.43396 0.903563  0.161558
Q9ZAH5   37 1.39623 0.903563  0.161558
Q2G2U0   39 1.4717 0.903563  0.161558
Q2FYR4   41 1.54717 0.903563  0.161558
Q2G256   42 1.58491 0.903563  0.161558
Q2FVY0   33 1.24528 0.903563  0.161558
Q2G0Q2   58 2.18868 3.07991  0.0107511
Q2G0R2   41 1.54717 0.903563  0.161558
Q2G0Q3   41 1.54717 0.903563  0.161558
Q2FWZ9   40 1.50943 0.903563  0.161558
Q53705   30 1.13208 0.903563  0.161558
Q2G2U3   40 1.50943 0.903563  0.161558
Q2FYY6   52 1.96226 0.903563  0.161558
Q2FWL3   47 1.77358 0.903563  0.161558
Q2FY50   35 1.32075 0.903563  0.161558
Q2FXN4   52 1.96226 0.903563  0.161558
Q2G179   30 1.13208 0.903563  0.161558
Q2G1L6   34 1.28302 0.903563  0.161558
Q2FXU4   39 1.4717 0.903563  0.161558
Q2G1E9   44 1.66038 0.903563  0.161558
Q2G232   39 1.4717 0.903563  0.161558
Q2FXH9   42 1.58491 0.903563  0.161558
Q2G0X3   24 0.90566 -1.27278  0.943444
Q2FXD0   48 1.81132 0.903563  0.161558
Q2G0G3   35 1.32075 0.903563  0.161558
Q2FWW3   43 1.62264 0.903563  0.161558
Q2FYG0   42 1.55556 0.903563  0.161558
Q2FZS9   33 1.22222 0.903563  0.161558
Q2FYS2   44 1.62963 0.903563  0.161558
Q2G2U4   27 1 0.903563  0.161558
Q2FWJ9   48 1.77778 0.903563  0.161558
Q2FWF0   45 1.66667 0.903563  0.161558
Q2FXR9   53 1.96296 0.903563  0.161558
Q2FZV7   36 1.33333 0.903563  0.161558
Q2G1W0   57 2.11111 3.07991  0.0107511
Q2G2I0   38 1.40741 0.903563  0.161558
Q2G153   44 1.62963 0.903563  0.161558
Q2FWD7   45 1.66667 0.903563  0.161558
Q2FY15   40 1.48148 0.903563  0.161558
Q2FV54   38 1.40741 0.903563  0.161558
Q2FZ74   47 1.74074 0.903563  0.161558
Q2FYV5   56 2.07407 3.07991  0.0107511
Q2G2I1   27 1 0.903563  0.161558
Q2FXZ6   42 1.55556 0.903563  0.161558
Q2G0U0   31 1.14815 0.903563  0.161558
Q2G0Y6   49 1.81481 0.903563  0.161558
Q2FXJ0   38 1.40741 0.903563  0.161558
Q2FY43   41 1.49091 0.903563  0.161558
Q2FWM1   26 0.945455 -1.27278  0.943444
Q2FVJ1   50 1.81818 0.903563  0.161558
Q2G0K3   44 1.6 0.903563  0.161558
Q2FY66   39 1.41818 0.903563  0.161558
Q2FW99   28 1.01818 0.903563  0.161558
Q2FV10   40 1.45455 0.903563  0.161558
Q2FXJ5   47 1.70909 0.903563  0.161558
Q2FX69   23 0.836364 -1.27278  0.943444
Q2G0B2   39 1.41818 0.903563  0.161558
Q2FX14   44 1.6 0.903563  0.161558
Q2FYD8   33 1.2 0.903563  0.161558
Q2FWE5   53 1.92727 0.903563  0.161558
Q2G2A3   34 1.23636 0.903563  0.161558
Q2FZH8   41 1.49091 0.903563  0.161558
Q2FX51   43 1.56364 0.903563  0.161558
Q2FWE8   40 1.45455 0.903563  0.161558
Q2G088   48 1.74545 0.903563  0.161558
Q2G028   45 1.60714 0.903563  0.161558
Q2G1S3   58 2.07143 3.07991  0.0107511
Q2FYN4   38 1.35714 0.903563  0.161558
Q2FX86   49 1.75 0.903563  0.161558
Q2G2S8   32 1.14286 0.903563  0.161558
Q2FUW8   38 1.35714 0.903563  0.161558
Q2FWD4   33 1.17857 0.903563  0.161558
Q2FVH6   40 1.42857 0.903563  0.161558
Q2G029   37 1.32143 0.903563  0.161558
Q2G1R5   36 1.28571 0.903563  0.161558
Q2FX65   12 0.428571 -1.27278  0.943444
Q2FZV6   47 1.67857 0.903563  0.161558
Q2G1P1   42 1.5 0.903563  0.161558
Q2FVU4   33 1.17857 0.903563  0.161558
Q2FVT5   47 1.67857 0.903563  0.161558
Q2G2H4   37 1.32143 0.903563  0.161558
Q2FZ58   46 1.64286 0.903563  0.161558
Q2FVJ2   39 1.39286 0.903563  0.161558
Q2FXW5   35 1.25 0.903563  0.161558
Q2FWK1   45 1.60714 0.903563  0.161558
Q2G031   38 1.35714 0.903563  0.161558
Q2G0U1   46 1.64286 0.903563  0.161558
Q2FW46   46 1.64286 0.903563  0.161558
Q2FZY5   42 1.5 0.903563  0.161558
Q2FZI5   55 1.92982 0.903563  0.161558
Q2FYR9   43 1.50877 0.903563  0.161558
Q2FZ92   42 1.47368 0.903563  0.161558
Q2G1D5   46 1.61404 0.903563  0.161558
Q2FXM2   33 1.15789 0.903563  0.161558
Q2FVM2   47 1.64912 0.903563  0.161558
Q2FZN2   39 1.36842 0.903563  0.161558
Q2G1U8   35 1.22807 0.903563  0.161558
Q2FVS7   42 1.47368 0.903563  0.161558
Q2FWB5   44 1.54386 0.903563  0.161558
Q2FXX1   45 1.57895 0.903563  0.161558
Q2G2J9   49 1.7193 0.903563  0.161558
Q2G0Y7   38 1.33333 0.903563  0.161558
Q2FW81   46 1.61404 0.903563  0.161558
Q2FWK3   36 1.26316 0.903563  0.161558
Q2FY34   40 1.40351 0.903563  0.161558
Q2FXF8   44 1.54386 0.903563  0.161558
Q2FXI9   41 1.4386 0.903563  0.161558
Q05615   36 1.24138 0.903563  0.161558
Q2FUW4   40 1.37931 0.903563  0.161558
Q2FVF4   41 1.41379 0.903563  0.161558
Q2FWI3   34 1.17241 0.903563  0.161558
Q2FWG8   42 1.44828 0.903563  0.161558
Q2G0R0   30 1.03448 0.903563  0.161558
Q2G0I4   32 1.10345 0.903563  0.161558
Q2FV67   40 1.37931 0.903563  0.161558
Q2G091   41 1.41379 0.903563  0.161558
Q2G1U1   32 1.10345 0.903563  0.161558
Q2FUX7   35 1.2069 0.903563  0.161558
Q2FY51   36 1.24138 0.903563  0.161558
Q2FYP2   40 1.37931 0.903563  0.161558
Q2G0F8   39 1.34483 0.903563  0.161558
Q2FXH5   38 1.31034 0.903563  0.161558
Q2G193   41 1.41379 0.903563  0.161558
Q2FWD6   40 1.37931 0.903563  0.161558
Q2FZ98   49 1.66102 0.903563  0.161558
Q2FYQ2   31 1.05085 0.903563  0.161558
Q2FWL5   38 1.28814 0.903563  0.161558
Q2FV16   42 1.42373 0.903563  0.161558
Q2FWX9   38 1.28814 0.903563  0.161558
Q2G1J0   38 1.28814 0.903563  0.161558
Q2G235   36 1.22034 0.903563  0.161558
Q2FXK1   38 1.28814 0.903563  0.161558
Q2FWF4   35 1.18644 0.903563  0.161558
Q2FZC8   40 1.35593 0.903563  0.161558
Q2FZQ4   47 1.59322 0.903563  0.161558
O52582   36 1.22034 0.903563  0.161558
Q2FZI6   44 1.49153 0.903563  0.161558
Q2FUW7   37 1.25424 0.903563  0.161558
Q2G2M9   39 1.32203 0.903563  0.161558
Q2FZD0   46 1.55932 0.903563  0.161558
Q2FWK7   48 1.62712 0.903563  0.161558
Q2FWU4   23 0.779661 -1.27278  0.943444
Q2FUX4   41 1.38983 0.903563  0.161558
Q2G2V3   50 1.69492 0.903563  0.161558
O05204   38 1.28814 0.903563  0.161558
Q2FYC2   38 1.26667 0.903563  0.161558
Q2FZP6   39 1.3 0.903563  0.161558
Q2G0L2   35 1.16667 0.903563  0.161558
Q2FZV1   20 0.666667 -1.27278  0.943444
Q2FVQ5   44 1.46667 0.903563  0.161558
Q2FZW6   43 1.43333 0.903563  0.161558
Q2FZI3   38 1.26667 0.903563  0.161558
Q2G219   36 1.2 0.903563  0.161558
Q2FZR2   38 1.26667 0.903563  0.161558
Q2FXZ2   36 1.2 0.903563  0.161558
Q2FYC6   39 1.3 0.903563  0.161558
Q2FYZ5   55 1.80328 0.903563  0.161558
Q2FWN4   39 1.27869 0.903563  0.161558
Q2G221   32 1.04918 0.903563  0.161558
Q2FZX5   38 1.2459 0.903563  0.161558
Q2FUW3   36 1.18033 0.903563  0.161558
Q2G2H3   37 1.21311 0.903563  0.161558
Q2FY08   44 1.44262 0.903563  0.161558
Q2FXU5   34 1.11475 0.903563  0.161558
Q2G1F8   46 1.5082 0.903563  0.161558
Q2FYW4   36 1.18033 0.903563  0.161558
Q2G142   32 1.04918 0.903563  0.161558
Q2G1U3   37 1.21311 0.903563  0.161558
Q2FZ18   35 1.14754 0.903563  0.161558
Q2FV24   41 1.34426 0.903563  0.161558
Q2G1C2   33 1.08197 0.903563  0.161558
Q2FYZ4   42 1.37705 0.903563  0.161558
Q2FWT4   43 1.40984 0.903563  0.161558
Q2FUX1   34 1.11475 0.903563  0.161558
Q2FZG9   45 1.45161 0.903563  0.161558
Q2FVC1   48 1.54839 0.903563  0.161558
Q2FYT3   37 1.19355 0.903563  0.161558
Q2FY82   39 1.25806 0.903563  0.161558
Q2FV02   47 1.51613 0.903563  0.161558
Q2FXJ2   44 1.41935 0.903563  0.161558
Q2FZ02   37 1.19355 0.903563  0.161558
Q2G0L3   41 1.32258 0.903563  0.161558
Q2FZH5   37 1.19355 0.903563  0.161558
Q2FWH4   44 1.41935 0.903563  0.161558
Q2FW49   38 1.22581 0.903563  0.161558
Q93T05   36 1.16129 0.903563  0.161558
Q2FX73   34 1.09677 0.903563  0.161558
Q2G239   35 1.11111 0.903563  0.161558
Q2G121   45 1.42857 0.903563  0.161558
Q2FY11   42 1.33333 0.903563  0.161558
Q2FV11   43 1.36508 0.903563  0.161558
Q2FZ05   40 1.26984 0.903563  0.161558
Q2G253   39 1.2381 0.903563  0.161558
Q2FW98   29 0.920635 -1.27278  0.943444
Q2G205   45 1.42857 0.903563  0.161558
Q2FVE7   40 1.26984 0.903563  0.161558
Q2FYD0   30 0.952381 -1.27278  0.943444
Q2FZ19   45 1.42857 0.903563  0.161558
Q2G1C7   37 1.1746 0.903563  0.161558
Q2FV60   48 1.52381 0.903563  0.161558
Q2FY64   41 1.30159 0.903563  0.161558
Q2FZI9   38 1.20635 0.903563  0.161558
Q2FV57   47 1.46875 0.903563  0.161558
Q2FXA5   42 1.3125 0.903563  0.161558
Q2G2U8   18 0.5625 -1.27278  0.943444
Q2FZP0   42 1.3125 0.903563  0.161558
Q2FZL7   34 1.0625 0.903563  0.161558
Q2FZR3   34 1.0625 0.903563  0.161558
Q2FWA0   39 1.21875 0.903563  0.161558
Q2G090   34 1.0625 0.903563  0.161558
Q2G1H0   38 1.16923 0.903563  0.161558
Q2FZP4   37 1.13846 0.903563  0.161558
Q2FUX0   30 0.923077 -1.27278  0.943444
Q2FV86   41 1.26154 0.903563  0.161558
Q2FV14   42 1.29231 0.903563  0.161558
Q2FUT2   47 1.44615 0.903563  0.161558
Q2FZ64   33 1.01538 0.903563  0.161558
Q2FUW1   23 0.69697 -1.27278  0.943444
Q2FWI0   39 1.18182 0.903563  0.161558
Q2G2K5   39 1.18182 0.903563  0.161558
Q2FWK6   36 1.09091 0.903563  0.161558
Q2G0T9   36 1.09091 0.903563  0.161558
Q2G078   55 1.66667 0.903563  0.161558
Q2G1P3   39 1.18182 0.903563  0.161558
Q2G274   43 1.28358 0.903563  0.161558
Q2FZD4   33 0.985075 -1.27278  0.943444
Q2FYS5   42 1.25373 0.903563  0.161558
Q2G1K5   41 1.22388 0.903563  0.161558
Q2G1L5   44 1.31343 0.903563  0.161558
Q2G1M9   43 1.28358 0.903563  0.161558
Q2FX67   33 0.985075 -1.27278  0.943444
Q2FZ32   33 0.985075 -1.27278  0.943444
Q2FWH7   26 0.776119 -1.27278  0.943444
Q2FXT8   39 1.14706 0.903563  0.161558
Q2FUQ3   35 1.02941 0.903563  0.161558
Q2G1Y6   46 1.35294 0.903563  0.161558
Q2FX68   41 1.20588 0.903563  0.161558
Q2FWD1   40 1.17647 0.903563  0.161558
Q2FUZ8   38 1.11765 0.903563  0.161558
Q2G1F5   35 1.02941 0.903563  0.161558
Q2G2T6   29 0.852941 -1.27278  0.943444
Q2FYD2   31 0.911765 -1.27278  0.943444
Q2FYA1   36 1.05882 0.903563  0.161558
Q2FY21   41 1.20588 0.903563  0.161558
Q2FZD3   32 0.941176 -1.27278  0.943444
Q2G1Z4   44 1.29412 0.903563  0.161558
Q2G0S3   40 1.15942 0.903563  0.161558
Q2FVQ3   44 1.27536 0.903563  0.161558
Q2G2J4   33 0.956522 -1.27278  0.943444
Q2G2B8   29 0.84058 -1.27278  0.943444
Q2G0L5   16 0.463768 -1.27278  0.943444
Q2FW72   40 1.15942 0.903563  0.161558
Q2FYT8   36 1.04348 0.903563  0.161558
Q2FXM9   47 1.36232 0.903563  0.161558
Q2G1Y0   34 0.985507 -1.27278  0.943444
Q2G2D0   32 0.927536 -1.27278  0.943444
Q2G2M2   43 1.24638 0.903563  0.161558
Q2G1B7   35 1.01449 0.903563  0.161558
Q2G1B8   37 1.07246 0.903563  0.161558
Q2G0M6   47 1.36232 0.903563  0.161558
Q2G1D8   47 1.34286 0.903563  0.161558
Q2FV70   38 1.08571 0.903563  0.161558
Q2FV72   40 1.14286 0.903563  0.161558
Q2FVB2   38 1.08571 0.903563  0.161558
Q2G122   38 1.08571 0.903563  0.161558
Q2G1W2   51 1.43662 0.903563  0.161558
Q2FWW1   33 0.929577 -1.27278  0.943444
Q2G1F4   43 1.21127 0.903563  0.161558
Q2G093   42 1.1831 0.903563  0.161558
Q2FXY7   37 1.04225 0.903563  0.161558
Q2G1C6   35 0.985915 -1.27278  0.943444
Q2FZ20   31 0.873239 -1.27278  0.943444
O50581   33 0.916667 -1.27278  0.943444
Q2G1N1   42 1.16667 0.903563  0.161558
Q2G188   32 0.876712 -1.27278  0.943444
Q2G296   42 1.15068 0.903563  0.161558
Q2G2E9   38 1.0411 0.903563  0.161558
Q2G294   40 1.09589 0.903563  0.161558
Q2FWJ5   34 0.931507 -1.27278  0.943444
Q2FW03   35 0.945946 -1.27278  0.943444
Q2G0N1   37 1 0.903563  0.161558
Q2FZJ0   41 1.10811 0.903563  0.161558
Q2FYZ9   31 0.837838 -1.27278  0.943444
Q2FV74   30 0.810811 -1.27278  0.943444
Q2FXP7   36 0.972973 -1.27278  0.943444
Q2FXU1   39 1.05405 0.903563  0.161558
Q2G1M8   39 1.05405 0.903563  0.161558
Q2FXY4   42 1.13514 0.903563  0.161558
Q2FZ94   30 0.8 -1.27278  0.943444
Q2FYI0   37 0.973684 -1.27278  0.943444
Q2FXT9   34 0.894737 -1.27278  0.943444
Q2G0D2   41 1.06494 0.903563  0.161558
Q2FYB7   35 0.909091 -1.27278  0.943444
Q2FVN8   35 0.909091 -1.27278  0.943444
Q2FZ49   24 0.623377 -1.27278  0.943444
Q2FUW6   37 0.961039 -1.27278  0.943444
Q2G1P7   32 0.831169 -1.27278  0.943444
Q2FW70   37 0.948718 -1.27278  0.943444
Q2G0W1   48 1.23077 0.903563  0.161558
Q2G024   33 0.846154 -1.27278  0.943444
Q2G1G8   37 0.948718 -1.27278  0.943444
Q2G1R9   31 0.794872 -1.27278  0.943444
O06446   36 0.923077 -1.27278  0.943444
Q2G1C9   47 1.20513 0.903563  0.161558
Q2FXV8   33 0.835443 -1.27278  0.943444
Q2G0P5   35 0.886076 -1.27278  0.943444
Q2FV64   34 0.85 -1.27278  0.943444
Q2FV87   44 1.08642 0.903563  0.161558
Q2G1K9   31 0.756098 -1.27278  0.943444
Q2G266   34 0.829268 -1.27278  0.943444
Q59801   36 0.86747 -1.27278  0.943444
Q2FXH2   32 0.771084 -1.27278  0.943444
Q53727   30 0.714286 -1.27278  0.943444
Q2G2Q0   36 0.857143 -1.27278  0.943444
Q2FZD8   30 0.705882 -1.27278  0.943444
Q2FYS4   30 0.705882 -1.27278  0.943444
Q2G1G2   40 0.941176 -1.27278  0.943444
Q2FXV9   30 0.697674 -1.27278  0.943444
Q2G0L4   17 0.395349 -1.27278  0.943444
Q2FXR8   31 0.72093 -1.27278  0.943444
Q2FYJ0   38 0.883721 -1.27278  0.943444
Q2FZS8   36 0.827586 -1.27278  0.943444
Q2FXN9   32 0.719101 -1.27278  0.943444
Q2FYM1   38 0.853933 -1.27278  0.943444
Q2FVZ5   32 0.719101 -1.27278  0.943444
Q2FVL8   27 0.6 -1.27278  0.943444
Q2FZ40   35 0.777778 -1.27278  0.943444
Q2FYH5   35 0.769231 -1.27278  0.943444
Q2FXB3   31 0.666667 -1.27278  0.943444
Q2FYS9   41 0.863158 -1.27278  0.943444
Q2G1Q4   43 0.905263 -1.27278  0.943444
Q2FVC3   33 0.694737 -1.27278  0.943444
Q2G046   29 0.604167 -1.27278  0.943444
Q2FWU3   21 0.4375 -1.27278  0.943444
Q2FZ72   34 0.708333 -1.27278  0.943444
Q2FZ82   29 0.604167 -1.27278  0.943444
Q9F1K0   38 0.767677 -1.27278  0.943444
Q2FVV9   33 0.640777 -1.27278  0.943444
Q2FZT6   24 0.461538 -1.27278  0.943444
Q2FWU5   21 0.403846 -1.27278  0.943444
Q2FYC8   26 0.495238 -1.27278  0.943444
Q2FZK7   32 0.598131 -1.27278  0.943444
Q2G2C1   33 0.616822 -1.27278  0.943444
Q2FZT5   34 0.618182 -1.27278  0.943444
Q2G0R8   27 0.486486 -1.27278  0.943444
Q2FW95   26 0.468468 -1.27278  0.943444
Q2G0N5   28 0.486957 -1.27278  0.943444
P47768   28 0.478632 -1.27278  0.943444
Q2FXH4   24 0.40678 -1.27278  0.943444
Q2FVM1   29 0.491525 -1.27278  0.943444
```
