## Supplementary Data 3 for "Mining folded proteomes in the era of accurate structure prediction": PF12793.output

```
# cudaSaTabsearch LTYPE = T LORDER = F LSOLN = F
# QUERY ID = PF12793 
# DBFILE = ./tableaux.ascii.DB                                                             
Q2G0V6   0 0 -1.27278 0.943444
Q2G075   0 0 -1.27278 0.943444
Q2G083   0 0 -1.27278 0.943444
Q2FZN3   0 0 -1.27278 0.943444
Q2FY90   0 0 -1.27278 0.943444
Q2FX91   0 0 -1.27278 0.943444
Q2FX54   0 0 -1.27278 0.943444
Q2FYQ4   0 0 -1.27278 0.943444
Q2G284   0 0 -1.27278 0.943444
Q2G0S4   0 0 -1.27278 0.943444
Q2FWM3   0 0 -1.27278 0.943444
Q2FX81   0 0 -1.27278 0.943444
Q2FXC6   0 0 -1.27278 0.943444
Q2FWJ7   0 0 -1.27278 0.943444
Q2FYJ9   0 0 -1.27278 0.943444
Q2G2E6   0 0 -1.27278 0.943444
Q2FWV0   0 0 -1.27278 0.943444
Q2FZC3   0 0 -1.27278 0.943444
Q2FVH9   0 0 -1.27278 0.943444
Q2FXQ5   0 0 -1.27278 0.943444
Q2FZU4   0 0 -1.27278 0.943444
Q2FYF8   0 0 -1.27278 0.943444
Q2FUR4   0 0 -1.27278 0.943444
Q2FYI2   0 0 -1.27278 0.943444
Q2FYY2   0 0 -1.27278 0.943444
Q2FW58   0 0 -1.27278 0.943444
P0C7Z3   0 0 -1.27278 0.943444
Q2G0T2   0 0 -1.27278 0.943444
Q2G1G9   0 0 -1.27278 0.943444
Q2FVJ0   0 0 -1.27278 0.943444
Q2FZ80   0 0 -1.27278 0.943444
Q2G1R4   0 0 -1.27278 0.943444
Q2FW02   0 0 -1.27278 0.943444
Q2G1X3   0 0 -1.27278 0.943444
Q2FWW4   0 0 -1.27278 0.943444
Q2FZE1   0 0 -1.27278 0.943444
Q2FY31   0 0 -1.27278 0.943444
Q2G018   0 0 -1.27278 0.943444
Q2FZI0   0 0 -1.27278 0.943444
Q2FUZ7   0 0 -1.27278 0.943444
Q2G250   0 0 -1.27278 0.943444
Q2FWU8   0 0 -1.27278 0.943444
Q2FYX5   0 0 -1.27278 0.943444
Q2FZY2   0 0 -1.27278 0.943444
Q2FZX8   0 0 -1.27278 0.943444
Q2FUY8   0 0 -1.27278 0.943444
Q2FV73   0 0 -1.27278 0.943444
Q2G0C5   0 0 -1.27278 0.943444
Q2FZ52   0 0 -1.27278 0.943444
Q2FVK6   0 0 -1.27278 0.943444
Q2G0Z3   0 0 -1.27278 0.943444
Q2FZJ8   0 0 -1.27278 0.943444
Q2FY57   0 0 -1.27278 0.943444
Q2G0W3   0 0 -1.27278 0.943444
Q2G0I2   0 0 -1.27278 0.943444
Q2FYX1   0 0 -1.27278 0.943444
Q2G0H2   0 0 -1.27278 0.943444
Q2FWJ8   0 0 -1.27278 0.943444
Q2FWZ7   0 0 -1.27278 0.943444
Q2FV04   0 0 -1.27278 0.943444
Q2G0H6   0 0 -1.27278 0.943444
Q2G291   0 0 -1.27278 0.943444
Q2G1A7   0 0 -1.27278 0.943444
Q2FVS8   0 0 -1.27278 0.943444
Q2FZ26   0 0 -1.27278 0.943444
Q2FXJ3   0 0 -1.27278 0.943444
Q2G231   0 0 -1.27278 0.943444
Q2G2N0   0 0 -1.27278 0.943444
Q2G2I2   0 0 -1.27278 0.943444
Q2FYU3   0 0 -1.27278 0.943444
Q2FWY5   0 0 -1.27278 0.943444
Q2G2E3   0 0 -1.27278 0.943444
Q2FV09   0 0 -1.27278 0.943444
Q2FX72   0 0 -1.27278 0.943444
Q2FWA3   0 0 -1.27278 0.943444
Q2FWF2   0 0 -1.27278 0.943444
Q2G0E4   0 0 -1.27278 0.943444
Q2G251   0 0 -1.27278 0.943444
P0C818   0 0 -1.27278 0.943444
Q2FXQ2   0 0 -1.27278 0.943444
Q2FXD4   0 0 -1.27278 0.943444
Q2G014   0 0 -1.27278 0.943444
Q2FWI9   0 0 -1.27278 0.943444
Q2FX79   0 0 -1.27278 0.943444
Q2FVP7   0 0 -1.27278 0.943444
Q2FZN4   0 0 -1.27278 0.943444
Q2FWU6   0 0 -1.27278 0.943444
Q2G2Y1   0 0 -1.27278 0.943444
Q2FYF6   0 0 -1.27278 0.943444
Q2FXK0   0 0 -1.27278 0.943444
Q2FVI9   0 0 -1.27278 0.943444
Q2G246   0 0 -1.27278 0.943444
Q2G053   0 0 -1.27278 0.943444
Q2FWK8   0 0 -1.27278 0.943444
Q2FXL8   0 0 -1.27278 0.943444
Q2G0Q4   0 0 -1.27278 0.943444
Q2FVB7   0 0 -1.27278 0.943444
Q2FYD6   0 0 -1.27278 0.943444
Q2FXK9   0 0 -1.27278 0.943444
Q2FV78   0 0 -1.27278 0.943444
Q2FXG4   0 0 -1.27278 0.943444
Q2G0C8   0 0 -1.27278 0.943444
Q2FWU9   0 0 -1.27278 0.943444
Q2FUX2   0 0 -1.27278 0.943444
Q2FYI8   0 0 -1.27278 0.943444
Q2FXA1   0 0 -1.27278 0.943444
Q2FV49   0 0 -1.27278 0.943444
Q2G1S0   0 0 -1.27278 0.943444
Q2G0G0   0 0 -1.27278 0.943444
P0C805   0 0 -1.27278 0.943444
Q2FWV9   0 0 -1.27278 0.943444
Q2G152   0 0 -1.27278 0.943444
Q2FX48   0 0 -1.27278 0.943444
Q2FXS5   0 0 -1.27278 0.943444
Q2FWL4   0 0 -1.27278 0.943444
P0C7Y1   0 0 -1.27278 0.943444
Q2FXA2   0 0 -1.27278 0.943444
Q2FY96   0 0 -1.27278 0.943444
Q2FVJ3   0 0 -1.27278 0.943444
Q2FZ24   0 0 -1.27278 0.943444
Q2G1X4   0 0 -1.27278 0.943444
Q2FYM6   0 0 -1.27278 0.943444
Q2FWX6   0 0 -1.27278 0.943444
Q2G1D2   0 0 -1.27278 0.943444
Q2FWC0   0 0 -1.27278 0.943444
Q2FZG7   0 0 -1.27278 0.943444
Q2G2P1   0 0 -1.27278 0.943444
Q2G1M4   0 0 -1.27278 0.943444
Q2FX29   0 0 -1.27278 0.943444
Q2FUZ3   0 0 -1.27278 0.943444
Q2FVZ9   0 0 -1.27278 0.943444
Q2G2N3   0 0 -1.27278 0.943444
Q2G237   0 0 -1.27278 0.943444
Q2FXN5   0 0 -1.27278 0.943444
Q2FYP7   0 0 -1.27278 0.943444
Q2FWC8   0 0 -1.27278 0.943444
Q2G209   0 0 -1.27278 0.943444
Q2FXX7   0 0 -1.27278 0.943444
Q2FV05   0 0 -1.27278 0.943444
Q2FWM8   0 0 -1.27278 0.943444
Q2FV00   0 0 -1.27278 0.943444
Q2FZF2   0 0 -1.27278 0.943444
Q2FV80   0 0 -1.27278 0.943444
Q2FZZ7   0 0 -1.27278 0.943444
Q2FWH8   0 0 -1.27278 0.943444
Q2FVS5   0 0 -1.27278 0.943444
Q2FWY0   0 0 -1.27278 0.943444
Q2FZM3   0 0 -1.27278 0.943444
Q2FZW8   0 0 -1.27278 0.943444
Q2FVY7   0 0 -1.27278 0.943444
Q2FXJ1   0 0 -1.27278 0.943444
Q2G0T7   0 0 -1.27278 0.943444
Q2FW40   0 0 -1.27278 0.943444
Q2FYU9   0 0 -1.27278 0.943444
Q2FUR0   0 0 -1.27278 0.943444
Q2G215   0 0 -1.27278 0.943444
Q2G169   0 0 -1.27278 0.943444
Q2G034   0 0 -1.27278 0.943444
Q2FUV8   0 0 -1.27278 0.943444
Q2FW44   0 0 -1.27278 0.943444
Q2FYJ8   0 0 -1.27278 0.943444
Q2FVR6   2 0.363636 -1.27278 0.943444
Q2G183   1 0.181818 -1.27278 0.943444
Q2G0S1   1 0.181818 -1.27278 0.943444
Q2FX83   0 0 -1.27278 0.943444
Q2FYF7   1 0.181818 -1.27278 0.943444
Q2G166   2 0.363636 -1.27278 0.943444
Q2FX20   2 0.363636 -1.27278 0.943444
Q2G020   2 0.363636 -1.27278 0.943444
Q2FVC0   0 0 -1.27278 0.943444
Q2FVD1   0 0 -1.27278 0.943444
Q2FWH1   1 0.181818 -1.27278 0.943444
Q2FYX2   2 0.363636 -1.27278 0.943444
Q2FZB5   2 0.363636 -1.27278 0.943444
Q2G0G8   2 0.363636 -1.27278 0.943444
P0A0I4   0 0 -1.27278 0.943444
Q2G2C6   2 0.363636 -1.27278 0.943444
Q2FVB1   2 0.363636 -1.27278 0.943444
Q2FYN1   1 0.181818 -1.27278 0.943444
Q2FV79   2 0.363636 -1.27278 0.943444
Q2FVU9   2 0.363636 -1.27278 0.943444
Q2G0W5   2 0.363636 -1.27278 0.943444
Q2FW60   2 0.363636 -1.27278 0.943444
Q2G269   2 0.363636 -1.27278 0.943444
Q2FZS1   2 0.363636 -1.27278 0.943444
Q2G1Y3   2 0.363636 -1.27278 0.943444
Q2FWA4   2 0.363636 -1.27278 0.943444
Q2G0C0   1 0.181818 -1.27278 0.943444
Q2G2J6   0 0 -1.27278 0.943444
Q2G1R2   2 0.363636 -1.27278 0.943444
Q2FXY8   2 0.363636 -1.27278 0.943444
Q2FYL2   2 0.363636 -1.27278 0.943444
Q2FYS3   0 0 -1.27278 0.943444
Q2FXS0   1 0.181818 -1.27278 0.943444
Q2FWA7   0 0 -1.27278 0.943444
Q2FWV8   0 0 -1.27278 0.943444
Q2G279   2 0.363636 -1.27278 0.943444
Q2FYB5   0 0 -1.27278 0.943444
Q2G175   2 0.363636 -1.27278 0.943444
Q2FZ07   2 0.363636 -1.27278 0.943444
Q2FVG7   2 0.363636 -1.27278 0.943444
Q2G2P3   2 0.363636 -1.27278 0.943444
Q2FZA3   2 0.363636 -1.27278 0.943444
Q2FYE1   1 0.181818 -1.27278 0.943444
Q2G2F8   0 0 -1.27278 0.943444
Q2FWS8   0 0 -1.27278 0.943444
Q2FXD8   2 0.363636 -1.27278 0.943444
Q2FX46   2 0.363636 -1.27278 0.943444
Q2FYB4   2 0.363636 -1.27278 0.943444
Q2FYC0   1 0.181818 -1.27278 0.943444
Q2FUY5   1 0.181818 -1.27278 0.943444
Q2FYF2   0 0 -1.27278 0.943444
Q2G0R4   0 0 -1.27278 0.943444
Q2G1L1   1 0.181818 -1.27278 0.943444
Q2FYB0   0 0 -1.27278 0.943444
Q2FWW5   2 0.363636 -1.27278 0.943444
Q2FX04   2 0.363636 -1.27278 0.943444
Q2FV33   2 0.363636 -1.27278 0.943444
Q2FUX6   2 0.363636 -1.27278 0.943444
Q2FVP5   0 0 -1.27278 0.943444
Q2G0W7   2 0.363636 -1.27278 0.943444
Q2FXV1   2 0.363636 -1.27278 0.943444
Q2G096   2 0.363636 -1.27278 0.943444
Q2FV68   1 0.181818 -1.27278 0.943444
Q2FVY6   2 0.363636 -1.27278 0.943444
Q2FYY0   2 0.363636 -1.27278 0.943444
Q2G005   2 0.363636 -1.27278 0.943444
Q2G2B4   2 0.363636 -1.27278 0.943444
Q2FVZ7   2 0.363636 -1.27278 0.943444
Q2FW55   2 0.363636 -1.27278 0.943444
Q2FV92   1 0.181818 -1.27278 0.943444
Q2FYV9   2 0.363636 -1.27278 0.943444
Q2FW74   2 0.363636 -1.27278 0.943444
Q2FVK9   2 0.363636 -1.27278 0.943444
Q2FZA4   2 0.363636 -1.27278 0.943444
Q2FV25   0 0 -1.27278 0.943444
Q2FYG8   2 0.363636 -1.27278 0.943444
Q2G216   1 0.181818 -1.27278 0.943444
Q2FZ69   1 0.181818 -1.27278 0.943444
Q2FV97   2 0.363636 -1.27278 0.943444
Q2FZ95   0 0 -1.27278 0.943444
Q2FZN8   1 0.181818 -1.27278 0.943444
Q2FZG2   2 0.363636 -1.27278 0.943444
Q2G259   2 0.363636 -1.27278 0.943444
Q2FYB6   2 0.363636 -1.27278 0.943444
Q2FZD1   0 0 -1.27278 0.943444
Q2FYT6   2 0.363636 -1.27278 0.943444
Q2G0Y2   2 0.363636 -1.27278 0.943444
Q2FWZ1   2 0.363636 -1.27278 0.943444
Q2FVC8   2 0.363636 -1.27278 0.943444
Q2G2H1   2 0.363636 -1.27278 0.943444
Q2FY47   2 0.363636 -1.27278 0.943444
Q2FX78   0 0 -1.27278 0.943444
Q2FX47   1 0.181818 -1.27278 0.943444
Q2FZA7   2 0.363636 -1.27278 0.943444
Q2FV32   2 0.363636 -1.27278 0.943444
Q2FYE6   0 0 -1.27278 0.943444
Q2FZ41   0 0 -1.27278 0.943444
Q2FYG3   0 0 -1.27278 0.943444
Q2FX01   2 0.363636 -1.27278 0.943444
Q2FXU6   2 0.363636 -1.27278 0.943444
Q2FYL7   2 0.363636 -1.27278 0.943444
Q2FWQ3   2 0.363636 -1.27278 0.943444
Q2FZY9   2 0.363636 -1.27278 0.943444
Q2FV50   0 0 -1.27278 0.943444
Q2FUY7   0 0 -1.27278 0.943444
Q2FXP6   2 0.363636 -1.27278 0.943444
Q2G1S9   2 0.363636 -1.27278 0.943444
Q2FX18   2 0.363636 -1.27278 0.943444
Q2FYU0   0 0 -1.27278 0.943444
Q2FXZ7   4 0.666667 -1.27278 0.943444
Q2G051   4 0.666667 -1.27278 0.943444
Q2FWS3   3 0.5 -1.27278 0.943444
Q2FW14   6 1 0.903563 0.161558
Q2FYD7   4 0.666667 -1.27278 0.943444
Q9RQP8   4 0.666667 -1.27278 0.943444
Q2FZK2   3 0.5 -1.27278 0.943444
Q2FWI7   2 0.333333 -1.27278 0.943444
Q2G182   2 0.333333 -1.27278 0.943444
Q2FYT7   2 0.333333 -1.27278 0.943444
Q2FV46   2 0.333333 -1.27278 0.943444
Q2FY58   2 0.333333 -1.27278 0.943444
Q2FX06   2 0.333333 -1.27278 0.943444
Q2FZH0   3 0.5 -1.27278 0.943444
Q2FUZ4   4 0.666667 -1.27278 0.943444
Q2G102   3 0.5 -1.27278 0.943444
Q2G1R8   3 0.5 -1.27278 0.943444
Q2G2J1   4 0.666667 -1.27278 0.943444
Q2FX71   4 0.666667 -1.27278 0.943444
Q2FUZ5   2 0.333333 -1.27278 0.943444
Q2FYP5   2 0.333333 -1.27278 0.943444
Q2G048   0 0 -1.27278 0.943444
Q2FUQ0   3 0.5 -1.27278 0.943444
Q2FWS7   3 0.5 -1.27278 0.943444
Q2FV65   2 0.333333 -1.27278 0.943444
Q2G125   2 0.333333 -1.27278 0.943444
Q2FYT2   2 0.333333 -1.27278 0.943444
Q2FVH7   1 0.166667 -1.27278 0.943444
Q2G127   2 0.333333 -1.27278 0.943444
Q2FYI5   1 0.166667 -1.27278 0.943444
Q2FYX4   5 0.833333 -1.27278 0.943444
Q2G0M3   4 0.666667 -1.27278 0.943444
Q2FW87   4 0.666667 -1.27278 0.943444
Q2G211   0 0 -1.27278 0.943444
Q2FXR5   2 0.333333 -1.27278 0.943444
Q2FWR5   2 0.333333 -1.27278 0.943444
Q2FYD5   4 0.666667 -1.27278 0.943444
Q2FY94   2 0.333333 -1.27278 0.943444
Q2G2W8   2 0.333333 -1.27278 0.943444
Q2FZL9   4 0.666667 -1.27278 0.943444
Q2FYT9   3 0.5 -1.27278 0.943444
Q2FX44   5 0.833333 -1.27278 0.943444
Q2FXB2   0 0 -1.27278 0.943444
Q2FVF6   4 0.666667 -1.27278 0.943444
Q2G2F6   2 0.333333 -1.27278 0.943444
Q2G2C3   2 0.333333 -1.27278 0.943444
Q2FYA5   4 0.666667 -1.27278 0.943444
Q2FYB1   3 0.5 -1.27278 0.943444
Q2G011   4 0.666667 -1.27278 0.943444
Q2FV29   0 0 -1.27278 0.943444
Q2FVW1   5 0.833333 -1.27278 0.943444
Q2FYA4   4 0.666667 -1.27278 0.943444
Q2FY26   3 0.5 -1.27278 0.943444
Q2FXC1   1 0.166667 -1.27278 0.943444
Q2G2T0   5 0.833333 -1.27278 0.943444
Q2FY62   2 0.333333 -1.27278 0.943444
Q2G2K4   2 0.333333 -1.27278 0.943444
Q2FW65   2 0.333333 -1.27278 0.943444
Q2FY05   4 0.666667 -1.27278 0.943444
Q2FV96   3 0.5 -1.27278 0.943444
Q2G1S7   1 0.166667 -1.27278 0.943444
Q2FWS9   3 0.5 -1.27278 0.943444
Q2G180   2 0.333333 -1.27278 0.943444
Q2G0L6   3 0.5 -1.27278 0.943444
Q2G189   2 0.333333 -1.27278 0.943444
Q2FYD9   0 0 -1.27278 0.943444
Q2FWM6   0 0 -1.27278 0.943444
Q2FXA6   2 0.333333 -1.27278 0.943444
Q2G0U8   2 0.333333 -1.27278 0.943444
Q2FXD9   1 0.166667 -1.27278 0.943444
Q2FWF9   0 0 -1.27278 0.943444
Q2FXS3   4 0.666667 -1.27278 0.943444
Q2FXX6   5 0.833333 -1.27278 0.943444
Q2FWU2   5 0.833333 -1.27278 0.943444
Q2FXD5   4 0.666667 -1.27278 0.943444
Q2FZK8   2 0.333333 -1.27278 0.943444
Q2FV15   2 0.333333 -1.27278 0.943444
Q2FZZ5   3 0.5 -1.27278 0.943444
Q2FW48   3 0.5 -1.27278 0.943444
Q2FYB3   2 0.333333 -1.27278 0.943444
Q2FWT5   4 0.666667 -1.27278 0.943444
Q2FVH4   0 0 -1.27278 0.943444
Q2FWP4   3 0.5 -1.27278 0.943444
Q2FYX9   5 0.833333 -1.27278 0.943444
Q2G1U7   1 0.166667 -1.27278 0.943444
Q2FXY6   5 0.833333 -1.27278 0.943444
Q2FYT1   1 0.166667 -1.27278 0.943444
Q2G244   4 0.666667 -1.27278 0.943444
Q2FX30   0 0 -1.27278 0.943444
Q2FVZ3   4 0.666667 -1.27278 0.943444
Q2FWP5   6 1 0.903563 0.161558
Q2FX41   3 0.5 -1.27278 0.943444
Q2G2R5   4 0.666667 -1.27278 0.943444
Q2G2S3   5 0.769231 -1.27278 0.943444
Q2G004   4 0.615385 -1.27278 0.943444
Q2FWV1   4 0.615385 -1.27278 0.943444
Q2G003   5 0.769231 -1.27278 0.943444
Q2FZV3   3 0.461538 -1.27278 0.943444
Q2G026   5 0.769231 -1.27278 0.943444
Q2FXG7   1 0.153846 -1.27278 0.943444
Q2FYL8   2 0.307692 -1.27278 0.943444
Q2FZB6   1 0.153846 -1.27278 0.943444
Q2FZE4   5 0.769231 -1.27278 0.943444
Q2FX11   4 0.615385 -1.27278 0.943444
Q2G0Y3   9 1.38462 0.903563 0.161558
Q2FZW7   1 0.153846 -1.27278 0.943444
Q2FX21   8 1.23077 0.903563 0.161558
Q2G092   9 1.38462 0.903563 0.161558
Q2FZB7   5 0.769231 -1.27278 0.943444
Q2G0J9   10 1.53846 0.903563 0.161558
Q2G1X2   5 0.769231 -1.27278 0.943444
Q2FZD6   6 0.923077 -1.27278 0.943444
Q2FW67   3 0.461538 -1.27278 0.943444
Q2G111   5 0.769231 -1.27278 0.943444
Q2G2Y4   3 0.461538 -1.27278 0.943444
Q2FY38   2 0.307692 -1.27278 0.943444
Q2FWJ0   7 1.07692 0.903563 0.161558
Q2G2T5   4 0.615385 -1.27278 0.943444
Q2FVG6   4 0.615385 -1.27278 0.943444
Q2G1V8   3 0.461538 -1.27278 0.943444
Q2G1L0   4 0.615385 -1.27278 0.943444
Q2FXD6   6 0.923077 -1.27278 0.943444
P0C948   3 0.461538 -1.27278 0.943444
Q2G1M2   4 0.615385 -1.27278 0.943444
Q2FVW8   5 0.769231 -1.27278 0.943444
Q2FX24   3 0.461538 -1.27278 0.943444
Q2FWS4   7 1.07692 0.903563 0.161558
Q2FYQ3   4 0.615385 -1.27278 0.943444
Q2G254   6 0.923077 -1.27278 0.943444
Q2FWB4   2 0.307692 -1.27278 0.943444
Q2FUP8   3 0.461538 -1.27278 0.943444
Q2FZC2   3 0.461538 -1.27278 0.943444
Q2FYE4   8 1.23077 0.903563 0.161558
Q2FWS2   2 0.307692 -1.27278 0.943444
Q2FY03   5 0.769231 -1.27278 0.943444
Q2FVS6   5 0.769231 -1.27278 0.943444
Q2FXV2   1 0.153846 -1.27278 0.943444
Q2G2L6   2 0.307692 -1.27278 0.943444
Q2G2I5   2 0.307692 -1.27278 0.943444
Q2FYA2   2 0.307692 -1.27278 0.943444
Q2FWV7   4 0.615385 -1.27278 0.943444
Q2FXE7   6 0.923077 -1.27278 0.943444
Q2G0J6   3 0.461538 -1.27278 0.943444
Q2FUU4   10 1.53846 0.903563 0.161558
Q2FVJ4   4 0.615385 -1.27278 0.943444
Q2FZM9   5 0.769231 -1.27278 0.943444
Q2FZ51   6 0.923077 -1.27278 0.943444
Q2FY22   4 0.615385 -1.27278 0.943444
Q2G2Q1   8 1.23077 0.903563 0.161558
Q2G109   5 0.769231 -1.27278 0.943444
Q2G1D6   6 0.923077 -1.27278 0.943444
Q2FVC9   0 0 -1.27278 0.943444
Q2G2R6   10 1.53846 0.903563 0.161558
Q2FZ85   6 0.923077 -1.27278 0.943444
Q2FVK4   6 0.923077 -1.27278 0.943444
Q2G1V9   3 0.461538 -1.27278 0.943444
Q2G2H6   3 0.461538 -1.27278 0.943444
Q2FWS6   7 1.07692 0.903563 0.161558
Q2FZW4   5 0.769231 -1.27278 0.943444
Q2G1M3   6 0.923077 -1.27278 0.943444
Q2G1M0   8 1.23077 0.903563 0.161558
Q2G1Y9   7 1.07692 0.903563 0.161558
Q2FX45   3 0.461538 -1.27278 0.943444
Q2FWP8   4 0.615385 -1.27278 0.943444
Q2FYP4   4 0.615385 -1.27278 0.943444
Q2FYL1   5 0.769231 -1.27278 0.943444
Q2G1L4   5 0.769231 -1.27278 0.943444
Q2FUQ7   8 1.23077 0.903563 0.161558
Q2G247   1 0.153846 -1.27278 0.943444
Q2FVV0   5 0.769231 -1.27278 0.943444
Q2FYU6   4 0.615385 -1.27278 0.943444
Q2G2N6   5 0.769231 -1.27278 0.943444
Q2FXC9   4 0.615385 -1.27278 0.943444
Q2FX42   6 0.923077 -1.27278 0.943444
Q2FX26   6 0.923077 -1.27278 0.943444
Q2FWF3   2 0.307692 -1.27278 0.943444
Q2FZY1   5 0.769231 -1.27278 0.943444
Q2FW15   5 0.714286 -1.27278 0.943444
P0A0G2   14 2 3.07991 0.0107511
Q2G2G5   8 1.14286 0.903563 0.161558
Q2FY39   7 1 0.903563 0.161558
Q2G0B5   2 0.285714 -1.27278 0.943444
Q2FZI1   8 1.14286 0.903563 0.161558
Q2FUQ6   8 1.14286 0.903563 0.161558
Q2FVR5   8 1.14286 0.903563 0.161558
Q2G2W6   7 1 0.903563 0.161558
Q2FZR8   8 1.14286 0.903563 0.161558
Q2FVY8   10 1.42857 0.903563 0.161558
Q2FZ60   4 0.571429 -1.27278 0.943444
Q2FV82   4 0.571429 -1.27278 0.943444
Q2FX23   7 1 0.903563 0.161558
Q2G1G3   5 0.714286 -1.27278 0.943444
P68805   5 0.714286 -1.27278 0.943444
Q2FVL0   5 0.714286 -1.27278 0.943444
Q2G2J0   6 0.857143 -1.27278 0.943444
Q2FZF1   5 0.714286 -1.27278 0.943444
Q2FXU9   6 0.857143 -1.27278 0.943444
Q2G1A2   4 0.571429 -1.27278 0.943444
Q2G1C3   6 0.857143 -1.27278 0.943444
Q2G1D4   6 0.857143 -1.27278 0.943444
Q2G0A8   5 0.714286 -1.27278 0.943444
Q2FVC7   2 0.285714 -1.27278 0.943444
Q2G133   9 1.28571 0.903563 0.161558
Q2FY86   8 1.14286 0.903563 0.161558
Q2FX92   9 1.28571 0.903563 0.161558
Q2FW47   2 0.285714 -1.27278 0.943444
Q2G1T9   4 0.571429 -1.27278 0.943444
Q2FVU8   3 0.428571 -1.27278 0.943444
Q2FVD7   9 1.28571 0.903563 0.161558
Q2FX55   3 0.428571 -1.27278 0.943444
Q2FVD3   5 0.714286 -1.27278 0.943444
Q2G2B5   3 0.428571 -1.27278 0.943444
Q2FWV6   5 0.714286 -1.27278 0.943444
Q2FW29   5 0.714286 -1.27278 0.943444
Q2G0W6   0 0 -1.27278 0.943444
Q2FVD2   5 0.714286 -1.27278 0.943444
Q2FWR8   2 0.285714 -1.27278 0.943444
Q2FXA0   7 1 0.903563 0.161558
Q2FZB4   4 0.571429 -1.27278 0.943444
Q2FX37   2 0.285714 -1.27278 0.943444
Q2FX13   4 0.571429 -1.27278 0.943444
Q2FWD8   4 0.571429 -1.27278 0.943444
Q2G108   7 1 0.903563 0.161558
Q2G2V4   8 1.14286 0.903563 0.161558
Q2FZW2   7 1 0.903563 0.161558
Q2FYY4   5 0.714286 -1.27278 0.943444
Q2FYB8   3 0.428571 -1.27278 0.943444
Q2FWC2   8 1.14286 0.903563 0.161558
Q2FYE8   7 1 0.903563 0.161558
Q2FXK5   9 1.28571 0.903563 0.161558
Q2FWT0   9 1.28571 0.903563 0.161558
Q2FW19   5 0.714286 -1.27278 0.943444
Q2G100   8 1.14286 0.903563 0.161558
Q2FYY3   5 0.714286 -1.27278 0.943444
Q2FZ01   6 0.857143 -1.27278 0.943444
Q2FYY1   6 0.857143 -1.27278 0.943444
Q2G103   9 1.28571 0.903563 0.161558
Q2FV12   5 0.714286 -1.27278 0.943444
Q2FWQ1   8 1.14286 0.903563 0.161558
Q2FYY5   5 0.714286 -1.27278 0.943444
Q2G207   7 1 0.903563 0.161558
Q2G1Y8   4 0.571429 -1.27278 0.943444
Q2FWZ8   11 1.57143 0.903563 0.161558
Q2G0Z8   2 0.285714 -1.27278 0.943444
Q2G2F7   4 0.571429 -1.27278 0.943444
Q2FYH9   7 1 0.903563 0.161558
Q2FWB7   9 1.28571 0.903563 0.161558
Q2FYN2   6 0.8 -1.27278 0.943444
Q2FVQ6   7 0.933333 -1.27278 0.943444
Q2FWX3   4 0.533333 -1.27278 0.943444
Q2G187   4 0.533333 -1.27278 0.943444
Q2FW05   5 0.666667 -1.27278 0.943444
Q2FYC3   9 1.2 0.903563 0.161558
Q2FZJ2   9 1.2 0.903563 0.161558
Q2G0D6   8 1.06667 0.903563 0.161558
Q2FWP7   8 1.06667 0.903563 0.161558
Q2FX31   10 1.33333 0.903563 0.161558
Q2FVZ6   7 0.933333 -1.27278 0.943444
Q2G2A2   10 1.33333 0.903563 0.161558
Q2FWQ8   5 0.666667 -1.27278 0.943444
Q2FVM9   7 0.933333 -1.27278 0.943444
Q2FYD1   8 1.06667 0.903563 0.161558
Q2FYN3   7 0.933333 -1.27278 0.943444
Q2FYI3   9 1.2 0.903563 0.161558
Q2G022   8 1.06667 0.903563 0.161558
Q2G1Q3   9 1.2 0.903563 0.161558
Q2FX58   5 0.666667 -1.27278 0.943444
Q2G2V1   7 0.933333 -1.27278 0.943444
Q2FVV5   10 1.33333 0.903563 0.161558
Q2FZC0   11 1.46667 0.903563 0.161558
Q2FV63   9 1.2 0.903563 0.161558
Q2FWG9   5 0.666667 -1.27278 0.943444
Q2FZA5   6 0.8 -1.27278 0.943444
Q2FX60   8 1.06667 0.903563 0.161558
Q2G2I8   10 1.33333 0.903563 0.161558
Q2G2Y5   11 1.46667 0.903563 0.161558
Q2G2Y2   8 1.06667 0.903563 0.161558
Q2FWA6   8 1.06667 0.903563 0.161558
Q2FWL8   9 1.2 0.903563 0.161558
Q2FY95   16 2.13333 3.07991 0.0107511
Q2FYC5   9 1.2 0.903563 0.161558
Q2FV43   5 0.666667 -1.27278 0.943444
Q2FVU0   9 1.2 0.903563 0.161558
Q2FZG5   7 0.933333 -1.27278 0.943444
Q2G2H9   5 0.666667 -1.27278 0.943444
Q2G1D1   4 0.533333 -1.27278 0.943444
Q2FWU7   8 1.06667 0.903563 0.161558
P60647   5 0.666667 -1.27278 0.943444
Q2FUR7   9 1.2 0.903563 0.161558
Q2FWQ2   10 1.33333 0.903563 0.161558
Q2G2M4   8 1.06667 0.903563 0.161558
Q2G104   8 1.06667 0.903563 0.161558
Q2FX76   3 0.4 -1.27278 0.943444
Q2G2Q4   8 1.06667 0.903563 0.161558
Q2FXQ1   6 0.8 -1.27278 0.943444
Q2FX80   5 0.666667 -1.27278 0.943444
Q2FZN6   6 0.8 -1.27278 0.943444
Q2G009   6 0.8 -1.27278 0.943444
Q2G021   9 1.2 0.903563 0.161558
Q2FWH0   10 1.33333 0.903563 0.161558
Q2FXQ0   11 1.46667 0.903563 0.161558
Q2FX64   5 0.666667 -1.27278 0.943444
Q2FY98   5 0.666667 -1.27278 0.943444
Q2FWK5   9 1.2 0.903563 0.161558
Q2FYK1   6 0.8 -1.27278 0.943444
Q2FXF0   9 1.2 0.903563 0.161558
Q2FY70   21 2.8 3.07991 0.0107511
Q2G114   10 1.33333 0.903563 0.161558
Q2FX38   6 0.8 -1.27278 0.943444
Q2FUP9   3 0.4 -1.27278 0.943444
Q2FVV3   10 1.33333 0.903563 0.161558
Q2G113   11 1.46667 0.903563 0.161558
Q2FWB2   3 0.4 -1.27278 0.943444
Q2FWT6   8 1.06667 0.903563 0.161558
Q2FW28   8 1.06667 0.903563 0.161558
Q2FUQ9   5 0.666667 -1.27278 0.943444
Q2FY00   5 0.666667 -1.27278 0.943444
Q2G040   5 0.666667 -1.27278 0.943444
Q2FX35   9 1.2 0.903563 0.161558
Q2FYW9   9 1.125 0.903563 0.161558
Q2G2N8   9 1.125 0.903563 0.161558
Q2G1V7   13 1.625 0.903563 0.161558
Q2G0C3   6 0.75 -1.27278 0.943444
Q2FVW0   7 0.875 -1.27278 0.943444
Q2FUS4   14 1.75 0.903563 0.161558
Q2FVP6   6 0.75 -1.27278 0.943444
Q2FZK1   8 1 0.903563 0.161558
Q2FXY2   12 1.5 0.903563 0.161558
Q2FYX3   15 1.875 0.903563 0.161558
Q2FZ86   7 0.875 -1.27278 0.943444
Q2FUV7   9 1.125 0.903563 0.161558
Q2FX70   9 1.125 0.903563 0.161558
Q2G1Y1   10 1.25 0.903563 0.161558
Q2FVT9   12 1.5 0.903563 0.161558
Q2G2K3   11 1.375 0.903563 0.161558
P72358   8 1 0.903563 0.161558
Q2G192   9 1.125 0.903563 0.161558
Q2FYX6   9 1.125 0.903563 0.161558
Q2FXW0   6 0.75 -1.27278 0.943444
Q2G202   11 1.375 0.903563 0.161558
Q2FYW7   6 0.75 -1.27278 0.943444
Q2G2M0   4 0.5 -1.27278 0.943444
Q2FXT7   6 0.75 -1.27278 0.943444
Q2FX59   11 1.375 0.903563 0.161558
Q2G0X2   6 0.75 -1.27278 0.943444
Q2FWR6   9 1.125 0.903563 0.161558
Q2FW22   12 1.5 0.903563 0.161558
Q2FZH4   12 1.5 0.903563 0.161558
Q2FYZ1   8 1 0.903563 0.161558
Q2G2W7   17 2.125 3.07991 0.0107511
Q2G2I4   10 1.25 0.903563 0.161558
Q2FZP5   9 1.125 0.903563 0.161558
Q2FWQ7   10 1.25 0.903563 0.161558
Q2G1W9   8 1 0.903563 0.161558
Q2FWF7   7 0.875 -1.27278 0.943444
Q2FYM9   9 1.125 0.903563 0.161558
Q2FXV0   11 1.375 0.903563 0.161558
Q2FWW2   9 1.125 0.903563 0.161558
Q2FVS2   8 1 0.903563 0.161558
Q2G007   12 1.5 0.903563 0.161558
Q2FYA7   13 1.625 0.903563 0.161558
Q2G0K0   10 1.25 0.903563 0.161558
Q2FXS9   8 1 0.903563 0.161558
Q2G249   8 1 0.903563 0.161558
Q2G008   5 0.625 -1.27278 0.943444
Q2FZD5   10 1.25 0.903563 0.161558
Q2FZG0   7 0.875 -1.27278 0.943444
Q2FX28   9 1.125 0.903563 0.161558
Q2FXI4   9 1.125 0.903563 0.161558
Q2G176   10 1.25 0.903563 0.161558
Q2G116   8 1 0.903563 0.161558
Q2FXF2   10 1.25 0.903563 0.161558
Q2G260   7 0.875 -1.27278 0.943444
Q2G213   6 0.75 -1.27278 0.943444
Q2G173   10 1.25 0.903563 0.161558
Q2FV71   9 1.125 0.903563 0.161558
Q2FWY8   7 0.875 -1.27278 0.943444
Q2FWN3   6 0.75 -1.27278 0.943444
Q2FYD4   10 1.25 0.903563 0.161558
Q2FVQ2   15 1.875 0.903563 0.161558
Q2FVK0   12 1.5 0.903563 0.161558
Q2G285   15 1.875 0.903563 0.161558
Q2FZH6   11 1.375 0.903563 0.161558
Q2FZX1   9 1.125 0.903563 0.161558
Q2FZ83   3 0.375 -1.27278 0.943444
Q2G0S9   11 1.375 0.903563 0.161558
Q2FZH7   8 1 0.903563 0.161558
Q2FZT3   12 1.5 0.903563 0.161558
Q2FX57   11 1.29412 0.903563 0.161558
Q2G0B9   14 1.64706 0.903563 0.161558
Q2FY28   10 1.17647 0.903563 0.161558
Q2G0R5   12 1.41176 0.903563 0.161558
Q2FZG8   12 1.41176 0.903563 0.161558
Q2G1X1   4 0.470588 -1.27278 0.943444
Q2FX93   9 1.05882 0.903563 0.161558
Q2FYU5   8 0.941176 -1.27278 0.943444
Q2FWR9   12 1.41176 0.903563 0.161558
Q2FWS0   14 1.64706 0.903563 0.161558
Q2G0P4   8 0.941176 -1.27278 0.943444
Q2FX50   13 1.52941 0.903563 0.161558
Q2FZV0   11 1.29412 0.903563 0.161558
Q2G0S5   8 0.941176 -1.27278 0.943444
Q2FY25   8 0.941176 -1.27278 0.943444
Q2FXG6   8 0.941176 -1.27278 0.943444
Q2FZJ7   5 0.588235 -1.27278 0.943444
Q2G0U7   11 1.29412 0.903563 0.161558
Q2FZV2   14 1.64706 0.903563 0.161558
Q2FWT8   10 1.17647 0.903563 0.161558
Q2G0D1   21 2.47059 3.07991 0.0107511
Q2FVW5   10 1.17647 0.903563 0.161558
Q2FY97   21 2.47059 3.07991 0.0107511
Q2FXF3   9 1.05882 0.903563 0.161558
Q2G063   9 1.05882 0.903563 0.161558
Q2G0U5   12 1.41176 0.903563 0.161558
Q2G2B1   22 2.58824 3.07991 0.0107511
Q2FVE3   9 1.05882 0.903563 0.161558
Q2FZW1   9 1.05882 0.903563 0.161558
Q2FYK2   10 1.17647 0.903563 0.161558
Q2FXW2   9 1.05882 0.903563 0.161558
Q9F0R1   17 2 3.07991 0.0107511
Q2FZG3   10 1.17647 0.903563 0.161558
Q2G2K0   10 1.17647 0.903563 0.161558
Q2FVN4   7 0.823529 -1.27278 0.943444
Q2FYV0   8 0.941176 -1.27278 0.943444
Q2G0A5   7 0.823529 -1.27278 0.943444
Q2FZ03   14 1.64706 0.903563 0.161558
Q2G1I8   6 0.705882 -1.27278 0.943444
Q2FYX8   10 1.17647 0.903563 0.161558
Q2FV18   9 1.05882 0.903563 0.161558
Q2FYI7   11 1.29412 0.903563 0.161558
Q2G0K1   10 1.17647 0.903563 0.161558
Q2G2U9   18 2.11765 3.07991 0.0107511
Q2FW31   9 1.05882 0.903563 0.161558
Q2FVB5   20 2.35294 3.07991 0.0107511
Q2FVI8   6 0.705882 -1.27278 0.943444
Q2FZT0   8 0.941176 -1.27278 0.943444
P48860   11 1.29412 0.903563 0.161558
Q2FYC1   10 1.17647 0.903563 0.161558
Q2G286   11 1.29412 0.903563 0.161558
Q2FXD3   18 2.11765 3.07991 0.0107511
Q2G027   11 1.29412 0.903563 0.161558
Q2G0T4   9 1.05882 0.903563 0.161558
Q2FZJ5   7 0.823529 -1.27278 0.943444
Q2FW10   4 0.470588 -1.27278 0.943444
Q2FY91   10 1.17647 0.903563 0.161558
Q2FVP0   9 1.05882 0.903563 0.161558
P60070   10 1.17647 0.903563 0.161558
Q2FWU1   11 1.29412 0.903563 0.161558
Q2FYA3   8 0.941176 -1.27278 0.943444
Q2G0V8   15 1.76471 0.903563 0.161558
Q2G0Z2   10 1.17647 0.903563 0.161558
Q2FZ47   8 0.941176 -1.27278 0.943444
Q2G0V9   8 0.941176 -1.27278 0.943444
Q2FZE2   10 1.17647 0.903563 0.161558
Q2FWB0   19 2.23529 3.07991 0.0107511
Q2G1J1   10 1.17647 0.903563 0.161558
Q2FYQ1   8 0.941176 -1.27278 0.943444
Q2FZ45   15 1.76471 0.903563 0.161558
Q2FYW5   15 1.76471 0.903563 0.161558
Q2G1A0   9 1.05882 0.903563 0.161558
Q2FZB9   9 1.05882 0.903563 0.161558
Q2FZX2   13 1.52941 0.903563 0.161558
Q2FZY4   13 1.52941 0.903563 0.161558
Q2FW56   6 0.705882 -1.27278 0.943444
P0A0G6   12 1.41176 0.903563 0.161558
Q2FW80   11 1.29412 0.903563 0.161558
Q2G2S4   10 1.17647 0.903563 0.161558
Q2G2H0   8 0.941176 -1.27278 0.943444
Q2G2E1   7 0.823529 -1.27278 0.943444
Q2G0I5   12 1.41176 0.903563 0.161558
Q2FWW6   16 1.88235 0.903563 0.161558
Q2G112   7 0.823529 -1.27278 0.943444
Q2G214   12 1.41176 0.903563 0.161558
Q2FYG2   8 0.941176 -1.27278 0.943444
Q2G0J5   9 1.05882 0.903563 0.161558
Q2FX27   11 1.29412 0.903563 0.161558
Q2FWV5   13 1.52941 0.903563 0.161558
Q2FX40   15 1.76471 0.903563 0.161558
Q2FZM5   8 0.941176 -1.27278 0.943444
Q2FXH8   7 0.823529 -1.27278 0.943444
Q2FWS5   11 1.29412 0.903563 0.161558
Q2FW13   9 1 0.903563 0.161558
Q2FY93   18 2 3.07991 0.0107511
Q2FZM8   14 1.55556 0.903563 0.161558
Q2FZV4   9 1 0.903563 0.161558
Q2FVD4   16 1.77778 0.903563 0.161558
Q2G0J3   8 0.888889 -1.27278 0.943444
Q2FX61   9 1 0.903563 0.161558
Q2FVD6   15 1.66667 0.903563 0.161558
Q2FYY7   21 2.33333 3.07991 0.0107511
Q2G0W0   12 1.33333 0.903563 0.161558
Q2FXF7   18 2 3.07991 0.0107511
Q2G191   12 1.33333 0.903563 0.161558
Q2FYT5   9 1 0.903563 0.161558
Q2G1P0   8 0.888889 -1.27278 0.943444
Q2FVF8   12 1.33333 0.903563 0.161558
Q2G0Y1   8 0.888889 -1.27278 0.943444
Q2FZD2   17 1.88889 0.903563 0.161558
Q2FZ59   7 0.777778 -1.27278 0.943444
Q2G2G1   10 1.11111 0.903563 0.161558
Q2G0F9   6 0.666667 -1.27278 0.943444
Q2G1J2   11 1.22222 0.903563 0.161558
Q2G0Q6   13 1.44444 0.903563 0.161558
Q2FYX0   10 1.11111 0.903563 0.161558
Q2FZU8   7 0.777778 -1.27278 0.943444
Q2G267   14 1.55556 0.903563 0.161558
Q2G174   10 1.11111 0.903563 0.161558
Q2FWC3   14 1.55556 0.903563 0.161558
Q2FVN6   12 1.33333 0.903563 0.161558
Q2G2D1   13 1.44444 0.903563 0.161558
Q2FZK9   26 2.88889 3.07991 0.0107511
Q2G2C9   15 1.66667 0.903563 0.161558
Q2G2V8   6 0.666667 -1.27278 0.943444
Q2FVL6   11 1.22222 0.903563 0.161558
Q2FY45   10 1.11111 0.903563 0.161558
Q2G2R7   8 0.888889 -1.27278 0.943444
Q2FWD5   27 3 5.25625 0.000662855
Q2FWT3   10 1.11111 0.903563 0.161558
Q2FY92   18 2 3.07991 0.0107511
Q2FZM2   12 1.33333 0.903563 0.161558
Q2G2F0   15 1.66667 0.903563 0.161558
Q2FW30   12 1.33333 0.903563 0.161558
Q2FZV9   13 1.44444 0.903563 0.161558
Q2FVA6   8 0.888889 -1.27278 0.943444
Q2G229   9 1 0.903563 0.161558
Q2FZZ3   22 2.44444 3.07991 0.0107511
Q2G2F4   7 0.777778 -1.27278 0.943444
Q2FVA7   22 2.44444 3.07991 0.0107511
Q2G0R3   13 1.44444 0.903563 0.161558
Q2G1R1   13 1.44444 0.903563 0.161558
Q2FZ79   14 1.55556 0.903563 0.161558
Q2FZ12   10 1.11111 0.903563 0.161558
Q2FX39   12 1.33333 0.903563 0.161558
Q2G186   6 0.666667 -1.27278 0.943444
Q2FXE5   9 1 0.903563 0.161558
Q2G0A1   12 1.33333 0.903563 0.161558
Q2G0E7   10 1.11111 0.903563 0.161558
Q2G2V7   13 1.44444 0.903563 0.161558
Q2FYA6   11 1.22222 0.903563 0.161558
Q2G276   12 1.33333 0.903563 0.161558
Q2G070   13 1.44444 0.903563 0.161558
Q2FVZ1   19 2.11111 3.07991 0.0107511
Q2FW84   12 1.33333 0.903563 0.161558
Q2FVY9   21 2.33333 3.07991 0.0107511
Q2FVD9   15 1.66667 0.903563 0.161558
Q2G1T2   12 1.33333 0.903563 0.161558
Q2G0I3   16 1.77778 0.903563 0.161558
Q2G0E8   11 1.22222 0.903563 0.161558
Q2FW08   14 1.55556 0.903563 0.161558
Q2FVD8   15 1.66667 0.903563 0.161558
Q2FXF5   10 1.11111 0.903563 0.161558
Q2FXW1   21 2.33333 3.07991 0.0107511
Q2FW79   7 0.777778 -1.27278 0.943444
Q2G2G0   5 0.555556 -1.27278 0.943444
P48940   15 1.66667 0.903563 0.161558
Q2FYL6   12 1.33333 0.903563 0.161558
Q2FZV8   11 1.22222 0.903563 0.161558
Q2FYM5   11 1.22222 0.903563 0.161558
Q2G2B6   12 1.33333 0.903563 0.161558
Q2G1L2   7 0.777778 -1.27278 0.943444
Q2G1V5   9 1 0.903563 0.161558
Q2FXT0   6 0.666667 -1.27278 0.943444
Q2FY02   13 1.44444 0.903563 0.161558
Q2FWQ4   11 1.22222 0.903563 0.161558
Q2FYG4   12 1.33333 0.903563 0.161558
Q2FW11   10 1.11111 0.903563 0.161558
Q2G257   18 1.89474 0.903563 0.161558
Q2FWJ6   12 1.26316 0.903563 0.161558
Q2FXS8   6 0.631579 -1.27278 0.943444
Q2FX12   9 0.947368 -1.27278 0.943444
Q2FYF1   12 1.26316 0.903563 0.161558
Q2G2E8   13 1.36842 0.903563 0.161558
Q2FXE6   9 0.947368 -1.27278 0.943444
Q2G2C0   11 1.15789 0.903563 0.161558
Q2G1V6   9 0.947368 -1.27278 0.943444
Q2FWZ4   16 1.68421 0.903563 0.161558
Q2G2V0   11 1.15789 0.903563 0.161558
Q9ZAH6   14 1.47368 0.903563 0.161558
Q2FVU2   11 1.15789 0.903563 0.161558
Q2FWI8   18 1.89474 0.903563 0.161558
P0A0H0   6 0.631579 -1.27278 0.943444
Q2G0C1   16 1.68421 0.903563 0.161558
Q2FXH3   9 0.947368 -1.27278 0.943444
Q2FXI6   17 1.78947 0.903563 0.161558
Q2G1X5   9 0.947368 -1.27278 0.943444
Q2FV08   25 2.63158 3.07991 0.0107511
Q2FWT7   7 0.736842 -1.27278 0.943444
Q2G210   13 1.36842 0.903563 0.161558
Q2FW66   10 1.05263 0.903563 0.161558
Q2FWD0   19 2 3.07991 0.0107511
Q2FUQ1   13 1.36842 0.903563 0.161558
Q2FVI6   7 0.736842 -1.27278 0.943444
Q2FWM7   9 0.947368 -1.27278 0.943444
Q2FVN2   6 0.631579 -1.27278 0.943444
Q2FWR2   10 1.05263 0.903563 0.161558
Q2FYH4   9 0.947368 -1.27278 0.943444
Q2FYM8   8 0.842105 -1.27278 0.943444
Q9RFJ6   17 1.78947 0.903563 0.161558
Q2FZ42   9 0.947368 -1.27278 0.943444
Q2FVX9   12 1.26316 0.903563 0.161558
Q2G066   16 1.68421 0.903563 0.161558
Q2FVM3   19 2 3.07991 0.0107511
Q2FWT1   15 1.57895 0.903563 0.161558
Q2FZB8   10 1.05263 0.903563 0.161558
Q2FUQ8   8 0.842105 -1.27278 0.943444
Q2G2I7   5 0.526316 -1.27278 0.943444
Q2FVF7   13 1.36842 0.903563 0.161558
Q2FV52   15 1.57895 0.903563 0.161558
Q2FWE3   14 1.47368 0.903563 0.161558
Q2G144   7 0.736842 -1.27278 0.943444
Q2FXZ1   11 1.15789 0.903563 0.161558
Q2FX34   12 1.26316 0.903563 0.161558
Q2FWV4   5 0.526316 -1.27278 0.943444
Q2FZ11   17 1.78947 0.903563 0.161558
Q2G141   20 2.10526 3.07991 0.0107511
Q2FWF5   14 1.47368 0.903563 0.161558
Q2FV34   7 0.736842 -1.27278 0.943444
Q2FWQ0   17 1.78947 0.903563 0.161558
Q2FV88   14 1.47368 0.903563 0.161558
Q2G2P0   13 1.36842 0.903563 0.161558
Q2FYW8   11 1.15789 0.903563 0.161558
Q2G1W1   16 1.68421 0.903563 0.161558
Q2FVC2   16 1.68421 0.903563 0.161558
Q2G0D3   10 1.05263 0.903563 0.161558
Q2FV89   15 1.57895 0.903563 0.161558
Q2G1U2   8 0.842105 -1.27278 0.943444
Q2FX32   12 1.26316 0.903563 0.161558
Q2FXS7   17 1.78947 0.903563 0.161558
Q2FVX1   9 0.947368 -1.27278 0.943444
Q2FVE0   10 1.05263 0.903563 0.161558
Q2G270   11 1.15789 0.903563 0.161558
Q9EYW6   10 1.05263 0.903563 0.161558
Q2FVB8   14 1.47368 0.903563 0.161558
Q2FZT9   15 1.57895 0.903563 0.161558
Q2G298   16 1.68421 0.903563 0.161558
Q2FX49   12 1.26316 0.903563 0.161558
Q2G0Z0   15 1.57895 0.903563 0.161558
Q2FW39   14 1.47368 0.903563 0.161558
Q2G252   14 1.47368 0.903563 0.161558
Q2G0A3   7 0.736842 -1.27278 0.943444
Q2FYJ7   11 1.15789 0.903563 0.161558
Q2FWT2   12 1.26316 0.903563 0.161558
Q2FWQ5   16 1.68421 0.903563 0.161558
Q2G2J7   14 1.47368 0.903563 0.161558
Q2FY75   9 0.947368 -1.27278 0.943444
Q2G106   15 1.57895 0.903563 0.161558
Q2FVY3   8 0.842105 -1.27278 0.943444
Q2FVP9   14 1.47368 0.903563 0.161558
Q2FW42   8 0.842105 -1.27278 0.943444
Q2FUV9   12 1.26316 0.903563 0.161558
Q2FVR7   15 1.57895 0.903563 0.161558
Q2FZN1   11 1.15789 0.903563 0.161558
Q2G2Q7   19 1.9 0.903563 0.161558
Q2G150   14 1.4 0.903563 0.161558
Q2G081   12 1.2 0.903563 0.161558
Q2FV45   12 1.2 0.903563 0.161558
Q2FX02   13 1.3 0.903563 0.161558
P0A0Q4   17 1.7 0.903563 0.161558
Q2G0L9   16 1.6 0.903563 0.161558
Q2FY04   15 1.5 0.903563 0.161558
Q2FV48   13 1.3 0.903563 0.161558
Q2FW64   13 1.3 0.903563 0.161558
Q2FX63   16 1.6 0.903563 0.161558
Q2G1T3   9 0.9 -1.27278 0.943444
Q2G0K9   10 1 0.903563 0.161558
Q2FZ00   15 1.5 0.903563 0.161558
Q2FVL9   5 0.5 -1.27278 0.943444
Q2FW33   12 1.2 0.903563 0.161558
Q2FWT9   8 0.8 -1.27278 0.943444
Q2FZF7   14 1.4 0.903563 0.161558
Q2FWL1   15 1.5 0.903563 0.161558
Q2FYS7   11 1.1 0.903563 0.161558
Q2FZX3   13 1.3 0.903563 0.161558
Q2FXR0   10 1 0.903563 0.161558
Q2G2I9   11 1.1 0.903563 0.161558
Q2FWN1   8 0.8 -1.27278 0.943444
Q2G297   13 1.3 0.903563 0.161558
Q2FVA0   16 1.6 0.903563 0.161558
Q2FXX0   8 0.8 -1.27278 0.943444
Q2G2P4   12 1.2 0.903563 0.161558
Q2G0P8   24 2.4 3.07991 0.0107511
Q2FVN3   18 1.8 0.903563 0.161558
Q2FXK7   13 1.3 0.903563 0.161558
Q2FZF8   8 0.8 -1.27278 0.943444
Q2FWR0   15 1.5 0.903563 0.161558
Q2FXL2   12 1.2 0.903563 0.161558
Q2FWA9   16 1.6 0.903563 0.161558
Q2G282   20 2 3.07991 0.0107511
Q9RQQ0   11 1.1 0.903563 0.161558
Q2FXD7   19 1.9 0.903563 0.161558
Q2FUY4   17 1.7 0.903563 0.161558
Q2G2W4   13 1.3 0.903563 0.161558
Q2FZF5   13 1.3 0.903563 0.161558
Q2FY42   6 0.6 -1.27278 0.943444
Q2FUS3   14 1.4 0.903563 0.161558
Q2G2E7   13 1.3 0.903563 0.161558
Q2G0S6   9 0.9 -1.27278 0.943444
Q2G0C2   16 1.6 0.903563 0.161558
Q2FWF8   15 1.5 0.903563 0.161558
Q2G000   17 1.7 0.903563 0.161558
Q2FWX2   10 1 0.903563 0.161558
Q2FZS2   10 1 0.903563 0.161558
Q2FW16   8 0.8 -1.27278 0.943444
Q2FZI2   9 0.9 -1.27278 0.943444
Q2G1Q5   16 1.6 0.903563 0.161558
Q2G1A5   21 2.1 3.07991 0.0107511
Q2G0P7   14 1.4 0.903563 0.161558
Q2FWV3   6 0.6 -1.27278 0.943444
Q2FW51   10 1 0.903563 0.161558
Q2FVI4   15 1.5 0.903563 0.161558
Q2FVN7   12 1.2 0.903563 0.161558
Q2FWP9   10 1 0.903563 0.161558
Q2FXT2   14 1.4 0.903563 0.161558
P0A0F4   17 1.7 0.903563 0.161558
Q2G126   13 1.3 0.903563 0.161558
Q2FW82   12 1.2 0.903563 0.161558
Q2FY44   12 1.2 0.903563 0.161558
Q2G0N9   17 1.7 0.903563 0.161558
Q2G0Z9   10 1 0.903563 0.161558
Q2FV81   18 1.8 0.903563 0.161558
Q2FYC4   13 1.3 0.903563 0.161558
Q2G178   20 2 3.07991 0.0107511
Q2G079   10 1 0.903563 0.161558
Q2G2B7   20 2 3.07991 0.0107511
Q2FVF5   10 1 0.903563 0.161558
Q2G2W2   23 2.3 3.07991 0.0107511
Q2G1I2   15 1.5 0.903563 0.161558
Q2G245   8 0.8 -1.27278 0.943444
Q2G1H7   16 1.52381 0.903563 0.161558
Q2FWF1   13 1.2381 0.903563 0.161558
Q2FZZ9   20 1.90476 0.903563 0.161558
Q2G1W3   10 0.952381 -1.27278 0.943444
Q2G204   18 1.71429 0.903563 0.161558
Q2G1H1   11 1.04762 0.903563 0.161558
Q2FXK3   10 0.952381 -1.27278 0.943444
Q2G2H8   15 1.42857 0.903563 0.161558
Q2FZP9   15 1.42857 0.903563 0.161558
Q2FWI2   16 1.52381 0.903563 0.161558
Q2FYZ6   14 1.33333 0.903563 0.161558
Q2FXS1   10 0.952381 -1.27278 0.943444
Q2G200   13 1.2381 0.903563 0.161558
Q2G2L5   10 0.952381 -1.27278 0.943444
Q2FY73   19 1.80952 0.903563 0.161558
Q2G177   11 1.04762 0.903563 0.161558
Q2G2F9   15 1.42857 0.903563 0.161558
Q2FV27   10 0.952381 -1.27278 0.943444
Q2FZ56   16 1.52381 0.903563 0.161558
Q2FVF3   9 0.857143 -1.27278 0.943444
Q2G0B6   10 0.952381 -1.27278 0.943444
Q2G2S5   13 1.2381 0.903563 0.161558
Q2FW68   14 1.33333 0.903563 0.161558
Q2FWX7   10 0.952381 -1.27278 0.943444
Q2FWB6   21 2 3.07991 0.0107511
Q2FXA9   13 1.2381 0.903563 0.161558
Q2FXP3   14 1.33333 0.903563 0.161558
Q2FUX5   19 1.80952 0.903563 0.161558
Q2FZZ4   11 1.04762 0.903563 0.161558
Q2FX98   22 2.09524 3.07991 0.0107511
Q2FV23   11 1.04762 0.903563 0.161558
Q2FUR1   8 0.761905 -1.27278 0.943444
Q2FY49   16 1.52381 0.903563 0.161558
Q2G017   9 0.857143 -1.27278 0.943444
Q2G2K9   16 1.52381 0.903563 0.161558
Q2G2N9   15 1.42857 0.903563 0.161558
Q2G0E9   13 1.2381 0.903563 0.161558
Q2FY19   20 1.90476 0.903563 0.161558
Q2G1E3   10 0.952381 -1.27278 0.943444
Q2FW17   5 0.47619 -1.27278 0.943444
Q2FWK9   13 1.2381 0.903563 0.161558
Q2G2Q6   19 1.80952 0.903563 0.161558
Q2G2Q5   20 1.90476 0.903563 0.161558
Q2G1U9   17 1.61905 0.903563 0.161558
Q2G299   10 0.952381 -1.27278 0.943444
Q2FX75   4 0.380952 -1.27278 0.943444
Q2G058   13 1.2381 0.903563 0.161558
Q2G0E3   8 0.761905 -1.27278 0.943444
Q2FYK0   13 1.2381 0.903563 0.161558
Q2G2K6   7 0.666667 -1.27278 0.943444
Q2FYN0   8 0.761905 -1.27278 0.943444
Q2FVK7   15 1.42857 0.903563 0.161558
Q2FX15   11 1.04762 0.903563 0.161558
Q2FVN9   10 0.952381 -1.27278 0.943444
Q2FWX0   12 1.14286 0.903563 0.161558
Q2G143   17 1.61905 0.903563 0.161558
Q2G0C7   11 1.04762 0.903563 0.161558
Q2G0K6   13 1.2381 0.903563 0.161558
Q2FZZ1   13 1.2381 0.903563 0.161558
Q2FV13   12 1.14286 0.903563 0.161558
Q2G128   12 1.14286 0.903563 0.161558
Q2FXU2   9 0.857143 -1.27278 0.943444
Q2G2R4   11 1.04762 0.903563 0.161558
Q2FXM1   12 1.14286 0.903563 0.161558
Q8KQR1   7 0.666667 -1.27278 0.943444
Q2G2Q9   18 1.71429 0.903563 0.161558
Q2FVG9   12 1.14286 0.903563 0.161558
Q2FV56   9 0.857143 -1.27278 0.943444
Q2FWG7   11 1 0.903563 0.161558
Q2G0T1   16 1.45455 0.903563 0.161558
Q2FXB9   13 1.18182 0.903563 0.161558
Q2FZP3   14 1.27273 0.903563 0.161558
Q2FZQ2   11 1 0.903563 0.161558
Q2FXS4   17 1.54545 0.903563 0.161558
Q2FZ21   17 1.54545 0.903563 0.161558
Q2G2X2   10 0.909091 -1.27278 0.943444
Q2FZF6   16 1.45455 0.903563 0.161558
Q2FYA0   16 1.45455 0.903563 0.161558
Q2G2A9   14 1.27273 0.903563 0.161558
Q2FYB9   17 1.54545 0.903563 0.161558
Q2FYI4   12 1.09091 0.903563 0.161558
Q2FYL4   18 1.63636 0.903563 0.161558
Q2G1T0   13 1.18182 0.903563 0.161558
Q2FXW7   15 1.36364 0.903563 0.161558
Q2FZA1   18 1.63636 0.903563 0.161558
Q2FY76   21 1.90909 0.903563 0.161558
Q2FZ97   19 1.72727 0.903563 0.161558
Q2G1I4   12 1.09091 0.903563 0.161558
Q2FYQ6   16 1.45455 0.903563 0.161558
Q2FXL6   18 1.63636 0.903563 0.161558
Q2G2G6   9 0.818182 -1.27278 0.943444
Q2FVH1   15 1.36364 0.903563 0.161558
Q2FYA8   13 1.18182 0.903563 0.161558
Q2G2M5   17 1.54545 0.903563 0.161558
Q2FV99   9 0.818182 -1.27278 0.943444
Q2G105   8 0.727273 -1.27278 0.943444
Q2FW23   15 1.36364 0.903563 0.161558
Q2G012   9 0.818182 -1.27278 0.943444
Q2G2V5   11 1 0.903563 0.161558
Q2FW07   19 1.72727 0.903563 0.161558
Q2G0F2   9 0.818182 -1.27278 0.943444
Q2FZC9   12 1.09091 0.903563 0.161558
Q2FXE9   10 0.909091 -1.27278 0.943444
Q2FV47   18 1.63636 0.903563 0.161558
Q2G2Q8   19 1.72727 0.903563 0.161558
Q2FYE7   16 1.45455 0.903563 0.161558
Q2FUT3   19 1.72727 0.903563 0.161558
Q2G068   21 1.90909 0.903563 0.161558
Q2G2D3   12 1.09091 0.903563 0.161558
Q2FYK4   18 1.63636 0.903563 0.161558
Q2FX36   13 1.18182 0.903563 0.161558
Q2G0A4   13 1.18182 0.903563 0.161558
Q2G080   14 1.27273 0.903563 0.161558
Q2FUT1   16 1.45455 0.903563 0.161558
Q2FYH3   20 1.81818 0.903563 0.161558
Q2FXA7   15 1.36364 0.903563 0.161558
Q2G2Y6   10 0.909091 -1.27278 0.943444
Q2FY55   18 1.63636 0.903563 0.161558
Q2FY61   11 1 0.903563 0.161558
Q2G0E2   16 1.45455 0.903563 0.161558
Q2FVY1   15 1.36364 0.903563 0.161558
Q2FUV1   16 1.45455 0.903563 0.161558
Q2FUS9   10 0.909091 -1.27278 0.943444
Q2G1A1   15 1.36364 0.903563 0.161558
P60639   13 1.18182 0.903563 0.161558
Q2FZE9   6 0.545455 -1.27278 0.943444
Q2G1I9   16 1.45455 0.903563 0.161558
Q2FWN0   19 1.72727 0.903563 0.161558
Q2FZE3   18 1.63636 0.903563 0.161558
Q93Q23   12 1.09091 0.903563 0.161558
Q2FWE9   13 1.18182 0.903563 0.161558
Q2FUS1   15 1.36364 0.903563 0.161558
Q2FVM5   20 1.81818 0.903563 0.161558
Q2G2N7   12 1.09091 0.903563 0.161558
Q2FWG0   16 1.45455 0.903563 0.161558
Q2FXV7   10 0.909091 -1.27278 0.943444
Q2FW69   12 1.09091 0.903563 0.161558
P0A0F8   8 0.727273 -1.27278 0.943444
Q2G055   14 1.27273 0.903563 0.161558
Q2FV37   10 0.909091 -1.27278 0.943444
Q2G225   10 0.909091 -1.27278 0.943444
Q2FXG2   12 1.09091 0.903563 0.161558
Q2FY87   10 0.909091 -1.27278 0.943444
Q2FWR7   13 1.18182 0.903563 0.161558
Q2G1U6   17 1.54545 0.903563 0.161558
Q2G006   19 1.72727 0.903563 0.161558
Q2G2I6   12 1.04348 0.903563 0.161558
Q2FWS1   6 0.521739 -1.27278 0.943444
Q2FYF5   19 1.65217 0.903563 0.161558
Q2G0F1   17 1.47826 0.903563 0.161558
Q2G0J2   22 1.91304 0.903563 0.161558
Q2FXE3   16 1.3913 0.903563 0.161558
Q2FYV8   17 1.47826 0.903563 0.161558
Q2G1X6   13 1.13043 0.903563 0.161558
Q2FUP5   21 1.82609 0.903563 0.161558
Q2G1A4   13 1.13043 0.903563 0.161558
Q2G0H9   16 1.3913 0.903563 0.161558
Q2G0M0   19 1.65217 0.903563 0.161558
Q2FYK6   16 1.3913 0.903563 0.161558
Q2G023   14 1.21739 0.903563 0.161558
Q2G0G2   15 1.30435 0.903563 0.161558
Q2FXC0   12 1.04348 0.903563 0.161558
Q2FXF1   12 1.04348 0.903563 0.161558
Q2FW00   11 0.956522 -1.27278 0.943444
Q2G1E7   15 1.30435 0.903563 0.161558
Q2FWE7   20 1.73913 0.903563 0.161558
Q2FY32   16 1.3913 0.903563 0.161558
Q2FUU0   13 1.13043 0.903563 0.161558
Q2FVU5   14 1.21739 0.903563 0.161558
Q2G062   25 2.17391 3.07991 0.0107511
Q2FV26   17 1.47826 0.903563 0.161558
Q2FW97   19 1.65217 0.903563 0.161558
Q2FZY8   15 1.30435 0.903563 0.161558
Q2G277   12 1.04348 0.903563 0.161558
Q2G0V1   13 1.13043 0.903563 0.161558
Q2FWJ3   21 1.82609 0.903563 0.161558
Q2G2J2   16 1.3913 0.903563 0.161558
Q2FVB0   18 1.56522 0.903563 0.161558
Q2G278   15 1.30435 0.903563 0.161558
Q2G107   9 0.782609 -1.27278 0.943444
P0A0M9   14 1.21739 0.903563 0.161558
Q2G067   10 0.869565 -1.27278 0.943444
Q2FV55   16 1.3913 0.903563 0.161558
Q2G1L3   12 1.04348 0.903563 0.161558
Q2G2R0   13 1.13043 0.903563 0.161558
Q2G2T3   11 0.956522 -1.27278 0.943444
Q2FWA8   11 0.956522 -1.27278 0.943444
Q2G056   20 1.73913 0.903563 0.161558
Q2FWR1   21 1.82609 0.903563 0.161558
Q2FXP9   10 0.869565 -1.27278 0.943444
Q2FZI4   13 1.13043 0.903563 0.161558
Q2G2L7   19 1.65217 0.903563 0.161558
Q2FVG1   12 1.04348 0.903563 0.161558
Q2G1I7   20 1.73913 0.903563 0.161558
Q2FVB6   14 1.21739 0.903563 0.161558
Q2G001   22 1.91304 0.903563 0.161558
Q2FUX3   10 0.869565 -1.27278 0.943444
Q2G1Q9   18 1.56522 0.903563 0.161558
Q2G2S9   25 2.17391 3.07991 0.0107511
Q2FXZ8   15 1.30435 0.903563 0.161558
Q2FZI7   15 1.30435 0.903563 0.161558
Q2FUS6   14 1.21739 0.903563 0.161558
Q2FUZ6   14 1.21739 0.903563 0.161558
Q2FYQ9   15 1.30435 0.903563 0.161558
Q2FYS8   16 1.3913 0.903563 0.161558
Q2FYS6   12 1.04348 0.903563 0.161558
Q2FZG6   16 1.3913 0.903563 0.161558
Q2G1L9   9 0.782609 -1.27278 0.943444
Q2FXT3   19 1.65217 0.903563 0.161558
Q2FZN9   13 1.13043 0.903563 0.161558
Q2FW20   13 1.13043 0.903563 0.161558
Q2G0H3   13 1.13043 0.903563 0.161558
Q2FV98   14 1.21739 0.903563 0.161558
Q2FXR7   17 1.47826 0.903563 0.161558
Q2G1T4   18 1.56522 0.903563 0.161558
Q2FW38   16 1.3913 0.903563 0.161558
Q2G2P6   13 1.13043 0.903563 0.161558
Q2FVL7   18 1.56522 0.903563 0.161558
Q2FVY2   16 1.3913 0.903563 0.161558
Q2FYZ0   15 1.30435 0.903563 0.161558
Q2FYW2   14 1.21739 0.903563 0.161558
P60643   11 0.956522 -1.27278 0.943444
Q2G265   18 1.56522 0.903563 0.161558
Q2FV42   12 1.04348 0.903563 0.161558
Q2FXN0   15 1.30435 0.903563 0.161558
Q2G2D9   15 1.30435 0.903563 0.161558
Q2FV75   14 1.21739 0.903563 0.161558
Q2FYE0   16 1.3913 0.903563 0.161558
Q2FX03   13 1.13043 0.903563 0.161558
Q2FX89   14 1.21739 0.903563 0.161558
Q2FX43   9 0.782609 -1.27278 0.943444
Q2FV69   20 1.66667 0.903563 0.161558
P72360   11 0.916667 -1.27278 0.943444
Q2FVQ1   23 1.91667 0.903563 0.161558
Q2FYG7   17 1.41667 0.903563 0.161558
Q2G1J8   11 0.916667 -1.27278 0.943444
Q2FW77   13 1.08333 0.903563 0.161558
Q2FWI4   14 1.16667 0.903563 0.161558
Q2FX62   15 1.25 0.903563 0.161558
Q2G0U6   20 1.66667 0.903563 0.161558
Q2G0P2   14 1.16667 0.903563 0.161558
Q2G0B8   20 1.66667 0.903563 0.161558
Q2FVL3   12 1 0.903563 0.161558
Q2G1K8   17 1.41667 0.903563 0.161558
Q2G2R9   18 1.5 0.903563 0.161558
Q2G2I3   15 1.25 0.903563 0.161558
Q2FY56   12 1 0.903563 0.161558
Q2G0B1   22 1.83333 0.903563 0.161558
Q2G1T1   19 1.58333 0.903563 0.161558
Q2FVX5   13 1.08333 0.903563 0.161558
Q2G0H8   15 1.25 0.903563 0.161558
Q2FVT3   14 1.16667 0.903563 0.161558
Q2FWF6   19 1.58333 0.903563 0.161558
Q2FWZ6   22 1.83333 0.903563 0.161558
Q2FZ77   15 1.25 0.903563 0.161558
Q2G0H0   15 1.25 0.903563 0.161558
Q2G2G7   19 1.58333 0.903563 0.161558
Q2G117   14 1.16667 0.903563 0.161558
Q2FXG9   16 1.33333 0.903563 0.161558
Q2FWE4   15 1.25 0.903563 0.161558
Q2FUS0   20 1.66667 0.903563 0.161558
Q2FWR3   21 1.75 0.903563 0.161558
Q2FYA9   9 0.75 -1.27278 0.943444
Q2G0Y5   18 1.5 0.903563 0.161558
Q2FZZ8   19 1.58333 0.903563 0.161558
Q2G1Z6   19 1.58333 0.903563 0.161558
Q2FX53   21 1.75 0.903563 0.161558
Q2FZC4   10 0.833333 -1.27278 0.943444
Q2FUS5   15 1.25 0.903563 0.161558
Q2G1R0   12 1 0.903563 0.161558
Q2G0D5   12 1 0.903563 0.161558
Q2FY18   12 1 0.903563 0.161558
Q2FYH8   14 1.16667 0.903563 0.161558
Q2G1F2   16 1.33333 0.903563 0.161558
Q2G0Q5   15 1.25 0.903563 0.161558
Q2FVR2   11 0.916667 -1.27278 0.943444
Q2FZE7   7 0.583333 -1.27278 0.943444
Q2G0I0   15 1.25 0.903563 0.161558
Q2G0R1   13 1.08333 0.903563 0.161558
Q2G0L7   13 1.08333 0.903563 0.161558
Q2FWI1   19 1.58333 0.903563 0.161558
Q2G0F7   14 1.16667 0.903563 0.161558
Q2FXY3   21 1.75 0.903563 0.161558
P0A084   19 1.58333 0.903563 0.161558
Q2G0G5   16 1.33333 0.903563 0.161558
Q2FZE5   13 1.08333 0.903563 0.161558
Q2G0A2   14 1.16667 0.903563 0.161558
Q2FVE8   11 0.916667 -1.27278 0.943444
Q2G2M8   13 1.08333 0.903563 0.161558
Q2FYH7   19 1.58333 0.903563 0.161558
Q2FVR8   17 1.41667 0.903563 0.161558
Q2FZU9   18 1.5 0.903563 0.161558
Q2FYX7   16 1.33333 0.903563 0.161558
Q2G280   20 1.66667 0.903563 0.161558
Q2FVG5   17 1.41667 0.903563 0.161558
Q2FWX1   23 1.91667 0.903563 0.161558
Q2FVB3   15 1.25 0.903563 0.161558
Q2G2A1   20 1.66667 0.903563 0.161558
Q2G1W7   9 0.75 -1.27278 0.943444
Q2FW36   14 1.16667 0.903563 0.161558
P31337   19 1.58333 0.903563 0.161558
Q2FXB8   14 1.16667 0.903563 0.161558
Q2G2F3   15 1.25 0.903563 0.161558
Q2FYM7   7 0.583333 -1.27278 0.943444
Q2FYB2   10 0.833333 -1.27278 0.943444
Q2G2E2   18 1.44 0.903563 0.161558
Q2G2G9   19 1.52 0.903563 0.161558
Q2FVC5   12 0.96 -1.27278 0.943444
Q2G0T3   15 1.2 0.903563 0.161558
Q2G074   13 1.04 0.903563 0.161558
Q2G016   19 1.52 0.903563 0.161558
Q2G0G4   19 1.52 0.903563 0.161558
Q2G2K1   11 0.88 -1.27278 0.943444
Q2FXE1   14 1.12 0.903563 0.161558
Q2FWD2   13 1.04 0.903563 0.161558
Q2G1Q0   17 1.36 0.903563 0.161558
Q2G073   15 1.2 0.903563 0.161558
Q2G1T7   25 2 3.07991 0.0107511
Q2FVI3   18 1.44 0.903563 0.161558
Q2FZ93   21 1.68 0.903563 0.161558
Q2FVQ7   17 1.36 0.903563 0.161558
Q2G2B9   13 1.04 0.903563 0.161558
Q2FZN5   10 0.8 -1.27278 0.943444
Q2FY72   14 1.12 0.903563 0.161558
Q2G0A0   19 1.52 0.903563 0.161558
Q2FZQ8   13 1.04 0.903563 0.161558
Q2FXP1   16 1.28 0.903563 0.161558
P0A0B7   19 1.52 0.903563 0.161558
Q2FYW0   18 1.44 0.903563 0.161558
Q2G230   16 1.28 0.903563 0.161558
Q2G0H5   16 1.28 0.903563 0.161558
Q2G0B7   19 1.52 0.903563 0.161558
Q2G131   13 1.04 0.903563 0.161558
Q2G0Y4   16 1.28 0.903563 0.161558
Q2G2L0   25 2 3.07991 0.0107511
Q2G101   20 1.6 0.903563 0.161558
Q2G036   18 1.44 0.903563 0.161558
Q2FXN3   14 1.12 0.903563 0.161558
Q2FWY2   13 1.04 0.903563 0.161558
Q2FXK6   26 2.08 3.07991 0.0107511
Q2G2Y3   13 1.04 0.903563 0.161558
Q2G1P8   16 1.28 0.903563 0.161558
Q2G0N7   14 1.12 0.903563 0.161558
Q2FW43   15 1.2 0.903563 0.161558
Q2G2N4   26 2.08 3.07991 0.0107511
Q2FW59   15 1.2 0.903563 0.161558
Q2G1V0   15 1.2 0.903563 0.161558
Q2G010   15 1.2 0.903563 0.161558
Q2FWJ4   15 1.2 0.903563 0.161558
Q2FUR3   18 1.44 0.903563 0.161558
Q2FXE4   20 1.6 0.903563 0.161558
Q2FY36   19 1.52 0.903563 0.161558
Q2G1Q7   12 0.96 -1.27278 0.943444
Q2FX09   16 1.28 0.903563 0.161558
Q2G0Z1   22 1.76 0.903563 0.161558
Q2FWJ1   19 1.52 0.903563 0.161558
Q2FUT4   20 1.6 0.903563 0.161558
Q2FYI1   22 1.76 0.903563 0.161558
Q2FXQ8   15 1.2 0.903563 0.161558
Q2FUZ0   16 1.28 0.903563 0.161558
P0A086   22 1.76 0.903563 0.161558
Q2FZM0   14 1.12 0.903563 0.161558
Q2FXL3   17 1.36 0.903563 0.161558
Q2G2K7   14 1.12 0.903563 0.161558
Q2FVL1   12 0.96 -1.27278 0.943444
Q2FW21   11 0.88 -1.27278 0.943444
Q2G201   16 1.28 0.903563 0.161558
Q2FVV6   22 1.76 0.903563 0.161558
Q2FV03   16 1.28 0.903563 0.161558
Q2G2T2   15 1.2 0.903563 0.161558
Q2FZ44   12 0.96 -1.27278 0.943444
Q2G1N7   21 1.68 0.903563 0.161558
Q2G172   13 1.04 0.903563 0.161558
Q2G208   24 1.92 0.903563 0.161558
Q2FZR7   15 1.2 0.903563 0.161558
Q2G2K2   5 0.4 -1.27278 0.943444
Q2FVA4   23 1.84 0.903563 0.161558
Q2G0F5   16 1.28 0.903563 0.161558
Q2G0X0   15 1.2 0.903563 0.161558
Q2FXU0   13 1.04 0.903563 0.161558
Q2FXX9   19 1.52 0.903563 0.161558
Q2G2K8   11 0.88 -1.27278 0.943444
Q2G0X1   17 1.30769 0.903563 0.161558
Q2FXI8   14 1.07692 0.903563 0.161558
Q2G0L1   17 1.30769 0.903563 0.161558
Q2FX07   8 0.615385 -1.27278 0.943444
Q2G139   14 1.07692 0.903563 0.161558
Q2FUV5   21 1.61538 0.903563 0.161558
Q2FVD0   12 0.923077 -1.27278 0.943444
Q2FX10   16 1.23077 0.903563 0.161558
Q2G1W5   17 1.30769 0.903563 0.161558
Q2G1Y7   18 1.38462 0.903563 0.161558
Q2G190   20 1.53846 0.903563 0.161558
Q2FV59   16 1.23077 0.903563 0.161558
Q2FZS3   10 0.769231 -1.27278 0.943444
Q2FX90   17 1.30769 0.903563 0.161558
Q2FW85   13 1 0.903563 0.161558
Q2FZ65   27 2.07692 3.07991 0.0107511
Q2FXJ7   15 1.15385 0.903563 0.161558
Q2FVW2   18 1.38462 0.903563 0.161558
Q2G0H4   17 1.30769 0.903563 0.161558
Q2FVV4   14 1.07692 0.903563 0.161558
Q2FUR9   14 1.07692 0.903563 0.161558
Q2FW06   11 0.846154 -1.27278 0.943444
Q2FY84   17 1.30769 0.903563 0.161558
Q2G132   22 1.69231 0.903563 0.161558
Q2G0C9   14 1.07692 0.903563 0.161558
Q2G2N1   10 0.769231 -1.27278 0.943444
Q2FVF2   12 0.923077 -1.27278 0.943444
Q2FZ30   27 2.07692 3.07991 0.0107511
Q2FXX8   18 1.38462 0.903563 0.161558
Q2FZX6   18 1.38462 0.903563 0.161558
Q2G1Z2   14 1.07692 0.903563 0.161558
Q2G0G7   17 1.30769 0.903563 0.161558
Q2FV53   17 1.30769 0.903563 0.161558
Q2FV28   15 1.15385 0.903563 0.161558
Q2G097   26 2 3.07991 0.0107511
Q2FZC5   18 1.38462 0.903563 0.161558
Q2FY77   30 2.30769 3.07991 0.0107511
Q2FVA9   15 1.15385 0.903563 0.161558
Q2G2W5   10 0.769231 -1.27278 0.943444
Q2FX97   21 1.61538 0.903563 0.161558
Q2G1F3   14 1.07692 0.903563 0.161558
Q2FYU1   12 0.923077 -1.27278 0.943444
Q2FUP6   24 1.84615 0.903563 0.161558
Q2G2U7   19 1.46154 0.903563 0.161558
Q2FY09   18 1.38462 0.903563 0.161558
Q2G1J6   15 1.15385 0.903563 0.161558
Q2G059   14 1.07692 0.903563 0.161558
Q2FVK5   9 0.692308 -1.27278 0.943444
Q2G0H7   16 1.23077 0.903563 0.161558
Q2FWN2   13 1 0.903563 0.161558
Q2FYV7   17 1.30769 0.903563 0.161558
Q2G236   19 1.46154 0.903563 0.161558
Q2FZR6   13 1 0.903563 0.161558
Q2G1P9   17 1.30769 0.903563 0.161558
Q2G0R9   18 1.38462 0.903563 0.161558
Q2FUZ9   17 1.30769 0.903563 0.161558
Q2FVP2   18 1.38462 0.903563 0.161558
Q2FXC8   15 1.15385 0.903563 0.161558
Q2FVC4   15 1.15385 0.903563 0.161558
Q2FZ29   14 1.07692 0.903563 0.161558
Q2FYR8   14 1.03704 0.903563 0.161558
Q2FY23   15 1.11111 0.903563 0.161558
Q2G0D4   23 1.7037 0.903563 0.161558
Q2FZ38   22 1.62963 0.903563 0.161558
Q2FXH1   12 0.888889 -1.27278 0.943444
Q2FXZ9   18 1.33333 0.903563 0.161558
Q2G1V3   11 0.814815 -1.27278 0.943444
Q2FVZ0   13 0.962963 -1.27278 0.943444
Q2FV95   15 1.11111 0.903563 0.161558
Q2G196   20 1.48148 0.903563 0.161558
Q2FZ61   18 1.33333 0.903563 0.161558
Q2FW27   23 1.7037 0.903563 0.161558
Q2FWH2   18 1.33333 0.903563 0.161558
Q2FZQ9   15 1.11111 0.903563 0.161558
Q2FWQ9   22 1.62963 0.903563 0.161558
Q2G1N5   13 0.962963 -1.27278 0.943444
Q2FZP8   12 0.888889 -1.27278 0.943444
Q2FXC2   16 1.18519 0.903563 0.161558
Q2G0X9   11 0.814815 -1.27278 0.943444
Q2FX08   10 0.740741 -1.27278 0.943444
Q2FUV2   22 1.62963 0.903563 0.161558
Q2FZT8   14 1.03704 0.903563 0.161558
Q2G2N2   9 0.666667 -1.27278 0.943444
Q2G0M1   20 1.48148 0.903563 0.161558
Q2FVX8   17 1.25926 0.903563 0.161558
Q2G220   13 0.962963 -1.27278 0.943444
Q2FW37   14 1.03704 0.903563 0.161558
Q2G203   25 1.85185 0.903563 0.161558
Q2FY89   16 1.18519 0.903563 0.161558
Q2G1K7   21 1.55556 0.903563 0.161558
Q2G013   11 0.814815 -1.27278 0.943444
Q2FV91   15 1.11111 0.903563 0.161558
Q2FW92   24 1.77778 0.903563 0.161558
Q2G1U5   21 1.55556 0.903563 0.161558
Q2G2A6   17 1.25926 0.903563 0.161558
Q2G0G9   16 1.18519 0.903563 0.161558
P0A088   10 0.740741 -1.27278 0.943444
Q2G0B4   18 1.33333 0.903563 0.161558
Q2G0X7   13 0.962963 -1.27278 0.943444
Q2G0S0   11 0.814815 -1.27278 0.943444
Q2FW12   18 1.33333 0.903563 0.161558
Q2G0J7   15 1.11111 0.903563 0.161558
Q2FW76   14 1.03704 0.903563 0.161558
Q2G1Z7   17 1.25926 0.903563 0.161558
Q2G2S1   22 1.62963 0.903563 0.161558
Q2G1B1   18 1.33333 0.903563 0.161558
Q2FVP3   19 1.40741 0.903563 0.161558
Q2G1V1   19 1.40741 0.903563 0.161558
Q2G1H8   20 1.48148 0.903563 0.161558
Q2G149   19 1.40741 0.903563 0.161558
Q2FXC7   17 1.25926 0.903563 0.161558
Q2G019   14 1.03704 0.903563 0.161558
Q2FWL6   18 1.33333 0.903563 0.161558
Q2G199   14 1.03704 0.903563 0.161558
Q2FY41   6 0.444444 -1.27278 0.943444
Q2FX33   20 1.48148 0.903563 0.161558
Q2G181   22 1.62963 0.903563 0.161558
Q2FVT1   13 0.962963 -1.27278 0.943444
Q2G0Z5   26 1.92593 0.903563 0.161558
Q2FZC7   23 1.7037 0.903563 0.161558
Q2G1U0   16 1.18519 0.903563 0.161558
Q2FW18   20 1.48148 0.903563 0.161558
Q2G0H1   16 1.18519 0.903563 0.161558
Q2FX22   13 0.962963 -1.27278 0.943444
Q2G157   19 1.40741 0.903563 0.161558
Q2G2J5   25 1.85185 0.903563 0.161558
Q2FZH9   14 1.03704 0.903563 0.161558
Q2FZA6   12 0.888889 -1.27278 0.943444
Q2G1N6   13 0.962963 -1.27278 0.943444
Q2FVR4   17 1.25926 0.903563 0.161558
Q2FY13   18 1.33333 0.903563 0.161558
Q2G025   17 1.25926 0.903563 0.161558
Q2FV36   13 0.962963 -1.27278 0.943444
Q2G0W9   18 1.33333 0.903563 0.161558
Q2G0L0   20 1.48148 0.903563 0.161558
Q2FUR2   13 0.962963 -1.27278 0.943444
Q2FVJ9   19 1.40741 0.903563 0.161558
Q2G1S8   18 1.28571 0.903563 0.161558
Q2FVJ5   20 1.42857 0.903563 0.161558
Q2FZ39   21 1.5 0.903563 0.161558
Q2FWP6   17 1.21429 0.903563 0.161558
Q2FVB4   20 1.42857 0.903563 0.161558
Q2G0V7   22 1.57143 0.903563 0.161558
Q2FUV4   15 1.07143 0.903563 0.161558
Q2FYG5   27 1.92857 0.903563 0.161558
Q2FW71   13 0.928571 -1.27278 0.943444
Q2FZB1   11 0.785714 -1.27278 0.943444
Q2G0Y9   12 0.857143 -1.27278 0.943444
Q2G0X4   14 1 0.903563 0.161558
Q2FZL2   11 0.785714 -1.27278 0.943444
Q2FVS1   17 1.21429 0.903563 0.161558
Q2G099   17 1.21429 0.903563 0.161558
Q2FZN0   18 1.28571 0.903563 0.161558
Q2FZ50   19 1.35714 0.903563 0.161558
Q2G0X8   15 1.07143 0.903563 0.161558
Q2G167   17 1.21429 0.903563 0.161558
Q2G086   15 1.07143 0.903563 0.161558
Q2G0D0   31 2.21429 3.07991 0.0107511
Q2FWG3   19 1.35714 0.903563 0.161558
Q2G228   20 1.42857 0.903563 0.161558
Q2FWW8   22 1.57143 0.903563 0.161558
Q2FYL0   12 0.857143 -1.27278 0.943444
Q2FXX2   17 1.21429 0.903563 0.161558
Q2G0C4   12 0.857143 -1.27278 0.943444
Q2FZA2   20 1.42857 0.903563 0.161558
Q2FWL0   22 1.57143 0.903563 0.161558
Q2FUY9   20 1.42857 0.903563 0.161558
Q2G0T8   16 1.14286 0.903563 0.161558
Q2FWK0   20 1.42857 0.903563 0.161558
Q2G0D9   19 1.35714 0.903563 0.161558
Q2FZF3   13 0.928571 -1.27278 0.943444
Q2FZ17   17 1.21429 0.903563 0.161558
Q2G0T6   21 1.5 0.903563 0.161558
Q2G140   12 0.857143 -1.27278 0.943444
Q2G2F2   11 0.785714 -1.27278 0.943444
Q2FXG0   18 1.28571 0.903563 0.161558
Q2FWR4   19 1.35714 0.903563 0.161558
Q2G195   20 1.42857 0.903563 0.161558
Q2FVY4   21 1.5 0.903563 0.161558
Q2G1I6   17 1.21429 0.903563 0.161558
Q2FVD5   11 0.785714 -1.27278 0.943444
Q2FZM1   21 1.5 0.903563 0.161558
Q2FVG0   20 1.42857 0.903563 0.161558
Q2FZM7   18 1.28571 0.903563 0.161558
Q2FZB2   12 0.857143 -1.27278 0.943444
Q2G287   16 1.14286 0.903563 0.161558
Q2FWG4   15 1.07143 0.903563 0.161558
Q2G2B3   13 0.928571 -1.27278 0.943444
Q2FY48   21 1.5 0.903563 0.161558
Q9ZNI1   16 1.14286 0.903563 0.161558
Q2FV94   16 1.14286 0.903563 0.161558
Q2G2X5   14 1 0.903563 0.161558
Q2FVX6   18 1.28571 0.903563 0.161558
Q2G060   24 1.71429 0.903563 0.161558
Q2FVG2   16 1.14286 0.903563 0.161558
Q2G1Q1   17 1.21429 0.903563 0.161558
Q2G1F1   14 1 0.903563 0.161558
Q2FXC5   13 0.928571 -1.27278 0.943444
Q2G2B0   15 1.07143 0.903563 0.161558
Q2FXR6   15 1.07143 0.903563 0.161558
Q2FXE0   24 1.71429 0.903563 0.161558
Q2FUY3   20 1.42857 0.903563 0.161558
Q2G1S6   14 1 0.903563 0.161558
Q2FVE9   14 1 0.903563 0.161558
Q2FVU7   16 1.14286 0.903563 0.161558
Q2FVM7   21 1.5 0.903563 0.161558
Q2FVU6   17 1.21429 0.903563 0.161558
Q2FVA1   22 1.57143 0.903563 0.161558
Q2FWB8   22 1.57143 0.903563 0.161558
Q2FYR5   14 1 0.903563 0.161558
Q2G261   23 1.64286 0.903563 0.161558
Q2G264   24 1.71429 0.903563 0.161558
Q2G0U4   16 1.14286 0.903563 0.161558
Q2G226   12 0.857143 -1.27278 0.943444
Q2FZT7   11 0.785714 -1.27278 0.943444
Q2FXJ4   20 1.42857 0.903563 0.161558
Q2G047   20 1.42857 0.903563 0.161558
Q2FWD9   12 0.857143 -1.27278 0.943444
Q2FZH2   23 1.64286 0.903563 0.161558
Q2G044   22 1.57143 0.903563 0.161558
Q2FVZ8   16 1.14286 0.903563 0.161558
Q2G1C5   13 0.928571 -1.27278 0.943444
Q2G1Z1   22 1.57143 0.903563 0.161558
Q2G135   14 1 0.903563 0.161558
Q2FVE5   20 1.42857 0.903563 0.161558
Q2FZ70   23 1.64286 0.903563 0.161558
Q2G2A0   21 1.5 0.903563 0.161558
Q2G224   16 1.10345 0.903563 0.161558
P0A0K3   16 1.10345 0.903563 0.161558
Q2G1A8   20 1.37931 0.903563 0.161558
Q2G1P5   14 0.965517 -1.27278 0.943444
Q2FV93   14 0.965517 -1.27278 0.943444
Q2FXC4   15 1.03448 0.903563 0.161558
Q2FY74   26 1.7931 0.903563 0.161558
Q2G1M1   16 1.10345 0.903563 0.161558
Q9EZ11   21 1.44828 0.903563 0.161558
Q2FZB3   12 0.827586 -1.27278 0.943444
Q2G1V2   17 1.17241 0.903563 0.161558
Q2FVM8   17 1.17241 0.903563 0.161558
Q2FVR1   22 1.51724 0.903563 0.161558
Q2FXC3   15 1.03448 0.903563 0.161558
Q2FUV6   15 1.03448 0.903563 0.161558
Q2G1D7   19 1.31034 0.903563 0.161558
Q2FXR2   19 1.31034 0.903563 0.161558
Q2FW83   13 0.896552 -1.27278 0.943444
Q2G2X7   15 1.03448 0.903563 0.161558
Q2FVM4   12 0.827586 -1.27278 0.943444
P0A0J3   24 1.65517 0.903563 0.161558
Q2G2L8   19 1.31034 0.903563 0.161558
Q2FZ27   20 1.37931 0.903563 0.161558
Q2FZ53   18 1.24138 0.903563 0.161558
Q2G154   24 1.65517 0.903563 0.161558
Q2FZS4   13 0.896552 -1.27278 0.943444
Q2FYQ5   12 0.827586 -1.27278 0.943444
Q2FZL6   25 1.72414 0.903563 0.161558
Q2FWB9   17 1.17241 0.903563 0.161558
Q2FUQ4   24 1.65517 0.903563 0.161558
Q2G293   18 1.24138 0.903563 0.161558
Q2FZS5   19 1.31034 0.903563 0.161558
Q2FYP9   13 0.896552 -1.27278 0.943444
Q2G0K7   20 1.37931 0.903563 0.161558
Q2FVV2   16 1.10345 0.903563 0.161558
Q2FVN0   21 1.44828 0.903563 0.161558
Q2FX00   20 1.37931 0.903563 0.161558
Q2G1I0   17 1.17241 0.903563 0.161558
Q2FXI2   16 1.10345 0.903563 0.161558
Q2G2X1   18 1.24138 0.903563 0.161558
Q2FYG6   19 1.31034 0.903563 0.161558
Q2FXH0   20 1.37931 0.903563 0.161558
Q2FXU7   22 1.51724 0.903563 0.161558
Q2G170   19 1.31034 0.903563 0.161558
Q2FVQ9   16 1.10345 0.903563 0.161558
Q2FWV2   14 0.965517 -1.27278 0.943444
Q2FVI5   14 0.965517 -1.27278 0.943444
Q2FUW0   20 1.37931 0.903563 0.161558
Q2FXB7   17 1.17241 0.903563 0.161558
Q2G0J8   18 1.24138 0.903563 0.161558
Q2FXB5   20 1.37931 0.903563 0.161558
Q2FYE9   13 0.896552 -1.27278 0.943444
Q2FVE2   11 0.758621 -1.27278 0.943444
Q2G2V6   18 1.24138 0.903563 0.161558
O08387   19 1.31034 0.903563 0.161558
Q2FZ14   19 1.31034 0.903563 0.161558
Q2FXW3   21 1.44828 0.903563 0.161558
Q2FYQ8   20 1.37931 0.903563 0.161558
Q2G2D6   17 1.17241 0.903563 0.161558
Q2G2T7   17 1.17241 0.903563 0.161558
Q2FYP8   24 1.65517 0.903563 0.161558
Q2FZ25   16 1.10345 0.903563 0.161558
Q2FY65   21 1.44828 0.903563 0.161558
Q2G2T1   20 1.37931 0.903563 0.161558
Q2G1N0   15 1.03448 0.903563 0.161558
Q2G110   23 1.58621 0.903563 0.161558
Q2G1E1   18 1.24138 0.903563 0.161558
Q2G2F1   20 1.37931 0.903563 0.161558
Q2FXE8   18 1.24138 0.903563 0.161558
Q2FZ06   18 1.24138 0.903563 0.161558
Q2FVH2   13 0.896552 -1.27278 0.943444
Q2FYV6   22 1.51724 0.903563 0.161558
Q2FZJ3   20 1.33333 0.903563 0.161558
Q2G095   14 0.933333 -1.27278 0.943444
Q2G2Y0   17 1.13333 0.903563 0.161558
Q2G2W3   21 1.4 0.903563 0.161558
Q2FY07   22 1.46667 0.903563 0.161558
Q2FXW8   13 0.866667 -1.27278 0.943444
Q2FUR6   20 1.33333 0.903563 0.161558
Q2FVW6   14 0.933333 -1.27278 0.943444
Q2G1X0   8 0.533333 -1.27278 0.943444
Q2G1F6   11 0.733333 -1.27278 0.943444
Q2FVK8   19 1.26667 0.903563 0.161558
Q2G158   16 1.06667 0.903563 0.161558
Q2G118   22 1.46667 0.903563 0.161558
Q2G077   12 0.8 -1.27278 0.943444
Q2G0E0   21 1.4 0.903563 0.161558
Q2G263   18 1.2 0.903563 0.161558
Q2FUU1   18 1.2 0.903563 0.161558
Q2G1X7   15 1 0.903563 0.161558
Q2G1C0   18 1.2 0.903563 0.161558
Q2FVB9   15 1 0.903563 0.161558
Q2G273   19 1.26667 0.903563 0.161558
Q53726   17 1.13333 0.903563 0.161558
Q2G2W9   19 1.26667 0.903563 0.161558
Q2FZ22   19 1.26667 0.903563 0.161558
Q2G2U1   18 1.2 0.903563 0.161558
Q2FXW6   19 1.26667 0.903563 0.161558
Q2G0P9   20 1.33333 0.903563 0.161558
Q2FYE3   18 1.2 0.903563 0.161558
Q2FXU3   16 1.06667 0.903563 0.161558
Q2G052   22 1.46667 0.903563 0.161558
Q2FZM6   18 1.2 0.903563 0.161558
Q2FX25   18 1.2 0.903563 0.161558
Q2FX05   16 1.06667 0.903563 0.161558
Q2G1P2   14 0.933333 -1.27278 0.943444
Q2G2C4   18 1.2 0.903563 0.161558
Q2G165   12 0.8 -1.27278 0.943444
Q2FXK8   9 0.6 -1.27278 0.943444
Q2FWP1   13 0.866667 -1.27278 0.943444
Q2FVU1   16 1.06667 0.903563 0.161558
Q2FZ78   17 1.13333 0.903563 0.161558
Q2G0P0   19 1.26667 0.903563 0.161558
Q2FXX3   13 0.866667 -1.27278 0.943444
Q2FVX2   21 1.4 0.903563 0.161558
Q2G0Q7   17 1.13333 0.903563 0.161558
Q2FXS6   13 0.866667 -1.27278 0.943444
Q2FUZ1   20 1.33333 0.903563 0.161558
Q2FZ87   23 1.53333 0.903563 0.161558
Q2FXF4   21 1.4 0.903563 0.161558
Q2G1G4   17 1.13333 0.903563 0.161558
Q2FWE6   16 1.06667 0.903563 0.161558
Q2G2U2   17 1.13333 0.903563 0.161558
Q2FY17   19 1.26667 0.903563 0.161558
Q2FVU3   22 1.46667 0.903563 0.161558
Q2FVK1   9 0.6 -1.27278 0.943444
Q2G0K5   21 1.4 0.903563 0.161558
Q2G2X8   12 0.8 -1.27278 0.943444
Q2FYZ7   16 1.06667 0.903563 0.161558
Q2FWG1   24 1.6 0.903563 0.161558
Q2G1Q6   20 1.33333 0.903563 0.161558
Q2G2X9   17 1.13333 0.903563 0.161558
Q2FWN9   8 0.533333 -1.27278 0.943444
Q2FYZ2   17 1.13333 0.903563 0.161558
Q2FZJ1   17 1.13333 0.903563 0.161558
Q2G002   16 1.06667 0.903563 0.161558
Q2FVL4   20 1.33333 0.903563 0.161558
Q2G2M7   19 1.26667 0.903563 0.161558
Q2FWH6   23 1.53333 0.903563 0.161558
Q2FXQ3   19 1.26667 0.903563 0.161558
Q2G129   11 0.733333 -1.27278 0.943444
Q7BHL7   23 1.53333 0.903563 0.161558
Q2FZ71   19 1.26667 0.903563 0.161558
Q2FZ88   16 1.03226 0.903563 0.161558
Q2FV22   19 1.22581 0.903563 0.161558
Q2FYM3   17 1.09677 0.903563 0.161558
Q2FY06   23 1.48387 0.903563 0.161558
Q2FXB0   9 0.580645 -1.27278 0.943444
Q2FX87   21 1.35484 0.903563 0.161558
Q2FZ33   21 1.35484 0.903563 0.161558
Q2G0J1   20 1.29032 0.903563 0.161558
Q2FUT7   20 1.29032 0.903563 0.161558
Q2FZH1   17 1.09677 0.903563 0.161558
Q2FVX3   20 1.29032 0.903563 0.161558
Q2FWC6   20 1.29032 0.903563 0.161558
Q2FXN6   25 1.6129 0.903563 0.161558
Q2FY79   25 1.6129 0.903563 0.161558
Q2FZ23   20 1.29032 0.903563 0.161558
Q2FVF1   20 1.29032 0.903563 0.161558
Q2FWM5   18 1.16129 0.903563 0.161558
Q2G061   22 1.41935 0.903563 0.161558
Q2FWL7   19 1.22581 0.903563 0.161558
Q2FVK3   9 0.580645 -1.27278 0.943444
Q2FX19   22 1.41935 0.903563 0.161558
Q2G2U6   19 1.22581 0.903563 0.161558
Q2G1S5   15 0.967742 -1.27278 0.943444
Q2FVS9   22 1.41935 0.903563 0.161558
Q2G1M7   20 1.29032 0.903563 0.161558
Q2FW50   17 1.09677 0.903563 0.161558
Q2G2L1   17 1.09677 0.903563 0.161558
Q2FWB1   20 1.29032 0.903563 0.161558
Q2FXA8   17 1.09677 0.903563 0.161558
Q2FV20   22 1.41935 0.903563 0.161558
Q2FUY1   31 2 3.07991 0.0107511
Q2FYJ1   20 1.29032 0.903563 0.161558
Q2G043   14 0.903226 -1.27278 0.943444
Q2FZ43   19 1.22581 0.903563 0.161558
Q9KJN4   21 1.35484 0.903563 0.161558
Q2G194   20 1.29032 0.903563 0.161558
Q2G0F0   20 1.29032 0.903563 0.161558
Q2G2G2   22 1.41935 0.903563 0.161558
Q2G0I8   20 1.29032 0.903563 0.161558
Q2FXG5   19 1.22581 0.903563 0.161558
Q2G2S6   20 1.29032 0.903563 0.161558
Q53700   22 1.41935 0.903563 0.161558
Q2G0D8   21 1.35484 0.903563 0.161558
P60430   7 0.451613 -1.27278 0.943444
Q2FV41   18 1.16129 0.903563 0.161558
Q2FXZ5   17 1.09677 0.903563 0.161558
Q2FZL0   17 1.09677 0.903563 0.161558
Q2FY99   20 1.29032 0.903563 0.161558
Q2FX95   14 0.903226 -1.27278 0.943444
Q2FYR6   20 1.29032 0.903563 0.161558
Q2FUW2   19 1.22581 0.903563 0.161558
Q2FVL2   20 1.29032 0.903563 0.161558
Q2G2L4   12 0.774194 -1.27278 0.943444
Q2FXB1   9 0.580645 -1.27278 0.943444
Q2FZY7   20 1.29032 0.903563 0.161558
Q2FVN1   16 1.03226 0.903563 0.161558
Q2G1S1   19 1.22581 0.903563 0.161558
Q2FXK4   19 1.22581 0.903563 0.161558
Q2FXM6   18 1.16129 0.903563 0.161558
Q2FZJ6   19 1.22581 0.903563 0.161558
Q2FVT4   15 0.967742 -1.27278 0.943444
Q2FYW1   17 1.09677 0.903563 0.161558
Q2FYZ3   20 1.29032 0.903563 0.161558
Q2FXX5   16 1.03226 0.903563 0.161558
Q2FWM4   10 0.645161 -1.27278 0.943444
Q2G2L3   20 1.29032 0.903563 0.161558
Q2FYR3   18 1.16129 0.903563 0.161558
Q2G0I9   21 1.35484 0.903563 0.161558
Q2G0M2   17 1.09677 0.903563 0.161558
Q2G272   11 0.709677 -1.27278 0.943444
Q2FXL4   23 1.48387 0.903563 0.161558
Q2G0U9   20 1.29032 0.903563 0.161558
Q2FVE4   17 1.09677 0.903563 0.161558
Q2FVC6   23 1.48387 0.903563 0.161558
Q2FV19   18 1.16129 0.903563 0.161558
Q2G0S8   22 1.41935 0.903563 0.161558
Q2G2G3   16 1.03226 0.903563 0.161558
Q2G2X0   17 1.0625 0.903563 0.161558
Q2G0F3   21 1.3125 0.903563 0.161558
Q2G037   20 1.25 0.903563 0.161558
Q2G1G6   17 1.0625 0.903563 0.161558
Q2FWP0   10 0.625 -1.27278 0.943444
Q2FY29   16 1 0.903563 0.161558
Q2FXQ4   17 1.0625 0.903563 0.161558
Q2G0S7   21 1.3125 0.903563 0.161558
Q2FZX7   18 1.125 0.903563 0.161558
Q2G0E6   17 1.0625 0.903563 0.161558
Q2FY37   22 1.375 0.903563 0.161558
Q2FYQ0   18 1.125 0.903563 0.161558
Q2FUV3   22 1.375 0.903563 0.161558
Q2FYV2   23 1.4375 0.903563 0.161558
Q2FVS4   18 1.125 0.903563 0.161558
Q2G2M3   17 1.0625 0.903563 0.161558
Q2FVM6   22 1.375 0.903563 0.161558
Q2G292   19 1.1875 0.903563 0.161558
Q2FXH7   19 1.1875 0.903563 0.161558
Q2FYQ7   19 1.1875 0.903563 0.161558
Q2FWG2   24 1.5 0.903563 0.161558
Q2G159   26 1.625 0.903563 0.161558
Q2FX96   20 1.25 0.903563 0.161558
Q2FV83   19 1.1875 0.903563 0.161558
Q2G2D8   20 1.25 0.903563 0.161558
Q2FYJ4   14 0.875 -1.27278 0.943444
Q2G1E8   15 0.9375 -1.27278 0.943444
Q2FVK2   8 0.5 -1.27278 0.943444
Q2FZP1   18 1.125 0.903563 0.161558
Q2FXI0   22 1.375 0.903563 0.161558
Q2G134   14 0.875 -1.27278 0.943444
Q2FZZ6   16 1 0.903563 0.161558
Q2G1Z3   20 1.25 0.903563 0.161558
Q2G030   22 1.375 0.903563 0.161558
Q2FV21   21 1.3125 0.903563 0.161558
Q9RQP6   14 0.875 -1.27278 0.943444
Q2FZ62   18 1.125 0.903563 0.161558
Q2FZQ7   18 1.125 0.903563 0.161558
Q2G0F4   17 1.0625 0.903563 0.161558
Q2FWE0   19 1.1875 0.903563 0.161558
Q2FVS0   16 1 0.903563 0.161558
Q2FUT6   21 1.3125 0.903563 0.161558
Q2FUQ5   22 1.375 0.903563 0.161558
Q2FZJ9   17 1.0625 0.903563 0.161558
Q2FY81   21 1.3125 0.903563 0.161558
Q2G0K8   18 1.125 0.903563 0.161558
Q2G262   12 0.75 -1.27278 0.943444
Q2G0E1   20 1.25 0.903563 0.161558
Q2FWD3   20 1.25 0.903563 0.161558
Q2FXA4   22 1.375 0.903563 0.161558
Q2FVF0   16 1 0.903563 0.161558
Q2FWW9   21 1.3125 0.903563 0.161558
Q2FZ54   27 1.6875 0.903563 0.161558
P0A0J0   18 1.125 0.903563 0.161558
Q2G1G1   28 1.75 0.903563 0.161558
Q2FWA1   21 1.3125 0.903563 0.161558
Q2FXN1   17 1.0625 0.903563 0.161558
Q2G2T4   28 1.75 0.903563 0.161558
Q2FZW9   16 1 0.903563 0.161558
Q2FV90   20 1.25 0.903563 0.161558
Q2FWB3   13 0.8125 -1.27278 0.943444
Q2G0Q0   15 0.9375 -1.27278 0.943444
Q2FY10   20 1.25 0.903563 0.161558
Q2FXM0   18 1.125 0.903563 0.161558
Q2G1S2   16 1 0.903563 0.161558
Q2FXY5   17 1.0303 0.903563 0.161558
Q2FXV3   19 1.15152 0.903563 0.161558
Q2FXG3   23 1.39394 0.903563 0.161558
Q2FVA8   13 0.787879 -1.27278 0.943444
Q2G2C2   20 1.21212 0.903563 0.161558
Q2FYU2   22 1.33333 0.903563 0.161558
Q2FYK5   23 1.39394 0.903563 0.161558
Q2FW35   20 1.21212 0.903563 0.161558
Q2FY52   23 1.39394 0.903563 0.161558
Q9RQP9   26 1.57576 0.903563 0.161558
Q2G039   15 0.909091 -1.27278 0.943444
Q2G1E4   20 1.21212 0.903563 0.161558
Q2G0B0   20 1.21212 0.903563 0.161558
Q2FXI7   19 1.15152 0.903563 0.161558
Q2FWN7   23 1.39394 0.903563 0.161558
Q2FV66   14 0.848485 -1.27278 0.943444
Q2FYJ5   14 0.848485 -1.27278 0.943444
Q2FYC9   10 0.606061 -1.27278 0.943444
Q2FZC6   22 1.33333 0.903563 0.161558
Q2FXW4   23 1.39394 0.903563 0.161558
Q2FXI1   22 1.33333 0.903563 0.161558
Q2FZF9   20 1.21212 0.903563 0.161558
Q2G171   16 0.969697 -1.27278 0.943444
Q2G2P8   23 1.39394 0.903563 0.161558
Q2G2V9   21 1.27273 0.903563 0.161558
Q2FV31   24 1.45455 0.903563 0.161558
Q9KJN3   12 0.727273 -1.27278 0.943444
Q2FZV5   15 0.909091 -1.27278 0.943444
Q2FWC4   20 1.21212 0.903563 0.161558
Q2FYT0   15 0.909091 -1.27278 0.943444
Q2G145   18 1.09091 0.903563 0.161558
Q2G0J0   22 1.33333 0.903563 0.161558
Q2FZQ3   15 0.909091 -1.27278 0.943444
Q2FYE5   19 1.15152 0.903563 0.161558
Q2FWN5   19 1.15152 0.903563 0.161558
Q2FY24   25 1.51515 0.903563 0.161558
Q2FVW7   25 1.51515 0.903563 0.161558
Q2FZ91   21 1.27273 0.903563 0.161558
Q2FWL2   24 1.45455 0.903563 0.161558
Q2FZQ6   18 1.09091 0.903563 0.161558
P02976   16 0.969697 -1.27278 0.943444
Q2G0R7   12 0.727273 -1.27278 0.943444
Q2FUU2   22 1.33333 0.903563 0.161558
Q2FZG1   23 1.39394 0.903563 0.161558
Q2G0Z4   15 0.909091 -1.27278 0.943444
Q2FZ81   16 0.969697 -1.27278 0.943444
Q2G2J8   23 1.39394 0.903563 0.161558
Q2FZD7   23 1.39394 0.903563 0.161558
Q2G288   19 1.15152 0.903563 0.161558
Q2FW52   21 1.27273 0.903563 0.161558
Q2FVX4   22 1.33333 0.903563 0.161558
Q2FVN5   14 0.848485 -1.27278 0.943444
Q2FY88   28 1.69697 0.903563 0.161558
Q2FWC9   22 1.33333 0.903563 0.161558
Q2FZS7   22 1.33333 0.903563 0.161558
Q2FZ63   20 1.21212 0.903563 0.161558
Q2G1L8   20 1.21212 0.903563 0.161558
Q2FV17   22 1.33333 0.903563 0.161558
Q2FVT8   12 0.727273 -1.27278 0.943444
Q2G0W8   20 1.21212 0.903563 0.161558
Q2FV07   18 1.09091 0.903563 0.161558
Q2G0Q1   22 1.33333 0.903563 0.161558
Q2FY69   16 0.969697 -1.27278 0.943444
Q2FZ75   18 1.09091 0.903563 0.161558
Q2G0E5   20 1.21212 0.903563 0.161558
Q2G233   25 1.51515 0.903563 0.161558
Q2FWE1   25 1.51515 0.903563 0.161558
Q2FVZ2   15 0.909091 -1.27278 0.943444
Q2FYE2   23 1.39394 0.903563 0.161558
Q2G1K6   22 1.29412 0.903563 0.161558
Q2FVT0   18 1.05882 0.903563 0.161558
Q2G0Q9   23 1.35294 0.903563 0.161558
Q2FZ89   25 1.47059 0.903563 0.161558
Q2FVR0   20 1.17647 0.903563 0.161558
Q2FZD9   16 0.941176 -1.27278 0.943444
Q2FX85   18 1.05882 0.903563 0.161558
Q2G1B0   16 0.941176 -1.27278 0.943444
Q2G2E4   18 1.05882 0.903563 0.161558
Q2FYK7   23 1.35294 0.903563 0.161558
Q2FZ13   21 1.23529 0.903563 0.161558
Q2FZE6   22 1.29412 0.903563 0.161558
Q2FVI2   20 1.17647 0.903563 0.161558
Q2FZE0   22 1.29412 0.903563 0.161558
Q2FV38   18 1.05882 0.903563 0.161558
Q2FXE2   21 1.23529 0.903563 0.161558
Q2G1Q2   17 1 0.903563 0.161558
Q2FYY8   22 1.29412 0.903563 0.161558
Q2FYN6   19 1.11765 0.903563 0.161558
Q2FV39   27 1.58824 0.903563 0.161558
Q2G130   19 1.11765 0.903563 0.161558
Q2FUR8   23 1.35294 0.903563 0.161558
Q2FXZ3   13 0.764706 -1.27278 0.943444
Q2FYM4   18 1.05882 0.903563 0.161558
Q2FWY1   22 1.29412 0.903563 0.161558
Q2G1V4   22 1.29412 0.903563 0.161558
P0A011   21 1.23529 0.903563 0.161558
Q2FXZ0   21 1.23529 0.903563 0.161558
Q2G0V4   23 1.35294 0.903563 0.161558
Q2FW34   20 1.17647 0.903563 0.161558
Q2FWC7   22 1.29412 0.903563 0.161558
Q2G0F6   27 1.58824 0.903563 0.161558
Q2G0T0   20 1.17647 0.903563 0.161558
Q2FXM8   16 0.941176 -1.27278 0.943444
Q2G0Q8   23 1.35294 0.903563 0.161558
Q2FZ08   22 1.29412 0.903563 0.161558
Q2G160   20 1.17647 0.903563 0.161558
Q2FY78   18 1.05882 0.903563 0.161558
Q2G2H7   24 1.41176 0.903563 0.161558
Q2FW53   12 0.705882 -1.27278 0.943444
Q2FVX0   21 1.23529 0.903563 0.161558
Q2G2U5   21 1.23529 0.903563 0.161558
Q2FZR0   23 1.35294 0.903563 0.161558
Q2G1Z9   19 1.11765 0.903563 0.161558
Q2G1G0   18 1.05882 0.903563 0.161558
Q2FW57   19 1.11765 0.903563 0.161558
Q9RQP7   20 1.17647 0.903563 0.161558
Q2FXP0   24 1.41176 0.903563 0.161558
Q2FVV1   15 0.882353 -1.27278 0.943444
Q2FYU8   14 0.823529 -1.27278 0.943444
Q2FZ04   18 1.05882 0.903563 0.161558
Q2FVQ0   21 1.23529 0.903563 0.161558
Q2G151   21 1.23529 0.903563 0.161558
Q2FXF9   19 1.11765 0.903563 0.161558
Q2G242   18 1.05882 0.903563 0.161558
Q2FZQ0   22 1.29412 0.903563 0.161558
Q2G1Q8   23 1.35294 0.903563 0.161558
Q2FYG1   21 1.2 0.903563 0.161558
Q2G1N3   26 1.48571 0.903563 0.161558
Q2FV44   20 1.14286 0.903563 0.161558
Q2FXV4   23 1.31429 0.903563 0.161558
Q2G0I1   19 1.08571 0.903563 0.161558
Q2FZY0   22 1.25714 0.903563 0.161558
Q2G295   16 0.914286 -1.27278 0.943444
Q2FWH3   32 1.82857 0.903563 0.161558
Q2G072   22 1.25714 0.903563 0.161558
Q2G217   22 1.25714 0.903563 0.161558
Q2FYP6   27 1.54286 0.903563 0.161558
Q9EZ12   21 1.2 0.903563 0.161558
Q2FZ48   25 1.42857 0.903563 0.161558
Q2FY16   22 1.25714 0.903563 0.161558
Q2FZU3   21 1.2 0.903563 0.161558
Q2FVV7   25 1.42857 0.903563 0.161558
Q2FWU0   14 0.8 -1.27278 0.943444
P0A0Q0   19 1.08571 0.903563 0.161558
Q2FVS3   18 1.02857 0.903563 0.161558
Q2G0I6   19 1.08571 0.903563 0.161558
Q2FYP3   23 1.31429 0.903563 0.161558
Q2FWM0   15 0.857143 -1.27278 0.943444
Q2FZ36   15 0.857143 -1.27278 0.943444
Q2G0Y8   20 1.14286 0.903563 0.161558
Q2FXF6   14 0.8 -1.27278 0.943444
Q2FXM7   23 1.31429 0.903563 0.161558
Q2G1A6   20 1.14286 0.903563 0.161558
Q2G138   13 0.742857 -1.27278 0.943444
Q2FZR4   21 1.2 0.903563 0.161558
Q2G162   15 0.857143 -1.27278 0.943444
Q2FYH2   15 0.857143 -1.27278 0.943444
Q2FX56   21 1.2 0.903563 0.161558
Q2FY68   21 1.2 0.903563 0.161558
Q2G1K1   10 0.571429 -1.27278 0.943444
Q2G1A3   16 0.914286 -1.27278 0.943444
Q2FZX4   20 1.14286 0.903563 0.161558
Q2G1M5   19 1.08571 0.903563 0.161558
Q2FVA3   18 1.02857 0.903563 0.161558
Q2G2G4   23 1.31429 0.903563 0.161558
Q2G0U3   19 1.08571 0.903563 0.161558
Q2FXQ6   18 1.02857 0.903563 0.161558
Q2G0S2   19 1.08571 0.903563 0.161558
Q2G168   21 1.2 0.903563 0.161558
Q2FZB0   22 1.25714 0.903563 0.161558
Q2G119   27 1.54286 0.903563 0.161558
Q2FVJ7   20 1.14286 0.903563 0.161558
Q2FY30   25 1.42857 0.903563 0.161558
Q2FXR3   21 1.2 0.903563 0.161558
Q2G1Z0   20 1.14286 0.903563 0.161558
Q2G0A9   20 1.14286 0.903563 0.161558
O33599   20 1.14286 0.903563 0.161558
Q2FZ55   21 1.2 0.903563 0.161558
Q2FYS0   17 0.971429 -1.27278 0.943444
Q2G248   16 0.914286 -1.27278 0.943444
Q2G049   24 1.37143 0.903563 0.161558
Q2FVA5   15 0.857143 -1.27278 0.943444
Q2FUX8   21 1.2 0.903563 0.161558
Q2G123   20 1.14286 0.903563 0.161558
Q2FVH0   25 1.42857 0.903563 0.161558
Q2FV01   14 0.8 -1.27278 0.943444
Q2G2L2   18 1.02857 0.903563 0.161558
Q2FYW3   19 1.08571 0.903563 0.161558
Q2FZZ0   20 1.14286 0.903563 0.161558
Q2FVV8   20 1.14286 0.903563 0.161558
Q2G2W0   23 1.27778 0.903563 0.161558
Q2G041   17 0.944444 -1.27278 0.943444
P0A0B9   22 1.22222 0.903563 0.161558
Q2FYI6   22 1.22222 0.903563 0.161558
Q2G2S2   20 1.11111 0.903563 0.161558
Q2FVQ8   16 0.888889 -1.27278 0.943444
Q2FVT2   19 1.05556 0.903563 0.161558
Q2G1Z5   19 1.05556 0.903563 0.161558
Q2G2A4   16 0.888889 -1.27278 0.943444
P60393   27 1.5 0.903563 0.161558
Q2G0P6   25 1.38889 0.903563 0.161558
Q2FW04   20 1.11111 0.903563 0.161558
Q2FYY9   19 1.05556 0.903563 0.161558
Q2FWP2   23 1.27778 0.903563 0.161558
Q2FVW4   17 0.944444 -1.27278 0.943444
Q2FY63   15 0.833333 -1.27278 0.943444
Q2FZ68   21 1.16667 0.903563 0.161558
Q2G1E2   19 1.05556 0.903563 0.161558
Q2G2T8   21 1.16667 0.903563 0.161558
Q2FY71   21 1.16667 0.903563 0.161558
Q2FVI1   15 0.833333 -1.27278 0.943444
Q2G0W2   21 1.16667 0.903563 0.161558
Q2G238   23 1.27778 0.903563 0.161558
Q2FZR1   23 1.27778 0.903563 0.161558
Q2FXN2   20 1.11111 0.903563 0.161558
Q2FXH6   12 0.666667 -1.27278 0.943444
Q2FXM3   22 1.22222 0.903563 0.161558
Q2FZW3   17 0.944444 -1.27278 0.943444
Q2FWM9   16 0.888889 -1.27278 0.943444
Q2FUW9   14 0.777778 -1.27278 0.943444
Q2FW91   16 0.888889 -1.27278 0.943444
Q2G137   18 1 0.903563 0.161558
Q2FVM0   21 1.16667 0.903563 0.161558
Q2G057   20 1.11111 0.903563 0.161558
Q2FXP5   16 0.888889 -1.27278 0.943444
Q2G1H2   14 0.777778 -1.27278 0.943444
Q2FX99   12 0.666667 -1.27278 0.943444
Q2G0J4   20 1.11111 0.903563 0.161558
Q2FX74   15 0.833333 -1.27278 0.943444
Q2G1J9   20 1.11111 0.903563 0.161558
Q2G1F7   10 0.555556 -1.27278 0.943444
Q2G2R8   19 1.05556 0.903563 0.161558
Q2FW32   16 0.888889 -1.27278 0.943444
Q2FXZ4   18 1 0.903563 0.161558
Q2FUT0   18 1 0.903563 0.161558
Q2G084   23 1.27778 0.903563 0.161558
Q2G148   21 1.16667 0.903563 0.161558
Q2FYR0   17 0.944444 -1.27278 0.943444
Q2FW86   18 1 0.903563 0.161558
Q2FW01   17 0.944444 -1.27278 0.943444
Q2FUX9   20 1.11111 0.903563 0.161558
Q2G212   20 1.11111 0.903563 0.161558
Q2FZ84   20 1.11111 0.903563 0.161558
Q2G0Y0   25 1.38889 0.903563 0.161558
Q2FYU4   20 1.11111 0.903563 0.161558
Q2G223   17 0.944444 -1.27278 0.943444
Q2G136   20 1.11111 0.903563 0.161558
Q2G0G6   19 1.05556 0.903563 0.161558
Q2FWY6   23 1.27778 0.903563 0.161558
Q2FWZ2   18 1 0.903563 0.161558
Q2G240   19 1.05556 0.903563 0.161558
O05154   19 1.05556 0.903563 0.161558
Q2FXP4   34 1.88889 0.903563 0.161558
Q2FVH5   18 1 0.903563 0.161558
Q2FYP0   20 1.08108 0.903563 0.161558
Q2FUW5   13 0.702703 -1.27278 0.943444
Q2FX66   11 0.594595 -1.27278 0.943444
Q2G1P4   16 0.864865 -1.27278 0.943444
Q2FYI9   22 1.18919 0.903563 0.161558
Q2G0I7   20 1.08108 0.903563 0.161558
Q2FXQ9   22 1.18919 0.903563 0.161558
Q2FXL0   23 1.24324 0.903563 0.161558
Q2FYR7   23 1.24324 0.903563 0.161558
Q2G1W4   22 1.18919 0.903563 0.161558
Q2G2C8   25 1.35135 0.903563 0.161558
Q2G163   22 1.18919 0.903563 0.161558
Q2FWL9   12 0.648649 -1.27278 0.943444
Q2FZH3   27 1.45946 0.903563 0.161558
Q2FZR5   17 0.918919 -1.27278 0.943444
Q2G1W6   20 1.08108 0.903563 0.161558
Q2FWA5   21 1.13514 0.903563 0.161558
Q2FX17   29 1.56757 0.903563 0.161558
Q2FXY1   24 1.2973 0.903563 0.161558
Q2G2W1   23 1.24324 0.903563 0.161558
Q2FV06   17 0.918919 -1.27278 0.943444
Q2FYW6   24 1.2973 0.903563 0.161558
Q2G281   17 0.918919 -1.27278 0.943444
Q2G227   20 1.08108 0.903563 0.161558
Q2FWZ5   19 1.02703 0.903563 0.161558
Q2FZX0   22 1.18919 0.903563 0.161558
Q2FV51   21 1.13514 0.903563 0.161558
Q2G082   23 1.24324 0.903563 0.161558
Q2FWX4   3 0.162162 -1.27278 0.943444
Q2FZT1   17 0.918919 -1.27278 0.943444
Q2FYF3   18 0.972973 -1.27278 0.943444
Q2FXW9   16 0.864865 -1.27278 0.943444
O34090   22 1.18919 0.903563 0.161558
Q2FVE1   19 1.02703 0.903563 0.161558
Q2FZL5   21 1.13514 0.903563 0.161558
Q2G258   17 0.918919 -1.27278 0.943444
Q2FZW5   23 1.24324 0.903563 0.161558
Q2FW63   18 0.972973 -1.27278 0.943444
Q2FXB4   25 1.35135 0.903563 0.161558
Q2G1T5   7 0.378378 -1.27278 0.943444
Q2G1J5   22 1.18919 0.903563 0.161558
Q2G0V0   19 1.02703 0.903563 0.161558
Q2G0M7   21 1.13514 0.903563 0.161558
Q2G1I5   22 1.18919 0.903563 0.161558
Q2G146   24 1.2973 0.903563 0.161558
Q2G1P6   21 1.13514 0.903563 0.161558
Q2G1W8   18 0.947368 -1.27278 0.943444
Q2G035   25 1.31579 0.903563 0.161558
Q2G1I3   28 1.47368 0.903563 0.161558
Q2FWM2   19 1 0.903563 0.161558
Q2FYJ3   23 1.21053 0.903563 0.161558
Q2G0L8   21 1.10526 0.903563 0.161558
Q2G164   20 1.05263 0.903563 0.161558
Q2FVT7   17 0.894737 -1.27278 0.943444
Q2G1R3   20 1.05263 0.903563 0.161558
Q2G1T6   22 1.15789 0.903563 0.161558
Q2FZN7   21 1.10526 0.903563 0.161558
Q2FY83   28 1.47368 0.903563 0.161558
Q2FZX9   26 1.36842 0.903563 0.161558
Q2FYL5   22 1.15789 0.903563 0.161558
Q2G218   20 1.05263 0.903563 0.161558
Q2G0M5   20 1.05263 0.903563 0.161558
Q2FW78   14 0.736842 -1.27278 0.943444
P52078   21 1.10526 0.903563 0.161558
Q7X2S2   22 1.15789 0.903563 0.161558
Q2FZG4   25 1.31579 0.903563 0.161558
Q2G0M4   22 1.15789 0.903563 0.161558
Q2FVA2   18 0.947368 -1.27278 0.943444
Q2G115   24 1.26316 0.903563 0.161558
Q2G0M8   21 1.10526 0.903563 0.161558
Q2G1U4   19 1 0.903563 0.161558
Q2G1D0   20 1.05263 0.903563 0.161558
Q2G2S0   17 0.894737 -1.27278 0.943444
Q2G2N5   18 0.947368 -1.27278 0.943444
Q2G222   25 1.31579 0.903563 0.161558
Q2G1C8   25 1.31579 0.903563 0.161558
Q2FV40   22 1.15789 0.903563 0.161558
Q2FXT1   19 1 0.903563 0.161558
Q2FZZ2   23 1.21053 0.903563 0.161558
Q2FY01   24 1.26316 0.903563 0.161558
Q2FVJ8   20 1.05263 0.903563 0.161558
Q2FXK2   23 1.21053 0.903563 0.161558
Q2FUS7   20 1.05263 0.903563 0.161558
Q2FVP1   18 0.947368 -1.27278 0.943444
Q2FYN7   9 0.473684 -1.27278 0.943444
P69848   20 1.05263 0.903563 0.161558
Q2FWN8   20 1.05263 0.903563 0.161558
Q2FV62   17 0.894737 -1.27278 0.943444
Q2FWW7   25 1.31579 0.903563 0.161558
Q2G1Y5   21 1.10526 0.903563 0.161558
Q2FXA3   21 1.10526 0.903563 0.161558
Q2FYV3   21 1.10526 0.903563 0.161558
Q2G1H4   18 0.947368 -1.27278 0.943444
Q2G038   24 1.26316 0.903563 0.161558
Q2G161   17 0.894737 -1.27278 0.943444
Q2FYV1   21 1.10526 0.903563 0.161558
Q2FZ09   26 1.36842 0.903563 0.161558
Q2FW90   20 1.05263 0.903563 0.161558
Q2G290   21 1.10526 0.903563 0.161558
P60611   21 1.10526 0.903563 0.161558
Q2FV58   20 1.05263 0.903563 0.161558
Q2G0C6   21 1.10526 0.903563 0.161558
Q2G050   18 0.947368 -1.27278 0.943444
Q2G0V2   21 1.10526 0.903563 0.161558
Q2FVQ4   19 1 0.903563 0.161558
Q2G094   23 1.17949 0.903563 0.161558
Q2FY59   19 0.974359 -1.27278 0.943444
Q2FVX7   18 0.923077 -1.27278 0.943444
Q2FVP4   18 0.923077 -1.27278 0.943444
Q2G185   16 0.820513 -1.27278 0.943444
Q2FXP8   13 0.666667 -1.27278 0.943444
Q2G275   23 1.17949 0.903563 0.161558
Q2G1D9   21 1.07692 0.903563 0.161558
Q2FXI3   22 1.12821 0.903563 0.161558
Q2FYM2   20 1.02564 0.903563 0.161558
P14738   8 0.410256 -1.27278 0.943444
Q2G2Q2   21 1.07692 0.903563 0.161558
Q2G0M9   21 1.07692 0.903563 0.161558
Q2FY67   20 1.02564 0.903563 0.161558
Q2FWX8   5 0.25641 -1.27278 0.943444
Q2FUT9   23 1.17949 0.903563 0.161558
Q2FZS0   25 1.28205 0.903563 0.161558
Q2G2A8   19 0.974359 -1.27278 0.943444
Q2FUY2   4 0.205128 -1.27278 0.943444
Q2FZL8   19 0.974359 -1.27278 0.943444
Q2FW93   14 0.717949 -1.27278 0.943444
Q2G1L7   27 1.38462 0.903563 0.161558
Q2FW41   18 0.923077 -1.27278 0.943444
Q2FZY6   17 0.871795 -1.27278 0.943444
Q2G042   11 0.564103 -1.27278 0.943444
Q2FWK2   18 0.923077 -1.27278 0.943444
Q2FYF4   20 1.02564 0.903563 0.161558
Q2FZP2   17 0.871795 -1.27278 0.943444
Q2G1G7   17 0.871795 -1.27278 0.943444
Q2G1H5   23 1.17949 0.903563 0.161558
Q2G2S7   13 0.666667 -1.27278 0.943444
Q2FY53   22 1.12821 0.903563 0.161558
Q2G1N2   23 1.17949 0.903563 0.161558
Q2G2V2   22 1.12821 0.903563 0.161558
Q2G1H6   19 0.974359 -1.27278 0.943444
Q2FZA9   25 1.28205 0.903563 0.161558
Q2FXI5   21 1.07692 0.903563 0.161558
Q2G206   16 0.820513 -1.27278 0.943444
Q2FWN6   20 1.02564 0.903563 0.161558
Q2FUQ2   23 1.17949 0.903563 0.161558
Q2G1K3   19 0.974359 -1.27278 0.943444
Q2FZ76   27 1.38462 0.903563 0.161558
Q2FY54   16 0.820513 -1.27278 0.943444
Q2G289   26 1.33333 0.903563 0.161558
Q2FY14   16 0.820513 -1.27278 0.943444
Q2FV77   25 1.28205 0.903563 0.161558
Q2G064   21 1.07692 0.903563 0.161558
Q2G033   22 1.12821 0.903563 0.161558
Q2G198   19 0.974359 -1.27278 0.943444
Q2G0K4   20 1.02564 0.903563 0.161558
Q2G0V3   25 1.28205 0.903563 0.161558
Q2FWE2   20 1 0.903563 0.161558
Q2G089   18 0.9 -1.27278 0.943444
Q2FZL3   18 0.9 -1.27278 0.943444
Q2G087   19 0.95 -1.27278 0.943444
Q2G0A7   17 0.85 -1.27278 0.943444
Q2FVF9   19 0.95 -1.27278 0.943444
Q2G071   20 1 0.903563 0.161558
Q2FUZ2   20 1 0.903563 0.161558
Q2FY27   21 1.05 0.903563 0.161558
Q2FXX4   32 1.6 0.903563 0.161558
Q2G1E6   17 0.85 -1.27278 0.943444
Q2G1G5   21 1.05 0.903563 0.161558
Q2G2Q3   18 0.9 -1.27278 0.943444
Q2FZF0   20 1 0.903563 0.161558
Q2G2D2   19 0.95 -1.27278 0.943444
Q2FXT4   22 1.1 0.903563 0.161558
Q2FZI8   23 1.15 0.903563 0.161558
Q2FUS8   5 0.25 -1.27278 0.943444
Q2FVR9   19 0.95 -1.27278 0.943444
Q2FXP2   19 0.95 -1.27278 0.943444
Q2FX94   18 0.9 -1.27278 0.943444
Q2G2A5   20 1 0.903563 0.161558
Q2FZP7   21 1.05 0.903563 0.161558
Q2G1R7   20 1 0.903563 0.161558
Q2G015   7 0.35 -1.27278 0.943444
Q2FZF4   21 1.05 0.903563 0.161558
Q2G1E5   19 0.95 -1.27278 0.943444
Q2FWH9   19 0.95 -1.27278 0.943444
Q2G069   20 1 0.903563 0.161558
Q2FZK3   22 1.1 0.903563 0.161558
Q2FZU5   22 1.1 0.903563 0.161558
Q2FYT4   16 0.8 -1.27278 0.943444
Q2FWK4   17 0.85 -1.27278 0.943444
Q2FY40   22 1.1 0.903563 0.161558
Q2FWY4   13 0.65 -1.27278 0.943444
Q2G156   20 1 0.903563 0.161558
Q2G045   18 0.9 -1.27278 0.943444
Q2FZS6   17 0.85 -1.27278 0.943444
Q2FYC7   24 1.2 0.903563 0.161558
Q2FW73   20 1 0.903563 0.161558
Q2G1H3   22 1.1 0.903563 0.161558
Q2FXJ6   17 0.85 -1.27278 0.943444
Q2FUS2   12 0.585366 -1.27278 0.943444
Q2G120   25 1.21951 0.903563 0.161558
Q2G2T9   18 0.878049 -1.27278 0.943444
Q2G1N9   19 0.926829 -1.27278 0.943444
Q2FXL9   21 1.02439 0.903563 0.161558
Q2G0W4   19 0.926829 -1.27278 0.943444
Q2G0R6   17 0.829268 -1.27278 0.943444
Q2G1C4   29 1.41463 0.903563 0.161558
Q2FWY9   22 1.07317 0.903563 0.161558
Q2G1K4   25 1.21951 0.903563 0.161558
Q2FYK3   24 1.17073 0.903563 0.161558
Q2G1N4   21 1.02439 0.903563 0.161558
Q2G065   20 0.97561 -1.27278 0.943444
Q2FX88   24 1.17073 0.903563 0.161558
Q2FVW9   24 1.17073 0.903563 0.161558
Q2G1E0   11 0.536585 -1.27278 0.943444
Q2G2P2   24 1.17073 0.903563 0.161558
Q2G0V5   14 0.682927 -1.27278 0.943444
Q2FWA2   22 1.07317 0.903563 0.161558
Q2FZU1   23 1.12195 0.903563 0.161558
Q2FX77   20 0.97561 -1.27278 0.943444
Q2FW75   26 1.26829 0.903563 0.161558
Q2FUT5   22 1.07317 0.903563 0.161558
Q2G234   22 1.07317 0.903563 0.161558
Q2FZU6   24 1.17073 0.903563 0.161558
Q2G1Y2   21 1.02439 0.903563 0.161558
Q2FXN7   13 0.634146 -1.27278 0.943444
Q2G2J3   14 0.682927 -1.27278 0.943444
Q2G0G1   24 1.17073 0.903563 0.161558
Q2FW62   23 1.12195 0.903563 0.161558
Q2FUP7   17 0.829268 -1.27278 0.943444
Q2G1J3   19 0.926829 -1.27278 0.943444
Q2FZ15   24 1.17073 0.903563 0.161558
Q2G1D3   17 0.829268 -1.27278 0.943444
Q2G0K2   23 1.12195 0.903563 0.161558
Q2FWC1   22 1.07317 0.903563 0.161558
Q2FXM5   17 0.829268 -1.27278 0.943444
Q2FY46   15 0.731707 -1.27278 0.943444
Q2G1K0   22 1.07317 0.903563 0.161558
Q2FXT6   23 1.12195 0.903563 0.161558
Q2FZM4   20 0.97561 -1.27278 0.943444
Q2FXG1   20 0.97561 -1.27278 0.943444
Q2FXL1   21 1.02439 0.903563 0.161558
Q2FWX5   18 0.878049 -1.27278 0.943444
# cudaSaTabsearch LTYPE = T LORDER = F LSOLN = F
# QUERY ID = PF12793 
# DBFILE = ./tableaux.ascii.DB                                                             
Q2G1I1   16 0.761905 -1.27278  0.943444
Q2G1K2   24 1.14286 0.903563  0.161558
Q2FUU5   22 1.04762 0.903563  0.161558
Q2FXB6   20 0.952381 -1.27278  0.943444
Q2FZU2   17 0.809524 -1.27278  0.943444
Q2FZK0   16 0.761905 -1.27278  0.943444
Q2FY33   19 0.904762 -1.27278  0.943444
Q2G098   20 0.952381 -1.27278  0.943444
Q2FZ46   21 1 0.903563  0.161558
Q2FZQ5   20 0.952381 -1.27278  0.943444
Q2FXU8   19 0.904762 -1.27278  0.943444
Q9EZ08   19 0.904762 -1.27278  0.943444
Q2G1B9   24 1.14286 0.903563  0.161558
Q2FZ73   22 1.04762 0.903563  0.161558
Q2FY35   18 0.857143 -1.27278  0.943444
Q2FZ16   19 0.904762 -1.27278  0.943444
Q2FYR2   21 1 0.903563  0.161558
Q2FWY3   6 0.285714 -1.27278  0.943444
Q2G2F5   22 1.04762 0.903563  0.161558
Q2G032   20 0.952381 -1.27278  0.943444
Q2FZ10   17 0.809524 -1.27278  0.943444
Q2G255   21 1 0.903563  0.161558
Q2G0X6   22 1.04762 0.903563  0.161558
Q2FYH0   22 1.04762 0.903563  0.161558
Q2FXJ9   17 0.809524 -1.27278  0.943444
Q2FZT4   23 1.09524 0.903563  0.161558
Q2FVE6   24 1.14286 0.903563  0.161558
Q2FYD3   10 0.47619 -1.27278  0.943444
Q2FXT5   17 0.809524 -1.27278  0.943444
Q2FY60   32 1.52381 0.903563  0.161558
Q2G2D7   19 0.904762 -1.27278  0.943444
Q2FX16   20 0.952381 -1.27278  0.943444
Q2FZ34   22 1.04762 0.903563  0.161558
Q2G1S4   20 0.952381 -1.27278  0.943444
Q2G147   21 1 0.903563  0.161558
Q2G1J7   19 0.904762 -1.27278  0.943444
Q2G2A7   18 0.857143 -1.27278  0.943444
Q2G2M6   20 0.952381 -1.27278  0.943444
Q2FV30   18 0.857143 -1.27278  0.943444
Q2FVL5   21 1 0.903563  0.161558
Q2FXY0   21 1 0.903563  0.161558
Q2FZL1   21 1 0.903563  0.161558
Q2FW45   20 0.952381 -1.27278  0.943444
Q2FZU0   21 0.976744 -1.27278  0.943444
Q2FWZ0   19 0.883721 -1.27278  0.943444
Q2G2H5   17 0.790698 -1.27278  0.943444
Q2FYG9   23 1.06977 0.903563  0.161558
Q2G2X6   26 1.2093 0.903563  0.161558
Q2G155   17 0.790698 -1.27278  0.943444
Q2FXY9   21 0.976744 -1.27278  0.943444
Q2FZ37   23 1.06977 0.903563  0.161558
Q2FVI7   21 0.976744 -1.27278  0.943444
Q2FYS1   23 1.06977 0.903563  0.161558
Q2FXL5   21 0.976744 -1.27278  0.943444
Q2G1J4   17 0.790698 -1.27278  0.943444
Q2FWZ3   15 0.697674 -1.27278  0.943444
Q2G2P7   24 1.11628 0.903563  0.161558
Q2FVH3   23 1.06977 0.903563  0.161558
Q2FZ31   21 0.976744 -1.27278  0.943444
Q2G283   20 0.930233 -1.27278  0.943444
Q2FZ66   22 1.02326 0.903563  0.161558
Q2FWY7   13 0.604651 -1.27278  0.943444
Q2G1F9   23 1.06977 0.903563  0.161558
Q2FZJ4   23 1.06977 0.903563  0.161558
Q2FZQ1   21 0.976744 -1.27278  0.943444
Q2FY80   14 0.651163 -1.27278  0.943444
Q2G2D4   18 0.837209 -1.27278  0.943444
Q2FYP1   20 0.930233 -1.27278  0.943444
Q2FYF9   14 0.651163 -1.27278  0.943444
Q2G0B3   20 0.930233 -1.27278  0.943444
Q2FUT8   18 0.837209 -1.27278  0.943444
Q2FYR1   23 1.06977 0.903563  0.161558
Q2FYL3   17 0.790698 -1.27278  0.943444
Q2FVG4   19 0.883721 -1.27278  0.943444
Q2FVP8   19 0.883721 -1.27278  0.943444
Q2FZ28   18 0.818182 -1.27278  0.943444
Q2G1F0   22 1 0.903563  0.161558
P95689   19 0.863636 -1.27278  0.943444
Q2FYH6   24 1.09091 0.903563  0.161558
Q2FXD1   23 1.04545 0.903563  0.161558
Q2G0X5   22 1 0.903563  0.161558
Q2FXN8   15 0.681818 -1.27278  0.943444
Q2G0N0   20 0.909091 -1.27278  0.943444
Q2G268   19 0.863636 -1.27278  0.943444
Q2FV61   22 1 0.903563  0.161558
Q2FXL7   18 0.818182 -1.27278  0.943444
Q2FUR5   20 0.909091 -1.27278  0.943444
Q2FXV6   24 1.09091 0.903563  0.161558
Q2G2C5   21 0.954545 -1.27278  0.943444
Q2FVJ6   22 1 0.903563  0.161558
Q2G1Y4   22 1 0.903563  0.161558
Q2FVI0   19 0.863636 -1.27278  0.943444
Q2FXJ8   24 1.09091 0.903563  0.161558
Q2FZU7   23 1.04545 0.903563  0.161558
Q2G2X4   19 0.863636 -1.27278  0.943444
Q2FZA8   24 1.09091 0.903563  0.161558
Q2FW96   23 1.04545 0.903563  0.161558
Q2FYV4   19 0.863636 -1.27278  0.943444
O07325   22 1 0.903563  0.161558
Q2G1C1   25 1.13636 0.903563  0.161558
Q2FZR9   23 1.04545 0.903563  0.161558
Q2FVW3   25 1.13636 0.903563  0.161558
Q2G124   22 1 0.903563  0.161558
P0C0V7   21 0.954545 -1.27278  0.943444
Q2FX52   21 0.933333 -1.27278  0.943444
Q2G2C7   23 1.02222 0.903563  0.161558
Q2G2D5   19 0.844444 -1.27278  0.943444
Q2FXQ7   22 0.977778 -1.27278  0.943444
Q2FZW0   21 0.933333 -1.27278  0.943444
Q2FVG3   21 0.933333 -1.27278  0.943444
Q2FXR4   23 1.02222 0.903563  0.161558
Q2FZ67   26 1.15556 0.903563  0.161558
Q2G243   19 0.844444 -1.27278  0.943444
Q2FV76   22 0.977778 -1.27278  0.943444
Q2FVZ4   22 0.977778 -1.27278  0.943444
Q2FWC5   25 1.11111 0.903563  0.161558
Q2FZY3   18 0.8 -1.27278  0.943444
Q2FWH5   21 0.933333 -1.27278  0.943444
Q2G241   21 0.933333 -1.27278  0.943444
Q2FV35   21 0.933333 -1.27278  0.943444
Q2G0T5   18 0.8 -1.27278  0.943444
Q2G1A9   23 1.02222 0.903563  0.161558
Q2FYU7   23 1.02222 0.903563  0.161558
Q2G2E0   16 0.711111 -1.27278  0.943444
Q2FVT6   21 0.933333 -1.27278  0.943444
Q2G0D7   19 0.844444 -1.27278  0.943444
Q2G1M6   19 0.844444 -1.27278  0.943444
Q2G0A6   21 0.933333 -1.27278  0.943444
Q2FUY6   21 0.933333 -1.27278  0.943444
Q2FYJ2   19 0.844444 -1.27278  0.943444
Q2G2E5   16 0.695652 -1.27278  0.943444
Q2G2P5   27 1.17391 0.903563  0.161558
Q2G1R6   21 0.913043 -1.27278  0.943444
Q2FYF0   21 0.913043 -1.27278  0.943444
Q2FVH8   17 0.73913 -1.27278  0.943444
Q2FUU3   20 0.869565 -1.27278  0.943444
Q2FVG8   18 0.782609 -1.27278  0.943444
Q9ZAH5   20 0.869565 -1.27278  0.943444
Q2G2U0   22 0.956522 -1.27278  0.943444
Q2FYR4   25 1.08696 0.903563  0.161558
Q2G256   20 0.869565 -1.27278  0.943444
Q2FVY0   20 0.869565 -1.27278  0.943444
Q2G0Q2   20 0.869565 -1.27278  0.943444
Q2G0R2   19 0.826087 -1.27278  0.943444
Q2G0Q3   22 0.956522 -1.27278  0.943444
Q2FWZ9   22 0.956522 -1.27278  0.943444
Q53705   18 0.782609 -1.27278  0.943444
Q2G2U3   22 0.956522 -1.27278  0.943444
Q2FYY6   21 0.913043 -1.27278  0.943444
Q2FWL3   16 0.695652 -1.27278  0.943444
Q2FY50   25 1.08696 0.903563  0.161558
Q2FXN4   23 1 0.903563  0.161558
Q2G179   18 0.782609 -1.27278  0.943444
Q2G1L6   20 0.869565 -1.27278  0.943444
Q2FXU4   19 0.826087 -1.27278  0.943444
Q2G1E9   25 1.08696 0.903563  0.161558
Q2G232   21 0.913043 -1.27278  0.943444
Q2FXH9   17 0.73913 -1.27278  0.943444
Q2G0X3   11 0.478261 -1.27278  0.943444
Q2FXD0   24 1.04348 0.903563  0.161558
Q2G0G3   25 1.08696 0.903563  0.161558
Q2FWW3   20 0.869565 -1.27278  0.943444
Q2FYG0   24 1.02128 0.903563  0.161558
Q2FZS9   15 0.638298 -1.27278  0.943444
Q2FYS2   21 0.893617 -1.27278  0.943444
Q2G2U4   13 0.553191 -1.27278  0.943444
Q2FWJ9   21 0.893617 -1.27278  0.943444
Q2FWF0   18 0.765957 -1.27278  0.943444
Q2FXR9   22 0.93617 -1.27278  0.943444
Q2FZV7   20 0.851064 -1.27278  0.943444
Q2G1W0   21 0.893617 -1.27278  0.943444
Q2G2I0   22 0.93617 -1.27278  0.943444
Q2G153   23 0.978723 -1.27278  0.943444
Q2FWD7   19 0.808511 -1.27278  0.943444
Q2FY15   20 0.851064 -1.27278  0.943444
Q2FV54   15 0.638298 -1.27278  0.943444
Q2FZ74   21 0.893617 -1.27278  0.943444
Q2FYV5   20 0.851064 -1.27278  0.943444
Q2G2I1   17 0.723404 -1.27278  0.943444
Q2FXZ6   19 0.808511 -1.27278  0.943444
Q2G0U0   26 1.10638 0.903563  0.161558
Q2G0Y6   24 1.02128 0.903563  0.161558
Q2FXJ0   19 0.808511 -1.27278  0.943444
Q2FY43   22 0.916667 -1.27278  0.943444
Q2FWM1   9 0.375 -1.27278  0.943444
Q2FVJ1   18 0.75 -1.27278  0.943444
Q2G0K3   21 0.875 -1.27278  0.943444
Q2FY66   19 0.791667 -1.27278  0.943444
Q2FW99   17 0.708333 -1.27278  0.943444
Q2FV10   21 0.875 -1.27278  0.943444
Q2FXJ5   23 0.958333 -1.27278  0.943444
Q2FX69   9 0.375 -1.27278  0.943444
Q2G0B2   15 0.625 -1.27278  0.943444
Q2FX14   23 0.958333 -1.27278  0.943444
Q2FYD8   17 0.708333 -1.27278  0.943444
Q2FWE5   23 0.958333 -1.27278  0.943444
Q2G2A3   18 0.75 -1.27278  0.943444
Q2FZH8   19 0.791667 -1.27278  0.943444
Q2FX51   18 0.75 -1.27278  0.943444
Q2FWE8   21 0.875 -1.27278  0.943444
Q2G088   23 0.958333 -1.27278  0.943444
Q2G028   22 0.897959 -1.27278  0.943444
Q2G1S3   20 0.816327 -1.27278  0.943444
Q2FYN4   19 0.77551 -1.27278  0.943444
Q2FX86   20 0.816327 -1.27278  0.943444
Q2G2S8   21 0.857143 -1.27278  0.943444
Q2FUW8   22 0.897959 -1.27278  0.943444
Q2FWD4   17 0.693878 -1.27278  0.943444
Q2FVH6   21 0.857143 -1.27278  0.943444
Q2G029   20 0.816327 -1.27278  0.943444
Q2G1R5   21 0.857143 -1.27278  0.943444
Q2FX65   9 0.367347 -1.27278  0.943444
Q2FZV6   20 0.816327 -1.27278  0.943444
Q2G1P1   19 0.77551 -1.27278  0.943444
Q2FVU4   20 0.816327 -1.27278  0.943444
Q2FVT5   23 0.938776 -1.27278  0.943444
Q2G2H4   17 0.693878 -1.27278  0.943444
Q2FZ58   20 0.816327 -1.27278  0.943444
Q2FVJ2   23 0.938776 -1.27278  0.943444
Q2FXW5   17 0.693878 -1.27278  0.943444
Q2FWK1   21 0.857143 -1.27278  0.943444
Q2G031   22 0.897959 -1.27278  0.943444
Q2G0U1   23 0.938776 -1.27278  0.943444
Q2FW46   19 0.77551 -1.27278  0.943444
Q2FZY5   22 0.897959 -1.27278  0.943444
Q2FZI5   27 1.08 0.903563  0.161558
Q2FYR9   23 0.92 -1.27278  0.943444
Q2FZ92   19 0.76 -1.27278  0.943444
Q2G1D5   20 0.8 -1.27278  0.943444
Q2FXM2   23 0.92 -1.27278  0.943444
Q2FVM2   23 0.92 -1.27278  0.943444
Q2FZN2   23 0.92 -1.27278  0.943444
Q2G1U8   17 0.68 -1.27278  0.943444
Q2FVS7   18 0.72 -1.27278  0.943444
Q2FWB5   18 0.72 -1.27278  0.943444
Q2FXX1   22 0.88 -1.27278  0.943444
Q2G2J9   20 0.8 -1.27278  0.943444
Q2G0Y7   21 0.84 -1.27278  0.943444
Q2FW81   21 0.84 -1.27278  0.943444
Q2FWK3   18 0.72 -1.27278  0.943444
Q2FY34   23 0.92 -1.27278  0.943444
Q2FXF8   23 0.92 -1.27278  0.943444
Q2FXI9   22 0.88 -1.27278  0.943444
Q05615   19 0.745098 -1.27278  0.943444
Q2FUW4   22 0.862745 -1.27278  0.943444
Q2FVF4   22 0.862745 -1.27278  0.943444
Q2FWI3   19 0.745098 -1.27278  0.943444
Q2FWG8   25 0.980392 -1.27278  0.943444
Q2G0R0   20 0.784314 -1.27278  0.943444
Q2G0I4   24 0.941176 -1.27278  0.943444
Q2FV67   21 0.823529 -1.27278  0.943444
Q2G091   18 0.705882 -1.27278  0.943444
Q2G1U1   21 0.823529 -1.27278  0.943444
Q2FUX7   21 0.823529 -1.27278  0.943444
Q2FY51   23 0.901961 -1.27278  0.943444
Q2FYP2   20 0.784314 -1.27278  0.943444
Q2G0F8   18 0.705882 -1.27278  0.943444
Q2FXH5   23 0.901961 -1.27278  0.943444
Q2G193   21 0.823529 -1.27278  0.943444
Q2FWD6   22 0.862745 -1.27278  0.943444
Q2FZ98   22 0.846154 -1.27278  0.943444
Q2FYQ2   21 0.807692 -1.27278  0.943444
Q2FWL5   20 0.769231 -1.27278  0.943444
Q2FV16   20 0.769231 -1.27278  0.943444
Q2FWX9   22 0.846154 -1.27278  0.943444
Q2G1J0   21 0.807692 -1.27278  0.943444
Q2G235   19 0.730769 -1.27278  0.943444
Q2FXK1   19 0.730769 -1.27278  0.943444
Q2FWF4   17 0.653846 -1.27278  0.943444
Q2FZC8   21 0.807692 -1.27278  0.943444
Q2FZQ4   18 0.692308 -1.27278  0.943444
O52582   18 0.692308 -1.27278  0.943444
Q2FZI6   18 0.692308 -1.27278  0.943444
Q2FUW7   23 0.884615 -1.27278  0.943444
Q2G2M9   17 0.653846 -1.27278  0.943444
Q2FZD0   16 0.615385 -1.27278  0.943444
Q2FWK7   27 1.03846 0.903563  0.161558
Q2FWU4   6 0.230769 -1.27278  0.943444
Q2FUX4   21 0.807692 -1.27278  0.943444
Q2G2V3   21 0.807692 -1.27278  0.943444
O05204   20 0.769231 -1.27278  0.943444
Q2FYC2   18 0.679245 -1.27278  0.943444
Q2FZP6   22 0.830189 -1.27278  0.943444
Q2G0L2   20 0.754717 -1.27278  0.943444
Q2FZV1   19 0.716981 -1.27278  0.943444
Q2FVQ5   19 0.716981 -1.27278  0.943444
Q2FZW6   22 0.830189 -1.27278  0.943444
Q2FZI3   19 0.716981 -1.27278  0.943444
Q2G219   20 0.754717 -1.27278  0.943444
Q2FZR2   23 0.867925 -1.27278  0.943444
Q2FXZ2   19 0.716981 -1.27278  0.943444
Q2FYC6   22 0.830189 -1.27278  0.943444
Q2FYZ5   24 0.888889 -1.27278  0.943444
Q2FWN4   21 0.777778 -1.27278  0.943444
Q2G221   16 0.592593 -1.27278  0.943444
Q2FZX5   22 0.814815 -1.27278  0.943444
Q2FUW3   21 0.777778 -1.27278  0.943444
Q2G2H3   16 0.592593 -1.27278  0.943444
Q2FY08   22 0.814815 -1.27278  0.943444
Q2FXU5   18 0.666667 -1.27278  0.943444
Q2G1F8   19 0.703704 -1.27278  0.943444
Q2FYW4   22 0.814815 -1.27278  0.943444
Q2G142   21 0.777778 -1.27278  0.943444
Q2G1U3   21 0.777778 -1.27278  0.943444
Q2FZ18   20 0.740741 -1.27278  0.943444
Q2FV24   18 0.666667 -1.27278  0.943444
Q2G1C2   19 0.703704 -1.27278  0.943444
Q2FYZ4   24 0.888889 -1.27278  0.943444
Q2FWT4   21 0.777778 -1.27278  0.943444
Q2FUX1   27 1 0.903563  0.161558
Q2FZG9   19 0.690909 -1.27278  0.943444
Q2FVC1   18 0.654545 -1.27278  0.943444
Q2FYT3   19 0.690909 -1.27278  0.943444
Q2FY82   19 0.690909 -1.27278  0.943444
Q2FV02   18 0.654545 -1.27278  0.943444
Q2FXJ2   21 0.763636 -1.27278  0.943444
Q2FZ02   17 0.618182 -1.27278  0.943444
Q2G0L3   23 0.836364 -1.27278  0.943444
Q2FZH5   19 0.690909 -1.27278  0.943444
Q2FWH4   20 0.727273 -1.27278  0.943444
Q2FW49   19 0.690909 -1.27278  0.943444
Q93T05   19 0.690909 -1.27278  0.943444
Q2FX73   19 0.690909 -1.27278  0.943444
Q2G239   22 0.785714 -1.27278  0.943444
Q2G121   19 0.678571 -1.27278  0.943444
Q2FY11   22 0.785714 -1.27278  0.943444
Q2FV11   21 0.75 -1.27278  0.943444
Q2FZ05   24 0.857143 -1.27278  0.943444
Q2G253   22 0.785714 -1.27278  0.943444
Q2FW98   22 0.785714 -1.27278  0.943444
Q2G205   21 0.75 -1.27278  0.943444
Q2FVE7   21 0.75 -1.27278  0.943444
Q2FYD0   20 0.714286 -1.27278  0.943444
Q2FZ19   21 0.75 -1.27278  0.943444
Q2G1C7   19 0.678571 -1.27278  0.943444
Q2FV60   21 0.75 -1.27278  0.943444
Q2FY64   19 0.678571 -1.27278  0.943444
Q2FZI9   20 0.714286 -1.27278  0.943444
Q2FV57   25 0.877193 -1.27278  0.943444
Q2FXA5   23 0.807018 -1.27278  0.943444
Q2G2U8   18 0.631579 -1.27278  0.943444
Q2FZP0   21 0.736842 -1.27278  0.943444
Q2FZL7   20 0.701754 -1.27278  0.943444
Q2FZR3   20 0.701754 -1.27278  0.943444
Q2FWA0   22 0.77193 -1.27278  0.943444
Q2G090   18 0.631579 -1.27278  0.943444
Q2G1H0   22 0.758621 -1.27278  0.943444
Q2FZP4   19 0.655172 -1.27278  0.943444
Q2FUX0   24 0.827586 -1.27278  0.943444
Q2FV86   19 0.655172 -1.27278  0.943444
Q2FV14   20 0.689655 -1.27278  0.943444
Q2FUT2   20 0.689655 -1.27278  0.943444
Q2FZ64   18 0.62069 -1.27278  0.943444
Q2FUW1   11 0.372881 -1.27278  0.943444
Q2FWI0   16 0.542373 -1.27278  0.943444
Q2G2K5   21 0.711864 -1.27278  0.943444
Q2FWK6   19 0.644068 -1.27278  0.943444
Q2G0T9   21 0.711864 -1.27278  0.943444
Q2G078   21 0.711864 -1.27278  0.943444
Q2G1P3   23 0.779661 -1.27278  0.943444
Q2G274   23 0.766667 -1.27278  0.943444
Q2FZD4   23 0.766667 -1.27278  0.943444
Q2FYS5   22 0.733333 -1.27278  0.943444
Q2G1K5   22 0.733333 -1.27278  0.943444
Q2G1L5   23 0.766667 -1.27278  0.943444
Q2G1M9   22 0.733333 -1.27278  0.943444
Q2FX67   21 0.7 -1.27278  0.943444
Q2FZ32   23 0.766667 -1.27278  0.943444
Q2FWH7   14 0.466667 -1.27278  0.943444
Q2FXT8   20 0.655738 -1.27278  0.943444
Q2FUQ3   20 0.655738 -1.27278  0.943444
Q2G1Y6   22 0.721311 -1.27278  0.943444
Q2FX68   12 0.393443 -1.27278  0.943444
Q2FWD1   20 0.655738 -1.27278  0.943444
Q2FUZ8   18 0.590164 -1.27278  0.943444
Q2G1F5   20 0.655738 -1.27278  0.943444
Q2G2T6   16 0.52459 -1.27278  0.943444
Q2FYD2   18 0.590164 -1.27278  0.943444
Q2FYA1   19 0.622951 -1.27278  0.943444
Q2FY21   18 0.590164 -1.27278  0.943444
Q2FZD3   16 0.52459 -1.27278  0.943444
Q2G1Z4   21 0.688525 -1.27278  0.943444
Q2G0S3   17 0.548387 -1.27278  0.943444
Q2FVQ3   21 0.677419 -1.27278  0.943444
Q2G2J4   18 0.580645 -1.27278  0.943444
Q2G2B8   19 0.612903 -1.27278  0.943444
Q2G0L5   8 0.258065 -1.27278  0.943444
Q2FW72   26 0.83871 -1.27278  0.943444
Q2FYT8   20 0.645161 -1.27278  0.943444
Q2FXM9   18 0.580645 -1.27278  0.943444
Q2G1Y0   22 0.709677 -1.27278  0.943444
Q2G2D0   21 0.677419 -1.27278  0.943444
Q2G2M2   20 0.645161 -1.27278  0.943444
Q2G1B7   19 0.612903 -1.27278  0.943444
Q2G1B8   18 0.580645 -1.27278  0.943444
Q2G0M6   19 0.612903 -1.27278  0.943444
Q2G1D8   20 0.634921 -1.27278  0.943444
Q2FV70   19 0.603175 -1.27278  0.943444
Q2FV72   20 0.634921 -1.27278  0.943444
Q2FVB2   24 0.761905 -1.27278  0.943444
Q2G122   20 0.634921 -1.27278  0.943444
Q2G1W2   20 0.625 -1.27278  0.943444
Q2FWW1   16 0.5 -1.27278  0.943444
Q2G1F4   24 0.75 -1.27278  0.943444
Q2G093   21 0.65625 -1.27278  0.943444
Q2FXY7   20 0.625 -1.27278  0.943444
Q2G1C6   24 0.75 -1.27278  0.943444
Q2FZ20   17 0.53125 -1.27278  0.943444
O50581   19 0.584615 -1.27278  0.943444
Q2G1N1   21 0.646154 -1.27278  0.943444
Q2G188   17 0.515152 -1.27278  0.943444
Q2G296   21 0.636364 -1.27278  0.943444
Q2G2E9   16 0.484848 -1.27278  0.943444
Q2G294   19 0.575758 -1.27278  0.943444
Q2FWJ5   16 0.484848 -1.27278  0.943444
Q2FW03   21 0.626866 -1.27278  0.943444
Q2G0N1   17 0.507463 -1.27278  0.943444
Q2FZJ0   21 0.626866 -1.27278  0.943444
Q2FYZ9   18 0.537313 -1.27278  0.943444
Q2FV74   18 0.537313 -1.27278  0.943444
Q2FXP7   19 0.567164 -1.27278  0.943444
Q2FXU1   15 0.447761 -1.27278  0.943444
Q2G1M8   20 0.597015 -1.27278  0.943444
Q2FXY4   19 0.567164 -1.27278  0.943444
Q2FZ94   20 0.588235 -1.27278  0.943444
Q2FYI0   19 0.550725 -1.27278  0.943444
Q2FXT9   25 0.724638 -1.27278  0.943444
Q2G0D2   19 0.542857 -1.27278  0.943444
Q2FYB7   17 0.485714 -1.27278  0.943444
Q2FVN8   20 0.571429 -1.27278  0.943444
Q2FZ49   15 0.428571 -1.27278  0.943444
Q2FUW6   18 0.514286 -1.27278  0.943444
Q2G1P7   18 0.514286 -1.27278  0.943444
Q2FW70   22 0.619718 -1.27278  0.943444
Q2G0W1   19 0.535211 -1.27278  0.943444
Q2G024   19 0.535211 -1.27278  0.943444
Q2G1G8   17 0.478873 -1.27278  0.943444
Q2G1R9   18 0.507042 -1.27278  0.943444
O06446   20 0.56338 -1.27278  0.943444
Q2G1C9   18 0.507042 -1.27278  0.943444
Q2FXV8   20 0.555556 -1.27278  0.943444
Q2G0P5   15 0.416667 -1.27278  0.943444
Q2FV64   22 0.60274 -1.27278  0.943444
Q2FV87   19 0.513514 -1.27278  0.943444
Q2G1K9   19 0.506667 -1.27278  0.943444
Q2G266   20 0.533333 -1.27278  0.943444
Q59801   20 0.526316 -1.27278  0.943444
Q2FXH2   17 0.447368 -1.27278  0.943444
Q53727   19 0.493506 -1.27278  0.943444
Q2G2Q0   21 0.545455 -1.27278  0.943444
Q2FZD8   17 0.435897 -1.27278  0.943444
Q2FYS4   20 0.512821 -1.27278  0.943444
Q2G1G2   20 0.512821 -1.27278  0.943444
Q2FXV9   18 0.455696 -1.27278  0.943444
Q2G0L4   7 0.177215 -1.27278  0.943444
Q2FXR8   16 0.405063 -1.27278  0.943444
Q2FYJ0   15 0.379747 -1.27278  0.943444
Q2FZS8   15 0.375 -1.27278  0.943444
Q2FXN9   19 0.463415 -1.27278  0.943444
Q2FYM1   18 0.439024 -1.27278  0.943444
Q2FVZ5   16 0.390244 -1.27278  0.943444
Q2FVL8   17 0.409639 -1.27278  0.943444
Q2FZ40   18 0.433735 -1.27278  0.943444
Q2FYH5   24 0.571429 -1.27278  0.943444
Q2FXB3   18 0.418605 -1.27278  0.943444
Q2FYS9   18 0.409091 -1.27278  0.943444
Q2G1Q4   18 0.409091 -1.27278  0.943444
Q2FVC3   18 0.409091 -1.27278  0.943444
Q2G046   17 0.382022 -1.27278  0.943444
Q2FWU3   15 0.337079 -1.27278  0.943444
Q2FZ72   18 0.404494 -1.27278  0.943444
Q2FZ82   18 0.404494 -1.27278  0.943444
Q9F1K0   15 0.326087 -1.27278  0.943444
Q2FVV9   20 0.416667 -1.27278  0.943444
Q2FZT6   15 0.309278 -1.27278  0.943444
Q2FWU5   12 0.247423 -1.27278  0.943444
Q2FYC8   13 0.265306 -1.27278  0.943444
Q2FZK7   17 0.34 -1.27278  0.943444
Q2G2C1   16 0.32 -1.27278  0.943444
Q2FZT5   17 0.330097 -1.27278  0.943444
Q2G0R8   17 0.326923 -1.27278  0.943444
Q2FW95   11 0.211538 -1.27278  0.943444
Q2G0N5   20 0.37037 -1.27278  0.943444
P47768   16 0.290909 -1.27278  0.943444
Q2FXH4   11 0.198198 -1.27278  0.943444
Q2FVM1   16 0.288288 -1.27278  0.943444
```
