## Supplementary Data 3 for "Mining folded proteomes in the era of accurate structure prediction": PF12835.output

```
# cudaSaTabsearch LTYPE = T LORDER = F LSOLN = F
# QUERY ID = PF12835 
# DBFILE = ./tableaux.ascii.DB                                                             
Q2G0V6   0 0 -1.27278 0.943444
Q2G075   0 0 -1.27278 0.943444
Q2G083   0 0 -1.27278 0.943444
Q2FZN3   0 0 -1.27278 0.943444
Q2FY90   0 0 -1.27278 0.943444
Q2FX91   0 0 -1.27278 0.943444
Q2FX54   0 0 -1.27278 0.943444
Q2FYQ4   0 0 -1.27278 0.943444
Q2G284   0 0 -1.27278 0.943444
Q2G0S4   0 0 -1.27278 0.943444
Q2FWM3   0 0 -1.27278 0.943444
Q2FX81   0 0 -1.27278 0.943444
Q2FXC6   0 0 -1.27278 0.943444
Q2FWJ7   0 0 -1.27278 0.943444
Q2FYJ9   0 0 -1.27278 0.943444
Q2G2E6   0 0 -1.27278 0.943444
Q2FWV0   0 0 -1.27278 0.943444
Q2FZC3   0 0 -1.27278 0.943444
Q2FVH9   0 0 -1.27278 0.943444
Q2FXQ5   0 0 -1.27278 0.943444
Q2FZU4   0 0 -1.27278 0.943444
Q2FYF8   0 0 -1.27278 0.943444
Q2FUR4   0 0 -1.27278 0.943444
Q2FYI2   0 0 -1.27278 0.943444
Q2FYY2   0 0 -1.27278 0.943444
Q2FW58   0 0 -1.27278 0.943444
P0C7Z3   0 0 -1.27278 0.943444
Q2G0T2   0 0 -1.27278 0.943444
Q2G1G9   0 0 -1.27278 0.943444
Q2FVJ0   0 0 -1.27278 0.943444
Q2FZ80   0 0 -1.27278 0.943444
Q2G1R4   0 0 -1.27278 0.943444
Q2FW02   0 0 -1.27278 0.943444
Q2G1X3   0 0 -1.27278 0.943444
Q2FWW4   0 0 -1.27278 0.943444
Q2FZE1   0 0 -1.27278 0.943444
Q2FY31   0 0 -1.27278 0.943444
Q2G018   0 0 -1.27278 0.943444
Q2FZI0   0 0 -1.27278 0.943444
Q2FUZ7   0 0 -1.27278 0.943444
Q2G250   0 0 -1.27278 0.943444
Q2FWU8   0 0 -1.27278 0.943444
Q2FYX5   0 0 -1.27278 0.943444
Q2FZY2   0 0 -1.27278 0.943444
Q2FZX8   0 0 -1.27278 0.943444
Q2FUY8   0 0 -1.27278 0.943444
Q2FV73   0 0 -1.27278 0.943444
Q2G0C5   0 0 -1.27278 0.943444
Q2FZ52   0 0 -1.27278 0.943444
Q2FVK6   0 0 -1.27278 0.943444
Q2G0Z3   0 0 -1.27278 0.943444
Q2FZJ8   0 0 -1.27278 0.943444
Q2FY57   0 0 -1.27278 0.943444
Q2G0W3   0 0 -1.27278 0.943444
Q2G0I2   0 0 -1.27278 0.943444
Q2FYX1   0 0 -1.27278 0.943444
Q2G0H2   0 0 -1.27278 0.943444
Q2FWJ8   0 0 -1.27278 0.943444
Q2FWZ7   0 0 -1.27278 0.943444
Q2FV04   0 0 -1.27278 0.943444
Q2G0H6   0 0 -1.27278 0.943444
Q2G291   0 0 -1.27278 0.943444
Q2G1A7   0 0 -1.27278 0.943444
Q2FVS8   0 0 -1.27278 0.943444
Q2FZ26   0 0 -1.27278 0.943444
Q2FXJ3   0 0 -1.27278 0.943444
Q2G231   0 0 -1.27278 0.943444
Q2G2N0   0 0 -1.27278 0.943444
Q2G2I2   0 0 -1.27278 0.943444
Q2FYU3   0 0 -1.27278 0.943444
Q2FWY5   0 0 -1.27278 0.943444
Q2G2E3   0 0 -1.27278 0.943444
Q2FV09   0 0 -1.27278 0.943444
Q2FX72   0 0 -1.27278 0.943444
Q2FWA3   0 0 -1.27278 0.943444
Q2FWF2   0 0 -1.27278 0.943444
Q2G0E4   0 0 -1.27278 0.943444
Q2G251   0 0 -1.27278 0.943444
P0C818   0 0 -1.27278 0.943444
Q2FXQ2   0 0 -1.27278 0.943444
Q2FXD4   0 0 -1.27278 0.943444
Q2G014   0 0 -1.27278 0.943444
Q2FWI9   0 0 -1.27278 0.943444
Q2FX79   0 0 -1.27278 0.943444
Q2FVP7   0 0 -1.27278 0.943444
Q2FZN4   0 0 -1.27278 0.943444
Q2FWU6   0 0 -1.27278 0.943444
Q2G2Y1   0 0 -1.27278 0.943444
Q2FYF6   0 0 -1.27278 0.943444
Q2FXK0   0 0 -1.27278 0.943444
Q2FVI9   0 0 -1.27278 0.943444
Q2G246   0 0 -1.27278 0.943444
Q2G053   0 0 -1.27278 0.943444
Q2FWK8   0 0 -1.27278 0.943444
Q2FXL8   0 0 -1.27278 0.943444
Q2G0Q4   0 0 -1.27278 0.943444
Q2FVB7   0 0 -1.27278 0.943444
Q2FYD6   0 0 -1.27278 0.943444
Q2FXK9   0 0 -1.27278 0.943444
Q2FV78   0 0 -1.27278 0.943444
Q2FXG4   0 0 -1.27278 0.943444
Q2G0C8   0 0 -1.27278 0.943444
Q2FWU9   0 0 -1.27278 0.943444
Q2FUX2   0 0 -1.27278 0.943444
Q2FYI8   0 0 -1.27278 0.943444
Q2FXA1   0 0 -1.27278 0.943444
Q2FV49   0 0 -1.27278 0.943444
Q2G1S0   0 0 -1.27278 0.943444
Q2G0G0   0 0 -1.27278 0.943444
P0C805   0 0 -1.27278 0.943444
Q2FWV9   0 0 -1.27278 0.943444
Q2G152   0 0 -1.27278 0.943444
Q2FX48   0 0 -1.27278 0.943444
Q2FXS5   0 0 -1.27278 0.943444
Q2FWL4   0 0 -1.27278 0.943444
P0C7Y1   0 0 -1.27278 0.943444
Q2FXA2   0 0 -1.27278 0.943444
Q2FY96   0 0 -1.27278 0.943444
Q2FVJ3   0 0 -1.27278 0.943444
Q2FZ24   0 0 -1.27278 0.943444
Q2G1X4   0 0 -1.27278 0.943444
Q2FYM6   0 0 -1.27278 0.943444
Q2FWX6   0 0 -1.27278 0.943444
Q2G1D2   0 0 -1.27278 0.943444
Q2FWC0   0 0 -1.27278 0.943444
Q2FZG7   0 0 -1.27278 0.943444
Q2G2P1   0 0 -1.27278 0.943444
Q2G1M4   0 0 -1.27278 0.943444
Q2FX29   0 0 -1.27278 0.943444
Q2FUZ3   0 0 -1.27278 0.943444
Q2FVZ9   0 0 -1.27278 0.943444
Q2G2N3   0 0 -1.27278 0.943444
Q2G237   0 0 -1.27278 0.943444
Q2FXN5   0 0 -1.27278 0.943444
Q2FYP7   0 0 -1.27278 0.943444
Q2FWC8   0 0 -1.27278 0.943444
Q2G209   0 0 -1.27278 0.943444
Q2FXX7   0 0 -1.27278 0.943444
Q2FV05   0 0 -1.27278 0.943444
Q2FWM8   0 0 -1.27278 0.943444
Q2FV00   0 0 -1.27278 0.943444
Q2FZF2   0 0 -1.27278 0.943444
Q2FV80   0 0 -1.27278 0.943444
Q2FZZ7   0 0 -1.27278 0.943444
Q2FWH8   0 0 -1.27278 0.943444
Q2FVS5   0 0 -1.27278 0.943444
Q2FWY0   0 0 -1.27278 0.943444
Q2FZM3   0 0 -1.27278 0.943444
Q2FZW8   0 0 -1.27278 0.943444
Q2FVY7   0 0 -1.27278 0.943444
Q2FXJ1   0 0 -1.27278 0.943444
Q2G0T7   0 0 -1.27278 0.943444
Q2FW40   0 0 -1.27278 0.943444
Q2FYU9   0 0 -1.27278 0.943444
Q2FUR0   0 0 -1.27278 0.943444
Q2G215   0 0 -1.27278 0.943444
Q2G169   0 0 -1.27278 0.943444
Q2G034   0 0 -1.27278 0.943444
Q2FUV8   0 0 -1.27278 0.943444
Q2FW44   2 0.307692 -1.27278 0.943444
Q2FYJ8   0 0 -1.27278 0.943444
Q2FVR6   2 0.307692 -1.27278 0.943444
Q2G183   1 0.153846 -1.27278 0.943444
Q2G0S1   1 0.153846 -1.27278 0.943444
Q2FX83   0 0 -1.27278 0.943444
Q2FYF7   0 0 -1.27278 0.943444
Q2G166   2 0.307692 -1.27278 0.943444
Q2FX20   1 0.153846 -1.27278 0.943444
Q2G020   2 0.307692 -1.27278 0.943444
Q2FVC0   0 0 -1.27278 0.943444
Q2FVD1   0 0 -1.27278 0.943444
Q2FWH1   2 0.307692 -1.27278 0.943444
Q2FYX2   2 0.307692 -1.27278 0.943444
Q2FZB5   1 0.153846 -1.27278 0.943444
Q2G0G8   2 0.307692 -1.27278 0.943444
P0A0I4   0 0 -1.27278 0.943444
Q2G2C6   0 0 -1.27278 0.943444
Q2FVB1   2 0.307692 -1.27278 0.943444
Q2FYN1   1 0.153846 -1.27278 0.943444
Q2FV79   2 0.307692 -1.27278 0.943444
Q2FVU9   2 0.307692 -1.27278 0.943444
Q2G0W5   1 0.153846 -1.27278 0.943444
Q2FW60   2 0.307692 -1.27278 0.943444
Q2G269   2 0.307692 -1.27278 0.943444
Q2FZS1   2 0.307692 -1.27278 0.943444
Q2G1Y3   2 0.307692 -1.27278 0.943444
Q2FWA4   2 0.307692 -1.27278 0.943444
Q2G0C0   0 0 -1.27278 0.943444
Q2G2J6   0 0 -1.27278 0.943444
Q2G1R2   2 0.307692 -1.27278 0.943444
Q2FXY8   2 0.307692 -1.27278 0.943444
Q2FYL2   2 0.307692 -1.27278 0.943444
Q2FYS3   0 0 -1.27278 0.943444
Q2FXS0   2 0.307692 -1.27278 0.943444
Q2FWA7   0 0 -1.27278 0.943444
Q2FWV8   0 0 -1.27278 0.943444
Q2G279   2 0.307692 -1.27278 0.943444
Q2FYB5   0 0 -1.27278 0.943444
Q2G175   2 0.307692 -1.27278 0.943444
Q2FZ07   2 0.307692 -1.27278 0.943444
Q2FVG7   1 0.153846 -1.27278 0.943444
Q2G2P3   2 0.307692 -1.27278 0.943444
Q2FZA3   2 0.307692 -1.27278 0.943444
Q2FYE1   1 0.153846 -1.27278 0.943444
Q2G2F8   0 0 -1.27278 0.943444
Q2FWS8   0 0 -1.27278 0.943444
Q2FXD8   2 0.307692 -1.27278 0.943444
Q2FX46   2 0.307692 -1.27278 0.943444
Q2FYB4   2 0.307692 -1.27278 0.943444
Q2FYC0   2 0.307692 -1.27278 0.943444
Q2FUY5   1 0.153846 -1.27278 0.943444
Q2FYF2   0 0 -1.27278 0.943444
Q2G0R4   0 0 -1.27278 0.943444
Q2G1L1   2 0.307692 -1.27278 0.943444
Q2FYB0   0 0 -1.27278 0.943444
Q2FWW5   2 0.307692 -1.27278 0.943444
Q2FX04   2 0.307692 -1.27278 0.943444
Q2FV33   2 0.307692 -1.27278 0.943444
Q2FUX6   2 0.307692 -1.27278 0.943444
Q2FVP5   0 0 -1.27278 0.943444
Q2G0W7   2 0.307692 -1.27278 0.943444
Q2FXV1   1 0.153846 -1.27278 0.943444
Q2G096   1 0.153846 -1.27278 0.943444
Q2FV68   2 0.307692 -1.27278 0.943444
Q2FVY6   2 0.307692 -1.27278 0.943444
Q2FYY0   2 0.307692 -1.27278 0.943444
Q2G005   2 0.307692 -1.27278 0.943444
Q2G2B4   2 0.307692 -1.27278 0.943444
Q2FVZ7   2 0.307692 -1.27278 0.943444
Q2FW55   2 0.307692 -1.27278 0.943444
Q2FV92   2 0.307692 -1.27278 0.943444
Q2FYV9   2 0.307692 -1.27278 0.943444
Q2FW74   1 0.153846 -1.27278 0.943444
Q2FVK9   2 0.307692 -1.27278 0.943444
Q2FZA4   2 0.307692 -1.27278 0.943444
Q2FV25   0 0 -1.27278 0.943444
Q2FYG8   2 0.307692 -1.27278 0.943444
Q2G216   0 0 -1.27278 0.943444
Q2FZ69   0 0 -1.27278 0.943444
Q2FV97   2 0.307692 -1.27278 0.943444
Q2FZ95   0 0 -1.27278 0.943444
Q2FZN8   2 0.307692 -1.27278 0.943444
Q2FZG2   2 0.307692 -1.27278 0.943444
Q2G259   2 0.307692 -1.27278 0.943444
Q2FYB6   1 0.153846 -1.27278 0.943444
Q2FZD1   2 0.307692 -1.27278 0.943444
Q2FYT6   2 0.307692 -1.27278 0.943444
Q2G0Y2   2 0.307692 -1.27278 0.943444
Q2FWZ1   2 0.307692 -1.27278 0.943444
Q2FVC8   2 0.307692 -1.27278 0.943444
Q2G2H1   2 0.307692 -1.27278 0.943444
Q2FY47   2 0.307692 -1.27278 0.943444
Q2FX78   1 0.153846 -1.27278 0.943444
Q2FX47   0 0 -1.27278 0.943444
Q2FZA7   1 0.153846 -1.27278 0.943444
Q2FV32   2 0.307692 -1.27278 0.943444
Q2FYE6   0 0 -1.27278 0.943444
Q2FZ41   0 0 -1.27278 0.943444
Q2FYG3   0 0 -1.27278 0.943444
Q2FX01   2 0.307692 -1.27278 0.943444
Q2FXU6   1 0.153846 -1.27278 0.943444
Q2FYL7   1 0.153846 -1.27278 0.943444
Q2FWQ3   2 0.307692 -1.27278 0.943444
Q2FZY9   2 0.307692 -1.27278 0.943444
Q2FV50   1 0.153846 -1.27278 0.943444
Q2FUY7   0 0 -1.27278 0.943444
Q2FXP6   2 0.307692 -1.27278 0.943444
Q2G1S9   2 0.307692 -1.27278 0.943444
Q2FX18   2 0.307692 -1.27278 0.943444
Q2FYU0   0 0 -1.27278 0.943444
Q2FXZ7   4 0.571429 -1.27278 0.943444
Q2G051   4 0.571429 -1.27278 0.943444
Q2FWS3   2 0.285714 -1.27278 0.943444
Q2FW14   5 0.714286 -1.27278 0.943444
Q2FYD7   1 0.142857 -1.27278 0.943444
Q9RQP8   2 0.285714 -1.27278 0.943444
Q2FZK2   4 0.571429 -1.27278 0.943444
Q2FWI7   2 0.285714 -1.27278 0.943444
Q2G182   2 0.285714 -1.27278 0.943444
Q2FYT7   1 0.142857 -1.27278 0.943444
Q2FV46   3 0.428571 -1.27278 0.943444
Q2FY58   2 0.285714 -1.27278 0.943444
Q2FX06   2 0.285714 -1.27278 0.943444
Q2FZH0   5 0.714286 -1.27278 0.943444
Q2FUZ4   2 0.285714 -1.27278 0.943444
Q2G102   5 0.714286 -1.27278 0.943444
Q2G1R8   4 0.571429 -1.27278 0.943444
Q2G2J1   6 0.857143 -1.27278 0.943444
Q2FX71   4 0.571429 -1.27278 0.943444
Q2FUZ5   2 0.285714 -1.27278 0.943444
Q2FYP5   0 0 -1.27278 0.943444
Q2G048   0 0 -1.27278 0.943444
Q2FUQ0   5 0.714286 -1.27278 0.943444
Q2FWS7   6 0.857143 -1.27278 0.943444
Q2FV65   0 0 -1.27278 0.943444
Q2G125   2 0.285714 -1.27278 0.943444
Q2FYT2   4 0.571429 -1.27278 0.943444
Q2FVH7   1 0.142857 -1.27278 0.943444
Q2G127   2 0.285714 -1.27278 0.943444
Q2FYI5   1 0.142857 -1.27278 0.943444
Q2FYX4   2 0.285714 -1.27278 0.943444
Q2G0M3   5 0.714286 -1.27278 0.943444
Q2FW87   4 0.571429 -1.27278 0.943444
Q2G211   0 0 -1.27278 0.943444
Q2FXR5   4 0.571429 -1.27278 0.943444
Q2FWR5   5 0.714286 -1.27278 0.943444
Q2FYD5   4 0.571429 -1.27278 0.943444
Q2FY94   2 0.285714 -1.27278 0.943444
Q2G2W8   2 0.285714 -1.27278 0.943444
Q2FZL9   4 0.571429 -1.27278 0.943444
Q2FYT9   3 0.428571 -1.27278 0.943444
Q2FX44   4 0.571429 -1.27278 0.943444
Q2FXB2   0 0 -1.27278 0.943444
Q2FVF6   3 0.428571 -1.27278 0.943444
Q2G2F6   2 0.285714 -1.27278 0.943444
Q2G2C3   3 0.428571 -1.27278 0.943444
Q2FYA5   5 0.714286 -1.27278 0.943444
Q2FYB1   2 0.285714 -1.27278 0.943444
Q2G011   5 0.714286 -1.27278 0.943444
Q2FV29   0 0 -1.27278 0.943444
Q2FVW1   6 0.857143 -1.27278 0.943444
Q2FYA4   4 0.571429 -1.27278 0.943444
Q2FY26   4 0.571429 -1.27278 0.943444
Q2FXC1   2 0.285714 -1.27278 0.943444
Q2G2T0   4 0.571429 -1.27278 0.943444
Q2FY62   2 0.285714 -1.27278 0.943444
Q2G2K4   1 0.142857 -1.27278 0.943444
Q2FW65   4 0.571429 -1.27278 0.943444
Q2FY05   2 0.285714 -1.27278 0.943444
Q2FV96   5 0.714286 -1.27278 0.943444
Q2G1S7   2 0.285714 -1.27278 0.943444
Q2FWS9   4 0.571429 -1.27278 0.943444
Q2G180   3 0.428571 -1.27278 0.943444
Q2G0L6   3 0.428571 -1.27278 0.943444
Q2G189   2 0.285714 -1.27278 0.943444
Q2FYD9   0 0 -1.27278 0.943444
Q2FWM6   0 0 -1.27278 0.943444
Q2FXA6   2 0.285714 -1.27278 0.943444
Q2G0U8   5 0.714286 -1.27278 0.943444
Q2FXD9   2 0.285714 -1.27278 0.943444
Q2FWF9   0 0 -1.27278 0.943444
Q2FXS3   4 0.571429 -1.27278 0.943444
Q2FXX6   6 0.857143 -1.27278 0.943444
Q2FWU2   4 0.571429 -1.27278 0.943444
Q2FXD5   5 0.714286 -1.27278 0.943444
Q2FZK8   4 0.571429 -1.27278 0.943444
Q2FV15   2 0.285714 -1.27278 0.943444
Q2FZZ5   4 0.571429 -1.27278 0.943444
Q2FW48   6 0.857143 -1.27278 0.943444
Q2FYB3   4 0.571429 -1.27278 0.943444
Q2FWT5   4 0.571429 -1.27278 0.943444
Q2FVH4   0 0 -1.27278 0.943444
Q2FWP4   4 0.571429 -1.27278 0.943444
Q2FYX9   5 0.714286 -1.27278 0.943444
Q2G1U7   2 0.285714 -1.27278 0.943444
Q2FXY6   4 0.571429 -1.27278 0.943444
Q2FYT1   1 0.142857 -1.27278 0.943444
Q2G244   5 0.714286 -1.27278 0.943444
Q2FX30   0 0 -1.27278 0.943444
Q2FVZ3   4 0.571429 -1.27278 0.943444
Q2FWP5   6 0.857143 -1.27278 0.943444
Q2FX41   2 0.285714 -1.27278 0.943444
Q2G2R5   4 0.571429 -1.27278 0.943444
Q2G2S3   10 1.33333 0.903563 0.161558
Q2G004   6 0.8 -1.27278 0.943444
Q2FWV1   7 0.933333 -1.27278 0.943444
Q2G003   8 1.06667 0.903563 0.161558
Q2FZV3   4 0.533333 -1.27278 0.943444
Q2G026   4 0.533333 -1.27278 0.943444
Q2FXG7   2 0.266667 -1.27278 0.943444
Q2FYL8   2 0.266667 -1.27278 0.943444
Q2FZB6   1 0.133333 -1.27278 0.943444
Q2FZE4   7 0.933333 -1.27278 0.943444
Q2FX11   4 0.533333 -1.27278 0.943444
Q2G0Y3   4 0.533333 -1.27278 0.943444
Q2FZW7   0 0 -1.27278 0.943444
Q2FX21   6 0.8 -1.27278 0.943444
Q2G092   4 0.533333 -1.27278 0.943444
Q2FZB7   5 0.666667 -1.27278 0.943444
Q2G0J9   6 0.8 -1.27278 0.943444
Q2G1X2   6 0.8 -1.27278 0.943444
Q2FZD6   6 0.8 -1.27278 0.943444
Q2FW67   5 0.666667 -1.27278 0.943444
Q2G111   8 1.06667 0.903563 0.161558
Q2G2Y4   3 0.4 -1.27278 0.943444
Q2FY38   2 0.266667 -1.27278 0.943444
Q2FWJ0   8 1.06667 0.903563 0.161558
Q2G2T5   5 0.666667 -1.27278 0.943444
Q2FVG6   4 0.533333 -1.27278 0.943444
Q2G1V8   5 0.666667 -1.27278 0.943444
Q2G1L0   2 0.266667 -1.27278 0.943444
Q2FXD6   6 0.8 -1.27278 0.943444
P0C948   4 0.533333 -1.27278 0.943444
Q2G1M2   5 0.666667 -1.27278 0.943444
Q2FVW8   4 0.533333 -1.27278 0.943444
Q2FX24   5 0.666667 -1.27278 0.943444
Q2FWS4   4 0.533333 -1.27278 0.943444
Q2FYQ3   2 0.266667 -1.27278 0.943444
Q2G254   7 0.933333 -1.27278 0.943444
Q2FWB4   4 0.533333 -1.27278 0.943444
Q2FUP8   6 0.8 -1.27278 0.943444
Q2FZC2   4 0.533333 -1.27278 0.943444
Q2FYE4   5 0.666667 -1.27278 0.943444
Q2FWS2   3 0.4 -1.27278 0.943444
Q2FY03   8 1.06667 0.903563 0.161558
Q2FVS6   7 0.933333 -1.27278 0.943444
Q2FXV2   2 0.266667 -1.27278 0.943444
Q2G2L6   4 0.533333 -1.27278 0.943444
Q2G2I5   3 0.4 -1.27278 0.943444
Q2FYA2   4 0.533333 -1.27278 0.943444
Q2FWV7   6 0.8 -1.27278 0.943444
Q2FXE7   6 0.8 -1.27278 0.943444
Q2G0J6   2 0.266667 -1.27278 0.943444
Q2FUU4   6 0.8 -1.27278 0.943444
Q2FVJ4   4 0.533333 -1.27278 0.943444
Q2FZM9   6 0.8 -1.27278 0.943444
Q2FZ51   10 1.33333 0.903563 0.161558
Q2FY22   3 0.4 -1.27278 0.943444
Q2G2Q1   6 0.8 -1.27278 0.943444
Q2G109   5 0.666667 -1.27278 0.943444
Q2G1D6   8 1.06667 0.903563 0.161558
Q2FVC9   2 0.266667 -1.27278 0.943444
Q2G2R6   6 0.8 -1.27278 0.943444
Q2FZ85   7 0.933333 -1.27278 0.943444
Q2FVK4   5 0.666667 -1.27278 0.943444
Q2G1V9   2 0.266667 -1.27278 0.943444
Q2G2H6   4 0.533333 -1.27278 0.943444
Q2FWS6   6 0.8 -1.27278 0.943444
Q2FZW4   7 0.933333 -1.27278 0.943444
Q2G1M3   7 0.933333 -1.27278 0.943444
Q2G1M0   6 0.8 -1.27278 0.943444
Q2G1Y9   7 0.933333 -1.27278 0.943444
Q2FX45   2 0.266667 -1.27278 0.943444
Q2FWP8   6 0.8 -1.27278 0.943444
Q2FYP4   6 0.8 -1.27278 0.943444
Q2FYL1   8 1.06667 0.903563 0.161558
Q2G1L4   6 0.8 -1.27278 0.943444
Q2FUQ7   5 0.666667 -1.27278 0.943444
Q2G247   0 0 -1.27278 0.943444
Q2FVV0   8 1.06667 0.903563 0.161558
Q2FYU6   3 0.4 -1.27278 0.943444
Q2G2N6   6 0.8 -1.27278 0.943444
Q2FXC9   4 0.533333 -1.27278 0.943444
Q2FX42   7 0.933333 -1.27278 0.943444
Q2FX26   9 1.2 0.903563 0.161558
Q2FWF3   2 0.266667 -1.27278 0.943444
Q2FZY1   8 1.06667 0.903563 0.161558
Q2FW15   4 0.5 -1.27278 0.943444
P0A0G2   10 1.25 0.903563 0.161558
Q2G2G5   9 1.125 0.903563 0.161558
Q2FY39   14 1.75 0.903563 0.161558
Q2G0B5   0 0 -1.27278 0.943444
Q2FZI1   7 0.875 -1.27278 0.943444
Q2FUQ6   7 0.875 -1.27278 0.943444
Q2FVR5   9 1.125 0.903563 0.161558
Q2G2W6   7 0.875 -1.27278 0.943444
Q2FZR8   8 1 0.903563 0.161558
Q2FVY8   8 1 0.903563 0.161558
Q2FZ60   8 1 0.903563 0.161558
Q2FV82   9 1.125 0.903563 0.161558
Q2FX23   9 1.125 0.903563 0.161558
Q2G1G3   6 0.75 -1.27278 0.943444
P68805   4 0.5 -1.27278 0.943444
Q2FVL0   4 0.5 -1.27278 0.943444
Q2G2J0   7 0.875 -1.27278 0.943444
Q2FZF1   4 0.5 -1.27278 0.943444
Q2FXU9   7 0.875 -1.27278 0.943444
Q2G1A2   5 0.625 -1.27278 0.943444
Q2G1C3   9 1.125 0.903563 0.161558
Q2G1D4   5 0.625 -1.27278 0.943444
Q2G0A8   7 0.875 -1.27278 0.943444
Q2FVC7   1 0.125 -1.27278 0.943444
Q2G133   12 1.5 0.903563 0.161558
Q2FY86   6 0.75 -1.27278 0.943444
Q2FX92   7 0.875 -1.27278 0.943444
Q2FW47   2 0.25 -1.27278 0.943444
Q2G1T9   3 0.375 -1.27278 0.943444
Q2FVU8   3 0.375 -1.27278 0.943444
Q2FVD7   4 0.5 -1.27278 0.943444
Q2FX55   3 0.375 -1.27278 0.943444
Q2FVD3   7 0.875 -1.27278 0.943444
Q2G2B5   6 0.75 -1.27278 0.943444
Q2FWV6   10 1.25 0.903563 0.161558
Q2FW29   2 0.25 -1.27278 0.943444
Q2G0W6   2 0.25 -1.27278 0.943444
Q2FVD2   8 1 0.903563 0.161558
Q2FWR8   4 0.5 -1.27278 0.943444
Q2FXA0   6 0.75 -1.27278 0.943444
Q2FZB4   7 0.875 -1.27278 0.943444
Q2FX37   4 0.5 -1.27278 0.943444
Q2FX13   4 0.5 -1.27278 0.943444
Q2FWD8   3 0.375 -1.27278 0.943444
Q2G108   10 1.25 0.903563 0.161558
Q2G2V4   9 1.125 0.903563 0.161558
Q2FZW2   7 0.875 -1.27278 0.943444
Q2FYY4   9 1.125 0.903563 0.161558
Q2FYB8   2 0.25 -1.27278 0.943444
Q2FWC2   10 1.25 0.903563 0.161558
Q2FYE8   6 0.75 -1.27278 0.943444
Q2FXK5   9 1.125 0.903563 0.161558
Q2FWT0   8 1 0.903563 0.161558
Q2FW19   6 0.75 -1.27278 0.943444
Q2G100   10 1.25 0.903563 0.161558
Q2FYY3   7 0.875 -1.27278 0.943444
Q2FZ01   5 0.625 -1.27278 0.943444
Q2FYY1   7 0.875 -1.27278 0.943444
Q2G103   10 1.25 0.903563 0.161558
Q2FV12   8 1 0.903563 0.161558
Q2FWQ1   9 1.125 0.903563 0.161558
Q2FYY5   8 1 0.903563 0.161558
Q2G207   8 1 0.903563 0.161558
Q2G1Y8   7 0.875 -1.27278 0.943444
Q2FWZ8   12 1.5 0.903563 0.161558
Q2G0Z8   4 0.5 -1.27278 0.943444
Q2G2F7   5 0.625 -1.27278 0.943444
Q2FYH9   9 1.125 0.903563 0.161558
Q2FWB7   12 1.5 0.903563 0.161558
Q2FYN2   4 0.470588 -1.27278 0.943444
Q2FVQ6   7 0.823529 -1.27278 0.943444
Q2FWX3   4 0.470588 -1.27278 0.943444
Q2G187   2 0.235294 -1.27278 0.943444
Q2FW05   12 1.41176 0.903563 0.161558
Q2FYC3   15 1.76471 0.903563 0.161558
Q2FZJ2   9 1.05882 0.903563 0.161558
Q2G0D6   15 1.76471 0.903563 0.161558
Q2FWP7   9 1.05882 0.903563 0.161558
Q2FX31   10 1.17647 0.903563 0.161558
Q2FVZ6   9 1.05882 0.903563 0.161558
Q2G2A2   11 1.29412 0.903563 0.161558
Q2FWQ8   4 0.470588 -1.27278 0.943444
Q2FVM9   8 0.941176 -1.27278 0.943444
Q2FYD1   14 1.64706 0.903563 0.161558
Q2FYN3   9 1.05882 0.903563 0.161558
Q2FYI3   10 1.17647 0.903563 0.161558
Q2G022   8 0.941176 -1.27278 0.943444
Q2G1Q3   8 0.941176 -1.27278 0.943444
Q2FX58   5 0.588235 -1.27278 0.943444
Q2G2V1   5 0.588235 -1.27278 0.943444
Q2FVV5   9 1.05882 0.903563 0.161558
Q2FZC0   13 1.52941 0.903563 0.161558
Q2FV63   8 0.941176 -1.27278 0.943444
Q2FWG9   5 0.588235 -1.27278 0.943444
Q2FZA5   7 0.823529 -1.27278 0.943444
Q2FX60   12 1.41176 0.903563 0.161558
Q2G2I8   9 1.05882 0.903563 0.161558
Q2G2Y5   9 1.05882 0.903563 0.161558
Q2G2Y2   14 1.64706 0.903563 0.161558
Q2FWA6   11 1.29412 0.903563 0.161558
Q2FWL8   8 0.941176 -1.27278 0.943444
Q2FY95   12 1.41176 0.903563 0.161558
Q2FYC5   13 1.52941 0.903563 0.161558
Q2FV43   7 0.823529 -1.27278 0.943444
Q2FVU0   8 0.941176 -1.27278 0.943444
Q2FZG5   10 1.17647 0.903563 0.161558
Q2G2H9   7 0.823529 -1.27278 0.943444
Q2G1D1   5 0.588235 -1.27278 0.943444
Q2FWU7   8 0.941176 -1.27278 0.943444
P60647   6 0.705882 -1.27278 0.943444
Q2FUR7   11 1.29412 0.903563 0.161558
Q2FWQ2   6 0.705882 -1.27278 0.943444
Q2G2M4   9 1.05882 0.903563 0.161558
Q2G104   9 1.05882 0.903563 0.161558
Q2FX76   4 0.470588 -1.27278 0.943444
Q2G2Q4   12 1.41176 0.903563 0.161558
Q2FXQ1   6 0.705882 -1.27278 0.943444
Q2FX80   7 0.823529 -1.27278 0.943444
Q2FZN6   4 0.470588 -1.27278 0.943444
Q2G009   4 0.470588 -1.27278 0.943444
Q2G021   18 2.11765 3.07991 0.0107511
Q2FWH0   9 1.05882 0.903563 0.161558
Q2FXQ0   10 1.17647 0.903563 0.161558
Q2FX64   4 0.470588 -1.27278 0.943444
Q2FY98   5 0.588235 -1.27278 0.943444
Q2FWK5   10 1.17647 0.903563 0.161558
Q2FYK1   5 0.588235 -1.27278 0.943444
Q2FXF0   8 0.941176 -1.27278 0.943444
Q2FY70   15 1.76471 0.903563 0.161558
Q2G114   15 1.76471 0.903563 0.161558
Q2FX38   9 1.05882 0.903563 0.161558
Q2FUP9   7 0.823529 -1.27278 0.943444
Q2FVV3   11 1.29412 0.903563 0.161558
Q2G113   9 1.05882 0.903563 0.161558
Q2FWB2   6 0.705882 -1.27278 0.943444
Q2FWT6   12 1.41176 0.903563 0.161558
Q2FW28   7 0.823529 -1.27278 0.943444
Q2FUQ9   4 0.470588 -1.27278 0.943444
Q2FY00   3 0.352941 -1.27278 0.943444
Q2G040   4 0.470588 -1.27278 0.943444
Q2FX35   6 0.705882 -1.27278 0.943444
Q2FYW9   7 0.777778 -1.27278 0.943444
Q2G2N8   8 0.888889 -1.27278 0.943444
Q2G1V7   15 1.66667 0.903563 0.161558
Q2G0C3   9 1 0.903563 0.161558
Q2FVW0   6 0.666667 -1.27278 0.943444
Q2FUS4   15 1.66667 0.903563 0.161558
Q2FVP6   12 1.33333 0.903563 0.161558
Q2FZK1   16 1.77778 0.903563 0.161558
Q2FXY2   12 1.33333 0.903563 0.161558
Q2FYX3   16 1.77778 0.903563 0.161558
Q2FZ86   7 0.777778 -1.27278 0.943444
Q2FUV7   12 1.33333 0.903563 0.161558
Q2FX70   9 1 0.903563 0.161558
Q2G1Y1   10 1.11111 0.903563 0.161558
Q2FVT9   12 1.33333 0.903563 0.161558
Q2G2K3   20 2.22222 3.07991 0.0107511
P72358   7 0.777778 -1.27278 0.943444
Q2G192   12 1.33333 0.903563 0.161558
Q2FYX6   8 0.888889 -1.27278 0.943444
Q2FXW0   7 0.777778 -1.27278 0.943444
Q2G202   13 1.44444 0.903563 0.161558
Q2FYW7   4 0.444444 -1.27278 0.943444
Q2G2M0   5 0.555556 -1.27278 0.943444
Q2FXT7   6 0.666667 -1.27278 0.943444
Q2FX59   9 1 0.903563 0.161558
Q2G0X2   10 1.11111 0.903563 0.161558
Q2FWR6   9 1 0.903563 0.161558
Q2FW22   11 1.22222 0.903563 0.161558
Q2FZH4   13 1.44444 0.903563 0.161558
Q2FYZ1   8 0.888889 -1.27278 0.943444
Q2G2W7   15 1.66667 0.903563 0.161558
Q2G2I4   14 1.55556 0.903563 0.161558
Q2FZP5   10 1.11111 0.903563 0.161558
Q2FWQ7   10 1.11111 0.903563 0.161558
Q2G1W9   7 0.777778 -1.27278 0.943444
Q2FWF7   12 1.33333 0.903563 0.161558
Q2FYM9   10 1.11111 0.903563 0.161558
Q2FXV0   13 1.44444 0.903563 0.161558
Q2FWW2   14 1.55556 0.903563 0.161558
Q2FVS2   9 1 0.903563 0.161558
Q2G007   16 1.77778 0.903563 0.161558
Q2FYA7   14 1.55556 0.903563 0.161558
Q2G0K0   16 1.77778 0.903563 0.161558
Q2FXS9   9 1 0.903563 0.161558
Q2G249   10 1.11111 0.903563 0.161558
Q2G008   4 0.444444 -1.27278 0.943444
Q2FZD5   11 1.22222 0.903563 0.161558
Q2FZG0   5 0.555556 -1.27278 0.943444
Q2FX28   11 1.22222 0.903563 0.161558
Q2FXI4   8 0.888889 -1.27278 0.943444
Q2G176   11 1.22222 0.903563 0.161558
Q2G116   6 0.666667 -1.27278 0.943444
Q2FXF2   9 1 0.903563 0.161558
Q2G260   15 1.66667 0.903563 0.161558
Q2G213   7 0.777778 -1.27278 0.943444
Q2G173   12 1.33333 0.903563 0.161558
Q2FV71   9 1 0.903563 0.161558
Q2FWY8   6 0.666667 -1.27278 0.943444
Q2FWN3   7 0.777778 -1.27278 0.943444
Q2FYD4   11 1.22222 0.903563 0.161558
Q2FVQ2   14 1.55556 0.903563 0.161558
Q2FVK0   19 2.11111 3.07991 0.0107511
Q2G285   11 1.22222 0.903563 0.161558
Q2FZH6   13 1.44444 0.903563 0.161558
Q2FZX1   11 1.22222 0.903563 0.161558
Q2FZ83   2 0.222222 -1.27278 0.943444
Q2G0S9   10 1.11111 0.903563 0.161558
Q2FZH7   12 1.33333 0.903563 0.161558
Q2FZT3   17 1.88889 0.903563 0.161558
Q2FX57   12 1.26316 0.903563 0.161558
Q2G0B9   13 1.36842 0.903563 0.161558
Q2FY28   16 1.68421 0.903563 0.161558
Q2G0R5   18 1.89474 0.903563 0.161558
Q2FZG8   11 1.15789 0.903563 0.161558
Q2G1X1   6 0.631579 -1.27278 0.943444
Q2FX93   9 0.947368 -1.27278 0.943444
Q2FYU5   11 1.15789 0.903563 0.161558
Q2FWR9   9 0.947368 -1.27278 0.943444
Q2FWS0   12 1.26316 0.903563 0.161558
Q2G0P4   7 0.736842 -1.27278 0.943444
Q2FX50   15 1.57895 0.903563 0.161558
Q2FZV0   14 1.47368 0.903563 0.161558
Q2G0S5   9 0.947368 -1.27278 0.943444
Q2FY25   17 1.78947 0.903563 0.161558
Q2FXG6   12 1.26316 0.903563 0.161558
Q2FZJ7   8 0.842105 -1.27278 0.943444
Q2G0U7   11 1.15789 0.903563 0.161558
Q2FZV2   17 1.78947 0.903563 0.161558
Q2FWT8   15 1.57895 0.903563 0.161558
Q2G0D1   21 2.21053 3.07991 0.0107511
Q2FVW5   13 1.36842 0.903563 0.161558
Q2FY97   21 2.21053 3.07991 0.0107511
Q2FXF3   12 1.26316 0.903563 0.161558
Q2G063   11 1.15789 0.903563 0.161558
Q2G0U5   13 1.36842 0.903563 0.161558
Q2G2B1   21 2.21053 3.07991 0.0107511
Q2FVE3   20 2.10526 3.07991 0.0107511
Q2FZW1   11 1.15789 0.903563 0.161558
Q2FYK2   12 1.26316 0.903563 0.161558
Q2FXW2   9 0.947368 -1.27278 0.943444
Q9F0R1   20 2.10526 3.07991 0.0107511
Q2FZG3   18 1.89474 0.903563 0.161558
Q2G2K0   14 1.47368 0.903563 0.161558
Q2FVN4   7 0.736842 -1.27278 0.943444
Q2FYV0   7 0.736842 -1.27278 0.943444
Q2G0A5   5 0.526316 -1.27278 0.943444
Q2FZ03   16 1.68421 0.903563 0.161558
Q2G1I8   8 0.842105 -1.27278 0.943444
Q2FYX8   12 1.26316 0.903563 0.161558
Q2FV18   16 1.68421 0.903563 0.161558
Q2FYI7   8 0.842105 -1.27278 0.943444
Q2G0K1   18 1.89474 0.903563 0.161558
Q2G2U9   20 2.10526 3.07991 0.0107511
Q2FW31   9 0.947368 -1.27278 0.943444
Q2FVB5   16 1.68421 0.903563 0.161558
Q2FVI8   14 1.47368 0.903563 0.161558
Q2FZT0   10 1.05263 0.903563 0.161558
P48860   16 1.68421 0.903563 0.161558
Q2FYC1   11 1.15789 0.903563 0.161558
Q2G286   12 1.26316 0.903563 0.161558
Q2FXD3   19 2 3.07991 0.0107511
Q2G027   10 1.05263 0.903563 0.161558
Q2G0T4   11 1.15789 0.903563 0.161558
Q2FZJ5   12 1.26316 0.903563 0.161558
Q2FW10   4 0.421053 -1.27278 0.943444
Q2FY91   11 1.15789 0.903563 0.161558
Q2FVP0   9 0.947368 -1.27278 0.943444
P60070   10 1.05263 0.903563 0.161558
Q2FWU1   19 2 3.07991 0.0107511
Q2FYA3   8 0.842105 -1.27278 0.943444
Q2G0V8   16 1.68421 0.903563 0.161558
Q2G0Z2   13 1.36842 0.903563 0.161558
Q2FZ47   8 0.842105 -1.27278 0.943444
Q2G0V9   10 1.05263 0.903563 0.161558
Q2FZE2   11 1.15789 0.903563 0.161558
Q2FWB0   21 2.21053 3.07991 0.0107511
Q2G1J1   10 1.05263 0.903563 0.161558
Q2FYQ1   13 1.36842 0.903563 0.161558
Q2FZ45   12 1.26316 0.903563 0.161558
Q2FYW5   16 1.68421 0.903563 0.161558
Q2G1A0   12 1.26316 0.903563 0.161558
Q2FZB9   12 1.26316 0.903563 0.161558
Q2FZX2   13 1.36842 0.903563 0.161558
Q2FZY4   16 1.68421 0.903563 0.161558
Q2FW56   11 1.15789 0.903563 0.161558
P0A0G6   11 1.15789 0.903563 0.161558
Q2FW80   10 1.05263 0.903563 0.161558
Q2G2S4   7 0.736842 -1.27278 0.943444
Q2G2H0   11 1.15789 0.903563 0.161558
Q2G2E1   9 0.947368 -1.27278 0.943444
Q2G0I5   15 1.57895 0.903563 0.161558
Q2FWW6   15 1.57895 0.903563 0.161558
Q2G112   11 1.15789 0.903563 0.161558
Q2G214   15 1.57895 0.903563 0.161558
Q2FYG2   16 1.68421 0.903563 0.161558
Q2G0J5   12 1.26316 0.903563 0.161558
Q2FX27   8 0.842105 -1.27278 0.943444
Q2FWV5   13 1.36842 0.903563 0.161558
Q2FX40   12 1.26316 0.903563 0.161558
Q2FZM5   11 1.15789 0.903563 0.161558
Q2FXH8   8 0.842105 -1.27278 0.943444
Q2FWS5   18 1.89474 0.903563 0.161558
Q2FW13   14 1.4 0.903563 0.161558
Q2FY93   17 1.7 0.903563 0.161558
Q2FZM8   14 1.4 0.903563 0.161558
Q2FZV4   12 1.2 0.903563 0.161558
Q2FVD4   15 1.5 0.903563 0.161558
Q2G0J3   13 1.3 0.903563 0.161558
Q2FX61   10 1 0.903563 0.161558
Q2FVD6   16 1.6 0.903563 0.161558
Q2FYY7   21 2.1 3.07991 0.0107511
Q2G0W0   18 1.8 0.903563 0.161558
Q2FXF7   22 2.2 3.07991 0.0107511
Q2G191   13 1.3 0.903563 0.161558
Q2FYT5   10 1 0.903563 0.161558
Q2G1P0   13 1.3 0.903563 0.161558
Q2FVF8   10 1 0.903563 0.161558
Q2G0Y1   12 1.2 0.903563 0.161558
Q2FZD2   14 1.4 0.903563 0.161558
Q2FZ59   11 1.1 0.903563 0.161558
Q2G2G1   12 1.2 0.903563 0.161558
Q2G0F9   6 0.6 -1.27278 0.943444
Q2G1J2   12 1.2 0.903563 0.161558
Q2G0Q6   22 2.2 3.07991 0.0107511
Q2FYX0   14 1.4 0.903563 0.161558
Q2FZU8   8 0.8 -1.27278 0.943444
Q2G267   13 1.3 0.903563 0.161558
Q2G174   11 1.1 0.903563 0.161558
Q2FWC3   15 1.5 0.903563 0.161558
Q2FVN6   12 1.2 0.903563 0.161558
Q2G2D1   15 1.5 0.903563 0.161558
Q2FZK9   19 1.9 0.903563 0.161558
Q2G2C9   22 2.2 3.07991 0.0107511
Q2G2V8   6 0.6 -1.27278 0.943444
Q2FVL6   12 1.2 0.903563 0.161558
Q2FY45   11 1.1 0.903563 0.161558
Q2G2R7   8 0.8 -1.27278 0.943444
Q2FWD5   19 1.9 0.903563 0.161558
Q2FWT3   12 1.2 0.903563 0.161558
Q2FY92   17 1.7 0.903563 0.161558
Q2FZM2   16 1.6 0.903563 0.161558
Q2G2F0   14 1.4 0.903563 0.161558
Q2FW30   13 1.3 0.903563 0.161558
Q2FZV9   15 1.5 0.903563 0.161558
Q2FVA6   14 1.4 0.903563 0.161558
Q2G229   13 1.3 0.903563 0.161558
Q2FZZ3   15 1.5 0.903563 0.161558
Q2G2F4   7 0.7 -1.27278 0.943444
Q2FVA7   18 1.8 0.903563 0.161558
Q2G0R3   13 1.3 0.903563 0.161558
Q2G1R1   17 1.7 0.903563 0.161558
Q2FZ79   17 1.7 0.903563 0.161558
Q2FZ12   9 0.9 -1.27278 0.943444
Q2FX39   13 1.3 0.903563 0.161558
Q2G186   10 1 0.903563 0.161558
Q2FXE5   9 0.9 -1.27278 0.943444
Q2G0A1   9 0.9 -1.27278 0.943444
Q2G0E7   17 1.7 0.903563 0.161558
Q2G2V7   13 1.3 0.903563 0.161558
Q2FYA6   16 1.6 0.903563 0.161558
Q2G276   13 1.3 0.903563 0.161558
Q2G070   15 1.5 0.903563 0.161558
Q2FVZ1   19 1.9 0.903563 0.161558
Q2FW84   14 1.4 0.903563 0.161558
Q2FVY9   18 1.8 0.903563 0.161558
Q2FVD9   16 1.6 0.903563 0.161558
Q2G1T2   26 2.6 3.07991 0.0107511
Q2G0I3   15 1.5 0.903563 0.161558
Q2G0E8   13 1.3 0.903563 0.161558
Q2FW08   14 1.4 0.903563 0.161558
Q2FVD8   16 1.6 0.903563 0.161558
Q2FXF5   12 1.2 0.903563 0.161558
Q2FXW1   16 1.6 0.903563 0.161558
Q2FW79   8 0.8 -1.27278 0.943444
Q2G2G0   4 0.4 -1.27278 0.943444
P48940   15 1.5 0.903563 0.161558
Q2FYL6   16 1.6 0.903563 0.161558
Q2FZV8   13 1.3 0.903563 0.161558
Q2FYM5   11 1.1 0.903563 0.161558
Q2G2B6   11 1.1 0.903563 0.161558
Q2G1L2   9 0.9 -1.27278 0.943444
Q2G1V5   9 0.9 -1.27278 0.943444
Q2FXT0   4 0.4 -1.27278 0.943444
Q2FY02   20 2 3.07991 0.0107511
Q2FWQ4   11 1.1 0.903563 0.161558
Q2FYG4   17 1.7 0.903563 0.161558
Q2FW11   12 1.2 0.903563 0.161558
Q2G257   27 2.57143 3.07991 0.0107511
Q2FWJ6   21 2 3.07991 0.0107511
Q2FXS8   6 0.571429 -1.27278 0.943444
Q2FX12   15 1.42857 0.903563 0.161558
Q2FYF1   11 1.04762 0.903563 0.161558
Q2G2E8   16 1.52381 0.903563 0.161558
Q2FXE6   11 1.04762 0.903563 0.161558
Q2G2C0   16 1.52381 0.903563 0.161558
Q2G1V6   12 1.14286 0.903563 0.161558
Q2FWZ4   24 2.28571 3.07991 0.0107511
Q2G2V0   22 2.09524 3.07991 0.0107511
Q9ZAH6   18 1.71429 0.903563 0.161558
Q2FVU2   18 1.71429 0.903563 0.161558
Q2FWI8   17 1.61905 0.903563 0.161558
P0A0H0   9 0.857143 -1.27278 0.943444
Q2G0C1   20 1.90476 0.903563 0.161558
Q2FXH3   12 1.14286 0.903563 0.161558
Q2FXI6   16 1.52381 0.903563 0.161558
Q2G1X5   11 1.04762 0.903563 0.161558
Q2FV08   21 2 3.07991 0.0107511
Q2FWT7   9 0.857143 -1.27278 0.943444
Q2G210   10 0.952381 -1.27278 0.943444
Q2FW66   9 0.857143 -1.27278 0.943444
Q2FWD0   18 1.71429 0.903563 0.161558
Q2FUQ1   14 1.33333 0.903563 0.161558
Q2FVI6   11 1.04762 0.903563 0.161558
Q2FWM7   11 1.04762 0.903563 0.161558
Q2FVN2   8 0.761905 -1.27278 0.943444
Q2FWR2   12 1.14286 0.903563 0.161558
Q2FYH4   14 1.33333 0.903563 0.161558
Q2FYM8   7 0.666667 -1.27278 0.943444
Q9RFJ6   20 1.90476 0.903563 0.161558
Q2FZ42   7 0.666667 -1.27278 0.943444
Q2FVX9   18 1.71429 0.903563 0.161558
Q2G066   17 1.61905 0.903563 0.161558
Q2FVM3   23 2.19048 3.07991 0.0107511
Q2FWT1   20 1.90476 0.903563 0.161558
Q2FZB8   10 0.952381 -1.27278 0.943444
Q2FUQ8   11 1.04762 0.903563 0.161558
Q2G2I7   10 0.952381 -1.27278 0.943444
Q2FVF7   13 1.2381 0.903563 0.161558
Q2FV52   17 1.61905 0.903563 0.161558
Q2FWE3   14 1.33333 0.903563 0.161558
Q2G144   9 0.857143 -1.27278 0.943444
Q2FXZ1   17 1.61905 0.903563 0.161558
Q2FX34   11 1.04762 0.903563 0.161558
Q2FWV4   8 0.761905 -1.27278 0.943444
Q2FZ11   18 1.71429 0.903563 0.161558
Q2G141   18 1.71429 0.903563 0.161558
Q2FWF5   11 1.04762 0.903563 0.161558
Q2FV34   12 1.14286 0.903563 0.161558
Q2FWQ0   23 2.19048 3.07991 0.0107511
Q2FV88   19 1.80952 0.903563 0.161558
Q2G2P0   19 1.80952 0.903563 0.161558
Q2FYW8   15 1.42857 0.903563 0.161558
Q2G1W1   14 1.33333 0.903563 0.161558
Q2FVC2   15 1.42857 0.903563 0.161558
Q2G0D3   11 1.04762 0.903563 0.161558
Q2FV89   13 1.2381 0.903563 0.161558
Q2G1U2   11 1.04762 0.903563 0.161558
Q2FX32   8 0.761905 -1.27278 0.943444
Q2FXS7   17 1.61905 0.903563 0.161558
Q2FVX1   13 1.2381 0.903563 0.161558
Q2FVE0   13 1.2381 0.903563 0.161558
Q2G270   9 0.857143 -1.27278 0.943444
Q9EYW6   11 1.04762 0.903563 0.161558
Q2FVB8   15 1.42857 0.903563 0.161558
Q2FZT9   14 1.33333 0.903563 0.161558
Q2G298   17 1.61905 0.903563 0.161558
Q2FX49   13 1.2381 0.903563 0.161558
Q2G0Z0   17 1.61905 0.903563 0.161558
Q2FW39   18 1.71429 0.903563 0.161558
Q2G252   12 1.14286 0.903563 0.161558
Q2G0A3   11 1.04762 0.903563 0.161558
Q2FYJ7   12 1.14286 0.903563 0.161558
Q2FWT2   14 1.33333 0.903563 0.161558
Q2FWQ5   19 1.80952 0.903563 0.161558
Q2G2J7   13 1.2381 0.903563 0.161558
Q2FY75   17 1.61905 0.903563 0.161558
Q2G106   14 1.33333 0.903563 0.161558
Q2FVY3   12 1.14286 0.903563 0.161558
Q2FVP9   16 1.52381 0.903563 0.161558
Q2FW42   14 1.33333 0.903563 0.161558
Q2FUV9   16 1.52381 0.903563 0.161558
Q2FVR7   14 1.33333 0.903563 0.161558
Q2FZN1   10 0.952381 -1.27278 0.943444
Q2G2Q7   23 2.09091 3.07991 0.0107511
Q2G150   18 1.63636 0.903563 0.161558
Q2G081   15 1.36364 0.903563 0.161558
Q2FV45   16 1.45455 0.903563 0.161558
Q2FX02   16 1.45455 0.903563 0.161558
P0A0Q4   20 1.81818 0.903563 0.161558
Q2G0L9   15 1.36364 0.903563 0.161558
Q2FY04   14 1.27273 0.903563 0.161558
Q2FV48   15 1.36364 0.903563 0.161558
Q2FW64   13 1.18182 0.903563 0.161558
Q2FX63   32 2.90909 3.07991 0.0107511
Q2G1T3   20 1.81818 0.903563 0.161558
Q2G0K9   13 1.18182 0.903563 0.161558
Q2FZ00   20 1.81818 0.903563 0.161558
Q2FVL9   10 0.909091 -1.27278 0.943444
Q2FW33   23 2.09091 3.07991 0.0107511
Q2FWT9   11 1 0.903563 0.161558
Q2FZF7   14 1.27273 0.903563 0.161558
Q2FWL1   20 1.81818 0.903563 0.161558
Q2FYS7   13 1.18182 0.903563 0.161558
Q2FZX3   15 1.36364 0.903563 0.161558
Q2FXR0   20 1.81818 0.903563 0.161558
Q2G2I9   9 0.818182 -1.27278 0.943444
Q2FWN1   7 0.636364 -1.27278 0.943444
Q2G297   19 1.72727 0.903563 0.161558
Q2FVA0   16 1.45455 0.903563 0.161558
Q2FXX0   15 1.36364 0.903563 0.161558
Q2G2P4   11 1 0.903563 0.161558
Q2G0P8   22 2 3.07991 0.0107511
Q2FVN3   21 1.90909 0.903563 0.161558
Q2FXK7   20 1.81818 0.903563 0.161558
Q2FZF8   10 0.909091 -1.27278 0.943444
Q2FWR0   16 1.45455 0.903563 0.161558
Q2FXL2   18 1.63636 0.903563 0.161558
Q2FWA9   18 1.63636 0.903563 0.161558
Q2G282   25 2.27273 3.07991 0.0107511
Q9RQQ0   12 1.09091 0.903563 0.161558
Q2FXD7   21 1.90909 0.903563 0.161558
Q2FUY4   19 1.72727 0.903563 0.161558
Q2G2W4   15 1.36364 0.903563 0.161558
Q2FZF5   21 1.90909 0.903563 0.161558
Q2FY42   9 0.818182 -1.27278 0.943444
Q2FUS3   20 1.81818 0.903563 0.161558
Q2G2E7   15 1.36364 0.903563 0.161558
Q2G0S6   13 1.18182 0.903563 0.161558
Q2G0C2   17 1.54545 0.903563 0.161558
Q2FWF8   17 1.54545 0.903563 0.161558
Q2G000   14 1.27273 0.903563 0.161558
Q2FWX2   16 1.45455 0.903563 0.161558
Q2FZS2   14 1.27273 0.903563 0.161558
Q2FW16   11 1 0.903563 0.161558
Q2FZI2   12 1.09091 0.903563 0.161558
Q2G1Q5   16 1.45455 0.903563 0.161558
Q2G1A5   17 1.54545 0.903563 0.161558
Q2G0P7   14 1.27273 0.903563 0.161558
Q2FWV3   10 0.909091 -1.27278 0.943444
Q2FW51   14 1.27273 0.903563 0.161558
Q2FVI4   15 1.36364 0.903563 0.161558
Q2FVN7   15 1.36364 0.903563 0.161558
Q2FWP9   9 0.818182 -1.27278 0.943444
Q2FXT2   18 1.63636 0.903563 0.161558
P0A0F4   13 1.18182 0.903563 0.161558
Q2G126   24 2.18182 3.07991 0.0107511
Q2FW82   17 1.54545 0.903563 0.161558
Q2FY44   16 1.45455 0.903563 0.161558
Q2G0N9   21 1.90909 0.903563 0.161558
Q2G0Z9   11 1 0.903563 0.161558
Q2FV81   17 1.54545 0.903563 0.161558
Q2FYC4   11 1 0.903563 0.161558
Q2G178   24 2.18182 3.07991 0.0107511
Q2G079   13 1.18182 0.903563 0.161558
Q2G2B7   19 1.72727 0.903563 0.161558
Q2FVF5   16 1.45455 0.903563 0.161558
Q2G2W2   19 1.72727 0.903563 0.161558
Q2G1I2   21 1.90909 0.903563 0.161558
Q2G245   4 0.363636 -1.27278 0.943444
Q2G1H7   23 2 3.07991 0.0107511
Q2FWF1   12 1.04348 0.903563 0.161558
Q2FZZ9   23 2 3.07991 0.0107511
Q2G1W3   18 1.56522 0.903563 0.161558
Q2G204   18 1.56522 0.903563 0.161558
Q2G1H1   16 1.3913 0.903563 0.161558
Q2FXK3   21 1.82609 0.903563 0.161558
Q2G2H8   12 1.04348 0.903563 0.161558
Q2FZP9   20 1.73913 0.903563 0.161558
Q2FWI2   18 1.56522 0.903563 0.161558
Q2FYZ6   15 1.30435 0.903563 0.161558
Q2FXS1   12 1.04348 0.903563 0.161558
Q2G200   15 1.30435 0.903563 0.161558
Q2G2L5   14 1.21739 0.903563 0.161558
Q2FY73   24 2.08696 3.07991 0.0107511
Q2G177   13 1.13043 0.903563 0.161558
Q2G2F9   20 1.73913 0.903563 0.161558
Q2FV27   13 1.13043 0.903563 0.161558
Q2FZ56   20 1.73913 0.903563 0.161558
Q2FVF3   12 1.04348 0.903563 0.161558
Q2G0B6   17 1.47826 0.903563 0.161558
Q2G2S5   22 1.91304 0.903563 0.161558
Q2FW68   15 1.30435 0.903563 0.161558
Q2FWX7   12 1.04348 0.903563 0.161558
Q2FWB6   24 2.08696 3.07991 0.0107511
Q2FXA9   18 1.56522 0.903563 0.161558
Q2FXP3   20 1.73913 0.903563 0.161558
Q2FUX5   25 2.17391 3.07991 0.0107511
Q2FZZ4   13 1.13043 0.903563 0.161558
Q2FX98   24 2.08696 3.07991 0.0107511
Q2FV23   14 1.21739 0.903563 0.161558
Q2FUR1   13 1.13043 0.903563 0.161558
Q2FY49   20 1.73913 0.903563 0.161558
Q2G017   14 1.21739 0.903563 0.161558
Q2G2K9   24 2.08696 3.07991 0.0107511
Q2G2N9   19 1.65217 0.903563 0.161558
Q2G0E9   16 1.3913 0.903563 0.161558
Q2FY19   24 2.08696 3.07991 0.0107511
Q2G1E3   11 0.956522 -1.27278 0.943444
Q2FW17   10 0.869565 -1.27278 0.943444
Q2FWK9   21 1.82609 0.903563 0.161558
Q2G2Q6   21 1.82609 0.903563 0.161558
Q2G2Q5   27 2.34783 3.07991 0.0107511
Q2G1U9   25 2.17391 3.07991 0.0107511
Q2G299   13 1.13043 0.903563 0.161558
Q2FX75   6 0.521739 -1.27278 0.943444
Q2G058   18 1.56522 0.903563 0.161558
Q2G0E3   11 0.956522 -1.27278 0.943444
Q2FYK0   19 1.65217 0.903563 0.161558
Q2G2K6   14 1.21739 0.903563 0.161558
Q2FYN0   11 0.956522 -1.27278 0.943444
Q2FVK7   18 1.56522 0.903563 0.161558
Q2FX15   14 1.21739 0.903563 0.161558
Q2FVN9   10 0.869565 -1.27278 0.943444
Q2FWX0   14 1.21739 0.903563 0.161558
Q2G143   21 1.82609 0.903563 0.161558
Q2G0C7   14 1.21739 0.903563 0.161558
Q2G0K6   17 1.47826 0.903563 0.161558
Q2FZZ1   12 1.04348 0.903563 0.161558
Q2FV13   17 1.47826 0.903563 0.161558
Q2G128   13 1.13043 0.903563 0.161558
Q2FXU2   14 1.21739 0.903563 0.161558
Q2G2R4   15 1.30435 0.903563 0.161558
Q2FXM1   15 1.30435 0.903563 0.161558
Q8KQR1   8 0.695652 -1.27278 0.943444
Q2G2Q9   24 2.08696 3.07991 0.0107511
Q2FVG9   13 1.13043 0.903563 0.161558
Q2FV56   14 1.21739 0.903563 0.161558
Q2FWG7   13 1.08333 0.903563 0.161558
Q2G0T1   17 1.41667 0.903563 0.161558
Q2FXB9   13 1.08333 0.903563 0.161558
Q2FZP3   18 1.5 0.903563 0.161558
Q2FZQ2   9 0.75 -1.27278 0.943444
Q2FXS4   23 1.91667 0.903563 0.161558
Q2FZ21   19 1.58333 0.903563 0.161558
Q2G2X2   12 1 0.903563 0.161558
Q2FZF6   15 1.25 0.903563 0.161558
Q2FYA0   16 1.33333 0.903563 0.161558
Q2G2A9   13 1.08333 0.903563 0.161558
Q2FYB9   23 1.91667 0.903563 0.161558
Q2FYI4   16 1.33333 0.903563 0.161558
Q2FYL4   22 1.83333 0.903563 0.161558
Q2G1T0   18 1.5 0.903563 0.161558
Q2FXW7   13 1.08333 0.903563 0.161558
Q2FZA1   22 1.83333 0.903563 0.161558
Q2FY76   15 1.25 0.903563 0.161558
Q2FZ97   30 2.5 3.07991 0.0107511
Q2G1I4   10 0.833333 -1.27278 0.943444
Q2FYQ6   13 1.08333 0.903563 0.161558
Q2FXL6   19 1.58333 0.903563 0.161558
Q2G2G6   10 0.833333 -1.27278 0.943444
Q2FVH1   13 1.08333 0.903563 0.161558
Q2FYA8   16 1.33333 0.903563 0.161558
Q2G2M5   23 1.91667 0.903563 0.161558
Q2FV99   13 1.08333 0.903563 0.161558
Q2G105   17 1.41667 0.903563 0.161558
Q2FW23   23 1.91667 0.903563 0.161558
Q2G012   7 0.583333 -1.27278 0.943444
Q2G2V5   17 1.41667 0.903563 0.161558
Q2FW07   23 1.91667 0.903563 0.161558
Q2G0F2   23 1.91667 0.903563 0.161558
Q2FZC9   19 1.58333 0.903563 0.161558
Q2FXE9   19 1.58333 0.903563 0.161558
Q2FV47   20 1.66667 0.903563 0.161558
Q2G2Q8   24 2 3.07991 0.0107511
Q2FYE7   20 1.66667 0.903563 0.161558
Q2FUT3   22 1.83333 0.903563 0.161558
Q2G068   33 2.75 3.07991 0.0107511
Q2G2D3   21 1.75 0.903563 0.161558
Q2FYK4   15 1.25 0.903563 0.161558
Q2FX36   16 1.33333 0.903563 0.161558
Q2G0A4   18 1.5 0.903563 0.161558
Q2G080   14 1.16667 0.903563 0.161558
Q2FUT1   14 1.16667 0.903563 0.161558
Q2FYH3   29 2.41667 3.07991 0.0107511
Q2FXA7   17 1.41667 0.903563 0.161558
Q2G2Y6   7 0.583333 -1.27278 0.943444
Q2FY55   15 1.25 0.903563 0.161558
Q2FY61   14 1.16667 0.903563 0.161558
Q2G0E2   22 1.83333 0.903563 0.161558
Q2FVY1   19 1.58333 0.903563 0.161558
Q2FUV1   20 1.66667 0.903563 0.161558
Q2FUS9   11 0.916667 -1.27278 0.943444
Q2G1A1   12 1 0.903563 0.161558
P60639   18 1.5 0.903563 0.161558
Q2FZE9   10 0.833333 -1.27278 0.943444
Q2G1I9   18 1.5 0.903563 0.161558
Q2FWN0   24 2 3.07991 0.0107511
Q2FZE3   20 1.66667 0.903563 0.161558
Q93Q23   14 1.16667 0.903563 0.161558
Q2FWE9   13 1.08333 0.903563 0.161558
Q2FUS1   19 1.58333 0.903563 0.161558
Q2FVM5   26 2.16667 3.07991 0.0107511
Q2G2N7   12 1 0.903563 0.161558
Q2FWG0   17 1.41667 0.903563 0.161558
Q2FXV7   18 1.5 0.903563 0.161558
Q2FW69   17 1.41667 0.903563 0.161558
P0A0F8   9 0.75 -1.27278 0.943444
Q2G055   19 1.58333 0.903563 0.161558
Q2FV37   13 1.08333 0.903563 0.161558
Q2G225   11 0.916667 -1.27278 0.943444
Q2FXG2   17 1.41667 0.903563 0.161558
Q2FY87   19 1.58333 0.903563 0.161558
Q2FWR7   16 1.33333 0.903563 0.161558
Q2G1U6   21 1.75 0.903563 0.161558
Q2G006   21 1.75 0.903563 0.161558
Q2G2I6   15 1.2 0.903563 0.161558
Q2FWS1   7 0.56 -1.27278 0.943444
Q2FYF5   24 1.92 0.903563 0.161558
Q2G0F1   29 2.32 3.07991 0.0107511
Q2G0J2   20 1.6 0.903563 0.161558
Q2FXE3   23 1.84 0.903563 0.161558
Q2FYV8   19 1.52 0.903563 0.161558
Q2G1X6   18 1.44 0.903563 0.161558
Q2FUP5   22 1.76 0.903563 0.161558
Q2G1A4   13 1.04 0.903563 0.161558
Q2G0H9   20 1.6 0.903563 0.161558
Q2G0M0   20 1.6 0.903563 0.161558
Q2FYK6   14 1.12 0.903563 0.161558
Q2G023   19 1.52 0.903563 0.161558
Q2G0G2   20 1.6 0.903563 0.161558
Q2FXC0   18 1.44 0.903563 0.161558
Q2FXF1   18 1.44 0.903563 0.161558
Q2FW00   14 1.12 0.903563 0.161558
Q2G1E7   12 0.96 -1.27278 0.943444
Q2FWE7   22 1.76 0.903563 0.161558
Q2FY32   20 1.6 0.903563 0.161558
Q2FUU0   19 1.52 0.903563 0.161558
Q2FVU5   24 1.92 0.903563 0.161558
Q2G062   23 1.84 0.903563 0.161558
Q2FV26   21 1.68 0.903563 0.161558
Q2FW97   21 1.68 0.903563 0.161558
Q2FZY8   13 1.04 0.903563 0.161558
Q2G277   16 1.28 0.903563 0.161558
Q2G0V1   16 1.28 0.903563 0.161558
Q2FWJ3   23 1.84 0.903563 0.161558
Q2G2J2   17 1.36 0.903563 0.161558
Q2FVB0   19 1.52 0.903563 0.161558
Q2G278   17 1.36 0.903563 0.161558
Q2G107   17 1.36 0.903563 0.161558
P0A0M9   22 1.76 0.903563 0.161558
Q2G067   11 0.88 -1.27278 0.943444
Q2FV55   17 1.36 0.903563 0.161558
Q2G1L3   17 1.36 0.903563 0.161558
Q2G2R0   21 1.68 0.903563 0.161558
Q2G2T3   11 0.88 -1.27278 0.943444
Q2FWA8   14 1.12 0.903563 0.161558
Q2G056   23 1.84 0.903563 0.161558
Q2FWR1   22 1.76 0.903563 0.161558
Q2FXP9   16 1.28 0.903563 0.161558
Q2FZI4   17 1.36 0.903563 0.161558
Q2G2L7   26 2.08 3.07991 0.0107511
Q2FVG1   11 0.88 -1.27278 0.943444
Q2G1I7   27 2.16 3.07991 0.0107511
Q2FVB6   14 1.12 0.903563 0.161558
Q2G001   25 2 3.07991 0.0107511
Q2FUX3   16 1.28 0.903563 0.161558
Q2G1Q9   24 1.92 0.903563 0.161558
Q2G2S9   24 1.92 0.903563 0.161558
Q2FXZ8   14 1.12 0.903563 0.161558
Q2FZI7   20 1.6 0.903563 0.161558
Q2FUS6   20 1.6 0.903563 0.161558
Q2FUZ6   17 1.36 0.903563 0.161558
Q2FYQ9   20 1.6 0.903563 0.161558
Q2FYS8   23 1.84 0.903563 0.161558
Q2FYS6   16 1.28 0.903563 0.161558
Q2FZG6   15 1.2 0.903563 0.161558
Q2G1L9   12 0.96 -1.27278 0.943444
Q2FXT3   25 2 3.07991 0.0107511
Q2FZN9   22 1.76 0.903563 0.161558
Q2FW20   18 1.44 0.903563 0.161558
Q2G0H3   18 1.44 0.903563 0.161558
Q2FV98   23 1.84 0.903563 0.161558
Q2FXR7   23 1.84 0.903563 0.161558
Q2G1T4   24 1.92 0.903563 0.161558
Q2FW38   22 1.76 0.903563 0.161558
Q2G2P6   17 1.36 0.903563 0.161558
Q2FVL7   19 1.52 0.903563 0.161558
Q2FVY2   21 1.68 0.903563 0.161558
Q2FYZ0   17 1.36 0.903563 0.161558
Q2FYW2   16 1.28 0.903563 0.161558
P60643   17 1.36 0.903563 0.161558
Q2G265   19 1.52 0.903563 0.161558
Q2FV42   17 1.36 0.903563 0.161558
Q2FXN0   16 1.28 0.903563 0.161558
Q2G2D9   14 1.12 0.903563 0.161558
Q2FV75   23 1.84 0.903563 0.161558
Q2FYE0   17 1.36 0.903563 0.161558
Q2FX03   15 1.2 0.903563 0.161558
Q2FX89   16 1.28 0.903563 0.161558
Q2FX43   13 1.04 0.903563 0.161558
Q2FV69   26 2 3.07991 0.0107511
P72360   16 1.23077 0.903563 0.161558
Q2FVQ1   28 2.15385 3.07991 0.0107511
Q2FYG7   33 2.53846 3.07991 0.0107511
Q2G1J8   12 0.923077 -1.27278 0.943444
Q2FW77   15 1.15385 0.903563 0.161558
Q2FWI4   17 1.30769 0.903563 0.161558
Q2FX62   17 1.30769 0.903563 0.161558
Q2G0U6   22 1.69231 0.903563 0.161558
Q2G0P2   23 1.76923 0.903563 0.161558
Q2G0B8   23 1.76923 0.903563 0.161558
Q2FVL3   11 0.846154 -1.27278 0.943444
Q2G1K8   18 1.38462 0.903563 0.161558
Q2G2R9   19 1.46154 0.903563 0.161558
Q2G2I3   14 1.07692 0.903563 0.161558
Q2FY56   14 1.07692 0.903563 0.161558
Q2G0B1   21 1.61538 0.903563 0.161558
Q2G1T1   22 1.69231 0.903563 0.161558
Q2FVX5   14 1.07692 0.903563 0.161558
Q2G0H8   20 1.53846 0.903563 0.161558
Q2FVT3   15 1.15385 0.903563 0.161558
Q2FWF6   16 1.23077 0.903563 0.161558
Q2FWZ6   27 2.07692 3.07991 0.0107511
Q2FZ77   19 1.46154 0.903563 0.161558
Q2G0H0   22 1.69231 0.903563 0.161558
Q2G2G7   24 1.84615 0.903563 0.161558
Q2G117   13 1 0.903563 0.161558
Q2FXG9   17 1.30769 0.903563 0.161558
Q2FWE4   17 1.30769 0.903563 0.161558
Q2FUS0   24 1.84615 0.903563 0.161558
Q2FWR3   20 1.53846 0.903563 0.161558
Q2FYA9   11 0.846154 -1.27278 0.943444
Q2G0Y5   23 1.76923 0.903563 0.161558
Q2FZZ8   21 1.61538 0.903563 0.161558
Q2G1Z6   23 1.76923 0.903563 0.161558
Q2FX53   17 1.30769 0.903563 0.161558
Q2FZC4   15 1.15385 0.903563 0.161558
Q2FUS5   19 1.46154 0.903563 0.161558
Q2G1R0   17 1.30769 0.903563 0.161558
Q2G0D5   15 1.15385 0.903563 0.161558
Q2FY18   16 1.23077 0.903563 0.161558
Q2FYH8   16 1.23077 0.903563 0.161558
Q2G1F2   19 1.46154 0.903563 0.161558
Q2G0Q5   21 1.61538 0.903563 0.161558
Q2FVR2   18 1.38462 0.903563 0.161558
Q2FZE7   7 0.538462 -1.27278 0.943444
Q2G0I0   24 1.84615 0.903563 0.161558
Q2G0R1   16 1.23077 0.903563 0.161558
Q2G0L7   17 1.30769 0.903563 0.161558
Q2FWI1   28 2.15385 3.07991 0.0107511
Q2G0F7   17 1.30769 0.903563 0.161558
Q2FXY3   23 1.76923 0.903563 0.161558
P0A084   31 2.38462 3.07991 0.0107511
Q2G0G5   21 1.61538 0.903563 0.161558
Q2FZE5   14 1.07692 0.903563 0.161558
Q2G0A2   13 1 0.903563 0.161558
Q2FVE8   14 1.07692 0.903563 0.161558
Q2G2M8   20 1.53846 0.903563 0.161558
Q2FYH7   19 1.46154 0.903563 0.161558
Q2FVR8   21 1.61538 0.903563 0.161558
Q2FZU9   25 1.92308 0.903563 0.161558
Q2FYX7   19 1.46154 0.903563 0.161558
Q2G280   30 2.30769 3.07991 0.0107511
Q2FVG5   24 1.84615 0.903563 0.161558
Q2FWX1   25 1.92308 0.903563 0.161558
Q2FVB3   17 1.30769 0.903563 0.161558
Q2G2A1   25 1.92308 0.903563 0.161558
Q2G1W7   14 1.07692 0.903563 0.161558
Q2FW36   15 1.15385 0.903563 0.161558
P31337   19 1.46154 0.903563 0.161558
Q2FXB8   14 1.07692 0.903563 0.161558
Q2G2F3   23 1.76923 0.903563 0.161558
Q2FYM7   7 0.538462 -1.27278 0.943444
Q2FYB2   16 1.23077 0.903563 0.161558
Q2G2E2   19 1.40741 0.903563 0.161558
Q2G2G9   17 1.25926 0.903563 0.161558
Q2FVC5   19 1.40741 0.903563 0.161558
Q2G0T3   17 1.25926 0.903563 0.161558
Q2G074   16 1.18519 0.903563 0.161558
Q2G016   20 1.48148 0.903563 0.161558
Q2G0G4   27 2 3.07991 0.0107511
Q2G2K1   16 1.18519 0.903563 0.161558
Q2FXE1   22 1.62963 0.903563 0.161558
Q2FWD2   15 1.11111 0.903563 0.161558
Q2G1Q0   24 1.77778 0.903563 0.161558
Q2G073   15 1.11111 0.903563 0.161558
Q2G1T7   27 2 3.07991 0.0107511
Q2FVI3   20 1.48148 0.903563 0.161558
Q2FZ93   23 1.7037 0.903563 0.161558
Q2FVQ7   19 1.40741 0.903563 0.161558
Q2G2B9   17 1.25926 0.903563 0.161558
Q2FZN5   15 1.11111 0.903563 0.161558
Q2FY72   15 1.11111 0.903563 0.161558
Q2G0A0   21 1.55556 0.903563 0.161558
Q2FZQ8   15 1.11111 0.903563 0.161558
Q2FXP1   19 1.40741 0.903563 0.161558
P0A0B7   18 1.33333 0.903563 0.161558
Q2FYW0   21 1.55556 0.903563 0.161558
Q2G230   21 1.55556 0.903563 0.161558
Q2G0H5   19 1.40741 0.903563 0.161558
Q2G0B7   19 1.40741 0.903563 0.161558
Q2G131   15 1.11111 0.903563 0.161558
Q2G0Y4   21 1.55556 0.903563 0.161558
Q2G2L0   27 2 3.07991 0.0107511
Q2G101   18 1.33333 0.903563 0.161558
Q2G036   21 1.55556 0.903563 0.161558
Q2FXN3   13 0.962963 -1.27278 0.943444
Q2FWY2   22 1.62963 0.903563 0.161558
Q2FXK6   26 1.92593 0.903563 0.161558
Q2G2Y3   19 1.40741 0.903563 0.161558
Q2G1P8   24 1.77778 0.903563 0.161558
Q2G0N7   24 1.77778 0.903563 0.161558
Q2FW43   25 1.85185 0.903563 0.161558
Q2G2N4   35 2.59259 3.07991 0.0107511
Q2FW59   24 1.77778 0.903563 0.161558
Q2G1V0   16 1.18519 0.903563 0.161558
Q2G010   17 1.25926 0.903563 0.161558
Q2FWJ4   11 0.814815 -1.27278 0.943444
Q2FUR3   20 1.48148 0.903563 0.161558
Q2FXE4   20 1.48148 0.903563 0.161558
Q2FY36   16 1.18519 0.903563 0.161558
Q2G1Q7   18 1.33333 0.903563 0.161558
Q2FX09   16 1.18519 0.903563 0.161558
Q2G0Z1   27 2 3.07991 0.0107511
Q2FWJ1   24 1.77778 0.903563 0.161558
Q2FUT4   22 1.62963 0.903563 0.161558
Q2FYI1   21 1.55556 0.903563 0.161558
Q2FXQ8   17 1.25926 0.903563 0.161558
Q2FUZ0   24 1.77778 0.903563 0.161558
P0A086   29 2.14815 3.07991 0.0107511
Q2FZM0   17 1.25926 0.903563 0.161558
Q2FXL3   21 1.55556 0.903563 0.161558
Q2G2K7   13 0.962963 -1.27278 0.943444
Q2FVL1   12 0.888889 -1.27278 0.943444
Q2FW21   15 1.11111 0.903563 0.161558
Q2G201   23 1.7037 0.903563 0.161558
Q2FVV6   21 1.55556 0.903563 0.161558
Q2FV03   24 1.77778 0.903563 0.161558
Q2G2T2   14 1.03704 0.903563 0.161558
Q2FZ44   15 1.11111 0.903563 0.161558
Q2G1N7   25 1.85185 0.903563 0.161558
Q2G172   17 1.25926 0.903563 0.161558
Q2G208   22 1.62963 0.903563 0.161558
Q2FZR7   11 0.814815 -1.27278 0.943444
Q2G2K2   9 0.666667 -1.27278 0.943444
Q2FVA4   27 2 3.07991 0.0107511
Q2G0F5   13 0.962963 -1.27278 0.943444
Q2G0X0   21 1.55556 0.903563 0.161558
Q2FXU0   17 1.25926 0.903563 0.161558
Q2FXX9   22 1.62963 0.903563 0.161558
Q2G2K8   13 0.962963 -1.27278 0.943444
Q2G0X1   20 1.42857 0.903563 0.161558
Q2FXI8   15 1.07143 0.903563 0.161558
Q2G0L1   28 2 3.07991 0.0107511
Q2FX07   13 0.928571 -1.27278 0.943444
Q2G139   17 1.21429 0.903563 0.161558
Q2FUV5   23 1.64286 0.903563 0.161558
Q2FVD0   18 1.28571 0.903563 0.161558
Q2FX10   17 1.21429 0.903563 0.161558
Q2G1W5   21 1.5 0.903563 0.161558
Q2G1Y7   20 1.42857 0.903563 0.161558
Q2G190   21 1.5 0.903563 0.161558
Q2FV59   13 0.928571 -1.27278 0.943444
Q2FZS3   16 1.14286 0.903563 0.161558
Q2FX90   20 1.42857 0.903563 0.161558
Q2FW85   11 0.785714 -1.27278 0.943444
Q2FZ65   35 2.5 3.07991 0.0107511
Q2FXJ7   24 1.71429 0.903563 0.161558
Q2FVW2   24 1.71429 0.903563 0.161558
Q2G0H4   19 1.35714 0.903563 0.161558
Q2FVV4   16 1.14286 0.903563 0.161558
Q2FUR9   16 1.14286 0.903563 0.161558
Q2FW06   11 0.785714 -1.27278 0.943444
Q2FY84   19 1.35714 0.903563 0.161558
Q2G132   25 1.78571 0.903563 0.161558
Q2G0C9   22 1.57143 0.903563 0.161558
Q2G2N1   12 0.857143 -1.27278 0.943444
Q2FVF2   15 1.07143 0.903563 0.161558
Q2FZ30   36 2.57143 3.07991 0.0107511
Q2FXX8   22 1.57143 0.903563 0.161558
Q2FZX6   24 1.71429 0.903563 0.161558
Q2G1Z2   12 0.857143 -1.27278 0.943444
Q2G0G7   20 1.42857 0.903563 0.161558
Q2FV53   22 1.57143 0.903563 0.161558
Q2FV28   22 1.57143 0.903563 0.161558
Q2G097   24 1.71429 0.903563 0.161558
Q2FZC5   16 1.14286 0.903563 0.161558
Q2FY77   25 1.78571 0.903563 0.161558
Q2FVA9   24 1.71429 0.903563 0.161558
Q2G2W5   8 0.571429 -1.27278 0.943444
Q2FX97   17 1.21429 0.903563 0.161558
Q2G1F3   25 1.78571 0.903563 0.161558
Q2FYU1   17 1.21429 0.903563 0.161558
Q2FUP6   22 1.57143 0.903563 0.161558
Q2G2U7   20 1.42857 0.903563 0.161558
Q2FY09   27 1.92857 0.903563 0.161558
Q2G1J6   25 1.78571 0.903563 0.161558
Q2G059   21 1.5 0.903563 0.161558
Q2FVK5   11 0.785714 -1.27278 0.943444
Q2G0H7   18 1.28571 0.903563 0.161558
Q2FWN2   16 1.14286 0.903563 0.161558
Q2FYV7   23 1.64286 0.903563 0.161558
Q2G236   23 1.64286 0.903563 0.161558
Q2FZR6   16 1.14286 0.903563 0.161558
Q2G1P9   24 1.71429 0.903563 0.161558
Q2G0R9   31 2.21429 3.07991 0.0107511
Q2FUZ9   22 1.57143 0.903563 0.161558
Q2FVP2   18 1.28571 0.903563 0.161558
Q2FXC8   21 1.5 0.903563 0.161558
Q2FVC4   20 1.42857 0.903563 0.161558
Q2FZ29   18 1.28571 0.903563 0.161558
Q2FYR8   18 1.24138 0.903563 0.161558
Q2FY23   22 1.51724 0.903563 0.161558
Q2G0D4   24 1.65517 0.903563 0.161558
Q2FZ38   22 1.51724 0.903563 0.161558
Q2FXH1   14 0.965517 -1.27278 0.943444
Q2FXZ9   22 1.51724 0.903563 0.161558
Q2G1V3   15 1.03448 0.903563 0.161558
Q2FVZ0   16 1.10345 0.903563 0.161558
Q2FV95   18 1.24138 0.903563 0.161558
Q2G196   24 1.65517 0.903563 0.161558
Q2FZ61   24 1.65517 0.903563 0.161558
Q2FW27   28 1.93103 0.903563 0.161558
Q2FWH2   21 1.44828 0.903563 0.161558
Q2FZQ9   12 0.827586 -1.27278 0.943444
Q2FWQ9   26 1.7931 0.903563 0.161558
Q2G1N5   13 0.896552 -1.27278 0.943444
Q2FZP8   16 1.10345 0.903563 0.161558
Q2FXC2   23 1.58621 0.903563 0.161558
Q2G0X9   18 1.24138 0.903563 0.161558
Q2FX08   13 0.896552 -1.27278 0.943444
Q2FUV2   23 1.58621 0.903563 0.161558
Q2FZT8   17 1.17241 0.903563 0.161558
Q2G2N2   10 0.689655 -1.27278 0.943444
Q2G0M1   22 1.51724 0.903563 0.161558
Q2FVX8   20 1.37931 0.903563 0.161558
Q2G220   23 1.58621 0.903563 0.161558
Q2FW37   25 1.72414 0.903563 0.161558
Q2G203   31 2.13793 3.07991 0.0107511
Q2FY89   23 1.58621 0.903563 0.161558
Q2G1K7   26 1.7931 0.903563 0.161558
Q2G013   15 1.03448 0.903563 0.161558
Q2FV91   13 0.896552 -1.27278 0.943444
Q2FW92   23 1.58621 0.903563 0.161558
Q2G1U5   22 1.51724 0.903563 0.161558
Q2G2A6   17 1.17241 0.903563 0.161558
Q2G0G9   18 1.24138 0.903563 0.161558
P0A088   11 0.758621 -1.27278 0.943444
Q2G0B4   14 0.965517 -1.27278 0.943444
Q2G0X7   18 1.24138 0.903563 0.161558
Q2G0S0   18 1.24138 0.903563 0.161558
Q2FW12   29 2 3.07991 0.0107511
Q2G0J7   21 1.44828 0.903563 0.161558
Q2FW76   14 0.965517 -1.27278 0.943444
Q2G1Z7   18 1.24138 0.903563 0.161558
Q2G2S1   27 1.86207 0.903563 0.161558
Q2G1B1   25 1.72414 0.903563 0.161558
Q2FVP3   22 1.51724 0.903563 0.161558
Q2G1V1   29 2 3.07991 0.0107511
Q2G1H8   25 1.72414 0.903563 0.161558
Q2G149   23 1.58621 0.903563 0.161558
Q2FXC7   18 1.24138 0.903563 0.161558
Q2G019   16 1.10345 0.903563 0.161558
Q2FWL6   22 1.51724 0.903563 0.161558
Q2G199   14 0.965517 -1.27278 0.943444
Q2FY41   11 0.758621 -1.27278 0.943444
Q2FX33   29 2 3.07991 0.0107511
Q2G181   26 1.7931 0.903563 0.161558
Q2FVT1   15 1.03448 0.903563 0.161558
Q2G0Z5   27 1.86207 0.903563 0.161558
Q2FZC7   30 2.06897 3.07991 0.0107511
Q2G1U0   24 1.65517 0.903563 0.161558
Q2FW18   19 1.31034 0.903563 0.161558
Q2G0H1   19 1.31034 0.903563 0.161558
Q2FX22   21 1.44828 0.903563 0.161558
Q2G157   21 1.44828 0.903563 0.161558
Q2G2J5   30 2.06897 3.07991 0.0107511
Q2FZH9   17 1.17241 0.903563 0.161558
Q2FZA6   20 1.37931 0.903563 0.161558
Q2G1N6   15 1.03448 0.903563 0.161558
Q2FVR4   22 1.51724 0.903563 0.161558
Q2FY13   26 1.7931 0.903563 0.161558
Q2G025   22 1.51724 0.903563 0.161558
Q2FV36   16 1.10345 0.903563 0.161558
Q2G0W9   24 1.65517 0.903563 0.161558
Q2G0L0   27 1.86207 0.903563 0.161558
Q2FUR2   28 1.93103 0.903563 0.161558
Q2FVJ9   19 1.31034 0.903563 0.161558
Q2G1S8   22 1.46667 0.903563 0.161558
Q2FVJ5   23 1.53333 0.903563 0.161558
Q2FZ39   23 1.53333 0.903563 0.161558
Q2FWP6   21 1.4 0.903563 0.161558
Q2FVB4   25 1.66667 0.903563 0.161558
Q2G0V7   24 1.6 0.903563 0.161558
Q2FUV4   21 1.4 0.903563 0.161558
Q2FYG5   22 1.46667 0.903563 0.161558
Q2FW71   11 0.733333 -1.27278 0.943444
Q2FZB1   16 1.06667 0.903563 0.161558
Q2G0Y9   15 1 0.903563 0.161558
Q2G0X4   20 1.33333 0.903563 0.161558
Q2FZL2   21 1.4 0.903563 0.161558
Q2FVS1   22 1.46667 0.903563 0.161558
Q2G099   20 1.33333 0.903563 0.161558
Q2FZN0   20 1.33333 0.903563 0.161558
Q2FZ50   18 1.2 0.903563 0.161558
Q2G0X8   18 1.2 0.903563 0.161558
Q2G167   21 1.4 0.903563 0.161558
Q2G086   16 1.06667 0.903563 0.161558
Q2G0D0   36 2.4 3.07991 0.0107511
Q2FWG3   23 1.53333 0.903563 0.161558
Q2G228   27 1.8 0.903563 0.161558
Q2FWW8   24 1.6 0.903563 0.161558
Q2FYL0   17 1.13333 0.903563 0.161558
Q2FXX2   24 1.6 0.903563 0.161558
Q2G0C4   12 0.8 -1.27278 0.943444
Q2FZA2   26 1.73333 0.903563 0.161558
Q2FWL0   26 1.73333 0.903563 0.161558
Q2FUY9   21 1.4 0.903563 0.161558
Q2G0T8   21 1.4 0.903563 0.161558
Q2FWK0   23 1.53333 0.903563 0.161558
Q2G0D9   30 2 3.07991 0.0107511
Q2FZF3   15 1 0.903563 0.161558
Q2FZ17   24 1.6 0.903563 0.161558
Q2G0T6   20 1.33333 0.903563 0.161558
Q2G140   16 1.06667 0.903563 0.161558
Q2G2F2   13 0.866667 -1.27278 0.943444
Q2FXG0   22 1.46667 0.903563 0.161558
Q2FWR4   24 1.6 0.903563 0.161558
Q2G195   19 1.26667 0.903563 0.161558
Q2FVY4   26 1.73333 0.903563 0.161558
Q2G1I6   21 1.4 0.903563 0.161558
Q2FVD5   13 0.866667 -1.27278 0.943444
Q2FZM1   27 1.8 0.903563 0.161558
Q2FVG0   27 1.8 0.903563 0.161558
Q2FZM7   28 1.86667 0.903563 0.161558
Q2FZB2   16 1.06667 0.903563 0.161558
Q2G287   26 1.73333 0.903563 0.161558
Q2FWG4   18 1.2 0.903563 0.161558
Q2G2B3   14 0.933333 -1.27278 0.943444
Q2FY48   18 1.2 0.903563 0.161558
Q9ZNI1   20 1.33333 0.903563 0.161558
Q2FV94   27 1.8 0.903563 0.161558
Q2G2X5   18 1.2 0.903563 0.161558
Q2FVX6   18 1.2 0.903563 0.161558
Q2G060   29 1.93333 0.903563 0.161558
Q2FVG2   18 1.2 0.903563 0.161558
Q2G1Q1   31 2.06667 3.07991 0.0107511
Q2G1F1   19 1.26667 0.903563 0.161558
Q2FXC5   20 1.33333 0.903563 0.161558
Q2G2B0   15 1 0.903563 0.161558
Q2FXR6   19 1.26667 0.903563 0.161558
Q2FXE0   32 2.13333 3.07991 0.0107511
Q2FUY3   23 1.53333 0.903563 0.161558
Q2G1S6   19 1.26667 0.903563 0.161558
Q2FVE9   12 0.8 -1.27278 0.943444
Q2FVU7   18 1.2 0.903563 0.161558
Q2FVM7   22 1.46667 0.903563 0.161558
Q2FVU6   16 1.06667 0.903563 0.161558
Q2FVA1   23 1.53333 0.903563 0.161558
Q2FWB8   27 1.8 0.903563 0.161558
Q2FYR5   18 1.2 0.903563 0.161558
Q2G261   30 2 3.07991 0.0107511
Q2G264   36 2.4 3.07991 0.0107511
Q2G0U4   17 1.13333 0.903563 0.161558
Q2G226   15 1 0.903563 0.161558
Q2FZT7   16 1.06667 0.903563 0.161558
Q2FXJ4   24 1.6 0.903563 0.161558
Q2G047   17 1.13333 0.903563 0.161558
Q2FWD9   17 1.13333 0.903563 0.161558
Q2FZH2   27 1.8 0.903563 0.161558
Q2G044   23 1.53333 0.903563 0.161558
Q2FVZ8   17 1.13333 0.903563 0.161558
Q2G1C5   16 1.06667 0.903563 0.161558
Q2G1Z1   21 1.4 0.903563 0.161558
Q2G135   17 1.13333 0.903563 0.161558
Q2FVE5   23 1.53333 0.903563 0.161558
Q2FZ70   26 1.73333 0.903563 0.161558
Q2G2A0   26 1.73333 0.903563 0.161558
Q2G224   20 1.29032 0.903563 0.161558
P0A0K3   26 1.67742 0.903563 0.161558
Q2G1A8   24 1.54839 0.903563 0.161558
Q2G1P5   19 1.22581 0.903563 0.161558
Q2FV93   14 0.903226 -1.27278 0.943444
Q2FXC4   17 1.09677 0.903563 0.161558
Q2FY74   30 1.93548 0.903563 0.161558
Q2G1M1   17 1.09677 0.903563 0.161558
Q9EZ11   19 1.22581 0.903563 0.161558
Q2FZB3   16 1.03226 0.903563 0.161558
Q2G1V2   23 1.48387 0.903563 0.161558
Q2FVM8   21 1.35484 0.903563 0.161558
Q2FVR1   21 1.35484 0.903563 0.161558
Q2FXC3   19 1.22581 0.903563 0.161558
Q2FUV6   19 1.22581 0.903563 0.161558
Q2G1D7   20 1.29032 0.903563 0.161558
Q2FXR2   19 1.22581 0.903563 0.161558
Q2FW83   15 0.967742 -1.27278 0.943444
Q2G2X7   20 1.29032 0.903563 0.161558
Q2FVM4   16 1.03226 0.903563 0.161558
P0A0J3   28 1.80645 0.903563 0.161558
Q2G2L8   24 1.54839 0.903563 0.161558
Q2FZ27   23 1.48387 0.903563 0.161558
Q2FZ53   24 1.54839 0.903563 0.161558
Q2G154   26 1.67742 0.903563 0.161558
Q2FZS4   15 0.967742 -1.27278 0.943444
Q2FYQ5   13 0.83871 -1.27278 0.943444
Q2FZL6   29 1.87097 0.903563 0.161558
Q2FWB9   19 1.22581 0.903563 0.161558
Q2FUQ4   27 1.74194 0.903563 0.161558
Q2G293   29 1.87097 0.903563 0.161558
Q2FZS5   24 1.54839 0.903563 0.161558
Q2FYP9   12 0.774194 -1.27278 0.943444
Q2G0K7   30 1.93548 0.903563 0.161558
Q2FVV2   19 1.22581 0.903563 0.161558
Q2FVN0   27 1.74194 0.903563 0.161558
Q2FX00   25 1.6129 0.903563 0.161558
Q2G1I0   21 1.35484 0.903563 0.161558
Q2FXI2   22 1.41935 0.903563 0.161558
Q2G2X1   19 1.22581 0.903563 0.161558
Q2FYG6   22 1.41935 0.903563 0.161558
Q2FXH0   20 1.29032 0.903563 0.161558
Q2FXU7   28 1.80645 0.903563 0.161558
Q2G170   28 1.80645 0.903563 0.161558
Q2FVQ9   23 1.48387 0.903563 0.161558
Q2FWV2   16 1.03226 0.903563 0.161558
Q2FVI5   16 1.03226 0.903563 0.161558
Q2FUW0   24 1.54839 0.903563 0.161558
Q2FXB7   24 1.54839 0.903563 0.161558
Q2G0J8   26 1.67742 0.903563 0.161558
Q2FXB5   23 1.48387 0.903563 0.161558
Q2FYE9   13 0.83871 -1.27278 0.943444
Q2FVE2   15 0.967742 -1.27278 0.943444
Q2G2V6   26 1.67742 0.903563 0.161558
O08387   20 1.29032 0.903563 0.161558
Q2FZ14   23 1.48387 0.903563 0.161558
Q2FXW3   19 1.22581 0.903563 0.161558
Q2FYQ8   24 1.54839 0.903563 0.161558
Q2G2D6   23 1.48387 0.903563 0.161558
Q2G2T7   22 1.41935 0.903563 0.161558
Q2FYP8   17 1.09677 0.903563 0.161558
Q2FZ25   17 1.09677 0.903563 0.161558
Q2FY65   24 1.54839 0.903563 0.161558
Q2G2T1   23 1.48387 0.903563 0.161558
Q2G1N0   14 0.903226 -1.27278 0.943444
Q2G110   16 1.03226 0.903563 0.161558
Q2G1E1   20 1.29032 0.903563 0.161558
Q2G2F1   25 1.6129 0.903563 0.161558
Q2FXE8   20 1.29032 0.903563 0.161558
Q2FZ06   19 1.22581 0.903563 0.161558
Q2FVH2   19 1.22581 0.903563 0.161558
Q2FYV6   28 1.80645 0.903563 0.161558
Q2FZJ3   33 2.0625 3.07991 0.0107511
Q2G095   23 1.4375 0.903563 0.161558
Q2G2Y0   20 1.25 0.903563 0.161558
Q2G2W3   26 1.625 0.903563 0.161558
Q2FY07   31 1.9375 0.903563 0.161558
Q2FXW8   21 1.3125 0.903563 0.161558
Q2FUR6   22 1.375 0.903563 0.161558
Q2FVW6   15 0.9375 -1.27278 0.943444
Q2G1X0   16 1 0.903563 0.161558
Q2G1F6   11 0.6875 -1.27278 0.943444
Q2FVK8   18 1.125 0.903563 0.161558
Q2G158   23 1.4375 0.903563 0.161558
Q2G118   24 1.5 0.903563 0.161558
Q2G077   16 1 0.903563 0.161558
Q2G0E0   22 1.375 0.903563 0.161558
Q2G263   27 1.6875 0.903563 0.161558
Q2FUU1   22 1.375 0.903563 0.161558
Q2G1X7   25 1.5625 0.903563 0.161558
Q2G1C0   25 1.5625 0.903563 0.161558
Q2FVB9   14 0.875 -1.27278 0.943444
Q2G273   21 1.3125 0.903563 0.161558
Q53726   19 1.1875 0.903563 0.161558
Q2G2W9   24 1.5 0.903563 0.161558
Q2FZ22   27 1.6875 0.903563 0.161558
Q2G2U1   22 1.375 0.903563 0.161558
Q2FXW6   26 1.625 0.903563 0.161558
Q2G0P9   15 0.9375 -1.27278 0.943444
Q2FYE3   26 1.625 0.903563 0.161558
Q2FXU3   23 1.4375 0.903563 0.161558
Q2G052   25 1.5625 0.903563 0.161558
Q2FZM6   22 1.375 0.903563 0.161558
Q2FX25   23 1.4375 0.903563 0.161558
Q2FX05   27 1.6875 0.903563 0.161558
Q2G1P2   16 1 0.903563 0.161558
Q2G2C4   32 2 3.07991 0.0107511
Q2G165   14 0.875 -1.27278 0.943444
Q2FXK8   10 0.625 -1.27278 0.943444
Q2FWP1   17 1.0625 0.903563 0.161558
Q2FVU1   14 0.875 -1.27278 0.943444
Q2FZ78   20 1.25 0.903563 0.161558
Q2G0P0   25 1.5625 0.903563 0.161558
Q2FXX3   17 1.0625 0.903563 0.161558
Q2FVX2   27 1.6875 0.903563 0.161558
Q2G0Q7   21 1.3125 0.903563 0.161558
Q2FXS6   13 0.8125 -1.27278 0.943444
Q2FUZ1   22 1.375 0.903563 0.161558
Q2FZ87   18 1.125 0.903563 0.161558
Q2FXF4   28 1.75 0.903563 0.161558
Q2G1G4   20 1.25 0.903563 0.161558
Q2FWE6   22 1.375 0.903563 0.161558
Q2G2U2   18 1.125 0.903563 0.161558
Q2FY17   25 1.5625 0.903563 0.161558
Q2FVU3   26 1.625 0.903563 0.161558
Q2FVK1   14 0.875 -1.27278 0.943444
Q2G0K5   21 1.3125 0.903563 0.161558
Q2G2X8   15 0.9375 -1.27278 0.943444
Q2FYZ7   17 1.0625 0.903563 0.161558
Q2FWG1   26 1.625 0.903563 0.161558
Q2G1Q6   23 1.4375 0.903563 0.161558
Q2G2X9   20 1.25 0.903563 0.161558
Q2FWN9   15 0.9375 -1.27278 0.943444
Q2FYZ2   22 1.375 0.903563 0.161558
Q2FZJ1   22 1.375 0.903563 0.161558
Q2G002   16 1 0.903563 0.161558
Q2FVL4   31 1.9375 0.903563 0.161558
Q2G2M7   18 1.125 0.903563 0.161558
Q2FWH6   22 1.375 0.903563 0.161558
Q2FXQ3   27 1.6875 0.903563 0.161558
Q2G129   16 1 0.903563 0.161558
Q7BHL7   32 2 3.07991 0.0107511
Q2FZ71   22 1.375 0.903563 0.161558
Q2FZ88   22 1.33333 0.903563 0.161558
Q2FV22   21 1.27273 0.903563 0.161558
Q2FYM3   21 1.27273 0.903563 0.161558
Q2FY06   25 1.51515 0.903563 0.161558
Q2FXB0   14 0.848485 -1.27278 0.943444
Q2FX87   28 1.69697 0.903563 0.161558
Q2FZ33   22 1.33333 0.903563 0.161558
Q2G0J1   31 1.87879 0.903563 0.161558
Q2FUT7   25 1.51515 0.903563 0.161558
Q2FZH1   20 1.21212 0.903563 0.161558
Q2FVX3   25 1.51515 0.903563 0.161558
Q2FWC6   27 1.63636 0.903563 0.161558
Q2FXN6   25 1.51515 0.903563 0.161558
Q2FY79   26 1.57576 0.903563 0.161558
Q2FZ23   34 2.06061 3.07991 0.0107511
Q2FVF1   28 1.69697 0.903563 0.161558
Q2FWM5   17 1.0303 0.903563 0.161558
Q2G061   27 1.63636 0.903563 0.161558
Q2FWL7   20 1.21212 0.903563 0.161558
Q2FVK3   14 0.848485 -1.27278 0.943444
Q2FX19   20 1.21212 0.903563 0.161558
Q2G2U6   24 1.45455 0.903563 0.161558
Q2G1S5   18 1.09091 0.903563 0.161558
Q2FVS9   28 1.69697 0.903563 0.161558
Q2G1M7   29 1.75758 0.903563 0.161558
Q2FW50   31 1.87879 0.903563 0.161558
Q2G2L1   23 1.39394 0.903563 0.161558
Q2FWB1   23 1.39394 0.903563 0.161558
Q2FXA8   23 1.39394 0.903563 0.161558
Q2FV20   25 1.51515 0.903563 0.161558
Q2FUY1   31 1.87879 0.903563 0.161558
Q2FYJ1   24 1.45455 0.903563 0.161558
Q2G043   18 1.09091 0.903563 0.161558
Q2FZ43   22 1.33333 0.903563 0.161558
Q9KJN4   18 1.09091 0.903563 0.161558
Q2G194   19 1.15152 0.903563 0.161558
Q2G0F0   29 1.75758 0.903563 0.161558
Q2G2G2   25 1.51515 0.903563 0.161558
Q2G0I8   31 1.87879 0.903563 0.161558
Q2FXG5   25 1.51515 0.903563 0.161558
Q2G2S6   21 1.27273 0.903563 0.161558
Q53700   23 1.39394 0.903563 0.161558
Q2G0D8   26 1.57576 0.903563 0.161558
P60430   10 0.606061 -1.27278 0.943444
Q2FV41   17 1.0303 0.903563 0.161558
Q2FXZ5   22 1.33333 0.903563 0.161558
Q2FZL0   15 0.909091 -1.27278 0.943444
Q2FY99   26 1.57576 0.903563 0.161558
Q2FX95   22 1.33333 0.903563 0.161558
Q2FYR6   29 1.75758 0.903563 0.161558
Q2FUW2   23 1.39394 0.903563 0.161558
Q2FVL2   29 1.75758 0.903563 0.161558
Q2G2L4   14 0.848485 -1.27278 0.943444
Q2FXB1   14 0.848485 -1.27278 0.943444
Q2FZY7   29 1.75758 0.903563 0.161558
Q2FVN1   17 1.0303 0.903563 0.161558
Q2G1S1   23 1.39394 0.903563 0.161558
Q2FXK4   24 1.45455 0.903563 0.161558
Q2FXM6   23 1.39394 0.903563 0.161558
Q2FZJ6   23 1.39394 0.903563 0.161558
Q2FVT4   20 1.21212 0.903563 0.161558
Q2FYW1   21 1.27273 0.903563 0.161558
Q2FYZ3   25 1.51515 0.903563 0.161558
Q2FXX5   21 1.27273 0.903563 0.161558
Q2FWM4   13 0.787879 -1.27278 0.943444
Q2G2L3   29 1.75758 0.903563 0.161558
Q2FYR3   22 1.33333 0.903563 0.161558
Q2G0I9   30 1.81818 0.903563 0.161558
Q2G0M2   23 1.39394 0.903563 0.161558
Q2G272   19 1.15152 0.903563 0.161558
Q2FXL4   24 1.45455 0.903563 0.161558
Q2G0U9   25 1.51515 0.903563 0.161558
Q2FVE4   17 1.0303 0.903563 0.161558
Q2FVC6   30 1.81818 0.903563 0.161558
Q2FV19   27 1.63636 0.903563 0.161558
Q2G0S8   34 2.06061 3.07991 0.0107511
Q2G2G3   21 1.27273 0.903563 0.161558
Q2G2X0   22 1.29412 0.903563 0.161558
Q2G0F3   25 1.47059 0.903563 0.161558
Q2G037   30 1.76471 0.903563 0.161558
Q2G1G6   23 1.35294 0.903563 0.161558
Q2FWP0   15 0.882353 -1.27278 0.943444
Q2FY29   26 1.52941 0.903563 0.161558
Q2FXQ4   20 1.17647 0.903563 0.161558
Q2G0S7   20 1.17647 0.903563 0.161558
Q2FZX7   18 1.05882 0.903563 0.161558
Q2G0E6   17 1 0.903563 0.161558
Q2FY37   32 1.88235 0.903563 0.161558
Q2FYQ0   28 1.64706 0.903563 0.161558
Q2FUV3   26 1.52941 0.903563 0.161558
Q2FYV2   34 2 3.07991 0.0107511
Q2FVS4   17 1 0.903563 0.161558
Q2G2M3   21 1.23529 0.903563 0.161558
Q2FVM6   23 1.35294 0.903563 0.161558
Q2G292   20 1.17647 0.903563 0.161558
Q2FXH7   22 1.29412 0.903563 0.161558
Q2FYQ7   24 1.41176 0.903563 0.161558
Q2FWG2   30 1.76471 0.903563 0.161558
Q2G159   31 1.82353 0.903563 0.161558
Q2FX96   20 1.17647 0.903563 0.161558
Q2FV83   22 1.29412 0.903563 0.161558
Q2G2D8   16 0.941176 -1.27278 0.943444
Q2FYJ4   17 1 0.903563 0.161558
Q2G1E8   11 0.647059 -1.27278 0.943444
Q2FVK2   13 0.764706 -1.27278 0.943444
Q2FZP1   18 1.05882 0.903563 0.161558
Q2FXI0   27 1.58824 0.903563 0.161558
Q2G134   15 0.882353 -1.27278 0.943444
Q2FZZ6   18 1.05882 0.903563 0.161558
Q2G1Z3   28 1.64706 0.903563 0.161558
Q2G030   21 1.23529 0.903563 0.161558
Q2FV21   26 1.52941 0.903563 0.161558
Q9RQP6   13 0.764706 -1.27278 0.943444
Q2FZ62   19 1.11765 0.903563 0.161558
Q2FZQ7   23 1.35294 0.903563 0.161558
Q2G0F4   27 1.58824 0.903563 0.161558
Q2FWE0   21 1.23529 0.903563 0.161558
Q2FVS0   19 1.11765 0.903563 0.161558
Q2FUT6   26 1.52941 0.903563 0.161558
Q2FUQ5   24 1.41176 0.903563 0.161558
Q2FZJ9   23 1.35294 0.903563 0.161558
Q2FY81   25 1.47059 0.903563 0.161558
Q2G0K8   23 1.35294 0.903563 0.161558
Q2G262   12 0.705882 -1.27278 0.943444
Q2G0E1   30 1.76471 0.903563 0.161558
Q2FWD3   24 1.41176 0.903563 0.161558
Q2FXA4   22 1.29412 0.903563 0.161558
Q2FVF0   28 1.64706 0.903563 0.161558
Q2FWW9   23 1.35294 0.903563 0.161558
Q2FZ54   31 1.82353 0.903563 0.161558
P0A0J0   19 1.11765 0.903563 0.161558
Q2G1G1   24 1.41176 0.903563 0.161558
Q2FWA1   28 1.64706 0.903563 0.161558
Q2FXN1   22 1.29412 0.903563 0.161558
Q2G2T4   31 1.82353 0.903563 0.161558
Q2FZW9   18 1.05882 0.903563 0.161558
Q2FV90   27 1.58824 0.903563 0.161558
Q2FWB3   23 1.35294 0.903563 0.161558
Q2G0Q0   21 1.23529 0.903563 0.161558
Q2FY10   20 1.17647 0.903563 0.161558
Q2FXM0   22 1.29412 0.903563 0.161558
Q2G1S2   20 1.17647 0.903563 0.161558
Q2FXY5   23 1.31429 0.903563 0.161558
Q2FXV3   23 1.31429 0.903563 0.161558
Q2FXG3   28 1.6 0.903563 0.161558
Q2FVA8   21 1.2 0.903563 0.161558
Q2G2C2   23 1.31429 0.903563 0.161558
Q2FYU2   29 1.65714 0.903563 0.161558
Q2FYK5   28 1.6 0.903563 0.161558
Q2FW35   26 1.48571 0.903563 0.161558
Q2FY52   24 1.37143 0.903563 0.161558
Q9RQP9   27 1.54286 0.903563 0.161558
Q2G039   22 1.25714 0.903563 0.161558
Q2G1E4   25 1.42857 0.903563 0.161558
Q2G0B0   22 1.25714 0.903563 0.161558
Q2FXI7   21 1.2 0.903563 0.161558
Q2FWN7   23 1.31429 0.903563 0.161558
Q2FV66   20 1.14286 0.903563 0.161558
Q2FYJ5   18 1.02857 0.903563 0.161558
Q2FYC9   9 0.514286 -1.27278 0.943444
Q2FZC6   26 1.48571 0.903563 0.161558
Q2FXW4   20 1.14286 0.903563 0.161558
Q2FXI1   32 1.82857 0.903563 0.161558
Q2FZF9   27 1.54286 0.903563 0.161558
Q2G171   16 0.914286 -1.27278 0.943444
Q2G2P8   22 1.25714 0.903563 0.161558
Q2G2V9   21 1.2 0.903563 0.161558
Q2FV31   32 1.82857 0.903563 0.161558
Q9KJN3   16 0.914286 -1.27278 0.943444
Q2FZV5   13 0.742857 -1.27278 0.943444
Q2FWC4   23 1.31429 0.903563 0.161558
Q2FYT0   14 0.8 -1.27278 0.943444
Q2G145   23 1.31429 0.903563 0.161558
Q2G0J0   25 1.42857 0.903563 0.161558
Q2FZQ3   16 0.914286 -1.27278 0.943444
Q2FYE5   26 1.48571 0.903563 0.161558
Q2FWN5   20 1.14286 0.903563 0.161558
Q2FY24   22 1.25714 0.903563 0.161558
Q2FVW7   25 1.42857 0.903563 0.161558
Q2FZ91   27 1.54286 0.903563 0.161558
Q2FWL2   31 1.77143 0.903563 0.161558
Q2FZQ6   23 1.31429 0.903563 0.161558
P02976   14 0.8 -1.27278 0.943444
Q2G0R7   11 0.628571 -1.27278 0.943444
Q2FUU2   27 1.54286 0.903563 0.161558
Q2FZG1   35 2 3.07991 0.0107511
Q2G0Z4   15 0.857143 -1.27278 0.943444
Q2FZ81   20 1.14286 0.903563 0.161558
Q2G2J8   30 1.71429 0.903563 0.161558
Q2FZD7   26 1.48571 0.903563 0.161558
Q2G288   31 1.77143 0.903563 0.161558
Q2FW52   30 1.71429 0.903563 0.161558
Q2FVX4   27 1.54286 0.903563 0.161558
Q2FVN5   15 0.857143 -1.27278 0.943444
Q2FY88   29 1.65714 0.903563 0.161558
Q2FWC9   31 1.77143 0.903563 0.161558
Q2FZS7   26 1.48571 0.903563 0.161558
Q2FZ63   24 1.37143 0.903563 0.161558
Q2G1L8   25 1.42857 0.903563 0.161558
Q2FV17   31 1.77143 0.903563 0.161558
Q2FVT8   16 0.914286 -1.27278 0.943444
Q2G0W8   23 1.31429 0.903563 0.161558
Q2FV07   21 1.2 0.903563 0.161558
Q2G0Q1   25 1.42857 0.903563 0.161558
Q2FY69   22 1.25714 0.903563 0.161558
Q2FZ75   25 1.42857 0.903563 0.161558
Q2G0E5   24 1.37143 0.903563 0.161558
Q2G233   25 1.42857 0.903563 0.161558
Q2FWE1   31 1.77143 0.903563 0.161558
Q2FVZ2   23 1.31429 0.903563 0.161558
Q2FYE2   25 1.42857 0.903563 0.161558
Q2G1K6   26 1.44444 0.903563 0.161558
Q2FVT0   28 1.55556 0.903563 0.161558
Q2G0Q9   31 1.72222 0.903563 0.161558
Q2FZ89   24 1.33333 0.903563 0.161558
Q2FVR0   31 1.72222 0.903563 0.161558
Q2FZD9   20 1.11111 0.903563 0.161558
Q2FX85   21 1.16667 0.903563 0.161558
Q2G1B0   18 1 0.903563 0.161558
Q2G2E4   17 0.944444 -1.27278 0.943444
Q2FYK7   31 1.72222 0.903563 0.161558
Q2FZ13   26 1.44444 0.903563 0.161558
Q2FZE6   25 1.38889 0.903563 0.161558
Q2FVI2   24 1.33333 0.903563 0.161558
Q2FZE0   24 1.33333 0.903563 0.161558
Q2FV38   26 1.44444 0.903563 0.161558
Q2FXE2   23 1.27778 0.903563 0.161558
Q2G1Q2   27 1.5 0.903563 0.161558
Q2FYY8   29 1.61111 0.903563 0.161558
Q2FYN6   27 1.5 0.903563 0.161558
Q2FV39   31 1.72222 0.903563 0.161558
Q2G130   33 1.83333 0.903563 0.161558
Q2FUR8   32 1.77778 0.903563 0.161558
Q2FXZ3   18 1 0.903563 0.161558
Q2FYM4   18 1 0.903563 0.161558
Q2FWY1   32 1.77778 0.903563 0.161558
Q2G1V4   26 1.44444 0.903563 0.161558
P0A011   21 1.16667 0.903563 0.161558
Q2FXZ0   27 1.5 0.903563 0.161558
Q2G0V4   23 1.27778 0.903563 0.161558
Q2FW34   33 1.83333 0.903563 0.161558
Q2FWC7   33 1.83333 0.903563 0.161558
Q2G0F6   29 1.61111 0.903563 0.161558
Q2G0T0   23 1.27778 0.903563 0.161558
Q2FXM8   19 1.05556 0.903563 0.161558
Q2G0Q8   28 1.55556 0.903563 0.161558
Q2FZ08   26 1.44444 0.903563 0.161558
Q2G160   22 1.22222 0.903563 0.161558
Q2FY78   21 1.16667 0.903563 0.161558
Q2G2H7   25 1.38889 0.903563 0.161558
Q2FW53   20 1.11111 0.903563 0.161558
Q2FVX0   27 1.5 0.903563 0.161558
Q2G2U5   24 1.33333 0.903563 0.161558
Q2FZR0   34 1.88889 0.903563 0.161558
Q2G1Z9   21 1.16667 0.903563 0.161558
Q2G1G0   24 1.33333 0.903563 0.161558
Q2FW57   22 1.22222 0.903563 0.161558
Q9RQP7   28 1.55556 0.903563 0.161558
Q2FXP0   28 1.55556 0.903563 0.161558
Q2FVV1   17 0.944444 -1.27278 0.943444
Q2FYU8   19 1.05556 0.903563 0.161558
Q2FZ04   27 1.5 0.903563 0.161558
Q2FVQ0   29 1.61111 0.903563 0.161558
Q2G151   19 1.05556 0.903563 0.161558
Q2FXF9   20 1.11111 0.903563 0.161558
Q2G242   19 1.05556 0.903563 0.161558
Q2FZQ0   26 1.44444 0.903563 0.161558
Q2G1Q8   23 1.27778 0.903563 0.161558
Q2FYG1   24 1.2973 0.903563 0.161558
Q2G1N3   25 1.35135 0.903563 0.161558
Q2FV44   26 1.40541 0.903563 0.161558
Q2FXV4   29 1.56757 0.903563 0.161558
Q2G0I1   24 1.2973 0.903563 0.161558
Q2FZY0   22 1.18919 0.903563 0.161558
Q2G295   21 1.13514 0.903563 0.161558
Q2FWH3   28 1.51351 0.903563 0.161558
Q2G072   28 1.51351 0.903563 0.161558
Q2G217   30 1.62162 0.903563 0.161558
Q2FYP6   32 1.72973 0.903563 0.161558
Q9EZ12   28 1.51351 0.903563 0.161558
Q2FZ48   31 1.67568 0.903563 0.161558
Q2FY16   21 1.13514 0.903563 0.161558
Q2FZU3   23 1.24324 0.903563 0.161558
Q2FVV7   38 2.05405 3.07991 0.0107511
Q2FWU0   16 0.864865 -1.27278 0.943444
P0A0Q0   21 1.13514 0.903563 0.161558
Q2FVS3   26 1.40541 0.903563 0.161558
Q2G0I6   32 1.72973 0.903563 0.161558
Q2FYP3   16 0.864865 -1.27278 0.943444
Q2FWM0   21 1.13514 0.903563 0.161558
Q2FZ36   22 1.18919 0.903563 0.161558
Q2G0Y8   25 1.35135 0.903563 0.161558
Q2FXF6   17 0.918919 -1.27278 0.943444
Q2FXM7   33 1.78378 0.903563 0.161558
Q2G1A6   28 1.51351 0.903563 0.161558
Q2G138   14 0.756757 -1.27278 0.943444
Q2FZR4   27 1.45946 0.903563 0.161558
Q2G162   17 0.918919 -1.27278 0.943444
Q2FYH2   19 1.02703 0.903563 0.161558
Q2FX56   22 1.18919 0.903563 0.161558
Q2FY68   25 1.35135 0.903563 0.161558
Q2G1K1   14 0.756757 -1.27278 0.943444
Q2G1A3   26 1.40541 0.903563 0.161558
Q2FZX4   23 1.24324 0.903563 0.161558
Q2G1M5   28 1.51351 0.903563 0.161558
Q2FVA3   16 0.864865 -1.27278 0.943444
Q2G2G4   33 1.78378 0.903563 0.161558
Q2G0U3   24 1.2973 0.903563 0.161558
Q2FXQ6   16 0.864865 -1.27278 0.943444
Q2G0S2   18 0.972973 -1.27278 0.943444
Q2G168   22 1.18919 0.903563 0.161558
Q2FZB0   24 1.2973 0.903563 0.161558
Q2G119   31 1.67568 0.903563 0.161558
Q2FVJ7   24 1.2973 0.903563 0.161558
Q2FY30   29 1.56757 0.903563 0.161558
Q2FXR3   30 1.62162 0.903563 0.161558
Q2G1Z0   24 1.2973 0.903563 0.161558
Q2G0A9   24 1.2973 0.903563 0.161558
O33599   17 0.918919 -1.27278 0.943444
Q2FZ55   28 1.51351 0.903563 0.161558
Q2FYS0   25 1.35135 0.903563 0.161558
Q2G248   24 1.2973 0.903563 0.161558
Q2G049   28 1.51351 0.903563 0.161558
Q2FVA5   20 1.08108 0.903563 0.161558
Q2FUX8   26 1.40541 0.903563 0.161558
Q2G123   22 1.18919 0.903563 0.161558
Q2FVH0   29 1.56757 0.903563 0.161558
Q2FV01   14 0.756757 -1.27278 0.943444
Q2G2L2   24 1.2973 0.903563 0.161558
Q2FYW3   24 1.2973 0.903563 0.161558
Q2FZZ0   29 1.56757 0.903563 0.161558
Q2FVV8   34 1.83784 0.903563 0.161558
Q2G2W0   34 1.78947 0.903563 0.161558
Q2G041   17 0.894737 -1.27278 0.943444
P0A0B9   26 1.36842 0.903563 0.161558
Q2FYI6   31 1.63158 0.903563 0.161558
Q2G2S2   24 1.26316 0.903563 0.161558
Q2FVQ8   23 1.21053 0.903563 0.161558
Q2FVT2   25 1.31579 0.903563 0.161558
Q2G1Z5   22 1.15789 0.903563 0.161558
Q2G2A4   24 1.26316 0.903563 0.161558
P60393   23 1.21053 0.903563 0.161558
Q2G0P6   32 1.68421 0.903563 0.161558
Q2FW04   28 1.47368 0.903563 0.161558
Q2FYY9   23 1.21053 0.903563 0.161558
Q2FWP2   53 2.78947 3.07991 0.0107511
Q2FVW4   19 1 0.903563 0.161558
Q2FY63   21 1.10526 0.903563 0.161558
Q2FZ68   25 1.31579 0.903563 0.161558
Q2G1E2   23 1.21053 0.903563 0.161558
Q2G2T8   22 1.15789 0.903563 0.161558
Q2FY71   30 1.57895 0.903563 0.161558
Q2FVI1   21 1.10526 0.903563 0.161558
Q2G0W2   26 1.36842 0.903563 0.161558
Q2G238   26 1.36842 0.903563 0.161558
Q2FZR1   32 1.68421 0.903563 0.161558
Q2FXN2   24 1.26316 0.903563 0.161558
Q2FXH6   12 0.631579 -1.27278 0.943444
Q2FXM3   27 1.42105 0.903563 0.161558
Q2FZW3   21 1.10526 0.903563 0.161558
Q2FWM9   27 1.42105 0.903563 0.161558
Q2FUW9   14 0.736842 -1.27278 0.943444
Q2FW91   23 1.21053 0.903563 0.161558
Q2G137   22 1.15789 0.903563 0.161558
Q2FVM0   21 1.10526 0.903563 0.161558
Q2G057   20 1.05263 0.903563 0.161558
Q2FXP5   28 1.47368 0.903563 0.161558
Q2G1H2   17 0.894737 -1.27278 0.943444
Q2FX99   16 0.842105 -1.27278 0.943444
Q2G0J4   26 1.36842 0.903563 0.161558
Q2FX74   18 0.947368 -1.27278 0.943444
Q2G1J9   28 1.47368 0.903563 0.161558
Q2G1F7   10 0.526316 -1.27278 0.943444
Q2G2R8   26 1.36842 0.903563 0.161558
Q2FW32   20 1.05263 0.903563 0.161558
Q2FXZ4   27 1.42105 0.903563 0.161558
Q2FUT0   22 1.15789 0.903563 0.161558
Q2G084   29 1.52632 0.903563 0.161558
Q2G148   26 1.36842 0.903563 0.161558
Q2FYR0   23 1.21053 0.903563 0.161558
Q2FW86   27 1.42105 0.903563 0.161558
Q2FW01   27 1.42105 0.903563 0.161558
Q2FUX9   22 1.15789 0.903563 0.161558
Q2G212   21 1.10526 0.903563 0.161558
Q2FZ84   24 1.26316 0.903563 0.161558
Q2G0Y0   22 1.15789 0.903563 0.161558
Q2FYU4   25 1.31579 0.903563 0.161558
Q2G223   23 1.21053 0.903563 0.161558
Q2G136   24 1.26316 0.903563 0.161558
Q2G0G6   26 1.36842 0.903563 0.161558
Q2FWY6   27 1.42105 0.903563 0.161558
Q2FWZ2   32 1.68421 0.903563 0.161558
Q2G240   28 1.47368 0.903563 0.161558
O05154   27 1.42105 0.903563 0.161558
Q2FXP4   20 1.05263 0.903563 0.161558
Q2FVH5   21 1.10526 0.903563 0.161558
Q2FYP0   25 1.28205 0.903563 0.161558
Q2FUW5   13 0.666667 -1.27278 0.943444
Q2FX66   15 0.769231 -1.27278 0.943444
Q2G1P4   13 0.666667 -1.27278 0.943444
Q2FYI9   31 1.58974 0.903563 0.161558
Q2G0I7   29 1.48718 0.903563 0.161558
Q2FXQ9   25 1.28205 0.903563 0.161558
Q2FXL0   29 1.48718 0.903563 0.161558
Q2FYR7   29 1.48718 0.903563 0.161558
Q2G1W4   31 1.58974 0.903563 0.161558
Q2G2C8   25 1.28205 0.903563 0.161558
Q2G163   30 1.53846 0.903563 0.161558
Q2FWL9   13 0.666667 -1.27278 0.943444
Q2FZH3   23 1.17949 0.903563 0.161558
Q2FZR5   32 1.64103 0.903563 0.161558
Q2G1W6   25 1.28205 0.903563 0.161558
Q2FWA5   22 1.12821 0.903563 0.161558
Q2FX17   40 2.05128 3.07991 0.0107511
Q2FXY1   22 1.12821 0.903563 0.161558
Q2G2W1   20 1.02564 0.903563 0.161558
Q2FV06   15 0.769231 -1.27278 0.943444
Q2FYW6   32 1.64103 0.903563 0.161558
Q2G281   18 0.923077 -1.27278 0.943444
Q2G227   25 1.28205 0.903563 0.161558
Q2FWZ5   26 1.33333 0.903563 0.161558
Q2FZX0   29 1.48718 0.903563 0.161558
Q2FV51   22 1.12821 0.903563 0.161558
Q2G082   23 1.17949 0.903563 0.161558
Q2FWX4   9 0.461538 -1.27278 0.943444
Q2FZT1   31 1.58974 0.903563 0.161558
Q2FYF3   23 1.17949 0.903563 0.161558
Q2FXW9   19 0.974359 -1.27278 0.943444
O34090   28 1.4359 0.903563 0.161558
Q2FVE1   18 0.923077 -1.27278 0.943444
Q2FZL5   23 1.17949 0.903563 0.161558
Q2G258   26 1.33333 0.903563 0.161558
Q2FZW5   19 0.974359 -1.27278 0.943444
Q2FW63   18 0.923077 -1.27278 0.943444
Q2FXB4   30 1.53846 0.903563 0.161558
Q2G1T5   12 0.615385 -1.27278 0.943444
Q2G1J5   22 1.12821 0.903563 0.161558
Q2G0V0   26 1.33333 0.903563 0.161558
Q2G0M7   25 1.28205 0.903563 0.161558
Q2G1I5   35 1.79487 0.903563 0.161558
Q2G146   26 1.33333 0.903563 0.161558
Q2G1P6   30 1.53846 0.903563 0.161558
Q2G1W8   24 1.2 0.903563 0.161558
Q2G035   23 1.15 0.903563 0.161558
Q2G1I3   38 1.9 0.903563 0.161558
Q2FWM2   32 1.6 0.903563 0.161558
Q2FYJ3   29 1.45 0.903563 0.161558
Q2G0L8   29 1.45 0.903563 0.161558
Q2G164   23 1.15 0.903563 0.161558
Q2FVT7   25 1.25 0.903563 0.161558
Q2G1R3   21 1.05 0.903563 0.161558
Q2G1T6   26 1.3 0.903563 0.161558
Q2FZN7   29 1.45 0.903563 0.161558
Q2FY83   44 2.2 3.07991 0.0107511
Q2FZX9   27 1.35 0.903563 0.161558
Q2FYL5   27 1.35 0.903563 0.161558
Q2G218   23 1.15 0.903563 0.161558
Q2G0M5   27 1.35 0.903563 0.161558
Q2FW78   12 0.6 -1.27278 0.943444
P52078   33 1.65 0.903563 0.161558
Q7X2S2   25 1.25 0.903563 0.161558
Q2FZG4   23 1.15 0.903563 0.161558
Q2G0M4   25 1.25 0.903563 0.161558
Q2FVA2   26 1.3 0.903563 0.161558
Q2G115   33 1.65 0.903563 0.161558
Q2G0M8   34 1.7 0.903563 0.161558
Q2G1U4   20 1 0.903563 0.161558
Q2G1D0   32 1.6 0.903563 0.161558
Q2G2S0   25 1.25 0.903563 0.161558
Q2G2N5   25 1.25 0.903563 0.161558
Q2G222   29 1.45 0.903563 0.161558
Q2G1C8   31 1.55 0.903563 0.161558
Q2FV40   28 1.4 0.903563 0.161558
Q2FXT1   20 1 0.903563 0.161558
Q2FZZ2   36 1.8 0.903563 0.161558
Q2FY01   22 1.1 0.903563 0.161558
Q2FVJ8   26 1.3 0.903563 0.161558
Q2FXK2   30 1.5 0.903563 0.161558
Q2FUS7   28 1.4 0.903563 0.161558
Q2FVP1   25 1.25 0.903563 0.161558
Q2FYN7   11 0.55 -1.27278 0.943444
P69848   24 1.2 0.903563 0.161558
Q2FWN8   24 1.2 0.903563 0.161558
Q2FV62   19 0.95 -1.27278 0.943444
Q2FWW7   32 1.6 0.903563 0.161558
Q2G1Y5   24 1.2 0.903563 0.161558
Q2FXA3   24 1.2 0.903563 0.161558
Q2FYV3   26 1.3 0.903563 0.161558
Q2G1H4   24 1.2 0.903563 0.161558
Q2G038   34 1.7 0.903563 0.161558
Q2G161   18 0.9 -1.27278 0.943444
Q2FYV1   34 1.7 0.903563 0.161558
Q2FZ09   26 1.3 0.903563 0.161558
Q2FW90   24 1.2 0.903563 0.161558
Q2G290   22 1.1 0.903563 0.161558
P60611   24 1.2 0.903563 0.161558
Q2FV58   24 1.2 0.903563 0.161558
Q2G0C6   26 1.3 0.903563 0.161558
Q2G050   25 1.25 0.903563 0.161558
Q2G0V2   29 1.45 0.903563 0.161558
Q2FVQ4   18 0.9 -1.27278 0.943444
Q2G094   27 1.31707 0.903563 0.161558
Q2FY59   27 1.31707 0.903563 0.161558
Q2FVX7   28 1.36585 0.903563 0.161558
Q2FVP4   19 0.926829 -1.27278 0.943444
Q2G185   27 1.31707 0.903563 0.161558
Q2FXP8   16 0.780488 -1.27278 0.943444
Q2G275   27 1.31707 0.903563 0.161558
Q2G1D9   30 1.46341 0.903563 0.161558
Q2FXI3   27 1.31707 0.903563 0.161558
Q2FYM2   23 1.12195 0.903563 0.161558
P14738   10 0.487805 -1.27278 0.943444
Q2G2Q2   27 1.31707 0.903563 0.161558
Q2G0M9   23 1.12195 0.903563 0.161558
Q2FY67   23 1.12195 0.903563 0.161558
Q2FWX8   12 0.585366 -1.27278 0.943444
Q2FUT9   28 1.36585 0.903563 0.161558
Q2FZS0   32 1.56098 0.903563 0.161558
Q2G2A8   29 1.41463 0.903563 0.161558
Q2FUY2   7 0.341463 -1.27278 0.943444
Q2FZL8   30 1.46341 0.903563 0.161558
Q2FW93   14 0.682927 -1.27278 0.943444
Q2G1L7   31 1.5122 0.903563 0.161558
Q2FW41   28 1.36585 0.903563 0.161558
Q2FZY6   32 1.56098 0.903563 0.161558
Q2G042   14 0.682927 -1.27278 0.943444
Q2FWK2   30 1.46341 0.903563 0.161558
Q2FYF4   24 1.17073 0.903563 0.161558
Q2FZP2   20 0.97561 -1.27278 0.943444
Q2G1G7   19 0.926829 -1.27278 0.943444
Q2G1H5   25 1.21951 0.903563 0.161558
Q2G2S7   20 0.97561 -1.27278 0.943444
Q2FY53   28 1.36585 0.903563 0.161558
Q2G1N2   33 1.60976 0.903563 0.161558
Q2G2V2   24 1.17073 0.903563 0.161558
Q2G1H6   29 1.41463 0.903563 0.161558
Q2FZA9   28 1.36585 0.903563 0.161558
Q2FXI5   42 2.04878 3.07991 0.0107511
Q2G206   16 0.780488 -1.27278 0.943444
Q2FWN6   21 1.02439 0.903563 0.161558
Q2FUQ2   27 1.31707 0.903563 0.161558
Q2G1K3   20 0.97561 -1.27278 0.943444
Q2FZ76   29 1.41463 0.903563 0.161558
Q2FY54   23 1.12195 0.903563 0.161558
Q2G289   29 1.41463 0.903563 0.161558
Q2FY14   25 1.21951 0.903563 0.161558
Q2FV77   33 1.60976 0.903563 0.161558
Q2G064   28 1.36585 0.903563 0.161558
Q2G033   31 1.5122 0.903563 0.161558
Q2G198   26 1.26829 0.903563 0.161558
Q2G0K4   19 0.926829 -1.27278 0.943444
Q2G0V3   31 1.5122 0.903563 0.161558
Q2FWE2   31 1.47619 0.903563 0.161558
Q2G089   27 1.28571 0.903563 0.161558
Q2FZL3   23 1.09524 0.903563 0.161558
Q2G087   29 1.38095 0.903563 0.161558
Q2G0A7   17 0.809524 -1.27278 0.943444
Q2FVF9   29 1.38095 0.903563 0.161558
Q2G071   26 1.2381 0.903563 0.161558
Q2FUZ2   20 0.952381 -1.27278 0.943444
Q2FY27   33 1.57143 0.903563 0.161558
Q2FXX4   28 1.33333 0.903563 0.161558
Q2G1E6   25 1.19048 0.903563 0.161558
Q2G1G5   19 0.904762 -1.27278 0.943444
Q2G2Q3   24 1.14286 0.903563 0.161558
Q2FZF0   22 1.04762 0.903563 0.161558
Q2G2D2   20 0.952381 -1.27278 0.943444
Q2FXT4   23 1.09524 0.903563 0.161558
Q2FZI8   28 1.33333 0.903563 0.161558
Q2FUS8   12 0.571429 -1.27278 0.943444
Q2FVR9   21 1 0.903563 0.161558
Q2FXP2   20 0.952381 -1.27278 0.943444
Q2FX94   25 1.19048 0.903563 0.161558
Q2G2A5   24 1.14286 0.903563 0.161558
Q2FZP7   24 1.14286 0.903563 0.161558
Q2G1R7   26 1.2381 0.903563 0.161558
Q2G015   10 0.47619 -1.27278 0.943444
Q2FZF4   24 1.14286 0.903563 0.161558
Q2G1E5   22 1.04762 0.903563 0.161558
Q2FWH9   24 1.14286 0.903563 0.161558
Q2G069   25 1.19048 0.903563 0.161558
Q2FZK3   35 1.66667 0.903563 0.161558
Q2FZU5   27 1.28571 0.903563 0.161558
Q2FYT4   22 1.04762 0.903563 0.161558
Q2FWK4   23 1.09524 0.903563 0.161558
Q2FY40   28 1.33333 0.903563 0.161558
Q2FWY4   13 0.619048 -1.27278 0.943444
Q2G156   21 1 0.903563 0.161558
Q2G045   23 1.09524 0.903563 0.161558
Q2FZS6   15 0.714286 -1.27278 0.943444
Q2FYC7   26 1.2381 0.903563 0.161558
Q2FW73   29 1.38095 0.903563 0.161558
Q2G1H3   32 1.52381 0.903563 0.161558
Q2FXJ6   24 1.14286 0.903563 0.161558
Q2FUS2   12 0.55814 -1.27278 0.943444
Q2G120   31 1.44186 0.903563 0.161558
Q2G2T9   24 1.11628 0.903563 0.161558
Q2G1N9   19 0.883721 -1.27278 0.943444
Q2FXL9   32 1.48837 0.903563 0.161558
Q2G0W4   27 1.25581 0.903563 0.161558
Q2G0R6   22 1.02326 0.903563 0.161558
Q2G1C4   32 1.48837 0.903563 0.161558
Q2FWY9   29 1.34884 0.903563 0.161558
Q2G1K4   24 1.11628 0.903563 0.161558
Q2FYK3   28 1.30233 0.903563 0.161558
Q2G1N4   27 1.25581 0.903563 0.161558
Q2G065   23 1.06977 0.903563 0.161558
Q2FX88   33 1.53488 0.903563 0.161558
Q2FVW9   29 1.34884 0.903563 0.161558
Q2G1E0   18 0.837209 -1.27278 0.943444
Q2G2P2   29 1.34884 0.903563 0.161558
Q2G0V5   16 0.744186 -1.27278 0.943444
Q2FWA2   27 1.25581 0.903563 0.161558
Q2FZU1   31 1.44186 0.903563 0.161558
Q2FX77   22 1.02326 0.903563 0.161558
Q2FW75   23 1.06977 0.903563 0.161558
Q2FUT5   25 1.16279 0.903563 0.161558
Q2G234   27 1.25581 0.903563 0.161558
Q2FZU6   31 1.44186 0.903563 0.161558
Q2G1Y2   22 1.02326 0.903563 0.161558
Q2FXN7   14 0.651163 -1.27278 0.943444
Q2G2J3   17 0.790698 -1.27278 0.943444
Q2G0G1   31 1.44186 0.903563 0.161558
Q2FW62   28 1.30233 0.903563 0.161558
Q2FUP7   33 1.53488 0.903563 0.161558
Q2G1J3   25 1.16279 0.903563 0.161558
Q2FZ15   27 1.25581 0.903563 0.161558
Q2G1D3   26 1.2093 0.903563 0.161558
Q2G0K2   36 1.67442 0.903563 0.161558
Q2FWC1   30 1.39535 0.903563 0.161558
Q2FXM5   22 1.02326 0.903563 0.161558
Q2FY46   17 0.790698 -1.27278 0.943444
Q2G1K0   24 1.11628 0.903563 0.161558
Q2FXT6   27 1.25581 0.903563 0.161558
Q2FZM4   26 1.2093 0.903563 0.161558
Q2FXG1   23 1.06977 0.903563 0.161558
Q2FXL1   25 1.16279 0.903563 0.161558
Q2FWX5   29 1.34884 0.903563 0.161558
# cudaSaTabsearch LTYPE = T LORDER = F LSOLN = F
# QUERY ID = PF12835 
# DBFILE = ./tableaux.ascii.DB                                                             
Q2G1I1   23 1.04545 0.903563  0.161558
Q2G1K2   27 1.22727 0.903563  0.161558
Q2FUU5   25 1.13636 0.903563  0.161558
Q2FXB6   23 1.04545 0.903563  0.161558
Q2FZU2   28 1.27273 0.903563  0.161558
Q2FZK0   21 0.954545 -1.27278  0.943444
Q2FY33   28 1.27273 0.903563  0.161558
Q2G098   27 1.22727 0.903563  0.161558
Q2FZ46   22 1 0.903563  0.161558
Q2FZQ5   24 1.09091 0.903563  0.161558
Q2FXU8   21 0.954545 -1.27278  0.943444
Q9EZ08   24 1.09091 0.903563  0.161558
Q2G1B9   27 1.22727 0.903563  0.161558
Q2FZ73   27 1.22727 0.903563  0.161558
Q2FY35   27 1.22727 0.903563  0.161558
Q2FZ16   30 1.36364 0.903563  0.161558
Q2FYR2   29 1.31818 0.903563  0.161558
Q2FWY3   8 0.363636 -1.27278  0.943444
Q2G2F5   22 1 0.903563  0.161558
Q2G032   18 0.818182 -1.27278  0.943444
Q2FZ10   23 1.04545 0.903563  0.161558
Q2G255   23 1.04545 0.903563  0.161558
Q2G0X6   24 1.09091 0.903563  0.161558
Q2FYH0   27 1.22727 0.903563  0.161558
Q2FXJ9   23 1.04545 0.903563  0.161558
Q2FZT4   26 1.18182 0.903563  0.161558
Q2FVE6   26 1.18182 0.903563  0.161558
Q2FYD3   9 0.409091 -1.27278  0.943444
Q2FXT5   21 0.954545 -1.27278  0.943444
Q2FY60   23 1.04545 0.903563  0.161558
Q2G2D7   27 1.22727 0.903563  0.161558
Q2FX16   23 1.04545 0.903563  0.161558
Q2FZ34   27 1.22727 0.903563  0.161558
Q2G1S4   27 1.22727 0.903563  0.161558
Q2G147   30 1.36364 0.903563  0.161558
Q2G1J7   24 1.09091 0.903563  0.161558
Q2G2A7   27 1.22727 0.903563  0.161558
Q2G2M6   21 0.954545 -1.27278  0.943444
Q2FV30   34 1.54545 0.903563  0.161558
Q2FVL5   28 1.27273 0.903563  0.161558
Q2FXY0   23 1.04545 0.903563  0.161558
Q2FZL1   27 1.22727 0.903563  0.161558
Q2FW45   24 1.09091 0.903563  0.161558
Q2FZU0   23 1.02222 0.903563  0.161558
Q2FWZ0   23 1.02222 0.903563  0.161558
Q2G2H5   21 0.933333 -1.27278  0.943444
Q2FYG9   26 1.15556 0.903563  0.161558
Q2G2X6   31 1.37778 0.903563  0.161558
Q2G155   27 1.2 0.903563  0.161558
Q2FXY9   29 1.28889 0.903563  0.161558
Q2FZ37   26 1.15556 0.903563  0.161558
Q2FVI7   25 1.11111 0.903563  0.161558
Q2FYS1   25 1.11111 0.903563  0.161558
Q2FXL5   27 1.2 0.903563  0.161558
Q2G1J4   21 0.933333 -1.27278  0.943444
Q2FWZ3   20 0.888889 -1.27278  0.943444
Q2G2P7   30 1.33333 0.903563  0.161558
Q2FVH3   29 1.28889 0.903563  0.161558
Q2FZ31   32 1.42222 0.903563  0.161558
Q2G283   27 1.2 0.903563  0.161558
Q2FZ66   28 1.24444 0.903563  0.161558
Q2FWY7   14 0.622222 -1.27278  0.943444
Q2G1F9   30 1.33333 0.903563  0.161558
Q2FZJ4   30 1.33333 0.903563  0.161558
Q2FZQ1   30 1.33333 0.903563  0.161558
Q2FY80   16 0.711111 -1.27278  0.943444
Q2G2D4   17 0.755556 -1.27278  0.943444
Q2FYP1   30 1.33333 0.903563  0.161558
Q2FYF9   20 0.888889 -1.27278  0.943444
Q2G0B3   19 0.844444 -1.27278  0.943444
Q2FUT8   24 1.06667 0.903563  0.161558
Q2FYR1   30 1.33333 0.903563  0.161558
Q2FYL3   20 0.888889 -1.27278  0.943444
Q2FVG4   25 1.11111 0.903563  0.161558
Q2FVP8   18 0.8 -1.27278  0.943444
Q2FZ28   19 0.826087 -1.27278  0.943444
Q2G1F0   28 1.21739 0.903563  0.161558
P95689   28 1.21739 0.903563  0.161558
Q2FYH6   24 1.04348 0.903563  0.161558
Q2FXD1   28 1.21739 0.903563  0.161558
Q2G0X5   23 1 0.903563  0.161558
Q2FXN8   15 0.652174 -1.27278  0.943444
Q2G0N0   31 1.34783 0.903563  0.161558
Q2G268   24 1.04348 0.903563  0.161558
Q2FV61   28 1.21739 0.903563  0.161558
Q2FXL7   30 1.30435 0.903563  0.161558
Q2FUR5   22 0.956522 -1.27278  0.943444
Q2FXV6   28 1.21739 0.903563  0.161558
Q2G2C5   26 1.13043 0.903563  0.161558
Q2FVJ6   30 1.30435 0.903563  0.161558
Q2G1Y4   24 1.04348 0.903563  0.161558
Q2FVI0   19 0.826087 -1.27278  0.943444
Q2FXJ8   19 0.826087 -1.27278  0.943444
Q2FZU7   27 1.17391 0.903563  0.161558
Q2G2X4   23 1 0.903563  0.161558
Q2FZA8   29 1.26087 0.903563  0.161558
Q2FW96   26 1.13043 0.903563  0.161558
Q2FYV4   25 1.08696 0.903563  0.161558
O07325   26 1.13043 0.903563  0.161558
Q2G1C1   24 1.04348 0.903563  0.161558
Q2FZR9   24 1.04348 0.903563  0.161558
Q2FVW3   34 1.47826 0.903563  0.161558
Q2G124   24 1.04348 0.903563  0.161558
P0C0V7   28 1.21739 0.903563  0.161558
Q2FX52   26 1.10638 0.903563  0.161558
Q2G2C7   30 1.2766 0.903563  0.161558
Q2G2D5   26 1.10638 0.903563  0.161558
Q2FXQ7   24 1.02128 0.903563  0.161558
Q2FZW0   26 1.10638 0.903563  0.161558
Q2FVG3   26 1.10638 0.903563  0.161558
Q2FXR4   27 1.14894 0.903563  0.161558
Q2FZ67   30 1.2766 0.903563  0.161558
Q2G243   26 1.10638 0.903563  0.161558
Q2FV76   33 1.40426 0.903563  0.161558
Q2FVZ4   25 1.06383 0.903563  0.161558
Q2FWC5   27 1.14894 0.903563  0.161558
Q2FZY3   32 1.3617 0.903563  0.161558
Q2FWH5   21 0.893617 -1.27278  0.943444
Q2G241   21 0.893617 -1.27278  0.943444
Q2FV35   24 1.02128 0.903563  0.161558
Q2G0T5   21 0.893617 -1.27278  0.943444
Q2G1A9   26 1.10638 0.903563  0.161558
Q2FYU7   24 1.02128 0.903563  0.161558
Q2G2E0   18 0.765957 -1.27278  0.943444
Q2FVT6   25 1.06383 0.903563  0.161558
Q2G0D7   21 0.893617 -1.27278  0.943444
Q2G1M6   23 0.978723 -1.27278  0.943444
Q2G0A6   18 0.765957 -1.27278  0.943444
Q2FUY6   24 1.02128 0.903563  0.161558
Q2FYJ2   23 0.978723 -1.27278  0.943444
Q2G2E5   26 1.08333 0.903563  0.161558
Q2G2P5   30 1.25 0.903563  0.161558
Q2G1R6   25 1.04167 0.903563  0.161558
Q2FYF0   23 0.958333 -1.27278  0.943444
Q2FVH8   17 0.708333 -1.27278  0.943444
Q2FUU3   22 0.916667 -1.27278  0.943444
Q2FVG8   24 1 0.903563  0.161558
Q9ZAH5   24 1 0.903563  0.161558
Q2G2U0   28 1.16667 0.903563  0.161558
Q2FYR4   27 1.125 0.903563  0.161558
Q2G256   30 1.25 0.903563  0.161558
Q2FVY0   22 0.916667 -1.27278  0.943444
Q2G0Q2   27 1.125 0.903563  0.161558
Q2G0R2   23 0.958333 -1.27278  0.943444
Q2G0Q3   26 1.08333 0.903563  0.161558
Q2FWZ9   24 1 0.903563  0.161558
Q53705   21 0.875 -1.27278  0.943444
Q2G2U3   26 1.08333 0.903563  0.161558
Q2FYY6   31 1.29167 0.903563  0.161558
Q2FWL3   24 1 0.903563  0.161558
Q2FY50   23 0.958333 -1.27278  0.943444
Q2FXN4   30 1.25 0.903563  0.161558
Q2G179   18 0.75 -1.27278  0.943444
Q2G1L6   25 1.04167 0.903563  0.161558
Q2FXU4   25 1.04167 0.903563  0.161558
Q2G1E9   26 1.08333 0.903563  0.161558
Q2G232   27 1.125 0.903563  0.161558
Q2FXH9   24 1 0.903563  0.161558
Q2G0X3   13 0.541667 -1.27278  0.943444
Q2FXD0   23 0.958333 -1.27278  0.943444
Q2G0G3   25 1.04167 0.903563  0.161558
Q2FWW3   25 1.04167 0.903563  0.161558
Q2FYG0   23 0.938776 -1.27278  0.943444
Q2FZS9   17 0.693878 -1.27278  0.943444
Q2FYS2   29 1.18367 0.903563  0.161558
Q2G2U4   15 0.612245 -1.27278  0.943444
Q2FWJ9   22 0.897959 -1.27278  0.943444
Q2FWF0   27 1.10204 0.903563  0.161558
Q2FXR9   25 1.02041 0.903563  0.161558
Q2FZV7   24 0.979592 -1.27278  0.943444
Q2G1W0   29 1.18367 0.903563  0.161558
Q2G2I0   22 0.897959 -1.27278  0.943444
Q2G153   25 1.02041 0.903563  0.161558
Q2FWD7   27 1.10204 0.903563  0.161558
Q2FY15   19 0.77551 -1.27278  0.943444
Q2FV54   17 0.693878 -1.27278  0.943444
Q2FZ74   30 1.22449 0.903563  0.161558
Q2FYV5   29 1.18367 0.903563  0.161558
Q2G2I1   26 1.06122 0.903563  0.161558
Q2FXZ6   28 1.14286 0.903563  0.161558
Q2G0U0   24 0.979592 -1.27278  0.943444
Q2G0Y6   28 1.14286 0.903563  0.161558
Q2FXJ0   26 1.06122 0.903563  0.161558
Q2FY43   30 1.2 0.903563  0.161558
Q2FWM1   14 0.56 -1.27278  0.943444
Q2FVJ1   22 0.88 -1.27278  0.943444
Q2G0K3   23 0.92 -1.27278  0.943444
Q2FY66   27 1.08 0.903563  0.161558
Q2FW99   18 0.72 -1.27278  0.943444
Q2FV10   22 0.88 -1.27278  0.943444
Q2FXJ5   26 1.04 0.903563  0.161558
Q2FX69   9 0.36 -1.27278  0.943444
Q2G0B2   24 0.96 -1.27278  0.943444
Q2FX14   27 1.08 0.903563  0.161558
Q2FYD8   22 0.88 -1.27278  0.943444
Q2FWE5   27 1.08 0.903563  0.161558
Q2G2A3   23 0.92 -1.27278  0.943444
Q2FZH8   26 1.04 0.903563  0.161558
Q2FX51   21 0.84 -1.27278  0.943444
Q2FWE8   27 1.08 0.903563  0.161558
Q2G088   23 0.92 -1.27278  0.943444
Q2G028   28 1.09804 0.903563  0.161558
Q2G1S3   34 1.33333 0.903563  0.161558
Q2FYN4   22 0.862745 -1.27278  0.943444
Q2FX86   28 1.09804 0.903563  0.161558
Q2G2S8   24 0.941176 -1.27278  0.943444
Q2FUW8   22 0.862745 -1.27278  0.943444
Q2FWD4   23 0.901961 -1.27278  0.943444
Q2FVH6   31 1.21569 0.903563  0.161558
Q2G029   21 0.823529 -1.27278  0.943444
Q2G1R5   36 1.41176 0.903563  0.161558
Q2FX65   9 0.352941 -1.27278  0.943444
Q2FZV6   28 1.09804 0.903563  0.161558
Q2G1P1   27 1.05882 0.903563  0.161558
Q2FVU4   24 0.941176 -1.27278  0.943444
Q2FVT5   27 1.05882 0.903563  0.161558
Q2G2H4   26 1.01961 0.903563  0.161558
Q2FZ58   25 0.980392 -1.27278  0.943444
Q2FVJ2   25 0.980392 -1.27278  0.943444
Q2FXW5   23 0.901961 -1.27278  0.943444
Q2FWK1   24 0.941176 -1.27278  0.943444
Q2G031   24 0.941176 -1.27278  0.943444
Q2G0U1   28 1.09804 0.903563  0.161558
Q2FW46   23 0.901961 -1.27278  0.943444
Q2FZY5   31 1.21569 0.903563  0.161558
Q2FZI5   30 1.15385 0.903563  0.161558
Q2FYR9   30 1.15385 0.903563  0.161558
Q2FZ92   27 1.03846 0.903563  0.161558
Q2G1D5   26 1 0.903563  0.161558
Q2FXM2   23 0.884615 -1.27278  0.943444
Q2FVM2   34 1.30769 0.903563  0.161558
Q2FZN2   23 0.884615 -1.27278  0.943444
Q2G1U8   23 0.884615 -1.27278  0.943444
Q2FVS7   23 0.884615 -1.27278  0.943444
Q2FWB5   23 0.884615 -1.27278  0.943444
Q2FXX1   33 1.26923 0.903563  0.161558
Q2G2J9   30 1.15385 0.903563  0.161558
Q2G0Y7   30 1.15385 0.903563  0.161558
Q2FW81   26 1 0.903563  0.161558
Q2FWK3   18 0.692308 -1.27278  0.943444
Q2FY34   27 1.03846 0.903563  0.161558
Q2FXF8   24 0.923077 -1.27278  0.943444
Q2FXI9   23 0.884615 -1.27278  0.943444
Q05615   21 0.792453 -1.27278  0.943444
Q2FUW4   23 0.867925 -1.27278  0.943444
Q2FVF4   27 1.01887 0.903563  0.161558
Q2FWI3   22 0.830189 -1.27278  0.943444
Q2FWG8   29 1.09434 0.903563  0.161558
Q2G0R0   19 0.716981 -1.27278  0.943444
Q2G0I4   22 0.830189 -1.27278  0.943444
Q2FV67   26 0.981132 -1.27278  0.943444
Q2G091   23 0.867925 -1.27278  0.943444
Q2G1U1   20 0.754717 -1.27278  0.943444
Q2FUX7   33 1.24528 0.903563  0.161558
Q2FY51   27 1.01887 0.903563  0.161558
Q2FYP2   22 0.830189 -1.27278  0.943444
Q2G0F8   21 0.792453 -1.27278  0.943444
Q2FXH5   27 1.01887 0.903563  0.161558
Q2G193   26 0.981132 -1.27278  0.943444
Q2FWD6   23 0.867925 -1.27278  0.943444
Q2FZ98   25 0.925926 -1.27278  0.943444
Q2FYQ2   33 1.22222 0.903563  0.161558
Q2FWL5   21 0.777778 -1.27278  0.943444
Q2FV16   23 0.851852 -1.27278  0.943444
Q2FWX9   21 0.777778 -1.27278  0.943444
Q2G1J0   25 0.925926 -1.27278  0.943444
Q2G235   25 0.925926 -1.27278  0.943444
Q2FXK1   20 0.740741 -1.27278  0.943444
Q2FWF4   18 0.666667 -1.27278  0.943444
Q2FZC8   28 1.03704 0.903563  0.161558
Q2FZQ4   23 0.851852 -1.27278  0.943444
O52582   21 0.777778 -1.27278  0.943444
Q2FZI6   23 0.851852 -1.27278  0.943444
Q2FUW7   21 0.777778 -1.27278  0.943444
Q2G2M9   21 0.777778 -1.27278  0.943444
Q2FZD0   24 0.888889 -1.27278  0.943444
Q2FWK7   23 0.851852 -1.27278  0.943444
Q2FWU4   11 0.407407 -1.27278  0.943444
Q2FUX4   26 0.962963 -1.27278  0.943444
Q2G2V3   25 0.925926 -1.27278  0.943444
O05204   27 1 0.903563  0.161558
Q2FYC2   21 0.763636 -1.27278  0.943444
Q2FZP6   24 0.872727 -1.27278  0.943444
Q2G0L2   22 0.8 -1.27278  0.943444
Q2FZV1   24 0.872727 -1.27278  0.943444
Q2FVQ5   25 0.909091 -1.27278  0.943444
Q2FZW6   28 1.01818 0.903563  0.161558
Q2FZI3   28 1.01818 0.903563  0.161558
Q2G219   25 0.909091 -1.27278  0.943444
Q2FZR2   23 0.836364 -1.27278  0.943444
Q2FXZ2   21 0.763636 -1.27278  0.943444
Q2FYC6   31 1.12727 0.903563  0.161558
Q2FYZ5   26 0.928571 -1.27278  0.943444
Q2FWN4   31 1.10714 0.903563  0.161558
Q2G221   24 0.857143 -1.27278  0.943444
Q2FZX5   22 0.785714 -1.27278  0.943444
Q2FUW3   24 0.857143 -1.27278  0.943444
Q2G2H3   18 0.642857 -1.27278  0.943444
Q2FY08   24 0.857143 -1.27278  0.943444
Q2FXU5   24 0.857143 -1.27278  0.943444
Q2G1F8   29 1.03571 0.903563  0.161558
Q2FYW4   28 1 0.903563  0.161558
Q2G142   19 0.678571 -1.27278  0.943444
Q2G1U3   25 0.892857 -1.27278  0.943444
Q2FZ18   23 0.821429 -1.27278  0.943444
Q2FV24   26 0.928571 -1.27278  0.943444
Q2G1C2   21 0.75 -1.27278  0.943444
Q2FYZ4   27 0.964286 -1.27278  0.943444
Q2FWT4   33 1.17857 0.903563  0.161558
Q2FUX1   27 0.964286 -1.27278  0.943444
Q2FZG9   23 0.807018 -1.27278  0.943444
Q2FVC1   29 1.01754 0.903563  0.161558
Q2FYT3   22 0.77193 -1.27278  0.943444
Q2FY82   21 0.736842 -1.27278  0.943444
Q2FV02   27 0.947368 -1.27278  0.943444
Q2FXJ2   26 0.912281 -1.27278  0.943444
Q2FZ02   23 0.807018 -1.27278  0.943444
Q2G0L3   23 0.807018 -1.27278  0.943444
Q2FZH5   24 0.842105 -1.27278  0.943444
Q2FWH4   24 0.842105 -1.27278  0.943444
Q2FW49   23 0.807018 -1.27278  0.943444
Q93T05   27 0.947368 -1.27278  0.943444
Q2FX73   23 0.807018 -1.27278  0.943444
Q2G239   26 0.896552 -1.27278  0.943444
Q2G121   21 0.724138 -1.27278  0.943444
Q2FY11   22 0.758621 -1.27278  0.943444
Q2FV11   23 0.793103 -1.27278  0.943444
Q2FZ05   26 0.896552 -1.27278  0.943444
Q2G253   28 0.965517 -1.27278  0.943444
Q2FW98   21 0.724138 -1.27278  0.943444
Q2G205   32 1.10345 0.903563  0.161558
Q2FVE7   21 0.724138 -1.27278  0.943444
Q2FYD0   20 0.689655 -1.27278  0.943444
Q2FZ19   30 1.03448 0.903563  0.161558
Q2G1C7   22 0.758621 -1.27278  0.943444
Q2FV60   31 1.06897 0.903563  0.161558
Q2FY64   23 0.793103 -1.27278  0.943444
Q2FZI9   22 0.758621 -1.27278  0.943444
Q2FV57   26 0.881356 -1.27278  0.943444
Q2FXA5   24 0.813559 -1.27278  0.943444
Q2G2U8   21 0.711864 -1.27278  0.943444
Q2FZP0   24 0.813559 -1.27278  0.943444
Q2FZL7   25 0.847458 -1.27278  0.943444
Q2FZR3   31 1.05085 0.903563  0.161558
Q2FWA0   24 0.813559 -1.27278  0.943444
Q2G090   21 0.711864 -1.27278  0.943444
Q2G1H0   24 0.8 -1.27278  0.943444
Q2FZP4   22 0.733333 -1.27278  0.943444
Q2FUX0   18 0.6 -1.27278  0.943444
Q2FV86   23 0.766667 -1.27278  0.943444
Q2FV14   27 0.9 -1.27278  0.943444
Q2FUT2   23 0.766667 -1.27278  0.943444
Q2FZ64   21 0.7 -1.27278  0.943444
Q2FUW1   14 0.459016 -1.27278  0.943444
Q2FWI0   20 0.655738 -1.27278  0.943444
Q2G2K5   24 0.786885 -1.27278  0.943444
Q2FWK6   23 0.754098 -1.27278  0.943444
Q2G0T9   24 0.786885 -1.27278  0.943444
Q2G078   34 1.11475 0.903563  0.161558
Q2G1P3   21 0.688525 -1.27278  0.943444
Q2G274   25 0.806452 -1.27278  0.943444
Q2FZD4   23 0.741935 -1.27278  0.943444
Q2FYS5   22 0.709677 -1.27278  0.943444
Q2G1K5   23 0.741935 -1.27278  0.943444
Q2G1L5   27 0.870968 -1.27278  0.943444
Q2G1M9   24 0.774194 -1.27278  0.943444
Q2FX67   36 1.16129 0.903563  0.161558
Q2FZ32   19 0.612903 -1.27278  0.943444
Q2FWH7   18 0.580645 -1.27278  0.943444
Q2FXT8   23 0.730159 -1.27278  0.943444
Q2FUQ3   25 0.793651 -1.27278  0.943444
Q2G1Y6   28 0.888889 -1.27278  0.943444
Q2FX68   19 0.603175 -1.27278  0.943444
Q2FWD1   24 0.761905 -1.27278  0.943444
Q2FUZ8   22 0.698413 -1.27278  0.943444
Q2G1F5   28 0.888889 -1.27278  0.943444
Q2G2T6   22 0.698413 -1.27278  0.943444
Q2FYD2   21 0.666667 -1.27278  0.943444
Q2FYA1   23 0.730159 -1.27278  0.943444
Q2FY21   26 0.825397 -1.27278  0.943444
Q2FZD3   17 0.539683 -1.27278  0.943444
Q2G1Z4   20 0.634921 -1.27278  0.943444
Q2G0S3   22 0.6875 -1.27278  0.943444
Q2FVQ3   22 0.6875 -1.27278  0.943444
Q2G2J4   23 0.71875 -1.27278  0.943444
Q2G2B8   21 0.65625 -1.27278  0.943444
Q2G0L5   14 0.4375 -1.27278  0.943444
Q2FW72   28 0.875 -1.27278  0.943444
Q2FYT8   22 0.6875 -1.27278  0.943444
Q2FXM9   21 0.65625 -1.27278  0.943444
Q2G1Y0   23 0.71875 -1.27278  0.943444
Q2G2D0   18 0.5625 -1.27278  0.943444
Q2G2M2   27 0.84375 -1.27278  0.943444
Q2G1B7   21 0.65625 -1.27278  0.943444
Q2G1B8   20 0.625 -1.27278  0.943444
Q2G0M6   26 0.8125 -1.27278  0.943444
Q2G1D8   25 0.769231 -1.27278  0.943444
Q2FV70   25 0.769231 -1.27278  0.943444
Q2FV72   19 0.584615 -1.27278  0.943444
Q2FVB2   22 0.676923 -1.27278  0.943444
Q2G122   27 0.830769 -1.27278  0.943444
Q2G1W2   28 0.848485 -1.27278  0.943444
Q2FWW1   17 0.515152 -1.27278  0.943444
Q2G1F4   25 0.757576 -1.27278  0.943444
Q2G093   24 0.727273 -1.27278  0.943444
Q2FXY7   22 0.666667 -1.27278  0.943444
Q2G1C6   21 0.636364 -1.27278  0.943444
Q2FZ20   22 0.666667 -1.27278  0.943444
O50581   18 0.537313 -1.27278  0.943444
Q2G1N1   26 0.776119 -1.27278  0.943444
Q2G188   22 0.647059 -1.27278  0.943444
Q2G296   24 0.705882 -1.27278  0.943444
Q2G2E9   23 0.676471 -1.27278  0.943444
Q2G294   22 0.647059 -1.27278  0.943444
Q2FWJ5   23 0.676471 -1.27278  0.943444
Q2FW03   20 0.57971 -1.27278  0.943444
Q2G0N1   19 0.550725 -1.27278  0.943444
Q2FZJ0   24 0.695652 -1.27278  0.943444
Q2FYZ9   22 0.637681 -1.27278  0.943444
Q2FV74   18 0.521739 -1.27278  0.943444
Q2FXP7   22 0.637681 -1.27278  0.943444
Q2FXU1   23 0.666667 -1.27278  0.943444
Q2G1M8   23 0.666667 -1.27278  0.943444
Q2FXY4   22 0.637681 -1.27278  0.943444
Q2FZ94   37 1.05714 0.903563  0.161558
Q2FYI0   24 0.676056 -1.27278  0.943444
Q2FXT9   22 0.619718 -1.27278  0.943444
Q2G0D2   23 0.638889 -1.27278  0.943444
Q2FYB7   20 0.555556 -1.27278  0.943444
Q2FVN8   23 0.638889 -1.27278  0.943444
Q2FZ49   19 0.527778 -1.27278  0.943444
Q2FUW6   24 0.666667 -1.27278  0.943444
Q2G1P7   18 0.5 -1.27278  0.943444
Q2FW70   21 0.575342 -1.27278  0.943444
Q2G0W1   25 0.684932 -1.27278  0.943444
Q2G024   26 0.712329 -1.27278  0.943444
Q2G1G8   20 0.547945 -1.27278  0.943444
Q2G1R9   23 0.630137 -1.27278  0.943444
O06446   20 0.547945 -1.27278  0.943444
Q2G1C9   22 0.60274 -1.27278  0.943444
Q2FXV8   20 0.540541 -1.27278  0.943444
Q2G0P5   20 0.540541 -1.27278  0.943444
Q2FV64   20 0.533333 -1.27278  0.943444
Q2FV87   23 0.605263 -1.27278  0.943444
Q2G1K9   24 0.623377 -1.27278  0.943444
Q2G266   23 0.597403 -1.27278  0.943444
Q59801   29 0.74359 -1.27278  0.943444
Q2FXH2   21 0.538462 -1.27278  0.943444
Q53727   21 0.531646 -1.27278  0.943444
Q2G2Q0   20 0.506329 -1.27278  0.943444
Q2FZD8   22 0.55 -1.27278  0.943444
Q2FYS4   21 0.525 -1.27278  0.943444
Q2G1G2   25 0.625 -1.27278  0.943444
Q2FXV9   23 0.567901 -1.27278  0.943444
Q2G0L4   8 0.197531 -1.27278  0.943444
Q2FXR8   20 0.493827 -1.27278  0.943444
Q2FYJ0   19 0.469136 -1.27278  0.943444
Q2FZS8   18 0.439024 -1.27278  0.943444
Q2FXN9   18 0.428571 -1.27278  0.943444
Q2FYM1   25 0.595238 -1.27278  0.943444
Q2FVZ5   19 0.452381 -1.27278  0.943444
Q2FVL8   19 0.447059 -1.27278  0.943444
Q2FZ40   21 0.494118 -1.27278  0.943444
Q2FYH5   22 0.511628 -1.27278  0.943444
Q2FXB3   21 0.477273 -1.27278  0.943444
Q2FYS9   27 0.6 -1.27278  0.943444
Q2G1Q4   26 0.577778 -1.27278  0.943444
Q2FVC3   19 0.422222 -1.27278  0.943444
Q2G046   20 0.43956 -1.27278  0.943444
Q2FWU3   18 0.395604 -1.27278  0.943444
Q2FZ72   19 0.417582 -1.27278  0.943444
Q2FZ82   19 0.417582 -1.27278  0.943444
Q9F1K0   22 0.468085 -1.27278  0.943444
Q2FVV9   21 0.428571 -1.27278  0.943444
Q2FZT6   17 0.343434 -1.27278  0.943444
Q2FWU5   18 0.363636 -1.27278  0.943444
Q2FYC8   16 0.32 -1.27278  0.943444
Q2FZK7   20 0.392157 -1.27278  0.943444
Q2G2C1   19 0.372549 -1.27278  0.943444
Q2FZT5   26 0.495238 -1.27278  0.943444
Q2G0R8   24 0.45283 -1.27278  0.943444
Q2FW95   16 0.301887 -1.27278  0.943444
Q2G0N5   18 0.327273 -1.27278  0.943444
P47768   17 0.303571 -1.27278  0.943444
Q2FXH4   16 0.283186 -1.27278  0.943444
Q2FVM1   24 0.424779 -1.27278  0.943444
```
