## Supplementary Data 3 for "Mining folded proteomes in the era of accurate structure prediction": PF12847.output

```
# cudaSaTabsearch LTYPE = T LORDER = F LSOLN = F
# QUERY ID = PF12847 
# DBFILE = ./tableaux.ascii.DB                                                             
Q2G0V6   0 0 -1.27278 0.943444
Q2G075   0 0 -1.27278 0.943444
Q2G083   0 0 -1.27278 0.943444
Q2FZN3   0 0 -1.27278 0.943444
Q2FY90   0 0 -1.27278 0.943444
Q2FX91   0 0 -1.27278 0.943444
Q2FX54   0 0 -1.27278 0.943444
Q2FYQ4   0 0 -1.27278 0.943444
Q2G284   0 0 -1.27278 0.943444
Q2G0S4   0 0 -1.27278 0.943444
Q2FWM3   0 0 -1.27278 0.943444
Q2FX81   0 0 -1.27278 0.943444
Q2FXC6   0 0 -1.27278 0.943444
Q2FWJ7   0 0 -1.27278 0.943444
Q2FYJ9   0 0 -1.27278 0.943444
Q2G2E6   0 0 -1.27278 0.943444
Q2FWV0   0 0 -1.27278 0.943444
Q2FZC3   0 0 -1.27278 0.943444
Q2FVH9   0 0 -1.27278 0.943444
Q2FXQ5   0 0 -1.27278 0.943444
Q2FZU4   0 0 -1.27278 0.943444
Q2FYF8   0 0 -1.27278 0.943444
Q2FUR4   0 0 -1.27278 0.943444
Q2FYI2   0 0 -1.27278 0.943444
Q2FYY2   0 0 -1.27278 0.943444
Q2FW58   0 0 -1.27278 0.943444
P0C7Z3   0 0 -1.27278 0.943444
Q2G0T2   0 0 -1.27278 0.943444
Q2G1G9   0 0 -1.27278 0.943444
Q2FVJ0   0 0 -1.27278 0.943444
Q2FZ80   0 0 -1.27278 0.943444
Q2G1R4   0 0 -1.27278 0.943444
Q2FW02   0 0 -1.27278 0.943444
Q2G1X3   0 0 -1.27278 0.943444
Q2FWW4   0 0 -1.27278 0.943444
Q2FZE1   0 0 -1.27278 0.943444
Q2FY31   0 0 -1.27278 0.943444
Q2G018   0 0 -1.27278 0.943444
Q2FZI0   0 0 -1.27278 0.943444
Q2FUZ7   0 0 -1.27278 0.943444
Q2G250   0 0 -1.27278 0.943444
Q2FWU8   0 0 -1.27278 0.943444
Q2FYX5   0 0 -1.27278 0.943444
Q2FZY2   0 0 -1.27278 0.943444
Q2FZX8   0 0 -1.27278 0.943444
Q2FUY8   0 0 -1.27278 0.943444
Q2FV73   0 0 -1.27278 0.943444
Q2G0C5   0 0 -1.27278 0.943444
Q2FZ52   0 0 -1.27278 0.943444
Q2FVK6   0 0 -1.27278 0.943444
Q2G0Z3   0 0 -1.27278 0.943444
Q2FZJ8   0 0 -1.27278 0.943444
Q2FY57   0 0 -1.27278 0.943444
Q2G0W3   0 0 -1.27278 0.943444
Q2G0I2   0 0 -1.27278 0.943444
Q2FYX1   0 0 -1.27278 0.943444
Q2G0H2   0 0 -1.27278 0.943444
Q2FWJ8   0 0 -1.27278 0.943444
Q2FWZ7   0 0 -1.27278 0.943444
Q2FV04   0 0 -1.27278 0.943444
Q2G0H6   0 0 -1.27278 0.943444
Q2G291   0 0 -1.27278 0.943444
Q2G1A7   0 0 -1.27278 0.943444
Q2FVS8   0 0 -1.27278 0.943444
Q2FZ26   0 0 -1.27278 0.943444
Q2FXJ3   0 0 -1.27278 0.943444
Q2G231   0 0 -1.27278 0.943444
Q2G2N0   0 0 -1.27278 0.943444
Q2G2I2   0 0 -1.27278 0.943444
Q2FYU3   0 0 -1.27278 0.943444
Q2FWY5   0 0 -1.27278 0.943444
Q2G2E3   0 0 -1.27278 0.943444
Q2FV09   0 0 -1.27278 0.943444
Q2FX72   0 0 -1.27278 0.943444
Q2FWA3   0 0 -1.27278 0.943444
Q2FWF2   0 0 -1.27278 0.943444
Q2G0E4   0 0 -1.27278 0.943444
Q2G251   0 0 -1.27278 0.943444
P0C818   0 0 -1.27278 0.943444
Q2FXQ2   0 0 -1.27278 0.943444
Q2FXD4   0 0 -1.27278 0.943444
Q2G014   0 0 -1.27278 0.943444
Q2FWI9   0 0 -1.27278 0.943444
Q2FX79   0 0 -1.27278 0.943444
Q2FVP7   0 0 -1.27278 0.943444
Q2FZN4   0 0 -1.27278 0.943444
Q2FWU6   0 0 -1.27278 0.943444
Q2G2Y1   0 0 -1.27278 0.943444
Q2FYF6   0 0 -1.27278 0.943444
Q2FXK0   0 0 -1.27278 0.943444
Q2FVI9   0 0 -1.27278 0.943444
Q2G246   0 0 -1.27278 0.943444
Q2G053   0 0 -1.27278 0.943444
Q2FWK8   0 0 -1.27278 0.943444
Q2FXL8   0 0 -1.27278 0.943444
Q2G0Q4   0 0 -1.27278 0.943444
Q2FVB7   0 0 -1.27278 0.943444
Q2FYD6   0 0 -1.27278 0.943444
Q2FXK9   0 0 -1.27278 0.943444
Q2FV78   0 0 -1.27278 0.943444
Q2FXG4   0 0 -1.27278 0.943444
Q2G0C8   0 0 -1.27278 0.943444
Q2FWU9   0 0 -1.27278 0.943444
Q2FUX2   0 0 -1.27278 0.943444
Q2FYI8   0 0 -1.27278 0.943444
Q2FXA1   0 0 -1.27278 0.943444
Q2FV49   0 0 -1.27278 0.943444
Q2G1S0   0 0 -1.27278 0.943444
Q2G0G0   0 0 -1.27278 0.943444
P0C805   0 0 -1.27278 0.943444
Q2FWV9   0 0 -1.27278 0.943444
Q2G152   0 0 -1.27278 0.943444
Q2FX48   0 0 -1.27278 0.943444
Q2FXS5   0 0 -1.27278 0.943444
Q2FWL4   0 0 -1.27278 0.943444
P0C7Y1   0 0 -1.27278 0.943444
Q2FXA2   0 0 -1.27278 0.943444
Q2FY96   0 0 -1.27278 0.943444
Q2FVJ3   0 0 -1.27278 0.943444
Q2FZ24   0 0 -1.27278 0.943444
Q2G1X4   0 0 -1.27278 0.943444
Q2FYM6   0 0 -1.27278 0.943444
Q2FWX6   0 0 -1.27278 0.943444
Q2G1D2   0 0 -1.27278 0.943444
Q2FWC0   0 0 -1.27278 0.943444
Q2FZG7   0 0 -1.27278 0.943444
Q2G2P1   0 0 -1.27278 0.943444
Q2G1M4   0 0 -1.27278 0.943444
Q2FX29   0 0 -1.27278 0.943444
Q2FUZ3   0 0 -1.27278 0.943444
Q2FVZ9   0 0 -1.27278 0.943444
Q2G2N3   0 0 -1.27278 0.943444
Q2G237   0 0 -1.27278 0.943444
Q2FXN5   0 0 -1.27278 0.943444
Q2FYP7   0 0 -1.27278 0.943444
Q2FWC8   0 0 -1.27278 0.943444
Q2G209   0 0 -1.27278 0.943444
Q2FXX7   0 0 -1.27278 0.943444
Q2FV05   0 0 -1.27278 0.943444
Q2FWM8   0 0 -1.27278 0.943444
Q2FV00   0 0 -1.27278 0.943444
Q2FZF2   0 0 -1.27278 0.943444
Q2FV80   0 0 -1.27278 0.943444
Q2FZZ7   0 0 -1.27278 0.943444
Q2FWH8   0 0 -1.27278 0.943444
Q2FVS5   0 0 -1.27278 0.943444
Q2FWY0   0 0 -1.27278 0.943444
Q2FZM3   0 0 -1.27278 0.943444
Q2FZW8   0 0 -1.27278 0.943444
Q2FVY7   0 0 -1.27278 0.943444
Q2FXJ1   0 0 -1.27278 0.943444
Q2G0T7   0 0 -1.27278 0.943444
Q2FW40   0 0 -1.27278 0.943444
Q2FYU9   0 0 -1.27278 0.943444
Q2FUR0   0 0 -1.27278 0.943444
Q2G215   0 0 -1.27278 0.943444
Q2G169   0 0 -1.27278 0.943444
Q2G034   0 0 -1.27278 0.943444
Q2FUV8   0 0 -1.27278 0.943444
Q2FW44   0 0 -1.27278 0.943444
Q2FYJ8   0 0 -1.27278 0.943444
Q2FVR6   1 0.133333 -1.27278 0.943444
Q2G183   1 0.133333 -1.27278 0.943444
Q2G0S1   2 0.266667 -1.27278 0.943444
Q2FX83   0 0 -1.27278 0.943444
Q2FYF7   1 0.133333 -1.27278 0.943444
Q2G166   2 0.266667 -1.27278 0.943444
Q2FX20   2 0.266667 -1.27278 0.943444
Q2G020   0 0 -1.27278 0.943444
Q2FVC0   0 0 -1.27278 0.943444
Q2FVD1   0 0 -1.27278 0.943444
Q2FWH1   1 0.133333 -1.27278 0.943444
Q2FYX2   0 0 -1.27278 0.943444
Q2FZB5   1 0.133333 -1.27278 0.943444
Q2G0G8   1 0.133333 -1.27278 0.943444
P0A0I4   0 0 -1.27278 0.943444
Q2G2C6   0 0 -1.27278 0.943444
Q2FVB1   0 0 -1.27278 0.943444
Q2FYN1   0 0 -1.27278 0.943444
Q2FV79   1 0.133333 -1.27278 0.943444
Q2FVU9   1 0.133333 -1.27278 0.943444
Q2G0W5   1 0.133333 -1.27278 0.943444
Q2FW60   0 0 -1.27278 0.943444
Q2G269   1 0.133333 -1.27278 0.943444
Q2FZS1   0 0 -1.27278 0.943444
Q2G1Y3   0 0 -1.27278 0.943444
Q2FWA4   2 0.266667 -1.27278 0.943444
Q2G0C0   0 0 -1.27278 0.943444
Q2G2J6   0 0 -1.27278 0.943444
Q2G1R2   0 0 -1.27278 0.943444
Q2FXY8   2 0.266667 -1.27278 0.943444
Q2FYL2   0 0 -1.27278 0.943444
Q2FYS3   0 0 -1.27278 0.943444
Q2FXS0   2 0.266667 -1.27278 0.943444
Q2FWA7   0 0 -1.27278 0.943444
Q2FWV8   0 0 -1.27278 0.943444
Q2G279   0 0 -1.27278 0.943444
Q2FYB5   0 0 -1.27278 0.943444
Q2G175   0 0 -1.27278 0.943444
Q2FZ07   0 0 -1.27278 0.943444
Q2FVG7   2 0.266667 -1.27278 0.943444
Q2G2P3   0 0 -1.27278 0.943444
Q2FZA3   0 0 -1.27278 0.943444
Q2FYE1   0 0 -1.27278 0.943444
Q2G2F8   0 0 -1.27278 0.943444
Q2FWS8   0 0 -1.27278 0.943444
Q2FXD8   0 0 -1.27278 0.943444
Q2FX46   1 0.133333 -1.27278 0.943444
Q2FYB4   1 0.133333 -1.27278 0.943444
Q2FYC0   2 0.266667 -1.27278 0.943444
Q2FUY5   1 0.133333 -1.27278 0.943444
Q2FYF2   0 0 -1.27278 0.943444
Q2G0R4   0 0 -1.27278 0.943444
Q2G1L1   1 0.133333 -1.27278 0.943444
Q2FYB0   0 0 -1.27278 0.943444
Q2FWW5   1 0.133333 -1.27278 0.943444
Q2FX04   2 0.266667 -1.27278 0.943444
Q2FV33   1 0.133333 -1.27278 0.943444
Q2FUX6   0 0 -1.27278 0.943444
Q2FVP5   0 0 -1.27278 0.943444
Q2G0W7   1 0.133333 -1.27278 0.943444
Q2FXV1   0 0 -1.27278 0.943444
Q2G096   1 0.133333 -1.27278 0.943444
Q2FV68   2 0.266667 -1.27278 0.943444
Q2FVY6   1 0.133333 -1.27278 0.943444
Q2FYY0   2 0.266667 -1.27278 0.943444
Q2G005   1 0.133333 -1.27278 0.943444
Q2G2B4   0 0 -1.27278 0.943444
Q2FVZ7   1 0.133333 -1.27278 0.943444
Q2FW55   1 0.133333 -1.27278 0.943444
Q2FV92   1 0.133333 -1.27278 0.943444
Q2FYV9   0 0 -1.27278 0.943444
Q2FW74   2 0.266667 -1.27278 0.943444
Q2FVK9   1 0.133333 -1.27278 0.943444
Q2FZA4   1 0.133333 -1.27278 0.943444
Q2FV25   0 0 -1.27278 0.943444
Q2FYG8   1 0.133333 -1.27278 0.943444
Q2G216   1 0.133333 -1.27278 0.943444
Q2FZ69   0 0 -1.27278 0.943444
Q2FV97   1 0.133333 -1.27278 0.943444
Q2FZ95   0 0 -1.27278 0.943444
Q2FZN8   1 0.133333 -1.27278 0.943444
Q2FZG2   2 0.266667 -1.27278 0.943444
Q2G259   1 0.133333 -1.27278 0.943444
Q2FYB6   1 0.133333 -1.27278 0.943444
Q2FZD1   2 0.266667 -1.27278 0.943444
Q2FYT6   2 0.266667 -1.27278 0.943444
Q2G0Y2   0 0 -1.27278 0.943444
Q2FWZ1   0 0 -1.27278 0.943444
Q2FVC8   1 0.133333 -1.27278 0.943444
Q2G2H1   1 0.133333 -1.27278 0.943444
Q2FY47   0 0 -1.27278 0.943444
Q2FX78   2 0.266667 -1.27278 0.943444
Q2FX47   0 0 -1.27278 0.943444
Q2FZA7   1 0.133333 -1.27278 0.943444
Q2FV32   1 0.133333 -1.27278 0.943444
Q2FYE6   0 0 -1.27278 0.943444
Q2FZ41   0 0 -1.27278 0.943444
Q2FYG3   0 0 -1.27278 0.943444
Q2FX01   2 0.266667 -1.27278 0.943444
Q2FXU6   2 0.266667 -1.27278 0.943444
Q2FYL7   0 0 -1.27278 0.943444
Q2FWQ3   1 0.133333 -1.27278 0.943444
Q2FZY9   0 0 -1.27278 0.943444
Q2FV50   1 0.133333 -1.27278 0.943444
Q2FUY7   0 0 -1.27278 0.943444
Q2FXP6   1 0.133333 -1.27278 0.943444
Q2G1S9   1 0.133333 -1.27278 0.943444
Q2FX18   1 0.133333 -1.27278 0.943444
Q2FYU0   0 0 -1.27278 0.943444
Q2FXZ7   4 0.5 -1.27278 0.943444
Q2G051   3 0.375 -1.27278 0.943444
Q2FWS3   1 0.125 -1.27278 0.943444
Q2FW14   2 0.25 -1.27278 0.943444
Q2FYD7   2 0.25 -1.27278 0.943444
Q9RQP8   1 0.125 -1.27278 0.943444
Q2FZK2   2 0.25 -1.27278 0.943444
Q2FWI7   4 0.5 -1.27278 0.943444
Q2G182   1 0.125 -1.27278 0.943444
Q2FYT7   0 0 -1.27278 0.943444
Q2FV46   4 0.5 -1.27278 0.943444
Q2FY58   1 0.125 -1.27278 0.943444
Q2FX06   1 0.125 -1.27278 0.943444
Q2FZH0   2 0.25 -1.27278 0.943444
Q2FUZ4   2 0.25 -1.27278 0.943444
Q2G102   3 0.375 -1.27278 0.943444
Q2G1R8   3 0.375 -1.27278 0.943444
Q2G2J1   2 0.25 -1.27278 0.943444
Q2FX71   2 0.25 -1.27278 0.943444
Q2FUZ5   2 0.25 -1.27278 0.943444
Q2FYP5   0 0 -1.27278 0.943444
Q2G048   0 0 -1.27278 0.943444
Q2FUQ0   4 0.5 -1.27278 0.943444
Q2FWS7   3 0.375 -1.27278 0.943444
Q2FV65   0 0 -1.27278 0.943444
Q2G125   1 0.125 -1.27278 0.943444
Q2FYT2   4 0.5 -1.27278 0.943444
Q2FVH7   1 0.125 -1.27278 0.943444
Q2G127   2 0.25 -1.27278 0.943444
Q2FYI5   1 0.125 -1.27278 0.943444
Q2FYX4   2 0.25 -1.27278 0.943444
Q2G0M3   4 0.5 -1.27278 0.943444
Q2FW87   4 0.5 -1.27278 0.943444
Q2G211   0 0 -1.27278 0.943444
Q2FXR5   2 0.25 -1.27278 0.943444
Q2FWR5   2 0.25 -1.27278 0.943444
Q2FYD5   2 0.25 -1.27278 0.943444
Q2FY94   0 0 -1.27278 0.943444
Q2G2W8   1 0.125 -1.27278 0.943444
Q2FZL9   5 0.625 -1.27278 0.943444
Q2FYT9   4 0.5 -1.27278 0.943444
Q2FX44   3 0.375 -1.27278 0.943444
Q2FXB2   0 0 -1.27278 0.943444
Q2FVF6   4 0.5 -1.27278 0.943444
Q2G2F6   1 0.125 -1.27278 0.943444
Q2G2C3   3 0.375 -1.27278 0.943444
Q2FYA5   2 0.25 -1.27278 0.943444
Q2FYB1   2 0.25 -1.27278 0.943444
Q2G011   2 0.25 -1.27278 0.943444
Q2FV29   0 0 -1.27278 0.943444
Q2FVW1   2 0.25 -1.27278 0.943444
Q2FYA4   3 0.375 -1.27278 0.943444
Q2FY26   3 0.375 -1.27278 0.943444
Q2FXC1   2 0.25 -1.27278 0.943444
Q2G2T0   3 0.375 -1.27278 0.943444
Q2FY62   0 0 -1.27278 0.943444
Q2G2K4   3 0.375 -1.27278 0.943444
Q2FW65   4 0.5 -1.27278 0.943444
Q2FY05   2 0.25 -1.27278 0.943444
Q2FV96   3 0.375 -1.27278 0.943444
Q2G1S7   1 0.125 -1.27278 0.943444
Q2FWS9   3 0.375 -1.27278 0.943444
Q2G180   3 0.375 -1.27278 0.943444
Q2G0L6   2 0.25 -1.27278 0.943444
Q2G189   1 0.125 -1.27278 0.943444
Q2FYD9   0 0 -1.27278 0.943444
Q2FWM6   0 0 -1.27278 0.943444
Q2FXA6   1 0.125 -1.27278 0.943444
Q2G0U8   2 0.25 -1.27278 0.943444
Q2FXD9   2 0.25 -1.27278 0.943444
Q2FWF9   0 0 -1.27278 0.943444
Q2FXS3   2 0.25 -1.27278 0.943444
Q2FXX6   1 0.125 -1.27278 0.943444
Q2FWU2   2 0.25 -1.27278 0.943444
Q2FXD5   2 0.25 -1.27278 0.943444
Q2FZK8   5 0.625 -1.27278 0.943444
Q2FV15   0 0 -1.27278 0.943444
Q2FZZ5   3 0.375 -1.27278 0.943444
Q2FW48   3 0.375 -1.27278 0.943444
Q2FYB3   4 0.5 -1.27278 0.943444
Q2FWT5   2 0.25 -1.27278 0.943444
Q2FVH4   0 0 -1.27278 0.943444
Q2FWP4   4 0.5 -1.27278 0.943444
Q2FYX9   2 0.25 -1.27278 0.943444
Q2G1U7   2 0.25 -1.27278 0.943444
Q2FXY6   2 0.25 -1.27278 0.943444
Q2FYT1   0 0 -1.27278 0.943444
Q2G244   2 0.25 -1.27278 0.943444
Q2FX30   0 0 -1.27278 0.943444
Q2FVZ3   3 0.375 -1.27278 0.943444
Q2FWP5   6 0.75 -1.27278 0.943444
Q2FX41   1 0.125 -1.27278 0.943444
Q2G2R5   3 0.375 -1.27278 0.943444
Q2G2S3   4 0.470588 -1.27278 0.943444
Q2G004   3 0.352941 -1.27278 0.943444
Q2FWV1   4 0.470588 -1.27278 0.943444
Q2G003   4 0.470588 -1.27278 0.943444
Q2FZV3   2 0.235294 -1.27278 0.943444
Q2G026   4 0.470588 -1.27278 0.943444
Q2FXG7   1 0.117647 -1.27278 0.943444
Q2FYL8   1 0.117647 -1.27278 0.943444
Q2FZB6   1 0.117647 -1.27278 0.943444
Q2FZE4   3 0.352941 -1.27278 0.943444
Q2FX11   5 0.588235 -1.27278 0.943444
Q2G0Y3   4 0.470588 -1.27278 0.943444
Q2FZW7   1 0.117647 -1.27278 0.943444
Q2FX21   8 0.941176 -1.27278 0.943444
Q2G092   8 0.941176 -1.27278 0.943444
Q2FZB7   1 0.117647 -1.27278 0.943444
Q2G0J9   8 0.941176 -1.27278 0.943444
Q2G1X2   2 0.235294 -1.27278 0.943444
Q2FZD6   6 0.705882 -1.27278 0.943444
Q2FW67   5 0.588235 -1.27278 0.943444
Q2G111   2 0.235294 -1.27278 0.943444
Q2G2Y4   3 0.352941 -1.27278 0.943444
Q2FY38   1 0.117647 -1.27278 0.943444
Q2FWJ0   5 0.588235 -1.27278 0.943444
Q2G2T5   3 0.352941 -1.27278 0.943444
Q2FVG6   4 0.470588 -1.27278 0.943444
Q2G1V8   3 0.352941 -1.27278 0.943444
Q2G1L0   0 0 -1.27278 0.943444
Q2FXD6   4 0.470588 -1.27278 0.943444
P0C948   3 0.352941 -1.27278 0.943444
Q2G1M2   2 0.235294 -1.27278 0.943444
Q2FVW8   3 0.352941 -1.27278 0.943444
Q2FX24   4 0.470588 -1.27278 0.943444
Q2FWS4   8 0.941176 -1.27278 0.943444
Q2FYQ3   1 0.117647 -1.27278 0.943444
Q2G254   5 0.588235 -1.27278 0.943444
Q2FWB4   3 0.352941 -1.27278 0.943444
Q2FUP8   2 0.235294 -1.27278 0.943444
Q2FZC2   4 0.470588 -1.27278 0.943444
Q2FYE4   4 0.470588 -1.27278 0.943444
Q2FWS2   2 0.235294 -1.27278 0.943444
Q2FY03   4 0.470588 -1.27278 0.943444
Q2FVS6   4 0.470588 -1.27278 0.943444
Q2FXV2   2 0.235294 -1.27278 0.943444
Q2G2L6   1 0.117647 -1.27278 0.943444
Q2G2I5   1 0.117647 -1.27278 0.943444
Q2FYA2   4 0.470588 -1.27278 0.943444
Q2FWV7   3 0.352941 -1.27278 0.943444
Q2FXE7   4 0.470588 -1.27278 0.943444
Q2G0J6   1 0.117647 -1.27278 0.943444
Q2FUU4   9 1.05882 0.903563 0.161558
Q2FVJ4   4 0.470588 -1.27278 0.943444
Q2FZM9   2 0.235294 -1.27278 0.943444
Q2FZ51   4 0.470588 -1.27278 0.943444
Q2FY22   5 0.588235 -1.27278 0.943444
Q2G2Q1   3 0.352941 -1.27278 0.943444
Q2G109   3 0.352941 -1.27278 0.943444
Q2G1D6   4 0.470588 -1.27278 0.943444
Q2FVC9   0 0 -1.27278 0.943444
Q2G2R6   8 0.941176 -1.27278 0.943444
Q2FZ85   6 0.705882 -1.27278 0.943444
Q2FVK4   5 0.588235 -1.27278 0.943444
Q2G1V9   0 0 -1.27278 0.943444
Q2G2H6   3 0.352941 -1.27278 0.943444
Q2FWS6   9 1.05882 0.903563 0.161558
Q2FZW4   3 0.352941 -1.27278 0.943444
Q2G1M3   3 0.352941 -1.27278 0.943444
Q2G1M0   7 0.823529 -1.27278 0.943444
Q2G1Y9   3 0.352941 -1.27278 0.943444
Q2FX45   4 0.470588 -1.27278 0.943444
Q2FWP8   3 0.352941 -1.27278 0.943444
Q2FYP4   5 0.588235 -1.27278 0.943444
Q2FYL1   4 0.470588 -1.27278 0.943444
Q2G1L4   3 0.352941 -1.27278 0.943444
Q2FUQ7   4 0.470588 -1.27278 0.943444
Q2G247   0 0 -1.27278 0.943444
Q2FVV0   4 0.470588 -1.27278 0.943444
Q2FYU6   5 0.588235 -1.27278 0.943444
Q2G2N6   2 0.235294 -1.27278 0.943444
Q2FXC9   4 0.470588 -1.27278 0.943444
Q2FX42   4 0.470588 -1.27278 0.943444
Q2FX26   8 0.941176 -1.27278 0.943444
Q2FWF3   0 0 -1.27278 0.943444
Q2FZY1   3 0.352941 -1.27278 0.943444
Q2FW15   3 0.333333 -1.27278 0.943444
P0A0G2   7 0.777778 -1.27278 0.943444
Q2G2G5   3 0.333333 -1.27278 0.943444
Q2FY39   4 0.444444 -1.27278 0.943444
Q2G0B5   2 0.222222 -1.27278 0.943444
Q2FZI1   9 1 0.903563 0.161558
Q2FUQ6   6 0.666667 -1.27278 0.943444
Q2FVR5   5 0.555556 -1.27278 0.943444
Q2G2W6   3 0.333333 -1.27278 0.943444
Q2FZR8   4 0.444444 -1.27278 0.943444
Q2FVY8   8 0.888889 -1.27278 0.943444
Q2FZ60   6 0.666667 -1.27278 0.943444
Q2FV82   4 0.444444 -1.27278 0.943444
Q2FX23   7 0.777778 -1.27278 0.943444
Q2G1G3   6 0.666667 -1.27278 0.943444
P68805   3 0.333333 -1.27278 0.943444
Q2FVL0   9 1 0.903563 0.161558
Q2G2J0   5 0.555556 -1.27278 0.943444
Q2FZF1   4 0.444444 -1.27278 0.943444
Q2FXU9   6 0.666667 -1.27278 0.943444
Q2G1A2   8 0.888889 -1.27278 0.943444
Q2G1C3   4 0.444444 -1.27278 0.943444
Q2G1D4   5 0.555556 -1.27278 0.943444
Q2G0A8   4 0.444444 -1.27278 0.943444
Q2FVC7   0 0 -1.27278 0.943444
Q2G133   5 0.555556 -1.27278 0.943444
Q2FY86   8 0.888889 -1.27278 0.943444
Q2FX92   9 1 0.903563 0.161558
Q2FW47   1 0.111111 -1.27278 0.943444
Q2G1T9   1 0.111111 -1.27278 0.943444
Q2FVU8   2 0.222222 -1.27278 0.943444
Q2FVD7   8 0.888889 -1.27278 0.943444
Q2FX55   1 0.111111 -1.27278 0.943444
Q2FVD3   7 0.777778 -1.27278 0.943444
Q2G2B5   2 0.222222 -1.27278 0.943444
Q2FWV6   4 0.444444 -1.27278 0.943444
Q2FW29   7 0.777778 -1.27278 0.943444
Q2G0W6   1 0.111111 -1.27278 0.943444
Q2FVD2   5 0.555556 -1.27278 0.943444
Q2FWR8   4 0.444444 -1.27278 0.943444
Q2FXA0   5 0.555556 -1.27278 0.943444
Q2FZB4   3 0.333333 -1.27278 0.943444
Q2FX37   4 0.444444 -1.27278 0.943444
Q2FX13   2 0.222222 -1.27278 0.943444
Q2FWD8   2 0.222222 -1.27278 0.943444
Q2G108   5 0.555556 -1.27278 0.943444
Q2G2V4   7 0.777778 -1.27278 0.943444
Q2FZW2   8 0.888889 -1.27278 0.943444
Q2FYY4   3 0.333333 -1.27278 0.943444
Q2FYB8   2 0.222222 -1.27278 0.943444
Q2FWC2   3 0.333333 -1.27278 0.943444
Q2FYE8   4 0.444444 -1.27278 0.943444
Q2FXK5   6 0.666667 -1.27278 0.943444
Q2FWT0   6 0.666667 -1.27278 0.943444
Q2FW19   6 0.666667 -1.27278 0.943444
Q2G100   6 0.666667 -1.27278 0.943444
Q2FYY3   5 0.555556 -1.27278 0.943444
Q2FZ01   6 0.666667 -1.27278 0.943444
Q2FYY1   5 0.555556 -1.27278 0.943444
Q2G103   8 0.888889 -1.27278 0.943444
Q2FV12   4 0.444444 -1.27278 0.943444
Q2FWQ1   6 0.666667 -1.27278 0.943444
Q2FYY5   5 0.555556 -1.27278 0.943444
Q2G207   4 0.444444 -1.27278 0.943444
Q2G1Y8   9 1 0.903563 0.161558
Q2FWZ8   5 0.555556 -1.27278 0.943444
Q2G0Z8   4 0.444444 -1.27278 0.943444
Q2G2F7   4 0.444444 -1.27278 0.943444
Q2FYH9   3 0.333333 -1.27278 0.943444
Q2FWB7   5 0.555556 -1.27278 0.943444
Q2FYN2   3 0.315789 -1.27278 0.943444
Q2FVQ6   5 0.526316 -1.27278 0.943444
Q2FWX3   2 0.210526 -1.27278 0.943444
Q2G187   5 0.526316 -1.27278 0.943444
Q2FW05   5 0.526316 -1.27278 0.943444
Q2FYC3   7 0.736842 -1.27278 0.943444
Q2FZJ2   12 1.26316 0.903563 0.161558
Q2G0D6   6 0.631579 -1.27278 0.943444
Q2FWP7   4 0.421053 -1.27278 0.943444
Q2FX31   10 1.05263 0.903563 0.161558
Q2FVZ6   2 0.210526 -1.27278 0.943444
Q2G2A2   10 1.05263 0.903563 0.161558
Q2FWQ8   4 0.421053 -1.27278 0.943444
Q2FVM9   5 0.526316 -1.27278 0.943444
Q2FYD1   12 1.26316 0.903563 0.161558
Q2FYN3   4 0.421053 -1.27278 0.943444
Q2FYI3   5 0.526316 -1.27278 0.943444
Q2G022   8 0.842105 -1.27278 0.943444
Q2G1Q3   6 0.631579 -1.27278 0.943444
Q2FX58   4 0.421053 -1.27278 0.943444
Q2G2V1   9 0.947368 -1.27278 0.943444
Q2FVV5   5 0.526316 -1.27278 0.943444
Q2FZC0   9 0.947368 -1.27278 0.943444
Q2FV63   12 1.26316 0.903563 0.161558
Q2FWG9   4 0.421053 -1.27278 0.943444
Q2FZA5   5 0.526316 -1.27278 0.943444
Q2FX60   12 1.26316 0.903563 0.161558
Q2G2I8   5 0.526316 -1.27278 0.943444
Q2G2Y5   11 1.15789 0.903563 0.161558
Q2G2Y2   5 0.526316 -1.27278 0.943444
Q2FWA6   15 1.57895 0.903563 0.161558
Q2FWL8   18 1.89474 0.903563 0.161558
Q2FY95   8 0.842105 -1.27278 0.943444
Q2FYC5   7 0.736842 -1.27278 0.943444
Q2FV43   4 0.421053 -1.27278 0.943444
Q2FVU0   8 0.842105 -1.27278 0.943444
Q2FZG5   5 0.526316 -1.27278 0.943444
Q2G2H9   5 0.526316 -1.27278 0.943444
Q2G1D1   5 0.526316 -1.27278 0.943444
Q2FWU7   9 0.947368 -1.27278 0.943444
P60647   4 0.421053 -1.27278 0.943444
Q2FUR7   6 0.631579 -1.27278 0.943444
Q2FWQ2   9 0.947368 -1.27278 0.943444
Q2G2M4   5 0.526316 -1.27278 0.943444
Q2G104   7 0.736842 -1.27278 0.943444
Q2FX76   2 0.210526 -1.27278 0.943444
Q2G2Q4   9 0.947368 -1.27278 0.943444
Q2FXQ1   5 0.526316 -1.27278 0.943444
Q2FX80   5 0.526316 -1.27278 0.943444
Q2FZN6   3 0.315789 -1.27278 0.943444
Q2G009   3 0.315789 -1.27278 0.943444
Q2G021   7 0.736842 -1.27278 0.943444
Q2FWH0   10 1.05263 0.903563 0.161558
Q2FXQ0   10 1.05263 0.903563 0.161558
Q2FX64   6 0.631579 -1.27278 0.943444
Q2FY98   4 0.421053 -1.27278 0.943444
Q2FWK5   12 1.26316 0.903563 0.161558
Q2FYK1   4 0.421053 -1.27278 0.943444
Q2FXF0   4 0.421053 -1.27278 0.943444
Q2FY70   10 1.05263 0.903563 0.161558
Q2G114   5 0.526316 -1.27278 0.943444
Q2FX38   7 0.736842 -1.27278 0.943444
Q2FUP9   3 0.315789 -1.27278 0.943444
Q2FVV3   5 0.526316 -1.27278 0.943444
Q2G113   10 1.05263 0.903563 0.161558
Q2FWB2   11 1.15789 0.903563 0.161558
Q2FWT6   5 0.526316 -1.27278 0.943444
Q2FW28   7 0.736842 -1.27278 0.943444
Q2FUQ9   3 0.315789 -1.27278 0.943444
Q2FY00   2 0.210526 -1.27278 0.943444
Q2G040   5 0.526316 -1.27278 0.943444
Q2FX35   6 0.631579 -1.27278 0.943444
Q2FYW9   6 0.6 -1.27278 0.943444
Q2G2N8   6 0.6 -1.27278 0.943444
Q2G1V7   8 0.8 -1.27278 0.943444
Q2G0C3   8 0.8 -1.27278 0.943444
Q2FVW0   3 0.3 -1.27278 0.943444
Q2FUS4   12 1.2 0.903563 0.161558
Q2FVP6   6 0.6 -1.27278 0.943444
Q2FZK1   6 0.6 -1.27278 0.943444
Q2FXY2   20 2 3.07991 0.0107511
Q2FYX3   17 1.7 0.903563 0.161558
Q2FZ86   16 1.6 0.903563 0.161558
Q2FUV7   5 0.5 -1.27278 0.943444
Q2FX70   7 0.7 -1.27278 0.943444
Q2G1Y1   11 1.1 0.903563 0.161558
Q2FVT9   9 0.9 -1.27278 0.943444
Q2G2K3   10 1 0.903563 0.161558
P72358   7 0.7 -1.27278 0.943444
Q2G192   6 0.6 -1.27278 0.943444
Q2FYX6   13 1.3 0.903563 0.161558
Q2FXW0   3 0.3 -1.27278 0.943444
Q2G202   10 1 0.903563 0.161558
Q2FYW7   3 0.3 -1.27278 0.943444
Q2G2M0   11 1.1 0.903563 0.161558
Q2FXT7   5 0.5 -1.27278 0.943444
Q2FX59   6 0.6 -1.27278 0.943444
Q2G0X2   7 0.7 -1.27278 0.943444
Q2FWR6   12 1.2 0.903563 0.161558
Q2FW22   27 2.7 3.07991 0.0107511
Q2FZH4   21 2.1 3.07991 0.0107511
Q2FYZ1   5 0.5 -1.27278 0.943444
Q2G2W7   20 2 3.07991 0.0107511
Q2G2I4   10 1 0.903563 0.161558
Q2FZP5   12 1.2 0.903563 0.161558
Q2FWQ7   10 1 0.903563 0.161558
Q2G1W9   9 0.9 -1.27278 0.943444
Q2FWF7   9 0.9 -1.27278 0.943444
Q2FYM9   15 1.5 0.903563 0.161558
Q2FXV0   7 0.7 -1.27278 0.943444
Q2FWW2   10 1 0.903563 0.161558
Q2FVS2   7 0.7 -1.27278 0.943444
Q2G007   11 1.1 0.903563 0.161558
Q2FYA7   19 1.9 0.903563 0.161558
Q2G0K0   9 0.9 -1.27278 0.943444
Q2FXS9   13 1.3 0.903563 0.161558
Q2G249   16 1.6 0.903563 0.161558
Q2G008   12 1.2 0.903563 0.161558
Q2FZD5   10 1 0.903563 0.161558
Q2FZG0   5 0.5 -1.27278 0.943444
Q2FX28   9 0.9 -1.27278 0.943444
Q2FXI4   13 1.3 0.903563 0.161558
Q2G176   7 0.7 -1.27278 0.943444
Q2G116   5 0.5 -1.27278 0.943444
Q2FXF2   6 0.6 -1.27278 0.943444
Q2G260   7 0.7 -1.27278 0.943444
Q2G213   5 0.5 -1.27278 0.943444
Q2G173   7 0.7 -1.27278 0.943444
Q2FV71   10 1 0.903563 0.161558
Q2FWY8   3 0.3 -1.27278 0.943444
Q2FWN3   5 0.5 -1.27278 0.943444
Q2FYD4   8 0.8 -1.27278 0.943444
Q2FVQ2   12 1.2 0.903563 0.161558
Q2FVK0   11 1.1 0.903563 0.161558
Q2G285   10 1 0.903563 0.161558
Q2FZH6   12 1.2 0.903563 0.161558
Q2FZX1   7 0.7 -1.27278 0.943444
Q2FZ83   2 0.2 -1.27278 0.943444
Q2G0S9   7 0.7 -1.27278 0.943444
Q2FZH7   7 0.7 -1.27278 0.943444
Q2FZT3   9 0.9 -1.27278 0.943444
Q2FX57   11 1.04762 0.903563 0.161558
Q2G0B9   11 1.04762 0.903563 0.161558
Q2FY28   16 1.52381 0.903563 0.161558
Q2G0R5   16 1.52381 0.903563 0.161558
Q2FZG8   14 1.33333 0.903563 0.161558
Q2G1X1   16 1.52381 0.903563 0.161558
Q2FX93   6 0.571429 -1.27278 0.943444
Q2FYU5   7 0.666667 -1.27278 0.943444
Q2FWR9   8 0.761905 -1.27278 0.943444
Q2FWS0   20 1.90476 0.903563 0.161558
Q2G0P4   4 0.380952 -1.27278 0.943444
Q2FX50   11 1.04762 0.903563 0.161558
Q2FZV0   10 0.952381 -1.27278 0.943444
Q2G0S5   11 1.04762 0.903563 0.161558
Q2FY25   9 0.857143 -1.27278 0.943444
Q2FXG6   6 0.571429 -1.27278 0.943444
Q2FZJ7   15 1.42857 0.903563 0.161558
Q2G0U7   10 0.952381 -1.27278 0.943444
Q2FZV2   13 1.2381 0.903563 0.161558
Q2FWT8   14 1.33333 0.903563 0.161558
Q2G0D1   10 0.952381 -1.27278 0.943444
Q2FVW5   11 1.04762 0.903563 0.161558
Q2FY97   14 1.33333 0.903563 0.161558
Q2FXF3   10 0.952381 -1.27278 0.943444
Q2G063   7 0.666667 -1.27278 0.943444
Q2G0U5   8 0.761905 -1.27278 0.943444
Q2G2B1   11 1.04762 0.903563 0.161558
Q2FVE3   8 0.761905 -1.27278 0.943444
Q2FZW1   19 1.80952 0.903563 0.161558
Q2FYK2   13 1.2381 0.903563 0.161558
Q2FXW2   12 1.14286 0.903563 0.161558
Q9F0R1   11 1.04762 0.903563 0.161558
Q2FZG3   12 1.14286 0.903563 0.161558
Q2G2K0   15 1.42857 0.903563 0.161558
Q2FVN4   11 1.04762 0.903563 0.161558
Q2FYV0   13 1.2381 0.903563 0.161558
Q2G0A5   5 0.47619 -1.27278 0.943444
Q2FZ03   13 1.2381 0.903563 0.161558
Q2G1I8   10 0.952381 -1.27278 0.943444
Q2FYX8   13 1.2381 0.903563 0.161558
Q2FV18   6 0.571429 -1.27278 0.943444
Q2FYI7   9 0.857143 -1.27278 0.943444
Q2G0K1   14 1.33333 0.903563 0.161558
Q2G2U9   13 1.2381 0.903563 0.161558
Q2FW31   24 2.28571 3.07991 0.0107511
Q2FVB5   9 0.857143 -1.27278 0.943444
Q2FVI8   4 0.380952 -1.27278 0.943444
Q2FZT0   18 1.71429 0.903563 0.161558
P48860   10 0.952381 -1.27278 0.943444
Q2FYC1   22 2.09524 3.07991 0.0107511
Q2G286   13 1.2381 0.903563 0.161558
Q2FXD3   13 1.2381 0.903563 0.161558
Q2G027   5 0.47619 -1.27278 0.943444
Q2G0T4   10 0.952381 -1.27278 0.943444
Q2FZJ5   22 2.09524 3.07991 0.0107511
Q2FW10   7 0.666667 -1.27278 0.943444
Q2FY91   18 1.71429 0.903563 0.161558
Q2FVP0   10 0.952381 -1.27278 0.943444
P60070   25 2.38095 3.07991 0.0107511
Q2FWU1   8 0.761905 -1.27278 0.943444
Q2FYA3   5 0.47619 -1.27278 0.943444
Q2G0V8   10 0.952381 -1.27278 0.943444
Q2G0Z2   9 0.857143 -1.27278 0.943444
Q2FZ47   6 0.571429 -1.27278 0.943444
Q2G0V9   6 0.571429 -1.27278 0.943444
Q2FZE2   14 1.33333 0.903563 0.161558
Q2FWB0   12 1.14286 0.903563 0.161558
Q2G1J1   9 0.857143 -1.27278 0.943444
Q2FYQ1   7 0.666667 -1.27278 0.943444
Q2FZ45   13 1.2381 0.903563 0.161558
Q2FYW5   13 1.2381 0.903563 0.161558
Q2G1A0   8 0.761905 -1.27278 0.943444
Q2FZB9   10 0.952381 -1.27278 0.943444
Q2FZX2   11 1.04762 0.903563 0.161558
Q2FZY4   14 1.33333 0.903563 0.161558
Q2FW56   4 0.380952 -1.27278 0.943444
P0A0G6   17 1.61905 0.903563 0.161558
Q2FW80   7 0.666667 -1.27278 0.943444
Q2G2S4   7 0.666667 -1.27278 0.943444
Q2G2H0   8 0.761905 -1.27278 0.943444
Q2G2E1   8 0.761905 -1.27278 0.943444
Q2G0I5   20 1.90476 0.903563 0.161558
Q2FWW6   12 1.14286 0.903563 0.161558
Q2G112   8 0.761905 -1.27278 0.943444
Q2G214   11 1.04762 0.903563 0.161558
Q2FYG2   13 1.2381 0.903563 0.161558
Q2G0J5   8 0.761905 -1.27278 0.943444
Q2FX27   12 1.14286 0.903563 0.161558
Q2FWV5   9 0.857143 -1.27278 0.943444
Q2FX40   19 1.80952 0.903563 0.161558
Q2FZM5   4 0.380952 -1.27278 0.943444
Q2FXH8   8 0.761905 -1.27278 0.943444
Q2FWS5   9 0.857143 -1.27278 0.943444
Q2FW13   16 1.45455 0.903563 0.161558
Q2FY93   13 1.18182 0.903563 0.161558
Q2FZM8   18 1.63636 0.903563 0.161558
Q2FZV4   15 1.36364 0.903563 0.161558
Q2FVD4   14 1.27273 0.903563 0.161558
Q2G0J3   7 0.636364 -1.27278 0.943444
Q2FX61   17 1.54545 0.903563 0.161558
Q2FVD6   11 1 0.903563 0.161558
Q2FYY7   13 1.18182 0.903563 0.161558
Q2G0W0   14 1.27273 0.903563 0.161558
Q2FXF7   12 1.09091 0.903563 0.161558
Q2G191   10 0.909091 -1.27278 0.943444
Q2FYT5   11 1 0.903563 0.161558
Q2G1P0   11 1 0.903563 0.161558
Q2FVF8   12 1.09091 0.903563 0.161558
Q2G0Y1   5 0.454545 -1.27278 0.943444
Q2FZD2   36 3.27273 5.25625 0.000662855
Q2FZ59   14 1.27273 0.903563 0.161558
Q2G2G1   10 0.909091 -1.27278 0.943444
Q2G0F9   16 1.45455 0.903563 0.161558
Q2G1J2   13 1.18182 0.903563 0.161558
Q2G0Q6   18 1.63636 0.903563 0.161558
Q2FYX0   18 1.63636 0.903563 0.161558
Q2FZU8   7 0.636364 -1.27278 0.943444
Q2G267   9 0.818182 -1.27278 0.943444
Q2G174   9 0.818182 -1.27278 0.943444
Q2FWC3   15 1.36364 0.903563 0.161558
Q2FVN6   7 0.636364 -1.27278 0.943444
Q2G2D1   17 1.54545 0.903563 0.161558
Q2FZK9   15 1.36364 0.903563 0.161558
Q2G2C9   22 2 3.07991 0.0107511
Q2G2V8   10 0.909091 -1.27278 0.943444
Q2FVL6   11 1 0.903563 0.161558
Q2FY45   9 0.818182 -1.27278 0.943444
Q2G2R7   14 1.27273 0.903563 0.161558
Q2FWD5   11 1 0.903563 0.161558
Q2FWT3   8 0.727273 -1.27278 0.943444
Q2FY92   19 1.72727 0.903563 0.161558
Q2FZM2   11 1 0.903563 0.161558
Q2G2F0   15 1.36364 0.903563 0.161558
Q2FW30   14 1.27273 0.903563 0.161558
Q2FZV9   16 1.45455 0.903563 0.161558
Q2FVA6   18 1.63636 0.903563 0.161558
Q2G229   14 1.27273 0.903563 0.161558
Q2FZZ3   30 2.72727 3.07991 0.0107511
Q2G2F4   9 0.818182 -1.27278 0.943444
Q2FVA7   12 1.09091 0.903563 0.161558
Q2G0R3   10 0.909091 -1.27278 0.943444
Q2G1R1   13 1.18182 0.903563 0.161558
Q2FZ79   13 1.18182 0.903563 0.161558
Q2FZ12   7 0.636364 -1.27278 0.943444
Q2FX39   9 0.818182 -1.27278 0.943444
Q2G186   8 0.727273 -1.27278 0.943444
Q2FXE5   5 0.454545 -1.27278 0.943444
Q2G0A1   12 1.09091 0.903563 0.161558
Q2G0E7   12 1.09091 0.903563 0.161558
Q2G2V7   9 0.818182 -1.27278 0.943444
Q2FYA6   19 1.72727 0.903563 0.161558
Q2G276   13 1.18182 0.903563 0.161558
Q2G070   11 1 0.903563 0.161558
Q2FVZ1   9 0.818182 -1.27278 0.943444
Q2FW84   9 0.818182 -1.27278 0.943444
Q2FVY9   12 1.09091 0.903563 0.161558
Q2FVD9   10 0.909091 -1.27278 0.943444
Q2G1T2   13 1.18182 0.903563 0.161558
Q2G0I3   10 0.909091 -1.27278 0.943444
Q2G0E8   36 3.27273 5.25625 0.000662855
Q2FW08   14 1.27273 0.903563 0.161558
Q2FVD8   11 1 0.903563 0.161558
Q2FXF5   42 3.81818 5.25625 0.000662855
Q2FXW1   32 2.90909 3.07991 0.0107511
Q2FW79   14 1.27273 0.903563 0.161558
Q2G2G0   10 0.909091 -1.27278 0.943444
P48940   10 0.909091 -1.27278 0.943444
Q2FYL6   12 1.09091 0.903563 0.161558
Q2FZV8   16 1.45455 0.903563 0.161558
Q2FYM5   15 1.36364 0.903563 0.161558
Q2G2B6   28 2.54545 3.07991 0.0107511
Q2G1L2   11 1 0.903563 0.161558
Q2G1V5   8 0.727273 -1.27278 0.943444
Q2FXT0   10 0.909091 -1.27278 0.943444
Q2FY02   25 2.27273 3.07991 0.0107511
Q2FWQ4   8 0.727273 -1.27278 0.943444
Q2FYG4   8 0.727273 -1.27278 0.943444
Q2FW11   15 1.36364 0.903563 0.161558
Q2G257   19 1.65217 0.903563 0.161558
Q2FWJ6   18 1.56522 0.903563 0.161558
Q2FXS8   12 1.04348 0.903563 0.161558
Q2FX12   40 3.47826 5.25625 0.000662855
Q2FYF1   10 0.869565 -1.27278 0.943444
Q2G2E8   12 1.04348 0.903563 0.161558
Q2FXE6   8 0.695652 -1.27278 0.943444
Q2G2C0   9 0.782609 -1.27278 0.943444
Q2G1V6   11 0.956522 -1.27278 0.943444
Q2FWZ4   20 1.73913 0.903563 0.161558
Q2G2V0   8 0.695652 -1.27278 0.943444
Q9ZAH6   15 1.30435 0.903563 0.161558
Q2FVU2   24 2.08696 3.07991 0.0107511
Q2FWI8   13 1.13043 0.903563 0.161558
P0A0H0   8 0.695652 -1.27278 0.943444
Q2G0C1   27 2.34783 3.07991 0.0107511
Q2FXH3   28 2.43478 3.07991 0.0107511
Q2FXI6   46 4 7.4326 4.06742e-05
Q2G1X5   13 1.13043 0.903563 0.161558
Q2FV08   14 1.21739 0.903563 0.161558
Q2FWT7   10 0.869565 -1.27278 0.943444
Q2G210   12 1.04348 0.903563 0.161558
Q2FW66   16 1.3913 0.903563 0.161558
Q2FWD0   13 1.13043 0.903563 0.161558
Q2FUQ1   26 2.26087 3.07991 0.0107511
Q2FVI6   9 0.782609 -1.27278 0.943444
Q2FWM7   7 0.608696 -1.27278 0.943444
Q2FVN2   18 1.56522 0.903563 0.161558
Q2FWR2   12 1.04348 0.903563 0.161558
Q2FYH4   10 0.869565 -1.27278 0.943444
Q2FYM8   4 0.347826 -1.27278 0.943444
Q9RFJ6   16 1.3913 0.903563 0.161558
Q2FZ42   5 0.434783 -1.27278 0.943444
Q2FVX9   21 1.82609 0.903563 0.161558
Q2G066   32 2.78261 3.07991 0.0107511
Q2FVM3   15 1.30435 0.903563 0.161558
Q2FWT1   11 0.956522 -1.27278 0.943444
Q2FZB8   5 0.434783 -1.27278 0.943444
Q2FUQ8   8 0.695652 -1.27278 0.943444
Q2G2I7   11 0.956522 -1.27278 0.943444
Q2FVF7   11 0.956522 -1.27278 0.943444
Q2FV52   11 0.956522 -1.27278 0.943444
Q2FWE3   40 3.47826 5.25625 0.000662855
Q2G144   30 2.6087 3.07991 0.0107511
Q2FXZ1   13 1.13043 0.903563 0.161558
Q2FX34   11 0.956522 -1.27278 0.943444
Q2FWV4   8 0.695652 -1.27278 0.943444
Q2FZ11   15 1.30435 0.903563 0.161558
Q2G141   10 0.869565 -1.27278 0.943444
Q2FWF5   15 1.30435 0.903563 0.161558
Q2FV34   15 1.30435 0.903563 0.161558
Q2FWQ0   15 1.30435 0.903563 0.161558
Q2FV88   17 1.47826 0.903563 0.161558
Q2G2P0   11 0.956522 -1.27278 0.943444
Q2FYW8   17 1.47826 0.903563 0.161558
Q2G1W1   16 1.3913 0.903563 0.161558
Q2FVC2   17 1.47826 0.903563 0.161558
Q2G0D3   10 0.869565 -1.27278 0.943444
Q2FV89   33 2.86957 3.07991 0.0107511
Q2G1U2   15 1.30435 0.903563 0.161558
Q2FX32   7 0.608696 -1.27278 0.943444
Q2FXS7   13 1.13043 0.903563 0.161558
Q2FVX1   10 0.869565 -1.27278 0.943444
Q2FVE0   9 0.782609 -1.27278 0.943444
Q2G270   9 0.782609 -1.27278 0.943444
Q9EYW6   14 1.21739 0.903563 0.161558
Q2FVB8   11 0.956522 -1.27278 0.943444
Q2FZT9   10 0.869565 -1.27278 0.943444
Q2G298   29 2.52174 3.07991 0.0107511
Q2FX49   9 0.782609 -1.27278 0.943444
Q2G0Z0   19 1.65217 0.903563 0.161558
Q2FW39   17 1.47826 0.903563 0.161558
Q2G252   48 4.17391 7.4326 4.06742e-05
Q2G0A3   10 0.869565 -1.27278 0.943444
Q2FYJ7   34 2.95652 3.07991 0.0107511
Q2FWT2   10 0.869565 -1.27278 0.943444
Q2FWQ5   13 1.13043 0.903563 0.161558
Q2G2J7   9 0.782609 -1.27278 0.943444
Q2FY75   14 1.21739 0.903563 0.161558
Q2G106   14 1.21739 0.903563 0.161558
Q2FVY3   15 1.30435 0.903563 0.161558
Q2FVP9   26 2.26087 3.07991 0.0107511
Q2FW42   13 1.13043 0.903563 0.161558
Q2FUV9   21 1.82609 0.903563 0.161558
Q2FVR7   15 1.30435 0.903563 0.161558
Q2FZN1   10 0.869565 -1.27278 0.943444
Q2G2Q7   25 2.08333 3.07991 0.0107511
Q2G150   19 1.58333 0.903563 0.161558
Q2G081   16 1.33333 0.903563 0.161558
Q2FV45   21 1.75 0.903563 0.161558
Q2FX02   16 1.33333 0.903563 0.161558
P0A0Q4   16 1.33333 0.903563 0.161558
Q2G0L9   28 2.33333 3.07991 0.0107511
Q2FY04   25 2.08333 3.07991 0.0107511
Q2FV48   11 0.916667 -1.27278 0.943444
Q2FW64   15 1.25 0.903563 0.161558
Q2FX63   18 1.5 0.903563 0.161558
Q2G1T3   20 1.66667 0.903563 0.161558
Q2G0K9   15 1.25 0.903563 0.161558
Q2FZ00   14 1.16667 0.903563 0.161558
Q2FVL9   13 1.08333 0.903563 0.161558
Q2FW33   24 2 3.07991 0.0107511
Q2FWT9   14 1.16667 0.903563 0.161558
Q2FZF7   24 2 3.07991 0.0107511
Q2FWL1   29 2.41667 3.07991 0.0107511
Q2FYS7   15 1.25 0.903563 0.161558
Q2FZX3   16 1.33333 0.903563 0.161558
Q2FXR0   10 0.833333 -1.27278 0.943444
Q2G2I9   12 1 0.903563 0.161558
Q2FWN1   5 0.416667 -1.27278 0.943444
Q2G297   12 1 0.903563 0.161558
Q2FVA0   10 0.833333 -1.27278 0.943444
Q2FXX0   15 1.25 0.903563 0.161558
Q2G2P4   33 2.75 3.07991 0.0107511
Q2G0P8   17 1.41667 0.903563 0.161558
Q2FVN3   12 1 0.903563 0.161558
Q2FXK7   25 2.08333 3.07991 0.0107511
Q2FZF8   10 0.833333 -1.27278 0.943444
Q2FWR0   16 1.33333 0.903563 0.161558
Q2FXL2   12 1 0.903563 0.161558
Q2FWA9   11 0.916667 -1.27278 0.943444
Q2G282   20 1.66667 0.903563 0.161558
Q9RQQ0   12 1 0.903563 0.161558
Q2FXD7   18 1.5 0.903563 0.161558
Q2FUY4   12 1 0.903563 0.161558
Q2G2W4   12 1 0.903563 0.161558
Q2FZF5   43 3.58333 5.25625 0.000662855
Q2FY42   12 1 0.903563 0.161558
Q2FUS3   11 0.916667 -1.27278 0.943444
Q2G2E7   9 0.75 -1.27278 0.943444
Q2G0S6   28 2.33333 3.07991 0.0107511
Q2G0C2   14 1.16667 0.903563 0.161558
Q2FWF8   11 0.916667 -1.27278 0.943444
Q2G000   38 3.16667 5.25625 0.000662855
Q2FWX2   23 1.91667 0.903563 0.161558
Q2FZS2   19 1.58333 0.903563 0.161558
Q2FW16   13 1.08333 0.903563 0.161558
Q2FZI2   12 1 0.903563 0.161558
Q2G1Q5   15 1.25 0.903563 0.161558
Q2G1A5   45 3.75 5.25625 0.000662855
Q2G0P7   14 1.16667 0.903563 0.161558
Q2FWV3   14 1.16667 0.903563 0.161558
Q2FW51   15 1.25 0.903563 0.161558
Q2FVI4   21 1.75 0.903563 0.161558
Q2FVN7   15 1.25 0.903563 0.161558
Q2FWP9   16 1.33333 0.903563 0.161558
Q2FXT2   16 1.33333 0.903563 0.161558
P0A0F4   18 1.5 0.903563 0.161558
Q2G126   18 1.5 0.903563 0.161558
Q2FW82   8 0.666667 -1.27278 0.943444
Q2FY44   18 1.5 0.903563 0.161558
Q2G0N9   28 2.33333 3.07991 0.0107511
Q2G0Z9   7 0.583333 -1.27278 0.943444
Q2FV81   15 1.25 0.903563 0.161558
Q2FYC4   13 1.08333 0.903563 0.161558
Q2G178   24 2 3.07991 0.0107511
Q2G079   38 3.16667 5.25625 0.000662855
Q2G2B7   19 1.58333 0.903563 0.161558
Q2FVF5   16 1.33333 0.903563 0.161558
Q2G2W2   13 1.08333 0.903563 0.161558
Q2G1I2   24 2 3.07991 0.0107511
Q2G245   4 0.333333 -1.27278 0.943444
Q2G1H7   15 1.2 0.903563 0.161558
Q2FWF1   19 1.52 0.903563 0.161558
Q2FZZ9   26 2.08 3.07991 0.0107511
Q2G1W3   17 1.36 0.903563 0.161558
Q2G204   16 1.28 0.903563 0.161558
Q2G1H1   44 3.52 5.25625 0.000662855
Q2FXK3   21 1.68 0.903563 0.161558
Q2G2H8   13 1.04 0.903563 0.161558
Q2FZP9   21 1.68 0.903563 0.161558
Q2FWI2   16 1.28 0.903563 0.161558
Q2FYZ6   9 0.72 -1.27278 0.943444
Q2FXS1   11 0.88 -1.27278 0.943444
Q2G200   19 1.52 0.903563 0.161558
Q2G2L5   8 0.64 -1.27278 0.943444
Q2FY73   23 1.84 0.903563 0.161558
Q2G177   11 0.88 -1.27278 0.943444
Q2G2F9   15 1.2 0.903563 0.161558
Q2FV27   25 2 3.07991 0.0107511
Q2FZ56   19 1.52 0.903563 0.161558
Q2FVF3   12 0.96 -1.27278 0.943444
Q2G0B6   39 3.12 5.25625 0.000662855
Q2G2S5   21 1.68 0.903563 0.161558
Q2FW68   23 1.84 0.903563 0.161558
Q2FWX7   9 0.72 -1.27278 0.943444
Q2FWB6   18 1.44 0.903563 0.161558
Q2FXA9   26 2.08 3.07991 0.0107511
Q2FXP3   15 1.2 0.903563 0.161558
Q2FUX5   16 1.28 0.903563 0.161558
Q2FZZ4   34 2.72 3.07991 0.0107511
Q2FX98   17 1.36 0.903563 0.161558
Q2FV23   18 1.44 0.903563 0.161558
Q2FUR1   13 1.04 0.903563 0.161558
Q2FY49   16 1.28 0.903563 0.161558
Q2G017   22 1.76 0.903563 0.161558
Q2G2K9   29 2.32 3.07991 0.0107511
Q2G2N9   25 2 3.07991 0.0107511
Q2G0E9   11 0.88 -1.27278 0.943444
Q2FY19   27 2.16 3.07991 0.0107511
Q2G1E3   9 0.72 -1.27278 0.943444
Q2FW17   15 1.2 0.903563 0.161558
Q2FWK9   30 2.4 3.07991 0.0107511
Q2G2Q6   26 2.08 3.07991 0.0107511
Q2G2Q5   27 2.16 3.07991 0.0107511
Q2G1U9   27 2.16 3.07991 0.0107511
Q2G299   12 0.96 -1.27278 0.943444
Q2FX75   13 1.04 0.903563 0.161558
Q2G058   24 1.92 0.903563 0.161558
Q2G0E3   12 0.96 -1.27278 0.943444
Q2FYK0   16 1.28 0.903563 0.161558
Q2G2K6   13 1.04 0.903563 0.161558
Q2FYN0   15 1.2 0.903563 0.161558
Q2FVK7   13 1.04 0.903563 0.161558
Q2FX15   24 1.92 0.903563 0.161558
Q2FVN9   8 0.64 -1.27278 0.943444
Q2FWX0   11 0.88 -1.27278 0.943444
Q2G143   26 2.08 3.07991 0.0107511
Q2G0C7   23 1.84 0.903563 0.161558
Q2G0K6   38 3.04 5.25625 0.000662855
Q2FZZ1   10 0.8 -1.27278 0.943444
Q2FV13   16 1.28 0.903563 0.161558
Q2G128   13 1.04 0.903563 0.161558
Q2FXU2   26 2.08 3.07991 0.0107511
Q2G2R4   59 4.72 7.4326 4.06742e-05
Q2FXM1   57 4.56 7.4326 4.06742e-05
Q8KQR1   18 1.44 0.903563 0.161558
Q2G2Q9   26 2.08 3.07991 0.0107511
Q2FVG9   8 0.64 -1.27278 0.943444
Q2FV56   10 0.8 -1.27278 0.943444
Q2FWG7   12 0.923077 -1.27278 0.943444
Q2G0T1   32 2.46154 3.07991 0.0107511
Q2FXB9   10 0.769231 -1.27278 0.943444
Q2FZP3   15 1.15385 0.903563 0.161558
Q2FZQ2   9 0.692308 -1.27278 0.943444
Q2FXS4   17 1.30769 0.903563 0.161558
Q2FZ21   14 1.07692 0.903563 0.161558
Q2G2X2   40 3.07692 5.25625 0.000662855
Q2FZF6   93 7.15385 13.9616 9.38915e-09
Q2FYA0   16 1.23077 0.903563 0.161558
Q2G2A9   11 0.846154 -1.27278 0.943444
Q2FYB9   20 1.53846 0.903563 0.161558
Q2FYI4   54 4.15385 7.4326 4.06742e-05
Q2FYL4   34 2.61538 3.07991 0.0107511
Q2G1T0   11 0.846154 -1.27278 0.943444
Q2FXW7   13 1 0.903563 0.161558
Q2FZA1   33 2.53846 3.07991 0.0107511
Q2FY76   11 0.846154 -1.27278 0.943444
Q2FZ97   20 1.53846 0.903563 0.161558
Q2G1I4   10 0.769231 -1.27278 0.943444
Q2FYQ6   10 0.769231 -1.27278 0.943444
Q2FXL6   39 3 5.25625 0.000662855
Q2G2G6   7 0.538462 -1.27278 0.943444
Q2FVH1   10 0.769231 -1.27278 0.943444
Q2FYA8   20 1.53846 0.903563 0.161558
Q2G2M5   38 2.92308 3.07991 0.0107511
Q2FV99   21 1.61538 0.903563 0.161558
Q2G105   19 1.46154 0.903563 0.161558
Q2FW23   27 2.07692 3.07991 0.0107511
Q2G012   12 0.923077 -1.27278 0.943444
Q2G2V5   19 1.46154 0.903563 0.161558
Q2FW07   46 3.53846 5.25625 0.000662855
Q2G0F2   21 1.61538 0.903563 0.161558
Q2FZC9   10 0.769231 -1.27278 0.943444
Q2FXE9   12 0.923077 -1.27278 0.943444
Q2FV47   21 1.61538 0.903563 0.161558
Q2G2Q8   20 1.53846 0.903563 0.161558
Q2FYE7   17 1.30769 0.903563 0.161558
Q2FUT3   13 1 0.903563 0.161558
Q2G068   26 2 3.07991 0.0107511
Q2G2D3   13 1 0.903563 0.161558
Q2FYK4   44 3.38462 5.25625 0.000662855
Q2FX36   28 2.15385 3.07991 0.0107511
Q2G0A4   8 0.615385 -1.27278 0.943444
Q2G080   11 0.846154 -1.27278 0.943444
Q2FUT1   20 1.53846 0.903563 0.161558
Q2FYH3   21 1.61538 0.903563 0.161558
Q2FXA7   61 4.69231 7.4326 4.06742e-05
Q2G2Y6   10 0.769231 -1.27278 0.943444
Q2FY55   43 3.30769 5.25625 0.000662855
Q2FY61   22 1.69231 0.903563 0.161558
Q2G0E2   33 2.53846 3.07991 0.0107511
Q2FVY1   53 4.07692 7.4326 4.06742e-05
Q2FUV1   20 1.53846 0.903563 0.161558
Q2FUS9   18 1.38462 0.903563 0.161558
Q2G1A1   14 1.07692 0.903563 0.161558
P60639   14 1.07692 0.903563 0.161558
Q2FZE9   19 1.46154 0.903563 0.161558
Q2G1I9   11 0.846154 -1.27278 0.943444
Q2FWN0   20 1.53846 0.903563 0.161558
Q2FZE3   21 1.61538 0.903563 0.161558
Q93Q23   11 0.846154 -1.27278 0.943444
Q2FWE9   34 2.61538 3.07991 0.0107511
Q2FUS1   12 0.923077 -1.27278 0.943444
Q2FVM5   21 1.61538 0.903563 0.161558
Q2G2N7   17 1.30769 0.903563 0.161558
Q2FWG0   13 1 0.903563 0.161558
Q2FXV7   9 0.692308 -1.27278 0.943444
Q2FW69   11 0.846154 -1.27278 0.943444
P0A0F8   13 1 0.903563 0.161558
Q2G055   26 2 3.07991 0.0107511
Q2FV37   12 0.923077 -1.27278 0.943444
Q2G225   9 0.692308 -1.27278 0.943444
Q2FXG2   37 2.84615 3.07991 0.0107511
Q2FY87   21 1.61538 0.903563 0.161558
Q2FWR7   24 1.84615 0.903563 0.161558
Q2G1U6   20 1.53846 0.903563 0.161558
Q2G006   21 1.61538 0.903563 0.161558
Q2G2I6   8 0.592593 -1.27278 0.943444
Q2FWS1   12 0.888889 -1.27278 0.943444
Q2FYF5   32 2.37037 3.07991 0.0107511
Q2G0F1   16 1.18519 0.903563 0.161558
Q2G0J2   18 1.33333 0.903563 0.161558
Q2FXE3   20 1.48148 0.903563 0.161558
Q2FYV8   19 1.40741 0.903563 0.161558
Q2G1X6   48 3.55556 5.25625 0.000662855
Q2FUP5   15 1.11111 0.903563 0.161558
Q2G1A4   12 0.888889 -1.27278 0.943444
Q2G0H9   21 1.55556 0.903563 0.161558
Q2G0M0   52 3.85185 5.25625 0.000662855
Q2FYK6   38 2.81481 3.07991 0.0107511
Q2G023   21 1.55556 0.903563 0.161558
Q2G0G2   26 1.92593 0.903563 0.161558
Q2FXC0   23 1.7037 0.903563 0.161558
Q2FXF1   27 2 3.07991 0.0107511
Q2FW00   10 0.740741 -1.27278 0.943444
Q2G1E7   10 0.740741 -1.27278 0.943444
Q2FWE7   19 1.40741 0.903563 0.161558
Q2FY32   47 3.48148 5.25625 0.000662855
Q2FUU0   53 3.92593 5.25625 0.000662855
Q2FVU5   16 1.18519 0.903563 0.161558
Q2G062   13 0.962963 -1.27278 0.943444
Q2FV26   14 1.03704 0.903563 0.161558
Q2FW97   22 1.62963 0.903563 0.161558
Q2FZY8   12 0.888889 -1.27278 0.943444
Q2G277   13 0.962963 -1.27278 0.943444
Q2G0V1   10 0.740741 -1.27278 0.943444
Q2FWJ3   30 2.22222 3.07991 0.0107511
Q2G2J2   14 1.03704 0.903563 0.161558
Q2FVB0   9 0.666667 -1.27278 0.943444
Q2G278   17 1.25926 0.903563 0.161558
Q2G107   16 1.18519 0.903563 0.161558
P0A0M9   33 2.44444 3.07991 0.0107511
Q2G067   8 0.592593 -1.27278 0.943444
Q2FV55   17 1.25926 0.903563 0.161558
Q2G1L3   17 1.25926 0.903563 0.161558
Q2G2R0   50 3.7037 5.25625 0.000662855
Q2G2T3   15 1.11111 0.903563 0.161558
Q2FWA8   10 0.740741 -1.27278 0.943444
Q2G056   52 3.85185 5.25625 0.000662855
Q2FWR1   14 1.03704 0.903563 0.161558
Q2FXP9   22 1.62963 0.903563 0.161558
Q2FZI4   14 1.03704 0.903563 0.161558
Q2G2L7   23 1.7037 0.903563 0.161558
Q2FVG1   9 0.666667 -1.27278 0.943444
Q2G1I7   16 1.18519 0.903563 0.161558
Q2FVB6   11 0.814815 -1.27278 0.943444
Q2G001   15 1.11111 0.903563 0.161558
Q2FUX3   28 2.07407 3.07991 0.0107511
Q2G1Q9   60 4.44444 7.4326 4.06742e-05
Q2G2S9   24 1.77778 0.903563 0.161558
Q2FXZ8   9 0.666667 -1.27278 0.943444
Q2FZI7   83 6.14815 11.7853 1.53059e-07
Q2FUS6   36 2.66667 3.07991 0.0107511
Q2FUZ6   30 2.22222 3.07991 0.0107511
Q2FYQ9   12 0.888889 -1.27278 0.943444
Q2FYS8   28 2.07407 3.07991 0.0107511
Q2FYS6   13 0.962963 -1.27278 0.943444
Q2FZG6   18 1.33333 0.903563 0.161558
Q2G1L9   7 0.518519 -1.27278 0.943444
Q2FXT3   21 1.55556 0.903563 0.161558
Q2FZN9   23 1.7037 0.903563 0.161558
Q2FW20   23 1.7037 0.903563 0.161558
Q2G0H3   14 1.03704 0.903563 0.161558
Q2FV98   30 2.22222 3.07991 0.0107511
Q2FXR7   17 1.25926 0.903563 0.161558
Q2G1T4   31 2.2963 3.07991 0.0107511
Q2FW38   30 2.22222 3.07991 0.0107511
Q2G2P6   12 0.888889 -1.27278 0.943444
Q2FVL7   27 2 3.07991 0.0107511
Q2FVY2   26 1.92593 0.903563 0.161558
Q2FYZ0   29 2.14815 3.07991 0.0107511
Q2FYW2   10 0.740741 -1.27278 0.943444
P60643   13 0.962963 -1.27278 0.943444
Q2G265   18 1.33333 0.903563 0.161558
Q2FV42   12 0.888889 -1.27278 0.943444
Q2FXN0   13 0.962963 -1.27278 0.943444
Q2G2D9   11 0.814815 -1.27278 0.943444
Q2FV75   19 1.40741 0.903563 0.161558
Q2FYE0   13 0.962963 -1.27278 0.943444
Q2FX03   10 0.740741 -1.27278 0.943444
Q2FX89   50 3.7037 5.25625 0.000662855
Q2FX43   24 1.77778 0.903563 0.161558
Q2FV69   14 1 0.903563 0.161558
P72360   11 0.785714 -1.27278 0.943444
Q2FVQ1   35 2.5 3.07991 0.0107511
Q2FYG7   18 1.28571 0.903563 0.161558
Q2G1J8   12 0.857143 -1.27278 0.943444
Q2FW77   14 1 0.903563 0.161558
Q2FWI4   16 1.14286 0.903563 0.161558
Q2FX62   17 1.21429 0.903563 0.161558
Q2G0U6   35 2.5 3.07991 0.0107511
Q2G0P2   16 1.14286 0.903563 0.161558
Q2G0B8   42 3 5.25625 0.000662855
Q2FVL3   11 0.785714 -1.27278 0.943444
Q2G1K8   16 1.14286 0.903563 0.161558
Q2G2R9   17 1.21429 0.903563 0.161558
Q2G2I3   12 0.857143 -1.27278 0.943444
Q2FY56   9 0.642857 -1.27278 0.943444
Q2G0B1   15 1.07143 0.903563 0.161558
Q2G1T1   40 2.85714 3.07991 0.0107511
Q2FVX5   10 0.714286 -1.27278 0.943444
Q2G0H8   16 1.14286 0.903563 0.161558
Q2FVT3   21 1.5 0.903563 0.161558
Q2FWF6   14 1 0.903563 0.161558
Q2FWZ6   27 1.92857 0.903563 0.161558
Q2FZ77   50 3.57143 5.25625 0.000662855
Q2G0H0   14 1 0.903563 0.161558
Q2G2G7   27 1.92857 0.903563 0.161558
Q2G117   15 1.07143 0.903563 0.161558
Q2FXG9   90 6.42857 11.7853 1.53059e-07
Q2FWE4   44 3.14286 5.25625 0.000662855
Q2FUS0   31 2.21429 3.07991 0.0107511
Q2FWR3   14 1 0.903563 0.161558
Q2FYA9   14 1 0.903563 0.161558
Q2G0Y5   52 3.71429 5.25625 0.000662855
Q2FZZ8   33 2.35714 3.07991 0.0107511
Q2G1Z6   17 1.21429 0.903563 0.161558
Q2FX53   13 0.928571 -1.27278 0.943444
Q2FZC4   42 3 5.25625 0.000662855
Q2FUS5   15 1.07143 0.903563 0.161558
Q2G1R0   13 0.928571 -1.27278 0.943444
Q2G0D5   17 1.21429 0.903563 0.161558
Q2FY18   11 0.785714 -1.27278 0.943444
Q2FYH8   10 0.714286 -1.27278 0.943444
Q2G1F2   43 3.07143 5.25625 0.000662855
Q2G0Q5   26 1.85714 0.903563 0.161558
Q2FVR2   23 1.64286 0.903563 0.161558
Q2FZE7   13 0.928571 -1.27278 0.943444
Q2G0I0   20 1.42857 0.903563 0.161558
Q2G0R1   41 2.92857 3.07991 0.0107511
Q2G0L7   66 4.71429 7.4326 4.06742e-05
Q2FWI1   19 1.35714 0.903563 0.161558
Q2G0F7   11 0.785714 -1.27278 0.943444
Q2FXY3   45 3.21429 5.25625 0.000662855
P0A084   26 1.85714 0.903563 0.161558
Q2G0G5   58 4.14286 7.4326 4.06742e-05
Q2FZE5   10 0.714286 -1.27278 0.943444
Q2G0A2   12 0.857143 -1.27278 0.943444
Q2FVE8   8 0.571429 -1.27278 0.943444
Q2G2M8   18 1.28571 0.903563 0.161558
Q2FYH7   9 0.642857 -1.27278 0.943444
Q2FVR8   23 1.64286 0.903563 0.161558
Q2FZU9   18 1.28571 0.903563 0.161558
Q2FYX7   13 0.928571 -1.27278 0.943444
Q2G280   56 4 7.4326 4.06742e-05
Q2FVG5   22 1.57143 0.903563 0.161558
Q2FWX1   32 2.28571 3.07991 0.0107511
Q2FVB3   11 0.785714 -1.27278 0.943444
Q2G2A1   37 2.64286 3.07991 0.0107511
Q2G1W7   15 1.07143 0.903563 0.161558
Q2FW36   14 1 0.903563 0.161558
P31337   25 1.78571 0.903563 0.161558
Q2FXB8   13 0.928571 -1.27278 0.943444
Q2G2F3   23 1.64286 0.903563 0.161558
Q2FYM7   6 0.428571 -1.27278 0.943444
Q2FYB2   25 1.78571 0.903563 0.161558
Q2G2E2   15 1.03448 0.903563 0.161558
Q2G2G9   12 0.827586 -1.27278 0.943444
Q2FVC5   27 1.86207 0.903563 0.161558
Q2G0T3   34 2.34483 3.07991 0.0107511
Q2G074   15 1.03448 0.903563 0.161558
Q2G016   36 2.48276 3.07991 0.0107511
Q2G0G4   35 2.41379 3.07991 0.0107511
Q2G2K1   26 1.7931 0.903563 0.161558
Q2FXE1   16 1.10345 0.903563 0.161558
Q2FWD2   44 3.03448 5.25625 0.000662855
Q2G1Q0   28 1.93103 0.903563 0.161558
Q2G073   10 0.689655 -1.27278 0.943444
Q2G1T7   20 1.37931 0.903563 0.161558
Q2FVI3   20 1.37931 0.903563 0.161558
Q2FZ93   16 1.10345 0.903563 0.161558
Q2FVQ7   29 2 3.07991 0.0107511
Q2G2B9   11 0.758621 -1.27278 0.943444
Q2FZN5   11 0.758621 -1.27278 0.943444
Q2FY72   19 1.31034 0.903563 0.161558
Q2G0A0   30 2.06897 3.07991 0.0107511
Q2FZQ8   11 0.758621 -1.27278 0.943444
Q2FXP1   40 2.75862 3.07991 0.0107511
P0A0B7   42 2.89655 3.07991 0.0107511
Q2FYW0   51 3.51724 5.25625 0.000662855
Q2G230   53 3.65517 5.25625 0.000662855
Q2G0H5   16 1.10345 0.903563 0.161558
Q2G0B7   52 3.58621 5.25625 0.000662855
Q2G131   9 0.62069 -1.27278 0.943444
Q2G0Y4   17 1.17241 0.903563 0.161558
Q2G2L0   16 1.10345 0.903563 0.161558
Q2G101   40 2.75862 3.07991 0.0107511
Q2G036   44 3.03448 5.25625 0.000662855
Q2FXN3   19 1.31034 0.903563 0.161558
Q2FWY2   47 3.24138 5.25625 0.000662855
Q2FXK6   16 1.10345 0.903563 0.161558
Q2G2Y3   28 1.93103 0.903563 0.161558
Q2G1P8   26 1.7931 0.903563 0.161558
Q2G0N7   111 7.65517 13.9616 9.38915e-09
Q2FW43   16 1.10345 0.903563 0.161558
Q2G2N4   17 1.17241 0.903563 0.161558
Q2FW59   24 1.65517 0.903563 0.161558
Q2G1V0   11 0.758621 -1.27278 0.943444
Q2G010   17 1.17241 0.903563 0.161558
Q2FWJ4   9 0.62069 -1.27278 0.943444
Q2FUR3   31 2.13793 3.07991 0.0107511
Q2FXE4   16 1.10345 0.903563 0.161558
Q2FY36   41 2.82759 3.07991 0.0107511
Q2G1Q7   21 1.44828 0.903563 0.161558
Q2FX09   43 2.96552 3.07991 0.0107511
Q2G0Z1   39 2.68966 3.07991 0.0107511
Q2FWJ1   27 1.86207 0.903563 0.161558
Q2FUT4   37 2.55172 3.07991 0.0107511
Q2FYI1   40 2.75862 3.07991 0.0107511
Q2FXQ8   70 4.82759 7.4326 4.06742e-05
Q2FUZ0   25 1.72414 0.903563 0.161558
P0A086   26 1.7931 0.903563 0.161558
Q2FZM0   10 0.689655 -1.27278 0.943444
Q2FXL3   50 3.44828 5.25625 0.000662855
Q2G2K7   13 0.896552 -1.27278 0.943444
Q2FVL1   10 0.689655 -1.27278 0.943444
Q2FW21   25 1.72414 0.903563 0.161558
Q2G201   24 1.65517 0.903563 0.161558
Q2FVV6   12 0.827586 -1.27278 0.943444
Q2FV03   44 3.03448 5.25625 0.000662855
Q2G2T2   14 0.965517 -1.27278 0.943444
Q2FZ44   15 1.03448 0.903563 0.161558
Q2G1N7   18 1.24138 0.903563 0.161558
Q2G172   12 0.827586 -1.27278 0.943444
Q2G208   19 1.31034 0.903563 0.161558
Q2FZR7   13 0.896552 -1.27278 0.943444
Q2G2K2   15 1.03448 0.903563 0.161558
Q2FVA4   19 1.31034 0.903563 0.161558
Q2G0F5   11 0.758621 -1.27278 0.943444
Q2G0X0   23 1.58621 0.903563 0.161558
Q2FXU0   58 4 7.4326 4.06742e-05
Q2FXX9   58 4 7.4326 4.06742e-05
Q2G2K8   16 1.10345 0.903563 0.161558
Q2G0X1   25 1.66667 0.903563 0.161558
Q2FXI8   17 1.13333 0.903563 0.161558
Q2G0L1   31 2.06667 3.07991 0.0107511
Q2FX07   26 1.73333 0.903563 0.161558
Q2G139   22 1.46667 0.903563 0.161558
Q2FUV5   22 1.46667 0.903563 0.161558
Q2FVD0   25 1.66667 0.903563 0.161558
Q2FX10   12 0.8 -1.27278 0.943444
Q2G1W5   36 2.4 3.07991 0.0107511
Q2G1Y7   22 1.46667 0.903563 0.161558
Q2G190   26 1.73333 0.903563 0.161558
Q2FV59   13 0.866667 -1.27278 0.943444
Q2FZS3   24 1.6 0.903563 0.161558
Q2FX90   66 4.4 7.4326 4.06742e-05
Q2FW85   10 0.666667 -1.27278 0.943444
Q2FZ65   27 1.8 0.903563 0.161558
Q2FXJ7   54 3.6 5.25625 0.000662855
Q2FVW2   21 1.4 0.903563 0.161558
Q2G0H4   17 1.13333 0.903563 0.161558
Q2FVV4   9 0.6 -1.27278 0.943444
Q2FUR9   11 0.733333 -1.27278 0.943444
Q2FW06   12 0.8 -1.27278 0.943444
Q2FY84   15 1 0.903563 0.161558
Q2G132   45 3 5.25625 0.000662855
Q2G0C9   24 1.6 0.903563 0.161558
Q2G2N1   7 0.466667 -1.27278 0.943444
Q2FVF2   11 0.733333 -1.27278 0.943444
Q2FZ30   16 1.06667 0.903563 0.161558
Q2FXX8   48 3.2 5.25625 0.000662855
Q2FZX6   15 1 0.903563 0.161558
Q2G1Z2   14 0.933333 -1.27278 0.943444
Q2G0G7   20 1.33333 0.903563 0.161558
Q2FV53   32 2.13333 3.07991 0.0107511
Q2FV28   51 3.4 5.25625 0.000662855
Q2G097   25 1.66667 0.903563 0.161558
Q2FZC5   36 2.4 3.07991 0.0107511
Q2FY77   19 1.26667 0.903563 0.161558
Q2FVA9   68 4.53333 7.4326 4.06742e-05
Q2G2W5   14 0.933333 -1.27278 0.943444
Q2FX97   54 3.6 5.25625 0.000662855
Q2G1F3   26 1.73333 0.903563 0.161558
Q2FYU1   14 0.933333 -1.27278 0.943444
Q2FUP6   12 0.8 -1.27278 0.943444
Q2G2U7   12 0.8 -1.27278 0.943444
Q2FY09   37 2.46667 3.07991 0.0107511
Q2G1J6   23 1.53333 0.903563 0.161558
Q2G059   26 1.73333 0.903563 0.161558
Q2FVK5   5 0.333333 -1.27278 0.943444
Q2G0H7   16 1.06667 0.903563 0.161558
Q2FWN2   10 0.666667 -1.27278 0.943444
Q2FYV7   42 2.8 3.07991 0.0107511
Q2G236   36 2.4 3.07991 0.0107511
Q2FZR6   11 0.733333 -1.27278 0.943444
Q2G1P9   25 1.66667 0.903563 0.161558
Q2G0R9   61 4.06667 7.4326 4.06742e-05
Q2FUZ9   39 2.6 3.07991 0.0107511
Q2FVP2   31 2.06667 3.07991 0.0107511
Q2FXC8   23 1.53333 0.903563 0.161558
Q2FVC4   27 1.8 0.903563 0.161558
Q2FZ29   24 1.6 0.903563 0.161558
Q2FYR8   54 3.48387 5.25625 0.000662855
Q2FY23   42 2.70968 3.07991 0.0107511
Q2G0D4   21 1.35484 0.903563 0.161558
Q2FZ38   37 2.3871 3.07991 0.0107511
Q2FXH1   11 0.709677 -1.27278 0.943444
Q2FXZ9   20 1.29032 0.903563 0.161558
Q2G1V3   14 0.903226 -1.27278 0.943444
Q2FVZ0   10 0.645161 -1.27278 0.943444
Q2FV95   10 0.645161 -1.27278 0.943444
Q2G196   63 4.06452 7.4326 4.06742e-05
Q2FZ61   54 3.48387 5.25625 0.000662855
Q2FW27   61 3.93548 5.25625 0.000662855
Q2FWH2   18 1.16129 0.903563 0.161558
Q2FZQ9   10 0.645161 -1.27278 0.943444
Q2FWQ9   50 3.22581 5.25625 0.000662855
Q2G1N5   11 0.709677 -1.27278 0.943444
Q2FZP8   13 0.83871 -1.27278 0.943444
Q2FXC2   25 1.6129 0.903563 0.161558
Q2G0X9   27 1.74194 0.903563 0.161558
Q2FX08   10 0.645161 -1.27278 0.943444
Q2FUV2   70 4.51613 7.4326 4.06742e-05
Q2FZT8   18 1.16129 0.903563 0.161558
Q2G2N2   8 0.516129 -1.27278 0.943444
Q2G0M1   45 2.90323 3.07991 0.0107511
Q2FVX8   64 4.12903 7.4326 4.06742e-05
Q2G220   52 3.35484 5.25625 0.000662855
Q2FW37   30 1.93548 0.903563 0.161558
Q2G203   27 1.74194 0.903563 0.161558
Q2FY89   16 1.03226 0.903563 0.161558
Q2G1K7   73 4.70968 7.4326 4.06742e-05
Q2G013   10 0.645161 -1.27278 0.943444
Q2FV91   14 0.903226 -1.27278 0.943444
Q2FW92   28 1.80645 0.903563 0.161558
Q2G1U5   25 1.6129 0.903563 0.161558
Q2G2A6   20 1.29032 0.903563 0.161558
Q2G0G9   15 0.967742 -1.27278 0.943444
P0A088   11 0.709677 -1.27278 0.943444
Q2G0B4   12 0.774194 -1.27278 0.943444
Q2G0X7   32 2.06452 3.07991 0.0107511
Q2G0S0   25 1.6129 0.903563 0.161558
Q2FW12   24 1.54839 0.903563 0.161558
Q2G0J7   49 3.16129 5.25625 0.000662855
Q2FW76   13 0.83871 -1.27278 0.943444
Q2G1Z7   50 3.22581 5.25625 0.000662855
Q2G2S1   54 3.48387 5.25625 0.000662855
Q2G1B1   29 1.87097 0.903563 0.161558
Q2FVP3   15 0.967742 -1.27278 0.943444
Q2G1V1   33 2.12903 3.07991 0.0107511
Q2G1H8   44 2.83871 3.07991 0.0107511
Q2G149   47 3.03226 5.25625 0.000662855
Q2FXC7   30 1.93548 0.903563 0.161558
Q2G019   25 1.6129 0.903563 0.161558
Q2FWL6   52 3.35484 5.25625 0.000662855
Q2G199   11 0.709677 -1.27278 0.943444
Q2FY41   14 0.903226 -1.27278 0.943444
Q2FX33   45 2.90323 3.07991 0.0107511
Q2G181   22 1.41935 0.903563 0.161558
Q2FVT1   14 0.903226 -1.27278 0.943444
Q2G0Z5   24 1.54839 0.903563 0.161558
Q2FZC7   20 1.29032 0.903563 0.161558
Q2G1U0   63 4.06452 7.4326 4.06742e-05
Q2FW18   24 1.54839 0.903563 0.161558
Q2G0H1   17 1.09677 0.903563 0.161558
Q2FX22   16 1.03226 0.903563 0.161558
Q2G157   75 4.83871 7.4326 4.06742e-05
Q2G2J5   17 1.09677 0.903563 0.161558
Q2FZH9   10 0.645161 -1.27278 0.943444
Q2FZA6   11 0.709677 -1.27278 0.943444
Q2G1N6   11 0.709677 -1.27278 0.943444
Q2FVR4   52 3.35484 5.25625 0.000662855
Q2FY13   109 7.03226 13.9616 9.38915e-09
Q2G025   69 4.45161 7.4326 4.06742e-05
Q2FV36   9 0.580645 -1.27278 0.943444
Q2G0W9   23 1.48387 0.903563 0.161558
Q2G0L0   59 3.80645 5.25625 0.000662855
Q2FUR2   33 2.12903 3.07991 0.0107511
Q2FVJ9   36 2.32258 3.07991 0.0107511
Q2G1S8   29 1.8125 0.903563 0.161558
Q2FVJ5   63 3.9375 5.25625 0.000662855
Q2FZ39   48 3 5.25625 0.000662855
Q2FWP6   18 1.125 0.903563 0.161558
Q2FVB4   60 3.75 5.25625 0.000662855
Q2G0V7   80 5 9.60895 2.49513e-06
Q2FUV4   37 2.3125 3.07991 0.0107511
Q2FYG5   73 4.5625 7.4326 4.06742e-05
Q2FW71   12 0.75 -1.27278 0.943444
Q2FZB1   22 1.375 0.903563 0.161558
Q2G0Y9   51 3.1875 5.25625 0.000662855
Q2G0X4   22 1.375 0.903563 0.161558
Q2FZL2   24 1.5 0.903563 0.161558
Q2FVS1   19 1.1875 0.903563 0.161558
Q2G099   63 3.9375 5.25625 0.000662855
Q2FZN0   51 3.1875 5.25625 0.000662855
Q2FZ50   26 1.625 0.903563 0.161558
Q2G0X8   23 1.4375 0.903563 0.161558
Q2G167   49 3.0625 5.25625 0.000662855
Q2G086   47 2.9375 3.07991 0.0107511
Q2G0D0   30 1.875 0.903563 0.161558
Q2FWG3   72 4.5 7.4326 4.06742e-05
Q2G228   58 3.625 5.25625 0.000662855
Q2FWW8   18 1.125 0.903563 0.161558
Q2FYL0   24 1.5 0.903563 0.161558
Q2FXX2   70 4.375 7.4326 4.06742e-05
Q2G0C4   11 0.6875 -1.27278 0.943444
Q2FZA2   60 3.75 5.25625 0.000662855
Q2FWL0   37 2.3125 3.07991 0.0107511
Q2FUY9   64 4 7.4326 4.06742e-05
Q2G0T8   33 2.0625 3.07991 0.0107511
Q2FWK0   41 2.5625 3.07991 0.0107511
Q2G0D9   22 1.375 0.903563 0.161558
Q2FZF3   33 2.0625 3.07991 0.0107511
Q2FZ17   30 1.875 0.903563 0.161558
Q2G0T6   33 2.0625 3.07991 0.0107511
Q2G140   12 0.75 -1.27278 0.943444
Q2G2F2   8 0.5 -1.27278 0.943444
Q2FXG0   24 1.5 0.903563 0.161558
Q2FWR4   54 3.375 5.25625 0.000662855
Q2G195   22 1.375 0.903563 0.161558
Q2FVY4   66 4.125 7.4326 4.06742e-05
Q2G1I6   52 3.25 5.25625 0.000662855
Q2FVD5   87 5.4375 9.60895 2.49513e-06
Q2FZM1   33 2.0625 3.07991 0.0107511
Q2FVG0   47 2.9375 3.07991 0.0107511
Q2FZM7   39 2.4375 3.07991 0.0107511
Q2FZB2   26 1.625 0.903563 0.161558
Q2G287   31 1.9375 0.903563 0.161558
Q2FWG4   19 1.1875 0.903563 0.161558
Q2G2B3   10 0.625 -1.27278 0.943444
Q2FY48   18 1.125 0.903563 0.161558
Q9ZNI1   24 1.5 0.903563 0.161558
Q2FV94   47 2.9375 3.07991 0.0107511
Q2G2X5   14 0.875 -1.27278 0.943444
Q2FVX6   55 3.4375 5.25625 0.000662855
Q2G060   20 1.25 0.903563 0.161558
Q2FVG2   13 0.8125 -1.27278 0.943444
Q2G1Q1   28 1.75 0.903563 0.161558
Q2G1F1   21 1.3125 0.903563 0.161558
Q2FXC5   22 1.375 0.903563 0.161558
Q2G2B0   9 0.5625 -1.27278 0.943444
Q2FXR6   14 0.875 -1.27278 0.943444
Q2FXE0   29 1.8125 0.903563 0.161558
Q2FUY3   78 4.875 7.4326 4.06742e-05
Q2G1S6   22 1.375 0.903563 0.161558
Q2FVE9   10 0.625 -1.27278 0.943444
Q2FVU7   69 4.3125 7.4326 4.06742e-05
Q2FVM7   53 3.3125 5.25625 0.000662855
Q2FVU6   14 0.875 -1.27278 0.943444
Q2FVA1   50 3.125 5.25625 0.000662855
Q2FWB8   49 3.0625 5.25625 0.000662855
Q2FYR5   77 4.8125 7.4326 4.06742e-05
Q2G261   25 1.5625 0.903563 0.161558
Q2G264   31 1.9375 0.903563 0.161558
Q2G0U4   15 0.9375 -1.27278 0.943444
Q2G226   12 0.75 -1.27278 0.943444
Q2FZT7   18 1.125 0.903563 0.161558
Q2FXJ4   17 1.0625 0.903563 0.161558
Q2G047   54 3.375 5.25625 0.000662855
Q2FWD9   37 2.3125 3.07991 0.0107511
Q2FZH2   22 1.375 0.903563 0.161558
Q2G044   19 1.1875 0.903563 0.161558
Q2FVZ8   14 0.875 -1.27278 0.943444
Q2G1C5   10 0.625 -1.27278 0.943444
Q2G1Z1   14 0.875 -1.27278 0.943444
Q2G135   64 4 7.4326 4.06742e-05
Q2FVE5   79 4.9375 7.4326 4.06742e-05
Q2FZ70   51 3.1875 5.25625 0.000662855
Q2G2A0   78 4.875 7.4326 4.06742e-05
Q2G224   62 3.75758 5.25625 0.000662855
P0A0K3   59 3.57576 5.25625 0.000662855
Q2G1A8   101 6.12121 11.7853 1.53059e-07
Q2G1P5   10 0.606061 -1.27278 0.943444
Q2FV93   13 0.787879 -1.27278 0.943444
Q2FXC4   22 1.33333 0.903563 0.161558
Q2FY74   17 1.0303 0.903563 0.161558
Q2G1M1   92 5.57576 9.60895 2.49513e-06
Q9EZ11   52 3.15152 5.25625 0.000662855
Q2FZB3   20 1.21212 0.903563 0.161558
Q2G1V2   45 2.72727 3.07991 0.0107511
Q2FVM8   12 0.727273 -1.27278 0.943444
Q2FVR1   52 3.15152 5.25625 0.000662855
Q2FXC3   21 1.27273 0.903563 0.161558
Q2FUV6   25 1.51515 0.903563 0.161558
Q2G1D7   70 4.24242 7.4326 4.06742e-05
Q2FXR2   39 2.36364 3.07991 0.0107511
Q2FW83   11 0.666667 -1.27278 0.943444
Q2G2X7   26 1.57576 0.903563 0.161558
Q2FVM4   9 0.545455 -1.27278 0.943444
P0A0J3   25 1.51515 0.903563 0.161558
Q2G2L8   19 1.15152 0.903563 0.161558
Q2FZ27   26 1.57576 0.903563 0.161558
Q2FZ53   81 4.90909 7.4326 4.06742e-05
Q2G154   70 4.24242 7.4326 4.06742e-05
Q2FZS4   12 0.727273 -1.27278 0.943444
Q2FYQ5   10 0.606061 -1.27278 0.943444
Q2FZL6   79 4.78788 7.4326 4.06742e-05
Q2FWB9   62 3.75758 5.25625 0.000662855
Q2FUQ4   77 4.66667 7.4326 4.06742e-05
Q2G293   32 1.93939 0.903563 0.161558
Q2FZS5   37 2.24242 3.07991 0.0107511
Q2FYP9   10 0.606061 -1.27278 0.943444
Q2G0K7   58 3.51515 5.25625 0.000662855
Q2FVV2   42 2.54545 3.07991 0.0107511
Q2FVN0   41 2.48485 3.07991 0.0107511
Q2FX00   67 4.06061 7.4326 4.06742e-05
Q2G1I0   14 0.848485 -1.27278 0.943444
Q2FXI2   78 4.72727 7.4326 4.06742e-05
Q2G2X1   21 1.27273 0.903563 0.161558
Q2FYG6   18 1.09091 0.903563 0.161558
Q2FXH0   52 3.15152 5.25625 0.000662855
Q2FXU7   93 5.63636 9.60895 2.49513e-06
Q2G170   57 3.45455 5.25625 0.000662855
Q2FVQ9   63 3.81818 5.25625 0.000662855
Q2FWV2   18 1.09091 0.903563 0.161558
Q2FVI5   11 0.666667 -1.27278 0.943444
Q2FUW0   26 1.57576 0.903563 0.161558
Q2FXB7   54 3.27273 5.25625 0.000662855
Q2G0J8   64 3.87879 5.25625 0.000662855
Q2FXB5   88 5.33333 9.60895 2.49513e-06
Q2FYE9   13 0.787879 -1.27278 0.943444
Q2FVE2   37 2.24242 3.07991 0.0107511
Q2G2V6   74 4.48485 7.4326 4.06742e-05
O08387   18 1.09091 0.903563 0.161558
Q2FZ14   81 4.90909 7.4326 4.06742e-05
Q2FXW3   89 5.39394 9.60895 2.49513e-06
Q2FYQ8   59 3.57576 5.25625 0.000662855
Q2G2D6   72 4.36364 7.4326 4.06742e-05
Q2G2T7   67 4.06061 7.4326 4.06742e-05
Q2FYP8   14 0.848485 -1.27278 0.943444
Q2FZ25   40 2.42424 3.07991 0.0107511
Q2FY65   25 1.51515 0.903563 0.161558
Q2G2T1   15 0.909091 -1.27278 0.943444
Q2G1N0   12 0.727273 -1.27278 0.943444
Q2G110   14 0.848485 -1.27278 0.943444
Q2G1E1   50 3.0303 5.25625 0.000662855
Q2G2F1   52 3.15152 5.25625 0.000662855
Q2FXE8   69 4.18182 7.4326 4.06742e-05
Q2FZ06   55 3.33333 5.25625 0.000662855
Q2FVH2   12 0.727273 -1.27278 0.943444
Q2FYV6   37 2.24242 3.07991 0.0107511
Q2FZJ3   32 1.88235 0.903563 0.161558
Q2G095   28 1.64706 0.903563 0.161558
Q2G2Y0   27 1.58824 0.903563 0.161558
Q2G2W3   79 4.64706 7.4326 4.06742e-05
Q2FY07   21 1.23529 0.903563 0.161558
Q2FXW8   20 1.17647 0.903563 0.161558
Q2FUR6   51 3 5.25625 0.000662855
Q2FVW6   13 0.764706 -1.27278 0.943444
Q2G1X0   23 1.35294 0.903563 0.161558
Q2G1F6   10 0.588235 -1.27278 0.943444
Q2FVK8   56 3.29412 5.25625 0.000662855
Q2G158   49 2.88235 3.07991 0.0107511
Q2G118   19 1.11765 0.903563 0.161558
Q2G077   14 0.823529 -1.27278 0.943444
Q2G0E0   55 3.23529 5.25625 0.000662855
Q2G263   28 1.64706 0.903563 0.161558
Q2FUU1   60 3.52941 5.25625 0.000662855
Q2G1X7   51 3 5.25625 0.000662855
Q2G1C0   61 3.58824 5.25625 0.000662855
Q2FVB9   11 0.647059 -1.27278 0.943444
Q2G273   77 4.52941 7.4326 4.06742e-05
Q53726   64 3.76471 5.25625 0.000662855
Q2G2W9   22 1.29412 0.903563 0.161558
Q2FZ22   69 4.05882 7.4326 4.06742e-05
Q2G2U1   25 1.47059 0.903563 0.161558
Q2FXW6   51 3 5.25625 0.000662855
Q2G0P9   13 0.764706 -1.27278 0.943444
Q2FYE3   26 1.52941 0.903563 0.161558
Q2FXU3   33 1.94118 0.903563 0.161558
Q2G052   38 2.23529 3.07991 0.0107511
Q2FZM6   54 3.17647 5.25625 0.000662855
Q2FX25   23 1.35294 0.903563 0.161558
Q2FX05   30 1.76471 0.903563 0.161558
Q2G1P2   15 0.882353 -1.27278 0.943444
Q2G2C4   69 4.05882 7.4326 4.06742e-05
Q2G165   13 0.764706 -1.27278 0.943444
Q2FXK8   6 0.352941 -1.27278 0.943444
Q2FWP1   63 3.70588 5.25625 0.000662855
Q2FVU1   13 0.764706 -1.27278 0.943444
Q2FZ78   25 1.47059 0.903563 0.161558
Q2G0P0   50 2.94118 3.07991 0.0107511
Q2FXX3   10 0.588235 -1.27278 0.943444
Q2FVX2   36 2.11765 3.07991 0.0107511
Q2G0Q7   63 3.70588 5.25625 0.000662855
Q2FXS6   16 0.941176 -1.27278 0.943444
Q2FUZ1   51 3 5.25625 0.000662855
Q2FZ87   62 3.64706 5.25625 0.000662855
Q2FXF4   21 1.23529 0.903563 0.161558
Q2G1G4   38 2.23529 3.07991 0.0107511
Q2FWE6   57 3.35294 5.25625 0.000662855
Q2G2U2   23 1.35294 0.903563 0.161558
Q2FY17   50 2.94118 3.07991 0.0107511
Q2FVU3   46 2.70588 3.07991 0.0107511
Q2FVK1   22 1.29412 0.903563 0.161558
Q2G0K5   75 4.41176 7.4326 4.06742e-05
Q2G2X8   23 1.35294 0.903563 0.161558
Q2FYZ7   67 3.94118 5.25625 0.000662855
Q2FWG1   70 4.11765 7.4326 4.06742e-05
Q2G1Q6   32 1.88235 0.903563 0.161558
Q2G2X9   33 1.94118 0.903563 0.161558
Q2FWN9   20 1.17647 0.903563 0.161558
Q2FYZ2   43 2.52941 3.07991 0.0107511
Q2FZJ1   54 3.17647 5.25625 0.000662855
Q2G002   59 3.47059 5.25625 0.000662855
Q2FVL4   54 3.17647 5.25625 0.000662855
Q2G2M7   24 1.41176 0.903563 0.161558
Q2FWH6   58 3.41176 5.25625 0.000662855
Q2FXQ3   21 1.23529 0.903563 0.161558
Q2G129   9 0.529412 -1.27278 0.943444
Q7BHL7   47 2.76471 3.07991 0.0107511
Q2FZ71   63 3.70588 5.25625 0.000662855
Q2FZ88   37 2.11429 3.07991 0.0107511
Q2FV22   60 3.42857 5.25625 0.000662855
Q2FYM3   32 1.82857 0.903563 0.161558
Q2FY06   52 2.97143 3.07991 0.0107511
Q2FXB0   22 1.25714 0.903563 0.161558
Q2FX87   54 3.08571 5.25625 0.000662855
Q2FZ33   76 4.34286 7.4326 4.06742e-05
Q2G0J1   31 1.77143 0.903563 0.161558
Q2FUT7   37 2.11429 3.07991 0.0107511
Q2FZH1   63 3.6 5.25625 0.000662855
Q2FVX3   32 1.82857 0.903563 0.161558
Q2FWC6   26 1.48571 0.903563 0.161558
Q2FXN6   57 3.25714 5.25625 0.000662855
Q2FY79   57 3.25714 5.25625 0.000662855
Q2FZ23   22 1.25714 0.903563 0.161558
Q2FVF1   66 3.77143 5.25625 0.000662855
Q2FWM5   21 1.2 0.903563 0.161558
Q2G061   26 1.48571 0.903563 0.161558
Q2FWL7   16 0.914286 -1.27278 0.943444
Q2FVK3   20 1.14286 0.903563 0.161558
Q2FX19   25 1.42857 0.903563 0.161558
Q2G2U6   55 3.14286 5.25625 0.000662855
Q2G1S5   33 1.88571 0.903563 0.161558
Q2FVS9   19 1.08571 0.903563 0.161558
Q2G1M7   62 3.54286 5.25625 0.000662855
Q2FW50   38 2.17143 3.07991 0.0107511
Q2G2L1   49 2.8 3.07991 0.0107511
Q2FWB1   90 5.14286 9.60895 2.49513e-06
Q2FXA8   38 2.17143 3.07991 0.0107511
Q2FV20   46 2.62857 3.07991 0.0107511
Q2FUY1   23 1.31429 0.903563 0.161558
Q2FYJ1   52 2.97143 3.07991 0.0107511
Q2G043   23 1.31429 0.903563 0.161558
Q2FZ43   60 3.42857 5.25625 0.000662855
Q9KJN4   53 3.02857 5.25625 0.000662855
Q2G194   23 1.31429 0.903563 0.161558
Q2G0F0   72 4.11429 7.4326 4.06742e-05
Q2G2G2   53 3.02857 5.25625 0.000662855
Q2G0I8   43 2.45714 3.07991 0.0107511
Q2FXG5   58 3.31429 5.25625 0.000662855
Q2G2S6   18 1.02857 0.903563 0.161558
Q53700   50 2.85714 3.07991 0.0107511
Q2G0D8   48 2.74286 3.07991 0.0107511
P60430   18 1.02857 0.903563 0.161558
Q2FV41   83 4.74286 7.4326 4.06742e-05
Q2FXZ5   64 3.65714 5.25625 0.000662855
Q2FZL0   15 0.857143 -1.27278 0.943444
Q2FY99   23 1.31429 0.903563 0.161558
Q2FX95   24 1.37143 0.903563 0.161558
Q2FYR6   57 3.25714 5.25625 0.000662855
Q2FUW2   17 0.971429 -1.27278 0.943444
Q2FVL2   31 1.77143 0.903563 0.161558
Q2G2L4   9 0.514286 -1.27278 0.943444
Q2FXB1   24 1.37143 0.903563 0.161558
Q2FZY7   51 2.91429 3.07991 0.0107511
Q2FVN1   11 0.628571 -1.27278 0.943444
Q2G1S1   41 2.34286 3.07991 0.0107511
Q2FXK4   60 3.42857 5.25625 0.000662855
Q2FXM6   67 3.82857 5.25625 0.000662855
Q2FZJ6   55 3.14286 5.25625 0.000662855
Q2FVT4   28 1.6 0.903563 0.161558
Q2FYW1   24 1.37143 0.903563 0.161558
Q2FYZ3   82 4.68571 7.4326 4.06742e-05
Q2FXX5   29 1.65714 0.903563 0.161558
Q2FWM4   36 2.05714 3.07991 0.0107511
Q2G2L3   59 3.37143 5.25625 0.000662855
Q2FYR3   58 3.31429 5.25625 0.000662855
Q2G0I9   33 1.88571 0.903563 0.161558
Q2G0M2   52 2.97143 3.07991 0.0107511
Q2G272   32 1.82857 0.903563 0.161558
Q2FXL4   91 5.2 9.60895 2.49513e-06
Q2G0U9   24 1.37143 0.903563 0.161558
Q2FVE4   25 1.42857 0.903563 0.161558
Q2FVC6   61 3.48571 5.25625 0.000662855
Q2FV19   32 1.82857 0.903563 0.161558
Q2G0S8   37 2.11429 3.07991 0.0107511
Q2G2G3   14 0.8 -1.27278 0.943444
Q2G2X0   100 5.55556 9.60895 2.49513e-06
Q2G0F3   71 3.94444 5.25625 0.000662855
Q2G037   26 1.44444 0.903563 0.161558
Q2G1G6   60 3.33333 5.25625 0.000662855
Q2FWP0   27 1.5 0.903563 0.161558
Q2FY29   45 2.5 3.07991 0.0107511
Q2FXQ4   18 1 0.903563 0.161558
Q2G0S7   41 2.27778 3.07991 0.0107511
Q2FZX7   62 3.44444 5.25625 0.000662855
Q2G0E6   12 0.666667 -1.27278 0.943444
Q2FY37   40 2.22222 3.07991 0.0107511
Q2FYQ0   53 2.94444 3.07991 0.0107511
Q2FUV3   46 2.55556 3.07991 0.0107511
Q2FYV2   32 1.77778 0.903563 0.161558
Q2FVS4   24 1.33333 0.903563 0.161558
Q2G2M3   53 2.94444 3.07991 0.0107511
Q2FVM6   29 1.61111 0.903563 0.161558
Q2G292   71 3.94444 5.25625 0.000662855
Q2FXH7   25 1.38889 0.903563 0.161558
Q2FYQ7   54 3 5.25625 0.000662855
Q2FWG2   76 4.22222 7.4326 4.06742e-05
Q2G159   52 2.88889 3.07991 0.0107511
Q2FX96   36 2 3.07991 0.0107511
Q2FV83   32 1.77778 0.903563 0.161558
Q2G2D8   38 2.11111 3.07991 0.0107511
Q2FYJ4   11 0.611111 -1.27278 0.943444
Q2G1E8   11 0.611111 -1.27278 0.943444
Q2FVK2   23 1.27778 0.903563 0.161558
Q2FZP1   17 0.944444 -1.27278 0.943444
Q2FXI0   38 2.11111 3.07991 0.0107511
Q2G134   12 0.666667 -1.27278 0.943444
Q2FZZ6   28 1.55556 0.903563 0.161558
Q2G1Z3   50 2.77778 3.07991 0.0107511
Q2G030   59 3.27778 5.25625 0.000662855
Q2FV21   61 3.38889 5.25625 0.000662855
Q9RQP6   11 0.611111 -1.27278 0.943444
Q2FZ62   62 3.44444 5.25625 0.000662855
Q2FZQ7   46 2.55556 3.07991 0.0107511
Q2G0F4   61 3.38889 5.25625 0.000662855
Q2FWE0   27 1.5 0.903563 0.161558
Q2FVS0   17 0.944444 -1.27278 0.943444
Q2FUT6   41 2.27778 3.07991 0.0107511
Q2FUQ5   18 1 0.903563 0.161558
Q2FZJ9   33 1.83333 0.903563 0.161558
Q2FY81   31 1.72222 0.903563 0.161558
Q2G0K8   69 3.83333 5.25625 0.000662855
Q2G262   15 0.833333 -1.27278 0.943444
Q2G0E1   43 2.38889 3.07991 0.0107511
Q2FWD3   59 3.27778 5.25625 0.000662855
Q2FXA4   40 2.22222 3.07991 0.0107511
Q2FVF0   49 2.72222 3.07991 0.0107511
Q2FWW9   47 2.61111 3.07991 0.0107511
Q2FZ54   46 2.55556 3.07991 0.0107511
P0A0J0   14 0.777778 -1.27278 0.943444
Q2G1G1   37 2.05556 3.07991 0.0107511
Q2FWA1   47 2.61111 3.07991 0.0107511
Q2FXN1   37 2.05556 3.07991 0.0107511
Q2G2T4   63 3.5 5.25625 0.000662855
Q2FZW9   81 4.5 7.4326 4.06742e-05
Q2FV90   72 4 7.4326 4.06742e-05
Q2FWB3   22 1.22222 0.903563 0.161558
Q2G0Q0   58 3.22222 5.25625 0.000662855
Q2FY10   39 2.16667 3.07991 0.0107511
Q2FXM0   67 3.72222 5.25625 0.000662855
Q2G1S2   63 3.5 5.25625 0.000662855
Q2FXY5   37 2 3.07991 0.0107511
Q2FXV3   56 3.02703 5.25625 0.000662855
Q2FXG3   63 3.40541 5.25625 0.000662855
Q2FVA8   31 1.67568 0.903563 0.161558
Q2G2C2   24 1.2973 0.903563 0.161558
Q2FYU2   44 2.37838 3.07991 0.0107511
Q2FYK5   38 2.05405 3.07991 0.0107511
Q2FW35   58 3.13514 5.25625 0.000662855
Q2FY52   67 3.62162 5.25625 0.000662855
Q9RQP9   67 3.62162 5.25625 0.000662855
Q2G039   54 2.91892 3.07991 0.0107511
Q2G1E4   60 3.24324 5.25625 0.000662855
Q2G0B0   77 4.16216 7.4326 4.06742e-05
Q2FXI7   25 1.35135 0.903563 0.161558
Q2FWN7   92 4.97297 7.4326 4.06742e-05
Q2FV66   29 1.56757 0.903563 0.161558
Q2FYJ5   12 0.648649 -1.27278 0.943444
Q2FYC9   17 0.918919 -1.27278 0.943444
Q2FZC6   67 3.62162 5.25625 0.000662855
Q2FXW4   60 3.24324 5.25625 0.000662855
Q2FXI1   23 1.24324 0.903563 0.161558
Q2FZF9   63 3.40541 5.25625 0.000662855
Q2G171   10 0.540541 -1.27278 0.943444
Q2G2P8   84 4.54054 7.4326 4.06742e-05
Q2G2V9   29 1.56757 0.903563 0.161558
Q2FV31   38 2.05405 3.07991 0.0107511
Q9KJN3   25 1.35135 0.903563 0.161558
Q2FZV5   13 0.702703 -1.27278 0.943444
Q2FWC4   52 2.81081 3.07991 0.0107511
Q2FYT0   11 0.594595 -1.27278 0.943444
Q2G145   30 1.62162 0.903563 0.161558
Q2G0J0   60 3.24324 5.25625 0.000662855
Q2FZQ3   91 4.91892 7.4326 4.06742e-05
Q2FYE5   31 1.67568 0.903563 0.161558
Q2FWN5   15 0.810811 -1.27278 0.943444
Q2FY24   43 2.32432 3.07991 0.0107511
Q2FVW7   20 1.08108 0.903563 0.161558
Q2FZ91   43 2.32432 3.07991 0.0107511
Q2FWL2   44 2.37838 3.07991 0.0107511
Q2FZQ6   27 1.45946 0.903563 0.161558
P02976   9 0.486486 -1.27278 0.943444
Q2G0R7   12 0.648649 -1.27278 0.943444
Q2FUU2   71 3.83784 5.25625 0.000662855
Q2FZG1   43 2.32432 3.07991 0.0107511
Q2G0Z4   12 0.648649 -1.27278 0.943444
Q2FZ81   36 1.94595 0.903563 0.161558
Q2G2J8   58 3.13514 5.25625 0.000662855
Q2FZD7   33 1.78378 0.903563 0.161558
Q2G288   22 1.18919 0.903563 0.161558
Q2FW52   72 3.89189 5.25625 0.000662855
Q2FVX4   44 2.37838 3.07991 0.0107511
Q2FVN5   13 0.702703 -1.27278 0.943444
Q2FY88   41 2.21622 3.07991 0.0107511
Q2FWC9   36 1.94595 0.903563 0.161558
Q2FZS7   32 1.72973 0.903563 0.161558
Q2FZ63   55 2.97297 3.07991 0.0107511
Q2G1L8   59 3.18919 5.25625 0.000662855
Q2FV17   73 3.94595 5.25625 0.000662855
Q2FVT8   84 4.54054 7.4326 4.06742e-05
Q2G0W8   50 2.7027 3.07991 0.0107511
Q2FV07   29 1.56757 0.903563 0.161558
Q2G0Q1   54 2.91892 3.07991 0.0107511
Q2FY69   78 4.21622 7.4326 4.06742e-05
Q2FZ75   48 2.59459 3.07991 0.0107511
Q2G0E5   69 3.72973 5.25625 0.000662855
Q2G233   46 2.48649 3.07991 0.0107511
Q2FWE1   87 4.7027 7.4326 4.06742e-05
Q2FVZ2   30 1.62162 0.903563 0.161558
Q2FYE2   31 1.67568 0.903563 0.161558
Q2G1K6   50 2.63158 3.07991 0.0107511
Q2FVT0   61 3.21053 5.25625 0.000662855
Q2G0Q9   45 2.36842 3.07991 0.0107511
Q2FZ89   70 3.68421 5.25625 0.000662855
Q2FVR0   22 1.15789 0.903563 0.161558
Q2FZD9   20 1.05263 0.903563 0.161558
Q2FX85   16 0.842105 -1.27278 0.943444
Q2G1B0   25 1.31579 0.903563 0.161558
Q2G2E4   12 0.631579 -1.27278 0.943444
Q2FYK7   51 2.68421 3.07991 0.0107511
Q2FZ13   40 2.10526 3.07991 0.0107511
Q2FZE6   49 2.57895 3.07991 0.0107511
Q2FVI2   52 2.73684 3.07991 0.0107511
Q2FZE0   48 2.52632 3.07991 0.0107511
Q2FV38   73 3.84211 5.25625 0.000662855
Q2FXE2   64 3.36842 5.25625 0.000662855
Q2G1Q2   63 3.31579 5.25625 0.000662855
Q2FYY8   60 3.15789 5.25625 0.000662855
Q2FYN6   62 3.26316 5.25625 0.000662855
Q2FV39   71 3.73684 5.25625 0.000662855
Q2G130   27 1.42105 0.903563 0.161558
Q2FUR8   27 1.42105 0.903563 0.161558
Q2FXZ3   18 0.947368 -1.27278 0.943444
Q2FYM4   11 0.578947 -1.27278 0.943444
Q2FWY1   39 2.05263 3.07991 0.0107511
Q2G1V4   47 2.47368 3.07991 0.0107511
P0A011   58 3.05263 5.25625 0.000662855
Q2FXZ0   39 2.05263 3.07991 0.0107511
Q2G0V4   52 2.73684 3.07991 0.0107511
Q2FW34   50 2.63158 3.07991 0.0107511
Q2FWC7   56 2.94737 3.07991 0.0107511
Q2G0F6   47 2.47368 3.07991 0.0107511
Q2G0T0   82 4.31579 7.4326 4.06742e-05
Q2FXM8   54 2.84211 3.07991 0.0107511
Q2G0Q8   51 2.68421 3.07991 0.0107511
Q2FZ08   23 1.21053 0.903563 0.161558
Q2G160   62 3.26316 5.25625 0.000662855
Q2FY78   24 1.26316 0.903563 0.161558
Q2G2H7   18 0.947368 -1.27278 0.943444
Q2FW53   23 1.21053 0.903563 0.161558
Q2FVX0   66 3.47368 5.25625 0.000662855
Q2G2U5   60 3.15789 5.25625 0.000662855
Q2FZR0   53 2.78947 3.07991 0.0107511
Q2G1Z9   37 1.94737 0.903563 0.161558
Q2G1G0   59 3.10526 5.25625 0.000662855
Q2FW57   61 3.21053 5.25625 0.000662855
Q9RQP7   51 2.68421 3.07991 0.0107511
Q2FXP0   27 1.42105 0.903563 0.161558
Q2FVV1   12 0.631579 -1.27278 0.943444
Q2FYU8   10 0.526316 -1.27278 0.943444
Q2FZ04   74 3.89474 5.25625 0.000662855
Q2FVQ0   52 2.73684 3.07991 0.0107511
Q2G151   78 4.10526 7.4326 4.06742e-05
Q2FXF9   44 2.31579 3.07991 0.0107511
Q2G242   38 2 3.07991 0.0107511
Q2FZQ0   80 4.21053 7.4326 4.06742e-05
Q2G1Q8   32 1.68421 0.903563 0.161558
Q2FYG1   61 3.12821 5.25625 0.000662855
Q2G1N3   59 3.02564 5.25625 0.000662855
Q2FV44   73 3.74359 5.25625 0.000662855
Q2FXV4   50 2.5641 3.07991 0.0107511
Q2G0I1   14 0.717949 -1.27278 0.943444
Q2FZY0   34 1.74359 0.903563 0.161558
Q2G295   56 2.87179 3.07991 0.0107511
Q2FWH3   45 2.30769 3.07991 0.0107511
Q2G072   57 2.92308 3.07991 0.0107511
Q2G217   54 2.76923 3.07991 0.0107511
Q2FYP6   36 1.84615 0.903563 0.161558
Q9EZ12   76 3.89744 5.25625 0.000662855
Q2FZ48   69 3.53846 5.25625 0.000662855
Q2FY16   56 2.87179 3.07991 0.0107511
Q2FZU3   63 3.23077 5.25625 0.000662855
Q2FVV7   45 2.30769 3.07991 0.0107511
Q2FWU0   20 1.02564 0.903563 0.161558
P0A0Q0   50 2.5641 3.07991 0.0107511
Q2FVS3   51 2.61538 3.07991 0.0107511
Q2G0I6   40 2.05128 3.07991 0.0107511
Q2FYP3   24 1.23077 0.903563 0.161558
Q2FWM0   61 3.12821 5.25625 0.000662855
Q2FZ36   63 3.23077 5.25625 0.000662855
Q2G0Y8   21 1.07692 0.903563 0.161558
Q2FXF6   14 0.717949 -1.27278 0.943444
Q2FXM7   74 3.79487 5.25625 0.000662855
Q2G1A6   74 3.79487 5.25625 0.000662855
Q2G138   15 0.769231 -1.27278 0.943444
Q2FZR4   56 2.87179 3.07991 0.0107511
Q2G162   14 0.717949 -1.27278 0.943444
Q2FYH2   14 0.717949 -1.27278 0.943444
Q2FX56   34 1.74359 0.903563 0.161558
Q2FY68   53 2.71795 3.07991 0.0107511
Q2G1K1   29 1.48718 0.903563 0.161558
Q2G1A3   55 2.82051 3.07991 0.0107511
Q2FZX4   63 3.23077 5.25625 0.000662855
Q2G1M5   35 1.79487 0.903563 0.161558
Q2FVA3   56 2.87179 3.07991 0.0107511
Q2G2G4   46 2.35897 3.07991 0.0107511
Q2G0U3   34 1.74359 0.903563 0.161558
Q2FXQ6   18 0.923077 -1.27278 0.943444
Q2G0S2   58 2.97436 3.07991 0.0107511
Q2G168   22 1.12821 0.903563 0.161558
Q2FZB0   48 2.46154 3.07991 0.0107511
Q2G119   64 3.28205 5.25625 0.000662855
Q2FVJ7   63 3.23077 5.25625 0.000662855
Q2FY30   55 2.82051 3.07991 0.0107511
Q2FXR3   67 3.4359 5.25625 0.000662855
Q2G1Z0   49 2.51282 3.07991 0.0107511
Q2G0A9   58 2.97436 3.07991 0.0107511
O33599   27 1.38462 0.903563 0.161558
Q2FZ55   57 2.92308 3.07991 0.0107511
Q2FYS0   45 2.30769 3.07991 0.0107511
Q2G248   69 3.53846 5.25625 0.000662855
Q2G049   28 1.4359 0.903563 0.161558
Q2FVA5   28 1.4359 0.903563 0.161558
Q2FUX8   49 2.51282 3.07991 0.0107511
Q2G123   37 1.89744 0.903563 0.161558
Q2FVH0   41 2.10256 3.07991 0.0107511
Q2FV01   13 0.666667 -1.27278 0.943444
Q2G2L2   59 3.02564 5.25625 0.000662855
Q2FYW3   45 2.30769 3.07991 0.0107511
Q2FZZ0   35 1.79487 0.903563 0.161558
Q2FVV8   43 2.20513 3.07991 0.0107511
Q2G2W0   21 1.05 0.903563 0.161558
Q2G041   35 1.75 0.903563 0.161558
P0A0B9   67 3.35 5.25625 0.000662855
Q2FYI6   93 4.65 7.4326 4.06742e-05
Q2G2S2   29 1.45 0.903563 0.161558
Q2FVQ8   24 1.2 0.903563 0.161558
Q2FVT2   73 3.65 5.25625 0.000662855
Q2G1Z5   21 1.05 0.903563 0.161558
Q2G2A4   24 1.2 0.903563 0.161558
P60393   97 4.85 7.4326 4.06742e-05
Q2G0P6   32 1.6 0.903563 0.161558
Q2FW04   24 1.2 0.903563 0.161558
Q2FYY9   48 2.4 3.07991 0.0107511
Q2FWP2   23 1.15 0.903563 0.161558
Q2FVW4   54 2.7 3.07991 0.0107511
Q2FY63   53 2.65 3.07991 0.0107511
Q2FZ68   54 2.7 3.07991 0.0107511
Q2G1E2   13 0.65 -1.27278 0.943444
Q2G2T8   68 3.4 5.25625 0.000662855
Q2FY71   59 2.95 3.07991 0.0107511
Q2FVI1   15 0.75 -1.27278 0.943444
Q2G0W2   16 0.8 -1.27278 0.943444
Q2G238   76 3.8 5.25625 0.000662855
Q2FZR1   58 2.9 3.07991 0.0107511
Q2FXN2   16 0.8 -1.27278 0.943444
Q2FXH6   11 0.55 -1.27278 0.943444
Q2FXM3   45 2.25 3.07991 0.0107511
Q2FZW3   52 2.6 3.07991 0.0107511
Q2FWM9   60 3 5.25625 0.000662855
Q2FUW9   11 0.55 -1.27278 0.943444
Q2FW91   77 3.85 5.25625 0.000662855
Q2G137   38 1.9 0.903563 0.161558
Q2FVM0   41 2.05 3.07991 0.0107511
Q2G057   69 3.45 5.25625 0.000662855
Q2FXP5   56 2.8 3.07991 0.0107511
Q2G1H2   11 0.55 -1.27278 0.943444
Q2FX99   11 0.55 -1.27278 0.943444
Q2G0J4   17 0.85 -1.27278 0.943444
Q2FX74   29 1.45 0.903563 0.161558
Q2G1J9   28 1.4 0.903563 0.161558
Q2G1F7   10 0.5 -1.27278 0.943444
Q2G2R8   33 1.65 0.903563 0.161558
Q2FW32   24 1.2 0.903563 0.161558
Q2FXZ4   87 4.35 7.4326 4.06742e-05
Q2FUT0   55 2.75 3.07991 0.0107511
Q2G084   45 2.25 3.07991 0.0107511
Q2G148   56 2.8 3.07991 0.0107511
Q2FYR0   60 3 5.25625 0.000662855
Q2FW86   59 2.95 3.07991 0.0107511
Q2FW01   31 1.55 0.903563 0.161558
Q2FUX9   21 1.05 0.903563 0.161558
Q2G212   16 0.8 -1.27278 0.943444
Q2FZ84   21 1.05 0.903563 0.161558
Q2G0Y0   67 3.35 5.25625 0.000662855
Q2FYU4   57 2.85 3.07991 0.0107511
Q2G223   28 1.4 0.903563 0.161558
Q2G136   66 3.3 5.25625 0.000662855
Q2G0G6   59 2.95 3.07991 0.0107511
Q2FWY6   38 1.9 0.903563 0.161558
Q2FWZ2   44 2.2 3.07991 0.0107511
Q2G240   52 2.6 3.07991 0.0107511
O05154   62 3.1 5.25625 0.000662855
Q2FXP4   16 0.8 -1.27278 0.943444
Q2FVH5   72 3.6 5.25625 0.000662855
Q2FYP0   58 2.82927 3.07991 0.0107511
Q2FUW5   53 2.58537 3.07991 0.0107511
Q2FX66   17 0.829268 -1.27278 0.943444
Q2G1P4   14 0.682927 -1.27278 0.943444
Q2FYI9   27 1.31707 0.903563 0.161558
Q2G0I7   30 1.46341 0.903563 0.161558
Q2FXQ9   56 2.73171 3.07991 0.0107511
Q2FXL0   55 2.68293 3.07991 0.0107511
Q2FYR7   83 4.04878 7.4326 4.06742e-05
Q2G1W4   29 1.41463 0.903563 0.161558
Q2G2C8   34 1.65854 0.903563 0.161558
Q2G163   55 2.68293 3.07991 0.0107511
Q2FWL9   15 0.731707 -1.27278 0.943444
Q2FZH3   25 1.21951 0.903563 0.161558
Q2FZR5   64 3.12195 5.25625 0.000662855
Q2G1W6   28 1.36585 0.903563 0.161558
Q2FWA5   12 0.585366 -1.27278 0.943444
Q2FX17   23 1.12195 0.903563 0.161558
Q2FXY1   48 2.34146 3.07991 0.0107511
Q2G2W1   15 0.731707 -1.27278 0.943444
Q2FV06   11 0.536585 -1.27278 0.943444
Q2FYW6   53 2.58537 3.07991 0.0107511
Q2G281   52 2.53659 3.07991 0.0107511
Q2G227   58 2.82927 3.07991 0.0107511
Q2FWZ5   31 1.5122 0.903563 0.161558
Q2FZX0   57 2.78049 3.07991 0.0107511
Q2FV51   19 0.926829 -1.27278 0.943444
Q2G082   18 0.878049 -1.27278 0.943444
Q2FWX4   29 1.41463 0.903563 0.161558
Q2FZT1   60 2.92683 3.07991 0.0107511
Q2FYF3   39 1.90244 0.903563 0.161558
Q2FXW9   30 1.46341 0.903563 0.161558
O34090   36 1.7561 0.903563 0.161558
Q2FVE1   15 0.731707 -1.27278 0.943444
Q2FZL5   47 2.29268 3.07991 0.0107511
Q2G258   40 1.95122 0.903563 0.161558
Q2FZW5   21 1.02439 0.903563 0.161558
Q2FW63   11 0.536585 -1.27278 0.943444
Q2FXB4   24 1.17073 0.903563 0.161558
Q2G1T5   20 0.97561 -1.27278 0.943444
Q2G1J5   56 2.73171 3.07991 0.0107511
Q2G0V0   34 1.65854 0.903563 0.161558
Q2G0M7   58 2.82927 3.07991 0.0107511
Q2G1I5   42 2.04878 3.07991 0.0107511
Q2G146   77 3.7561 5.25625 0.000662855
Q2G1P6   48 2.34146 3.07991 0.0107511
Q2G1W8   32 1.52381 0.903563 0.161558
Q2G035   55 2.61905 3.07991 0.0107511
Q2G1I3   25 1.19048 0.903563 0.161558
Q2FWM2   80 3.80952 5.25625 0.000662855
Q2FYJ3   49 2.33333 3.07991 0.0107511
Q2G0L8   64 3.04762 5.25625 0.000662855
Q2G164   74 3.52381 5.25625 0.000662855
Q2FVT7   46 2.19048 3.07991 0.0107511
Q2G1R3   63 3 5.25625 0.000662855
Q2G1T6   77 3.66667 5.25625 0.000662855
Q2FZN7   32 1.52381 0.903563 0.161558
Q2FY83   20 0.952381 -1.27278 0.943444
Q2FZX9   63 3 5.25625 0.000662855
Q2FYL5   58 2.7619 3.07991 0.0107511
Q2G218   66 3.14286 5.25625 0.000662855
Q2G0M5   66 3.14286 5.25625 0.000662855
Q2FW78   15 0.714286 -1.27278 0.943444
P52078   45 2.14286 3.07991 0.0107511
Q7X2S2   61 2.90476 3.07991 0.0107511
Q2FZG4   48 2.28571 3.07991 0.0107511
Q2G0M4   31 1.47619 0.903563 0.161558
Q2FVA2   60 2.85714 3.07991 0.0107511
Q2G115   43 2.04762 3.07991 0.0107511
Q2G0M8   61 2.90476 3.07991 0.0107511
Q2G1U4   38 1.80952 0.903563 0.161558
Q2G1D0   41 1.95238 0.903563 0.161558
Q2G2S0   23 1.09524 0.903563 0.161558
Q2G2N5   17 0.809524 -1.27278 0.943444
Q2G222   24 1.14286 0.903563 0.161558
Q2G1C8   19 0.904762 -1.27278 0.943444
Q2FV40   54 2.57143 3.07991 0.0107511
Q2FXT1   46 2.19048 3.07991 0.0107511
Q2FZZ2   55 2.61905 3.07991 0.0107511
Q2FY01   57 2.71429 3.07991 0.0107511
Q2FVJ8   57 2.71429 3.07991 0.0107511
Q2FXK2   60 2.85714 3.07991 0.0107511
Q2FUS7   50 2.38095 3.07991 0.0107511
Q2FVP1   17 0.809524 -1.27278 0.943444
Q2FYN7   20 0.952381 -1.27278 0.943444
P69848   63 3 5.25625 0.000662855
Q2FWN8   49 2.33333 3.07991 0.0107511
Q2FV62   50 2.38095 3.07991 0.0107511
Q2FWW7   45 2.14286 3.07991 0.0107511
Q2G1Y5   83 3.95238 5.25625 0.000662855
Q2FXA3   66 3.14286 5.25625 0.000662855
Q2FYV3   58 2.7619 3.07991 0.0107511
Q2G1H4   49 2.33333 3.07991 0.0107511
Q2G038   68 3.2381 5.25625 0.000662855
Q2G161   11 0.52381 -1.27278 0.943444
Q2FYV1   72 3.42857 5.25625 0.000662855
Q2FZ09   65 3.09524 5.25625 0.000662855
Q2FW90   35 1.66667 0.903563 0.161558
Q2G290   53 2.52381 3.07991 0.0107511
P60611   50 2.38095 3.07991 0.0107511
Q2FV58   67 3.19048 5.25625 0.000662855
Q2G0C6   33 1.57143 0.903563 0.161558
Q2G050   47 2.2381 3.07991 0.0107511
Q2G0V2   54 2.57143 3.07991 0.0107511
Q2FVQ4   16 0.761905 -1.27278 0.943444
Q2G094   34 1.5814 0.903563 0.161558
Q2FY59   50 2.32558 3.07991 0.0107511
Q2FVX7   73 3.39535 5.25625 0.000662855
Q2FVP4   24 1.11628 0.903563 0.161558
Q2G185   18 0.837209 -1.27278 0.943444
Q2FXP8   11 0.511628 -1.27278 0.943444
Q2G275   41 1.90698 0.903563 0.161558
Q2G1D9   35 1.62791 0.903563 0.161558
Q2FXI3   42 1.95349 0.903563 0.161558
Q2FYM2   27 1.25581 0.903563 0.161558
P14738   22 1.02326 0.903563 0.161558
Q2G2Q2   58 2.69767 3.07991 0.0107511
Q2G0M9   47 2.18605 3.07991 0.0107511
Q2FY67   64 2.97674 3.07991 0.0107511
Q2FWX8   22 1.02326 0.903563 0.161558
Q2FUT9   50 2.32558 3.07991 0.0107511
Q2FZS0   43 2 3.07991 0.0107511
Q2G2A8   34 1.5814 0.903563 0.161558
Q2FUY2   17 0.790698 -1.27278 0.943444
Q2FZL8   39 1.81395 0.903563 0.161558
Q2FW93   18 0.837209 -1.27278 0.943444
Q2G1L7   47 2.18605 3.07991 0.0107511
Q2FW41   27 1.25581 0.903563 0.161558
Q2FZY6   44 2.04651 3.07991 0.0107511
Q2G042   15 0.697674 -1.27278 0.943444
Q2FWK2   52 2.4186 3.07991 0.0107511
Q2FYF4   59 2.74419 3.07991 0.0107511
Q2FZP2   21 0.976744 -1.27278 0.943444
Q2G1G7   61 2.83721 3.07991 0.0107511
Q2G1H5   48 2.23256 3.07991 0.0107511
Q2G2S7   43 2 3.07991 0.0107511
Q2FY53   48 2.23256 3.07991 0.0107511
Q2G1N2   57 2.65116 3.07991 0.0107511
Q2G2V2   54 2.51163 3.07991 0.0107511
Q2G1H6   65 3.02326 5.25625 0.000662855
Q2FZA9   64 2.97674 3.07991 0.0107511
Q2FXI5   46 2.13953 3.07991 0.0107511
Q2G206   15 0.697674 -1.27278 0.943444
Q2FWN6   47 2.18605 3.07991 0.0107511
Q2FUQ2   41 1.90698 0.903563 0.161558
Q2G1K3   40 1.86047 0.903563 0.161558
Q2FZ76   27 1.25581 0.903563 0.161558
Q2FY54   22 1.02326 0.903563 0.161558
Q2G289   71 3.30233 5.25625 0.000662855
Q2FY14   36 1.67442 0.903563 0.161558
Q2FV77   25 1.16279 0.903563 0.161558
Q2G064   56 2.60465 3.07991 0.0107511
Q2G033   59 2.74419 3.07991 0.0107511
Q2G198   33 1.53488 0.903563 0.161558
Q2G0K4   23 1.06977 0.903563 0.161558
Q2G0V3   62 2.88372 3.07991 0.0107511
Q2FWE2   40 1.81818 0.903563 0.161558
Q2G089   47 2.13636 3.07991 0.0107511
Q2FZL3   42 1.90909 0.903563 0.161558
Q2G087   75 3.40909 5.25625 0.000662855
Q2G0A7   18 0.818182 -1.27278 0.943444
Q2FVF9   51 2.31818 3.07991 0.0107511
Q2G071   44 2 3.07991 0.0107511
Q2FUZ2   25 1.13636 0.903563 0.161558
Q2FY27   49 2.22727 3.07991 0.0107511
Q2FXX4   24 1.09091 0.903563 0.161558
Q2G1E6   59 2.68182 3.07991 0.0107511
Q2G1G5   19 0.863636 -1.27278 0.943444
Q2G2Q3   26 1.18182 0.903563 0.161558
Q2FZF0   27 1.22727 0.903563 0.161558
Q2G2D2   30 1.36364 0.903563 0.161558
Q2FXT4   51 2.31818 3.07991 0.0107511
Q2FZI8   53 2.40909 3.07991 0.0107511
Q2FUS8   23 1.04545 0.903563 0.161558
Q2FVR9   72 3.27273 5.25625 0.000662855
Q2FXP2   48 2.18182 3.07991 0.0107511
Q2FX94   21 0.954545 -1.27278 0.943444
Q2G2A5   47 2.13636 3.07991 0.0107511
Q2FZP7   61 2.77273 3.07991 0.0107511
Q2G1R7   42 1.90909 0.903563 0.161558
Q2G015   19 0.863636 -1.27278 0.943444
Q2FZF4   53 2.40909 3.07991 0.0107511
Q2G1E5   57 2.59091 3.07991 0.0107511
Q2FWH9   18 0.818182 -1.27278 0.943444
Q2G069   39 1.77273 0.903563 0.161558
Q2FZK3   35 1.59091 0.903563 0.161558
Q2FZU5   46 2.09091 3.07991 0.0107511
Q2FYT4   52 2.36364 3.07991 0.0107511
Q2FWK4   44 2 3.07991 0.0107511
Q2FY40   46 2.09091 3.07991 0.0107511
Q2FWY4   12 0.545455 -1.27278 0.943444
Q2G156   20 0.909091 -1.27278 0.943444
Q2G045   32 1.45455 0.903563 0.161558
Q2FZS6   64 2.90909 3.07991 0.0107511
Q2FYC7   27 1.22727 0.903563 0.161558
Q2FW73   59 2.68182 3.07991 0.0107511
Q2G1H3   48 2.18182 3.07991 0.0107511
Q2FXJ6   23 1.04545 0.903563 0.161558
Q2FUS2   13 0.577778 -1.27278 0.943444
Q2G120   55 2.44444 3.07991 0.0107511
Q2G2T9   38 1.68889 0.903563 0.161558
Q2G1N9   19 0.844444 -1.27278 0.943444
Q2FXL9   46 2.04444 3.07991 0.0107511
Q2G0W4   52 2.31111 3.07991 0.0107511
Q2G0R6   42 1.86667 0.903563 0.161558
Q2G1C4   52 2.31111 3.07991 0.0107511
Q2FWY9   51 2.26667 3.07991 0.0107511
Q2G1K4   69 3.06667 5.25625 0.000662855
Q2FYK3   29 1.28889 0.903563 0.161558
Q2G1N4   48 2.13333 3.07991 0.0107511
Q2G065   62 2.75556 3.07991 0.0107511
Q2FX88   31 1.37778 0.903563 0.161558
Q2FVW9   57 2.53333 3.07991 0.0107511
Q2G1E0   18 0.8 -1.27278 0.943444
Q2G2P2   40 1.77778 0.903563 0.161558
Q2G0V5   12 0.533333 -1.27278 0.943444
Q2FWA2   66 2.93333 3.07991 0.0107511
Q2FZU1   48 2.13333 3.07991 0.0107511
Q2FX77   37 1.64444 0.903563 0.161558
Q2FW75   46 2.04444 3.07991 0.0107511
Q2FUT5   53 2.35556 3.07991 0.0107511
Q2G234   32 1.42222 0.903563 0.161558
Q2FZU6   50 2.22222 3.07991 0.0107511
Q2G1Y2   17 0.755556 -1.27278 0.943444
Q2FXN7   20 0.888889 -1.27278 0.943444
Q2G2J3   13 0.577778 -1.27278 0.943444
Q2G0G1   59 2.62222 3.07991 0.0107511
Q2FW62   58 2.57778 3.07991 0.0107511
Q2FUP7   65 2.88889 3.07991 0.0107511
Q2G1J3   55 2.44444 3.07991 0.0107511
Q2FZ15   43 1.91111 0.903563 0.161558
Q2G1D3   34 1.51111 0.903563 0.161558
Q2G0K2   40 1.77778 0.903563 0.161558
Q2FWC1   60 2.66667 3.07991 0.0107511
Q2FXM5   60 2.66667 3.07991 0.0107511
Q2FY46   52 2.31111 3.07991 0.0107511
Q2G1K0   54 2.4 3.07991 0.0107511
Q2FXT6   53 2.35556 3.07991 0.0107511
Q2FZM4   50 2.22222 3.07991 0.0107511
Q2FXG1   43 1.91111 0.903563 0.161558
Q2FXL1   38 1.68889 0.903563 0.161558
Q2FWX5   37 1.64444 0.903563 0.161558
# cudaSaTabsearch LTYPE = T LORDER = F LSOLN = F
# QUERY ID = PF12847 
# DBFILE = ./tableaux.ascii.DB                                                             
Q2G1I1   54 2.34783 3.07991  0.0107511
Q2G1K2   51 2.21739 3.07991  0.0107511
Q2FUU5   61 2.65217 3.07991  0.0107511
Q2FXB6   47 2.04348 3.07991  0.0107511
Q2FZU2   20 0.869565 -1.27278  0.943444
Q2FZK0   14 0.608696 -1.27278  0.943444
Q2FY33   28 1.21739 0.903563  0.161558
Q2G098   44 1.91304 0.903563  0.161558
Q2FZ46   65 2.82609 3.07991  0.0107511
Q2FZQ5   30 1.30435 0.903563  0.161558
Q2FXU8   55 2.3913 3.07991  0.0107511
Q9EZ08   54 2.34783 3.07991  0.0107511
Q2G1B9   47 2.04348 3.07991  0.0107511
Q2FZ73   58 2.52174 3.07991  0.0107511
Q2FY35   63 2.73913 3.07991  0.0107511
Q2FZ16   39 1.69565 0.903563  0.161558
Q2FYR2   32 1.3913 0.903563  0.161558
Q2FWY3   25 1.08696 0.903563  0.161558
Q2G2F5   60 2.6087 3.07991  0.0107511
Q2G032   62 2.69565 3.07991  0.0107511
Q2FZ10   70 3.04348 5.25625  0.000662855
Q2G255   50 2.17391 3.07991  0.0107511
Q2G0X6   89 3.86957 5.25625  0.000662855
Q2FYH0   60 2.6087 3.07991  0.0107511
Q2FXJ9   55 2.3913 3.07991  0.0107511
Q2FZT4   29 1.26087 0.903563  0.161558
Q2FVE6   35 1.52174 0.903563  0.161558
Q2FYD3   19 0.826087 -1.27278  0.943444
Q2FXT5   39 1.69565 0.903563  0.161558
Q2FY60   58 2.52174 3.07991  0.0107511
Q2G2D7   54 2.34783 3.07991  0.0107511
Q2FX16   68 2.95652 3.07991  0.0107511
Q2FZ34   38 1.65217 0.903563  0.161558
Q2G1S4   57 2.47826 3.07991  0.0107511
Q2G147   32 1.3913 0.903563  0.161558
Q2G1J7   55 2.3913 3.07991  0.0107511
Q2G2A7   52 2.26087 3.07991  0.0107511
Q2G2M6   38 1.65217 0.903563  0.161558
Q2FV30   63 2.73913 3.07991  0.0107511
Q2FVL5   29 1.26087 0.903563  0.161558
Q2FXY0   58 2.52174 3.07991  0.0107511
Q2FZL1   61 2.65217 3.07991  0.0107511
Q2FW45   58 2.52174 3.07991  0.0107511
Q2FZU0   43 1.82979 0.903563  0.161558
Q2FWZ0   25 1.06383 0.903563  0.161558
Q2G2H5   35 1.48936 0.903563  0.161558
Q2FYG9   27 1.14894 0.903563  0.161558
Q2G2X6   31 1.31915 0.903563  0.161558
Q2G155   55 2.34043 3.07991  0.0107511
Q2FXY9   52 2.21277 3.07991  0.0107511
Q2FZ37   47 2 3.07991  0.0107511
Q2FVI7   63 2.68085 3.07991  0.0107511
Q2FYS1   63 2.68085 3.07991  0.0107511
Q2FXL5   39 1.65957 0.903563  0.161558
Q2G1J4   62 2.6383 3.07991  0.0107511
Q2FWZ3   71 3.02128 5.25625  0.000662855
Q2G2P7   29 1.23404 0.903563  0.161558
Q2FVH3   59 2.51064 3.07991  0.0107511
Q2FZ31   40 1.70213 0.903563  0.161558
Q2G283   55 2.34043 3.07991  0.0107511
Q2FZ66   56 2.38298 3.07991  0.0107511
Q2FWY7   11 0.468085 -1.27278  0.943444
Q2G1F9   26 1.10638 0.903563  0.161558
Q2FZJ4   46 1.95745 0.903563  0.161558
Q2FZQ1   20 0.851064 -1.27278  0.943444
Q2FY80   19 0.808511 -1.27278  0.943444
Q2G2D4   34 1.44681 0.903563  0.161558
Q2FYP1   56 2.38298 3.07991  0.0107511
Q2FYF9   18 0.765957 -1.27278  0.943444
Q2G0B3   44 1.87234 0.903563  0.161558
Q2FUT8   52 2.21277 3.07991  0.0107511
Q2FYR1   37 1.57447 0.903563  0.161558
Q2FYL3   37 1.57447 0.903563  0.161558
Q2FVG4   16 0.680851 -1.27278  0.943444
Q2FVP8   37 1.57447 0.903563  0.161558
Q2FZ28   52 2.16667 3.07991  0.0107511
Q2G1F0   46 1.91667 0.903563  0.161558
P95689   35 1.45833 0.903563  0.161558
Q2FYH6   32 1.33333 0.903563  0.161558
Q2FXD1   23 0.958333 -1.27278  0.943444
Q2G0X5   30 1.25 0.903563  0.161558
Q2FXN8   15 0.625 -1.27278  0.943444
Q2G0N0   46 1.91667 0.903563  0.161558
Q2G268   57 2.375 3.07991  0.0107511
Q2FV61   45 1.875 0.903563  0.161558
Q2FXL7   58 2.41667 3.07991  0.0107511
Q2FUR5   35 1.45833 0.903563  0.161558
Q2FXV6   47 1.95833 0.903563  0.161558
Q2G2C5   61 2.54167 3.07991  0.0107511
Q2FVJ6   49 2.04167 3.07991  0.0107511
Q2G1Y4   67 2.79167 3.07991  0.0107511
Q2FVI0   12 0.5 -1.27278  0.943444
Q2FXJ8   17 0.708333 -1.27278  0.943444
Q2FZU7   62 2.58333 3.07991  0.0107511
Q2G2X4   41 1.70833 0.903563  0.161558
Q2FZA8   22 0.916667 -1.27278  0.943444
Q2FW96   62 2.58333 3.07991  0.0107511
Q2FYV4   47 1.95833 0.903563  0.161558
O07325   44 1.83333 0.903563  0.161558
Q2G1C1   54 2.25 3.07991  0.0107511
Q2FZR9   44 1.83333 0.903563  0.161558
Q2FVW3   36 1.5 0.903563  0.161558
Q2G124   40 1.66667 0.903563  0.161558
P0C0V7   49 2.04167 3.07991  0.0107511
Q2FX52   26 1.06122 0.903563  0.161558
Q2G2C7   49 2 3.07991  0.0107511
Q2G2D5   60 2.44898 3.07991  0.0107511
Q2FXQ7   42 1.71429 0.903563  0.161558
Q2FZW0   47 1.91837 0.903563  0.161558
Q2FVG3   67 2.73469 3.07991  0.0107511
Q2FXR4   59 2.40816 3.07991  0.0107511
Q2FZ67   73 2.97959 3.07991  0.0107511
Q2G243   53 2.16327 3.07991  0.0107511
Q2FV76   39 1.59184 0.903563  0.161558
Q2FVZ4   38 1.55102 0.903563  0.161558
Q2FWC5   44 1.79592 0.903563  0.161558
Q2FZY3   39 1.59184 0.903563  0.161558
Q2FWH5   59 2.40816 3.07991  0.0107511
Q2G241   53 2.16327 3.07991  0.0107511
Q2FV35   32 1.30612 0.903563  0.161558
Q2G0T5   46 1.87755 0.903563  0.161558
Q2G1A9   60 2.44898 3.07991  0.0107511
Q2FYU7   26 1.06122 0.903563  0.161558
Q2G2E0   13 0.530612 -1.27278  0.943444
Q2FVT6   62 2.53061 3.07991  0.0107511
Q2G0D7   22 0.897959 -1.27278  0.943444
Q2G1M6   56 2.28571 3.07991  0.0107511
Q2G0A6   42 1.71429 0.903563  0.161558
Q2FUY6   59 2.40816 3.07991  0.0107511
Q2FYJ2   59 2.40816 3.07991  0.0107511
Q2G2E5   50 2 3.07991  0.0107511
Q2G2P5   31 1.24 0.903563  0.161558
Q2G1R6   38 1.52 0.903563  0.161558
Q2FYF0   53 2.12 3.07991  0.0107511
Q2FVH8   38 1.52 0.903563  0.161558
Q2FUU3   57 2.28 3.07991  0.0107511
Q2FVG8   46 1.84 0.903563  0.161558
Q9ZAH5   56 2.24 3.07991  0.0107511
Q2G2U0   61 2.44 3.07991  0.0107511
Q2FYR4   55 2.2 3.07991  0.0107511
Q2G256   29 1.16 0.903563  0.161558
Q2FVY0   57 2.28 3.07991  0.0107511
Q2G0Q2   46 1.84 0.903563  0.161558
Q2G0R2   46 1.84 0.903563  0.161558
Q2G0Q3   37 1.48 0.903563  0.161558
Q2FWZ9   59 2.36 3.07991  0.0107511
Q53705   30 1.2 0.903563  0.161558
Q2G2U3   28 1.12 0.903563  0.161558
Q2FYY6   33 1.32 0.903563  0.161558
Q2FWL3   47 1.88 0.903563  0.161558
Q2FY50   34 1.36 0.903563  0.161558
Q2FXN4   45 1.8 0.903563  0.161558
Q2G179   26 1.04 0.903563  0.161558
Q2G1L6   56 2.24 3.07991  0.0107511
Q2FXU4   36 1.44 0.903563  0.161558
Q2G1E9   40 1.6 0.903563  0.161558
Q2G232   41 1.64 0.903563  0.161558
Q2FXH9   40 1.6 0.903563  0.161558
Q2G0X3   21 0.84 -1.27278  0.943444
Q2FXD0   88 3.52 5.25625  0.000662855
Q2G0G3   23 0.92 -1.27278  0.943444
Q2FWW3   64 2.56 3.07991  0.0107511
Q2FYG0   47 1.84314 0.903563  0.161558
Q2FZS9   48 1.88235 0.903563  0.161558
Q2FYS2   37 1.45098 0.903563  0.161558
Q2G2U4   16 0.627451 -1.27278  0.943444
Q2FWJ9   45 1.76471 0.903563  0.161558
Q2FWF0   50 1.96078 0.903563  0.161558
Q2FXR9   61 2.39216 3.07991  0.0107511
Q2FZV7   39 1.52941 0.903563  0.161558
Q2G1W0   56 2.19608 3.07991  0.0107511
Q2G2I0   34 1.33333 0.903563  0.161558
Q2G153   65 2.54902 3.07991  0.0107511
Q2FWD7   56 2.19608 3.07991  0.0107511
Q2FY15   44 1.72549 0.903563  0.161558
Q2FV54   43 1.68627 0.903563  0.161558
Q2FZ74   45 1.76471 0.903563  0.161558
Q2FYV5   49 1.92157 0.903563  0.161558
Q2G2I1   20 0.784314 -1.27278  0.943444
Q2FXZ6   46 1.80392 0.903563  0.161558
Q2G0U0   20 0.784314 -1.27278  0.943444
Q2G0Y6   47 1.84314 0.903563  0.161558
Q2FXJ0   55 2.15686 3.07991  0.0107511
Q2FY43   50 1.92308 0.903563  0.161558
Q2FWM1   22 0.846154 -1.27278  0.943444
Q2FVJ1   41 1.57692 0.903563  0.161558
Q2G0K3   50 1.92308 0.903563  0.161558
Q2FY66   71 2.73077 3.07991  0.0107511
Q2FW99   31 1.19231 0.903563  0.161558
Q2FV10   54 2.07692 3.07991  0.0107511
Q2FXJ5   59 2.26923 3.07991  0.0107511
Q2FX69   14 0.538462 -1.27278  0.943444
Q2G0B2   42 1.61538 0.903563  0.161558
Q2FX14   48 1.84615 0.903563  0.161558
Q2FYD8   35 1.34615 0.903563  0.161558
Q2FWE5   45 1.73077 0.903563  0.161558
Q2G2A3   32 1.23077 0.903563  0.161558
Q2FZH8   59 2.26923 3.07991  0.0107511
Q2FX51   58 2.23077 3.07991  0.0107511
Q2FWE8   53 2.03846 3.07991  0.0107511
Q2G088   33 1.26923 0.903563  0.161558
Q2G028   63 2.37736 3.07991  0.0107511
Q2G1S3   59 2.22642 3.07991  0.0107511
Q2FYN4   57 2.15094 3.07991  0.0107511
Q2FX86   40 1.50943 0.903563  0.161558
Q2G2S8   35 1.32075 0.903563  0.161558
Q2FUW8   43 1.62264 0.903563  0.161558
Q2FWD4   42 1.58491 0.903563  0.161558
Q2FVH6   33 1.24528 0.903563  0.161558
Q2G029   54 2.03774 3.07991  0.0107511
Q2G1R5   32 1.20755 0.903563  0.161558
Q2FX65   8 0.301887 -1.27278  0.943444
Q2FZV6   46 1.73585 0.903563  0.161558
Q2G1P1   47 1.77358 0.903563  0.161558
Q2FVU4   18 0.679245 -1.27278  0.943444
Q2FVT5   46 1.73585 0.903563  0.161558
Q2G2H4   27 1.01887 0.903563  0.161558
Q2FZ58   54 2.03774 3.07991  0.0107511
Q2FVJ2   46 1.73585 0.903563  0.161558
Q2FXW5   62 2.33962 3.07991  0.0107511
Q2FWK1   41 1.54717 0.903563  0.161558
Q2G031   48 1.81132 0.903563  0.161558
Q2G0U1   44 1.66038 0.903563  0.161558
Q2FW46   32 1.20755 0.903563  0.161558
Q2FZY5   56 2.11321 3.07991  0.0107511
Q2FZI5   46 1.7037 0.903563  0.161558
Q2FYR9   32 1.18519 0.903563  0.161558
Q2FZ92   61 2.25926 3.07991  0.0107511
Q2G1D5   57 2.11111 3.07991  0.0107511
Q2FXM2   40 1.48148 0.903563  0.161558
Q2FVM2   42 1.55556 0.903563  0.161558
Q2FZN2   30 1.11111 0.903563  0.161558
Q2G1U8   38 1.40741 0.903563  0.161558
Q2FVS7   30 1.11111 0.903563  0.161558
Q2FWB5   48 1.77778 0.903563  0.161558
Q2FXX1   46 1.7037 0.903563  0.161558
Q2G2J9   51 1.88889 0.903563  0.161558
Q2G0Y7   58 2.14815 3.07991  0.0107511
Q2FW81   53 1.96296 0.903563  0.161558
Q2FWK3   61 2.25926 3.07991  0.0107511
Q2FY34   55 2.03704 3.07991  0.0107511
Q2FXF8   37 1.37037 0.903563  0.161558
Q2FXI9   45 1.66667 0.903563  0.161558
Q05615   38 1.38182 0.903563  0.161558
Q2FUW4   43 1.56364 0.903563  0.161558
Q2FVF4   57 2.07273 3.07991  0.0107511
Q2FWI3   26 0.945455 -1.27278  0.943444
Q2FWG8   39 1.41818 0.903563  0.161558
Q2G0R0   39 1.41818 0.903563  0.161558
Q2G0I4   34 1.23636 0.903563  0.161558
Q2FV67   46 1.67273 0.903563  0.161558
Q2G091   41 1.49091 0.903563  0.161558
Q2G1U1   24 0.872727 -1.27278  0.943444
Q2FUX7   42 1.52727 0.903563  0.161558
Q2FY51   41 1.49091 0.903563  0.161558
Q2FYP2   38 1.38182 0.903563  0.161558
Q2G0F8   45 1.63636 0.903563  0.161558
Q2FXH5   36 1.30909 0.903563  0.161558
Q2G193   28 1.01818 0.903563  0.161558
Q2FWD6   55 2 3.07991  0.0107511
Q2FZ98   55 1.96429 0.903563  0.161558
Q2FYQ2   18 0.642857 -1.27278  0.943444
Q2FWL5   37 1.32143 0.903563  0.161558
Q2FV16   35 1.25 0.903563  0.161558
Q2FWX9   52 1.85714 0.903563  0.161558
Q2G1J0   48 1.71429 0.903563  0.161558
Q2G235   45 1.60714 0.903563  0.161558
Q2FXK1   43 1.53571 0.903563  0.161558
Q2FWF4   45 1.60714 0.903563  0.161558
Q2FZC8   38 1.35714 0.903563  0.161558
Q2FZQ4   60 2.14286 3.07991  0.0107511
O52582   36 1.28571 0.903563  0.161558
Q2FZI6   46 1.64286 0.903563  0.161558
Q2FUW7   49 1.75 0.903563  0.161558
Q2G2M9   43 1.53571 0.903563  0.161558
Q2FZD0   30 1.07143 0.903563  0.161558
Q2FWK7   44 1.57143 0.903563  0.161558
Q2FWU4   17 0.607143 -1.27278  0.943444
Q2FUX4   28 1 0.903563  0.161558
Q2G2V3   52 1.85714 0.903563  0.161558
O05204   35 1.25 0.903563  0.161558
Q2FYC2   46 1.61404 0.903563  0.161558
Q2FZP6   52 1.82456 0.903563  0.161558
Q2G0L2   51 1.78947 0.903563  0.161558
Q2FZV1   15 0.526316 -1.27278  0.943444
Q2FVQ5   34 1.19298 0.903563  0.161558
Q2FZW6   52 1.82456 0.903563  0.161558
Q2FZI3   40 1.40351 0.903563  0.161558
Q2G219   22 0.77193 -1.27278  0.943444
Q2FZR2   32 1.12281 0.903563  0.161558
Q2FXZ2   44 1.54386 0.903563  0.161558
Q2FYC6   46 1.61404 0.903563  0.161558
Q2FYZ5   41 1.41379 0.903563  0.161558
Q2FWN4   30 1.03448 0.903563  0.161558
Q2G221   21 0.724138 -1.27278  0.943444
Q2FZX5   49 1.68966 0.903563  0.161558
Q2FUW3   54 1.86207 0.903563  0.161558
Q2G2H3   57 1.96552 0.903563  0.161558
Q2FY08   41 1.41379 0.903563  0.161558
Q2FXU5   28 0.965517 -1.27278  0.943444
Q2G1F8   51 1.75862 0.903563  0.161558
Q2FYW4   34 1.17241 0.903563  0.161558
Q2G142   32 1.10345 0.903563  0.161558
Q2G1U3   29 1 0.903563  0.161558
Q2FZ18   52 1.7931 0.903563  0.161558
Q2FV24   48 1.65517 0.903563  0.161558
Q2G1C2   43 1.48276 0.903563  0.161558
Q2FYZ4   37 1.27586 0.903563  0.161558
Q2FWT4   45 1.55172 0.903563  0.161558
Q2FUX1   35 1.2069 0.903563  0.161558
Q2FZG9   51 1.72881 0.903563  0.161558
Q2FVC1   43 1.45763 0.903563  0.161558
Q2FYT3   36 1.22034 0.903563  0.161558
Q2FY82   45 1.52542 0.903563  0.161558
Q2FV02   36 1.22034 0.903563  0.161558
Q2FXJ2   29 0.983051 -1.27278  0.943444
Q2FZ02   55 1.86441 0.903563  0.161558
Q2G0L3   43 1.45763 0.903563  0.161558
Q2FZH5   52 1.76271 0.903563  0.161558
Q2FWH4   55 1.86441 0.903563  0.161558
Q2FW49   55 1.86441 0.903563  0.161558
Q93T05   26 0.881356 -1.27278  0.943444
Q2FX73   28 0.949153 -1.27278  0.943444
Q2G239   46 1.53333 0.903563  0.161558
Q2G121   48 1.6 0.903563  0.161558
Q2FY11   40 1.33333 0.903563  0.161558
Q2FV11   36 1.2 0.903563  0.161558
Q2FZ05   52 1.73333 0.903563  0.161558
Q2G253   51 1.7 0.903563  0.161558
Q2FW98   37 1.23333 0.903563  0.161558
Q2G205   38 1.26667 0.903563  0.161558
Q2FVE7   33 1.1 0.903563  0.161558
Q2FYD0   20 0.666667 -1.27278  0.943444
Q2FZ19   50 1.66667 0.903563  0.161558
Q2G1C7   45 1.5 0.903563  0.161558
Q2FV60   37 1.23333 0.903563  0.161558
Q2FY64   47 1.56667 0.903563  0.161558
Q2FZI9   48 1.6 0.903563  0.161558
Q2FV57   35 1.14754 0.903563  0.161558
Q2FXA5   38 1.2459 0.903563  0.161558
Q2G2U8   12 0.393443 -1.27278  0.943444
Q2FZP0   42 1.37705 0.903563  0.161558
Q2FZL7   55 1.80328 0.903563  0.161558
Q2FZR3   30 0.983607 -1.27278  0.943444
Q2FWA0   41 1.34426 0.903563  0.161558
Q2G090   46 1.5082 0.903563  0.161558
Q2G1H0   52 1.67742 0.903563  0.161558
Q2FZP4   52 1.67742 0.903563  0.161558
Q2FUX0   33 1.06452 0.903563  0.161558
Q2FV86   55 1.77419 0.903563  0.161558
Q2FV14   48 1.54839 0.903563  0.161558
Q2FUT2   45 1.45161 0.903563  0.161558
Q2FZ64   22 0.709677 -1.27278  0.943444
Q2FUW1   23 0.730159 -1.27278  0.943444
Q2FWI0   45 1.42857 0.903563  0.161558
Q2G2K5   43 1.36508 0.903563  0.161558
Q2FWK6   60 1.90476 0.903563  0.161558
Q2G0T9   56 1.77778 0.903563  0.161558
Q2G078   44 1.39683 0.903563  0.161558
Q2G1P3   32 1.01587 0.903563  0.161558
Q2G274   37 1.15625 0.903563  0.161558
Q2FZD4   40 1.25 0.903563  0.161558
Q2FYS5   38 1.1875 0.903563  0.161558
Q2G1K5   47 1.46875 0.903563  0.161558
Q2G1L5   39 1.21875 0.903563  0.161558
Q2G1M9   28 0.875 -1.27278  0.943444
Q2FX67   38 1.1875 0.903563  0.161558
Q2FZ32   34 1.0625 0.903563  0.161558
Q2FWH7   40 1.25 0.903563  0.161558
Q2FXT8   23 0.707692 -1.27278  0.943444
Q2FUQ3   33 1.01538 0.903563  0.161558
Q2G1Y6   31 0.953846 -1.27278  0.943444
Q2FX68   29 0.892308 -1.27278  0.943444
Q2FWD1   50 1.53846 0.903563  0.161558
Q2FUZ8   40 1.23077 0.903563  0.161558
Q2G1F5   34 1.04615 0.903563  0.161558
Q2G2T6   26 0.8 -1.27278  0.943444
Q2FYD2   31 0.953846 -1.27278  0.943444
Q2FYA1   30 0.923077 -1.27278  0.943444
Q2FY21   35 1.07692 0.903563  0.161558
Q2FZD3   30 0.923077 -1.27278  0.943444
Q2G1Z4   32 0.984615 -1.27278  0.943444
Q2G0S3   52 1.57576 0.903563  0.161558
Q2FVQ3   37 1.12121 0.903563  0.161558
Q2G2J4   42 1.27273 0.903563  0.161558
Q2G2B8   28 0.848485 -1.27278  0.943444
Q2G0L5   16 0.484848 -1.27278  0.943444
Q2FW72   32 0.969697 -1.27278  0.943444
Q2FYT8   56 1.69697 0.903563  0.161558
Q2FXM9   53 1.60606 0.903563  0.161558
Q2G1Y0   30 0.909091 -1.27278  0.943444
Q2G2D0   34 1.0303 0.903563  0.161558
Q2G2M2   32 0.969697 -1.27278  0.943444
Q2G1B7   42 1.27273 0.903563  0.161558
Q2G1B8   39 1.18182 0.903563  0.161558
Q2G0M6   43 1.30303 0.903563  0.161558
Q2G1D8   41 1.22388 0.903563  0.161558
Q2FV70   23 0.686567 -1.27278  0.943444
Q2FV72   50 1.49254 0.903563  0.161558
Q2FVB2   45 1.34328 0.903563  0.161558
Q2G122   52 1.55224 0.903563  0.161558
Q2G1W2   30 0.882353 -1.27278  0.943444
Q2FWW1   18 0.529412 -1.27278  0.943444
Q2G1F4   39 1.14706 0.903563  0.161558
Q2G093   54 1.58824 0.903563  0.161558
Q2FXY7   46 1.35294 0.903563  0.161558
Q2G1C6   45 1.32353 0.903563  0.161558
Q2FZ20   35 1.02941 0.903563  0.161558
O50581   41 1.18841 0.903563  0.161558
Q2G1N1   31 0.898551 -1.27278  0.943444
Q2G188   28 0.8 -1.27278  0.943444
Q2G296   44 1.25714 0.903563  0.161558
Q2G2E9   33 0.942857 -1.27278  0.943444
Q2G294   47 1.34286 0.903563  0.161558
Q2FWJ5   33 0.942857 -1.27278  0.943444
Q2FW03   38 1.07042 0.903563  0.161558
Q2G0N1   49 1.38028 0.903563  0.161558
Q2FZJ0   50 1.40845 0.903563  0.161558
Q2FYZ9   32 0.901408 -1.27278  0.943444
Q2FV74   37 1.04225 0.903563  0.161558
Q2FXP7   28 0.788732 -1.27278  0.943444
Q2FXU1   24 0.676056 -1.27278  0.943444
Q2G1M8   30 0.84507 -1.27278  0.943444
Q2FXY4   39 1.09859 0.903563  0.161558
Q2FZ94   29 0.805556 -1.27278  0.943444
Q2FYI0   35 0.958904 -1.27278  0.943444
Q2FXT9   35 0.958904 -1.27278  0.943444
Q2G0D2   44 1.18919 0.903563  0.161558
Q2FYB7   28 0.756757 -1.27278  0.943444
Q2FVN8   38 1.02703 0.903563  0.161558
Q2FZ49   32 0.864865 -1.27278  0.943444
Q2FUW6   48 1.2973 0.903563  0.161558
Q2G1P7   34 0.918919 -1.27278  0.943444
Q2FW70   27 0.72 -1.27278  0.943444
Q2G0W1   32 0.853333 -1.27278  0.943444
Q2G024   22 0.586667 -1.27278  0.943444
Q2G1G8   26 0.693333 -1.27278  0.943444
Q2G1R9   40 1.06667 0.903563  0.161558
O06446   60 1.6 0.903563  0.161558
Q2G1C9   42 1.12 0.903563  0.161558
Q2FXV8   36 0.947368 -1.27278  0.943444
Q2G0P5   39 1.02632 0.903563  0.161558
Q2FV64   35 0.909091 -1.27278  0.943444
Q2FV87   28 0.717949 -1.27278  0.943444
Q2G1K9   45 1.13924 0.903563  0.161558
Q2G266   40 1.01266 0.903563  0.161558
Q59801   30 0.75 -1.27278  0.943444
Q2FXH2   30 0.75 -1.27278  0.943444
Q53727   40 0.987654 -1.27278  0.943444
Q2G2Q0   21 0.518519 -1.27278  0.943444
Q2FZD8   25 0.609756 -1.27278  0.943444
Q2FYS4   25 0.609756 -1.27278  0.943444
Q2G1G2   40 0.97561 -1.27278  0.943444
Q2FXV9   22 0.53012 -1.27278  0.943444
Q2G0L4   17 0.409639 -1.27278  0.943444
Q2FXR8   45 1.08434 0.903563  0.161558
Q2FYJ0   45 1.08434 0.903563  0.161558
Q2FZS8   36 0.857143 -1.27278  0.943444
Q2FXN9   35 0.813953 -1.27278  0.943444
Q2FYM1   54 1.25581 0.903563  0.161558
Q2FVZ5   27 0.627907 -1.27278  0.943444
Q2FVL8   30 0.689655 -1.27278  0.943444
Q2FZ40   24 0.551724 -1.27278  0.943444
Q2FYH5   43 0.977273 -1.27278  0.943444
Q2FXB3   25 0.555556 -1.27278  0.943444
Q2FYS9   36 0.782609 -1.27278  0.943444
Q2G1Q4   33 0.717391 -1.27278  0.943444
Q2FVC3   40 0.869565 -1.27278  0.943444
Q2G046   33 0.709677 -1.27278  0.943444
Q2FWU3   19 0.408602 -1.27278  0.943444
Q2FZ72   29 0.623656 -1.27278  0.943444
Q2FZ82   29 0.623656 -1.27278  0.943444
Q9F1K0   30 0.625 -1.27278  0.943444
Q2FVV9   38 0.76 -1.27278  0.943444
Q2FZT6   31 0.613861 -1.27278  0.943444
Q2FWU5   17 0.336634 -1.27278  0.943444
Q2FYC8   16 0.313725 -1.27278  0.943444
Q2FZK7   31 0.596154 -1.27278  0.943444
Q2G2C1   36 0.692308 -1.27278  0.943444
Q2FZT5   39 0.728972 -1.27278  0.943444
Q2G0R8   33 0.611111 -1.27278  0.943444
Q2FW95   23 0.425926 -1.27278  0.943444
Q2G0N5   19 0.339286 -1.27278  0.943444
P47768   22 0.385965 -1.27278  0.943444
Q2FXH4   21 0.365217 -1.27278  0.943444
Q2FVM1   38 0.66087 -1.27278  0.943444
```
