## Supplementary Data 3 for "Mining folded proteomes in the era of accurate structure prediction": PF12852.output

```
# cudaSaTabsearch LTYPE = T LORDER = F LSOLN = F
# QUERY ID = PF12852 
# DBFILE = ./tableaux.ascii.DB                                                             
Q2G0V6   0 0 -1.27278 0.943444
Q2G075   0 0 -1.27278 0.943444
Q2G083   0 0 -1.27278 0.943444
Q2FZN3   0 0 -1.27278 0.943444
Q2FY90   0 0 -1.27278 0.943444
Q2FX91   0 0 -1.27278 0.943444
Q2FX54   0 0 -1.27278 0.943444
Q2FYQ4   0 0 -1.27278 0.943444
Q2G284   0 0 -1.27278 0.943444
Q2G0S4   0 0 -1.27278 0.943444
Q2FWM3   0 0 -1.27278 0.943444
Q2FX81   0 0 -1.27278 0.943444
Q2FXC6   0 0 -1.27278 0.943444
Q2FWJ7   0 0 -1.27278 0.943444
Q2FYJ9   0 0 -1.27278 0.943444
Q2G2E6   0 0 -1.27278 0.943444
Q2FWV0   0 0 -1.27278 0.943444
Q2FZC3   0 0 -1.27278 0.943444
Q2FVH9   0 0 -1.27278 0.943444
Q2FXQ5   0 0 -1.27278 0.943444
Q2FZU4   0 0 -1.27278 0.943444
Q2FYF8   0 0 -1.27278 0.943444
Q2FUR4   0 0 -1.27278 0.943444
Q2FYI2   0 0 -1.27278 0.943444
Q2FYY2   0 0 -1.27278 0.943444
Q2FW58   0 0 -1.27278 0.943444
P0C7Z3   0 0 -1.27278 0.943444
Q2G0T2   0 0 -1.27278 0.943444
Q2G1G9   0 0 -1.27278 0.943444
Q2FVJ0   0 0 -1.27278 0.943444
Q2FZ80   0 0 -1.27278 0.943444
Q2G1R4   0 0 -1.27278 0.943444
Q2FW02   0 0 -1.27278 0.943444
Q2G1X3   0 0 -1.27278 0.943444
Q2FWW4   0 0 -1.27278 0.943444
Q2FZE1   0 0 -1.27278 0.943444
Q2FY31   0 0 -1.27278 0.943444
Q2G018   0 0 -1.27278 0.943444
Q2FZI0   0 0 -1.27278 0.943444
Q2FUZ7   0 0 -1.27278 0.943444
Q2G250   0 0 -1.27278 0.943444
Q2FWU8   0 0 -1.27278 0.943444
Q2FYX5   0 0 -1.27278 0.943444
Q2FZY2   0 0 -1.27278 0.943444
Q2FZX8   0 0 -1.27278 0.943444
Q2FUY8   0 0 -1.27278 0.943444
Q2FV73   0 0 -1.27278 0.943444
Q2G0C5   0 0 -1.27278 0.943444
Q2FZ52   0 0 -1.27278 0.943444
Q2FVK6   0 0 -1.27278 0.943444
Q2G0Z3   0 0 -1.27278 0.943444
Q2FZJ8   0 0 -1.27278 0.943444
Q2FY57   0 0 -1.27278 0.943444
Q2G0W3   0 0 -1.27278 0.943444
Q2G0I2   0 0 -1.27278 0.943444
Q2FYX1   0 0 -1.27278 0.943444
Q2G0H2   0 0 -1.27278 0.943444
Q2FWJ8   0 0 -1.27278 0.943444
Q2FWZ7   0 0 -1.27278 0.943444
Q2FV04   0 0 -1.27278 0.943444
Q2G0H6   0 0 -1.27278 0.943444
Q2G291   0 0 -1.27278 0.943444
Q2G1A7   0 0 -1.27278 0.943444
Q2FVS8   0 0 -1.27278 0.943444
Q2FZ26   0 0 -1.27278 0.943444
Q2FXJ3   0 0 -1.27278 0.943444
Q2G231   0 0 -1.27278 0.943444
Q2G2N0   0 0 -1.27278 0.943444
Q2G2I2   0 0 -1.27278 0.943444
Q2FYU3   0 0 -1.27278 0.943444
Q2FWY5   0 0 -1.27278 0.943444
Q2G2E3   0 0 -1.27278 0.943444
Q2FV09   0 0 -1.27278 0.943444
Q2FX72   0 0 -1.27278 0.943444
Q2FWA3   0 0 -1.27278 0.943444
Q2FWF2   0 0 -1.27278 0.943444
Q2G0E4   0 0 -1.27278 0.943444
Q2G251   0 0 -1.27278 0.943444
P0C818   0 0 -1.27278 0.943444
Q2FXQ2   0 0 -1.27278 0.943444
Q2FXD4   0 0 -1.27278 0.943444
Q2G014   0 0 -1.27278 0.943444
Q2FWI9   0 0 -1.27278 0.943444
Q2FX79   0 0 -1.27278 0.943444
Q2FVP7   0 0 -1.27278 0.943444
Q2FZN4   0 0 -1.27278 0.943444
Q2FWU6   0 0 -1.27278 0.943444
Q2G2Y1   0 0 -1.27278 0.943444
Q2FYF6   0 0 -1.27278 0.943444
Q2FXK0   0 0 -1.27278 0.943444
Q2FVI9   0 0 -1.27278 0.943444
Q2G246   0 0 -1.27278 0.943444
Q2G053   0 0 -1.27278 0.943444
Q2FWK8   0 0 -1.27278 0.943444
Q2FXL8   0 0 -1.27278 0.943444
Q2G0Q4   0 0 -1.27278 0.943444
Q2FVB7   0 0 -1.27278 0.943444
Q2FYD6   0 0 -1.27278 0.943444
Q2FXK9   0 0 -1.27278 0.943444
Q2FV78   0 0 -1.27278 0.943444
Q2FXG4   0 0 -1.27278 0.943444
Q2G0C8   0 0 -1.27278 0.943444
Q2FWU9   0 0 -1.27278 0.943444
Q2FUX2   0 0 -1.27278 0.943444
Q2FYI8   0 0 -1.27278 0.943444
Q2FXA1   0 0 -1.27278 0.943444
Q2FV49   0 0 -1.27278 0.943444
Q2G1S0   0 0 -1.27278 0.943444
Q2G0G0   0 0 -1.27278 0.943444
P0C805   0 0 -1.27278 0.943444
Q2FWV9   0 0 -1.27278 0.943444
Q2G152   0 0 -1.27278 0.943444
Q2FX48   0 0 -1.27278 0.943444
Q2FXS5   0 0 -1.27278 0.943444
Q2FWL4   0 0 -1.27278 0.943444
P0C7Y1   0 0 -1.27278 0.943444
Q2FXA2   0 0 -1.27278 0.943444
Q2FY96   0 0 -1.27278 0.943444
Q2FVJ3   0 0 -1.27278 0.943444
Q2FZ24   0 0 -1.27278 0.943444
Q2G1X4   0 0 -1.27278 0.943444
Q2FYM6   0 0 -1.27278 0.943444
Q2FWX6   0 0 -1.27278 0.943444
Q2G1D2   0 0 -1.27278 0.943444
Q2FWC0   0 0 -1.27278 0.943444
Q2FZG7   0 0 -1.27278 0.943444
Q2G2P1   0 0 -1.27278 0.943444
Q2G1M4   0 0 -1.27278 0.943444
Q2FX29   0 0 -1.27278 0.943444
Q2FUZ3   0 0 -1.27278 0.943444
Q2FVZ9   0 0 -1.27278 0.943444
Q2G2N3   0 0 -1.27278 0.943444
Q2G237   0 0 -1.27278 0.943444
Q2FXN5   0 0 -1.27278 0.943444
Q2FYP7   0 0 -1.27278 0.943444
Q2FWC8   0 0 -1.27278 0.943444
Q2G209   0 0 -1.27278 0.943444
Q2FXX7   0 0 -1.27278 0.943444
Q2FV05   0 0 -1.27278 0.943444
Q2FWM8   0 0 -1.27278 0.943444
Q2FV00   0 0 -1.27278 0.943444
Q2FZF2   0 0 -1.27278 0.943444
Q2FV80   0 0 -1.27278 0.943444
Q2FZZ7   0 0 -1.27278 0.943444
Q2FWH8   0 0 -1.27278 0.943444
Q2FVS5   0 0 -1.27278 0.943444
Q2FWY0   0 0 -1.27278 0.943444
Q2FZM3   0 0 -1.27278 0.943444
Q2FZW8   0 0 -1.27278 0.943444
Q2FVY7   0 0 -1.27278 0.943444
Q2FXJ1   0 0 -1.27278 0.943444
Q2G0T7   0 0 -1.27278 0.943444
Q2FW40   0 0 -1.27278 0.943444
Q2FYU9   0 0 -1.27278 0.943444
Q2FUR0   0 0 -1.27278 0.943444
Q2G215   0 0 -1.27278 0.943444
Q2G169   0 0 -1.27278 0.943444
Q2G034   0 0 -1.27278 0.943444
Q2FUV8   0 0 -1.27278 0.943444
Q2FW44   0 0 -1.27278 0.943444
Q2FYJ8   0 0 -1.27278 0.943444
Q2FVR6   2 0.235294 -1.27278 0.943444
Q2G183   2 0.235294 -1.27278 0.943444
Q2G0S1   2 0.235294 -1.27278 0.943444
Q2FX83   0 0 -1.27278 0.943444
Q2FYF7   1 0.117647 -1.27278 0.943444
Q2G166   2 0.235294 -1.27278 0.943444
Q2FX20   2 0.235294 -1.27278 0.943444
Q2G020   2 0.235294 -1.27278 0.943444
Q2FVC0   0 0 -1.27278 0.943444
Q2FVD1   0 0 -1.27278 0.943444
Q2FWH1   2 0.235294 -1.27278 0.943444
Q2FYX2   0 0 -1.27278 0.943444
Q2FZB5   1 0.117647 -1.27278 0.943444
Q2G0G8   2 0.235294 -1.27278 0.943444
P0A0I4   0 0 -1.27278 0.943444
Q2G2C6   0 0 -1.27278 0.943444
Q2FVB1   2 0.235294 -1.27278 0.943444
Q2FYN1   1 0.117647 -1.27278 0.943444
Q2FV79   2 0.235294 -1.27278 0.943444
Q2FVU9   2 0.235294 -1.27278 0.943444
Q2G0W5   1 0.117647 -1.27278 0.943444
Q2FW60   0 0 -1.27278 0.943444
Q2G269   2 0.235294 -1.27278 0.943444
Q2FZS1   2 0.235294 -1.27278 0.943444
Q2G1Y3   2 0.235294 -1.27278 0.943444
Q2FWA4   2 0.235294 -1.27278 0.943444
Q2G0C0   1 0.117647 -1.27278 0.943444
Q2G2J6   0 0 -1.27278 0.943444
Q2G1R2   2 0.235294 -1.27278 0.943444
Q2FXY8   1 0.117647 -1.27278 0.943444
Q2FYL2   2 0.235294 -1.27278 0.943444
Q2FYS3   0 0 -1.27278 0.943444
Q2FXS0   1 0.117647 -1.27278 0.943444
Q2FWA7   0 0 -1.27278 0.943444
Q2FWV8   0 0 -1.27278 0.943444
Q2G279   2 0.235294 -1.27278 0.943444
Q2FYB5   0 0 -1.27278 0.943444
Q2G175   0 0 -1.27278 0.943444
Q2FZ07   2 0.235294 -1.27278 0.943444
Q2FVG7   2 0.235294 -1.27278 0.943444
Q2G2P3   2 0.235294 -1.27278 0.943444
Q2FZA3   2 0.235294 -1.27278 0.943444
Q2FYE1   1 0.117647 -1.27278 0.943444
Q2G2F8   0 0 -1.27278 0.943444
Q2FWS8   0 0 -1.27278 0.943444
Q2FXD8   2 0.235294 -1.27278 0.943444
Q2FX46   2 0.235294 -1.27278 0.943444
Q2FYB4   2 0.235294 -1.27278 0.943444
Q2FYC0   1 0.117647 -1.27278 0.943444
Q2FUY5   1 0.117647 -1.27278 0.943444
Q2FYF2   0 0 -1.27278 0.943444
Q2G0R4   0 0 -1.27278 0.943444
Q2G1L1   2 0.235294 -1.27278 0.943444
Q2FYB0   0 0 -1.27278 0.943444
Q2FWW5   2 0.235294 -1.27278 0.943444
Q2FX04   1 0.117647 -1.27278 0.943444
Q2FV33   2 0.235294 -1.27278 0.943444
Q2FUX6   2 0.235294 -1.27278 0.943444
Q2FVP5   0 0 -1.27278 0.943444
Q2G0W7   2 0.235294 -1.27278 0.943444
Q2FXV1   1 0.117647 -1.27278 0.943444
Q2G096   1 0.117647 -1.27278 0.943444
Q2FV68   1 0.117647 -1.27278 0.943444
Q2FVY6   0 0 -1.27278 0.943444
Q2FYY0   2 0.235294 -1.27278 0.943444
Q2G005   2 0.235294 -1.27278 0.943444
Q2G2B4   1 0.117647 -1.27278 0.943444
Q2FVZ7   2 0.235294 -1.27278 0.943444
Q2FW55   2 0.235294 -1.27278 0.943444
Q2FV92   0 0 -1.27278 0.943444
Q2FYV9   2 0.235294 -1.27278 0.943444
Q2FW74   2 0.235294 -1.27278 0.943444
Q2FVK9   2 0.235294 -1.27278 0.943444
Q2FZA4   2 0.235294 -1.27278 0.943444
Q2FV25   0 0 -1.27278 0.943444
Q2FYG8   2 0.235294 -1.27278 0.943444
Q2G216   0 0 -1.27278 0.943444
Q2FZ69   1 0.117647 -1.27278 0.943444
Q2FV97   2 0.235294 -1.27278 0.943444
Q2FZ95   0 0 -1.27278 0.943444
Q2FZN8   2 0.235294 -1.27278 0.943444
Q2FZG2   1 0.117647 -1.27278 0.943444
Q2G259   2 0.235294 -1.27278 0.943444
Q2FYB6   0 0 -1.27278 0.943444
Q2FZD1   1 0.117647 -1.27278 0.943444
Q2FYT6   0 0 -1.27278 0.943444
Q2G0Y2   2 0.235294 -1.27278 0.943444
Q2FWZ1   1 0.117647 -1.27278 0.943444
Q2FVC8   2 0.235294 -1.27278 0.943444
Q2G2H1   2 0.235294 -1.27278 0.943444
Q2FY47   1 0.117647 -1.27278 0.943444
Q2FX78   2 0.235294 -1.27278 0.943444
Q2FX47   0 0 -1.27278 0.943444
Q2FZA7   1 0.117647 -1.27278 0.943444
Q2FV32   2 0.235294 -1.27278 0.943444
Q2FYE6   0 0 -1.27278 0.943444
Q2FZ41   0 0 -1.27278 0.943444
Q2FYG3   0 0 -1.27278 0.943444
Q2FX01   2 0.235294 -1.27278 0.943444
Q2FXU6   2 0.235294 -1.27278 0.943444
Q2FYL7   1 0.117647 -1.27278 0.943444
Q2FWQ3   2 0.235294 -1.27278 0.943444
Q2FZY9   0 0 -1.27278 0.943444
Q2FV50   2 0.235294 -1.27278 0.943444
Q2FUY7   0 0 -1.27278 0.943444
Q2FXP6   2 0.235294 -1.27278 0.943444
Q2G1S9   2 0.235294 -1.27278 0.943444
Q2FX18   2 0.235294 -1.27278 0.943444
Q2FYU0   0 0 -1.27278 0.943444
Q2FXZ7   4 0.444444 -1.27278 0.943444
Q2G051   5 0.555556 -1.27278 0.943444
Q2FWS3   3 0.333333 -1.27278 0.943444
Q2FW14   4 0.444444 -1.27278 0.943444
Q2FYD7   3 0.333333 -1.27278 0.943444
Q9RQP8   3 0.333333 -1.27278 0.943444
Q2FZK2   3 0.333333 -1.27278 0.943444
Q2FWI7   4 0.444444 -1.27278 0.943444
Q2G182   2 0.222222 -1.27278 0.943444
Q2FYT7   1 0.111111 -1.27278 0.943444
Q2FV46   2 0.222222 -1.27278 0.943444
Q2FY58   2 0.222222 -1.27278 0.943444
Q2FX06   2 0.222222 -1.27278 0.943444
Q2FZH0   1 0.111111 -1.27278 0.943444
Q2FUZ4   6 0.666667 -1.27278 0.943444
Q2G102   3 0.333333 -1.27278 0.943444
Q2G1R8   3 0.333333 -1.27278 0.943444
Q2G2J1   2 0.222222 -1.27278 0.943444
Q2FX71   4 0.444444 -1.27278 0.943444
Q2FUZ5   2 0.222222 -1.27278 0.943444
Q2FYP5   0 0 -1.27278 0.943444
Q2G048   0 0 -1.27278 0.943444
Q2FUQ0   3 0.333333 -1.27278 0.943444
Q2FWS7   3 0.333333 -1.27278 0.943444
Q2FV65   0 0 -1.27278 0.943444
Q2G125   2 0.222222 -1.27278 0.943444
Q2FYT2   4 0.444444 -1.27278 0.943444
Q2FVH7   1 0.111111 -1.27278 0.943444
Q2G127   2 0.222222 -1.27278 0.943444
Q2FYI5   2 0.222222 -1.27278 0.943444
Q2FYX4   6 0.666667 -1.27278 0.943444
Q2G0M3   6 0.666667 -1.27278 0.943444
Q2FW87   4 0.444444 -1.27278 0.943444
Q2G211   0 0 -1.27278 0.943444
Q2FXR5   4 0.444444 -1.27278 0.943444
Q2FWR5   1 0.111111 -1.27278 0.943444
Q2FYD5   4 0.444444 -1.27278 0.943444
Q2FY94   2 0.222222 -1.27278 0.943444
Q2G2W8   2 0.222222 -1.27278 0.943444
Q2FZL9   5 0.555556 -1.27278 0.943444
Q2FYT9   1 0.111111 -1.27278 0.943444
Q2FX44   5 0.555556 -1.27278 0.943444
Q2FXB2   0 0 -1.27278 0.943444
Q2FVF6   3 0.333333 -1.27278 0.943444
Q2G2F6   2 0.222222 -1.27278 0.943444
Q2G2C3   2 0.222222 -1.27278 0.943444
Q2FYA5   4 0.444444 -1.27278 0.943444
Q2FYB1   2 0.222222 -1.27278 0.943444
Q2G011   4 0.444444 -1.27278 0.943444
Q2FV29   0 0 -1.27278 0.943444
Q2FVW1   5 0.555556 -1.27278 0.943444
Q2FYA4   5 0.555556 -1.27278 0.943444
Q2FY26   3 0.333333 -1.27278 0.943444
Q2FXC1   3 0.333333 -1.27278 0.943444
Q2G2T0   3 0.333333 -1.27278 0.943444
Q2FY62   1 0.111111 -1.27278 0.943444
Q2G2K4   2 0.222222 -1.27278 0.943444
Q2FW65   1 0.111111 -1.27278 0.943444
Q2FY05   6 0.666667 -1.27278 0.943444
Q2FV96   4 0.444444 -1.27278 0.943444
Q2G1S7   2 0.222222 -1.27278 0.943444
Q2FWS9   3 0.333333 -1.27278 0.943444
Q2G180   4 0.444444 -1.27278 0.943444
Q2G0L6   3 0.333333 -1.27278 0.943444
Q2G189   2 0.222222 -1.27278 0.943444
Q2FYD9   0 0 -1.27278 0.943444
Q2FWM6   0 0 -1.27278 0.943444
Q2FXA6   2 0.222222 -1.27278 0.943444
Q2G0U8   4 0.444444 -1.27278 0.943444
Q2FXD9   0 0 -1.27278 0.943444
Q2FWF9   0 0 -1.27278 0.943444
Q2FXS3   3 0.333333 -1.27278 0.943444
Q2FXX6   5 0.555556 -1.27278 0.943444
Q2FWU2   1 0.111111 -1.27278 0.943444
Q2FXD5   3 0.333333 -1.27278 0.943444
Q2FZK8   4 0.444444 -1.27278 0.943444
Q2FV15   2 0.222222 -1.27278 0.943444
Q2FZZ5   4 0.444444 -1.27278 0.943444
Q2FW48   4 0.444444 -1.27278 0.943444
Q2FYB3   4 0.444444 -1.27278 0.943444
Q2FWT5   4 0.444444 -1.27278 0.943444
Q2FVH4   0 0 -1.27278 0.943444
Q2FWP4   3 0.333333 -1.27278 0.943444
Q2FYX9   3 0.333333 -1.27278 0.943444
Q2G1U7   1 0.111111 -1.27278 0.943444
Q2FXY6   4 0.444444 -1.27278 0.943444
Q2FYT1   1 0.111111 -1.27278 0.943444
Q2G244   4 0.444444 -1.27278 0.943444
Q2FX30   0 0 -1.27278 0.943444
Q2FVZ3   3 0.333333 -1.27278 0.943444
Q2FWP5   6 0.666667 -1.27278 0.943444
Q2FX41   2 0.222222 -1.27278 0.943444
Q2G2R5   3 0.333333 -1.27278 0.943444
Q2G2S3   3 0.315789 -1.27278 0.943444
Q2G004   5 0.526316 -1.27278 0.943444
Q2FWV1   5 0.526316 -1.27278 0.943444
Q2G003   4 0.421053 -1.27278 0.943444
Q2FZV3   3 0.315789 -1.27278 0.943444
Q2G026   3 0.315789 -1.27278 0.943444
Q2FXG7   2 0.210526 -1.27278 0.943444
Q2FYL8   2 0.210526 -1.27278 0.943444
Q2FZB6   2 0.210526 -1.27278 0.943444
Q2FZE4   6 0.631579 -1.27278 0.943444
Q2FX11   3 0.315789 -1.27278 0.943444
Q2G0Y3   4 0.421053 -1.27278 0.943444
Q2FZW7   0 0 -1.27278 0.943444
Q2FX21   10 1.05263 0.903563 0.161558
Q2G092   10 1.05263 0.903563 0.161558
Q2FZB7   4 0.421053 -1.27278 0.943444
Q2G0J9   10 1.05263 0.903563 0.161558
Q2G1X2   4 0.421053 -1.27278 0.943444
Q2FZD6   9 0.947368 -1.27278 0.943444
Q2FW67   2 0.210526 -1.27278 0.943444
Q2G111   4 0.421053 -1.27278 0.943444
Q2G2Y4   4 0.421053 -1.27278 0.943444
Q2FY38   0 0 -1.27278 0.943444
Q2FWJ0   3 0.315789 -1.27278 0.943444
Q2G2T5   4 0.421053 -1.27278 0.943444
Q2FVG6   4 0.421053 -1.27278 0.943444
Q2G1V8   4 0.421053 -1.27278 0.943444
Q2G1L0   1 0.105263 -1.27278 0.943444
Q2FXD6   4 0.421053 -1.27278 0.943444
P0C948   3 0.315789 -1.27278 0.943444
Q2G1M2   5 0.526316 -1.27278 0.943444
Q2FVW8   4 0.421053 -1.27278 0.943444
Q2FX24   4 0.421053 -1.27278 0.943444
Q2FWS4   8 0.842105 -1.27278 0.943444
Q2FYQ3   3 0.315789 -1.27278 0.943444
Q2G254   5 0.526316 -1.27278 0.943444
Q2FWB4   3 0.315789 -1.27278 0.943444
Q2FUP8   3 0.315789 -1.27278 0.943444
Q2FZC2   4 0.421053 -1.27278 0.943444
Q2FYE4   9 0.947368 -1.27278 0.943444
Q2FWS2   3 0.315789 -1.27278 0.943444
Q2FY03   5 0.526316 -1.27278 0.943444
Q2FVS6   5 0.526316 -1.27278 0.943444
Q2FXV2   1 0.105263 -1.27278 0.943444
Q2G2L6   3 0.315789 -1.27278 0.943444
Q2G2I5   3 0.315789 -1.27278 0.943444
Q2FYA2   4 0.421053 -1.27278 0.943444
Q2FWV7   5 0.526316 -1.27278 0.943444
Q2FXE7   5 0.526316 -1.27278 0.943444
Q2G0J6   2 0.210526 -1.27278 0.943444
Q2FUU4   10 1.05263 0.903563 0.161558
Q2FVJ4   5 0.526316 -1.27278 0.943444
Q2FZM9   4 0.421053 -1.27278 0.943444
Q2FZ51   6 0.631579 -1.27278 0.943444
Q2FY22   9 0.947368 -1.27278 0.943444
Q2G2Q1   7 0.736842 -1.27278 0.943444
Q2G109   3 0.315789 -1.27278 0.943444
Q2G1D6   5 0.526316 -1.27278 0.943444
Q2FVC9   1 0.105263 -1.27278 0.943444
Q2G2R6   9 0.947368 -1.27278 0.943444
Q2FZ85   6 0.631579 -1.27278 0.943444
Q2FVK4   8 0.842105 -1.27278 0.943444
Q2G1V9   2 0.210526 -1.27278 0.943444
Q2G2H6   4 0.421053 -1.27278 0.943444
Q2FWS6   7 0.736842 -1.27278 0.943444
Q2FZW4   4 0.421053 -1.27278 0.943444
Q2G1M3   7 0.736842 -1.27278 0.943444
Q2G1M0   9 0.947368 -1.27278 0.943444
Q2G1Y9   8 0.842105 -1.27278 0.943444
Q2FX45   5 0.526316 -1.27278 0.943444
Q2FWP8   4 0.421053 -1.27278 0.943444
Q2FYP4   6 0.631579 -1.27278 0.943444
Q2FYL1   4 0.421053 -1.27278 0.943444
Q2G1L4   5 0.526316 -1.27278 0.943444
Q2FUQ7   5 0.526316 -1.27278 0.943444
Q2G247   0 0 -1.27278 0.943444
Q2FVV0   7 0.736842 -1.27278 0.943444
Q2FYU6   9 0.947368 -1.27278 0.943444
Q2G2N6   5 0.526316 -1.27278 0.943444
Q2FXC9   5 0.526316 -1.27278 0.943444
Q2FX42   6 0.631579 -1.27278 0.943444
Q2FX26   8 0.842105 -1.27278 0.943444
Q2FWF3   1 0.105263 -1.27278 0.943444
Q2FZY1   7 0.736842 -1.27278 0.943444
Q2FW15   12 1.2 0.903563 0.161558
P0A0G2   14 1.4 0.903563 0.161558
Q2G2G5   9 0.9 -1.27278 0.943444
Q2FY39   10 1 0.903563 0.161558
Q2G0B5   1 0.1 -1.27278 0.943444
Q2FZI1   13 1.3 0.903563 0.161558
Q2FUQ6   6 0.6 -1.27278 0.943444
Q2FVR5   4 0.4 -1.27278 0.943444
Q2G2W6   8 0.8 -1.27278 0.943444
Q2FZR8   4 0.4 -1.27278 0.943444
Q2FVY8   12 1.2 0.903563 0.161558
Q2FZ60   8 0.8 -1.27278 0.943444
Q2FV82   4 0.4 -1.27278 0.943444
Q2FX23   5 0.5 -1.27278 0.943444
Q2G1G3   7 0.7 -1.27278 0.943444
P68805   5 0.5 -1.27278 0.943444
Q2FVL0   17 1.7 0.903563 0.161558
Q2G2J0   6 0.6 -1.27278 0.943444
Q2FZF1   10 1 0.903563 0.161558
Q2FXU9   8 0.8 -1.27278 0.943444
Q2G1A2   18 1.8 0.903563 0.161558
Q2G1C3   10 1 0.903563 0.161558
Q2G1D4   6 0.6 -1.27278 0.943444
Q2G0A8   5 0.5 -1.27278 0.943444
Q2FVC7   1 0.1 -1.27278 0.943444
Q2G133   8 0.8 -1.27278 0.943444
Q2FY86   12 1.2 0.903563 0.161558
Q2FX92   11 1.1 0.903563 0.161558
Q2FW47   2 0.2 -1.27278 0.943444
Q2G1T9   1 0.1 -1.27278 0.943444
Q2FVU8   4 0.4 -1.27278 0.943444
Q2FVD7   11 1.1 0.903563 0.161558
Q2FX55   3 0.3 -1.27278 0.943444
Q2FVD3   8 0.8 -1.27278 0.943444
Q2G2B5   5 0.5 -1.27278 0.943444
Q2FWV6   5 0.5 -1.27278 0.943444
Q2FW29   10 1 0.903563 0.161558
Q2G0W6   2 0.2 -1.27278 0.943444
Q2FVD2   3 0.3 -1.27278 0.943444
Q2FWR8   4 0.4 -1.27278 0.943444
Q2FXA0   8 0.8 -1.27278 0.943444
Q2FZB4   4 0.4 -1.27278 0.943444
Q2FX37   4 0.4 -1.27278 0.943444
Q2FX13   3 0.3 -1.27278 0.943444
Q2FWD8   6 0.6 -1.27278 0.943444
Q2G108   8 0.8 -1.27278 0.943444
Q2G2V4   11 1.1 0.903563 0.161558
Q2FZW2   9 0.9 -1.27278 0.943444
Q2FYY4   3 0.3 -1.27278 0.943444
Q2FYB8   4 0.4 -1.27278 0.943444
Q2FWC2   7 0.7 -1.27278 0.943444
Q2FYE8   7 0.7 -1.27278 0.943444
Q2FXK5   7 0.7 -1.27278 0.943444
Q2FWT0   5 0.5 -1.27278 0.943444
Q2FW19   8 0.8 -1.27278 0.943444
Q2G100   8 0.8 -1.27278 0.943444
Q2FYY3   1 0.1 -1.27278 0.943444
Q2FZ01   5 0.5 -1.27278 0.943444
Q2FYY1   2 0.2 -1.27278 0.943444
Q2G103   9 0.9 -1.27278 0.943444
Q2FV12   4 0.4 -1.27278 0.943444
Q2FWQ1   8 0.8 -1.27278 0.943444
Q2FYY5   2 0.2 -1.27278 0.943444
Q2G207   5 0.5 -1.27278 0.943444
Q2G1Y8   15 1.5 0.903563 0.161558
Q2FWZ8   7 0.7 -1.27278 0.943444
Q2G0Z8   4 0.4 -1.27278 0.943444
Q2G2F7   5 0.5 -1.27278 0.943444
Q2FYH9   6 0.6 -1.27278 0.943444
Q2FWB7   8 0.8 -1.27278 0.943444
Q2FYN2   9 0.857143 -1.27278 0.943444
Q2FVQ6   6 0.571429 -1.27278 0.943444
Q2FWX3   5 0.47619 -1.27278 0.943444
Q2G187   2 0.190476 -1.27278 0.943444
Q2FW05   8 0.761905 -1.27278 0.943444
Q2FYC3   8 0.761905 -1.27278 0.943444
Q2FZJ2   11 1.04762 0.903563 0.161558
Q2G0D6   11 1.04762 0.903563 0.161558
Q2FWP7   6 0.571429 -1.27278 0.943444
Q2FX31   18 1.71429 0.903563 0.161558
Q2FVZ6   7 0.666667 -1.27278 0.943444
Q2G2A2   9 0.857143 -1.27278 0.943444
Q2FWQ8   11 1.04762 0.903563 0.161558
Q2FVM9   6 0.571429 -1.27278 0.943444
Q2FYD1   18 1.71429 0.903563 0.161558
Q2FYN3   7 0.666667 -1.27278 0.943444
Q2FYI3   7 0.666667 -1.27278 0.943444
Q2G022   18 1.71429 0.903563 0.161558
Q2G1Q3   7 0.666667 -1.27278 0.943444
Q2FX58   3 0.285714 -1.27278 0.943444
Q2G2V1   15 1.42857 0.903563 0.161558
Q2FVV5   6 0.571429 -1.27278 0.943444
Q2FZC0   13 1.2381 0.903563 0.161558
Q2FV63   15 1.42857 0.903563 0.161558
Q2FWG9   4 0.380952 -1.27278 0.943444
Q2FZA5   2 0.190476 -1.27278 0.943444
Q2FX60   9 0.857143 -1.27278 0.943444
Q2G2I8   13 1.2381 0.903563 0.161558
Q2G2Y5   15 1.42857 0.903563 0.161558
Q2G2Y2   9 0.857143 -1.27278 0.943444
Q2FWA6   12 1.14286 0.903563 0.161558
Q2FWL8   13 1.2381 0.903563 0.161558
Q2FY95   11 1.04762 0.903563 0.161558
Q2FYC5   13 1.2381 0.903563 0.161558
Q2FV43   4 0.380952 -1.27278 0.943444
Q2FVU0   14 1.33333 0.903563 0.161558
Q2FZG5   8 0.761905 -1.27278 0.943444
Q2G2H9   6 0.571429 -1.27278 0.943444
Q2G1D1   12 1.14286 0.903563 0.161558
Q2FWU7   12 1.14286 0.903563 0.161558
P60647   4 0.380952 -1.27278 0.943444
Q2FUR7   8 0.761905 -1.27278 0.943444
Q2FWQ2   16 1.52381 0.903563 0.161558
Q2G2M4   7 0.666667 -1.27278 0.943444
Q2G104   6 0.571429 -1.27278 0.943444
Q2FX76   5 0.47619 -1.27278 0.943444
Q2G2Q4   10 0.952381 -1.27278 0.943444
Q2FXQ1   4 0.380952 -1.27278 0.943444
Q2FX80   1 0.0952381 -1.27278 0.943444
Q2FZN6   8 0.761905 -1.27278 0.943444
Q2G009   8 0.761905 -1.27278 0.943444
Q2G021   7 0.666667 -1.27278 0.943444
Q2FWH0   14 1.33333 0.903563 0.161558
Q2FXQ0   13 1.2381 0.903563 0.161558
Q2FX64   6 0.571429 -1.27278 0.943444
Q2FY98   6 0.571429 -1.27278 0.943444
Q2FWK5   18 1.71429 0.903563 0.161558
Q2FYK1   4 0.380952 -1.27278 0.943444
Q2FXF0   5 0.47619 -1.27278 0.943444
Q2FY70   13 1.2381 0.903563 0.161558
Q2G114   13 1.2381 0.903563 0.161558
Q2FX38   3 0.285714 -1.27278 0.943444
Q2FUP9   2 0.190476 -1.27278 0.943444
Q2FVV3   9 0.857143 -1.27278 0.943444
Q2G113   16 1.52381 0.903563 0.161558
Q2FWB2   14 1.33333 0.903563 0.161558
Q2FWT6   3 0.285714 -1.27278 0.943444
Q2FW28   15 1.42857 0.903563 0.161558
Q2FUQ9   9 0.857143 -1.27278 0.943444
Q2FY00   4 0.380952 -1.27278 0.943444
Q2G040   4 0.380952 -1.27278 0.943444
Q2FX35   11 1.04762 0.903563 0.161558
Q2FYW9   11 1 0.903563 0.161558
Q2G2N8   5 0.454545 -1.27278 0.943444
Q2G1V7   11 1 0.903563 0.161558
Q2G0C3   7 0.636364 -1.27278 0.943444
Q2FVW0   4 0.363636 -1.27278 0.943444
Q2FUS4   15 1.36364 0.903563 0.161558
Q2FVP6   10 0.909091 -1.27278 0.943444
Q2FZK1   9 0.818182 -1.27278 0.943444
Q2FXY2   20 1.81818 0.903563 0.161558
Q2FYX3   19 1.72727 0.903563 0.161558
Q2FZ86   13 1.18182 0.903563 0.161558
Q2FUV7   11 1 0.903563 0.161558
Q2FX70   13 1.18182 0.903563 0.161558
Q2G1Y1   6 0.545455 -1.27278 0.943444
Q2FVT9   11 1 0.903563 0.161558
Q2G2K3   15 1.36364 0.903563 0.161558
P72358   4 0.363636 -1.27278 0.943444
Q2G192   12 1.09091 0.903563 0.161558
Q2FYX6   20 1.81818 0.903563 0.161558
Q2FXW0   6 0.545455 -1.27278 0.943444
Q2G202   6 0.545455 -1.27278 0.943444
Q2FYW7   9 0.818182 -1.27278 0.943444
Q2G2M0   7 0.636364 -1.27278 0.943444
Q2FXT7   12 1.09091 0.903563 0.161558
Q2FX59   16 1.45455 0.903563 0.161558
Q2G0X2   8 0.727273 -1.27278 0.943444
Q2FWR6   21 1.90909 0.903563 0.161558
Q2FW22   16 1.45455 0.903563 0.161558
Q2FZH4   19 1.72727 0.903563 0.161558
Q2FYZ1   13 1.18182 0.903563 0.161558
Q2G2W7   20 1.81818 0.903563 0.161558
Q2G2I4   17 1.54545 0.903563 0.161558
Q2FZP5   17 1.54545 0.903563 0.161558
Q2FWQ7   16 1.45455 0.903563 0.161558
Q2G1W9   16 1.45455 0.903563 0.161558
Q2FWF7   13 1.18182 0.903563 0.161558
Q2FYM9   20 1.81818 0.903563 0.161558
Q2FXV0   10 0.909091 -1.27278 0.943444
Q2FWW2   17 1.54545 0.903563 0.161558
Q2FVS2   8 0.727273 -1.27278 0.943444
Q2G007   13 1.18182 0.903563 0.161558
Q2FYA7   23 2.09091 3.07991 0.0107511
Q2G0K0   26 2.36364 3.07991 0.0107511
Q2FXS9   20 1.81818 0.903563 0.161558
Q2G249   22 2 3.07991 0.0107511
Q2G008   31 2.81818 3.07991 0.0107511
Q2FZD5   6 0.545455 -1.27278 0.943444
Q2FZG0   6 0.545455 -1.27278 0.943444
Q2FX28   7 0.636364 -1.27278 0.943444
Q2FXI4   20 1.81818 0.903563 0.161558
Q2G176   9 0.818182 -1.27278 0.943444
Q2G116   15 1.36364 0.903563 0.161558
Q2FXF2   5 0.454545 -1.27278 0.943444
Q2G260   14 1.27273 0.903563 0.161558
Q2G213   7 0.636364 -1.27278 0.943444
Q2G173   13 1.18182 0.903563 0.161558
Q2FV71   13 1.18182 0.903563 0.161558
Q2FWY8   6 0.545455 -1.27278 0.943444
Q2FWN3   12 1.09091 0.903563 0.161558
Q2FYD4   14 1.27273 0.903563 0.161558
Q2FVQ2   16 1.45455 0.903563 0.161558
Q2FVK0   12 1.09091 0.903563 0.161558
Q2G285   12 1.09091 0.903563 0.161558
Q2FZH6   19 1.72727 0.903563 0.161558
Q2FZX1   9 0.818182 -1.27278 0.943444
Q2FZ83   1 0.0909091 -1.27278 0.943444
Q2G0S9   16 1.45455 0.903563 0.161558
Q2FZH7   8 0.727273 -1.27278 0.943444
Q2FZT3   21 1.90909 0.903563 0.161558
Q2FX57   15 1.30435 0.903563 0.161558
Q2G0B9   18 1.56522 0.903563 0.161558
Q2FY28   18 1.56522 0.903563 0.161558
Q2G0R5   30 2.6087 3.07991 0.0107511
Q2FZG8   16 1.3913 0.903563 0.161558
Q2G1X1   31 2.69565 3.07991 0.0107511
Q2FX93   10 0.869565 -1.27278 0.943444
Q2FYU5   10 0.869565 -1.27278 0.943444
Q2FWR9   11 0.956522 -1.27278 0.943444
Q2FWS0   23 2 3.07991 0.0107511
Q2G0P4   6 0.521739 -1.27278 0.943444
Q2FX50   10 0.869565 -1.27278 0.943444
Q2FZV0   17 1.47826 0.903563 0.161558
Q2G0S5   21 1.82609 0.903563 0.161558
Q2FY25   10 0.869565 -1.27278 0.943444
Q2FXG6   8 0.695652 -1.27278 0.943444
Q2FZJ7   28 2.43478 3.07991 0.0107511
Q2G0U7   21 1.82609 0.903563 0.161558
Q2FZV2   16 1.3913 0.903563 0.161558
Q2FWT8   22 1.91304 0.903563 0.161558
Q2G0D1   17 1.47826 0.903563 0.161558
Q2FVW5   10 0.869565 -1.27278 0.943444
Q2FY97   20 1.73913 0.903563 0.161558
Q2FXF3   15 1.30435 0.903563 0.161558
Q2G063   9 0.782609 -1.27278 0.943444
Q2G0U5   9 0.782609 -1.27278 0.943444
Q2G2B1   18 1.56522 0.903563 0.161558
Q2FVE3   7 0.608696 -1.27278 0.943444
Q2FZW1   16 1.3913 0.903563 0.161558
Q2FYK2   24 2.08696 3.07991 0.0107511
Q2FXW2   16 1.3913 0.903563 0.161558
Q9F0R1   15 1.30435 0.903563 0.161558
Q2FZG3   16 1.3913 0.903563 0.161558
Q2G2K0   23 2 3.07991 0.0107511
Q2FVN4   21 1.82609 0.903563 0.161558
Q2FYV0   20 1.73913 0.903563 0.161558
Q2G0A5   6 0.521739 -1.27278 0.943444
Q2FZ03   17 1.47826 0.903563 0.161558
Q2G1I8   13 1.13043 0.903563 0.161558
Q2FYX8   20 1.73913 0.903563 0.161558
Q2FV18   4 0.347826 -1.27278 0.943444
Q2FYI7   17 1.47826 0.903563 0.161558
Q2G0K1   23 2 3.07991 0.0107511
Q2G2U9   15 1.30435 0.903563 0.161558
Q2FW31   19 1.65217 0.903563 0.161558
Q2FVB5   12 1.04348 0.903563 0.161558
Q2FVI8   4 0.347826 -1.27278 0.943444
Q2FZT0   21 1.82609 0.903563 0.161558
P48860   14 1.21739 0.903563 0.161558
Q2FYC1   15 1.30435 0.903563 0.161558
Q2G286   20 1.73913 0.903563 0.161558
Q2FXD3   25 2.17391 3.07991 0.0107511
Q2G027   8 0.695652 -1.27278 0.943444
Q2G0T4   11 0.956522 -1.27278 0.943444
Q2FZJ5   9 0.782609 -1.27278 0.943444
Q2FW10   6 0.521739 -1.27278 0.943444
Q2FY91   11 0.956522 -1.27278 0.943444
Q2FVP0   17 1.47826 0.903563 0.161558
P60070   14 1.21739 0.903563 0.161558
Q2FWU1   16 1.3913 0.903563 0.161558
Q2FYA3   8 0.695652 -1.27278 0.943444
Q2G0V8   9 0.782609 -1.27278 0.943444
Q2G0Z2   8 0.695652 -1.27278 0.943444
Q2FZ47   6 0.521739 -1.27278 0.943444
Q2G0V9   11 0.956522 -1.27278 0.943444
Q2FZE2   18 1.56522 0.903563 0.161558
Q2FWB0   16 1.3913 0.903563 0.161558
Q2G1J1   8 0.695652 -1.27278 0.943444
Q2FYQ1   10 0.869565 -1.27278 0.943444
Q2FZ45   24 2.08696 3.07991 0.0107511
Q2FYW5   22 1.91304 0.903563 0.161558
Q2G1A0   8 0.695652 -1.27278 0.943444
Q2FZB9   7 0.608696 -1.27278 0.943444
Q2FZX2   17 1.47826 0.903563 0.161558
Q2FZY4   17 1.47826 0.903563 0.161558
Q2FW56   4 0.347826 -1.27278 0.943444
P0A0G6   18 1.56522 0.903563 0.161558
Q2FW80   8 0.695652 -1.27278 0.943444
Q2G2S4   11 0.956522 -1.27278 0.943444
Q2G2H0   15 1.30435 0.903563 0.161558
Q2G2E1   7 0.608696 -1.27278 0.943444
Q2G0I5   20 1.73913 0.903563 0.161558
Q2FWW6   14 1.21739 0.903563 0.161558
Q2G112   12 1.04348 0.903563 0.161558
Q2G214   13 1.13043 0.903563 0.161558
Q2FYG2   16 1.3913 0.903563 0.161558
Q2G0J5   9 0.782609 -1.27278 0.943444
Q2FX27   13 1.13043 0.903563 0.161558
Q2FWV5   19 1.65217 0.903563 0.161558
Q2FX40   23 2 3.07991 0.0107511
Q2FZM5   8 0.695652 -1.27278 0.943444
Q2FXH8   5 0.434783 -1.27278 0.943444
Q2FWS5   10 0.869565 -1.27278 0.943444
Q2FW13   22 1.83333 0.903563 0.161558
Q2FY93   15 1.25 0.903563 0.161558
Q2FZM8   32 2.66667 3.07991 0.0107511
Q2FZV4   25 2.08333 3.07991 0.0107511
Q2FVD4   15 1.25 0.903563 0.161558
Q2G0J3   8 0.666667 -1.27278 0.943444
Q2FX61   26 2.16667 3.07991 0.0107511
Q2FVD6   19 1.58333 0.903563 0.161558
Q2FYY7   20 1.66667 0.903563 0.161558
Q2G0W0   25 2.08333 3.07991 0.0107511
Q2FXF7   19 1.58333 0.903563 0.161558
Q2G191   13 1.08333 0.903563 0.161558
Q2FYT5   11 0.916667 -1.27278 0.943444
Q2G1P0   15 1.25 0.903563 0.161558
Q2FVF8   19 1.58333 0.903563 0.161558
Q2G0Y1   9 0.75 -1.27278 0.943444
Q2FZD2   30 2.5 3.07991 0.0107511
Q2FZ59   17 1.41667 0.903563 0.161558
Q2G2G1   8 0.666667 -1.27278 0.943444
Q2G0F9   37 3.08333 5.25625 0.000662855
Q2G1J2   18 1.5 0.903563 0.161558
Q2G0Q6   22 1.83333 0.903563 0.161558
Q2FYX0   25 2.08333 3.07991 0.0107511
Q2FZU8   11 0.916667 -1.27278 0.943444
Q2G267   14 1.16667 0.903563 0.161558
Q2G174   19 1.58333 0.903563 0.161558
Q2FWC3   21 1.75 0.903563 0.161558
Q2FVN6   17 1.41667 0.903563 0.161558
Q2G2D1   18 1.5 0.903563 0.161558
Q2FZK9   26 2.16667 3.07991 0.0107511
Q2G2C9   24 2 3.07991 0.0107511
Q2G2V8   18 1.5 0.903563 0.161558
Q2FVL6   22 1.83333 0.903563 0.161558
Q2FY45   8 0.666667 -1.27278 0.943444
Q2G2R7   25 2.08333 3.07991 0.0107511
Q2FWD5   17 1.41667 0.903563 0.161558
Q2FWT3   9 0.75 -1.27278 0.943444
Q2FY92   25 2.08333 3.07991 0.0107511
Q2FZM2   13 1.08333 0.903563 0.161558
Q2G2F0   23 1.91667 0.903563 0.161558
Q2FW30   11 0.916667 -1.27278 0.943444
Q2FZV9   17 1.41667 0.903563 0.161558
Q2FVA6   21 1.75 0.903563 0.161558
Q2G229   20 1.66667 0.903563 0.161558
Q2FZZ3   26 2.16667 3.07991 0.0107511
Q2G2F4   10 0.833333 -1.27278 0.943444
Q2FVA7   18 1.5 0.903563 0.161558
Q2G0R3   14 1.16667 0.903563 0.161558
Q2G1R1   31 2.58333 3.07991 0.0107511
Q2FZ79   23 1.91667 0.903563 0.161558
Q2FZ12   6 0.5 -1.27278 0.943444
Q2FX39   10 0.833333 -1.27278 0.943444
Q2G186   19 1.58333 0.903563 0.161558
Q2FXE5   8 0.666667 -1.27278 0.943444
Q2G0A1   14 1.16667 0.903563 0.161558
Q2G0E7   11 0.916667 -1.27278 0.943444
Q2G2V7   7 0.583333 -1.27278 0.943444
Q2FYA6   26 2.16667 3.07991 0.0107511
Q2G276   25 2.08333 3.07991 0.0107511
Q2G070   19 1.58333 0.903563 0.161558
Q2FVZ1   12 1 0.903563 0.161558
Q2FW84   12 1 0.903563 0.161558
Q2FVY9   16 1.33333 0.903563 0.161558
Q2FVD9   22 1.83333 0.903563 0.161558
Q2G1T2   15 1.25 0.903563 0.161558
Q2G0I3   13 1.08333 0.903563 0.161558
Q2G0E8   14 1.16667 0.903563 0.161558
Q2FW08   21 1.75 0.903563 0.161558
Q2FVD8   24 2 3.07991 0.0107511
Q2FXF5   16 1.33333 0.903563 0.161558
Q2FXW1   26 2.16667 3.07991 0.0107511
Q2FW79   17 1.41667 0.903563 0.161558
Q2G2G0   30 2.5 3.07991 0.0107511
P48940   12 1 0.903563 0.161558
Q2FYL6   10 0.833333 -1.27278 0.943444
Q2FZV8   28 2.33333 3.07991 0.0107511
Q2FYM5   22 1.83333 0.903563 0.161558
Q2G2B6   15 1.25 0.903563 0.161558
Q2G1L2   9 0.75 -1.27278 0.943444
Q2G1V5   10 0.833333 -1.27278 0.943444
Q2FXT0   22 1.83333 0.903563 0.161558
Q2FY02   22 1.83333 0.903563 0.161558
Q2FWQ4   7 0.583333 -1.27278 0.943444
Q2FYG4   10 0.833333 -1.27278 0.943444
Q2FW11   14 1.16667 0.903563 0.161558
Q2G257   26 2.08 3.07991 0.0107511
Q2FWJ6   21 1.68 0.903563 0.161558
Q2FXS8   26 2.08 3.07991 0.0107511
Q2FX12   22 1.76 0.903563 0.161558
Q2FYF1   13 1.04 0.903563 0.161558
Q2G2E8   21 1.68 0.903563 0.161558
Q2FXE6   7 0.56 -1.27278 0.943444
Q2G2C0   11 0.88 -1.27278 0.943444
Q2G1V6   8 0.64 -1.27278 0.943444
Q2FWZ4   26 2.08 3.07991 0.0107511
Q2G2V0   11 0.88 -1.27278 0.943444
Q9ZAH6   28 2.24 3.07991 0.0107511
Q2FVU2   36 2.88 3.07991 0.0107511
Q2FWI8   28 2.24 3.07991 0.0107511
P0A0H0   12 0.96 -1.27278 0.943444
Q2G0C1   29 2.32 3.07991 0.0107511
Q2FXH3   25 2 3.07991 0.0107511
Q2FXI6   26 2.08 3.07991 0.0107511
Q2G1X5   20 1.6 0.903563 0.161558
Q2FV08   20 1.6 0.903563 0.161558
Q2FWT7   18 1.44 0.903563 0.161558
Q2G210   13 1.04 0.903563 0.161558
Q2FW66   15 1.2 0.903563 0.161558
Q2FWD0   19 1.52 0.903563 0.161558
Q2FUQ1   24 1.92 0.903563 0.161558
Q2FVI6   11 0.88 -1.27278 0.943444
Q2FWM7   8 0.64 -1.27278 0.943444
Q2FVN2   34 2.72 3.07991 0.0107511
Q2FWR2   20 1.6 0.903563 0.161558
Q2FYH4   10 0.8 -1.27278 0.943444
Q2FYM8   7 0.56 -1.27278 0.943444
Q9RFJ6   15 1.2 0.903563 0.161558
Q2FZ42   13 1.04 0.903563 0.161558
Q2FVX9   35 2.8 3.07991 0.0107511
Q2G066   23 1.84 0.903563 0.161558
Q2FVM3   18 1.44 0.903563 0.161558
Q2FWT1   17 1.36 0.903563 0.161558
Q2FZB8   16 1.28 0.903563 0.161558
Q2FUQ8   8 0.64 -1.27278 0.943444
Q2G2I7   20 1.6 0.903563 0.161558
Q2FVF7   12 0.96 -1.27278 0.943444
Q2FV52   16 1.28 0.903563 0.161558
Q2FWE3   16 1.28 0.903563 0.161558
Q2G144   13 1.04 0.903563 0.161558
Q2FXZ1   17 1.36 0.903563 0.161558
Q2FX34   18 1.44 0.903563 0.161558
Q2FWV4   26 2.08 3.07991 0.0107511
Q2FZ11   19 1.52 0.903563 0.161558
Q2G141   11 0.88 -1.27278 0.943444
Q2FWF5   24 1.92 0.903563 0.161558
Q2FV34   13 1.04 0.903563 0.161558
Q2FWQ0   23 1.84 0.903563 0.161558
Q2FV88   34 2.72 3.07991 0.0107511
Q2G2P0   23 1.84 0.903563 0.161558
Q2FYW8   20 1.6 0.903563 0.161558
Q2G1W1   24 1.92 0.903563 0.161558
Q2FVC2   32 2.56 3.07991 0.0107511
Q2G0D3   10 0.8 -1.27278 0.943444
Q2FV89   23 1.84 0.903563 0.161558
Q2G1U2   28 2.24 3.07991 0.0107511
Q2FX32   13 1.04 0.903563 0.161558
Q2FXS7   15 1.2 0.903563 0.161558
Q2FVX1   12 0.96 -1.27278 0.943444
Q2FVE0   9 0.72 -1.27278 0.943444
Q2G270   20 1.6 0.903563 0.161558
Q9EYW6   24 1.92 0.903563 0.161558
Q2FVB8   9 0.72 -1.27278 0.943444
Q2FZT9   8 0.64 -1.27278 0.943444
Q2G298   26 2.08 3.07991 0.0107511
Q2FX49   10 0.8 -1.27278 0.943444
Q2G0Z0   18 1.44 0.903563 0.161558
Q2FW39   28 2.24 3.07991 0.0107511
Q2G252   24 1.92 0.903563 0.161558
Q2G0A3   19 1.52 0.903563 0.161558
Q2FYJ7   21 1.68 0.903563 0.161558
Q2FWT2   14 1.12 0.903563 0.161558
Q2FWQ5   13 1.04 0.903563 0.161558
Q2G2J7   18 1.44 0.903563 0.161558
Q2FY75   14 1.12 0.903563 0.161558
Q2G106   24 1.92 0.903563 0.161558
Q2FVY3   25 2 3.07991 0.0107511
Q2FVP9   22 1.76 0.903563 0.161558
Q2FW42   13 1.04 0.903563 0.161558
Q2FUV9   26 2.08 3.07991 0.0107511
Q2FVR7   25 2 3.07991 0.0107511
Q2FZN1   24 1.92 0.903563 0.161558
Q2G2Q7   36 2.76923 3.07991 0.0107511
Q2G150   26 2 3.07991 0.0107511
Q2G081   22 1.69231 0.903563 0.161558
Q2FV45   27 2.07692 3.07991 0.0107511
Q2FX02   28 2.15385 3.07991 0.0107511
P0A0Q4   20 1.53846 0.903563 0.161558
Q2G0L9   27 2.07692 3.07991 0.0107511
Q2FY04   26 2 3.07991 0.0107511
Q2FV48   7 0.538462 -1.27278 0.943444
Q2FW64   20 1.53846 0.903563 0.161558
Q2FX63   24 1.84615 0.903563 0.161558
Q2G1T3   21 1.61538 0.903563 0.161558
Q2G0K9   45 3.46154 5.25625 0.000662855
Q2FZ00   19 1.46154 0.903563 0.161558
Q2FVL9   32 2.46154 3.07991 0.0107511
Q2FW33   20 1.53846 0.903563 0.161558
Q2FWT9   23 1.76923 0.903563 0.161558
Q2FZF7   21 1.61538 0.903563 0.161558
Q2FWL1   31 2.38462 3.07991 0.0107511
Q2FYS7   28 2.15385 3.07991 0.0107511
Q2FZX3   30 2.30769 3.07991 0.0107511
Q2FXR0   11 0.846154 -1.27278 0.943444
Q2G2I9   30 2.30769 3.07991 0.0107511
Q2FWN1   5 0.384615 -1.27278 0.943444
Q2G297   12 0.923077 -1.27278 0.943444
Q2FVA0   9 0.692308 -1.27278 0.943444
Q2FXX0   27 2.07692 3.07991 0.0107511
Q2G2P4   18 1.38462 0.903563 0.161558
Q2G0P8   26 2 3.07991 0.0107511
Q2FVN3   18 1.38462 0.903563 0.161558
Q2FXK7   30 2.30769 3.07991 0.0107511
Q2FZF8   14 1.07692 0.903563 0.161558
Q2FWR0   23 1.76923 0.903563 0.161558
Q2FXL2   12 0.923077 -1.27278 0.943444
Q2FWA9   21 1.61538 0.903563 0.161558
Q2G282   36 2.76923 3.07991 0.0107511
Q9RQQ0   7 0.538462 -1.27278 0.943444
Q2FXD7   30 2.30769 3.07991 0.0107511
Q2FUY4   17 1.30769 0.903563 0.161558
Q2G2W4   9 0.692308 -1.27278 0.943444
Q2FZF5   23 1.76923 0.903563 0.161558
Q2FY42   26 2 3.07991 0.0107511
Q2FUS3   18 1.38462 0.903563 0.161558
Q2G2E7   7 0.538462 -1.27278 0.943444
Q2G0S6   25 1.92308 0.903563 0.161558
Q2G0C2   14 1.07692 0.903563 0.161558
Q2FWF8   23 1.76923 0.903563 0.161558
Q2G000   25 1.92308 0.903563 0.161558
Q2FWX2   34 2.61538 3.07991 0.0107511
Q2FZS2   39 3 5.25625 0.000662855
Q2FW16   28 2.15385 3.07991 0.0107511
Q2FZI2   8 0.615385 -1.27278 0.943444
Q2G1Q5   16 1.23077 0.903563 0.161558
Q2G1A5   32 2.46154 3.07991 0.0107511
Q2G0P7   11 0.846154 -1.27278 0.943444
Q2FWV3   33 2.53846 3.07991 0.0107511
Q2FW51   37 2.84615 3.07991 0.0107511
Q2FVI4   40 3.07692 5.25625 0.000662855
Q2FVN7   32 2.46154 3.07991 0.0107511
Q2FWP9   34 2.61538 3.07991 0.0107511
Q2FXT2   18 1.38462 0.903563 0.161558
P0A0F4   21 1.61538 0.903563 0.161558
Q2G126   39 3 5.25625 0.000662855
Q2FW82   11 0.846154 -1.27278 0.943444
Q2FY44   28 2.15385 3.07991 0.0107511
Q2G0N9   30 2.30769 3.07991 0.0107511
Q2G0Z9   7 0.538462 -1.27278 0.943444
Q2FV81   29 2.23077 3.07991 0.0107511
Q2FYC4   17 1.30769 0.903563 0.161558
Q2G178   38 2.92308 3.07991 0.0107511
Q2G079   19 1.46154 0.903563 0.161558
Q2G2B7   30 2.30769 3.07991 0.0107511
Q2FVF5   28 2.15385 3.07991 0.0107511
Q2G2W2   21 1.61538 0.903563 0.161558
Q2G1I2   32 2.46154 3.07991 0.0107511
Q2G245   5 0.384615 -1.27278 0.943444
Q2G1H7   17 1.25926 0.903563 0.161558
Q2FWF1   52 3.85185 5.25625 0.000662855
Q2FZZ9   30 2.22222 3.07991 0.0107511
Q2G1W3   22 1.62963 0.903563 0.161558
Q2G204   29 2.14815 3.07991 0.0107511
Q2G1H1   17 1.25926 0.903563 0.161558
Q2FXK3   24 1.77778 0.903563 0.161558
Q2G2H8   19 1.40741 0.903563 0.161558
Q2FZP9   31 2.2963 3.07991 0.0107511
Q2FWI2   25 1.85185 0.903563 0.161558
Q2FYZ6   8 0.592593 -1.27278 0.943444
Q2FXS1   10 0.740741 -1.27278 0.943444
Q2G200   40 2.96296 3.07991 0.0107511
Q2G2L5   10 0.740741 -1.27278 0.943444
Q2FY73   44 3.25926 5.25625 0.000662855
Q2G177   11 0.814815 -1.27278 0.943444
Q2G2F9   17 1.25926 0.903563 0.161558
Q2FV27   30 2.22222 3.07991 0.0107511
Q2FZ56   32 2.37037 3.07991 0.0107511
Q2FVF3   8 0.592593 -1.27278 0.943444
Q2G0B6   23 1.7037 0.903563 0.161558
Q2G2S5   21 1.55556 0.903563 0.161558
Q2FW68   18 1.33333 0.903563 0.161558
Q2FWX7   14 1.03704 0.903563 0.161558
Q2FWB6   30 2.22222 3.07991 0.0107511
Q2FXA9   36 2.66667 3.07991 0.0107511
Q2FXP3   23 1.7037 0.903563 0.161558
Q2FUX5   27 2 3.07991 0.0107511
Q2FZZ4   16 1.18519 0.903563 0.161558
Q2FX98   25 1.85185 0.903563 0.161558
Q2FV23   24 1.77778 0.903563 0.161558
Q2FUR1   15 1.11111 0.903563 0.161558
Q2FY49   20 1.48148 0.903563 0.161558
Q2G017   50 3.7037 5.25625 0.000662855
Q2G2K9   18 1.33333 0.903563 0.161558
Q2G2N9   28 2.07407 3.07991 0.0107511
Q2G0E9   12 0.888889 -1.27278 0.943444
Q2FY19   33 2.44444 3.07991 0.0107511
Q2G1E3   15 1.11111 0.903563 0.161558
Q2FW17   20 1.48148 0.903563 0.161558
Q2FWK9   27 2 3.07991 0.0107511
Q2G2Q6   39 2.88889 3.07991 0.0107511
Q2G2Q5   41 3.03704 5.25625 0.000662855
Q2G1U9   42 3.11111 5.25625 0.000662855
Q2G299   14 1.03704 0.903563 0.161558
Q2FX75   40 2.96296 3.07991 0.0107511
Q2G058   32 2.37037 3.07991 0.0107511
Q2G0E3   17 1.25926 0.903563 0.161558
Q2FYK0   13 0.962963 -1.27278 0.943444
Q2G2K6   18 1.33333 0.903563 0.161558
Q2FYN0   30 2.22222 3.07991 0.0107511
Q2FVK7   18 1.33333 0.903563 0.161558
Q2FX15   33 2.44444 3.07991 0.0107511
Q2FVN9   10 0.740741 -1.27278 0.943444
Q2FWX0   8 0.592593 -1.27278 0.943444
Q2G143   28 2.07407 3.07991 0.0107511
Q2G0C7   37 2.74074 3.07991 0.0107511
Q2G0K6   21 1.55556 0.903563 0.161558
Q2FZZ1   8 0.592593 -1.27278 0.943444
Q2FV13   28 2.07407 3.07991 0.0107511
Q2G128   14 1.03704 0.903563 0.161558
Q2FXU2   26 1.92593 0.903563 0.161558
Q2G2R4   26 1.92593 0.903563 0.161558
Q2FXM1   26 1.92593 0.903563 0.161558
Q8KQR1   44 3.25926 5.25625 0.000662855
Q2G2Q9   38 2.81481 3.07991 0.0107511
Q2FVG9   11 0.814815 -1.27278 0.943444
Q2FV56   7 0.518519 -1.27278 0.943444
Q2FWG7   8 0.571429 -1.27278 0.943444
Q2G0T1   20 1.42857 0.903563 0.161558
Q2FXB9   9 0.642857 -1.27278 0.943444
Q2FZP3   14 1 0.903563 0.161558
Q2FZQ2   9 0.642857 -1.27278 0.943444
Q2FXS4   35 2.5 3.07991 0.0107511
Q2FZ21   31 2.21429 3.07991 0.0107511
Q2G2X2   21 1.5 0.903563 0.161558
Q2FZF6   29 2.07143 3.07991 0.0107511
Q2FYA0   32 2.28571 3.07991 0.0107511
Q2G2A9   10 0.714286 -1.27278 0.943444
Q2FYB9   25 1.78571 0.903563 0.161558
Q2FYI4   26 1.85714 0.903563 0.161558
Q2FYL4   36 2.57143 3.07991 0.0107511
Q2G1T0   13 0.928571 -1.27278 0.943444
Q2FXW7   22 1.57143 0.903563 0.161558
Q2FZA1   37 2.64286 3.07991 0.0107511
Q2FY76   15 1.07143 0.903563 0.161558
Q2FZ97   37 2.64286 3.07991 0.0107511
Q2G1I4   11 0.785714 -1.27278 0.943444
Q2FYQ6   11 0.785714 -1.27278 0.943444
Q2FXL6   24 1.71429 0.903563 0.161558
Q2G2G6   10 0.714286 -1.27278 0.943444
Q2FVH1   11 0.785714 -1.27278 0.943444
Q2FYA8   31 2.21429 3.07991 0.0107511
Q2G2M5   28 2 3.07991 0.0107511
Q2FV99   45 3.21429 5.25625 0.000662855
Q2G105   38 2.71429 3.07991 0.0107511
Q2FW23   33 2.35714 3.07991 0.0107511
Q2G012   25 1.78571 0.903563 0.161558
Q2G2V5   30 2.14286 3.07991 0.0107511
Q2FW07   37 2.64286 3.07991 0.0107511
Q2G0F2   48 3.42857 5.25625 0.000662855
Q2FZC9   11 0.785714 -1.27278 0.943444
Q2FXE9   12 0.857143 -1.27278 0.943444
Q2FV47   35 2.5 3.07991 0.0107511
Q2G2Q8   39 2.78571 3.07991 0.0107511
Q2FYE7   19 1.35714 0.903563 0.161558
Q2FUT3   15 1.07143 0.903563 0.161558
Q2G068   36 2.57143 3.07991 0.0107511
Q2G2D3   23 1.64286 0.903563 0.161558
Q2FYK4   27 1.92857 0.903563 0.161558
Q2FX36   33 2.35714 3.07991 0.0107511
Q2G0A4   11 0.785714 -1.27278 0.943444
Q2G080   11 0.785714 -1.27278 0.943444
Q2FUT1   17 1.21429 0.903563 0.161558
Q2FYH3   27 1.92857 0.903563 0.161558
Q2FXA7   24 1.71429 0.903563 0.161558
Q2G2Y6   27 1.92857 0.903563 0.161558
Q2FY55   30 2.14286 3.07991 0.0107511
Q2FY61   23 1.64286 0.903563 0.161558
Q2G0E2   35 2.5 3.07991 0.0107511
Q2FVY1   31 2.21429 3.07991 0.0107511
Q2FUV1   29 2.07143 3.07991 0.0107511
Q2FUS9   44 3.14286 5.25625 0.000662855
Q2G1A1   28 2 3.07991 0.0107511
P60639   9 0.642857 -1.27278 0.943444
Q2FZE9   34 2.42857 3.07991 0.0107511
Q2G1I9   18 1.28571 0.903563 0.161558
Q2FWN0   27 1.92857 0.903563 0.161558
Q2FZE3   41 2.92857 3.07991 0.0107511
Q93Q23   7 0.5 -1.27278 0.943444
Q2FWE9   25 1.78571 0.903563 0.161558
Q2FUS1   11 0.785714 -1.27278 0.943444
Q2FVM5   26 1.85714 0.903563 0.161558
Q2G2N7   10 0.714286 -1.27278 0.943444
Q2FWG0   11 0.785714 -1.27278 0.943444
Q2FXV7   11 0.785714 -1.27278 0.943444
Q2FW69   7 0.5 -1.27278 0.943444
P0A0F8   21 1.5 0.903563 0.161558
Q2G055   25 1.78571 0.903563 0.161558
Q2FV37   12 0.857143 -1.27278 0.943444
Q2G225   10 0.714286 -1.27278 0.943444
Q2FXG2   21 1.5 0.903563 0.161558
Q2FY87   36 2.57143 3.07991 0.0107511
Q2FWR7   31 2.21429 3.07991 0.0107511
Q2G1U6   25 1.78571 0.903563 0.161558
Q2G006   31 2.21429 3.07991 0.0107511
Q2G2I6   9 0.62069 -1.27278 0.943444
Q2FWS1   27 1.86207 0.903563 0.161558
Q2FYF5   28 1.93103 0.903563 0.161558
Q2G0F1   16 1.10345 0.903563 0.161558
Q2G0J2   19 1.31034 0.903563 0.161558
Q2FXE3   23 1.58621 0.903563 0.161558
Q2FYV8   29 2 3.07991 0.0107511
Q2G1X6   23 1.58621 0.903563 0.161558
Q2FUP5   23 1.58621 0.903563 0.161558
Q2G1A4   10 0.689655 -1.27278 0.943444
Q2G0H9   27 1.86207 0.903563 0.161558
Q2G0M0   23 1.58621 0.903563 0.161558
Q2FYK6   40 2.75862 3.07991 0.0107511
Q2G023   31 2.13793 3.07991 0.0107511
Q2G0G2   33 2.27586 3.07991 0.0107511
Q2FXC0   40 2.75862 3.07991 0.0107511
Q2FXF1   50 3.44828 5.25625 0.000662855
Q2FW00   12 0.827586 -1.27278 0.943444
Q2G1E7   8 0.551724 -1.27278 0.943444
Q2FWE7   24 1.65517 0.903563 0.161558
Q2FY32   23 1.58621 0.903563 0.161558
Q2FUU0   35 2.41379 3.07991 0.0107511
Q2FVU5   31 2.13793 3.07991 0.0107511
Q2G062   14 0.965517 -1.27278 0.943444
Q2FV26   16 1.10345 0.903563 0.161558
Q2FW97   30 2.06897 3.07991 0.0107511
Q2FZY8   10 0.689655 -1.27278 0.943444
Q2G277   10 0.689655 -1.27278 0.943444
Q2G0V1   10 0.689655 -1.27278 0.943444
Q2FWJ3   35 2.41379 3.07991 0.0107511
Q2G2J2   24 1.65517 0.903563 0.161558
Q2FVB0   11 0.758621 -1.27278 0.943444
Q2G278   27 1.86207 0.903563 0.161558
Q2G107   38 2.62069 3.07991 0.0107511
P0A0M9   34 2.34483 3.07991 0.0107511
Q2G067   8 0.551724 -1.27278 0.943444
Q2FV55   26 1.7931 0.903563 0.161558
Q2G1L3   27 1.86207 0.903563 0.161558
Q2G2R0   21 1.44828 0.903563 0.161558
Q2G2T3   24 1.65517 0.903563 0.161558
Q2FWA8   7 0.482759 -1.27278 0.943444
Q2G056   38 2.62069 3.07991 0.0107511
Q2FWR1   23 1.58621 0.903563 0.161558
Q2FXP9   19 1.31034 0.903563 0.161558
Q2FZI4   18 1.24138 0.903563 0.161558
Q2G2L7   30 2.06897 3.07991 0.0107511
Q2FVG1   11 0.758621 -1.27278 0.943444
Q2G1I7   34 2.34483 3.07991 0.0107511
Q2FVB6   11 0.758621 -1.27278 0.943444
Q2G001   30 2.06897 3.07991 0.0107511
Q2FUX3   28 1.93103 0.903563 0.161558
Q2G1Q9   23 1.58621 0.903563 0.161558
Q2G2S9   41 2.82759 3.07991 0.0107511
Q2FXZ8   16 1.10345 0.903563 0.161558
Q2FZI7   32 2.2069 3.07991 0.0107511
Q2FUS6   31 2.13793 3.07991 0.0107511
Q2FUZ6   24 1.65517 0.903563 0.161558
Q2FYQ9   21 1.44828 0.903563 0.161558
Q2FYS8   32 2.2069 3.07991 0.0107511
Q2FYS6   14 0.965517 -1.27278 0.943444
Q2FZG6   24 1.65517 0.903563 0.161558
Q2G1L9   9 0.62069 -1.27278 0.943444
Q2FXT3   26 1.7931 0.903563 0.161558
Q2FZN9   40 2.75862 3.07991 0.0107511
Q2FW20   29 2 3.07991 0.0107511
Q2G0H3   19 1.31034 0.903563 0.161558
Q2FV98   32 2.2069 3.07991 0.0107511
Q2FXR7   15 1.03448 0.903563 0.161558
Q2G1T4   36 2.48276 3.07991 0.0107511
Q2FW38   28 1.93103 0.903563 0.161558
Q2G2P6   12 0.827586 -1.27278 0.943444
Q2FVL7   24 1.65517 0.903563 0.161558
Q2FVY2   35 2.41379 3.07991 0.0107511
Q2FYZ0   25 1.72414 0.903563 0.161558
Q2FYW2   8 0.551724 -1.27278 0.943444
P60643   7 0.482759 -1.27278 0.943444
Q2G265   30 2.06897 3.07991 0.0107511
Q2FV42   10 0.689655 -1.27278 0.943444
Q2FXN0   12 0.827586 -1.27278 0.943444
Q2G2D9   10 0.689655 -1.27278 0.943444
Q2FV75   26 1.7931 0.903563 0.161558
Q2FYE0   14 0.965517 -1.27278 0.943444
Q2FX03   9 0.62069 -1.27278 0.943444
Q2FX89   20 1.37931 0.903563 0.161558
Q2FX43   43 2.96552 3.07991 0.0107511
Q2FV69   16 1.06667 0.903563 0.161558
P72360   12 0.8 -1.27278 0.943444
Q2FVQ1   41 2.73333 3.07991 0.0107511
Q2FYG7   32 2.13333 3.07991 0.0107511
Q2G1J8   9 0.6 -1.27278 0.943444
Q2FW77   11 0.733333 -1.27278 0.943444
Q2FWI4   24 1.6 0.903563 0.161558
Q2FX62   25 1.66667 0.903563 0.161558
Q2G0U6   31 2.06667 3.07991 0.0107511
Q2G0P2   28 1.86667 0.903563 0.161558
Q2G0B8   43 2.86667 3.07991 0.0107511
Q2FVL3   8 0.533333 -1.27278 0.943444
Q2G1K8   25 1.66667 0.903563 0.161558
Q2G2R9   23 1.53333 0.903563 0.161558
Q2G2I3   11 0.733333 -1.27278 0.943444
Q2FY56   6 0.4 -1.27278 0.943444
Q2G0B1   28 1.86667 0.903563 0.161558
Q2G1T1   23 1.53333 0.903563 0.161558
Q2FVX5   9 0.6 -1.27278 0.943444
Q2G0H8   17 1.13333 0.903563 0.161558
Q2FVT3   22 1.46667 0.903563 0.161558
Q2FWF6   28 1.86667 0.903563 0.161558
Q2FWZ6   26 1.73333 0.903563 0.161558
Q2FZ77   33 2.2 3.07991 0.0107511
Q2G0H0   22 1.46667 0.903563 0.161558
Q2G2G7   36 2.4 3.07991 0.0107511
Q2G117   22 1.46667 0.903563 0.161558
Q2FXG9   30 2 3.07991 0.0107511
Q2FWE4   31 2.06667 3.07991 0.0107511
Q2FUS0   37 2.46667 3.07991 0.0107511
Q2FWR3   15 1 0.903563 0.161558
Q2FYA9   37 2.46667 3.07991 0.0107511
Q2G0Y5   32 2.13333 3.07991 0.0107511
Q2FZZ8   49 3.26667 5.25625 0.000662855
Q2G1Z6   16 1.06667 0.903563 0.161558
Q2FX53   20 1.33333 0.903563 0.161558
Q2FZC4   54 3.6 5.25625 0.000662855
Q2FUS5   19 1.26667 0.903563 0.161558
Q2G1R0   10 0.666667 -1.27278 0.943444
Q2G0D5   10 0.666667 -1.27278 0.943444
Q2FY18   10 0.666667 -1.27278 0.943444
Q2FYH8   9 0.6 -1.27278 0.943444
Q2G1F2   22 1.46667 0.903563 0.161558
Q2G0Q5   47 3.13333 5.25625 0.000662855
Q2FVR2   25 1.66667 0.903563 0.161558
Q2FZE7   38 2.53333 3.07991 0.0107511
Q2G0I0   28 1.86667 0.903563 0.161558
Q2G0R1   28 1.86667 0.903563 0.161558
Q2G0L7   30 2 3.07991 0.0107511
Q2FWI1   26 1.73333 0.903563 0.161558
Q2G0F7   9 0.6 -1.27278 0.943444
Q2FXY3   29 1.93333 0.903563 0.161558
P0A084   42 2.8 3.07991 0.0107511
Q2G0G5   26 1.73333 0.903563 0.161558
Q2FZE5   11 0.733333 -1.27278 0.943444
Q2G0A2   12 0.8 -1.27278 0.943444
Q2FVE8   9 0.6 -1.27278 0.943444
Q2G2M8   32 2.13333 3.07991 0.0107511
Q2FYH7   13 0.866667 -1.27278 0.943444
Q2FVR8   28 1.86667 0.903563 0.161558
Q2FZU9   37 2.46667 3.07991 0.0107511
Q2FYX7   20 1.33333 0.903563 0.161558
Q2G280   41 2.73333 3.07991 0.0107511
Q2FVG5   22 1.46667 0.903563 0.161558
Q2FWX1   30 2 3.07991 0.0107511
Q2FVB3   10 0.666667 -1.27278 0.943444
Q2G2A1   34 2.26667 3.07991 0.0107511
Q2G1W7   32 2.13333 3.07991 0.0107511
Q2FW36   14 0.933333 -1.27278 0.943444
P31337   23 1.53333 0.903563 0.161558
Q2FXB8   12 0.8 -1.27278 0.943444
Q2G2F3   45 3 5.25625 0.000662855
Q2FYM7   7 0.466667 -1.27278 0.943444
Q2FYB2   50 3.33333 5.25625 0.000662855
Q2G2E2   23 1.48387 0.903563 0.161558
Q2G2G9   13 0.83871 -1.27278 0.943444
Q2FVC5   56 3.6129 5.25625 0.000662855
Q2G0T3   21 1.35484 0.903563 0.161558
Q2G074   10 0.645161 -1.27278 0.943444
Q2G016   40 2.58065 3.07991 0.0107511
Q2G0G4   42 2.70968 3.07991 0.0107511
Q2G2K1   32 2.06452 3.07991 0.0107511
Q2FXE1   16 1.03226 0.903563 0.161558
Q2FWD2   22 1.41935 0.903563 0.161558
Q2G1Q0   66 4.25806 7.4326 4.06742e-05
Q2G073   11 0.709677 -1.27278 0.943444
Q2G1T7   26 1.67742 0.903563 0.161558
Q2FVI3   31 2 3.07991 0.0107511
Q2FZ93   20 1.29032 0.903563 0.161558
Q2FVQ7   30 1.93548 0.903563 0.161558
Q2G2B9   11 0.709677 -1.27278 0.943444
Q2FZN5   10 0.645161 -1.27278 0.943444
Q2FY72   41 2.64516 3.07991 0.0107511
Q2G0A0   43 2.77419 3.07991 0.0107511
Q2FZQ8   12 0.774194 -1.27278 0.943444
Q2FXP1   24 1.54839 0.903563 0.161558
P0A0B7   43 2.77419 3.07991 0.0107511
Q2FYW0   25 1.6129 0.903563 0.161558
Q2G230   26 1.67742 0.903563 0.161558
Q2G0H5   23 1.48387 0.903563 0.161558
Q2G0B7   28 1.80645 0.903563 0.161558
Q2G131   14 0.903226 -1.27278 0.943444
Q2G0Y4   29 1.87097 0.903563 0.161558
Q2G2L0   27 1.74194 0.903563 0.161558
Q2G101   28 1.80645 0.903563 0.161558
Q2G036   24 1.54839 0.903563 0.161558
Q2FXN3   9 0.580645 -1.27278 0.943444
Q2FWY2   24 1.54839 0.903563 0.161558
Q2FXK6   37 2.3871 3.07991 0.0107511
Q2G2Y3   52 3.35484 5.25625 0.000662855
Q2G1P8   58 3.74194 5.25625 0.000662855
Q2G0N7   30 1.93548 0.903563 0.161558
Q2FW43   24 1.54839 0.903563 0.161558
Q2G2N4   20 1.29032 0.903563 0.161558
Q2FW59   38 2.45161 3.07991 0.0107511
Q2G1V0   8 0.516129 -1.27278 0.943444
Q2G010   22 1.41935 0.903563 0.161558
Q2FWJ4   7 0.451613 -1.27278 0.943444
Q2FUR3   28 1.80645 0.903563 0.161558
Q2FXE4   22 1.41935 0.903563 0.161558
Q2FY36   35 2.25806 3.07991 0.0107511
Q2G1Q7   34 2.19355 3.07991 0.0107511
Q2FX09   21 1.35484 0.903563 0.161558
Q2G0Z1   39 2.51613 3.07991 0.0107511
Q2FWJ1   57 3.67742 5.25625 0.000662855
Q2FUT4   38 2.45161 3.07991 0.0107511
Q2FYI1   43 2.77419 3.07991 0.0107511
Q2FXQ8   35 2.25806 3.07991 0.0107511
Q2FUZ0   30 1.93548 0.903563 0.161558
P0A086   44 2.83871 3.07991 0.0107511
Q2FZM0   11 0.709677 -1.27278 0.943444
Q2FXL3   40 2.58065 3.07991 0.0107511
Q2G2K7   11 0.709677 -1.27278 0.943444
Q2FVL1   9 0.580645 -1.27278 0.943444
Q2FW21   38 2.45161 3.07991 0.0107511
Q2G201   36 2.32258 3.07991 0.0107511
Q2FVV6   19 1.22581 0.903563 0.161558
Q2FV03   34 2.19355 3.07991 0.0107511
Q2G2T2   10 0.645161 -1.27278 0.943444
Q2FZ44   25 1.6129 0.903563 0.161558
Q2G1N7   26 1.67742 0.903563 0.161558
Q2G172   7 0.451613 -1.27278 0.943444
Q2G208   25 1.6129 0.903563 0.161558
Q2FZR7   8 0.516129 -1.27278 0.943444
Q2G2K2   33 2.12903 3.07991 0.0107511
Q2FVA4   35 2.25806 3.07991 0.0107511
Q2G0F5   11 0.709677 -1.27278 0.943444
Q2G0X0   55 3.54839 5.25625 0.000662855
Q2FXU0   32 2.06452 3.07991 0.0107511
Q2FXX9   25 1.6129 0.903563 0.161558
Q2G2K8   21 1.35484 0.903563 0.161558
Q2G0X1   53 3.3125 5.25625 0.000662855
Q2FXI8   31 1.9375 0.903563 0.161558
Q2G0L1   52 3.25 5.25625 0.000662855
Q2FX07   43 2.6875 3.07991 0.0107511
Q2G139   43 2.6875 3.07991 0.0107511
Q2FUV5   32 2 3.07991 0.0107511
Q2FVD0   57 3.5625 5.25625 0.000662855
Q2FX10   15 0.9375 -1.27278 0.943444
Q2G1W5   41 2.5625 3.07991 0.0107511
Q2G1Y7   55 3.4375 5.25625 0.000662855
Q2G190   37 2.3125 3.07991 0.0107511
Q2FV59   12 0.75 -1.27278 0.943444
Q2FZS3   44 2.75 3.07991 0.0107511
Q2FX90   29 1.8125 0.903563 0.161558
Q2FW85   10 0.625 -1.27278 0.943444
Q2FZ65   71 4.4375 7.4326 4.06742e-05
Q2FXJ7   32 2 3.07991 0.0107511
Q2FVW2   20 1.25 0.903563 0.161558
Q2G0H4   27 1.6875 0.903563 0.161558
Q2FVV4   11 0.6875 -1.27278 0.943444
Q2FUR9   10 0.625 -1.27278 0.943444
Q2FW06   23 1.4375 0.903563 0.161558
Q2FY84   23 1.4375 0.903563 0.161558
Q2G132   40 2.5 3.07991 0.0107511
Q2G0C9   77 4.8125 7.4326 4.06742e-05
Q2G2N1   9 0.5625 -1.27278 0.943444
Q2FVF2   11 0.6875 -1.27278 0.943444
Q2FZ30   22 1.375 0.903563 0.161558
Q2FXX8   42 2.625 3.07991 0.0107511
Q2FZX6   18 1.125 0.903563 0.161558
Q2G1Z2   9 0.5625 -1.27278 0.943444
Q2G0G7   37 2.3125 3.07991 0.0107511
Q2FV53   41 2.5625 3.07991 0.0107511
Q2FV28   26 1.625 0.903563 0.161558
Q2G097   42 2.625 3.07991 0.0107511
Q2FZC5   25 1.5625 0.903563 0.161558
Q2FY77   28 1.75 0.903563 0.161558
Q2FVA9   33 2.0625 3.07991 0.0107511
Q2G2W5   22 1.375 0.903563 0.161558
Q2FX97   24 1.5 0.903563 0.161558
Q2G1F3   64 4 7.4326 4.06742e-05
Q2FYU1   24 1.5 0.903563 0.161558
Q2FUP6   18 1.125 0.903563 0.161558
Q2G2U7   16 1 0.903563 0.161558
Q2FY09   40 2.5 3.07991 0.0107511
Q2G1J6   25 1.5625 0.903563 0.161558
Q2G059   36 2.25 3.07991 0.0107511
Q2FVK5   6 0.375 -1.27278 0.943444
Q2G0H7   25 1.5625 0.903563 0.161558
Q2FWN2   12 0.75 -1.27278 0.943444
Q2FYV7   40 2.5 3.07991 0.0107511
Q2G236   28 1.75 0.903563 0.161558
Q2FZR6   11 0.6875 -1.27278 0.943444
Q2G1P9   66 4.125 7.4326 4.06742e-05
Q2G0R9   38 2.375 3.07991 0.0107511
Q2FUZ9   22 1.375 0.903563 0.161558
Q2FVP2   33 2.0625 3.07991 0.0107511
Q2FXC8   58 3.625 5.25625 0.000662855
Q2FVC4   54 3.375 5.25625 0.000662855
Q2FZ29   54 3.375 5.25625 0.000662855
Q2FYR8   34 2.06061 3.07991 0.0107511
Q2FY23   30 1.81818 0.903563 0.161558
Q2G0D4   33 2 3.07991 0.0107511
Q2FZ38   26 1.57576 0.903563 0.161558
Q2FXH1   10 0.606061 -1.27278 0.943444
Q2FXZ9   17 1.0303 0.903563 0.161558
Q2G1V3   11 0.666667 -1.27278 0.943444
Q2FVZ0   12 0.727273 -1.27278 0.943444
Q2FV95   11 0.666667 -1.27278 0.943444
Q2G196   37 2.24242 3.07991 0.0107511
Q2FZ61   51 3.09091 5.25625 0.000662855
Q2FW27   35 2.12121 3.07991 0.0107511
Q2FWH2   21 1.27273 0.903563 0.161558
Q2FZQ9   8 0.484848 -1.27278 0.943444
Q2FWQ9   41 2.48485 3.07991 0.0107511
Q2G1N5   10 0.606061 -1.27278 0.943444
Q2FZP8   11 0.666667 -1.27278 0.943444
Q2FXC2   53 3.21212 5.25625 0.000662855
Q2G0X9   38 2.30303 3.07991 0.0107511
Q2FX08   14 0.848485 -1.27278 0.943444
Q2FUV2   32 1.93939 0.903563 0.161558
Q2FZT8   34 2.06061 3.07991 0.0107511
Q2G2N2   8 0.484848 -1.27278 0.943444
Q2G0M1   26 1.57576 0.903563 0.161558
Q2FVX8   27 1.63636 0.903563 0.161558
Q2G220   25 1.51515 0.903563 0.161558
Q2FW37   40 2.42424 3.07991 0.0107511
Q2G203   30 1.81818 0.903563 0.161558
Q2FY89   22 1.33333 0.903563 0.161558
Q2G1K7   34 2.06061 3.07991 0.0107511
Q2G013   9 0.545455 -1.27278 0.943444
Q2FV91   11 0.666667 -1.27278 0.943444
Q2FW92   39 2.36364 3.07991 0.0107511
Q2G1U5   36 2.18182 3.07991 0.0107511
Q2G2A6   56 3.39394 5.25625 0.000662855
Q2G0G9   23 1.39394 0.903563 0.161558
P0A088   19 1.15152 0.903563 0.161558
Q2G0B4   11 0.666667 -1.27278 0.943444
Q2G0X7   37 2.24242 3.07991 0.0107511
Q2G0S0   32 1.93939 0.903563 0.161558
Q2FW12   40 2.42424 3.07991 0.0107511
Q2G0J7   27 1.63636 0.903563 0.161558
Q2FW76   12 0.727273 -1.27278 0.943444
Q2G1Z7   31 1.87879 0.903563 0.161558
Q2G2S1   37 2.24242 3.07991 0.0107511
Q2G1B1   38 2.30303 3.07991 0.0107511
Q2FVP3   15 0.909091 -1.27278 0.943444
Q2G1V1   45 2.72727 3.07991 0.0107511
Q2G1H8   49 2.9697 3.07991 0.0107511
Q2G149   52 3.15152 5.25625 0.000662855
Q2FXC7   45 2.72727 3.07991 0.0107511
Q2G019   51 3.09091 5.25625 0.000662855
Q2FWL6   29 1.75758 0.903563 0.161558
Q2G199   11 0.666667 -1.27278 0.943444
Q2FY41   21 1.27273 0.903563 0.161558
Q2FX33   36 2.18182 3.07991 0.0107511
Q2G181   41 2.48485 3.07991 0.0107511
Q2FVT1   10 0.606061 -1.27278 0.943444
Q2G0Z5   30 1.81818 0.903563 0.161558
Q2FZC7   29 1.75758 0.903563 0.161558
Q2G1U0   29 1.75758 0.903563 0.161558
Q2FW18   31 1.87879 0.903563 0.161558
Q2G0H1   29 1.75758 0.903563 0.161558
Q2FX22   17 1.0303 0.903563 0.161558
Q2G157   37 2.24242 3.07991 0.0107511
Q2G2J5   25 1.51515 0.903563 0.161558
Q2FZH9   12 0.727273 -1.27278 0.943444
Q2FZA6   11 0.666667 -1.27278 0.943444
Q2G1N6   10 0.606061 -1.27278 0.943444
Q2FVR4   27 1.63636 0.903563 0.161558
Q2FY13   38 2.30303 3.07991 0.0107511
Q2G025   35 2.12121 3.07991 0.0107511
Q2FV36   11 0.666667 -1.27278 0.943444
Q2G0W9   56 3.39394 5.25625 0.000662855
Q2G0L0   30 1.81818 0.903563 0.161558
Q2FUR2   49 2.9697 3.07991 0.0107511
Q2FVJ9   41 2.48485 3.07991 0.0107511
Q2G1S8   34 2 3.07991 0.0107511
Q2FVJ5   33 1.94118 0.903563 0.161558
Q2FZ39   28 1.64706 0.903563 0.161558
Q2FWP6   23 1.35294 0.903563 0.161558
Q2FVB4   46 2.70588 3.07991 0.0107511
Q2G0V7   32 1.88235 0.903563 0.161558
Q2FUV4   37 2.17647 3.07991 0.0107511
Q2FYG5   36 2.11765 3.07991 0.0107511
Q2FW71   10 0.588235 -1.27278 0.943444
Q2FZB1   41 2.41176 3.07991 0.0107511
Q2G0Y9   28 1.64706 0.903563 0.161558
Q2G0X4   35 2.05882 3.07991 0.0107511
Q2FZL2   40 2.35294 3.07991 0.0107511
Q2FVS1   36 2.11765 3.07991 0.0107511
Q2G099   37 2.17647 3.07991 0.0107511
Q2FZN0   34 2 3.07991 0.0107511
Q2FZ50   16 0.941176 -1.27278 0.943444
Q2G0X8   36 2.11765 3.07991 0.0107511
Q2G167   38 2.23529 3.07991 0.0107511
Q2G086   27 1.58824 0.903563 0.161558
Q2G0D0   40 2.35294 3.07991 0.0107511
Q2FWG3   34 2 3.07991 0.0107511
Q2G228   45 2.64706 3.07991 0.0107511
Q2FWW8   20 1.17647 0.903563 0.161558
Q2FYL0   51 3 5.25625 0.000662855
Q2FXX2   32 1.88235 0.903563 0.161558
Q2G0C4   10 0.588235 -1.27278 0.943444
Q2FZA2   31 1.82353 0.903563 0.161558
Q2FWL0   33 1.94118 0.903563 0.161558
Q2FUY9   34 2 3.07991 0.0107511
Q2G0T8   39 2.29412 3.07991 0.0107511
Q2FWK0   27 1.58824 0.903563 0.161558
Q2G0D9   32 1.88235 0.903563 0.161558
Q2FZF3   41 2.41176 3.07991 0.0107511
Q2FZ17   44 2.58824 3.07991 0.0107511
Q2G0T6   37 2.17647 3.07991 0.0107511
Q2G140   9 0.529412 -1.27278 0.943444
Q2G2F2   11 0.647059 -1.27278 0.943444
Q2FXG0   41 2.41176 3.07991 0.0107511
Q2FWR4   31 1.82353 0.903563 0.161558
Q2G195   18 1.05882 0.903563 0.161558
Q2FVY4   37 2.17647 3.07991 0.0107511
Q2G1I6   36 2.11765 3.07991 0.0107511
Q2FVD5   21 1.23529 0.903563 0.161558
Q2FZM1   37 2.17647 3.07991 0.0107511
Q2FVG0   45 2.64706 3.07991 0.0107511
Q2FZM7   43 2.52941 3.07991 0.0107511
Q2FZB2   41 2.41176 3.07991 0.0107511
Q2G287   28 1.64706 0.903563 0.161558
Q2FWG4   12 0.705882 -1.27278 0.943444
Q2G2B3   9 0.529412 -1.27278 0.943444
Q2FY48   16 0.941176 -1.27278 0.943444
Q9ZNI1   34 2 3.07991 0.0107511
Q2FV94   56 3.29412 5.25625 0.000662855
Q2G2X5   8 0.470588 -1.27278 0.943444
Q2FVX6   29 1.70588 0.903563 0.161558
Q2G060   24 1.41176 0.903563 0.161558
Q2FVG2   17 1 0.903563 0.161558
Q2G1Q1   64 3.76471 5.25625 0.000662855
Q2G1F1   46 2.70588 3.07991 0.0107511
Q2FXC5   44 2.58824 3.07991 0.0107511
Q2G2B0   10 0.588235 -1.27278 0.943444
Q2FXR6   9 0.529412 -1.27278 0.943444
Q2FXE0   38 2.23529 3.07991 0.0107511
Q2FUY3   30 1.76471 0.903563 0.161558
Q2G1S6   37 2.17647 3.07991 0.0107511
Q2FVE9   11 0.647059 -1.27278 0.943444
Q2FVU7   30 1.76471 0.903563 0.161558
Q2FVM7   26 1.52941 0.903563 0.161558
Q2FVU6   11 0.647059 -1.27278 0.943444
Q2FVA1   41 2.41176 3.07991 0.0107511
Q2FWB8   46 2.70588 3.07991 0.0107511
Q2FYR5   32 1.88235 0.903563 0.161558
Q2G261   27 1.58824 0.903563 0.161558
Q2G264   46 2.70588 3.07991 0.0107511
Q2G0U4   22 1.29412 0.903563 0.161558
Q2G226   11 0.647059 -1.27278 0.943444
Q2FZT7   31 1.82353 0.903563 0.161558
Q2FXJ4   16 0.941176 -1.27278 0.943444
Q2G047   26 1.52941 0.903563 0.161558
Q2FWD9   28 1.64706 0.903563 0.161558
Q2FZH2   27 1.58824 0.903563 0.161558
Q2G044   25 1.47059 0.903563 0.161558
Q2FVZ8   11 0.647059 -1.27278 0.943444
Q2G1C5   10 0.588235 -1.27278 0.943444
Q2G1Z1   17 1 0.903563 0.161558
Q2G135   30 1.76471 0.903563 0.161558
Q2FVE5   43 2.52941 3.07991 0.0107511
Q2FZ70   31 1.82353 0.903563 0.161558
Q2G2A0   35 2.05882 3.07991 0.0107511
Q2G224   33 1.88571 0.903563 0.161558
P0A0K3   31 1.77143 0.903563 0.161558
Q2G1A8   37 2.11429 3.07991 0.0107511
Q2G1P5   10 0.571429 -1.27278 0.943444
Q2FV93   9 0.514286 -1.27278 0.943444
Q2FXC4   54 3.08571 5.25625 0.000662855
Q2FY74   23 1.31429 0.903563 0.161558
Q2G1M1   26 1.48571 0.903563 0.161558
Q9EZ11   45 2.57143 3.07991 0.0107511
Q2FZB3   48 2.74286 3.07991 0.0107511
Q2G1V2   31 1.77143 0.903563 0.161558
Q2FVM8   17 0.971429 -1.27278 0.943444
Q2FVR1   46 2.62857 3.07991 0.0107511
Q2FXC3   49 2.8 3.07991 0.0107511
Q2FUV6   31 1.77143 0.903563 0.161558
Q2G1D7   36 2.05714 3.07991 0.0107511
Q2FXR2   31 1.77143 0.903563 0.161558
Q2FW83   12 0.685714 -1.27278 0.943444
Q2G2X7   42 2.4 3.07991 0.0107511
Q2FVM4   9 0.514286 -1.27278 0.943444
P0A0J3   26 1.48571 0.903563 0.161558
Q2G2L8   26 1.48571 0.903563 0.161558
Q2FZ27   35 2 3.07991 0.0107511
Q2FZ53   23 1.31429 0.903563 0.161558
Q2G154   31 1.77143 0.903563 0.161558
Q2FZS4   16 0.914286 -1.27278 0.943444
Q2FYQ5   9 0.514286 -1.27278 0.943444
Q2FZL6   35 2 3.07991 0.0107511
Q2FWB9   36 2.05714 3.07991 0.0107511
Q2FUQ4   35 2 3.07991 0.0107511
Q2G293   42 2.4 3.07991 0.0107511
Q2FZS5   40 2.28571 3.07991 0.0107511
Q2FYP9   9 0.514286 -1.27278 0.943444
Q2G0K7   30 1.71429 0.903563 0.161558
Q2FVV2   21 1.2 0.903563 0.161558
Q2FVN0   27 1.54286 0.903563 0.161558
Q2FX00   37 2.11429 3.07991 0.0107511
Q2G1I0   15 0.857143 -1.27278 0.943444
Q2FXI2   34 1.94286 0.903563 0.161558
Q2G2X1   17 0.971429 -1.27278 0.943444
Q2FYG6   14 0.8 -1.27278 0.943444
Q2FXH0   33 1.88571 0.903563 0.161558
Q2FXU7   34 1.94286 0.903563 0.161558
Q2G170   33 1.88571 0.903563 0.161558
Q2FVQ9   33 1.88571 0.903563 0.161558
Q2FWV2   29 1.65714 0.903563 0.161558
Q2FVI5   14 0.8 -1.27278 0.943444
Q2FUW0   41 2.34286 3.07991 0.0107511
Q2FXB7   46 2.62857 3.07991 0.0107511
Q2G0J8   37 2.11429 3.07991 0.0107511
Q2FXB5   37 2.11429 3.07991 0.0107511
Q2FYE9   7 0.4 -1.27278 0.943444
Q2FVE2   20 1.14286 0.903563 0.161558
Q2G2V6   35 2 3.07991 0.0107511
O08387   15 0.857143 -1.27278 0.943444
Q2FZ14   28 1.6 0.903563 0.161558
Q2FXW3   31 1.77143 0.903563 0.161558
Q2FYQ8   42 2.4 3.07991 0.0107511
Q2G2D6   31 1.77143 0.903563 0.161558
Q2G2T7   39 2.22857 3.07991 0.0107511
Q2FYP8   14 0.8 -1.27278 0.943444
Q2FZ25   26 1.48571 0.903563 0.161558
Q2FY65   43 2.45714 3.07991 0.0107511
Q2G2T1   19 1.08571 0.903563 0.161558
Q2G1N0   12 0.685714 -1.27278 0.943444
Q2G110   14 0.8 -1.27278 0.943444
Q2G1E1   27 1.54286 0.903563 0.161558
Q2G2F1   46 2.62857 3.07991 0.0107511
Q2FXE8   28 1.6 0.903563 0.161558
Q2FZ06   44 2.51429 3.07991 0.0107511
Q2FVH2   11 0.628571 -1.27278 0.943444
Q2FYV6   42 2.4 3.07991 0.0107511
Q2FZJ3   50 2.77778 3.07991 0.0107511
Q2G095   35 1.94444 0.903563 0.161558
Q2G2Y0   46 2.55556 3.07991 0.0107511
Q2G2W3   36 2 3.07991 0.0107511
Q2FY07   35 1.94444 0.903563 0.161558
Q2FXW8   41 2.27778 3.07991 0.0107511
Q2FUR6   43 2.38889 3.07991 0.0107511
Q2FVW6   12 0.666667 -1.27278 0.943444
Q2G1X0   41 2.27778 3.07991 0.0107511
Q2G1F6   10 0.555556 -1.27278 0.943444
Q2FVK8   23 1.27778 0.903563 0.161558
Q2G158   22 1.22222 0.903563 0.161558
Q2G118   28 1.55556 0.903563 0.161558
Q2G077   11 0.611111 -1.27278 0.943444
Q2G0E0   32 1.77778 0.903563 0.161558
Q2G263   44 2.44444 3.07991 0.0107511
Q2FUU1   35 1.94444 0.903563 0.161558
Q2G1X7   34 1.88889 0.903563 0.161558
Q2G1C0   35 1.94444 0.903563 0.161558
Q2FVB9   10 0.555556 -1.27278 0.943444
Q2G273   30 1.66667 0.903563 0.161558
Q53726   27 1.5 0.903563 0.161558
Q2G2W9   30 1.66667 0.903563 0.161558
Q2FZ22   33 1.83333 0.903563 0.161558
Q2G2U1   32 1.77778 0.903563 0.161558
Q2FXW6   30 1.66667 0.903563 0.161558
Q2G0P9   10 0.555556 -1.27278 0.943444
Q2FYE3   36 2 3.07991 0.0107511
Q2FXU3   42 2.33333 3.07991 0.0107511
Q2G052   44 2.44444 3.07991 0.0107511
Q2FZM6   28 1.55556 0.903563 0.161558
Q2FX25   36 2 3.07991 0.0107511
Q2FX05   51 2.83333 3.07991 0.0107511
Q2G1P2   12 0.666667 -1.27278 0.943444
Q2G2C4   34 1.88889 0.903563 0.161558
Q2G165   9 0.5 -1.27278 0.943444
Q2FXK8   6 0.333333 -1.27278 0.943444
Q2FWP1   51 2.83333 3.07991 0.0107511
Q2FVU1   9 0.5 -1.27278 0.943444
Q2FZ78   48 2.66667 3.07991 0.0107511
Q2G0P0   36 2 3.07991 0.0107511
Q2FXX3   10 0.555556 -1.27278 0.943444
Q2FVX2   49 2.72222 3.07991 0.0107511
Q2G0Q7   28 1.55556 0.903563 0.161558
Q2FXS6   32 1.77778 0.903563 0.161558
Q2FUZ1   44 2.44444 3.07991 0.0107511
Q2FZ87   32 1.77778 0.903563 0.161558
Q2FXF4   23 1.27778 0.903563 0.161558
Q2G1G4   21 1.16667 0.903563 0.161558
Q2FWE6   38 2.11111 3.07991 0.0107511
Q2G2U2   38 2.11111 3.07991 0.0107511
Q2FY17   41 2.27778 3.07991 0.0107511
Q2FVU3   24 1.33333 0.903563 0.161558
Q2FVK1   42 2.33333 3.07991 0.0107511
Q2G0K5   33 1.83333 0.903563 0.161558
Q2G2X8   33 1.83333 0.903563 0.161558
Q2FYZ7   29 1.61111 0.903563 0.161558
Q2FWG1   34 1.88889 0.903563 0.161558
Q2G1Q6   37 2.05556 3.07991 0.0107511
Q2G2X9   40 2.22222 3.07991 0.0107511
Q2FWN9   49 2.72222 3.07991 0.0107511
Q2FYZ2   24 1.33333 0.903563 0.161558
Q2FZJ1   44 2.44444 3.07991 0.0107511
Q2G002   27 1.5 0.903563 0.161558
Q2FVL4   46 2.55556 3.07991 0.0107511
Q2G2M7   43 2.38889 3.07991 0.0107511
Q2FWH6   34 1.88889 0.903563 0.161558
Q2FXQ3   38 2.11111 3.07991 0.0107511
Q2G129   11 0.611111 -1.27278 0.943444
Q7BHL7   52 2.88889 3.07991 0.0107511
Q2FZ71   29 1.61111 0.903563 0.161558
Q2FZ88   48 2.59459 3.07991 0.0107511
Q2FV22   31 1.67568 0.903563 0.161558
Q2FYM3   43 2.32432 3.07991 0.0107511
Q2FY06   34 1.83784 0.903563 0.161558
Q2FXB0   42 2.27027 3.07991 0.0107511
Q2FX87   50 2.7027 3.07991 0.0107511
Q2FZ33   28 1.51351 0.903563 0.161558
Q2G0J1   38 2.05405 3.07991 0.0107511
Q2FUT7   47 2.54054 3.07991 0.0107511
Q2FZH1   39 2.10811 3.07991 0.0107511
Q2FVX3   42 2.27027 3.07991 0.0107511
Q2FWC6   38 2.05405 3.07991 0.0107511
Q2FXN6   39 2.10811 3.07991 0.0107511
Q2FY79   34 1.83784 0.903563 0.161558
Q2FZ23   45 2.43243 3.07991 0.0107511
Q2FVF1   45 2.43243 3.07991 0.0107511
Q2FWM5   24 1.2973 0.903563 0.161558
Q2G061   40 2.16216 3.07991 0.0107511
Q2FWL7   18 0.972973 -1.27278 0.943444
Q2FVK3   54 2.91892 3.07991 0.0107511
Q2FX19   21 1.13514 0.903563 0.161558
Q2G2U6   32 1.72973 0.903563 0.161558
Q2G1S5   40 2.16216 3.07991 0.0107511
Q2FVS9   38 2.05405 3.07991 0.0107511
Q2G1M7   28 1.51351 0.903563 0.161558
Q2FW50   41 2.21622 3.07991 0.0107511
Q2G2L1   47 2.54054 3.07991 0.0107511
Q2FWB1   36 1.94595 0.903563 0.161558
Q2FXA8   40 2.16216 3.07991 0.0107511
Q2FV20   36 1.94595 0.903563 0.161558
Q2FUY1   69 3.72973 5.25625 0.000662855
Q2FYJ1   32 1.72973 0.903563 0.161558
Q2G043   38 2.05405 3.07991 0.0107511
Q2FZ43   32 1.72973 0.903563 0.161558
Q9KJN4   28 1.51351 0.903563 0.161558
Q2G194   22 1.18919 0.903563 0.161558
Q2G0F0   34 1.83784 0.903563 0.161558
Q2G2G2   37 2 3.07991 0.0107511
Q2G0I8   44 2.37838 3.07991 0.0107511
Q2FXG5   31 1.67568 0.903563 0.161558
Q2G2S6   19 1.02703 0.903563 0.161558
Q53700   35 1.89189 0.903563 0.161558
Q2G0D8   44 2.37838 3.07991 0.0107511
P60430   26 1.40541 0.903563 0.161558
Q2FV41   29 1.56757 0.903563 0.161558
Q2FXZ5   30 1.62162 0.903563 0.161558
Q2FZL0   9 0.486486 -1.27278 0.943444
Q2FY99   26 1.40541 0.903563 0.161558
Q2FX95   41 2.21622 3.07991 0.0107511
Q2FYR6   32 1.72973 0.903563 0.161558
Q2FUW2   21 1.13514 0.903563 0.161558
Q2FVL2   36 1.94595 0.903563 0.161558
Q2G2L4   11 0.594595 -1.27278 0.943444
Q2FXB1   50 2.7027 3.07991 0.0107511
Q2FZY7   48 2.59459 3.07991 0.0107511
Q2FVN1   9 0.486486 -1.27278 0.943444
Q2G1S1   30 1.62162 0.903563 0.161558
Q2FXK4   32 1.72973 0.903563 0.161558
Q2FXM6   37 2 3.07991 0.0107511
Q2FZJ6   39 2.10811 3.07991 0.0107511
Q2FVT4   30 1.62162 0.903563 0.161558
Q2FYW1   27 1.45946 0.903563 0.161558
Q2FYZ3   34 1.83784 0.903563 0.161558
Q2FXX5   46 2.48649 3.07991 0.0107511
Q2FWM4   32 1.72973 0.903563 0.161558
Q2G2L3   35 1.89189 0.903563 0.161558
Q2FYR3   32 1.72973 0.903563 0.161558
Q2G0I9   48 2.59459 3.07991 0.0107511
Q2G0M2   29 1.56757 0.903563 0.161558
Q2G272   46 2.48649 3.07991 0.0107511
Q2FXL4   33 1.78378 0.903563 0.161558
Q2G0U9   32 1.72973 0.903563 0.161558
Q2FVE4   43 2.32432 3.07991 0.0107511
Q2FVC6   41 2.21622 3.07991 0.0107511
Q2FV19   46 2.48649 3.07991 0.0107511
Q2G0S8   44 2.37838 3.07991 0.0107511
Q2G2G3   11 0.594595 -1.27278 0.943444
Q2G2X0   37 1.94737 0.903563 0.161558
Q2G0F3   31 1.63158 0.903563 0.161558
Q2G037   32 1.68421 0.903563 0.161558
Q2G1G6   23 1.21053 0.903563 0.161558
Q2FWP0   39 2.05263 3.07991 0.0107511
Q2FY29   47 2.47368 3.07991 0.0107511
Q2FXQ4   14 0.736842 -1.27278 0.943444
Q2G0S7   43 2.26316 3.07991 0.0107511
Q2FZX7   30 1.57895 0.903563 0.161558
Q2G0E6   11 0.578947 -1.27278 0.943444
Q2FY37   62 3.26316 5.25625 0.000662855
Q2FYQ0   47 2.47368 3.07991 0.0107511
Q2FUV3   39 2.05263 3.07991 0.0107511
Q2FYV2   48 2.52632 3.07991 0.0107511
Q2FVS4   21 1.10526 0.903563 0.161558
Q2G2M3   31 1.63158 0.903563 0.161558
Q2FVM6   46 2.42105 3.07991 0.0107511
Q2G292   25 1.31579 0.903563 0.161558
Q2FXH7   45 2.36842 3.07991 0.0107511
Q2FYQ7   46 2.42105 3.07991 0.0107511
Q2FWG2   44 2.31579 3.07991 0.0107511
Q2G159   40 2.10526 3.07991 0.0107511
Q2FX96   40 2.10526 3.07991 0.0107511
Q2FV83   35 1.84211 0.903563 0.161558
Q2G2D8   28 1.47368 0.903563 0.161558
Q2FYJ4   9 0.473684 -1.27278 0.943444
Q2G1E8   8 0.421053 -1.27278 0.943444
Q2FVK2   41 2.15789 3.07991 0.0107511
Q2FZP1   18 0.947368 -1.27278 0.943444
Q2FXI0   47 2.47368 3.07991 0.0107511
Q2G134   12 0.631579 -1.27278 0.943444
Q2FZZ6   45 2.36842 3.07991 0.0107511
Q2G1Z3   47 2.47368 3.07991 0.0107511
Q2G030   32 1.68421 0.903563 0.161558
Q2FV21   30 1.57895 0.903563 0.161558
Q9RQP6   8 0.421053 -1.27278 0.943444
Q2FZ62   31 1.63158 0.903563 0.161558
Q2FZQ7   31 1.63158 0.903563 0.161558
Q2G0F4   29 1.52632 0.903563 0.161558
Q2FWE0   36 1.89474 0.903563 0.161558
Q2FVS0   14 0.736842 -1.27278 0.943444
Q2FUT6   48 2.52632 3.07991 0.0107511
Q2FUQ5   28 1.47368 0.903563 0.161558
Q2FZJ9   65 3.42105 5.25625 0.000662855
Q2FY81   38 2 3.07991 0.0107511
Q2G0K8   36 1.89474 0.903563 0.161558
Q2G262   10 0.526316 -1.27278 0.943444
Q2G0E1   50 2.63158 3.07991 0.0107511
Q2FWD3   36 1.89474 0.903563 0.161558
Q2FXA4   33 1.73684 0.903563 0.161558
Q2FVF0   44 2.31579 3.07991 0.0107511
Q2FWW9   42 2.21053 3.07991 0.0107511
Q2FZ54   37 1.94737 0.903563 0.161558
P0A0J0   14 0.736842 -1.27278 0.943444
Q2G1G1   36 1.89474 0.903563 0.161558
Q2FWA1   49 2.57895 3.07991 0.0107511
Q2FXN1   37 1.94737 0.903563 0.161558
Q2G2T4   41 2.15789 3.07991 0.0107511
Q2FZW9   26 1.36842 0.903563 0.161558
Q2FV90   33 1.73684 0.903563 0.161558
Q2FWB3   59 3.10526 5.25625 0.000662855
Q2G0Q0   43 2.26316 3.07991 0.0107511
Q2FY10   27 1.42105 0.903563 0.161558
Q2FXM0   47 2.47368 3.07991 0.0107511
Q2G1S2   28 1.47368 0.903563 0.161558
Q2FXY5   22 1.12821 0.903563 0.161558
Q2FXV3   32 1.64103 0.903563 0.161558
Q2FXG3   34 1.74359 0.903563 0.161558
Q2FVA8   41 2.10256 3.07991 0.0107511
Q2G2C2   26 1.33333 0.903563 0.161558
Q2FYU2   40 2.05128 3.07991 0.0107511
Q2FYK5   40 2.05128 3.07991 0.0107511
Q2FW35   47 2.41026 3.07991 0.0107511
Q2FY52   35 1.79487 0.903563 0.161558
Q9RQP9   38 1.94872 0.903563 0.161558
Q2G039   37 1.89744 0.903563 0.161558
Q2G1E4   35 1.79487 0.903563 0.161558
Q2G0B0   40 2.05128 3.07991 0.0107511
Q2FXI7   40 2.05128 3.07991 0.0107511
Q2FWN7   40 2.05128 3.07991 0.0107511
Q2FV66   45 2.30769 3.07991 0.0107511
Q2FYJ5   12 0.615385 -1.27278 0.943444
Q2FYC9   41 2.10256 3.07991 0.0107511
Q2FZC6   39 2 3.07991 0.0107511
Q2FXW4   39 2 3.07991 0.0107511
Q2FXI1   43 2.20513 3.07991 0.0107511
Q2FZF9   31 1.58974 0.903563 0.161558
Q2G171   10 0.512821 -1.27278 0.943444
Q2G2P8   38 1.94872 0.903563 0.161558
Q2G2V9   42 2.15385 3.07991 0.0107511
Q2FV31   48 2.46154 3.07991 0.0107511
Q9KJN3   34 1.74359 0.903563 0.161558
Q2FZV5   10 0.512821 -1.27278 0.943444
Q2FWC4   39 2 3.07991 0.0107511
Q2FYT0   9 0.461538 -1.27278 0.943444
Q2G145   22 1.12821 0.903563 0.161558
Q2G0J0   50 2.5641 3.07991 0.0107511
Q2FZQ3   24 1.23077 0.903563 0.161558
Q2FYE5   43 2.20513 3.07991 0.0107511
Q2FWN5   16 0.820513 -1.27278 0.943444
Q2FY24   24 1.23077 0.903563 0.161558
Q2FVW7   31 1.58974 0.903563 0.161558
Q2FZ91   43 2.20513 3.07991 0.0107511
Q2FWL2   44 2.25641 3.07991 0.0107511
Q2FZQ6   47 2.41026 3.07991 0.0107511
P02976   12 0.615385 -1.27278 0.943444
Q2G0R7   12 0.615385 -1.27278 0.943444
Q2FUU2   40 2.05128 3.07991 0.0107511
Q2FZG1   47 2.41026 3.07991 0.0107511
Q2G0Z4   10 0.512821 -1.27278 0.943444
Q2FZ81   47 2.41026 3.07991 0.0107511
Q2G2J8   34 1.74359 0.903563 0.161558
Q2FZD7   35 1.79487 0.903563 0.161558
Q2G288   18 0.923077 -1.27278 0.943444
Q2FW52   37 1.89744 0.903563 0.161558
Q2FVX4   36 1.84615 0.903563 0.161558
Q2FVN5   11 0.564103 -1.27278 0.943444
Q2FY88   38 1.94872 0.903563 0.161558
Q2FWC9   45 2.30769 3.07991 0.0107511
Q2FZS7   35 1.79487 0.903563 0.161558
Q2FZ63   45 2.30769 3.07991 0.0107511
Q2G1L8   46 2.35897 3.07991 0.0107511
Q2FV17   40 2.05128 3.07991 0.0107511
Q2FVT8   23 1.17949 0.903563 0.161558
Q2G0W8   33 1.69231 0.903563 0.161558
Q2FV07   37 1.89744 0.903563 0.161558
Q2G0Q1   30 1.53846 0.903563 0.161558
Q2FY69   26 1.33333 0.903563 0.161558
Q2FZ75   34 1.74359 0.903563 0.161558
Q2G0E5   36 1.84615 0.903563 0.161558
Q2G233   43 2.20513 3.07991 0.0107511
Q2FWE1   35 1.79487 0.903563 0.161558
Q2FVZ2   48 2.46154 3.07991 0.0107511
Q2FYE2   48 2.46154 3.07991 0.0107511
Q2G1K6   32 1.6 0.903563 0.161558
Q2FVT0   49 2.45 3.07991 0.0107511
Q2G0Q9   61 3.05 5.25625 0.000662855
Q2FZ89   42 2.1 3.07991 0.0107511
Q2FVR0   32 1.6 0.903563 0.161558
Q2FZD9   24 1.2 0.903563 0.161558
Q2FX85   15 0.75 -1.27278 0.943444
Q2G1B0   52 2.6 3.07991 0.0107511
Q2G2E4   11 0.55 -1.27278 0.943444
Q2FYK7   41 2.05 3.07991 0.0107511
Q2FZ13   37 1.85 0.903563 0.161558
Q2FZE6   41 2.05 3.07991 0.0107511
Q2FVI2   45 2.25 3.07991 0.0107511
Q2FZE0   45 2.25 3.07991 0.0107511
Q2FV38   37 1.85 0.903563 0.161558
Q2FXE2   31 1.55 0.903563 0.161558
Q2G1Q2   37 1.85 0.903563 0.161558
Q2FYY8   40 2 3.07991 0.0107511
Q2FYN6   38 1.9 0.903563 0.161558
Q2FV39   38 1.9 0.903563 0.161558
Q2G130   40 2 3.07991 0.0107511
Q2FUR8   56 2.8 3.07991 0.0107511
Q2FXZ3   29 1.45 0.903563 0.161558
Q2FYM4   10 0.5 -1.27278 0.943444
Q2FWY1   37 1.85 0.903563 0.161558
Q2G1V4   46 2.3 3.07991 0.0107511
P0A011   31 1.55 0.903563 0.161558
Q2FXZ0   38 1.9 0.903563 0.161558
Q2G0V4   43 2.15 3.07991 0.0107511
Q2FW34   48 2.4 3.07991 0.0107511
Q2FWC7   43 2.15 3.07991 0.0107511
Q2G0F6   43 2.15 3.07991 0.0107511
Q2G0T0   41 2.05 3.07991 0.0107511
Q2FXM8   35 1.75 0.903563 0.161558
Q2G0Q8   38 1.9 0.903563 0.161558
Q2FZ08   26 1.3 0.903563 0.161558
Q2G160   30 1.5 0.903563 0.161558
Q2FY78   39 1.95 0.903563 0.161558
Q2G2H7   22 1.1 0.903563 0.161558
Q2FW53   38 1.9 0.903563 0.161558
Q2FVX0   31 1.55 0.903563 0.161558
Q2G2U5   60 3 5.25625 0.000662855
Q2FZR0   58 2.9 3.07991 0.0107511
Q2G1Z9   55 2.75 3.07991 0.0107511
Q2G1G0   28 1.4 0.903563 0.161558
Q2FW57   37 1.85 0.903563 0.161558
Q9RQP7   29 1.45 0.903563 0.161558
Q2FXP0   46 2.3 3.07991 0.0107511
Q2FVV1   11 0.55 -1.27278 0.943444
Q2FYU8   12 0.6 -1.27278 0.943444
Q2FZ04   29 1.45 0.903563 0.161558
Q2FVQ0   34 1.7 0.903563 0.161558
Q2G151   30 1.5 0.903563 0.161558
Q2FXF9   34 1.7 0.903563 0.161558
Q2G242   24 1.2 0.903563 0.161558
Q2FZQ0   29 1.45 0.903563 0.161558
Q2G1Q8   40 2 3.07991 0.0107511
Q2FYG1   37 1.80488 0.903563 0.161558
Q2G1N3   46 2.2439 3.07991 0.0107511
Q2FV44   33 1.60976 0.903563 0.161558
Q2FXV4   46 2.2439 3.07991 0.0107511
Q2G0I1   20 0.97561 -1.27278 0.943444
Q2FZY0   38 1.85366 0.903563 0.161558
Q2G295   41 2 3.07991 0.0107511
Q2FWH3   48 2.34146 3.07991 0.0107511
Q2G072   47 2.29268 3.07991 0.0107511
Q2G217   39 1.90244 0.903563 0.161558
Q2FYP6   41 2 3.07991 0.0107511
Q9EZ12   31 1.5122 0.903563 0.161558
Q2FZ48   37 1.80488 0.903563 0.161558
Q2FY16   31 1.5122 0.903563 0.161558
Q2FZU3   32 1.56098 0.903563 0.161558
Q2FVV7   59 2.87805 3.07991 0.0107511
Q2FWU0   34 1.65854 0.903563 0.161558
P0A0Q0   32 1.56098 0.903563 0.161558
Q2FVS3   46 2.2439 3.07991 0.0107511
Q2G0I6   43 2.09756 3.07991 0.0107511
Q2FYP3   24 1.17073 0.903563 0.161558
Q2FWM0   38 1.85366 0.903563 0.161558
Q2FZ36   31 1.5122 0.903563 0.161558
Q2G0Y8   16 0.780488 -1.27278 0.943444
Q2FXF6   10 0.487805 -1.27278 0.943444
Q2FXM7   34 1.65854 0.903563 0.161558
Q2G1A6   43 2.09756 3.07991 0.0107511
Q2G138   11 0.536585 -1.27278 0.943444
Q2FZR4   53 2.58537 3.07991 0.0107511
Q2G162   11 0.536585 -1.27278 0.943444
Q2FYH2   16 0.780488 -1.27278 0.943444
Q2FX56   35 1.70732 0.903563 0.161558
Q2FY68   36 1.7561 0.903563 0.161558
Q2G1K1   36 1.7561 0.903563 0.161558
Q2G1A3   37 1.80488 0.903563 0.161558
Q2FZX4   37 1.80488 0.903563 0.161558
Q2G1M5   40 1.95122 0.903563 0.161558
Q2FVA3   29 1.41463 0.903563 0.161558
Q2G2G4   58 2.82927 3.07991 0.0107511
Q2G0U3   33 1.60976 0.903563 0.161558
Q2FXQ6   33 1.60976 0.903563 0.161558
Q2G0S2   36 1.7561 0.903563 0.161558
Q2G168   29 1.41463 0.903563 0.161558
Q2FZB0   37 1.80488 0.903563 0.161558
Q2G119   48 2.34146 3.07991 0.0107511
Q2FVJ7   36 1.7561 0.903563 0.161558
Q2FY30   44 2.14634 3.07991 0.0107511
Q2FXR3   36 1.7561 0.903563 0.161558
Q2G1Z0   45 2.19512 3.07991 0.0107511
Q2G0A9   36 1.7561 0.903563 0.161558
O33599   57 2.78049 3.07991 0.0107511
Q2FZ55   51 2.4878 3.07991 0.0107511
Q2FYS0   41 2 3.07991 0.0107511
Q2G248   30 1.46341 0.903563 0.161558
Q2G049   32 1.56098 0.903563 0.161558
Q2FVA5   42 2.04878 3.07991 0.0107511
Q2FUX8   39 1.90244 0.903563 0.161558
Q2G123   47 2.29268 3.07991 0.0107511
Q2FVH0   45 2.19512 3.07991 0.0107511
Q2FV01   8 0.390244 -1.27278 0.943444
Q2G2L2   41 2 3.07991 0.0107511
Q2FYW3   43 2.09756 3.07991 0.0107511
Q2FZZ0   39 1.90244 0.903563 0.161558
Q2FVV8   51 2.4878 3.07991 0.0107511
Q2G2W0   30 1.42857 0.903563 0.161558
Q2G041   28 1.33333 0.903563 0.161558
P0A0B9   44 2.09524 3.07991 0.0107511
Q2FYI6   45 2.14286 3.07991 0.0107511
Q2G2S2   38 1.80952 0.903563 0.161558
Q2FVQ8   36 1.71429 0.903563 0.161558
Q2FVT2   39 1.85714 0.903563 0.161558
Q2G1Z5   30 1.42857 0.903563 0.161558
Q2G2A4   33 1.57143 0.903563 0.161558
P60393   34 1.61905 0.903563 0.161558
Q2G0P6   51 2.42857 3.07991 0.0107511
Q2FW04   26 1.2381 0.903563 0.161558
Q2FYY9   38 1.80952 0.903563 0.161558
Q2FWP2   26 1.2381 0.903563 0.161558
Q2FVW4   32 1.52381 0.903563 0.161558
Q2FY63   40 1.90476 0.903563 0.161558
Q2FZ68   41 1.95238 0.903563 0.161558
Q2G1E2   16 0.761905 -1.27278 0.943444
Q2G2T8   33 1.57143 0.903563 0.161558
Q2FY71   34 1.61905 0.903563 0.161558
Q2FVI1   19 0.904762 -1.27278 0.943444
Q2G0W2   20 0.952381 -1.27278 0.943444
Q2G238   44 2.09524 3.07991 0.0107511
Q2FZR1   59 2.80952 3.07991 0.0107511
Q2FXN2   19 0.904762 -1.27278 0.943444
Q2FXH6   11 0.52381 -1.27278 0.943444
Q2FXM3   38 1.80952 0.903563 0.161558
Q2FZW3   27 1.28571 0.903563 0.161558
Q2FWM9   63 3 5.25625 0.000662855
Q2FUW9   8 0.380952 -1.27278 0.943444
Q2FW91   28 1.33333 0.903563 0.161558
Q2G137   49 2.33333 3.07991 0.0107511
Q2FVM0   39 1.85714 0.903563 0.161558
Q2G057   36 1.71429 0.903563 0.161558
Q2FXP5   31 1.47619 0.903563 0.161558
Q2G1H2   13 0.619048 -1.27278 0.943444
Q2FX99   9 0.428571 -1.27278 0.943444
Q2G0J4   20 0.952381 -1.27278 0.943444
Q2FX74   55 2.61905 3.07991 0.0107511
Q2G1J9   20 0.952381 -1.27278 0.943444
Q2G1F7   7 0.333333 -1.27278 0.943444
Q2G2R8   51 2.42857 3.07991 0.0107511
Q2FW32   37 1.7619 0.903563 0.161558
Q2FXZ4   42 2 3.07991 0.0107511
Q2FUT0   44 2.09524 3.07991 0.0107511
Q2G084   82 3.90476 5.25625 0.000662855
Q2G148   32 1.52381 0.903563 0.161558
Q2FYR0   36 1.71429 0.903563 0.161558
Q2FW86   36 1.71429 0.903563 0.161558
Q2FW01   44 2.09524 3.07991 0.0107511
Q2FUX9   15 0.714286 -1.27278 0.943444
Q2G212   18 0.857143 -1.27278 0.943444
Q2FZ84   38 1.80952 0.903563 0.161558
Q2G0Y0   32 1.52381 0.903563 0.161558
Q2FYU4   35 1.66667 0.903563 0.161558
Q2G223   62 2.95238 3.07991 0.0107511
Q2G136   31 1.47619 0.903563 0.161558
Q2G0G6   31 1.47619 0.903563 0.161558
Q2FWY6   41 1.95238 0.903563 0.161558
Q2FWZ2   49 2.33333 3.07991 0.0107511
Q2G240   36 1.71429 0.903563 0.161558
O05154   41 1.95238 0.903563 0.161558
Q2FXP4   20 0.952381 -1.27278 0.943444
Q2FVH5   34 1.61905 0.903563 0.161558
Q2FYP0   42 1.95349 0.903563 0.161558
Q2FUW5   40 1.86047 0.903563 0.161558
Q2FX66   35 1.62791 0.903563 0.161558
Q2G1P4   8 0.372093 -1.27278 0.943444
Q2FYI9   56 2.60465 3.07991 0.0107511
Q2G0I7   43 2 3.07991 0.0107511
Q2FXQ9   34 1.5814 0.903563 0.161558
Q2FXL0   43 2 3.07991 0.0107511
Q2FYR7   43 2 3.07991 0.0107511
Q2G1W4   41 1.90698 0.903563 0.161558
Q2G2C8   25 1.16279 0.903563 0.161558
Q2G163   38 1.76744 0.903563 0.161558
Q2FWL9   11 0.511628 -1.27278 0.943444
Q2FZH3   35 1.62791 0.903563 0.161558
Q2FZR5   50 2.32558 3.07991 0.0107511
Q2G1W6   36 1.67442 0.903563 0.161558
Q2FWA5   17 0.790698 -1.27278 0.943444
Q2FX17   31 1.44186 0.903563 0.161558
Q2FXY1   41 1.90698 0.903563 0.161558
Q2G2W1   20 0.930233 -1.27278 0.943444
Q2FV06   9 0.418605 -1.27278 0.943444
Q2FYW6   35 1.62791 0.903563 0.161558
Q2G281   31 1.44186 0.903563 0.161558
Q2G227   42 1.95349 0.903563 0.161558
Q2FWZ5   30 1.39535 0.903563 0.161558
Q2FZX0   40 1.86047 0.903563 0.161558
Q2FV51   16 0.744186 -1.27278 0.943444
Q2G082   21 0.976744 -1.27278 0.943444
Q2FWX4   35 1.62791 0.903563 0.161558
Q2FZT1   37 1.72093 0.903563 0.161558
Q2FYF3   31 1.44186 0.903563 0.161558
Q2FXW9   45 2.09302 3.07991 0.0107511
O34090   38 1.76744 0.903563 0.161558
Q2FVE1   14 0.651163 -1.27278 0.943444
Q2FZL5   43 2 3.07991 0.0107511
Q2G258   41 1.90698 0.903563 0.161558
Q2FZW5   25 1.16279 0.903563 0.161558
Q2FW63   13 0.604651 -1.27278 0.943444
Q2FXB4   34 1.5814 0.903563 0.161558
Q2G1T5   34 1.5814 0.903563 0.161558
Q2G1J5   32 1.48837 0.903563 0.161558
Q2G0V0   41 1.90698 0.903563 0.161558
Q2G0M7   38 1.76744 0.903563 0.161558
Q2G1I5   50 2.32558 3.07991 0.0107511
Q2G146   38 1.76744 0.903563 0.161558
Q2G1P6   40 1.86047 0.903563 0.161558
Q2G1W8   37 1.68182 0.903563 0.161558
Q2G035   37 1.68182 0.903563 0.161558
Q2G1I3   37 1.68182 0.903563 0.161558
Q2FWM2   41 1.86364 0.903563 0.161558
Q2FYJ3   44 2 3.07991 0.0107511
Q2G0L8   46 2.09091 3.07991 0.0107511
Q2G164   38 1.72727 0.903563 0.161558
Q2FVT7   34 1.54545 0.903563 0.161558
Q2G1R3   29 1.31818 0.903563 0.161558
Q2G1T6   45 2.04545 3.07991 0.0107511
Q2FZN7   42 1.90909 0.903563 0.161558
Q2FY83   30 1.36364 0.903563 0.161558
Q2FZX9   34 1.54545 0.903563 0.161558
Q2FYL5   45 2.04545 3.07991 0.0107511
Q2G218   41 1.86364 0.903563 0.161558
Q2G0M5   38 1.72727 0.903563 0.161558
Q2FW78   9 0.409091 -1.27278 0.943444
P52078   48 2.18182 3.07991 0.0107511
Q7X2S2   39 1.77273 0.903563 0.161558
Q2FZG4   30 1.36364 0.903563 0.161558
Q2G0M4   52 2.36364 3.07991 0.0107511
Q2FVA2   42 1.90909 0.903563 0.161558
Q2G115   42 1.90909 0.903563 0.161558
Q2G0M8   38 1.72727 0.903563 0.161558
Q2G1U4   34 1.54545 0.903563 0.161558
Q2G1D0   33 1.5 0.903563 0.161558
Q2G2S0   24 1.09091 0.903563 0.161558
Q2G2N5   17 0.772727 -1.27278 0.943444
Q2G222   38 1.72727 0.903563 0.161558
Q2G1C8   32 1.45455 0.903563 0.161558
Q2FV40   29 1.31818 0.903563 0.161558
Q2FXT1   37 1.68182 0.903563 0.161558
Q2FZZ2   52 2.36364 3.07991 0.0107511
Q2FY01   32 1.45455 0.903563 0.161558
Q2FVJ8   38 1.72727 0.903563 0.161558
Q2FXK2   54 2.45455 3.07991 0.0107511
Q2FUS7   47 2.13636 3.07991 0.0107511
Q2FVP1   16 0.727273 -1.27278 0.943444
Q2FYN7   31 1.40909 0.903563 0.161558
P69848   36 1.63636 0.903563 0.161558
Q2FWN8   39 1.77273 0.903563 0.161558
Q2FV62   31 1.40909 0.903563 0.161558
Q2FWW7   55 2.5 3.07991 0.0107511
Q2G1Y5   44 2 3.07991 0.0107511
Q2FXA3   33 1.5 0.903563 0.161558
Q2FYV3   41 1.86364 0.903563 0.161558
Q2G1H4   44 2 3.07991 0.0107511
Q2G038   46 2.09091 3.07991 0.0107511
Q2G161   10 0.454545 -1.27278 0.943444
Q2FYV1   42 1.90909 0.903563 0.161558
Q2FZ09   47 2.13636 3.07991 0.0107511
Q2FW90   38 1.72727 0.903563 0.161558
Q2G290   35 1.59091 0.903563 0.161558
P60611   32 1.45455 0.903563 0.161558
Q2FV58   36 1.63636 0.903563 0.161558
Q2G0C6   38 1.72727 0.903563 0.161558
Q2G050   36 1.63636 0.903563 0.161558
Q2G0V2   48 2.18182 3.07991 0.0107511
Q2FVQ4   16 0.727273 -1.27278 0.943444
Q2G094   67 2.97778 3.07991 0.0107511
Q2FY59   39 1.73333 0.903563 0.161558
Q2FVX7   47 2.08889 3.07991 0.0107511
Q2FVP4   24 1.06667 0.903563 0.161558
Q2G185   31 1.37778 0.903563 0.161558
Q2FXP8   10 0.444444 -1.27278 0.943444
Q2G275   52 2.31111 3.07991 0.0107511
Q2G1D9   39 1.73333 0.903563 0.161558
Q2FXI3   45 2 3.07991 0.0107511
Q2FYM2   37 1.64444 0.903563 0.161558
P14738   42 1.86667 0.903563 0.161558
Q2G2Q2   39 1.73333 0.903563 0.161558
Q2G0M9   38 1.68889 0.903563 0.161558
Q2FY67   47 2.08889 3.07991 0.0107511
Q2FWX8   38 1.68889 0.903563 0.161558
Q2FUT9   40 1.77778 0.903563 0.161558
Q2FZS0   41 1.82222 0.903563 0.161558
Q2G2A8   40 1.77778 0.903563 0.161558
Q2FUY2   35 1.55556 0.903563 0.161558
Q2FZL8   53 2.35556 3.07991 0.0107511
Q2FW93   28 1.24444 0.903563 0.161558
Q2G1L7   48 2.13333 3.07991 0.0107511
Q2FW41   47 2.08889 3.07991 0.0107511
Q2FZY6   68 3.02222 5.25625 0.000662855
Q2G042   10 0.444444 -1.27278 0.943444
Q2FWK2   46 2.04444 3.07991 0.0107511
Q2FYF4   38 1.68889 0.903563 0.161558
Q2FZP2   39 1.73333 0.903563 0.161558
Q2G1G7   34 1.51111 0.903563 0.161558
Q2G1H5   45 2 3.07991 0.0107511
Q2G2S7   54 2.4 3.07991 0.0107511
Q2FY53   42 1.86667 0.903563 0.161558
Q2G1N2   45 2 3.07991 0.0107511
Q2G2V2   37 1.64444 0.903563 0.161558
Q2G1H6   42 1.86667 0.903563 0.161558
Q2FZA9   42 1.86667 0.903563 0.161558
Q2FXI5   38 1.68889 0.903563 0.161558
Q2G206   12 0.533333 -1.27278 0.943444
Q2FWN6   31 1.37778 0.903563 0.161558
Q2FUQ2   33 1.46667 0.903563 0.161558
Q2G1K3   39 1.73333 0.903563 0.161558
Q2FZ76   26 1.15556 0.903563 0.161558
Q2FY54   35 1.55556 0.903563 0.161558
Q2G289   36 1.6 0.903563 0.161558
Q2FY14   41 1.82222 0.903563 0.161558
Q2FV77   35 1.55556 0.903563 0.161558
Q2G064   40 1.77778 0.903563 0.161558
Q2G033   48 2.13333 3.07991 0.0107511
Q2G198   63 2.8 3.07991 0.0107511
Q2G0K4   20 0.888889 -1.27278 0.943444
Q2G0V3   50 2.22222 3.07991 0.0107511
Q2FWE2   41 1.78261 0.903563 0.161558
Q2G089   46 2 3.07991 0.0107511
Q2FZL3   54 2.34783 3.07991 0.0107511
Q2G087   44 1.91304 0.903563 0.161558
Q2G0A7   18 0.782609 -1.27278 0.943444
Q2FVF9   40 1.73913 0.903563 0.161558
Q2G071   35 1.52174 0.903563 0.161558
Q2FUZ2   41 1.78261 0.903563 0.161558
Q2FY27   45 1.95652 0.903563 0.161558
Q2FXX4   34 1.47826 0.903563 0.161558
Q2G1E6   41 1.78261 0.903563 0.161558
Q2G1G5   21 0.913043 -1.27278 0.943444
Q2G2Q3   35 1.52174 0.903563 0.161558
Q2FZF0   57 2.47826 3.07991 0.0107511
Q2G2D2   36 1.56522 0.903563 0.161558
Q2FXT4   27 1.17391 0.903563 0.161558
Q2FZI8   42 1.82609 0.903563 0.161558
Q2FUS8   49 2.13043 3.07991 0.0107511
Q2FVR9   38 1.65217 0.903563 0.161558
Q2FXP2   39 1.69565 0.903563 0.161558
Q2FX94   27 1.17391 0.903563 0.161558
Q2G2A5   47 2.04348 3.07991 0.0107511
Q2FZP7   44 1.91304 0.903563 0.161558
Q2G1R7   36 1.56522 0.903563 0.161558
Q2G015   42 1.82609 0.903563 0.161558
Q2FZF4   45 1.95652 0.903563 0.161558
Q2G1E5   42 1.82609 0.903563 0.161558
Q2FWH9   19 0.826087 -1.27278 0.943444
Q2G069   40 1.73913 0.903563 0.161558
Q2FZK3   45 1.95652 0.903563 0.161558
Q2FZU5   50 2.17391 3.07991 0.0107511
Q2FYT4   42 1.82609 0.903563 0.161558
Q2FWK4   39 1.69565 0.903563 0.161558
Q2FY40   39 1.69565 0.903563 0.161558
Q2FWY4   10 0.434783 -1.27278 0.943444
Q2G156   13 0.565217 -1.27278 0.943444
Q2G045   31 1.34783 0.903563 0.161558
Q2FZS6   26 1.13043 0.903563 0.161558
Q2FYC7   41 1.78261 0.903563 0.161558
Q2FW73   36 1.56522 0.903563 0.161558
Q2G1H3   46 2 3.07991 0.0107511
Q2FXJ6   37 1.6087 0.903563 0.161558
Q2FUS2   10 0.425532 -1.27278 0.943444
Q2G120   48 2.04255 3.07991 0.0107511
Q2G2T9   43 1.82979 0.903563 0.161558
Q2G1N9   21 0.893617 -1.27278 0.943444
Q2FXL9   38 1.61702 0.903563 0.161558
Q2G0W4   38 1.61702 0.903563 0.161558
Q2G0R6   34 1.44681 0.903563 0.161558
Q2G1C4   36 1.53191 0.903563 0.161558
Q2FWY9   52 2.21277 3.07991 0.0107511
Q2G1K4   41 1.74468 0.903563 0.161558
Q2FYK3   45 1.91489 0.903563 0.161558
Q2G1N4   38 1.61702 0.903563 0.161558
Q2G065   39 1.65957 0.903563 0.161558
Q2FX88   41 1.74468 0.903563 0.161558
Q2FVW9   38 1.61702 0.903563 0.161558
Q2G1E0   27 1.14894 0.903563 0.161558
Q2G2P2   41 1.74468 0.903563 0.161558
Q2G0V5   10 0.425532 -1.27278 0.943444
Q2FWA2   42 1.78723 0.903563 0.161558
Q2FZU1   49 2.08511 3.07991 0.0107511
Q2FX77   37 1.57447 0.903563 0.161558
Q2FW75   38 1.61702 0.903563 0.161558
Q2FUT5   36 1.53191 0.903563 0.161558
Q2G234   45 1.91489 0.903563 0.161558
Q2FZU6   52 2.21277 3.07991 0.0107511
Q2G1Y2   18 0.765957 -1.27278 0.943444
Q2FXN7   27 1.14894 0.903563 0.161558
Q2G2J3   10 0.425532 -1.27278 0.943444
Q2G0G1   41 1.74468 0.903563 0.161558
Q2FW62   34 1.44681 0.903563 0.161558
Q2FUP7   44 1.87234 0.903563 0.161558
Q2G1J3   42 1.78723 0.903563 0.161558
Q2FZ15   45 1.91489 0.903563 0.161558
Q2G1D3   44 1.87234 0.903563 0.161558
Q2G0K2   37 1.57447 0.903563 0.161558
Q2FWC1   46 1.95745 0.903563 0.161558
Q2FXM5   36 1.53191 0.903563 0.161558
Q2FY46   26 1.10638 0.903563 0.161558
Q2G1K0   38 1.61702 0.903563 0.161558
Q2FXT6   44 1.87234 0.903563 0.161558
Q2FZM4   36 1.53191 0.903563 0.161558
Q2FXG1   36 1.53191 0.903563 0.161558
Q2FXL1   41 1.74468 0.903563 0.161558
Q2FWX5   62 2.6383 3.07991 0.0107511
# cudaSaTabsearch LTYPE = T LORDER = F LSOLN = F
# QUERY ID = PF12852 
# DBFILE = ./tableaux.ascii.DB                                                             
Q2G1I1   32 1.33333 0.903563  0.161558
Q2G1K2   39 1.625 0.903563  0.161558
Q2FUU5   32 1.33333 0.903563  0.161558
Q2FXB6   32 1.33333 0.903563  0.161558
Q2FZU2   27 1.125 0.903563  0.161558
Q2FZK0   13 0.541667 -1.27278  0.943444
Q2FY33   46 1.91667 0.903563  0.161558
Q2G098   62 2.58333 3.07991  0.0107511
Q2FZ46   40 1.66667 0.903563  0.161558
Q2FZQ5   39 1.625 0.903563  0.161558
Q2FXU8   30 1.25 0.903563  0.161558
Q9EZ08   34 1.41667 0.903563  0.161558
Q2G1B9   38 1.58333 0.903563  0.161558
Q2FZ73   45 1.875 0.903563  0.161558
Q2FY35   42 1.75 0.903563  0.161558
Q2FZ16   42 1.75 0.903563  0.161558
Q2FYR2   43 1.79167 0.903563  0.161558
Q2FWY3   25 1.04167 0.903563  0.161558
Q2G2F5   38 1.58333 0.903563  0.161558
Q2G032   39 1.625 0.903563  0.161558
Q2FZ10   41 1.70833 0.903563  0.161558
Q2G255   42 1.75 0.903563  0.161558
Q2G0X6   37 1.54167 0.903563  0.161558
Q2FYH0   39 1.625 0.903563  0.161558
Q2FXJ9   25 1.04167 0.903563  0.161558
Q2FZT4   49 2.04167 3.07991  0.0107511
Q2FVE6   42 1.75 0.903563  0.161558
Q2FYD3   34 1.41667 0.903563  0.161558
Q2FXT5   40 1.66667 0.903563  0.161558
Q2FY60   37 1.54167 0.903563  0.161558
Q2G2D7   31 1.29167 0.903563  0.161558
Q2FX16   36 1.5 0.903563  0.161558
Q2FZ34   51 2.125 3.07991  0.0107511
Q2G1S4   38 1.58333 0.903563  0.161558
Q2G147   57 2.375 3.07991  0.0107511
Q2G1J7   36 1.5 0.903563  0.161558
Q2G2A7   45 1.875 0.903563  0.161558
Q2G2M6   41 1.70833 0.903563  0.161558
Q2FV30   37 1.54167 0.903563  0.161558
Q2FVL5   44 1.83333 0.903563  0.161558
Q2FXY0   51 2.125 3.07991  0.0107511
Q2FZL1   39 1.625 0.903563  0.161558
Q2FW45   36 1.5 0.903563  0.161558
Q2FZU0   37 1.5102 0.903563  0.161558
Q2FWZ0   44 1.79592 0.903563  0.161558
Q2G2H5   27 1.10204 0.903563  0.161558
Q2FYG9   49 2 3.07991  0.0107511
Q2G2X6   45 1.83673 0.903563  0.161558
Q2G155   28 1.14286 0.903563  0.161558
Q2FXY9   48 1.95918 0.903563  0.161558
Q2FZ37   45 1.83673 0.903563  0.161558
Q2FVI7   36 1.46939 0.903563  0.161558
Q2FYS1   38 1.55102 0.903563  0.161558
Q2FXL5   45 1.83673 0.903563  0.161558
Q2G1J4   36 1.46939 0.903563  0.161558
Q2FWZ3   31 1.26531 0.903563  0.161558
Q2G2P7   33 1.34694 0.903563  0.161558
Q2FVH3   44 1.79592 0.903563  0.161558
Q2FZ31   37 1.5102 0.903563  0.161558
Q2G283   43 1.7551 0.903563  0.161558
Q2FZ66   53 2.16327 3.07991  0.0107511
Q2FWY7   9 0.367347 -1.27278  0.943444
Q2G1F9   38 1.55102 0.903563  0.161558
Q2FZJ4   38 1.55102 0.903563  0.161558
Q2FZQ1   20 0.816327 -1.27278  0.943444
Q2FY80   23 0.938776 -1.27278  0.943444
Q2G2D4   24 0.979592 -1.27278  0.943444
Q2FYP1   37 1.5102 0.903563  0.161558
Q2FYF9   26 1.06122 0.903563  0.161558
Q2G0B3   43 1.7551 0.903563  0.161558
Q2FUT8   33 1.34694 0.903563  0.161558
Q2FYR1   41 1.67347 0.903563  0.161558
Q2FYL3   32 1.30612 0.903563  0.161558
Q2FVG4   16 0.653061 -1.27278  0.943444
Q2FVP8   31 1.26531 0.903563  0.161558
Q2FZ28   32 1.28 0.903563  0.161558
Q2G1F0   38 1.52 0.903563  0.161558
P95689   43 1.72 0.903563  0.161558
Q2FYH6   43 1.72 0.903563  0.161558
Q2FXD1   41 1.64 0.903563  0.161558
Q2G0X5   39 1.56 0.903563  0.161558
Q2FXN8   13 0.52 -1.27278  0.943444
Q2G0N0   42 1.68 0.903563  0.161558
Q2G268   39 1.56 0.903563  0.161558
Q2FV61   39 1.56 0.903563  0.161558
Q2FXL7   41 1.64 0.903563  0.161558
Q2FUR5   39 1.56 0.903563  0.161558
Q2FXV6   43 1.72 0.903563  0.161558
Q2G2C5   35 1.4 0.903563  0.161558
Q2FVJ6   39 1.56 0.903563  0.161558
Q2G1Y4   40 1.6 0.903563  0.161558
Q2FVI0   14 0.56 -1.27278  0.943444
Q2FXJ8   21 0.84 -1.27278  0.943444
Q2FZU7   41 1.64 0.903563  0.161558
Q2G2X4   35 1.4 0.903563  0.161558
Q2FZA8   31 1.24 0.903563  0.161558
Q2FW96   46 1.84 0.903563  0.161558
Q2FYV4   37 1.48 0.903563  0.161558
O07325   40 1.6 0.903563  0.161558
Q2G1C1   38 1.52 0.903563  0.161558
Q2FZR9   33 1.32 0.903563  0.161558
Q2FVW3   38 1.52 0.903563  0.161558
Q2G124   33 1.32 0.903563  0.161558
P0C0V7   36 1.44 0.903563  0.161558
Q2FX52   40 1.56863 0.903563  0.161558
Q2G2C7   35 1.37255 0.903563  0.161558
Q2G2D5   33 1.29412 0.903563  0.161558
Q2FXQ7   27 1.05882 0.903563  0.161558
Q2FZW0   38 1.4902 0.903563  0.161558
Q2FVG3   50 1.96078 0.903563  0.161558
Q2FXR4   44 1.72549 0.903563  0.161558
Q2FZ67   41 1.60784 0.903563  0.161558
Q2G243   42 1.64706 0.903563  0.161558
Q2FV76   41 1.60784 0.903563  0.161558
Q2FVZ4   44 1.72549 0.903563  0.161558
Q2FWC5   40 1.56863 0.903563  0.161558
Q2FZY3   58 2.27451 3.07991  0.0107511
Q2FWH5   35 1.37255 0.903563  0.161558
Q2G241   37 1.45098 0.903563  0.161558
Q2FV35   36 1.41176 0.903563  0.161558
Q2G0T5   24 0.941176 -1.27278  0.943444
Q2G1A9   34 1.33333 0.903563  0.161558
Q2FYU7   51 2 3.07991  0.0107511
Q2G2E0   17 0.666667 -1.27278  0.943444
Q2FVT6   42 1.64706 0.903563  0.161558
Q2G0D7   27 1.05882 0.903563  0.161558
Q2G1M6   36 1.41176 0.903563  0.161558
Q2G0A6   19 0.745098 -1.27278  0.943444
Q2FUY6   39 1.52941 0.903563  0.161558
Q2FYJ2   38 1.4902 0.903563  0.161558
Q2G2E5   47 1.80769 0.903563  0.161558
Q2G2P5   39 1.5 0.903563  0.161558
Q2G1R6   45 1.73077 0.903563  0.161558
Q2FYF0   38 1.46154 0.903563  0.161558
Q2FVH8   19 0.730769 -1.27278  0.943444
Q2FUU3   34 1.30769 0.903563  0.161558
Q2FVG8   44 1.69231 0.903563  0.161558
Q9ZAH5   36 1.38462 0.903563  0.161558
Q2G2U0   41 1.57692 0.903563  0.161558
Q2FYR4   40 1.53846 0.903563  0.161558
Q2G256   32 1.23077 0.903563  0.161558
Q2FVY0   37 1.42308 0.903563  0.161558
Q2G0Q2   42 1.61538 0.903563  0.161558
Q2G0R2   38 1.46154 0.903563  0.161558
Q2G0Q3   43 1.65385 0.903563  0.161558
Q2FWZ9   39 1.5 0.903563  0.161558
Q53705   34 1.30769 0.903563  0.161558
Q2G2U3   48 1.84615 0.903563  0.161558
Q2FYY6   46 1.76923 0.903563  0.161558
Q2FWL3   48 1.84615 0.903563  0.161558
Q2FY50   46 1.76923 0.903563  0.161558
Q2FXN4   40 1.53846 0.903563  0.161558
Q2G179   40 1.53846 0.903563  0.161558
Q2G1L6   36 1.38462 0.903563  0.161558
Q2FXU4   47 1.80769 0.903563  0.161558
Q2G1E9   40 1.53846 0.903563  0.161558
Q2G232   34 1.30769 0.903563  0.161558
Q2FXH9   36 1.38462 0.903563  0.161558
Q2G0X3   34 1.30769 0.903563  0.161558
Q2FXD0   33 1.26923 0.903563  0.161558
Q2G0G3   28 1.07692 0.903563  0.161558
Q2FWW3   38 1.46154 0.903563  0.161558
Q2FYG0   35 1.32075 0.903563  0.161558
Q2FZS9   21 0.792453 -1.27278  0.943444
Q2FYS2   42 1.58491 0.903563  0.161558
Q2G2U4   28 1.0566 0.903563  0.161558
Q2FWJ9   46 1.73585 0.903563  0.161558
Q2FWF0   43 1.62264 0.903563  0.161558
Q2FXR9   37 1.39623 0.903563  0.161558
Q2FZV7   36 1.35849 0.903563  0.161558
Q2G1W0   43 1.62264 0.903563  0.161558
Q2G2I0   38 1.43396 0.903563  0.161558
Q2G153   44 1.66038 0.903563  0.161558
Q2FWD7   43 1.62264 0.903563  0.161558
Q2FY15   33 1.24528 0.903563  0.161558
Q2FV54   23 0.867925 -1.27278  0.943444
Q2FZ74   37 1.39623 0.903563  0.161558
Q2FYV5   39 1.4717 0.903563  0.161558
Q2G2I1   39 1.4717 0.903563  0.161558
Q2FXZ6   37 1.39623 0.903563  0.161558
Q2G0U0   27 1.01887 0.903563  0.161558
Q2G0Y6   41 1.54717 0.903563  0.161558
Q2FXJ0   32 1.20755 0.903563  0.161558
Q2FY43   49 1.81481 0.903563  0.161558
Q2FWM1   43 1.59259 0.903563  0.161558
Q2FVJ1   39 1.44444 0.903563  0.161558
Q2G0K3   36 1.33333 0.903563  0.161558
Q2FY66   45 1.66667 0.903563  0.161558
Q2FW99   17 0.62963 -1.27278  0.943444
Q2FV10   31 1.14815 0.903563  0.161558
Q2FXJ5   34 1.25926 0.903563  0.161558
Q2FX69   28 1.03704 0.903563  0.161558
Q2G0B2   48 1.77778 0.903563  0.161558
Q2FX14   44 1.62963 0.903563  0.161558
Q2FYD8   29 1.07407 0.903563  0.161558
Q2FWE5   40 1.48148 0.903563  0.161558
Q2G2A3   29 1.07407 0.903563  0.161558
Q2FZH8   37 1.37037 0.903563  0.161558
Q2FX51   42 1.55556 0.903563  0.161558
Q2FWE8   38 1.40741 0.903563  0.161558
Q2G088   39 1.44444 0.903563  0.161558
Q2G028   40 1.45455 0.903563  0.161558
Q2G1S3   45 1.63636 0.903563  0.161558
Q2FYN4   37 1.34545 0.903563  0.161558
Q2FX86   36 1.30909 0.903563  0.161558
Q2G2S8   37 1.34545 0.903563  0.161558
Q2FUW8   33 1.2 0.903563  0.161558
Q2FWD4   26 0.945455 -1.27278  0.943444
Q2FVH6   45 1.63636 0.903563  0.161558
Q2G029   36 1.30909 0.903563  0.161558
Q2G1R5   32 1.16364 0.903563  0.161558
Q2FX65   7 0.254545 -1.27278  0.943444
Q2FZV6   46 1.67273 0.903563  0.161558
Q2G1P1   33 1.2 0.903563  0.161558
Q2FVU4   26 0.945455 -1.27278  0.943444
Q2FVT5   50 1.81818 0.903563  0.161558
Q2G2H4   35 1.27273 0.903563  0.161558
Q2FZ58   41 1.49091 0.903563  0.161558
Q2FVJ2   46 1.67273 0.903563  0.161558
Q2FXW5   32 1.16364 0.903563  0.161558
Q2FWK1   44 1.6 0.903563  0.161558
Q2G031   31 1.12727 0.903563  0.161558
Q2G0U1   37 1.34545 0.903563  0.161558
Q2FW46   37 1.34545 0.903563  0.161558
Q2FZY5   42 1.52727 0.903563  0.161558
Q2FZI5   37 1.32143 0.903563  0.161558
Q2FYR9   45 1.60714 0.903563  0.161558
Q2FZ92   39 1.39286 0.903563  0.161558
Q2G1D5   38 1.35714 0.903563  0.161558
Q2FXM2   39 1.39286 0.903563  0.161558
Q2FVM2   48 1.71429 0.903563  0.161558
Q2FZN2   34 1.21429 0.903563  0.161558
Q2G1U8   36 1.28571 0.903563  0.161558
Q2FVS7   48 1.71429 0.903563  0.161558
Q2FWB5   31 1.10714 0.903563  0.161558
Q2FXX1   39 1.39286 0.903563  0.161558
Q2G2J9   31 1.10714 0.903563  0.161558
Q2G0Y7   41 1.46429 0.903563  0.161558
Q2FW81   42 1.5 0.903563  0.161558
Q2FWK3   33 1.17857 0.903563  0.161558
Q2FY34   43 1.53571 0.903563  0.161558
Q2FXF8   34 1.21429 0.903563  0.161558
Q2FXI9   39 1.39286 0.903563  0.161558
Q05615   29 1.01754 0.903563  0.161558
Q2FUW4   36 1.26316 0.903563  0.161558
Q2FVF4   36 1.26316 0.903563  0.161558
Q2FWI3   38 1.33333 0.903563  0.161558
Q2FWG8   48 1.68421 0.903563  0.161558
Q2G0R0   32 1.12281 0.903563  0.161558
Q2G0I4   36 1.26316 0.903563  0.161558
Q2FV67   34 1.19298 0.903563  0.161558
Q2G091   39 1.36842 0.903563  0.161558
Q2G1U1   36 1.26316 0.903563  0.161558
Q2FUX7   52 1.82456 0.903563  0.161558
Q2FY51   31 1.08772 0.903563  0.161558
Q2FYP2   38 1.33333 0.903563  0.161558
Q2G0F8   31 1.08772 0.903563  0.161558
Q2FXH5   38 1.33333 0.903563  0.161558
Q2G193   54 1.89474 0.903563  0.161558
Q2FWD6   35 1.22807 0.903563  0.161558
Q2FZ98   32 1.10345 0.903563  0.161558
Q2FYQ2   26 0.896552 -1.27278  0.943444
Q2FWL5   44 1.51724 0.903563  0.161558
Q2FV16   37 1.27586 0.903563  0.161558
Q2FWX9   27 0.931034 -1.27278  0.943444
Q2G1J0   35 1.2069 0.903563  0.161558
Q2G235   39 1.34483 0.903563  0.161558
Q2FXK1   37 1.27586 0.903563  0.161558
Q2FWF4   27 0.931034 -1.27278  0.943444
Q2FZC8   43 1.48276 0.903563  0.161558
Q2FZQ4   34 1.17241 0.903563  0.161558
O52582   31 1.06897 0.903563  0.161558
Q2FZI6   43 1.48276 0.903563  0.161558
Q2FUW7   34 1.17241 0.903563  0.161558
Q2G2M9   37 1.27586 0.903563  0.161558
Q2FZD0   36 1.24138 0.903563  0.161558
Q2FWK7   38 1.31034 0.903563  0.161558
Q2FWU4   33 1.13793 0.903563  0.161558
Q2FUX4   38 1.31034 0.903563  0.161558
Q2G2V3   43 1.48276 0.903563  0.161558
O05204   34 1.17241 0.903563  0.161558
Q2FYC2   32 1.08475 0.903563  0.161558
Q2FZP6   35 1.18644 0.903563  0.161558
Q2G0L2   36 1.22034 0.903563  0.161558
Q2FZV1   20 0.677966 -1.27278  0.943444
Q2FVQ5   46 1.55932 0.903563  0.161558
Q2FZW6   37 1.25424 0.903563  0.161558
Q2FZI3   37 1.25424 0.903563  0.161558
Q2G219   37 1.25424 0.903563  0.161558
Q2FZR2   39 1.32203 0.903563  0.161558
Q2FXZ2   37 1.25424 0.903563  0.161558
Q2FYC6   41 1.38983 0.903563  0.161558
Q2FYZ5   42 1.4 0.903563  0.161558
Q2FWN4   34 1.13333 0.903563  0.161558
Q2G221   27 0.9 -1.27278  0.943444
Q2FZX5   46 1.53333 0.903563  0.161558
Q2FUW3   35 1.16667 0.903563  0.161558
Q2G2H3   39 1.3 0.903563  0.161558
Q2FY08   35 1.16667 0.903563  0.161558
Q2FXU5   30 1 0.903563  0.161558
Q2G1F8   42 1.4 0.903563  0.161558
Q2FYW4   47 1.56667 0.903563  0.161558
Q2G142   30 1 0.903563  0.161558
Q2G1U3   24 0.8 -1.27278  0.943444
Q2FZ18   36 1.2 0.903563  0.161558
Q2FV24   49 1.63333 0.903563  0.161558
Q2G1C2   31 1.03333 0.903563  0.161558
Q2FYZ4   43 1.43333 0.903563  0.161558
Q2FWT4   39 1.3 0.903563  0.161558
Q2FUX1   31 1.03333 0.903563  0.161558
Q2FZG9   49 1.60656 0.903563  0.161558
Q2FVC1   37 1.21311 0.903563  0.161558
Q2FYT3   41 1.34426 0.903563  0.161558
Q2FY82   36 1.18033 0.903563  0.161558
Q2FV02   50 1.63934 0.903563  0.161558
Q2FXJ2   40 1.31148 0.903563  0.161558
Q2FZ02   30 0.983607 -1.27278  0.943444
Q2G0L3   39 1.27869 0.903563  0.161558
Q2FZH5   34 1.11475 0.903563  0.161558
Q2FWH4   37 1.21311 0.903563  0.161558
Q2FW49   37 1.21311 0.903563  0.161558
Q93T05   39 1.27869 0.903563  0.161558
Q2FX73   33 1.08197 0.903563  0.161558
Q2G239   36 1.16129 0.903563  0.161558
Q2G121   41 1.32258 0.903563  0.161558
Q2FY11   35 1.12903 0.903563  0.161558
Q2FV11   41 1.32258 0.903563  0.161558
Q2FZ05   40 1.29032 0.903563  0.161558
Q2G253   41 1.32258 0.903563  0.161558
Q2FW98   31 1 0.903563  0.161558
Q2G205   35 1.12903 0.903563  0.161558
Q2FVE7   35 1.12903 0.903563  0.161558
Q2FYD0   31 1 0.903563  0.161558
Q2FZ19   50 1.6129 0.903563  0.161558
Q2G1C7   45 1.45161 0.903563  0.161558
Q2FV60   48 1.54839 0.903563  0.161558
Q2FY64   36 1.16129 0.903563  0.161558
Q2FZI9   55 1.77419 0.903563  0.161558
Q2FV57   50 1.5873 0.903563  0.161558
Q2FXA5   46 1.46032 0.903563  0.161558
Q2G2U8   19 0.603175 -1.27278  0.943444
Q2FZP0   40 1.26984 0.903563  0.161558
Q2FZL7   31 0.984127 -1.27278  0.943444
Q2FZR3   33 1.04762 0.903563  0.161558
Q2FWA0   50 1.5873 0.903563  0.161558
Q2G090   33 1.04762 0.903563  0.161558
Q2G1H0   30 0.9375 -1.27278  0.943444
Q2FZP4   35 1.09375 0.903563  0.161558
Q2FUX0   29 0.90625 -1.27278  0.943444
Q2FV86   33 1.03125 0.903563  0.161558
Q2FV14   37 1.15625 0.903563  0.161558
Q2FUT2   43 1.34375 0.903563  0.161558
Q2FZ64   33 1.03125 0.903563  0.161558
Q2FUW1   37 1.13846 0.903563  0.161558
Q2FWI0   36 1.10769 0.903563  0.161558
Q2G2K5   36 1.10769 0.903563  0.161558
Q2FWK6   34 1.04615 0.903563  0.161558
Q2G0T9   33 1.01538 0.903563  0.161558
Q2G078   44 1.35385 0.903563  0.161558
Q2G1P3   39 1.2 0.903563  0.161558
Q2G274   38 1.15152 0.903563  0.161558
Q2FZD4   34 1.0303 0.903563  0.161558
Q2FYS5   38 1.15152 0.903563  0.161558
Q2G1K5   34 1.0303 0.903563  0.161558
Q2G1L5   38 1.15152 0.903563  0.161558
Q2G1M9   42 1.27273 0.903563  0.161558
Q2FX67   31 0.939394 -1.27278  0.943444
Q2FZ32   29 0.878788 -1.27278  0.943444
Q2FWH7   29 0.878788 -1.27278  0.943444
Q2FXT8   36 1.07463 0.903563  0.161558
Q2FUQ3   40 1.19403 0.903563  0.161558
Q2G1Y6   36 1.07463 0.903563  0.161558
Q2FX68   43 1.28358 0.903563  0.161558
Q2FWD1   41 1.22388 0.903563  0.161558
Q2FUZ8   38 1.13433 0.903563  0.161558
Q2G1F5   35 1.04478 0.903563  0.161558
Q2G2T6   31 0.925373 -1.27278  0.943444
Q2FYD2   55 1.64179 0.903563  0.161558
Q2FYA1   36 1.07463 0.903563  0.161558
Q2FY21   42 1.25373 0.903563  0.161558
Q2FZD3   32 0.955224 -1.27278  0.943444
Q2G1Z4   33 0.985075 -1.27278  0.943444
Q2G0S3   36 1.05882 0.903563  0.161558
Q2FVQ3   35 1.02941 0.903563  0.161558
Q2G2J4   60 1.76471 0.903563  0.161558
Q2G2B8   29 0.852941 -1.27278  0.943444
Q2G0L5   26 0.764706 -1.27278  0.943444
Q2FW72   37 1.08824 0.903563  0.161558
Q2FYT8   34 1 0.903563  0.161558
Q2FXM9   34 1 0.903563  0.161558
Q2G1Y0   34 1 0.903563  0.161558
Q2G2D0   27 0.794118 -1.27278  0.943444
Q2G2M2   38 1.11765 0.903563  0.161558
Q2G1B7   35 1.02941 0.903563  0.161558
Q2G1B8   38 1.11765 0.903563  0.161558
Q2G0M6   46 1.35294 0.903563  0.161558
Q2G1D8   51 1.47826 0.903563  0.161558
Q2FV70   33 0.956522 -1.27278  0.943444
Q2FV72   34 0.985507 -1.27278  0.943444
Q2FVB2   44 1.27536 0.903563  0.161558
Q2G122   38 1.10145 0.903563  0.161558
Q2G1W2   31 0.885714 -1.27278  0.943444
Q2FWW1   26 0.742857 -1.27278  0.943444
Q2G1F4   57 1.62857 0.903563  0.161558
Q2G093   38 1.08571 0.903563  0.161558
Q2FXY7   36 1.02857 0.903563  0.161558
Q2G1C6   37 1.05714 0.903563  0.161558
Q2FZ20   40 1.14286 0.903563  0.161558
O50581   34 0.957746 -1.27278  0.943444
Q2G1N1   34 0.957746 -1.27278  0.943444
Q2G188   51 1.41667 0.903563  0.161558
Q2G296   33 0.916667 -1.27278  0.943444
Q2G2E9   43 1.19444 0.903563  0.161558
Q2G294   38 1.05556 0.903563  0.161558
Q2FWJ5   30 0.833333 -1.27278  0.943444
Q2FW03   34 0.931507 -1.27278  0.943444
Q2G0N1   31 0.849315 -1.27278  0.943444
Q2FZJ0   55 1.50685 0.903563  0.161558
Q2FYZ9   35 0.958904 -1.27278  0.943444
Q2FV74   31 0.849315 -1.27278  0.943444
Q2FXP7   28 0.767123 -1.27278  0.943444
Q2FXU1   27 0.739726 -1.27278  0.943444
Q2G1M8   36 0.986301 -1.27278  0.943444
Q2FXY4   43 1.17808 0.903563  0.161558
Q2FZ94   29 0.783784 -1.27278  0.943444
Q2FYI0   44 1.17333 0.903563  0.161558
Q2FXT9   27 0.72 -1.27278  0.943444
Q2G0D2   41 1.07895 0.903563  0.161558
Q2FYB7   33 0.868421 -1.27278  0.943444
Q2FVN8   39 1.02632 0.903563  0.161558
Q2FZ49   39 1.02632 0.903563  0.161558
Q2FUW6   32 0.842105 -1.27278  0.943444
Q2G1P7   40 1.05263 0.903563  0.161558
Q2FW70   36 0.935065 -1.27278  0.943444
Q2G0W1   37 0.961039 -1.27278  0.943444
Q2G024   29 0.753247 -1.27278  0.943444
Q2G1G8   50 1.2987 0.903563  0.161558
Q2G1R9   33 0.857143 -1.27278  0.943444
O06446   33 0.857143 -1.27278  0.943444
Q2G1C9   33 0.857143 -1.27278  0.943444
Q2FXV8   26 0.666667 -1.27278  0.943444
Q2G0P5   28 0.717949 -1.27278  0.943444
Q2FV64   32 0.810127 -1.27278  0.943444
Q2FV87   53 1.325 0.903563  0.161558
Q2G1K9   28 0.691358 -1.27278  0.943444
Q2G266   29 0.716049 -1.27278  0.943444
Q59801   51 1.2439 0.903563  0.161558
Q2FXH2   32 0.780488 -1.27278  0.943444
Q53727   29 0.698795 -1.27278  0.943444
Q2G2Q0   27 0.650602 -1.27278  0.943444
Q2FZD8   34 0.809524 -1.27278  0.943444
Q2FYS4   29 0.690476 -1.27278  0.943444
Q2G1G2   37 0.880952 -1.27278  0.943444
Q2FXV9   26 0.611765 -1.27278  0.943444
Q2G0L4   26 0.611765 -1.27278  0.943444
Q2FXR8   27 0.635294 -1.27278  0.943444
Q2FYJ0   32 0.752941 -1.27278  0.943444
Q2FZS8   28 0.651163 -1.27278  0.943444
Q2FXN9   29 0.659091 -1.27278  0.943444
Q2FYM1   35 0.795455 -1.27278  0.943444
Q2FVZ5   32 0.727273 -1.27278  0.943444
Q2FVL8   26 0.58427 -1.27278  0.943444
Q2FZ40   38 0.853933 -1.27278  0.943444
Q2FYH5   29 0.644444 -1.27278  0.943444
Q2FXB3   33 0.717391 -1.27278  0.943444
Q2FYS9   35 0.744681 -1.27278  0.943444
Q2G1Q4   33 0.702128 -1.27278  0.943444
Q2FVC3   30 0.638298 -1.27278  0.943444
Q2G046   30 0.631579 -1.27278  0.943444
Q2FWU3   32 0.673684 -1.27278  0.943444
Q2FZ72   32 0.673684 -1.27278  0.943444
Q2FZ82   29 0.610526 -1.27278  0.943444
Q9F1K0   29 0.591837 -1.27278  0.943444
Q2FVV9   32 0.627451 -1.27278  0.943444
Q2FZT6   26 0.504854 -1.27278  0.943444
Q2FWU5   20 0.38835 -1.27278  0.943444
Q2FYC8   28 0.538462 -1.27278  0.943444
Q2FZK7   23 0.433962 -1.27278  0.943444
Q2G2C1   25 0.471698 -1.27278  0.943444
Q2FZT5   28 0.513761 -1.27278  0.943444
Q2G0R8   26 0.472727 -1.27278  0.943444
Q2FW95   35 0.636364 -1.27278  0.943444
Q2G0N5   23 0.403509 -1.27278  0.943444
P47768   28 0.482759 -1.27278  0.943444
Q2FXH4   35 0.598291 -1.27278  0.943444
Q2FVM1   29 0.495726 -1.27278  0.943444
```
