## Supplementary Data 3 for "Mining folded proteomes in the era of accurate structure prediction": PF12860.output

```
# cudaSaTabsearch LTYPE = T LORDER = F LSOLN = F
# QUERY ID = PF12860 
# DBFILE = ./tableaux.ascii.DB                                                             
Q2G0V6   0 0 -1.27278 0.943444
Q2G075   0 0 -1.27278 0.943444
Q2G083   0 0 -1.27278 0.943444
Q2FZN3   0 0 -1.27278 0.943444
Q2FY90   0 0 -1.27278 0.943444
Q2FX91   0 0 -1.27278 0.943444
Q2FX54   0 0 -1.27278 0.943444
Q2FYQ4   0 0 -1.27278 0.943444
Q2G284   0 0 -1.27278 0.943444
Q2G0S4   0 0 -1.27278 0.943444
Q2FWM3   0 0 -1.27278 0.943444
Q2FX81   0 0 -1.27278 0.943444
Q2FXC6   0 0 -1.27278 0.943444
Q2FWJ7   0 0 -1.27278 0.943444
Q2FYJ9   0 0 -1.27278 0.943444
Q2G2E6   0 0 -1.27278 0.943444
Q2FWV0   0 0 -1.27278 0.943444
Q2FZC3   0 0 -1.27278 0.943444
Q2FVH9   0 0 -1.27278 0.943444
Q2FXQ5   0 0 -1.27278 0.943444
Q2FZU4   0 0 -1.27278 0.943444
Q2FYF8   0 0 -1.27278 0.943444
Q2FUR4   0 0 -1.27278 0.943444
Q2FYI2   0 0 -1.27278 0.943444
Q2FYY2   0 0 -1.27278 0.943444
Q2FW58   0 0 -1.27278 0.943444
P0C7Z3   0 0 -1.27278 0.943444
Q2G0T2   0 0 -1.27278 0.943444
Q2G1G9   0 0 -1.27278 0.943444
Q2FVJ0   0 0 -1.27278 0.943444
Q2FZ80   0 0 -1.27278 0.943444
Q2G1R4   0 0 -1.27278 0.943444
Q2FW02   0 0 -1.27278 0.943444
Q2G1X3   0 0 -1.27278 0.943444
Q2FWW4   0 0 -1.27278 0.943444
Q2FZE1   0 0 -1.27278 0.943444
Q2FY31   0 0 -1.27278 0.943444
Q2G018   0 0 -1.27278 0.943444
Q2FZI0   0 0 -1.27278 0.943444
Q2FUZ7   0 0 -1.27278 0.943444
Q2G250   0 0 -1.27278 0.943444
Q2FWU8   0 0 -1.27278 0.943444
Q2FYX5   0 0 -1.27278 0.943444
Q2FZY2   0 0 -1.27278 0.943444
Q2FZX8   0 0 -1.27278 0.943444
Q2FUY8   0 0 -1.27278 0.943444
Q2FV73   0 0 -1.27278 0.943444
Q2G0C5   0 0 -1.27278 0.943444
Q2FZ52   0 0 -1.27278 0.943444
Q2FVK6   0 0 -1.27278 0.943444
Q2G0Z3   0 0 -1.27278 0.943444
Q2FZJ8   0 0 -1.27278 0.943444
Q2FY57   0 0 -1.27278 0.943444
Q2G0W3   0 0 -1.27278 0.943444
Q2G0I2   0 0 -1.27278 0.943444
Q2FYX1   0 0 -1.27278 0.943444
Q2G0H2   0 0 -1.27278 0.943444
Q2FWJ8   0 0 -1.27278 0.943444
Q2FWZ7   0 0 -1.27278 0.943444
Q2FV04   0 0 -1.27278 0.943444
Q2G0H6   0 0 -1.27278 0.943444
Q2G291   0 0 -1.27278 0.943444
Q2G1A7   0 0 -1.27278 0.943444
Q2FVS8   0 0 -1.27278 0.943444
Q2FZ26   0 0 -1.27278 0.943444
Q2FXJ3   0 0 -1.27278 0.943444
Q2G231   0 0 -1.27278 0.943444
Q2G2N0   0 0 -1.27278 0.943444
Q2G2I2   0 0 -1.27278 0.943444
Q2FYU3   0 0 -1.27278 0.943444
Q2FWY5   0 0 -1.27278 0.943444
Q2G2E3   0 0 -1.27278 0.943444
Q2FV09   0 0 -1.27278 0.943444
Q2FX72   0 0 -1.27278 0.943444
Q2FWA3   0 0 -1.27278 0.943444
Q2FWF2   0 0 -1.27278 0.943444
Q2G0E4   0 0 -1.27278 0.943444
Q2G251   0 0 -1.27278 0.943444
P0C818   0 0 -1.27278 0.943444
Q2FXQ2   0 0 -1.27278 0.943444
Q2FXD4   0 0 -1.27278 0.943444
Q2G014   0 0 -1.27278 0.943444
Q2FWI9   0 0 -1.27278 0.943444
Q2FX79   0 0 -1.27278 0.943444
Q2FVP7   0 0 -1.27278 0.943444
Q2FZN4   0 0 -1.27278 0.943444
Q2FWU6   0 0 -1.27278 0.943444
Q2G2Y1   0 0 -1.27278 0.943444
Q2FYF6   0 0 -1.27278 0.943444
Q2FXK0   0 0 -1.27278 0.943444
Q2FVI9   0 0 -1.27278 0.943444
Q2G246   0 0 -1.27278 0.943444
Q2G053   0 0 -1.27278 0.943444
Q2FWK8   0 0 -1.27278 0.943444
Q2FXL8   0 0 -1.27278 0.943444
Q2G0Q4   0 0 -1.27278 0.943444
Q2FVB7   0 0 -1.27278 0.943444
Q2FYD6   0 0 -1.27278 0.943444
Q2FXK9   0 0 -1.27278 0.943444
Q2FV78   0 0 -1.27278 0.943444
Q2FXG4   0 0 -1.27278 0.943444
Q2G0C8   0 0 -1.27278 0.943444
Q2FWU9   0 0 -1.27278 0.943444
Q2FUX2   0 0 -1.27278 0.943444
Q2FYI8   0 0 -1.27278 0.943444
Q2FXA1   0 0 -1.27278 0.943444
Q2FV49   0 0 -1.27278 0.943444
Q2G1S0   0 0 -1.27278 0.943444
Q2G0G0   0 0 -1.27278 0.943444
P0C805   0 0 -1.27278 0.943444
Q2FWV9   0 0 -1.27278 0.943444
Q2G152   0 0 -1.27278 0.943444
Q2FX48   0 0 -1.27278 0.943444
Q2FXS5   0 0 -1.27278 0.943444
Q2FWL4   0 0 -1.27278 0.943444
P0C7Y1   0 0 -1.27278 0.943444
Q2FXA2   0 0 -1.27278 0.943444
Q2FY96   0 0 -1.27278 0.943444
Q2FVJ3   0 0 -1.27278 0.943444
Q2FZ24   0 0 -1.27278 0.943444
Q2G1X4   0 0 -1.27278 0.943444
Q2FYM6   0 0 -1.27278 0.943444
Q2FWX6   0 0 -1.27278 0.943444
Q2G1D2   0 0 -1.27278 0.943444
Q2FWC0   0 0 -1.27278 0.943444
Q2FZG7   0 0 -1.27278 0.943444
Q2G2P1   0 0 -1.27278 0.943444
Q2G1M4   0 0 -1.27278 0.943444
Q2FX29   0 0 -1.27278 0.943444
Q2FUZ3   0 0 -1.27278 0.943444
Q2FVZ9   0 0 -1.27278 0.943444
Q2G2N3   0 0 -1.27278 0.943444
Q2G237   0 0 -1.27278 0.943444
Q2FXN5   0 0 -1.27278 0.943444
Q2FYP7   0 0 -1.27278 0.943444
Q2FWC8   0 0 -1.27278 0.943444
Q2G209   0 0 -1.27278 0.943444
Q2FXX7   0 0 -1.27278 0.943444
Q2FV05   0 0 -1.27278 0.943444
Q2FWM8   0 0 -1.27278 0.943444
Q2FV00   0 0 -1.27278 0.943444
Q2FZF2   0 0 -1.27278 0.943444
Q2FV80   0 0 -1.27278 0.943444
Q2FZZ7   0 0 -1.27278 0.943444
Q2FWH8   0 0 -1.27278 0.943444
Q2FVS5   0 0 -1.27278 0.943444
Q2FWY0   0 0 -1.27278 0.943444
Q2FZM3   0 0 -1.27278 0.943444
Q2FZW8   0 0 -1.27278 0.943444
Q2FVY7   0 0 -1.27278 0.943444
Q2FXJ1   0 0 -1.27278 0.943444
Q2G0T7   0 0 -1.27278 0.943444
Q2FW40   0 0 -1.27278 0.943444
Q2FYU9   0 0 -1.27278 0.943444
Q2FUR0   0 0 -1.27278 0.943444
Q2G215   0 0 -1.27278 0.943444
Q2G169   0 0 -1.27278 0.943444
Q2G034   0 0 -1.27278 0.943444
Q2FUV8   0 0 -1.27278 0.943444
Q2FW44   0 0 -1.27278 0.943444
Q2FYJ8   0 0 -1.27278 0.943444
Q2FVR6   1 0.181818 -1.27278 0.943444
Q2G183   0 0 -1.27278 0.943444
Q2G0S1   1 0.181818 -1.27278 0.943444
Q2FX83   0 0 -1.27278 0.943444
Q2FYF7   0 0 -1.27278 0.943444
Q2G166   2 0.363636 -1.27278 0.943444
Q2FX20   2 0.363636 -1.27278 0.943444
Q2G020   2 0.363636 -1.27278 0.943444
Q2FVC0   0 0 -1.27278 0.943444
Q2FVD1   0 0 -1.27278 0.943444
Q2FWH1   1 0.181818 -1.27278 0.943444
Q2FYX2   0 0 -1.27278 0.943444
Q2FZB5   2 0.363636 -1.27278 0.943444
Q2G0G8   1 0.181818 -1.27278 0.943444
P0A0I4   0 0 -1.27278 0.943444
Q2G2C6   0 0 -1.27278 0.943444
Q2FVB1   2 0.363636 -1.27278 0.943444
Q2FYN1   2 0.363636 -1.27278 0.943444
Q2FV79   1 0.181818 -1.27278 0.943444
Q2FVU9   1 0.181818 -1.27278 0.943444
Q2G0W5   1 0.181818 -1.27278 0.943444
Q2FW60   0 0 -1.27278 0.943444
Q2G269   1 0.181818 -1.27278 0.943444
Q2FZS1   2 0.363636 -1.27278 0.943444
Q2G1Y3   2 0.363636 -1.27278 0.943444
Q2FWA4   2 0.363636 -1.27278 0.943444
Q2G0C0   1 0.181818 -1.27278 0.943444
Q2G2J6   0 0 -1.27278 0.943444
Q2G1R2   2 0.363636 -1.27278 0.943444
Q2FXY8   0 0 -1.27278 0.943444
Q2FYL2   2 0.363636 -1.27278 0.943444
Q2FYS3   0 0 -1.27278 0.943444
Q2FXS0   2 0.363636 -1.27278 0.943444
Q2FWA7   0 0 -1.27278 0.943444
Q2FWV8   0 0 -1.27278 0.943444
Q2G279   2 0.363636 -1.27278 0.943444
Q2FYB5   0 0 -1.27278 0.943444
Q2G175   0 0 -1.27278 0.943444
Q2FZ07   0 0 -1.27278 0.943444
Q2FVG7   0 0 -1.27278 0.943444
Q2G2P3   2 0.363636 -1.27278 0.943444
Q2FZA3   2 0.363636 -1.27278 0.943444
Q2FYE1   2 0.363636 -1.27278 0.943444
Q2G2F8   0 0 -1.27278 0.943444
Q2FWS8   0 0 -1.27278 0.943444
Q2FXD8   2 0.363636 -1.27278 0.943444
Q2FX46   1 0.181818 -1.27278 0.943444
Q2FYB4   1 0.181818 -1.27278 0.943444
Q2FYC0   0 0 -1.27278 0.943444
Q2FUY5   1 0.181818 -1.27278 0.943444
Q2FYF2   0 0 -1.27278 0.943444
Q2G0R4   0 0 -1.27278 0.943444
Q2G1L1   1 0.181818 -1.27278 0.943444
Q2FYB0   0 0 -1.27278 0.943444
Q2FWW5   1 0.181818 -1.27278 0.943444
Q2FX04   0 0 -1.27278 0.943444
Q2FV33   1 0.181818 -1.27278 0.943444
Q2FUX6   2 0.363636 -1.27278 0.943444
Q2FVP5   0 0 -1.27278 0.943444
Q2G0W7   1 0.181818 -1.27278 0.943444
Q2FXV1   0 0 -1.27278 0.943444
Q2G096   1 0.181818 -1.27278 0.943444
Q2FV68   2 0.363636 -1.27278 0.943444
Q2FVY6   0 0 -1.27278 0.943444
Q2FYY0   0 0 -1.27278 0.943444
Q2G005   1 0.181818 -1.27278 0.943444
Q2G2B4   1 0.181818 -1.27278 0.943444
Q2FVZ7   1 0.181818 -1.27278 0.943444
Q2FW55   1 0.181818 -1.27278 0.943444
Q2FV92   1 0.181818 -1.27278 0.943444
Q2FYV9   2 0.363636 -1.27278 0.943444
Q2FW74   2 0.363636 -1.27278 0.943444
Q2FVK9   1 0.181818 -1.27278 0.943444
Q2FZA4   1 0.181818 -1.27278 0.943444
Q2FV25   0 0 -1.27278 0.943444
Q2FYG8   1 0.181818 -1.27278 0.943444
Q2G216   0 0 -1.27278 0.943444
Q2FZ69   2 0.363636 -1.27278 0.943444
Q2FV97   1 0.181818 -1.27278 0.943444
Q2FZ95   0 0 -1.27278 0.943444
Q2FZN8   1 0.181818 -1.27278 0.943444
Q2FZG2   2 0.363636 -1.27278 0.943444
Q2G259   1 0.181818 -1.27278 0.943444
Q2FYB6   2 0.363636 -1.27278 0.943444
Q2FZD1   0 0 -1.27278 0.943444
Q2FYT6   1 0.181818 -1.27278 0.943444
Q2G0Y2   2 0.363636 -1.27278 0.943444
Q2FWZ1   1 0.181818 -1.27278 0.943444
Q2FVC8   1 0.181818 -1.27278 0.943444
Q2G2H1   1 0.181818 -1.27278 0.943444
Q2FY47   1 0.181818 -1.27278 0.943444
Q2FX78   1 0.181818 -1.27278 0.943444
Q2FX47   0 0 -1.27278 0.943444
Q2FZA7   1 0.181818 -1.27278 0.943444
Q2FV32   1 0.181818 -1.27278 0.943444
Q2FYE6   0 0 -1.27278 0.943444
Q2FZ41   0 0 -1.27278 0.943444
Q2FYG3   0 0 -1.27278 0.943444
Q2FX01   2 0.363636 -1.27278 0.943444
Q2FXU6   2 0.363636 -1.27278 0.943444
Q2FYL7   0 0 -1.27278 0.943444
Q2FWQ3   1 0.181818 -1.27278 0.943444
Q2FZY9   0 0 -1.27278 0.943444
Q2FV50   1 0.181818 -1.27278 0.943444
Q2FUY7   0 0 -1.27278 0.943444
Q2FXP6   1 0.181818 -1.27278 0.943444
Q2G1S9   1 0.181818 -1.27278 0.943444
Q2FX18   1 0.181818 -1.27278 0.943444
Q2FYU0   0 0 -1.27278 0.943444
Q2FXZ7   3 0.5 -1.27278 0.943444
Q2G051   2 0.333333 -1.27278 0.943444
Q2FWS3   4 0.666667 -1.27278 0.943444
Q2FW14   3 0.5 -1.27278 0.943444
Q2FYD7   1 0.166667 -1.27278 0.943444
Q9RQP8   1 0.166667 -1.27278 0.943444
Q2FZK2   3 0.5 -1.27278 0.943444
Q2FWI7   3 0.5 -1.27278 0.943444
Q2G182   1 0.166667 -1.27278 0.943444
Q2FYT7   1 0.166667 -1.27278 0.943444
Q2FV46   1 0.166667 -1.27278 0.943444
Q2FY58   1 0.166667 -1.27278 0.943444
Q2FX06   1 0.166667 -1.27278 0.943444
Q2FZH0   3 0.5 -1.27278 0.943444
Q2FUZ4   6 1 0.903563 0.161558
Q2G102   3 0.5 -1.27278 0.943444
Q2G1R8   2 0.333333 -1.27278 0.943444
Q2G2J1   3 0.5 -1.27278 0.943444
Q2FX71   4 0.666667 -1.27278 0.943444
Q2FUZ5   2 0.333333 -1.27278 0.943444
Q2FYP5   0 0 -1.27278 0.943444
Q2G048   0 0 -1.27278 0.943444
Q2FUQ0   3 0.5 -1.27278 0.943444
Q2FWS7   2 0.333333 -1.27278 0.943444
Q2FV65   0 0 -1.27278 0.943444
Q2G125   1 0.166667 -1.27278 0.943444
Q2FYT2   3 0.5 -1.27278 0.943444
Q2FVH7   1 0.166667 -1.27278 0.943444
Q2G127   3 0.5 -1.27278 0.943444
Q2FYI5   1 0.166667 -1.27278 0.943444
Q2FYX4   5 0.833333 -1.27278 0.943444
Q2G0M3   6 1 0.903563 0.161558
Q2FW87   2 0.333333 -1.27278 0.943444
Q2G211   0 0 -1.27278 0.943444
Q2FXR5   4 0.666667 -1.27278 0.943444
Q2FWR5   3 0.5 -1.27278 0.943444
Q2FYD5   4 0.666667 -1.27278 0.943444
Q2FY94   0 0 -1.27278 0.943444
Q2G2W8   1 0.166667 -1.27278 0.943444
Q2FZL9   6 1 0.903563 0.161558
Q2FYT9   2 0.333333 -1.27278 0.943444
Q2FX44   4 0.666667 -1.27278 0.943444
Q2FXB2   0 0 -1.27278 0.943444
Q2FVF6   2 0.333333 -1.27278 0.943444
Q2G2F6   1 0.166667 -1.27278 0.943444
Q2G2C3   4 0.666667 -1.27278 0.943444
Q2FYA5   3 0.5 -1.27278 0.943444
Q2FYB1   3 0.5 -1.27278 0.943444
Q2G011   3 0.5 -1.27278 0.943444
Q2FV29   0 0 -1.27278 0.943444
Q2FVW1   2 0.333333 -1.27278 0.943444
Q2FYA4   4 0.666667 -1.27278 0.943444
Q2FY26   1 0.166667 -1.27278 0.943444
Q2FXC1   3 0.5 -1.27278 0.943444
Q2G2T0   3 0.5 -1.27278 0.943444
Q2FY62   1 0.166667 -1.27278 0.943444
Q2G2K4   3 0.5 -1.27278 0.943444
Q2FW65   2 0.333333 -1.27278 0.943444
Q2FY05   6 1 0.903563 0.161558
Q2FV96   4 0.666667 -1.27278 0.943444
Q2G1S7   1 0.166667 -1.27278 0.943444
Q2FWS9   3 0.5 -1.27278 0.943444
Q2G180   1 0.166667 -1.27278 0.943444
Q2G0L6   3 0.5 -1.27278 0.943444
Q2G189   1 0.166667 -1.27278 0.943444
Q2FYD9   0 0 -1.27278 0.943444
Q2FWM6   0 0 -1.27278 0.943444
Q2FXA6   1 0.166667 -1.27278 0.943444
Q2G0U8   5 0.833333 -1.27278 0.943444
Q2FXD9   1 0.166667 -1.27278 0.943444
Q2FWF9   0 0 -1.27278 0.943444
Q2FXS3   4 0.666667 -1.27278 0.943444
Q2FXX6   2 0.333333 -1.27278 0.943444
Q2FWU2   1 0.166667 -1.27278 0.943444
Q2FXD5   2 0.333333 -1.27278 0.943444
Q2FZK8   3 0.5 -1.27278 0.943444
Q2FV15   2 0.333333 -1.27278 0.943444
Q2FZZ5   4 0.666667 -1.27278 0.943444
Q2FW48   4 0.666667 -1.27278 0.943444
Q2FYB3   2 0.333333 -1.27278 0.943444
Q2FWT5   3 0.5 -1.27278 0.943444
Q2FVH4   0 0 -1.27278 0.943444
Q2FWP4   2 0.333333 -1.27278 0.943444
Q2FYX9   2 0.333333 -1.27278 0.943444
Q2G1U7   2 0.333333 -1.27278 0.943444
Q2FXY6   1 0.166667 -1.27278 0.943444
Q2FYT1   2 0.333333 -1.27278 0.943444
Q2G244   4 0.666667 -1.27278 0.943444
Q2FX30   0 0 -1.27278 0.943444
Q2FVZ3   1 0.166667 -1.27278 0.943444
Q2FWP5   5 0.833333 -1.27278 0.943444
Q2FX41   4 0.666667 -1.27278 0.943444
Q2G2R5   2 0.333333 -1.27278 0.943444
Q2G2S3   4 0.615385 -1.27278 0.943444
Q2G004   2 0.307692 -1.27278 0.943444
Q2FWV1   4 0.615385 -1.27278 0.943444
Q2G003   3 0.461538 -1.27278 0.943444
Q2FZV3   2 0.307692 -1.27278 0.943444
Q2G026   2 0.307692 -1.27278 0.943444
Q2FXG7   0 0 -1.27278 0.943444
Q2FYL8   1 0.153846 -1.27278 0.943444
Q2FZB6   0 0 -1.27278 0.943444
Q2FZE4   5 0.769231 -1.27278 0.943444
Q2FX11   3 0.461538 -1.27278 0.943444
Q2G0Y3   4 0.615385 -1.27278 0.943444
Q2FZW7   0 0 -1.27278 0.943444
Q2FX21   11 1.69231 0.903563 0.161558
Q2G092   10 1.53846 0.903563 0.161558
Q2FZB7   3 0.461538 -1.27278 0.943444
Q2G0J9   11 1.69231 0.903563 0.161558
Q2G1X2   1 0.153846 -1.27278 0.943444
Q2FZD6   6 0.923077 -1.27278 0.943444
Q2FW67   3 0.461538 -1.27278 0.943444
Q2G111   2 0.307692 -1.27278 0.943444
Q2G2Y4   4 0.615385 -1.27278 0.943444
Q2FY38   2 0.307692 -1.27278 0.943444
Q2FWJ0   4 0.615385 -1.27278 0.943444
Q2G2T5   4 0.615385 -1.27278 0.943444
Q2FVG6   4 0.615385 -1.27278 0.943444
Q2G1V8   2 0.307692 -1.27278 0.943444
Q2G1L0   3 0.461538 -1.27278 0.943444
Q2FXD6   4 0.615385 -1.27278 0.943444
P0C948   1 0.153846 -1.27278 0.943444
Q2G1M2   3 0.461538 -1.27278 0.943444
Q2FVW8   1 0.153846 -1.27278 0.943444
Q2FX24   2 0.307692 -1.27278 0.943444
Q2FWS4   8 1.23077 0.903563 0.161558
Q2FYQ3   2 0.307692 -1.27278 0.943444
Q2G254   4 0.615385 -1.27278 0.943444
Q2FWB4   1 0.153846 -1.27278 0.943444
Q2FUP8   2 0.307692 -1.27278 0.943444
Q2FZC2   2 0.307692 -1.27278 0.943444
Q2FYE4   7 1.07692 0.903563 0.161558
Q2FWS2   0 0 -1.27278 0.943444
Q2FY03   5 0.769231 -1.27278 0.943444
Q2FVS6   2 0.307692 -1.27278 0.943444
Q2FXV2   2 0.307692 -1.27278 0.943444
Q2G2L6   2 0.307692 -1.27278 0.943444
Q2G2I5   3 0.461538 -1.27278 0.943444
Q2FYA2   3 0.461538 -1.27278 0.943444
Q2FWV7   2 0.307692 -1.27278 0.943444
Q2FXE7   6 0.923077 -1.27278 0.943444
Q2G0J6   1 0.153846 -1.27278 0.943444
Q2FUU4   11 1.69231 0.903563 0.161558
Q2FVJ4   3 0.461538 -1.27278 0.943444
Q2FZM9   1 0.153846 -1.27278 0.943444
Q2FZ51   4 0.615385 -1.27278 0.943444
Q2FY22   6 0.923077 -1.27278 0.943444
Q2G2Q1   6 0.923077 -1.27278 0.943444
Q2G109   6 0.923077 -1.27278 0.943444
Q2G1D6   6 0.923077 -1.27278 0.943444
Q2FVC9   1 0.153846 -1.27278 0.943444
Q2G2R6   9 1.38462 0.903563 0.161558
Q2FZ85   2 0.307692 -1.27278 0.943444
Q2FVK4   7 1.07692 0.903563 0.161558
Q2G1V9   2 0.307692 -1.27278 0.943444
Q2G2H6   1 0.153846 -1.27278 0.943444
Q2FWS6   6 0.923077 -1.27278 0.943444
Q2FZW4   4 0.615385 -1.27278 0.943444
Q2G1M3   3 0.461538 -1.27278 0.943444
Q2G1M0   11 1.69231 0.903563 0.161558
Q2G1Y9   9 1.38462 0.903563 0.161558
Q2FX45   3 0.461538 -1.27278 0.943444
Q2FWP8   3 0.461538 -1.27278 0.943444
Q2FYP4   4 0.615385 -1.27278 0.943444
Q2FYL1   3 0.461538 -1.27278 0.943444
Q2G1L4   5 0.769231 -1.27278 0.943444
Q2FUQ7   3 0.461538 -1.27278 0.943444
Q2G247   0 0 -1.27278 0.943444
Q2FVV0   5 0.769231 -1.27278 0.943444
Q2FYU6   8 1.23077 0.903563 0.161558
Q2G2N6   3 0.461538 -1.27278 0.943444
Q2FXC9   3 0.461538 -1.27278 0.943444
Q2FX42   3 0.461538 -1.27278 0.943444
Q2FX26   6 0.923077 -1.27278 0.943444
Q2FWF3   1 0.153846 -1.27278 0.943444
Q2FZY1   2 0.307692 -1.27278 0.943444
Q2FW15   9 1.28571 0.903563 0.161558
P0A0G2   13 1.85714 0.903563 0.161558
Q2G2G5   5 0.714286 -1.27278 0.943444
Q2FY39   3 0.428571 -1.27278 0.943444
Q2G0B5   1 0.142857 -1.27278 0.943444
Q2FZI1   12 1.71429 0.903563 0.161558
Q2FUQ6   5 0.714286 -1.27278 0.943444
Q2FVR5   3 0.428571 -1.27278 0.943444
Q2G2W6   4 0.571429 -1.27278 0.943444
Q2FZR8   2 0.285714 -1.27278 0.943444
Q2FVY8   14 2 3.07991 0.0107511
Q2FZ60   6 0.857143 -1.27278 0.943444
Q2FV82   3 0.428571 -1.27278 0.943444
Q2FX23   2 0.285714 -1.27278 0.943444
Q2G1G3   2 0.285714 -1.27278 0.943444
P68805   3 0.428571 -1.27278 0.943444
Q2FVL0   16 2.28571 3.07991 0.0107511
Q2G2J0   6 0.857143 -1.27278 0.943444
Q2FZF1   9 1.28571 0.903563 0.161558
Q2FXU9   8 1.14286 0.903563 0.161558
Q2G1A2   18 2.57143 3.07991 0.0107511
Q2G1C3   5 0.714286 -1.27278 0.943444
Q2G1D4   2 0.285714 -1.27278 0.943444
Q2G0A8   3 0.428571 -1.27278 0.943444
Q2FVC7   1 0.142857 -1.27278 0.943444
Q2G133   6 0.857143 -1.27278 0.943444
Q2FY86   11 1.57143 0.903563 0.161558
Q2FX92   11 1.57143 0.903563 0.161558
Q2FW47   1 0.142857 -1.27278 0.943444
Q2G1T9   1 0.142857 -1.27278 0.943444
Q2FVU8   4 0.571429 -1.27278 0.943444
Q2FVD7   10 1.42857 0.903563 0.161558
Q2FX55   1 0.142857 -1.27278 0.943444
Q2FVD3   6 0.857143 -1.27278 0.943444
Q2G2B5   2 0.285714 -1.27278 0.943444
Q2FWV6   2 0.285714 -1.27278 0.943444
Q2FW29   6 0.857143 -1.27278 0.943444
Q2G0W6   1 0.142857 -1.27278 0.943444
Q2FVD2   3 0.428571 -1.27278 0.943444
Q2FWR8   3 0.428571 -1.27278 0.943444
Q2FXA0   5 0.714286 -1.27278 0.943444
Q2FZB4   3 0.428571 -1.27278 0.943444
Q2FX37   3 0.428571 -1.27278 0.943444
Q2FX13   1 0.142857 -1.27278 0.943444
Q2FWD8   3 0.428571 -1.27278 0.943444
Q2G108   6 0.857143 -1.27278 0.943444
Q2G2V4   7 1 0.903563 0.161558
Q2FZW2   13 1.85714 0.903563 0.161558
Q2FYY4   3 0.428571 -1.27278 0.943444
Q2FYB8   3 0.428571 -1.27278 0.943444
Q2FWC2   2 0.285714 -1.27278 0.943444
Q2FYE8   8 1.14286 0.903563 0.161558
Q2FXK5   6 0.857143 -1.27278 0.943444
Q2FWT0   4 0.571429 -1.27278 0.943444
Q2FW19   6 0.857143 -1.27278 0.943444
Q2G100   4 0.571429 -1.27278 0.943444
Q2FYY3   2 0.285714 -1.27278 0.943444
Q2FZ01   7 1 0.903563 0.161558
Q2FYY1   2 0.285714 -1.27278 0.943444
Q2G103   9 1.28571 0.903563 0.161558
Q2FV12   3 0.428571 -1.27278 0.943444
Q2FWQ1   8 1.14286 0.903563 0.161558
Q2FYY5   3 0.428571 -1.27278 0.943444
Q2G207   5 0.714286 -1.27278 0.943444
Q2G1Y8   13 1.85714 0.903563 0.161558
Q2FWZ8   3 0.428571 -1.27278 0.943444
Q2G0Z8   2 0.285714 -1.27278 0.943444
Q2G2F7   3 0.428571 -1.27278 0.943444
Q2FYH9   3 0.428571 -1.27278 0.943444
Q2FWB7   4 0.571429 -1.27278 0.943444
Q2FYN2   7 0.933333 -1.27278 0.943444
Q2FVQ6   4 0.533333 -1.27278 0.943444
Q2FWX3   2 0.266667 -1.27278 0.943444
Q2G187   3 0.4 -1.27278 0.943444
Q2FW05   4 0.533333 -1.27278 0.943444
Q2FYC3   7 0.933333 -1.27278 0.943444
Q2FZJ2   10 1.33333 0.903563 0.161558
Q2G0D6   3 0.4 -1.27278 0.943444
Q2FWP7   2 0.266667 -1.27278 0.943444
Q2FX31   19 2.53333 3.07991 0.0107511
Q2FVZ6   3 0.4 -1.27278 0.943444
Q2G2A2   9 1.2 0.903563 0.161558
Q2FWQ8   7 0.933333 -1.27278 0.943444
Q2FVM9   4 0.533333 -1.27278 0.943444
Q2FYD1   16 2.13333 3.07991 0.0107511
Q2FYN3   8 1.06667 0.903563 0.161558
Q2FYI3   5 0.666667 -1.27278 0.943444
Q2G022   20 2.66667 3.07991 0.0107511
Q2G1Q3   4 0.533333 -1.27278 0.943444
Q2FX58   3 0.4 -1.27278 0.943444
Q2G2V1   14 1.86667 0.903563 0.161558
Q2FVV5   4 0.533333 -1.27278 0.943444
Q2FZC0   13 1.73333 0.903563 0.161558
Q2FV63   19 2.53333 3.07991 0.0107511
Q2FWG9   2 0.266667 -1.27278 0.943444
Q2FZA5   2 0.266667 -1.27278 0.943444
Q2FX60   14 1.86667 0.903563 0.161558
Q2G2I8   17 2.26667 3.07991 0.0107511
Q2G2Y5   14 1.86667 0.903563 0.161558
Q2G2Y2   5 0.666667 -1.27278 0.943444
Q2FWA6   6 0.8 -1.27278 0.943444
Q2FWL8   12 1.6 0.903563 0.161558
Q2FY95   12 1.6 0.903563 0.161558
Q2FYC5   8 1.06667 0.903563 0.161558
Q2FV43   3 0.4 -1.27278 0.943444
Q2FVU0   11 1.46667 0.903563 0.161558
Q2FZG5   3 0.4 -1.27278 0.943444
Q2G2H9   3 0.4 -1.27278 0.943444
Q2G1D1   12 1.6 0.903563 0.161558
Q2FWU7   13 1.73333 0.903563 0.161558
P60647   3 0.4 -1.27278 0.943444
Q2FUR7   4 0.533333 -1.27278 0.943444
Q2FWQ2   16 2.13333 3.07991 0.0107511
Q2G2M4   3 0.4 -1.27278 0.943444
Q2G104   5 0.666667 -1.27278 0.943444
Q2FX76   2 0.266667 -1.27278 0.943444
Q2G2Q4   9 1.2 0.903563 0.161558
Q2FXQ1   2 0.266667 -1.27278 0.943444
Q2FX80   2 0.266667 -1.27278 0.943444
Q2FZN6   6 0.8 -1.27278 0.943444
Q2G009   6 0.8 -1.27278 0.943444
Q2G021   4 0.533333 -1.27278 0.943444
Q2FWH0   17 2.26667 3.07991 0.0107511
Q2FXQ0   12 1.6 0.903563 0.161558
Q2FX64   3 0.4 -1.27278 0.943444
Q2FY98   3 0.4 -1.27278 0.943444
Q2FWK5   23 3.06667 5.25625 0.000662855
Q2FYK1   5 0.666667 -1.27278 0.943444
Q2FXF0   5 0.666667 -1.27278 0.943444
Q2FY70   14 1.86667 0.903563 0.161558
Q2G114   12 1.6 0.903563 0.161558
Q2FX38   2 0.266667 -1.27278 0.943444
Q2FUP9   3 0.4 -1.27278 0.943444
Q2FVV3   4 0.533333 -1.27278 0.943444
Q2G113   21 2.8 3.07991 0.0107511
Q2FWB2   12 1.6 0.903563 0.161558
Q2FWT6   4 0.533333 -1.27278 0.943444
Q2FW28   10 1.33333 0.903563 0.161558
Q2FUQ9   5 0.666667 -1.27278 0.943444
Q2FY00   4 0.533333 -1.27278 0.943444
Q2G040   1 0.133333 -1.27278 0.943444
Q2FX35   17 2.26667 3.07991 0.0107511
Q2FYW9   6 0.75 -1.27278 0.943444
Q2G2N8   6 0.75 -1.27278 0.943444
Q2G1V7   13 1.625 0.903563 0.161558
Q2G0C3   6 0.75 -1.27278 0.943444
Q2FVW0   5 0.625 -1.27278 0.943444
Q2FUS4   14 1.75 0.903563 0.161558
Q2FVP6   3 0.375 -1.27278 0.943444
Q2FZK1   4 0.5 -1.27278 0.943444
Q2FXY2   15 1.875 0.903563 0.161558
Q2FYX3   20 2.5 3.07991 0.0107511
Q2FZ86   13 1.625 0.903563 0.161558
Q2FUV7   3 0.375 -1.27278 0.943444
Q2FX70   8 1 0.903563 0.161558
Q2G1Y1   6 0.75 -1.27278 0.943444
Q2FVT9   6 0.75 -1.27278 0.943444
Q2G2K3   11 1.375 0.903563 0.161558
P72358   4 0.5 -1.27278 0.943444
Q2G192   5 0.625 -1.27278 0.943444
Q2FYX6   21 2.625 3.07991 0.0107511
Q2FXW0   3 0.375 -1.27278 0.943444
Q2G202   7 0.875 -1.27278 0.943444
Q2FYW7   5 0.625 -1.27278 0.943444
Q2G2M0   5 0.625 -1.27278 0.943444
Q2FXT7   8 1 0.903563 0.161558
Q2FX59   14 1.75 0.903563 0.161558
Q2G0X2   4 0.5 -1.27278 0.943444
Q2FWR6   20 2.5 3.07991 0.0107511
Q2FW22   13 1.625 0.903563 0.161558
Q2FZH4   17 2.125 3.07991 0.0107511
Q2FYZ1   7 0.875 -1.27278 0.943444
Q2G2W7   16 2 3.07991 0.0107511
Q2G2I4   15 1.875 0.903563 0.161558
Q2FZP5   23 2.875 3.07991 0.0107511
Q2FWQ7   20 2.5 3.07991 0.0107511
Q2G1W9   15 1.875 0.903563 0.161558
Q2FWF7   9 1.125 0.903563 0.161558
Q2FYM9   28 3.5 5.25625 0.000662855
Q2FXV0   11 1.375 0.903563 0.161558
Q2FWW2   12 1.5 0.903563 0.161558
Q2FVS2   8 1 0.903563 0.161558
Q2G007   14 1.75 0.903563 0.161558
Q2FYA7   21 2.625 3.07991 0.0107511
Q2G0K0   17 2.125 3.07991 0.0107511
Q2FXS9   23 2.875 3.07991 0.0107511
Q2G249   22 2.75 3.07991 0.0107511
Q2G008   16 2 3.07991 0.0107511
Q2FZD5   6 0.75 -1.27278 0.943444
Q2FZG0   7 0.875 -1.27278 0.943444
Q2FX28   9 1.125 0.903563 0.161558
Q2FXI4   23 2.875 3.07991 0.0107511
Q2G176   6 0.75 -1.27278 0.943444
Q2G116   12 1.5 0.903563 0.161558
Q2FXF2   6 0.75 -1.27278 0.943444
Q2G260   10 1.25 0.903563 0.161558
Q2G213   4 0.5 -1.27278 0.943444
Q2G173   6 0.75 -1.27278 0.943444
Q2FV71   11 1.375 0.903563 0.161558
Q2FWY8   6 0.75 -1.27278 0.943444
Q2FWN3   9 1.125 0.903563 0.161558
Q2FYD4   9 1.125 0.903563 0.161558
Q2FVQ2   16 2 3.07991 0.0107511
Q2FVK0   13 1.625 0.903563 0.161558
Q2G285   10 1.25 0.903563 0.161558
Q2FZH6   25 3.125 5.25625 0.000662855
Q2FZX1   6 0.75 -1.27278 0.943444
Q2FZ83   1 0.125 -1.27278 0.943444
Q2G0S9   12 1.5 0.903563 0.161558
Q2FZH7   8 1 0.903563 0.161558
Q2FZT3   9 1.125 0.903563 0.161558
Q2FX57   14 1.64706 0.903563 0.161558
Q2G0B9   25 2.94118 3.07991 0.0107511
Q2FY28   23 2.70588 3.07991 0.0107511
Q2G0R5   28 3.29412 5.25625 0.000662855
Q2FZG8   12 1.41176 0.903563 0.161558
Q2G1X1   16 1.88235 0.903563 0.161558
Q2FX93   5 0.588235 -1.27278 0.943444
Q2FYU5   9 1.05882 0.903563 0.161558
Q2FWR9   10 1.17647 0.903563 0.161558
Q2FWS0   24 2.82353 3.07991 0.0107511
Q2G0P4   3 0.352941 -1.27278 0.943444
Q2FX50   9 1.05882 0.903563 0.161558
Q2FZV0   12 1.41176 0.903563 0.161558
Q2G0S5   15 1.76471 0.903563 0.161558
Q2FY25   6 0.705882 -1.27278 0.943444
Q2FXG6   6 0.705882 -1.27278 0.943444
Q2FZJ7   13 1.52941 0.903563 0.161558
Q2G0U7   17 2 3.07991 0.0107511
Q2FZV2   11 1.29412 0.903563 0.161558
Q2FWT8   21 2.47059 3.07991 0.0107511
Q2G0D1   14 1.64706 0.903563 0.161558
Q2FVW5   8 0.941176 -1.27278 0.943444
Q2FY97   15 1.76471 0.903563 0.161558
Q2FXF3   23 2.70588 3.07991 0.0107511
Q2G063   6 0.705882 -1.27278 0.943444
Q2G0U5   10 1.17647 0.903563 0.161558
Q2G2B1   15 1.76471 0.903563 0.161558
Q2FVE3   4 0.470588 -1.27278 0.943444
Q2FZW1   17 2 3.07991 0.0107511
Q2FYK2   33 3.88235 5.25625 0.000662855
Q2FXW2   16 1.88235 0.903563 0.161558
Q9F0R1   13 1.52941 0.903563 0.161558
Q2FZG3   8 0.941176 -1.27278 0.943444
Q2G2K0   20 2.35294 3.07991 0.0107511
Q2FVN4   19 2.23529 3.07991 0.0107511
Q2FYV0   21 2.47059 3.07991 0.0107511
Q2G0A5   5 0.588235 -1.27278 0.943444
Q2FZ03   21 2.47059 3.07991 0.0107511
Q2G1I8   11 1.29412 0.903563 0.161558
Q2FYX8   27 3.17647 5.25625 0.000662855
Q2FV18   4 0.470588 -1.27278 0.943444
Q2FYI7   19 2.23529 3.07991 0.0107511
Q2G0K1   18 2.11765 3.07991 0.0107511
Q2G2U9   12 1.41176 0.903563 0.161558
Q2FW31   15 1.76471 0.903563 0.161558
Q2FVB5   11 1.29412 0.903563 0.161558
Q2FVI8   6 0.705882 -1.27278 0.943444
Q2FZT0   15 1.76471 0.903563 0.161558
P48860   20 2.35294 3.07991 0.0107511
Q2FYC1   12 1.41176 0.903563 0.161558
Q2G286   19 2.23529 3.07991 0.0107511
Q2FXD3   17 2 3.07991 0.0107511
Q2G027   2 0.235294 -1.27278 0.943444
Q2G0T4   8 0.941176 -1.27278 0.943444
Q2FZJ5   10 1.17647 0.903563 0.161558
Q2FW10   6 0.705882 -1.27278 0.943444
Q2FY91   9 1.05882 0.903563 0.161558
Q2FVP0   24 2.82353 3.07991 0.0107511
P60070   16 1.88235 0.903563 0.161558
Q2FWU1   10 1.17647 0.903563 0.161558
Q2FYA3   6 0.705882 -1.27278 0.943444
Q2G0V8   8 0.941176 -1.27278 0.943444
Q2G0Z2   10 1.17647 0.903563 0.161558
Q2FZ47   4 0.470588 -1.27278 0.943444
Q2G0V9   3 0.352941 -1.27278 0.943444
Q2FZE2   27 3.17647 5.25625 0.000662855
Q2FWB0   16 1.88235 0.903563 0.161558
Q2G1J1   7 0.823529 -1.27278 0.943444
Q2FYQ1   3 0.352941 -1.27278 0.943444
Q2FZ45   17 2 3.07991 0.0107511
Q2FYW5   14 1.64706 0.903563 0.161558
Q2G1A0   5 0.588235 -1.27278 0.943444
Q2FZB9   5 0.588235 -1.27278 0.943444
Q2FZX2   22 2.58824 3.07991 0.0107511
Q2FZY4   16 1.88235 0.903563 0.161558
Q2FW56   5 0.588235 -1.27278 0.943444
P0A0G6   16 1.88235 0.903563 0.161558
Q2FW80   10 1.17647 0.903563 0.161558
Q2G2S4   10 1.17647 0.903563 0.161558
Q2G2H0   8 0.941176 -1.27278 0.943444
Q2G2E1   5 0.588235 -1.27278 0.943444
Q2G0I5   16 1.88235 0.903563 0.161558
Q2FWW6   12 1.41176 0.903563 0.161558
Q2G112   9 1.05882 0.903563 0.161558
Q2G214   10 1.17647 0.903563 0.161558
Q2FYG2   15 1.76471 0.903563 0.161558
Q2G0J5   3 0.352941 -1.27278 0.943444
Q2FX27   12 1.41176 0.903563 0.161558
Q2FWV5   23 2.70588 3.07991 0.0107511
Q2FX40   24 2.82353 3.07991 0.0107511
Q2FZM5   2 0.235294 -1.27278 0.943444
Q2FXH8   5 0.588235 -1.27278 0.943444
Q2FWS5   8 0.941176 -1.27278 0.943444
Q2FW13   28 3.11111 5.25625 0.000662855
Q2FY93   14 1.55556 0.903563 0.161558
Q2FZM8   24 2.66667 3.07991 0.0107511
Q2FZV4   25 2.77778 3.07991 0.0107511
Q2FVD4   16 1.77778 0.903563 0.161558
Q2G0J3   5 0.555556 -1.27278 0.943444
Q2FX61   27 3 5.25625 0.000662855
Q2FVD6   17 1.88889 0.903563 0.161558
Q2FYY7   16 1.77778 0.903563 0.161558
Q2G0W0   23 2.55556 3.07991 0.0107511
Q2FXF7   12 1.33333 0.903563 0.161558
Q2G191   7 0.777778 -1.27278 0.943444
Q2FYT5   13 1.44444 0.903563 0.161558
Q2G1P0   7 0.777778 -1.27278 0.943444
Q2FVF8   19 2.11111 3.07991 0.0107511
Q2G0Y1   5 0.555556 -1.27278 0.943444
Q2FZD2   18 2 3.07991 0.0107511
Q2FZ59   13 1.44444 0.903563 0.161558
Q2G2G1   5 0.555556 -1.27278 0.943444
Q2G0F9   17 1.88889 0.903563 0.161558
Q2G1J2   27 3 5.25625 0.000662855
Q2G0Q6   22 2.44444 3.07991 0.0107511
Q2FYX0   24 2.66667 3.07991 0.0107511
Q2FZU8   7 0.777778 -1.27278 0.943444
Q2G267   13 1.44444 0.903563 0.161558
Q2G174   21 2.33333 3.07991 0.0107511
Q2FWC3   24 2.66667 3.07991 0.0107511
Q2FVN6   15 1.66667 0.903563 0.161558
Q2G2D1   16 1.77778 0.903563 0.161558
Q2FZK9   13 1.44444 0.903563 0.161558
Q2G2C9   16 1.77778 0.903563 0.161558
Q2G2V8   12 1.33333 0.903563 0.161558
Q2FVL6   24 2.66667 3.07991 0.0107511
Q2FY45   6 0.666667 -1.27278 0.943444
Q2G2R7   26 2.88889 3.07991 0.0107511
Q2FWD5   12 1.33333 0.903563 0.161558
Q2FWT3   7 0.777778 -1.27278 0.943444
Q2FY92   27 3 5.25625 0.000662855
Q2FZM2   10 1.11111 0.903563 0.161558
Q2G2F0   25 2.77778 3.07991 0.0107511
Q2FW30   13 1.44444 0.903563 0.161558
Q2FZV9   14 1.55556 0.903563 0.161558
Q2FVA6   18 2 3.07991 0.0107511
Q2G229   22 2.44444 3.07991 0.0107511
Q2FZZ3   17 1.88889 0.903563 0.161558
Q2G2F4   8 0.888889 -1.27278 0.943444
Q2FVA7   17 1.88889 0.903563 0.161558
Q2G0R3   13 1.44444 0.903563 0.161558
Q2G1R1   25 2.77778 3.07991 0.0107511
Q2FZ79   15 1.66667 0.903563 0.161558
Q2FZ12   3 0.333333 -1.27278 0.943444
Q2FX39   11 1.22222 0.903563 0.161558
Q2G186   13 1.44444 0.903563 0.161558
Q2FXE5   5 0.555556 -1.27278 0.943444
Q2G0A1   11 1.22222 0.903563 0.161558
Q2G0E7   8 0.888889 -1.27278 0.943444
Q2G2V7   7 0.777778 -1.27278 0.943444
Q2FYA6   24 2.66667 3.07991 0.0107511
Q2G276   17 1.88889 0.903563 0.161558
Q2G070   22 2.44444 3.07991 0.0107511
Q2FVZ1   12 1.33333 0.903563 0.161558
Q2FW84   9 1 0.903563 0.161558
Q2FVY9   13 1.44444 0.903563 0.161558
Q2FVD9   19 2.11111 3.07991 0.0107511
Q2G1T2   16 1.77778 0.903563 0.161558
Q2G0I3   12 1.33333 0.903563 0.161558
Q2G0E8   16 1.77778 0.903563 0.161558
Q2FW08   19 2.11111 3.07991 0.0107511
Q2FVD8   17 1.88889 0.903563 0.161558
Q2FXF5   10 1.11111 0.903563 0.161558
Q2FXW1   16 1.77778 0.903563 0.161558
Q2FW79   13 1.44444 0.903563 0.161558
Q2G2G0   19 2.11111 3.07991 0.0107511
P48940   10 1.11111 0.903563 0.161558
Q2FYL6   8 0.888889 -1.27278 0.943444
Q2FZV8   20 2.22222 3.07991 0.0107511
Q2FYM5   14 1.55556 0.903563 0.161558
Q2G2B6   14 1.55556 0.903563 0.161558
Q2G1L2   7 0.777778 -1.27278 0.943444
Q2G1V5   6 0.666667 -1.27278 0.943444
Q2FXT0   13 1.44444 0.903563 0.161558
Q2FY02   16 1.77778 0.903563 0.161558
Q2FWQ4   6 0.666667 -1.27278 0.943444
Q2FYG4   8 0.888889 -1.27278 0.943444
Q2FW11   17 1.88889 0.903563 0.161558
Q2G257   12 1.26316 0.903563 0.161558
Q2FWJ6   17 1.78947 0.903563 0.161558
Q2FXS8   13 1.36842 0.903563 0.161558
Q2FX12   10 1.05263 0.903563 0.161558
Q2FYF1   8 0.842105 -1.27278 0.943444
Q2G2E8   9 0.947368 -1.27278 0.943444
Q2FXE6   6 0.631579 -1.27278 0.943444
Q2G2C0   5 0.526316 -1.27278 0.943444
Q2G1V6   11 1.15789 0.903563 0.161558
Q2FWZ4   21 2.21053 3.07991 0.0107511
Q2G2V0   5 0.526316 -1.27278 0.943444
Q9ZAH6   23 2.42105 3.07991 0.0107511
Q2FVU2   30 3.15789 5.25625 0.000662855
Q2FWI8   17 1.78947 0.903563 0.161558
P0A0H0   9 0.947368 -1.27278 0.943444
Q2G0C1   25 2.63158 3.07991 0.0107511
Q2FXH3   15 1.57895 0.903563 0.161558
Q2FXI6   17 1.78947 0.903563 0.161558
Q2G1X5   19 2 3.07991 0.0107511
Q2FV08   16 1.68421 0.903563 0.161558
Q2FWT7   10 1.05263 0.903563 0.161558
Q2G210   17 1.78947 0.903563 0.161558
Q2FW66   16 1.68421 0.903563 0.161558
Q2FWD0   13 1.36842 0.903563 0.161558
Q2FUQ1   15 1.57895 0.903563 0.161558
Q2FVI6   6 0.631579 -1.27278 0.943444
Q2FWM7   6 0.631579 -1.27278 0.943444
Q2FVN2   21 2.21053 3.07991 0.0107511
Q2FWR2   30 3.15789 5.25625 0.000662855
Q2FYH4   9 0.947368 -1.27278 0.943444
Q2FYM8   4 0.421053 -1.27278 0.943444
Q9RFJ6   12 1.26316 0.903563 0.161558
Q2FZ42   8 0.842105 -1.27278 0.943444
Q2FVX9   23 2.42105 3.07991 0.0107511
Q2G066   19 2 3.07991 0.0107511
Q2FVM3   11 1.15789 0.903563 0.161558
Q2FWT1   11 1.15789 0.903563 0.161558
Q2FZB8   10 1.05263 0.903563 0.161558
Q2FUQ8   3 0.315789 -1.27278 0.943444
Q2G2I7   14 1.47368 0.903563 0.161558
Q2FVF7   12 1.26316 0.903563 0.161558
Q2FV52   16 1.68421 0.903563 0.161558
Q2FWE3   9 0.947368 -1.27278 0.943444
Q2G144   10 1.05263 0.903563 0.161558
Q2FXZ1   13 1.36842 0.903563 0.161558
Q2FX34   10 1.05263 0.903563 0.161558
Q2FWV4   16 1.68421 0.903563 0.161558
Q2FZ11   10 1.05263 0.903563 0.161558
Q2G141   11 1.15789 0.903563 0.161558
Q2FWF5   24 2.52632 3.07991 0.0107511
Q2FV34   11 1.15789 0.903563 0.161558
Q2FWQ0   20 2.10526 3.07991 0.0107511
Q2FV88   29 3.05263 5.25625 0.000662855
Q2G2P0   15 1.57895 0.903563 0.161558
Q2FYW8   21 2.21053 3.07991 0.0107511
Q2G1W1   31 3.26316 5.25625 0.000662855
Q2FVC2   22 2.31579 3.07991 0.0107511
Q2G0D3   6 0.631579 -1.27278 0.943444
Q2FV89   17 1.78947 0.903563 0.161558
Q2G1U2   17 1.78947 0.903563 0.161558
Q2FX32   12 1.26316 0.903563 0.161558
Q2FXS7   14 1.47368 0.903563 0.161558
Q2FVX1   6 0.631579 -1.27278 0.943444
Q2FVE0   9 0.947368 -1.27278 0.943444
Q2G270   20 2.10526 3.07991 0.0107511
Q9EYW6   20 2.10526 3.07991 0.0107511
Q2FVB8   8 0.842105 -1.27278 0.943444
Q2FZT9   7 0.736842 -1.27278 0.943444
Q2G298   29 3.05263 5.25625 0.000662855
Q2FX49   9 0.947368 -1.27278 0.943444
Q2G0Z0   17 1.78947 0.903563 0.161558
Q2FW39   23 2.42105 3.07991 0.0107511
Q2G252   12 1.26316 0.903563 0.161558
Q2G0A3   17 1.78947 0.903563 0.161558
Q2FYJ7   18 1.89474 0.903563 0.161558
Q2FWT2   11 1.15789 0.903563 0.161558
Q2FWQ5   15 1.57895 0.903563 0.161558
Q2G2J7   11 1.15789 0.903563 0.161558
Q2FY75   8 0.842105 -1.27278 0.943444
Q2G106   18 1.89474 0.903563 0.161558
Q2FVY3   19 2 3.07991 0.0107511
Q2FVP9   17 1.78947 0.903563 0.161558
Q2FW42   19 2 3.07991 0.0107511
Q2FUV9   20 2.10526 3.07991 0.0107511
Q2FVR7   26 2.73684 3.07991 0.0107511
Q2FZN1   19 2 3.07991 0.0107511
Q2G2Q7   29 2.9 3.07991 0.0107511
Q2G150   22 2.2 3.07991 0.0107511
Q2G081   22 2.2 3.07991 0.0107511
Q2FV45   17 1.7 0.903563 0.161558
Q2FX02   24 2.4 3.07991 0.0107511
P0A0Q4   11 1.1 0.903563 0.161558
Q2G0L9   19 1.9 0.903563 0.161558
Q2FY04   26 2.6 3.07991 0.0107511
Q2FV48   7 0.7 -1.27278 0.943444
Q2FW64   14 1.4 0.903563 0.161558
Q2FX63   14 1.4 0.903563 0.161558
Q2G1T3   18 1.8 0.903563 0.161558
Q2G0K9   20 2 3.07991 0.0107511
Q2FZ00   14 1.4 0.903563 0.161558
Q2FVL9   16 1.6 0.903563 0.161558
Q2FW33   19 1.9 0.903563 0.161558
Q2FWT9   27 2.7 3.07991 0.0107511
Q2FZF7   19 1.9 0.903563 0.161558
Q2FWL1   23 2.3 3.07991 0.0107511
Q2FYS7   20 2 3.07991 0.0107511
Q2FZX3   24 2.4 3.07991 0.0107511
Q2FXR0   8 0.8 -1.27278 0.943444
Q2G2I9   18 1.8 0.903563 0.161558
Q2FWN1   5 0.5 -1.27278 0.943444
Q2G297   9 0.9 -1.27278 0.943444
Q2FVA0   11 1.1 0.903563 0.161558
Q2FXX0   12 1.2 0.903563 0.161558
Q2G2P4   10 1 0.903563 0.161558
Q2G0P8   18 1.8 0.903563 0.161558
Q2FVN3   14 1.4 0.903563 0.161558
Q2FXK7   34 3.4 5.25625 0.000662855
Q2FZF8   25 2.5 3.07991 0.0107511
Q2FWR0   13 1.3 0.903563 0.161558
Q2FXL2   8 0.8 -1.27278 0.943444
Q2FWA9   11 1.1 0.903563 0.161558
Q2G282   24 2.4 3.07991 0.0107511
Q9RQQ0   9 0.9 -1.27278 0.943444
Q2FXD7   21 2.1 3.07991 0.0107511
Q2FUY4   14 1.4 0.903563 0.161558
Q2G2W4   8 0.8 -1.27278 0.943444
Q2FZF5   11 1.1 0.903563 0.161558
Q2FY42   10 1 0.903563 0.161558
Q2FUS3   9 0.9 -1.27278 0.943444
Q2G2E7   6 0.6 -1.27278 0.943444
Q2G0S6   22 2.2 3.07991 0.0107511
Q2G0C2   10 1 0.903563 0.161558
Q2FWF8   12 1.2 0.903563 0.161558
Q2G000   19 1.9 0.903563 0.161558
Q2FWX2   22 2.2 3.07991 0.0107511
Q2FZS2   21 2.1 3.07991 0.0107511
Q2FW16   14 1.4 0.903563 0.161558
Q2FZI2   9 0.9 -1.27278 0.943444
Q2G1Q5   9 0.9 -1.27278 0.943444
Q2G1A5   21 2.1 3.07991 0.0107511
Q2G0P7   14 1.4 0.903563 0.161558
Q2FWV3   16 1.6 0.903563 0.161558
Q2FW51   21 2.1 3.07991 0.0107511
Q2FVI4   30 3 5.25625 0.000662855
Q2FVN7   19 1.9 0.903563 0.161558
Q2FWP9   17 1.7 0.903563 0.161558
Q2FXT2   22 2.2 3.07991 0.0107511
P0A0F4   18 1.8 0.903563 0.161558
Q2G126   33 3.3 5.25625 0.000662855
Q2FW82   7 0.7 -1.27278 0.943444
Q2FY44   17 1.7 0.903563 0.161558
Q2G0N9   33 3.3 5.25625 0.000662855
Q2G0Z9   4 0.4 -1.27278 0.943444
Q2FV81   30 3 5.25625 0.000662855
Q2FYC4   12 1.2 0.903563 0.161558
Q2G178   26 2.6 3.07991 0.0107511
Q2G079   12 1.2 0.903563 0.161558
Q2G2B7   28 2.8 3.07991 0.0107511
Q2FVF5   24 2.4 3.07991 0.0107511
Q2G2W2   15 1.5 0.903563 0.161558
Q2G1I2   22 2.2 3.07991 0.0107511
Q2G245   3 0.3 -1.27278 0.943444
Q2G1H7   12 1.14286 0.903563 0.161558
Q2FWF1   20 1.90476 0.903563 0.161558
Q2FZZ9   23 2.19048 3.07991 0.0107511
Q2G1W3   22 2.09524 3.07991 0.0107511
Q2G204   24 2.28571 3.07991 0.0107511
Q2G1H1   11 1.04762 0.903563 0.161558
Q2FXK3   18 1.71429 0.903563 0.161558
Q2G2H8   15 1.42857 0.903563 0.161558
Q2FZP9   27 2.57143 3.07991 0.0107511
Q2FWI2   21 2 3.07991 0.0107511
Q2FYZ6   8 0.761905 -1.27278 0.943444
Q2FXS1   9 0.857143 -1.27278 0.943444
Q2G200   24 2.28571 3.07991 0.0107511
Q2G2L5   6 0.571429 -1.27278 0.943444
Q2FY73   28 2.66667 3.07991 0.0107511
Q2G177   8 0.761905 -1.27278 0.943444
Q2G2F9   13 1.2381 0.903563 0.161558
Q2FV27   16 1.52381 0.903563 0.161558
Q2FZ56   24 2.28571 3.07991 0.0107511
Q2FVF3   10 0.952381 -1.27278 0.943444
Q2G0B6   11 1.04762 0.903563 0.161558
Q2G2S5   22 2.09524 3.07991 0.0107511
Q2FW68   12 1.14286 0.903563 0.161558
Q2FWX7   13 1.2381 0.903563 0.161558
Q2FWB6   19 1.80952 0.903563 0.161558
Q2FXA9   27 2.57143 3.07991 0.0107511
Q2FXP3   20 1.90476 0.903563 0.161558
Q2FUX5   32 3.04762 5.25625 0.000662855
Q2FZZ4   12 1.14286 0.903563 0.161558
Q2FX98   21 2 3.07991 0.0107511
Q2FV23   21 2 3.07991 0.0107511
Q2FUR1   8 0.761905 -1.27278 0.943444
Q2FY49   30 2.85714 3.07991 0.0107511
Q2G017   20 1.90476 0.903563 0.161558
Q2G2K9   13 1.2381 0.903563 0.161558
Q2G2N9   22 2.09524 3.07991 0.0107511
Q2G0E9   8 0.761905 -1.27278 0.943444
Q2FY19   25 2.38095 3.07991 0.0107511
Q2G1E3   8 0.761905 -1.27278 0.943444
Q2FW17   11 1.04762 0.903563 0.161558
Q2FWK9   24 2.28571 3.07991 0.0107511
Q2G2Q6   25 2.38095 3.07991 0.0107511
Q2G2Q5   30 2.85714 3.07991 0.0107511
Q2G1U9   31 2.95238 3.07991 0.0107511
Q2G299   18 1.71429 0.903563 0.161558
Q2FX75   19 1.80952 0.903563 0.161558
Q2G058   21 2 3.07991 0.0107511
Q2G0E3   16 1.52381 0.903563 0.161558
Q2FYK0   13 1.2381 0.903563 0.161558
Q2G2K6   13 1.2381 0.903563 0.161558
Q2FYN0   21 2 3.07991 0.0107511
Q2FVK7   10 0.952381 -1.27278 0.943444
Q2FX15   23 2.19048 3.07991 0.0107511
Q2FVN9   7 0.666667 -1.27278 0.943444
Q2FWX0   9 0.857143 -1.27278 0.943444
Q2G143   22 2.09524 3.07991 0.0107511
Q2G0C7   29 2.7619 3.07991 0.0107511
Q2G0K6   11 1.04762 0.903563 0.161558
Q2FZZ1   7 0.666667 -1.27278 0.943444
Q2FV13   31 2.95238 3.07991 0.0107511
Q2G128   12 1.14286 0.903563 0.161558
Q2FXU2   16 1.52381 0.903563 0.161558
Q2G2R4   13 1.2381 0.903563 0.161558
Q2FXM1   11 1.04762 0.903563 0.161558
Q8KQR1   20 1.90476 0.903563 0.161558
Q2G2Q9   27 2.57143 3.07991 0.0107511
Q2FVG9   8 0.761905 -1.27278 0.943444
Q2FV56   7 0.666667 -1.27278 0.943444
Q2FWG7   10 0.909091 -1.27278 0.943444
Q2G0T1   12 1.09091 0.903563 0.161558
Q2FXB9   8 0.727273 -1.27278 0.943444
Q2FZP3   9 0.818182 -1.27278 0.943444
Q2FZQ2   9 0.818182 -1.27278 0.943444
Q2FXS4   33 3 5.25625 0.000662855
Q2FZ21   24 2.18182 3.07991 0.0107511
Q2G2X2   11 1 0.903563 0.161558
Q2FZF6   15 1.36364 0.903563 0.161558
Q2FYA0   18 1.63636 0.903563 0.161558
Q2G2A9   7 0.636364 -1.27278 0.943444
Q2FYB9   22 2 3.07991 0.0107511
Q2FYI4   15 1.36364 0.903563 0.161558
Q2FYL4   26 2.36364 3.07991 0.0107511
Q2G1T0   10 0.909091 -1.27278 0.943444
Q2FXW7   16 1.45455 0.903563 0.161558
Q2FZA1   27 2.45455 3.07991 0.0107511
Q2FY76   13 1.18182 0.903563 0.161558
Q2FZ97   26 2.36364 3.07991 0.0107511
Q2G1I4   8 0.727273 -1.27278 0.943444
Q2FYQ6   8 0.727273 -1.27278 0.943444
Q2FXL6   13 1.18182 0.903563 0.161558
Q2G2G6   3 0.272727 -1.27278 0.943444
Q2FVH1   8 0.727273 -1.27278 0.943444
Q2FYA8   20 1.81818 0.903563 0.161558
Q2G2M5   21 1.90909 0.903563 0.161558
Q2FV99   27 2.45455 3.07991 0.0107511
Q2G105   23 2.09091 3.07991 0.0107511
Q2FW23   22 2 3.07991 0.0107511
Q2G012   13 1.18182 0.903563 0.161558
Q2G2V5   18 1.63636 0.903563 0.161558
Q2FW07   18 1.63636 0.903563 0.161558
Q2G0F2   27 2.45455 3.07991 0.0107511
Q2FZC9   6 0.545455 -1.27278 0.943444
Q2FXE9   11 1 0.903563 0.161558
Q2FV47   28 2.54545 3.07991 0.0107511
Q2G2Q8   29 2.63636 3.07991 0.0107511
Q2FYE7   12 1.09091 0.903563 0.161558
Q2FUT3   12 1.09091 0.903563 0.161558
Q2G068   29 2.63636 3.07991 0.0107511
Q2G2D3   16 1.45455 0.903563 0.161558
Q2FYK4   21 1.90909 0.903563 0.161558
Q2FX36   22 2 3.07991 0.0107511
Q2G0A4   6 0.545455 -1.27278 0.943444
Q2G080   8 0.727273 -1.27278 0.943444
Q2FUT1   15 1.36364 0.903563 0.161558
Q2FYH3   20 1.81818 0.903563 0.161558
Q2FXA7   15 1.36364 0.903563 0.161558
Q2G2Y6   16 1.45455 0.903563 0.161558
Q2FY55   19 1.72727 0.903563 0.161558
Q2FY61   18 1.63636 0.903563 0.161558
Q2G0E2   23 2.09091 3.07991 0.0107511
Q2FVY1   15 1.36364 0.903563 0.161558
Q2FUV1   25 2.27273 3.07991 0.0107511
Q2FUS9   20 1.81818 0.903563 0.161558
Q2G1A1   23 2.09091 3.07991 0.0107511
P60639   10 0.909091 -1.27278 0.943444
Q2FZE9   18 1.63636 0.903563 0.161558
Q2G1I9   13 1.18182 0.903563 0.161558
Q2FWN0   29 2.63636 3.07991 0.0107511
Q2FZE3   23 2.09091 3.07991 0.0107511
Q93Q23   7 0.636364 -1.27278 0.943444
Q2FWE9   18 1.63636 0.903563 0.161558
Q2FUS1   9 0.818182 -1.27278 0.943444
Q2FVM5   38 3.45455 5.25625 0.000662855
Q2G2N7   8 0.727273 -1.27278 0.943444
Q2FWG0   8 0.727273 -1.27278 0.943444
Q2FXV7   5 0.454545 -1.27278 0.943444
Q2FW69   7 0.636364 -1.27278 0.943444
P0A0F8   19 1.72727 0.903563 0.161558
Q2G055   16 1.45455 0.903563 0.161558
Q2FV37   9 0.818182 -1.27278 0.943444
Q2G225   6 0.545455 -1.27278 0.943444
Q2FXG2   12 1.09091 0.903563 0.161558
Q2FY87   16 1.45455 0.903563 0.161558
Q2FWR7   24 2.18182 3.07991 0.0107511
Q2G1U6   21 1.90909 0.903563 0.161558
Q2G006   31 2.81818 3.07991 0.0107511
Q2G2I6   8 0.695652 -1.27278 0.943444
Q2FWS1   16 1.3913 0.903563 0.161558
Q2FYF5   22 1.91304 0.903563 0.161558
Q2G0F1   8 0.695652 -1.27278 0.943444
Q2G0J2   15 1.30435 0.903563 0.161558
Q2FXE3   20 1.73913 0.903563 0.161558
Q2FYV8   20 1.73913 0.903563 0.161558
Q2G1X6   15 1.30435 0.903563 0.161558
Q2FUP5   19 1.65217 0.903563 0.161558
Q2G1A4   10 0.869565 -1.27278 0.943444
Q2G0H9   26 2.26087 3.07991 0.0107511
Q2G0M0   18 1.56522 0.903563 0.161558
Q2FYK6   23 2 3.07991 0.0107511
Q2G023   25 2.17391 3.07991 0.0107511
Q2G0G2   20 1.73913 0.903563 0.161558
Q2FXC0   24 2.08696 3.07991 0.0107511
Q2FXF1   29 2.52174 3.07991 0.0107511
Q2FW00   10 0.869565 -1.27278 0.943444
Q2G1E7   8 0.695652 -1.27278 0.943444
Q2FWE7   18 1.56522 0.903563 0.161558
Q2FY32   13 1.13043 0.903563 0.161558
Q2FUU0   20 1.73913 0.903563 0.161558
Q2FVU5   27 2.34783 3.07991 0.0107511
Q2G062   15 1.30435 0.903563 0.161558
Q2FV26   14 1.21739 0.903563 0.161558
Q2FW97   24 2.08696 3.07991 0.0107511
Q2FZY8   8 0.695652 -1.27278 0.943444
Q2G277   10 0.869565 -1.27278 0.943444
Q2G0V1   7 0.608696 -1.27278 0.943444
Q2FWJ3   33 2.86957 3.07991 0.0107511
Q2G2J2   29 2.52174 3.07991 0.0107511
Q2FVB0   7 0.608696 -1.27278 0.943444
Q2G278   21 1.82609 0.903563 0.161558
Q2G107   19 1.65217 0.903563 0.161558
P0A0M9   25 2.17391 3.07991 0.0107511
Q2G067   5 0.434783 -1.27278 0.943444
Q2FV55   30 2.6087 3.07991 0.0107511
Q2G1L3   24 2.08696 3.07991 0.0107511
Q2G2R0   15 1.30435 0.903563 0.161558
Q2G2T3   17 1.47826 0.903563 0.161558
Q2FWA8   11 0.956522 -1.27278 0.943444
Q2G056   20 1.73913 0.903563 0.161558
Q2FWR1   19 1.65217 0.903563 0.161558
Q2FXP9   15 1.30435 0.903563 0.161558
Q2FZI4   11 0.956522 -1.27278 0.943444
Q2G2L7   29 2.52174 3.07991 0.0107511
Q2FVG1   9 0.782609 -1.27278 0.943444
Q2G1I7   31 2.69565 3.07991 0.0107511
Q2FVB6   10 0.869565 -1.27278 0.943444
Q2G001   32 2.78261 3.07991 0.0107511
Q2FUX3   24 2.08696 3.07991 0.0107511
Q2G1Q9   14 1.21739 0.903563 0.161558
Q2G2S9   23 2 3.07991 0.0107511
Q2FXZ8   11 0.956522 -1.27278 0.943444
Q2FZI7   19 1.65217 0.903563 0.161558
Q2FUS6   28 2.43478 3.07991 0.0107511
Q2FUZ6   19 1.65217 0.903563 0.161558
Q2FYQ9   21 1.82609 0.903563 0.161558
Q2FYS8   31 2.69565 3.07991 0.0107511
Q2FYS6   9 0.782609 -1.27278 0.943444
Q2FZG6   18 1.56522 0.903563 0.161558
Q2G1L9   7 0.608696 -1.27278 0.943444
Q2FXT3   16 1.3913 0.903563 0.161558
Q2FZN9   26 2.26087 3.07991 0.0107511
Q2FW20   24 2.08696 3.07991 0.0107511
Q2G0H3   22 1.91304 0.903563 0.161558
Q2FV98   22 1.91304 0.903563 0.161558
Q2FXR7   11 0.956522 -1.27278 0.943444
Q2G1T4   31 2.69565 3.07991 0.0107511
Q2FW38   16 1.3913 0.903563 0.161558
Q2G2P6   8 0.695652 -1.27278 0.943444
Q2FVL7   21 1.82609 0.903563 0.161558
Q2FVY2   23 2 3.07991 0.0107511
Q2FYZ0   17 1.47826 0.903563 0.161558
Q2FYW2   10 0.869565 -1.27278 0.943444
P60643   9 0.782609 -1.27278 0.943444
Q2G265   19 1.65217 0.903563 0.161558
Q2FV42   8 0.695652 -1.27278 0.943444
Q2FXN0   9 0.782609 -1.27278 0.943444
Q2G2D9   9 0.782609 -1.27278 0.943444
Q2FV75   18 1.56522 0.903563 0.161558
Q2FYE0   11 0.956522 -1.27278 0.943444
Q2FX03   7 0.608696 -1.27278 0.943444
Q2FX89   12 1.04348 0.903563 0.161558
Q2FX43   20 1.73913 0.903563 0.161558
Q2FV69   14 1.16667 0.903563 0.161558
P72360   8 0.666667 -1.27278 0.943444
Q2FVQ1   25 2.08333 3.07991 0.0107511
Q2FYG7   33 2.75 3.07991 0.0107511
Q2G1J8   8 0.666667 -1.27278 0.943444
Q2FW77   9 0.75 -1.27278 0.943444
Q2FWI4   19 1.58333 0.903563 0.161558
Q2FX62   20 1.66667 0.903563 0.161558
Q2G0U6   23 1.91667 0.903563 0.161558
Q2G0P2   29 2.41667 3.07991 0.0107511
Q2G0B8   24 2 3.07991 0.0107511
Q2FVL3   10 0.833333 -1.27278 0.943444
Q2G1K8   26 2.16667 3.07991 0.0107511
Q2G2R9   26 2.16667 3.07991 0.0107511
Q2G2I3   6 0.5 -1.27278 0.943444
Q2FY56   7 0.583333 -1.27278 0.943444
Q2G0B1   18 1.5 0.903563 0.161558
Q2G1T1   21 1.75 0.903563 0.161558
Q2FVX5   7 0.583333 -1.27278 0.943444
Q2G0H8   12 1 0.903563 0.161558
Q2FVT3   15 1.25 0.903563 0.161558
Q2FWF6   18 1.5 0.903563 0.161558
Q2FWZ6   23 1.91667 0.903563 0.161558
Q2FZ77   21 1.75 0.903563 0.161558
Q2G0H0   16 1.33333 0.903563 0.161558
Q2G2G7   33 2.75 3.07991 0.0107511
Q2G117   15 1.25 0.903563 0.161558
Q2FXG9   16 1.33333 0.903563 0.161558
Q2FWE4   27 2.25 3.07991 0.0107511
Q2FUS0   33 2.75 3.07991 0.0107511
Q2FWR3   11 0.916667 -1.27278 0.943444
Q2FYA9   19 1.58333 0.903563 0.161558
Q2G0Y5   20 1.66667 0.903563 0.161558
Q2FZZ8   26 2.16667 3.07991 0.0107511
Q2G1Z6   13 1.08333 0.903563 0.161558
Q2FX53   13 1.08333 0.903563 0.161558
Q2FZC4   23 1.91667 0.903563 0.161558
Q2FUS5   13 1.08333 0.903563 0.161558
Q2G1R0   8 0.666667 -1.27278 0.943444
Q2G0D5   10 0.833333 -1.27278 0.943444
Q2FY18   10 0.833333 -1.27278 0.943444
Q2FYH8   8 0.666667 -1.27278 0.943444
Q2G1F2   16 1.33333 0.903563 0.161558
Q2G0Q5   29 2.41667 3.07991 0.0107511
Q2FVR2   17 1.41667 0.903563 0.161558
Q2FZE7   20 1.66667 0.903563 0.161558
Q2G0I0   19 1.58333 0.903563 0.161558
Q2G0R1   14 1.16667 0.903563 0.161558
Q2G0L7   22 1.83333 0.903563 0.161558
Q2FWI1   18 1.5 0.903563 0.161558
Q2G0F7   8 0.666667 -1.27278 0.943444
Q2FXY3   18 1.5 0.903563 0.161558
P0A084   27 2.25 3.07991 0.0107511
Q2G0G5   14 1.16667 0.903563 0.161558
Q2FZE5   8 0.666667 -1.27278 0.943444
Q2G0A2   8 0.666667 -1.27278 0.943444
Q2FVE8   7 0.583333 -1.27278 0.943444
Q2G2M8   27 2.25 3.07991 0.0107511
Q2FYH7   14 1.16667 0.903563 0.161558
Q2FVR8   23 1.91667 0.903563 0.161558
Q2FZU9   30 2.5 3.07991 0.0107511
Q2FYX7   19 1.58333 0.903563 0.161558
Q2G280   24 2 3.07991 0.0107511
Q2FVG5   33 2.75 3.07991 0.0107511
Q2FWX1   33 2.75 3.07991 0.0107511
Q2FVB3   8 0.666667 -1.27278 0.943444
Q2G2A1   28 2.33333 3.07991 0.0107511
Q2G1W7   18 1.5 0.903563 0.161558
Q2FW36   12 1 0.903563 0.161558
P31337   21 1.75 0.903563 0.161558
Q2FXB8   10 0.833333 -1.27278 0.943444
Q2G2F3   30 2.5 3.07991 0.0107511
Q2FYM7   3 0.25 -1.27278 0.943444
Q2FYB2   23 1.91667 0.903563 0.161558
Q2G2E2   26 2.08 3.07991 0.0107511
Q2G2G9   14 1.12 0.903563 0.161558
Q2FVC5   27 2.16 3.07991 0.0107511
Q2G0T3   20 1.6 0.903563 0.161558
Q2G074   8 0.64 -1.27278 0.943444
Q2G016   16 1.28 0.903563 0.161558
Q2G0G4   23 1.84 0.903563 0.161558
Q2G2K1   21 1.68 0.903563 0.161558
Q2FXE1   11 0.88 -1.27278 0.943444
Q2FWD2   14 1.12 0.903563 0.161558
Q2G1Q0   29 2.32 3.07991 0.0107511
Q2G073   8 0.64 -1.27278 0.943444
Q2G1T7   22 1.76 0.903563 0.161558
Q2FVI3   23 1.84 0.903563 0.161558
Q2FZ93   15 1.2 0.903563 0.161558
Q2FVQ7   24 1.92 0.903563 0.161558
Q2G2B9   8 0.64 -1.27278 0.943444
Q2FZN5   9 0.72 -1.27278 0.943444
Q2FY72   23 1.84 0.903563 0.161558
Q2G0A0   24 1.92 0.903563 0.161558
Q2FZQ8   8 0.64 -1.27278 0.943444
Q2FXP1   13 1.04 0.903563 0.161558
P0A0B7   22 1.76 0.903563 0.161558
Q2FYW0   14 1.12 0.903563 0.161558
Q2G230   16 1.28 0.903563 0.161558
Q2G0H5   21 1.68 0.903563 0.161558
Q2G0B7   16 1.28 0.903563 0.161558
Q2G131   5 0.4 -1.27278 0.943444
Q2G0Y4   20 1.6 0.903563 0.161558
Q2G2L0   19 1.52 0.903563 0.161558
Q2G101   19 1.52 0.903563 0.161558
Q2G036   22 1.76 0.903563 0.161558
Q2FXN3   10 0.8 -1.27278 0.943444
Q2FWY2   12 0.96 -1.27278 0.943444
Q2FXK6   33 2.64 3.07991 0.0107511
Q2G2Y3   20 1.6 0.903563 0.161558
Q2G1P8   27 2.16 3.07991 0.0107511
Q2G0N7   19 1.52 0.903563 0.161558
Q2FW43   16 1.28 0.903563 0.161558
Q2G2N4   21 1.68 0.903563 0.161558
Q2FW59   35 2.8 3.07991 0.0107511
Q2G1V0   9 0.72 -1.27278 0.943444
Q2G010   19 1.52 0.903563 0.161558
Q2FWJ4   9 0.72 -1.27278 0.943444
Q2FUR3   20 1.6 0.903563 0.161558
Q2FXE4   16 1.28 0.903563 0.161558
Q2FY36   21 1.68 0.903563 0.161558
Q2G1Q7   24 1.92 0.903563 0.161558
Q2FX09   13 1.04 0.903563 0.161558
Q2G0Z1   26 2.08 3.07991 0.0107511
Q2FWJ1   31 2.48 3.07991 0.0107511
Q2FUT4   21 1.68 0.903563 0.161558
Q2FYI1   26 2.08 3.07991 0.0107511
Q2FXQ8   17 1.36 0.903563 0.161558
Q2FUZ0   27 2.16 3.07991 0.0107511
P0A086   29 2.32 3.07991 0.0107511
Q2FZM0   10 0.8 -1.27278 0.943444
Q2FXL3   22 1.76 0.903563 0.161558
Q2G2K7   9 0.72 -1.27278 0.943444
Q2FVL1   8 0.64 -1.27278 0.943444
Q2FW21   20 1.6 0.903563 0.161558
Q2G201   23 1.84 0.903563 0.161558
Q2FVV6   19 1.52 0.903563 0.161558
Q2FV03   19 1.52 0.903563 0.161558
Q2G2T2   9 0.72 -1.27278 0.943444
Q2FZ44   16 1.28 0.903563 0.161558
Q2G1N7   21 1.68 0.903563 0.161558
Q2G172   9 0.72 -1.27278 0.943444
Q2G208   17 1.36 0.903563 0.161558
Q2FZR7   7 0.56 -1.27278 0.943444
Q2G2K2   17 1.36 0.903563 0.161558
Q2FVA4   28 2.24 3.07991 0.0107511
Q2G0F5   8 0.64 -1.27278 0.943444
Q2G0X0   31 2.48 3.07991 0.0107511
Q2FXU0   18 1.44 0.903563 0.161558
Q2FXX9   16 1.28 0.903563 0.161558
Q2G2K8   24 1.92 0.903563 0.161558
Q2G0X1   30 2.30769 3.07991 0.0107511
Q2FXI8   28 2.15385 3.07991 0.0107511
Q2G0L1   33 2.53846 3.07991 0.0107511
Q2FX07   16 1.23077 0.903563 0.161558
Q2G139   23 1.76923 0.903563 0.161558
Q2FUV5   26 2 3.07991 0.0107511
Q2FVD0   28 2.15385 3.07991 0.0107511
Q2FX10   11 0.846154 -1.27278 0.943444
Q2G1W5   22 1.69231 0.903563 0.161558
Q2G1Y7   22 1.69231 0.903563 0.161558
Q2G190   32 2.46154 3.07991 0.0107511
Q2FV59   10 0.769231 -1.27278 0.943444
Q2FZS3   22 1.69231 0.903563 0.161558
Q2FX90   15 1.15385 0.903563 0.161558
Q2FW85   8 0.615385 -1.27278 0.943444
Q2FZ65   32 2.46154 3.07991 0.0107511
Q2FXJ7   21 1.61538 0.903563 0.161558
Q2FVW2   15 1.15385 0.903563 0.161558
Q2G0H4   28 2.15385 3.07991 0.0107511
Q2FVV4   7 0.538462 -1.27278 0.943444
Q2FUR9   9 0.692308 -1.27278 0.943444
Q2FW06   22 1.69231 0.903563 0.161558
Q2FY84   20 1.53846 0.903563 0.161558
Q2G132   29 2.23077 3.07991 0.0107511
Q2G0C9   28 2.15385 3.07991 0.0107511
Q2G2N1   7 0.538462 -1.27278 0.943444
Q2FVF2   10 0.769231 -1.27278 0.943444
Q2FZ30   16 1.23077 0.903563 0.161558
Q2FXX8   24 1.84615 0.903563 0.161558
Q2FZX6   14 1.07692 0.903563 0.161558
Q2G1Z2   11 0.846154 -1.27278 0.943444
Q2G0G7   24 1.84615 0.903563 0.161558
Q2FV53   25 1.92308 0.903563 0.161558
Q2FV28   18 1.38462 0.903563 0.161558
Q2G097   24 1.84615 0.903563 0.161558
Q2FZC5   20 1.53846 0.903563 0.161558
Q2FY77   22 1.69231 0.903563 0.161558
Q2FVA9   23 1.76923 0.903563 0.161558
Q2G2W5   11 0.846154 -1.27278 0.943444
Q2FX97   14 1.07692 0.903563 0.161558
Q2G1F3   29 2.23077 3.07991 0.0107511
Q2FYU1   12 0.923077 -1.27278 0.943444
Q2FUP6   13 1 0.903563 0.161558
Q2G2U7   11 0.846154 -1.27278 0.943444
Q2FY09   23 1.76923 0.903563 0.161558
Q2G1J6   22 1.69231 0.903563 0.161558
Q2G059   30 2.30769 3.07991 0.0107511
Q2FVK5   7 0.538462 -1.27278 0.943444
Q2G0H7   24 1.84615 0.903563 0.161558
Q2FWN2   8 0.615385 -1.27278 0.943444
Q2FYV7   28 2.15385 3.07991 0.0107511
Q2G236   13 1 0.903563 0.161558
Q2FZR6   8 0.615385 -1.27278 0.943444
Q2G1P9   28 2.15385 3.07991 0.0107511
Q2G0R9   32 2.46154 3.07991 0.0107511
Q2FUZ9   14 1.07692 0.903563 0.161558
Q2FVP2   25 1.92308 0.903563 0.161558
Q2FXC8   27 2.07692 3.07991 0.0107511
Q2FVC4   26 2 3.07991 0.0107511
Q2FZ29   30 2.30769 3.07991 0.0107511
Q2FYR8   20 1.48148 0.903563 0.161558
Q2FY23   20 1.48148 0.903563 0.161558
Q2G0D4   31 2.2963 3.07991 0.0107511
Q2FZ38   20 1.48148 0.903563 0.161558
Q2FXH1   8 0.592593 -1.27278 0.943444
Q2FXZ9   18 1.33333 0.903563 0.161558
Q2G1V3   6 0.444444 -1.27278 0.943444
Q2FVZ0   8 0.592593 -1.27278 0.943444
Q2FV95   9 0.666667 -1.27278 0.943444
Q2G196   19 1.40741 0.903563 0.161558
Q2FZ61   27 2 3.07991 0.0107511
Q2FW27   21 1.55556 0.903563 0.161558
Q2FWH2   13 0.962963 -1.27278 0.943444
Q2FZQ9   8 0.592593 -1.27278 0.943444
Q2FWQ9   25 1.85185 0.903563 0.161558
Q2G1N5   10 0.740741 -1.27278 0.943444
Q2FZP8   8 0.592593 -1.27278 0.943444
Q2FXC2   30 2.22222 3.07991 0.0107511
Q2G0X9   23 1.7037 0.903563 0.161558
Q2FX08   7 0.518519 -1.27278 0.943444
Q2FUV2   20 1.48148 0.903563 0.161558
Q2FZT8   19 1.40741 0.903563 0.161558
Q2G2N2   7 0.518519 -1.27278 0.943444
Q2G0M1   16 1.18519 0.903563 0.161558
Q2FVX8   24 1.77778 0.903563 0.161558
Q2G220   14 1.03704 0.903563 0.161558
Q2FW37   25 1.85185 0.903563 0.161558
Q2G203   24 1.77778 0.903563 0.161558
Q2FY89   15 1.11111 0.903563 0.161558
Q2G1K7   20 1.48148 0.903563 0.161558
Q2G013   8 0.592593 -1.27278 0.943444
Q2FV91   9 0.666667 -1.27278 0.943444
Q2FW92   34 2.51852 3.07991 0.0107511
Q2G1U5   31 2.2963 3.07991 0.0107511
Q2G2A6   22 1.62963 0.903563 0.161558
Q2G0G9   22 1.62963 0.903563 0.161558
P0A088   19 1.40741 0.903563 0.161558
Q2G0B4   8 0.592593 -1.27278 0.943444
Q2G0X7   23 1.7037 0.903563 0.161558
Q2G0S0   17 1.25926 0.903563 0.161558
Q2FW12   24 1.77778 0.903563 0.161558
Q2G0J7   17 1.25926 0.903563 0.161558
Q2FW76   10 0.740741 -1.27278 0.943444
Q2G1Z7   16 1.18519 0.903563 0.161558
Q2G2S1   22 1.62963 0.903563 0.161558
Q2G1B1   36 2.66667 3.07991 0.0107511
Q2FVP3   14 1.03704 0.903563 0.161558
Q2G1V1   31 2.2963 3.07991 0.0107511
Q2G1H8   23 1.7037 0.903563 0.161558
Q2G149   24 1.77778 0.903563 0.161558
Q2FXC7   25 1.85185 0.903563 0.161558
Q2G019   23 1.7037 0.903563 0.161558
Q2FWL6   20 1.48148 0.903563 0.161558
Q2G199   10 0.740741 -1.27278 0.943444
Q2FY41   9 0.666667 -1.27278 0.943444
Q2FX33   22 1.62963 0.903563 0.161558
Q2G181   38 2.81481 3.07991 0.0107511
Q2FVT1   9 0.666667 -1.27278 0.943444
Q2G0Z5   27 2 3.07991 0.0107511
Q2FZC7   26 1.92593 0.903563 0.161558
Q2G1U0   17 1.25926 0.903563 0.161558
Q2FW18   36 2.66667 3.07991 0.0107511
Q2G0H1   26 1.92593 0.903563 0.161558
Q2FX22   10 0.740741 -1.27278 0.943444
Q2G157   20 1.48148 0.903563 0.161558
Q2G2J5   19 1.40741 0.903563 0.161558
Q2FZH9   9 0.666667 -1.27278 0.943444
Q2FZA6   9 0.666667 -1.27278 0.943444
Q2G1N6   9 0.666667 -1.27278 0.943444
Q2FVR4   14 1.03704 0.903563 0.161558
Q2FY13   20 1.48148 0.903563 0.161558
Q2G025   19 1.40741 0.903563 0.161558
Q2FV36   10 0.740741 -1.27278 0.943444
Q2G0W9   30 2.22222 3.07991 0.0107511
Q2G0L0   26 1.92593 0.903563 0.161558
Q2FUR2   30 2.22222 3.07991 0.0107511
Q2FVJ9   25 1.85185 0.903563 0.161558
Q2G1S8   33 2.35714 3.07991 0.0107511
Q2FVJ5   19 1.35714 0.903563 0.161558
Q2FZ39   16 1.14286 0.903563 0.161558
Q2FWP6   11 0.785714 -1.27278 0.943444
Q2FVB4   24 1.71429 0.903563 0.161558
Q2G0V7   17 1.21429 0.903563 0.161558
Q2FUV4   24 1.71429 0.903563 0.161558
Q2FYG5   18 1.28571 0.903563 0.161558
Q2FW71   6 0.428571 -1.27278 0.943444
Q2FZB1   23 1.64286 0.903563 0.161558
Q2G0Y9   27 1.92857 0.903563 0.161558
Q2G0X4   25 1.78571 0.903563 0.161558
Q2FZL2   22 1.57143 0.903563 0.161558
Q2FVS1   23 1.64286 0.903563 0.161558
Q2G099   21 1.5 0.903563 0.161558
Q2FZN0   18 1.28571 0.903563 0.161558
Q2FZ50   15 1.07143 0.903563 0.161558
Q2G0X8   20 1.42857 0.903563 0.161558
Q2G167   20 1.42857 0.903563 0.161558
Q2G086   15 1.07143 0.903563 0.161558
Q2G0D0   28 2 3.07991 0.0107511
Q2FWG3   18 1.28571 0.903563 0.161558
Q2G228   28 2 3.07991 0.0107511
Q2FWW8   23 1.64286 0.903563 0.161558
Q2FYL0   26 1.85714 0.903563 0.161558
Q2FXX2   21 1.5 0.903563 0.161558
Q2G0C4   9 0.642857 -1.27278 0.943444
Q2FZA2   14 1 0.903563 0.161558
Q2FWL0   24 1.71429 0.903563 0.161558
Q2FUY9   29 2.07143 3.07991 0.0107511
Q2G0T8   33 2.35714 3.07991 0.0107511
Q2FWK0   25 1.78571 0.903563 0.161558
Q2G0D9   31 2.21429 3.07991 0.0107511
Q2FZF3   20 1.42857 0.903563 0.161558
Q2FZ17   37 2.64286 3.07991 0.0107511
Q2G0T6   22 1.57143 0.903563 0.161558
Q2G140   9 0.642857 -1.27278 0.943444
Q2G2F2   10 0.714286 -1.27278 0.943444
Q2FXG0   23 1.64286 0.903563 0.161558
Q2FWR4   18 1.28571 0.903563 0.161558
Q2G195   16 1.14286 0.903563 0.161558
Q2FVY4   24 1.71429 0.903563 0.161558
Q2G1I6   20 1.42857 0.903563 0.161558
Q2FVD5   17 1.21429 0.903563 0.161558
Q2FZM1   31 2.21429 3.07991 0.0107511
Q2FVG0   23 1.64286 0.903563 0.161558
Q2FZM7   30 2.14286 3.07991 0.0107511
Q2FZB2   23 1.64286 0.903563 0.161558
Q2G287   20 1.42857 0.903563 0.161558
Q2FWG4   14 1 0.903563 0.161558
Q2G2B3   10 0.714286 -1.27278 0.943444
Q2FY48   15 1.07143 0.903563 0.161558
Q9ZNI1   34 2.42857 3.07991 0.0107511
Q2FV94   29 2.07143 3.07991 0.0107511
Q2G2X5   10 0.714286 -1.27278 0.943444
Q2FVX6   20 1.42857 0.903563 0.161558
Q2G060   18 1.28571 0.903563 0.161558
Q2FVG2   10 0.714286 -1.27278 0.943444
Q2G1Q1   32 2.28571 3.07991 0.0107511
Q2G1F1   26 1.85714 0.903563 0.161558
Q2FXC5   24 1.71429 0.903563 0.161558
Q2G2B0   8 0.571429 -1.27278 0.943444
Q2FXR6   8 0.571429 -1.27278 0.943444
Q2FXE0   22 1.57143 0.903563 0.161558
Q2FUY3   26 1.85714 0.903563 0.161558
Q2G1S6   20 1.42857 0.903563 0.161558
Q2FVE9   8 0.571429 -1.27278 0.943444
Q2FVU7   14 1 0.903563 0.161558
Q2FVM7   18 1.28571 0.903563 0.161558
Q2FVU6   11 0.785714 -1.27278 0.943444
Q2FVA1   25 1.78571 0.903563 0.161558
Q2FWB8   28 2 3.07991 0.0107511
Q2FYR5   20 1.42857 0.903563 0.161558
Q2G261   25 1.78571 0.903563 0.161558
Q2G264   39 2.78571 3.07991 0.0107511
Q2G0U4   18 1.28571 0.903563 0.161558
Q2G226   8 0.571429 -1.27278 0.943444
Q2FZT7   17 1.21429 0.903563 0.161558
Q2FXJ4   15 1.07143 0.903563 0.161558
Q2G047   12 0.857143 -1.27278 0.943444
Q2FWD9   14 1 0.903563 0.161558
Q2FZH2   20 1.42857 0.903563 0.161558
Q2G044   12 0.857143 -1.27278 0.943444
Q2FVZ8   8 0.571429 -1.27278 0.943444
Q2G1C5   10 0.714286 -1.27278 0.943444
Q2G1Z1   15 1.07143 0.903563 0.161558
Q2G135   21 1.5 0.903563 0.161558
Q2FVE5   19 1.35714 0.903563 0.161558
Q2FZ70   21 1.5 0.903563 0.161558
Q2G2A0   23 1.64286 0.903563 0.161558
Q2G224   19 1.31034 0.903563 0.161558
P0A0K3   24 1.65517 0.903563 0.161558
Q2G1A8   18 1.24138 0.903563 0.161558
Q2G1P5   10 0.689655 -1.27278 0.943444
Q2FV93   8 0.551724 -1.27278 0.943444
Q2FXC4   24 1.65517 0.903563 0.161558
Q2FY74   17 1.17241 0.903563 0.161558
Q2G1M1   17 1.17241 0.903563 0.161558
Q9EZ11   22 1.51724 0.903563 0.161558
Q2FZB3   24 1.65517 0.903563 0.161558
Q2G1V2   21 1.44828 0.903563 0.161558
Q2FVM8   14 0.965517 -1.27278 0.943444
Q2FVR1   21 1.44828 0.903563 0.161558
Q2FXC3   28 1.93103 0.903563 0.161558
Q2FUV6   23 1.58621 0.903563 0.161558
Q2G1D7   19 1.31034 0.903563 0.161558
Q2FXR2   24 1.65517 0.903563 0.161558
Q2FW83   8 0.551724 -1.27278 0.943444
Q2G2X7   23 1.58621 0.903563 0.161558
Q2FVM4   7 0.482759 -1.27278 0.943444
P0A0J3   25 1.72414 0.903563 0.161558
Q2G2L8   20 1.37931 0.903563 0.161558
Q2FZ27   33 2.27586 3.07991 0.0107511
Q2FZ53   18 1.24138 0.903563 0.161558
Q2G154   22 1.51724 0.903563 0.161558
Q2FZS4   7 0.482759 -1.27278 0.943444
Q2FYQ5   8 0.551724 -1.27278 0.943444
Q2FZL6   20 1.37931 0.903563 0.161558
Q2FWB9   18 1.24138 0.903563 0.161558
Q2FUQ4   27 1.86207 0.903563 0.161558
Q2G293   32 2.2069 3.07991 0.0107511
Q2FZS5   28 1.93103 0.903563 0.161558
Q2FYP9   8 0.551724 -1.27278 0.943444
Q2G0K7   19 1.31034 0.903563 0.161558
Q2FVV2   15 1.03448 0.903563 0.161558
Q2FVN0   23 1.58621 0.903563 0.161558
Q2FX00   25 1.72414 0.903563 0.161558
Q2G1I0   12 0.827586 -1.27278 0.943444
Q2FXI2   21 1.44828 0.903563 0.161558
Q2G2X1   13 0.896552 -1.27278 0.943444
Q2FYG6   13 0.896552 -1.27278 0.943444
Q2FXH0   20 1.37931 0.903563 0.161558
Q2FXU7   17 1.17241 0.903563 0.161558
Q2G170   19 1.31034 0.903563 0.161558
Q2FVQ9   26 1.7931 0.903563 0.161558
Q2FWV2   27 1.86207 0.903563 0.161558
Q2FVI5   8 0.551724 -1.27278 0.943444
Q2FUW0   28 1.93103 0.903563 0.161558
Q2FXB7   27 1.86207 0.903563 0.161558
Q2G0J8   31 2.13793 3.07991 0.0107511
Q2FXB5   20 1.37931 0.903563 0.161558
Q2FYE9   7 0.482759 -1.27278 0.943444
Q2FVE2   13 0.896552 -1.27278 0.943444
Q2G2V6   21 1.44828 0.903563 0.161558
O08387   12 0.827586 -1.27278 0.943444
Q2FZ14   20 1.37931 0.903563 0.161558
Q2FXW3   17 1.17241 0.903563 0.161558
Q2FYQ8   21 1.44828 0.903563 0.161558
Q2G2D6   18 1.24138 0.903563 0.161558
Q2G2T7   24 1.65517 0.903563 0.161558
Q2FYP8   11 0.758621 -1.27278 0.943444
Q2FZ25   15 1.03448 0.903563 0.161558
Q2FY65   30 2.06897 3.07991 0.0107511
Q2G2T1   15 1.03448 0.903563 0.161558
Q2G1N0   9 0.62069 -1.27278 0.943444
Q2G110   10 0.689655 -1.27278 0.943444
Q2G1E1   16 1.10345 0.903563 0.161558
Q2G2F1   24 1.65517 0.903563 0.161558
Q2FXE8   21 1.44828 0.903563 0.161558
Q2FZ06   20 1.37931 0.903563 0.161558
Q2FVH2   8 0.551724 -1.27278 0.943444
Q2FYV6   24 1.65517 0.903563 0.161558
Q2FZJ3   26 1.73333 0.903563 0.161558
Q2G095   27 1.8 0.903563 0.161558
Q2G2Y0   25 1.66667 0.903563 0.161558
Q2G2W3   22 1.46667 0.903563 0.161558
Q2FY07   22 1.46667 0.903563 0.161558
Q2FXW8   21 1.4 0.903563 0.161558
Q2FUR6   26 1.73333 0.903563 0.161558
Q2FVW6   9 0.6 -1.27278 0.943444
Q2G1X0   20 1.33333 0.903563 0.161558
Q2G1F6   7 0.466667 -1.27278 0.943444
Q2FVK8   21 1.4 0.903563 0.161558
Q2G158   15 1 0.903563 0.161558
Q2G118   18 1.2 0.903563 0.161558
Q2G077   10 0.666667 -1.27278 0.943444
Q2G0E0   26 1.73333 0.903563 0.161558
Q2G263   33 2.2 3.07991 0.0107511
Q2FUU1   21 1.4 0.903563 0.161558
Q2G1X7   18 1.2 0.903563 0.161558
Q2G1C0   25 1.66667 0.903563 0.161558
Q2FVB9   9 0.6 -1.27278 0.943444
Q2G273   22 1.46667 0.903563 0.161558
Q53726   19 1.26667 0.903563 0.161558
Q2G2W9   19 1.26667 0.903563 0.161558
Q2FZ22   24 1.6 0.903563 0.161558
Q2G2U1   27 1.8 0.903563 0.161558
Q2FXW6   16 1.06667 0.903563 0.161558
Q2G0P9   10 0.666667 -1.27278 0.943444
Q2FYE3   24 1.6 0.903563 0.161558
Q2FXU3   29 1.93333 0.903563 0.161558
Q2G052   27 1.8 0.903563 0.161558
Q2FZM6   19 1.26667 0.903563 0.161558
Q2FX25   19 1.26667 0.903563 0.161558
Q2FX05   27 1.8 0.903563 0.161558
Q2G1P2   9 0.6 -1.27278 0.943444
Q2G2C4   25 1.66667 0.903563 0.161558
Q2G165   8 0.533333 -1.27278 0.943444
Q2FXK8   5 0.333333 -1.27278 0.943444
Q2FWP1   24 1.6 0.903563 0.161558
Q2FVU1   10 0.666667 -1.27278 0.943444
Q2FZ78   23 1.53333 0.903563 0.161558
Q2G0P0   36 2.4 3.07991 0.0107511
Q2FXX3   9 0.6 -1.27278 0.943444
Q2FVX2   27 1.8 0.903563 0.161558
Q2G0Q7   17 1.13333 0.903563 0.161558
Q2FXS6   15 1 0.903563 0.161558
Q2FUZ1   26 1.73333 0.903563 0.161558
Q2FZ87   22 1.46667 0.903563 0.161558
Q2FXF4   18 1.2 0.903563 0.161558
Q2G1G4   12 0.8 -1.27278 0.943444
Q2FWE6   22 1.46667 0.903563 0.161558
Q2G2U2   23 1.53333 0.903563 0.161558
Q2FY17   24 1.6 0.903563 0.161558
Q2FVU3   17 1.13333 0.903563 0.161558
Q2FVK1   19 1.26667 0.903563 0.161558
Q2G0K5   20 1.33333 0.903563 0.161558
Q2G2X8   21 1.4 0.903563 0.161558
Q2FYZ7   18 1.2 0.903563 0.161558
Q2FWG1   21 1.4 0.903563 0.161558
Q2G1Q6   21 1.4 0.903563 0.161558
Q2G2X9   22 1.46667 0.903563 0.161558
Q2FWN9   16 1.06667 0.903563 0.161558
Q2FYZ2   14 0.933333 -1.27278 0.943444
Q2FZJ1   19 1.26667 0.903563 0.161558
Q2G002   19 1.26667 0.903563 0.161558
Q2FVL4   25 1.66667 0.903563 0.161558
Q2G2M7   21 1.4 0.903563 0.161558
Q2FWH6   22 1.46667 0.903563 0.161558
Q2FXQ3   25 1.66667 0.903563 0.161558
Q2G129   8 0.533333 -1.27278 0.943444
Q7BHL7   26 1.73333 0.903563 0.161558
Q2FZ71   16 1.06667 0.903563 0.161558
Q2FZ88   25 1.6129 0.903563 0.161558
Q2FV22   22 1.41935 0.903563 0.161558
Q2FYM3   24 1.54839 0.903563 0.161558
Q2FY06   21 1.35484 0.903563 0.161558
Q2FXB0   21 1.35484 0.903563 0.161558
Q2FX87   23 1.48387 0.903563 0.161558
Q2FZ33   27 1.74194 0.903563 0.161558
Q2G0J1   26 1.67742 0.903563 0.161558
Q2FUT7   30 1.93548 0.903563 0.161558
Q2FZH1   28 1.80645 0.903563 0.161558
Q2FVX3   26 1.67742 0.903563 0.161558
Q2FWC6   22 1.41935 0.903563 0.161558
Q2FXN6   24 1.54839 0.903563 0.161558
Q2FY79   27 1.74194 0.903563 0.161558
Q2FZ23   23 1.48387 0.903563 0.161558
Q2FVF1   27 1.74194 0.903563 0.161558
Q2FWM5   26 1.67742 0.903563 0.161558
Q2G061   26 1.67742 0.903563 0.161558
Q2FWL7   15 0.967742 -1.27278 0.943444
Q2FVK3   23 1.48387 0.903563 0.161558
Q2FX19   17 1.09677 0.903563 0.161558
Q2G2U6   22 1.41935 0.903563 0.161558
Q2G1S5   25 1.6129 0.903563 0.161558
Q2FVS9   21 1.35484 0.903563 0.161558
Q2G1M7   19 1.22581 0.903563 0.161558
Q2FW50   33 2.12903 3.07991 0.0107511
Q2G2L1   31 2 3.07991 0.0107511
Q2FWB1   20 1.29032 0.903563 0.161558
Q2FXA8   36 2.32258 3.07991 0.0107511
Q2FV20   22 1.41935 0.903563 0.161558
Q2FUY1   25 1.6129 0.903563 0.161558
Q2FYJ1   25 1.6129 0.903563 0.161558
Q2G043   19 1.22581 0.903563 0.161558
Q2FZ43   20 1.29032 0.903563 0.161558
Q9KJN4   21 1.35484 0.903563 0.161558
Q2G194   20 1.29032 0.903563 0.161558
Q2G0F0   19 1.22581 0.903563 0.161558
Q2G2G2   25 1.6129 0.903563 0.161558
Q2G0I8   27 1.74194 0.903563 0.161558
Q2FXG5   19 1.22581 0.903563 0.161558
Q2G2S6   22 1.41935 0.903563 0.161558
Q53700   22 1.41935 0.903563 0.161558
Q2G0D8   26 1.67742 0.903563 0.161558
P60430   14 0.903226 -1.27278 0.943444
Q2FV41   23 1.48387 0.903563 0.161558
Q2FXZ5   19 1.22581 0.903563 0.161558
Q2FZL0   10 0.645161 -1.27278 0.943444
Q2FY99   22 1.41935 0.903563 0.161558
Q2FX95   21 1.35484 0.903563 0.161558
Q2FYR6   23 1.48387 0.903563 0.161558
Q2FUW2   18 1.16129 0.903563 0.161558
Q2FVL2   26 1.67742 0.903563 0.161558
Q2G2L4   11 0.709677 -1.27278 0.943444
Q2FXB1   20 1.29032 0.903563 0.161558
Q2FZY7   26 1.67742 0.903563 0.161558
Q2FVN1   9 0.580645 -1.27278 0.943444
Q2G1S1   28 1.80645 0.903563 0.161558
Q2FXK4   19 1.22581 0.903563 0.161558
Q2FXM6   20 1.29032 0.903563 0.161558
Q2FZJ6   19 1.22581 0.903563 0.161558
Q2FVT4   25 1.6129 0.903563 0.161558
Q2FYW1   26 1.67742 0.903563 0.161558
Q2FYZ3   22 1.41935 0.903563 0.161558
Q2FXX5   26 1.67742 0.903563 0.161558
Q2FWM4   24 1.54839 0.903563 0.161558
Q2G2L3   25 1.6129 0.903563 0.161558
Q2FYR3   19 1.22581 0.903563 0.161558
Q2G0I9   27 1.74194 0.903563 0.161558
Q2G0M2   17 1.09677 0.903563 0.161558
Q2G272   27 1.74194 0.903563 0.161558
Q2FXL4   24 1.54839 0.903563 0.161558
Q2G0U9   33 2.12903 3.07991 0.0107511
Q2FVE4   23 1.48387 0.903563 0.161558
Q2FVC6   23 1.48387 0.903563 0.161558
Q2FV19   34 2.19355 3.07991 0.0107511
Q2G0S8   31 2 3.07991 0.0107511
Q2G2G3   12 0.774194 -1.27278 0.943444
Q2G2X0   19 1.1875 0.903563 0.161558
Q2G0F3   20 1.25 0.903563 0.161558
Q2G037   27 1.6875 0.903563 0.161558
Q2G1G6   20 1.25 0.903563 0.161558
Q2FWP0   23 1.4375 0.903563 0.161558
Q2FY29   26 1.625 0.903563 0.161558
Q2FXQ4   16 1 0.903563 0.161558
Q2G0S7   24 1.5 0.903563 0.161558
Q2FZX7   17 1.0625 0.903563 0.161558
Q2G0E6   8 0.5 -1.27278 0.943444
Q2FY37   31 1.9375 0.903563 0.161558
Q2FYQ0   29 1.8125 0.903563 0.161558
Q2FUV3   22 1.375 0.903563 0.161558
Q2FYV2   29 1.8125 0.903563 0.161558
Q2FVS4   19 1.1875 0.903563 0.161558
Q2G2M3   21 1.3125 0.903563 0.161558
Q2FVM6   28 1.75 0.903563 0.161558
Q2G292   15 0.9375 -1.27278 0.943444
Q2FXH7   27 1.6875 0.903563 0.161558
Q2FYQ7   23 1.4375 0.903563 0.161558
Q2FWG2   30 1.875 0.903563 0.161558
Q2G159   28 1.75 0.903563 0.161558
Q2FX96   34 2.125 3.07991 0.0107511
Q2FV83   27 1.6875 0.903563 0.161558
Q2G2D8   18 1.125 0.903563 0.161558
Q2FYJ4   8 0.5 -1.27278 0.943444
Q2G1E8   7 0.4375 -1.27278 0.943444
Q2FVK2   16 1 0.903563 0.161558
Q2FZP1   13 0.8125 -1.27278 0.943444
Q2FXI0   28 1.75 0.903563 0.161558
Q2G134   8 0.5 -1.27278 0.943444
Q2FZZ6   26 1.625 0.903563 0.161558
Q2G1Z3   27 1.6875 0.903563 0.161558
Q2G030   19 1.1875 0.903563 0.161558
Q2FV21   19 1.1875 0.903563 0.161558
Q9RQP6   9 0.5625 -1.27278 0.943444
Q2FZ62   19 1.1875 0.903563 0.161558
Q2FZQ7   17 1.0625 0.903563 0.161558
Q2G0F4   17 1.0625 0.903563 0.161558
Q2FWE0   28 1.75 0.903563 0.161558
Q2FVS0   9 0.5625 -1.27278 0.943444
Q2FUT6   30 1.875 0.903563 0.161558
Q2FUQ5   20 1.25 0.903563 0.161558
Q2FZJ9   28 1.75 0.903563 0.161558
Q2FY81   28 1.75 0.903563 0.161558
Q2G0K8   20 1.25 0.903563 0.161558
Q2G262   9 0.5625 -1.27278 0.943444
Q2G0E1   38 2.375 3.07991 0.0107511
Q2FWD3   19 1.1875 0.903563 0.161558
Q2FXA4   17 1.0625 0.903563 0.161558
Q2FVF0   27 1.6875 0.903563 0.161558
Q2FWW9   25 1.5625 0.903563 0.161558
Q2FZ54   26 1.625 0.903563 0.161558
P0A0J0   11 0.6875 -1.27278 0.943444
Q2G1G1   26 1.625 0.903563 0.161558
Q2FWA1   26 1.625 0.903563 0.161558
Q2FXN1   24 1.5 0.903563 0.161558
Q2G2T4   22 1.375 0.903563 0.161558
Q2FZW9   19 1.1875 0.903563 0.161558
Q2FV90   23 1.4375 0.903563 0.161558
Q2FWB3   26 1.625 0.903563 0.161558
Q2G0Q0   24 1.5 0.903563 0.161558
Q2FY10   17 1.0625 0.903563 0.161558
Q2FXM0   24 1.5 0.903563 0.161558
Q2G1S2   20 1.25 0.903563 0.161558
Q2FXY5   19 1.15152 0.903563 0.161558
Q2FXV3   18 1.09091 0.903563 0.161558
Q2FXG3   18 1.09091 0.903563 0.161558
Q2FVA8   21 1.27273 0.903563 0.161558
Q2G2C2   17 1.0303 0.903563 0.161558
Q2FYU2   27 1.63636 0.903563 0.161558
Q2FYK5   23 1.39394 0.903563 0.161558
Q2FW35   25 1.51515 0.903563 0.161558
Q2FY52   17 1.0303 0.903563 0.161558
Q9RQP9   26 1.57576 0.903563 0.161558
Q2G039   20 1.21212 0.903563 0.161558
Q2G1E4   20 1.21212 0.903563 0.161558
Q2G0B0   22 1.33333 0.903563 0.161558
Q2FXI7   26 1.57576 0.903563 0.161558
Q2FWN7   22 1.33333 0.903563 0.161558
Q2FV66   17 1.0303 0.903563 0.161558
Q2FYJ5   9 0.545455 -1.27278 0.943444
Q2FYC9   19 1.15152 0.903563 0.161558
Q2FZC6   24 1.45455 0.903563 0.161558
Q2FXW4   24 1.45455 0.903563 0.161558
Q2FXI1   25 1.51515 0.903563 0.161558
Q2FZF9   22 1.33333 0.903563 0.161558
Q2G171   7 0.424242 -1.27278 0.943444
Q2G2P8   24 1.45455 0.903563 0.161558
Q2G2V9   26 1.57576 0.903563 0.161558
Q2FV31   33 2 3.07991 0.0107511
Q9KJN3   25 1.51515 0.903563 0.161558
Q2FZV5   8 0.484848 -1.27278 0.943444
Q2FWC4   28 1.69697 0.903563 0.161558
Q2FYT0   7 0.424242 -1.27278 0.943444
Q2G145   15 0.909091 -1.27278 0.943444
Q2G0J0   28 1.69697 0.903563 0.161558
Q2FZQ3   20 1.21212 0.903563 0.161558
Q2FYE5   27 1.63636 0.903563 0.161558
Q2FWN5   12 0.727273 -1.27278 0.943444
Q2FY24   23 1.39394 0.903563 0.161558
Q2FVW7   18 1.09091 0.903563 0.161558
Q2FZ91   28 1.69697 0.903563 0.161558
Q2FWL2   27 1.63636 0.903563 0.161558
Q2FZQ6   24 1.45455 0.903563 0.161558
P02976   12 0.727273 -1.27278 0.943444
Q2G0R7   8 0.484848 -1.27278 0.943444
Q2FUU2   21 1.27273 0.903563 0.161558
Q2FZG1   33 2 3.07991 0.0107511
Q2G0Z4   9 0.545455 -1.27278 0.943444
Q2FZ81   23 1.39394 0.903563 0.161558
Q2G2J8   20 1.21212 0.903563 0.161558
Q2FZD7   29 1.75758 0.903563 0.161558
Q2G288   19 1.15152 0.903563 0.161558
Q2FW52   29 1.75758 0.903563 0.161558
Q2FVX4   30 1.81818 0.903563 0.161558
Q2FVN5   10 0.606061 -1.27278 0.943444
Q2FY88   25 1.51515 0.903563 0.161558
Q2FWC9   26 1.57576 0.903563 0.161558
Q2FZS7   27 1.63636 0.903563 0.161558
Q2FZ63   22 1.33333 0.903563 0.161558
Q2G1L8   24 1.45455 0.903563 0.161558
Q2FV17   21 1.27273 0.903563 0.161558
Q2FVT8   18 1.09091 0.903563 0.161558
Q2G0W8   22 1.33333 0.903563 0.161558
Q2FV07   29 1.75758 0.903563 0.161558
Q2G0Q1   21 1.27273 0.903563 0.161558
Q2FY69   17 1.0303 0.903563 0.161558
Q2FZ75   21 1.27273 0.903563 0.161558
Q2G0E5   26 1.57576 0.903563 0.161558
Q2G233   32 1.93939 0.903563 0.161558
Q2FWE1   23 1.39394 0.903563 0.161558
Q2FVZ2   28 1.69697 0.903563 0.161558
Q2FYE2   26 1.57576 0.903563 0.161558
Q2G1K6   22 1.29412 0.903563 0.161558
Q2FVT0   25 1.47059 0.903563 0.161558
Q2G0Q9   38 2.23529 3.07991 0.0107511
Q2FZ89   24 1.41176 0.903563 0.161558
Q2FVR0   20 1.17647 0.903563 0.161558
Q2FZD9   18 1.05882 0.903563 0.161558
Q2FX85   13 0.764706 -1.27278 0.943444
Q2G1B0   26 1.52941 0.903563 0.161558
Q2G2E4   12 0.705882 -1.27278 0.943444
Q2FYK7   30 1.76471 0.903563 0.161558
Q2FZ13   29 1.70588 0.903563 0.161558
Q2FZE6   23 1.35294 0.903563 0.161558
Q2FVI2   19 1.11765 0.903563 0.161558
Q2FZE0   21 1.23529 0.903563 0.161558
Q2FV38   31 1.82353 0.903563 0.161558
Q2FXE2   21 1.23529 0.903563 0.161558
Q2G1Q2   21 1.23529 0.903563 0.161558
Q2FYY8   30 1.76471 0.903563 0.161558
Q2FYN6   26 1.52941 0.903563 0.161558
Q2FV39   24 1.41176 0.903563 0.161558
Q2G130   30 1.76471 0.903563 0.161558
Q2FUR8   28 1.64706 0.903563 0.161558
Q2FXZ3   17 1 0.903563 0.161558
Q2FYM4   7 0.411765 -1.27278 0.943444
Q2FWY1   23 1.35294 0.903563 0.161558
Q2G1V4   25 1.47059 0.903563 0.161558
P0A011   17 1 0.903563 0.161558
Q2FXZ0   41 2.41176 3.07991 0.0107511
Q2G0V4   25 1.47059 0.903563 0.161558
Q2FW34   24 1.41176 0.903563 0.161558
Q2FWC7   26 1.52941 0.903563 0.161558
Q2G0F6   20 1.17647 0.903563 0.161558
Q2G0T0   22 1.29412 0.903563 0.161558
Q2FXM8   20 1.17647 0.903563 0.161558
Q2G0Q8   23 1.35294 0.903563 0.161558
Q2FZ08   23 1.35294 0.903563 0.161558
Q2G160   18 1.05882 0.903563 0.161558
Q2FY78   27 1.58824 0.903563 0.161558
Q2G2H7   14 0.823529 -1.27278 0.943444
Q2FW53   23 1.35294 0.903563 0.161558
Q2FVX0   22 1.29412 0.903563 0.161558
Q2G2U5   27 1.58824 0.903563 0.161558
Q2FZR0   22 1.29412 0.903563 0.161558
Q2G1Z9   24 1.41176 0.903563 0.161558
Q2G1G0   18 1.05882 0.903563 0.161558
Q2FW57   20 1.17647 0.903563 0.161558
Q9RQP7   20 1.17647 0.903563 0.161558
Q2FXP0   28 1.64706 0.903563 0.161558
Q2FVV1   12 0.705882 -1.27278 0.943444
Q2FYU8   8 0.470588 -1.27278 0.943444
Q2FZ04   24 1.41176 0.903563 0.161558
Q2FVQ0   25 1.47059 0.903563 0.161558
Q2G151   22 1.29412 0.903563 0.161558
Q2FXF9   25 1.47059 0.903563 0.161558
Q2G242   17 1 0.903563 0.161558
Q2FZQ0   22 1.29412 0.903563 0.161558
Q2G1Q8   27 1.58824 0.903563 0.161558
Q2FYG1   19 1.08571 0.903563 0.161558
Q2G1N3   23 1.31429 0.903563 0.161558
Q2FV44   23 1.31429 0.903563 0.161558
Q2FXV4   27 1.54286 0.903563 0.161558
Q2G0I1   13 0.742857 -1.27278 0.943444
Q2FZY0   30 1.71429 0.903563 0.161558
Q2G295   21 1.2 0.903563 0.161558
Q2FWH3   32 1.82857 0.903563 0.161558
Q2G072   28 1.6 0.903563 0.161558
Q2G217   28 1.6 0.903563 0.161558
Q2FYP6   30 1.71429 0.903563 0.161558
Q9EZ12   18 1.02857 0.903563 0.161558
Q2FZ48   21 1.2 0.903563 0.161558
Q2FY16   19 1.08571 0.903563 0.161558
Q2FZU3   19 1.08571 0.903563 0.161558
Q2FVV7   34 1.94286 0.903563 0.161558
Q2FWU0   16 0.914286 -1.27278 0.943444
P0A0Q0   20 1.14286 0.903563 0.161558
Q2FVS3   24 1.37143 0.903563 0.161558
Q2G0I6   25 1.42857 0.903563 0.161558
Q2FYP3   16 0.914286 -1.27278 0.943444
Q2FWM0   25 1.42857 0.903563 0.161558
Q2FZ36   20 1.14286 0.903563 0.161558
Q2G0Y8   16 0.914286 -1.27278 0.943444
Q2FXF6   11 0.628571 -1.27278 0.943444
Q2FXM7   21 1.2 0.903563 0.161558
Q2G1A6   26 1.48571 0.903563 0.161558
Q2G138   10 0.571429 -1.27278 0.943444
Q2FZR4   31 1.77143 0.903563 0.161558
Q2G162   12 0.685714 -1.27278 0.943444
Q2FYH2   13 0.742857 -1.27278 0.943444
Q2FX56   22 1.25714 0.903563 0.161558
Q2FY68   23 1.31429 0.903563 0.161558
Q2G1K1   16 0.914286 -1.27278 0.943444
Q2G1A3   23 1.31429 0.903563 0.161558
Q2FZX4   24 1.37143 0.903563 0.161558
Q2G1M5   30 1.71429 0.903563 0.161558
Q2FVA3   21 1.2 0.903563 0.161558
Q2G2G4   33 1.88571 0.903563 0.161558
Q2G0U3   24 1.37143 0.903563 0.161558
Q2FXQ6   20 1.14286 0.903563 0.161558
Q2G0S2   22 1.25714 0.903563 0.161558
Q2G168   19 1.08571 0.903563 0.161558
Q2FZB0   21 1.2 0.903563 0.161558
Q2G119   27 1.54286 0.903563 0.161558
Q2FVJ7   20 1.14286 0.903563 0.161558
Q2FY30   33 1.88571 0.903563 0.161558
Q2FXR3   23 1.31429 0.903563 0.161558
Q2G1Z0   26 1.48571 0.903563 0.161558
Q2G0A9   21 1.2 0.903563 0.161558
O33599   22 1.25714 0.903563 0.161558
Q2FZ55   26 1.48571 0.903563 0.161558
Q2FYS0   22 1.25714 0.903563 0.161558
Q2G248   23 1.31429 0.903563 0.161558
Q2G049   25 1.42857 0.903563 0.161558
Q2FVA5   24 1.37143 0.903563 0.161558
Q2FUX8   22 1.25714 0.903563 0.161558
Q2G123   27 1.54286 0.903563 0.161558
Q2FVH0   27 1.54286 0.903563 0.161558
Q2FV01   9 0.514286 -1.27278 0.943444
Q2G2L2   34 1.94286 0.903563 0.161558
Q2FYW3   27 1.54286 0.903563 0.161558
Q2FZZ0   24 1.37143 0.903563 0.161558
Q2FVV8   23 1.31429 0.903563 0.161558
Q2G2W0   20 1.11111 0.903563 0.161558
Q2G041   23 1.27778 0.903563 0.161558
P0A0B9   30 1.66667 0.903563 0.161558
Q2FYI6   24 1.33333 0.903563 0.161558
Q2G2S2   32 1.77778 0.903563 0.161558
Q2FVQ8   29 1.61111 0.903563 0.161558
Q2FVT2   23 1.27778 0.903563 0.161558
Q2G1Z5   17 0.944444 -1.27278 0.943444
Q2G2A4   18 1 0.903563 0.161558
P60393   21 1.16667 0.903563 0.161558
Q2G0P6   32 1.77778 0.903563 0.161558
Q2FW04   17 0.944444 -1.27278 0.943444
Q2FYY9   22 1.22222 0.903563 0.161558
Q2FWP2   20 1.11111 0.903563 0.161558
Q2FVW4   21 1.16667 0.903563 0.161558
Q2FY63   26 1.44444 0.903563 0.161558
Q2FZ68   21 1.16667 0.903563 0.161558
Q2G1E2   15 0.833333 -1.27278 0.943444
Q2G2T8   21 1.16667 0.903563 0.161558
Q2FY71   18 1 0.903563 0.161558
Q2FVI1   12 0.666667 -1.27278 0.943444
Q2G0W2   14 0.777778 -1.27278 0.943444
Q2G238   27 1.5 0.903563 0.161558
Q2FZR1   29 1.61111 0.903563 0.161558
Q2FXN2   12 0.666667 -1.27278 0.943444
Q2FXH6   10 0.555556 -1.27278 0.943444
Q2FXM3   28 1.55556 0.903563 0.161558
Q2FZW3   14 0.777778 -1.27278 0.943444
Q2FWM9   24 1.33333 0.903563 0.161558
Q2FUW9   7 0.388889 -1.27278 0.943444
Q2FW91   18 1 0.903563 0.161558
Q2G137   22 1.22222 0.903563 0.161558
Q2FVM0   33 1.83333 0.903563 0.161558
Q2G057   24 1.33333 0.903563 0.161558
Q2FXP5   17 0.944444 -1.27278 0.943444
Q2G1H2   8 0.444444 -1.27278 0.943444
Q2FX99   10 0.555556 -1.27278 0.943444
Q2G0J4   13 0.722222 -1.27278 0.943444
Q2FX74   31 1.72222 0.903563 0.161558
Q2G1J9   17 0.944444 -1.27278 0.943444
Q2G1F7   9 0.5 -1.27278 0.943444
Q2G2R8   28 1.55556 0.903563 0.161558
Q2FW32   26 1.44444 0.903563 0.161558
Q2FXZ4   31 1.72222 0.903563 0.161558
Q2FUT0   29 1.61111 0.903563 0.161558
Q2G084   27 1.5 0.903563 0.161558
Q2G148   20 1.11111 0.903563 0.161558
Q2FYR0   34 1.88889 0.903563 0.161558
Q2FW86   22 1.22222 0.903563 0.161558
Q2FW01   31 1.72222 0.903563 0.161558
Q2FUX9   15 0.833333 -1.27278 0.943444
Q2G212   14 0.777778 -1.27278 0.943444
Q2FZ84   25 1.38889 0.903563 0.161558
Q2G0Y0   20 1.11111 0.903563 0.161558
Q2FYU4   24 1.33333 0.903563 0.161558
Q2G223   27 1.5 0.903563 0.161558
Q2G136   24 1.33333 0.903563 0.161558
Q2G0G6   21 1.16667 0.903563 0.161558
Q2FWY6   24 1.33333 0.903563 0.161558
Q2FWZ2   22 1.22222 0.903563 0.161558
Q2G240   21 1.16667 0.903563 0.161558
O05154   24 1.33333 0.903563 0.161558
Q2FXP4   17 0.944444 -1.27278 0.943444
Q2FVH5   24 1.33333 0.903563 0.161558
Q2FYP0   24 1.2973 0.903563 0.161558
Q2FUW5   23 1.24324 0.903563 0.161558
Q2FX66   19 1.02703 0.903563 0.161558
Q2G1P4   11 0.594595 -1.27278 0.943444
Q2FYI9   32 1.72973 0.903563 0.161558
Q2G0I7   25 1.35135 0.903563 0.161558
Q2FXQ9   30 1.62162 0.903563 0.161558
Q2FXL0   38 2.05405 3.07991 0.0107511
Q2FYR7   22 1.18919 0.903563 0.161558
Q2G1W4   21 1.13514 0.903563 0.161558
Q2G2C8   15 0.810811 -1.27278 0.943444
Q2G163   26 1.40541 0.903563 0.161558
Q2FWL9   10 0.540541 -1.27278 0.943444
Q2FZH3   21 1.13514 0.903563 0.161558
Q2FZR5   29 1.56757 0.903563 0.161558
Q2G1W6   25 1.35135 0.903563 0.161558
Q2FWA5   16 0.864865 -1.27278 0.943444
Q2FX17   22 1.18919 0.903563 0.161558
Q2FXY1   26 1.40541 0.903563 0.161558
Q2G2W1   14 0.756757 -1.27278 0.943444
Q2FV06   7 0.378378 -1.27278 0.943444
Q2FYW6   28 1.51351 0.903563 0.161558
Q2G281   24 1.2973 0.903563 0.161558
Q2G227   24 1.2973 0.903563 0.161558
Q2FWZ5   21 1.13514 0.903563 0.161558
Q2FZX0   20 1.08108 0.903563 0.161558
Q2FV51   15 0.810811 -1.27278 0.943444
Q2G082   15 0.810811 -1.27278 0.943444
Q2FWX4   10 0.540541 -1.27278 0.943444
Q2FZT1   36 1.94595 0.903563 0.161558
Q2FYF3   18 0.972973 -1.27278 0.943444
Q2FXW9   28 1.51351 0.903563 0.161558
O34090   23 1.24324 0.903563 0.161558
Q2FVE1   12 0.648649 -1.27278 0.943444
Q2FZL5   22 1.18919 0.903563 0.161558
Q2G258   28 1.51351 0.903563 0.161558
Q2FZW5   13 0.702703 -1.27278 0.943444
Q2FW63   9 0.486486 -1.27278 0.943444
Q2FXB4   21 1.13514 0.903563 0.161558
Q2G1T5   17 0.918919 -1.27278 0.943444
Q2G1J5   19 1.02703 0.903563 0.161558
Q2G0V0   28 1.51351 0.903563 0.161558
Q2G0M7   24 1.2973 0.903563 0.161558
Q2G1I5   28 1.51351 0.903563 0.161558
Q2G146   21 1.13514 0.903563 0.161558
Q2G1P6   25 1.35135 0.903563 0.161558
Q2G1W8   25 1.31579 0.903563 0.161558
Q2G035   21 1.10526 0.903563 0.161558
Q2G1I3   26 1.36842 0.903563 0.161558
Q2FWM2   23 1.21053 0.903563 0.161558
Q2FYJ3   24 1.26316 0.903563 0.161558
Q2G0L8   37 1.94737 0.903563 0.161558
Q2G164   23 1.21053 0.903563 0.161558
Q2FVT7   30 1.57895 0.903563 0.161558
Q2G1R3   16 0.842105 -1.27278 0.943444
Q2G1T6   24 1.26316 0.903563 0.161558
Q2FZN7   27 1.42105 0.903563 0.161558
Q2FY83   24 1.26316 0.903563 0.161558
Q2FZX9   24 1.26316 0.903563 0.161558
Q2FYL5   24 1.26316 0.903563 0.161558
Q2G218   26 1.36842 0.903563 0.161558
Q2G0M5   20 1.05263 0.903563 0.161558
Q2FW78   10 0.526316 -1.27278 0.943444
P52078   29 1.52632 0.903563 0.161558
Q7X2S2   25 1.31579 0.903563 0.161558
Q2FZG4   19 1 0.903563 0.161558
Q2G0M4   31 1.63158 0.903563 0.161558
Q2FVA2   40 2.10526 3.07991 0.0107511
Q2G115   25 1.31579 0.903563 0.161558
Q2G0M8   24 1.26316 0.903563 0.161558
Q2G1U4   25 1.31579 0.903563 0.161558
Q2G1D0   24 1.26316 0.903563 0.161558
Q2G2S0   17 0.894737 -1.27278 0.943444
Q2G2N5   14 0.736842 -1.27278 0.943444
Q2G222   25 1.31579 0.903563 0.161558
Q2G1C8   24 1.26316 0.903563 0.161558
Q2FV40   15 0.789474 -1.27278 0.943444
Q2FXT1   29 1.52632 0.903563 0.161558
Q2FZZ2   28 1.47368 0.903563 0.161558
Q2FY01   22 1.15789 0.903563 0.161558
Q2FVJ8   24 1.26316 0.903563 0.161558
Q2FXK2   29 1.52632 0.903563 0.161558
Q2FUS7   25 1.31579 0.903563 0.161558
Q2FVP1   11 0.578947 -1.27278 0.943444
Q2FYN7   19 1 0.903563 0.161558
P69848   27 1.42105 0.903563 0.161558
Q2FWN8   31 1.63158 0.903563 0.161558
Q2FV62   23 1.21053 0.903563 0.161558
Q2FWW7   26 1.36842 0.903563 0.161558
Q2G1Y5   28 1.47368 0.903563 0.161558
Q2FXA3   18 0.947368 -1.27278 0.943444
Q2FYV3   21 1.10526 0.903563 0.161558
Q2G1H4   27 1.42105 0.903563 0.161558
Q2G038   19 1 0.903563 0.161558
Q2G161   8 0.421053 -1.27278 0.943444
Q2FYV1   30 1.57895 0.903563 0.161558
Q2FZ09   23 1.21053 0.903563 0.161558
Q2FW90   24 1.26316 0.903563 0.161558
Q2G290   21 1.10526 0.903563 0.161558
P60611   22 1.15789 0.903563 0.161558
Q2FV58   24 1.26316 0.903563 0.161558
Q2G0C6   25 1.31579 0.903563 0.161558
Q2G050   29 1.52632 0.903563 0.161558
Q2G0V2   23 1.21053 0.903563 0.161558
Q2FVQ4   12 0.631579 -1.27278 0.943444
Q2G094   22 1.12821 0.903563 0.161558
Q2FY59   24 1.23077 0.903563 0.161558
Q2FVX7   27 1.38462 0.903563 0.161558
Q2FVP4   26 1.33333 0.903563 0.161558
Q2G185   21 1.07692 0.903563 0.161558
Q2FXP8   7 0.358974 -1.27278 0.943444
Q2G275   24 1.23077 0.903563 0.161558
Q2G1D9   26 1.33333 0.903563 0.161558
Q2FXI3   28 1.4359 0.903563 0.161558
Q2FYM2   22 1.12821 0.903563 0.161558
P14738   17 0.871795 -1.27278 0.943444
Q2G2Q2   19 0.974359 -1.27278 0.943444
Q2G0M9   25 1.28205 0.903563 0.161558
Q2FY67   26 1.33333 0.903563 0.161558
Q2FWX8   14 0.717949 -1.27278 0.943444
Q2FUT9   29 1.48718 0.903563 0.161558
Q2FZS0   26 1.33333 0.903563 0.161558
Q2G2A8   29 1.48718 0.903563 0.161558
Q2FUY2   16 0.820513 -1.27278 0.943444
Q2FZL8   30 1.53846 0.903563 0.161558
Q2FW93   15 0.769231 -1.27278 0.943444
Q2G1L7   28 1.4359 0.903563 0.161558
Q2FW41   26 1.33333 0.903563 0.161558
Q2FZY6   24 1.23077 0.903563 0.161558
Q2G042   7 0.358974 -1.27278 0.943444
Q2FWK2   29 1.48718 0.903563 0.161558
Q2FYF4   23 1.17949 0.903563 0.161558
Q2FZP2   21 1.07692 0.903563 0.161558
Q2G1G7   22 1.12821 0.903563 0.161558
Q2G1H5   33 1.69231 0.903563 0.161558
Q2G2S7   18 0.923077 -1.27278 0.943444
Q2FY53   23 1.17949 0.903563 0.161558
Q2G1N2   23 1.17949 0.903563 0.161558
Q2G2V2   24 1.23077 0.903563 0.161558
Q2G1H6   23 1.17949 0.903563 0.161558
Q2FZA9   22 1.12821 0.903563 0.161558
Q2FXI5   22 1.12821 0.903563 0.161558
Q2G206   11 0.564103 -1.27278 0.943444
Q2FWN6   22 1.12821 0.903563 0.161558
Q2FUQ2   25 1.28205 0.903563 0.161558
Q2G1K3   24 1.23077 0.903563 0.161558
Q2FZ76   19 0.974359 -1.27278 0.943444
Q2FY54   22 1.12821 0.903563 0.161558
Q2G289   22 1.12821 0.903563 0.161558
Q2FY14   25 1.28205 0.903563 0.161558
Q2FV77   27 1.38462 0.903563 0.161558
Q2G064   30 1.53846 0.903563 0.161558
Q2G033   25 1.28205 0.903563 0.161558
Q2G198   39 2 3.07991 0.0107511
Q2G0K4   10 0.512821 -1.27278 0.943444
Q2G0V3   29 1.48718 0.903563 0.161558
Q2FWE2   29 1.45 0.903563 0.161558
Q2G089   22 1.1 0.903563 0.161558
Q2FZL3   25 1.25 0.903563 0.161558
Q2G087   25 1.25 0.903563 0.161558
Q2G0A7   14 0.7 -1.27278 0.943444
Q2FVF9   28 1.4 0.903563 0.161558
Q2G071   24 1.2 0.903563 0.161558
Q2FUZ2   27 1.35 0.903563 0.161558
Q2FY27   22 1.1 0.903563 0.161558
Q2FXX4   25 1.25 0.903563 0.161558
Q2G1E6   28 1.4 0.903563 0.161558
Q2G1G5   28 1.4 0.903563 0.161558
Q2G2Q3   22 1.1 0.903563 0.161558
Q2FZF0   23 1.15 0.903563 0.161558
Q2G2D2   23 1.15 0.903563 0.161558
Q2FXT4   15 0.75 -1.27278 0.943444
Q2FZI8   30 1.5 0.903563 0.161558
Q2FUS8   19 0.95 -1.27278 0.943444
Q2FVR9   23 1.15 0.903563 0.161558
Q2FXP2   27 1.35 0.903563 0.161558
Q2FX94   18 0.9 -1.27278 0.943444
Q2G2A5   26 1.3 0.903563 0.161558
Q2FZP7   22 1.1 0.903563 0.161558
Q2G1R7   19 0.95 -1.27278 0.943444
Q2G015   19 0.95 -1.27278 0.943444
Q2FZF4   25 1.25 0.903563 0.161558
Q2G1E5   24 1.2 0.903563 0.161558
Q2FWH9   13 0.65 -1.27278 0.943444
Q2G069   25 1.25 0.903563 0.161558
Q2FZK3   31 1.55 0.903563 0.161558
Q2FZU5   23 1.15 0.903563 0.161558
Q2FYT4   17 0.85 -1.27278 0.943444
Q2FWK4   30 1.5 0.903563 0.161558
Q2FY40   31 1.55 0.903563 0.161558
Q2FWY4   10 0.5 -1.27278 0.943444
Q2G156   14 0.7 -1.27278 0.943444
Q2G045   21 1.05 0.903563 0.161558
Q2FZS6   15 0.75 -1.27278 0.943444
Q2FYC7   27 1.35 0.903563 0.161558
Q2FW73   23 1.15 0.903563 0.161558
Q2G1H3   25 1.25 0.903563 0.161558
Q2FXJ6   21 1.05 0.903563 0.161558
Q2FUS2   10 0.487805 -1.27278 0.943444
Q2G120   34 1.65854 0.903563 0.161558
Q2G2T9   31 1.5122 0.903563 0.161558
Q2G1N9   15 0.731707 -1.27278 0.943444
Q2FXL9   32 1.56098 0.903563 0.161558
Q2G0W4   27 1.31707 0.903563 0.161558
Q2G0R6   25 1.21951 0.903563 0.161558
Q2G1C4   21 1.02439 0.903563 0.161558
Q2FWY9   36 1.7561 0.903563 0.161558
Q2G1K4   21 1.02439 0.903563 0.161558
Q2FYK3   37 1.80488 0.903563 0.161558
Q2G1N4   28 1.36585 0.903563 0.161558
Q2G065   24 1.17073 0.903563 0.161558
Q2FX88   31 1.5122 0.903563 0.161558
Q2FVW9   34 1.65854 0.903563 0.161558
Q2G1E0   23 1.12195 0.903563 0.161558
Q2G2P2   24 1.17073 0.903563 0.161558
Q2G0V5   6 0.292683 -1.27278 0.943444
Q2FWA2   31 1.5122 0.903563 0.161558
Q2FZU1   26 1.26829 0.903563 0.161558
Q2FX77   31 1.5122 0.903563 0.161558
Q2FW75   21 1.02439 0.903563 0.161558
Q2FUT5   20 0.97561 -1.27278 0.943444
Q2G234   23 1.12195 0.903563 0.161558
Q2FZU6   27 1.31707 0.903563 0.161558
Q2G1Y2   16 0.780488 -1.27278 0.943444
Q2FXN7   22 1.07317 0.903563 0.161558
Q2G2J3   11 0.536585 -1.27278 0.943444
Q2G0G1   19 0.926829 -1.27278 0.943444
Q2FW62   23 1.12195 0.903563 0.161558
Q2FUP7   27 1.31707 0.903563 0.161558
Q2G1J3   22 1.07317 0.903563 0.161558
Q2FZ15   31 1.5122 0.903563 0.161558
Q2G1D3   24 1.17073 0.903563 0.161558
Q2G0K2   26 1.26829 0.903563 0.161558
Q2FWC1   26 1.26829 0.903563 0.161558
Q2FXM5   23 1.12195 0.903563 0.161558
Q2FY46   18 0.878049 -1.27278 0.943444
Q2G1K0   23 1.12195 0.903563 0.161558
Q2FXT6   25 1.21951 0.903563 0.161558
Q2FZM4   23 1.12195 0.903563 0.161558
Q2FXG1   26 1.26829 0.903563 0.161558
Q2FXL1   30 1.46341 0.903563 0.161558
Q2FWX5   34 1.65854 0.903563 0.161558
# cudaSaTabsearch LTYPE = T LORDER = F LSOLN = F
# QUERY ID = PF12860 
# DBFILE = ./tableaux.ascii.DB                                                             
Q2G1I1   22 1.04762 0.903563  0.161558
Q2G1K2   22 1.04762 0.903563  0.161558
Q2FUU5   18 0.857143 -1.27278  0.943444
Q2FXB6   28 1.33333 0.903563  0.161558
Q2FZU2   20 0.952381 -1.27278  0.943444
Q2FZK0   9 0.428571 -1.27278  0.943444
Q2FY33   28 1.33333 0.903563  0.161558
Q2G098   30 1.42857 0.903563  0.161558
Q2FZ46   18 0.857143 -1.27278  0.943444
Q2FZQ5   28 1.33333 0.903563  0.161558
Q2FXU8   16 0.761905 -1.27278  0.943444
Q9EZ08   19 0.904762 -1.27278  0.943444
Q2G1B9   21 1 0.903563  0.161558
Q2FZ73   23 1.09524 0.903563  0.161558
Q2FY35   31 1.47619 0.903563  0.161558
Q2FZ16   26 1.2381 0.903563  0.161558
Q2FYR2   26 1.2381 0.903563  0.161558
Q2FWY3   14 0.666667 -1.27278  0.943444
Q2G2F5   24 1.14286 0.903563  0.161558
Q2G032   24 1.14286 0.903563  0.161558
Q2FZ10   29 1.38095 0.903563  0.161558
Q2G255   23 1.09524 0.903563  0.161558
Q2G0X6   24 1.14286 0.903563  0.161558
Q2FYH0   20 0.952381 -1.27278  0.943444
Q2FXJ9   15 0.714286 -1.27278  0.943444
Q2FZT4   24 1.14286 0.903563  0.161558
Q2FVE6   20 0.952381 -1.27278  0.943444
Q2FYD3   19 0.904762 -1.27278  0.943444
Q2FXT5   24 1.14286 0.903563  0.161558
Q2FY60   21 1 0.903563  0.161558
Q2G2D7   19 0.904762 -1.27278  0.943444
Q2FX16   26 1.2381 0.903563  0.161558
Q2FZ34   28 1.33333 0.903563  0.161558
Q2G1S4   26 1.2381 0.903563  0.161558
Q2G147   25 1.19048 0.903563  0.161558
Q2G1J7   21 1 0.903563  0.161558
Q2G2A7   21 1 0.903563  0.161558
Q2G2M6   21 1 0.903563  0.161558
Q2FV30   21 1 0.903563  0.161558
Q2FVL5   28 1.33333 0.903563  0.161558
Q2FXY0   27 1.28571 0.903563  0.161558
Q2FZL1   24 1.14286 0.903563  0.161558
Q2FW45   20 0.952381 -1.27278  0.943444
Q2FZU0   24 1.11628 0.903563  0.161558
Q2FWZ0   24 1.11628 0.903563  0.161558
Q2G2H5   17 0.790698 -1.27278  0.943444
Q2FYG9   27 1.25581 0.903563  0.161558
Q2G2X6   25 1.16279 0.903563  0.161558
Q2G155   19 0.883721 -1.27278  0.943444
Q2FXY9   23 1.06977 0.903563  0.161558
Q2FZ37   32 1.48837 0.903563  0.161558
Q2FVI7   19 0.883721 -1.27278  0.943444
Q2FYS1   24 1.11628 0.903563  0.161558
Q2FXL5   29 1.34884 0.903563  0.161558
Q2G1J4   22 1.02326 0.903563  0.161558
Q2FWZ3   22 1.02326 0.903563  0.161558
Q2G2P7   19 0.883721 -1.27278  0.943444
Q2FVH3   28 1.30233 0.903563  0.161558
Q2FZ31   24 1.11628 0.903563  0.161558
Q2G283   25 1.16279 0.903563  0.161558
Q2FZ66   29 1.34884 0.903563  0.161558
Q2FWY7   7 0.325581 -1.27278  0.943444
Q2G1F9   27 1.25581 0.903563  0.161558
Q2FZJ4   28 1.30233 0.903563  0.161558
Q2FZQ1   18 0.837209 -1.27278  0.943444
Q2FY80   18 0.837209 -1.27278  0.943444
Q2G2D4   12 0.55814 -1.27278  0.943444
Q2FYP1   27 1.25581 0.903563  0.161558
Q2FYF9   16 0.744186 -1.27278  0.943444
Q2G0B3   21 0.976744 -1.27278  0.943444
Q2FUT8   21 0.976744 -1.27278  0.943444
Q2FYR1   24 1.11628 0.903563  0.161558
Q2FYL3   20 0.930233 -1.27278  0.943444
Q2FVG4   13 0.604651 -1.27278  0.943444
Q2FVP8   17 0.790698 -1.27278  0.943444
Q2FZ28   16 0.727273 -1.27278  0.943444
Q2G1F0   22 1 0.903563  0.161558
P95689   26 1.18182 0.903563  0.161558
Q2FYH6   35 1.59091 0.903563  0.161558
Q2FXD1   27 1.22727 0.903563  0.161558
Q2G0X5   26 1.18182 0.903563  0.161558
Q2FXN8   9 0.409091 -1.27278  0.943444
Q2G0N0   21 0.954545 -1.27278  0.943444
Q2G268   22 1 0.903563  0.161558
Q2FV61   27 1.22727 0.903563  0.161558
Q2FXL7   20 0.909091 -1.27278  0.943444
Q2FUR5   18 0.818182 -1.27278  0.943444
Q2FXV6   21 0.954545 -1.27278  0.943444
Q2G2C5   21 0.954545 -1.27278  0.943444
Q2FVJ6   27 1.22727 0.903563  0.161558
Q2G1Y4   27 1.22727 0.903563  0.161558
Q2FVI0   12 0.545455 -1.27278  0.943444
Q2FXJ8   25 1.13636 0.903563  0.161558
Q2FZU7   21 0.954545 -1.27278  0.943444
Q2G2X4   19 0.863636 -1.27278  0.943444
Q2FZA8   27 1.22727 0.903563  0.161558
Q2FW96   20 0.909091 -1.27278  0.943444
Q2FYV4   29 1.31818 0.903563  0.161558
O07325   25 1.13636 0.903563  0.161558
Q2G1C1   22 1 0.903563  0.161558
Q2FZR9   25 1.13636 0.903563  0.161558
Q2FVW3   27 1.22727 0.903563  0.161558
Q2G124   26 1.18182 0.903563  0.161558
P0C0V7   22 1 0.903563  0.161558
Q2FX52   30 1.33333 0.903563  0.161558
Q2G2C7   20 0.888889 -1.27278  0.943444
Q2G2D5   23 1.02222 0.903563  0.161558
Q2FXQ7   19 0.844444 -1.27278  0.943444
Q2FZW0   23 1.02222 0.903563  0.161558
Q2FVG3   30 1.33333 0.903563  0.161558
Q2FXR4   23 1.02222 0.903563  0.161558
Q2FZ67   25 1.11111 0.903563  0.161558
Q2G243   23 1.02222 0.903563  0.161558
Q2FV76   25 1.11111 0.903563  0.161558
Q2FVZ4   28 1.24444 0.903563  0.161558
Q2FWC5   37 1.64444 0.903563  0.161558
Q2FZY3   28 1.24444 0.903563  0.161558
Q2FWH5   24 1.06667 0.903563  0.161558
Q2G241   20 0.888889 -1.27278  0.943444
Q2FV35   20 0.888889 -1.27278  0.943444
Q2G0T5   21 0.933333 -1.27278  0.943444
Q2G1A9   20 0.888889 -1.27278  0.943444
Q2FYU7   26 1.15556 0.903563  0.161558
Q2G2E0   11 0.488889 -1.27278  0.943444
Q2FVT6   21 0.933333 -1.27278  0.943444
Q2G0D7   18 0.8 -1.27278  0.943444
Q2G1M6   24 1.06667 0.903563  0.161558
Q2G0A6   13 0.577778 -1.27278  0.943444
Q2FUY6   18 0.8 -1.27278  0.943444
Q2FYJ2   23 1.02222 0.903563  0.161558
Q2G2E5   21 0.913043 -1.27278  0.943444
Q2G2P5   21 0.913043 -1.27278  0.943444
Q2G1R6   20 0.869565 -1.27278  0.943444
Q2FYF0   20 0.869565 -1.27278  0.943444
Q2FVH8   14 0.608696 -1.27278  0.943444
Q2FUU3   20 0.869565 -1.27278  0.943444
Q2FVG8   23 1 0.903563  0.161558
Q9ZAH5   22 0.956522 -1.27278  0.943444
Q2G2U0   24 1.04348 0.903563  0.161558
Q2FYR4   21 0.913043 -1.27278  0.943444
Q2G256   20 0.869565 -1.27278  0.943444
Q2FVY0   21 0.913043 -1.27278  0.943444
Q2G0Q2   26 1.13043 0.903563  0.161558
Q2G0R2   29 1.26087 0.903563  0.161558
Q2G0Q3   27 1.17391 0.903563  0.161558
Q2FWZ9   22 0.956522 -1.27278  0.943444
Q53705   22 0.956522 -1.27278  0.943444
Q2G2U3   24 1.04348 0.903563  0.161558
Q2FYY6   24 1.04348 0.903563  0.161558
Q2FWL3   19 0.826087 -1.27278  0.943444
Q2FY50   24 1.04348 0.903563  0.161558
Q2FXN4   23 1 0.903563  0.161558
Q2G179   27 1.17391 0.903563  0.161558
Q2G1L6   19 0.826087 -1.27278  0.943444
Q2FXU4   30 1.30435 0.903563  0.161558
Q2G1E9   25 1.08696 0.903563  0.161558
Q2G232   24 1.04348 0.903563  0.161558
Q2FXH9   28 1.21739 0.903563  0.161558
Q2G0X3   23 1 0.903563  0.161558
Q2FXD0   24 1.04348 0.903563  0.161558
Q2G0G3   23 1 0.903563  0.161558
Q2FWW3   31 1.34783 0.903563  0.161558
Q2FYG0   20 0.851064 -1.27278  0.943444
Q2FZS9   13 0.553191 -1.27278  0.943444
Q2FYS2   23 0.978723 -1.27278  0.943444
Q2G2U4   28 1.19149 0.903563  0.161558
Q2FWJ9   31 1.31915 0.903563  0.161558
Q2FWF0   21 0.893617 -1.27278  0.943444
Q2FXR9   24 1.02128 0.903563  0.161558
Q2FZV7   18 0.765957 -1.27278  0.943444
Q2G1W0   22 0.93617 -1.27278  0.943444
Q2G2I0   21 0.893617 -1.27278  0.943444
Q2G153   21 0.893617 -1.27278  0.943444
Q2FWD7   21 0.893617 -1.27278  0.943444
Q2FY15   21 0.893617 -1.27278  0.943444
Q2FV54   15 0.638298 -1.27278  0.943444
Q2FZ74   27 1.14894 0.903563  0.161558
Q2FYV5   22 0.93617 -1.27278  0.943444
Q2G2I1   22 0.93617 -1.27278  0.943444
Q2FXZ6   19 0.808511 -1.27278  0.943444
Q2G0U0   26 1.10638 0.903563  0.161558
Q2G0Y6   21 0.893617 -1.27278  0.943444
Q2FXJ0   23 0.978723 -1.27278  0.943444
Q2FY43   33 1.375 0.903563  0.161558
Q2FWM1   16 0.666667 -1.27278  0.943444
Q2FVJ1   21 0.875 -1.27278  0.943444
Q2G0K3   20 0.833333 -1.27278  0.943444
Q2FY66   25 1.04167 0.903563  0.161558
Q2FW99   14 0.583333 -1.27278  0.943444
Q2FV10   21 0.875 -1.27278  0.943444
Q2FXJ5   20 0.833333 -1.27278  0.943444
Q2FX69   19 0.791667 -1.27278  0.943444
Q2G0B2   19 0.791667 -1.27278  0.943444
Q2FX14   26 1.08333 0.903563  0.161558
Q2FYD8   28 1.16667 0.903563  0.161558
Q2FWE5   26 1.08333 0.903563  0.161558
Q2G2A3   20 0.833333 -1.27278  0.943444
Q2FZH8   22 0.916667 -1.27278  0.943444
Q2FX51   24 1 0.903563  0.161558
Q2FWE8   20 0.833333 -1.27278  0.943444
Q2G088   26 1.08333 0.903563  0.161558
Q2G028   23 0.938776 -1.27278  0.943444
Q2G1S3   20 0.816327 -1.27278  0.943444
Q2FYN4   19 0.77551 -1.27278  0.943444
Q2FX86   26 1.06122 0.903563  0.161558
Q2G2S8   25 1.02041 0.903563  0.161558
Q2FUW8   24 0.979592 -1.27278  0.943444
Q2FWD4   23 0.938776 -1.27278  0.943444
Q2FVH6   23 0.938776 -1.27278  0.943444
Q2G029   21 0.857143 -1.27278  0.943444
Q2G1R5   20 0.816327 -1.27278  0.943444
Q2FX65   5 0.204082 -1.27278  0.943444
Q2FZV6   27 1.10204 0.903563  0.161558
Q2G1P1   25 1.02041 0.903563  0.161558
Q2FVU4   27 1.10204 0.903563  0.161558
Q2FVT5   28 1.14286 0.903563  0.161558
Q2G2H4   30 1.22449 0.903563  0.161558
Q2FZ58   27 1.10204 0.903563  0.161558
Q2FVJ2   21 0.857143 -1.27278  0.943444
Q2FXW5   20 0.816327 -1.27278  0.943444
Q2FWK1   25 1.02041 0.903563  0.161558
Q2G031   20 0.816327 -1.27278  0.943444
Q2G0U1   21 0.857143 -1.27278  0.943444
Q2FW46   24 0.979592 -1.27278  0.943444
Q2FZY5   22 0.897959 -1.27278  0.943444
Q2FZI5   22 0.88 -1.27278  0.943444
Q2FYR9   28 1.12 0.903563  0.161558
Q2FZ92   23 0.92 -1.27278  0.943444
Q2G1D5   20 0.8 -1.27278  0.943444
Q2FXM2   27 1.08 0.903563  0.161558
Q2FVM2   23 0.92 -1.27278  0.943444
Q2FZN2   24 0.96 -1.27278  0.943444
Q2G1U8   23 0.92 -1.27278  0.943444
Q2FVS7   28 1.12 0.903563  0.161558
Q2FWB5   18 0.72 -1.27278  0.943444
Q2FXX1   30 1.2 0.903563  0.161558
Q2G2J9   21 0.84 -1.27278  0.943444
Q2G0Y7   19 0.76 -1.27278  0.943444
Q2FW81   20 0.8 -1.27278  0.943444
Q2FWK3   23 0.92 -1.27278  0.943444
Q2FY34   32 1.28 0.903563  0.161558
Q2FXF8   23 0.92 -1.27278  0.943444
Q2FXI9   20 0.8 -1.27278  0.943444
Q05615   22 0.862745 -1.27278  0.943444
Q2FUW4   21 0.823529 -1.27278  0.943444
Q2FVF4   19 0.745098 -1.27278  0.943444
Q2FWI3   29 1.13725 0.903563  0.161558
Q2FWG8   25 0.980392 -1.27278  0.943444
Q2G0R0   21 0.823529 -1.27278  0.943444
Q2G0I4   31 1.21569 0.903563  0.161558
Q2FV67   21 0.823529 -1.27278  0.943444
Q2G091   20 0.784314 -1.27278  0.943444
Q2G1U1   26 1.01961 0.903563  0.161558
Q2FUX7   23 0.901961 -1.27278  0.943444
Q2FY51   24 0.941176 -1.27278  0.943444
Q2FYP2   21 0.823529 -1.27278  0.943444
Q2G0F8   18 0.705882 -1.27278  0.943444
Q2FXH5   22 0.862745 -1.27278  0.943444
Q2G193   23 0.901961 -1.27278  0.943444
Q2FWD6   20 0.784314 -1.27278  0.943444
Q2FZ98   22 0.846154 -1.27278  0.943444
Q2FYQ2   21 0.807692 -1.27278  0.943444
Q2FWL5   21 0.807692 -1.27278  0.943444
Q2FV16   21 0.807692 -1.27278  0.943444
Q2FWX9   19 0.730769 -1.27278  0.943444
Q2G1J0   19 0.730769 -1.27278  0.943444
Q2G235   30 1.15385 0.903563  0.161558
Q2FXK1   27 1.03846 0.903563  0.161558
Q2FWF4   21 0.807692 -1.27278  0.943444
Q2FZC8   24 0.923077 -1.27278  0.943444
Q2FZQ4   18 0.692308 -1.27278  0.943444
O52582   21 0.807692 -1.27278  0.943444
Q2FZI6   27 1.03846 0.903563  0.161558
Q2FUW7   28 1.07692 0.903563  0.161558
Q2G2M9   22 0.846154 -1.27278  0.943444
Q2FZD0   20 0.769231 -1.27278  0.943444
Q2FWK7   22 0.846154 -1.27278  0.943444
Q2FWU4   13 0.5 -1.27278  0.943444
Q2FUX4   21 0.807692 -1.27278  0.943444
Q2G2V3   22 0.846154 -1.27278  0.943444
O05204   22 0.846154 -1.27278  0.943444
Q2FYC2   20 0.754717 -1.27278  0.943444
Q2FZP6   26 0.981132 -1.27278  0.943444
Q2G0L2   22 0.830189 -1.27278  0.943444
Q2FZV1   12 0.45283 -1.27278  0.943444
Q2FVQ5   19 0.716981 -1.27278  0.943444
Q2FZW6   24 0.90566 -1.27278  0.943444
Q2FZI3   21 0.792453 -1.27278  0.943444
Q2G219   28 1.0566 0.903563  0.161558
Q2FZR2   23 0.867925 -1.27278  0.943444
Q2FXZ2   21 0.792453 -1.27278  0.943444
Q2FYC6   20 0.754717 -1.27278  0.943444
Q2FYZ5   23 0.851852 -1.27278  0.943444
Q2FWN4   23 0.851852 -1.27278  0.943444
Q2G221   19 0.703704 -1.27278  0.943444
Q2FZX5   23 0.851852 -1.27278  0.943444
Q2FUW3   25 0.925926 -1.27278  0.943444
Q2G2H3   23 0.851852 -1.27278  0.943444
Q2FY08   24 0.888889 -1.27278  0.943444
Q2FXU5   30 1.11111 0.903563  0.161558
Q2G1F8   25 0.925926 -1.27278  0.943444
Q2FYW4   26 0.962963 -1.27278  0.943444
Q2G142   20 0.740741 -1.27278  0.943444
Q2G1U3   19 0.703704 -1.27278  0.943444
Q2FZ18   22 0.814815 -1.27278  0.943444
Q2FV24   21 0.777778 -1.27278  0.943444
Q2G1C2   19 0.703704 -1.27278  0.943444
Q2FYZ4   34 1.25926 0.903563  0.161558
Q2FWT4   20 0.740741 -1.27278  0.943444
Q2FUX1   26 0.962963 -1.27278  0.943444
Q2FZG9   23 0.836364 -1.27278  0.943444
Q2FVC1   21 0.763636 -1.27278  0.943444
Q2FYT3   22 0.8 -1.27278  0.943444
Q2FY82   22 0.8 -1.27278  0.943444
Q2FV02   20 0.727273 -1.27278  0.943444
Q2FXJ2   24 0.872727 -1.27278  0.943444
Q2FZ02   19 0.690909 -1.27278  0.943444
Q2G0L3   25 0.909091 -1.27278  0.943444
Q2FZH5   24 0.872727 -1.27278  0.943444
Q2FWH4   20 0.727273 -1.27278  0.943444
Q2FW49   22 0.8 -1.27278  0.943444
Q93T05   27 0.981818 -1.27278  0.943444
Q2FX73   23 0.836364 -1.27278  0.943444
Q2G239   28 1 0.903563  0.161558
Q2G121   21 0.75 -1.27278  0.943444
Q2FY11   24 0.857143 -1.27278  0.943444
Q2FV11   24 0.857143 -1.27278  0.943444
Q2FZ05   23 0.821429 -1.27278  0.943444
Q2G253   22 0.785714 -1.27278  0.943444
Q2FW98   21 0.75 -1.27278  0.943444
Q2G205   23 0.821429 -1.27278  0.943444
Q2FVE7   23 0.821429 -1.27278  0.943444
Q2FYD0   18 0.642857 -1.27278  0.943444
Q2FZ19   23 0.821429 -1.27278  0.943444
Q2G1C7   21 0.75 -1.27278  0.943444
Q2FV60   29 1.03571 0.903563  0.161558
Q2FY64   27 0.964286 -1.27278  0.943444
Q2FZI9   30 1.07143 0.903563  0.161558
Q2FV57   32 1.12281 0.903563  0.161558
Q2FXA5   24 0.842105 -1.27278  0.943444
Q2G2U8   11 0.385965 -1.27278  0.943444
Q2FZP0   25 0.877193 -1.27278  0.943444
Q2FZL7   22 0.77193 -1.27278  0.943444
Q2FZR3   20 0.701754 -1.27278  0.943444
Q2FWA0   29 1.01754 0.903563  0.161558
Q2G090   20 0.701754 -1.27278  0.943444
Q2G1H0   20 0.689655 -1.27278  0.943444
Q2FZP4   22 0.758621 -1.27278  0.943444
Q2FUX0   19 0.655172 -1.27278  0.943444
Q2FV86   20 0.689655 -1.27278  0.943444
Q2FV14   21 0.724138 -1.27278  0.943444
Q2FUT2   24 0.827586 -1.27278  0.943444
Q2FZ64   22 0.758621 -1.27278  0.943444
Q2FUW1   19 0.644068 -1.27278  0.943444
Q2FWI0   25 0.847458 -1.27278  0.943444
Q2G2K5   24 0.813559 -1.27278  0.943444
Q2FWK6   23 0.779661 -1.27278  0.943444
Q2G0T9   25 0.847458 -1.27278  0.943444
Q2G078   25 0.847458 -1.27278  0.943444
Q2G1P3   26 0.881356 -1.27278  0.943444
Q2G274   20 0.666667 -1.27278  0.943444
Q2FZD4   18 0.6 -1.27278  0.943444
Q2FYS5   32 1.06667 0.903563  0.161558
Q2G1K5   21 0.7 -1.27278  0.943444
Q2G1L5   21 0.7 -1.27278  0.943444
Q2G1M9   23 0.766667 -1.27278  0.943444
Q2FX67   16 0.533333 -1.27278  0.943444
Q2FZ32   18 0.6 -1.27278  0.943444
Q2FWH7   18 0.6 -1.27278  0.943444
Q2FXT8   23 0.754098 -1.27278  0.943444
Q2FUQ3   24 0.786885 -1.27278  0.943444
Q2G1Y6   22 0.721311 -1.27278  0.943444
Q2FX68   20 0.655738 -1.27278  0.943444
Q2FWD1   21 0.688525 -1.27278  0.943444
Q2FUZ8   17 0.557377 -1.27278  0.943444
Q2G1F5   21 0.688525 -1.27278  0.943444
Q2G2T6   34 1.11475 0.903563  0.161558
Q2FYD2   22 0.721311 -1.27278  0.943444
Q2FYA1   23 0.754098 -1.27278  0.943444
Q2FY21   19 0.622951 -1.27278  0.943444
Q2FZD3   18 0.590164 -1.27278  0.943444
Q2G1Z4   26 0.852459 -1.27278  0.943444
Q2G0S3   20 0.645161 -1.27278  0.943444
Q2FVQ3   20 0.645161 -1.27278  0.943444
Q2G2J4   22 0.709677 -1.27278  0.943444
Q2G2B8   19 0.612903 -1.27278  0.943444
Q2G0L5   12 0.387097 -1.27278  0.943444
Q2FW72   25 0.806452 -1.27278  0.943444
Q2FYT8   21 0.677419 -1.27278  0.943444
Q2FXM9   22 0.709677 -1.27278  0.943444
Q2G1Y0   19 0.612903 -1.27278  0.943444
Q2G2D0   21 0.677419 -1.27278  0.943444
Q2G2M2   22 0.709677 -1.27278  0.943444
Q2G1B7   22 0.709677 -1.27278  0.943444
Q2G1B8   20 0.645161 -1.27278  0.943444
Q2G0M6   24 0.774194 -1.27278  0.943444
Q2G1D8   29 0.920635 -1.27278  0.943444
Q2FV70   29 0.920635 -1.27278  0.943444
Q2FV72   21 0.666667 -1.27278  0.943444
Q2FVB2   23 0.730159 -1.27278  0.943444
Q2G122   17 0.539683 -1.27278  0.943444
Q2G1W2   24 0.75 -1.27278  0.943444
Q2FWW1   19 0.59375 -1.27278  0.943444
Q2G1F4   29 0.90625 -1.27278  0.943444
Q2G093   20 0.625 -1.27278  0.943444
Q2FXY7   22 0.6875 -1.27278  0.943444
Q2G1C6   22 0.6875 -1.27278  0.943444
Q2FZ20   22 0.6875 -1.27278  0.943444
O50581   18 0.553846 -1.27278  0.943444
Q2G1N1   21 0.646154 -1.27278  0.943444
Q2G188   28 0.848485 -1.27278  0.943444
Q2G296   21 0.636364 -1.27278  0.943444
Q2G2E9   21 0.636364 -1.27278  0.943444
Q2G294   22 0.666667 -1.27278  0.943444
Q2FWJ5   26 0.787879 -1.27278  0.943444
Q2FW03   18 0.537313 -1.27278  0.943444
Q2G0N1   19 0.567164 -1.27278  0.943444
Q2FZJ0   31 0.925373 -1.27278  0.943444
Q2FYZ9   17 0.507463 -1.27278  0.943444
Q2FV74   18 0.537313 -1.27278  0.943444
Q2FXP7   21 0.626866 -1.27278  0.943444
Q2FXU1   21 0.626866 -1.27278  0.943444
Q2G1M8   30 0.895522 -1.27278  0.943444
Q2FXY4   22 0.656716 -1.27278  0.943444
Q2FZ94   20 0.588235 -1.27278  0.943444
Q2FYI0   20 0.57971 -1.27278  0.943444
Q2FXT9   19 0.550725 -1.27278  0.943444
Q2G0D2   24 0.685714 -1.27278  0.943444
Q2FYB7   22 0.628571 -1.27278  0.943444
Q2FVN8   22 0.628571 -1.27278  0.943444
Q2FZ49   21 0.6 -1.27278  0.943444
Q2FUW6   17 0.485714 -1.27278  0.943444
Q2G1P7   19 0.542857 -1.27278  0.943444
Q2FW70   27 0.760563 -1.27278  0.943444
Q2G0W1   19 0.535211 -1.27278  0.943444
Q2G024   17 0.478873 -1.27278  0.943444
Q2G1G8   27 0.760563 -1.27278  0.943444
Q2G1R9   17 0.478873 -1.27278  0.943444
O06446   18 0.507042 -1.27278  0.943444
Q2G1C9   20 0.56338 -1.27278  0.943444
Q2FXV8   18 0.5 -1.27278  0.943444
Q2G0P5   18 0.5 -1.27278  0.943444
Q2FV64   19 0.520548 -1.27278  0.943444
Q2FV87   24 0.648649 -1.27278  0.943444
Q2G1K9   16 0.426667 -1.27278  0.943444
Q2G266   18 0.48 -1.27278  0.943444
Q59801   18 0.473684 -1.27278  0.943444
Q2FXH2   16 0.421053 -1.27278  0.943444
Q53727   21 0.545455 -1.27278  0.943444
Q2G2Q0   17 0.441558 -1.27278  0.943444
Q2FZD8   18 0.461538 -1.27278  0.943444
Q2FYS4   21 0.538462 -1.27278  0.943444
Q2G1G2   22 0.564103 -1.27278  0.943444
Q2FXV9   17 0.43038 -1.27278  0.943444
Q2G0L4   13 0.329114 -1.27278  0.943444
Q2FXR8   15 0.379747 -1.27278  0.943444
Q2FYJ0   20 0.506329 -1.27278  0.943444
Q2FZS8   22 0.55 -1.27278  0.943444
Q2FXN9   21 0.512195 -1.27278  0.943444
Q2FYM1   20 0.487805 -1.27278  0.943444
Q2FVZ5   21 0.512195 -1.27278  0.943444
Q2FVL8   18 0.433735 -1.27278  0.943444
Q2FZ40   17 0.409639 -1.27278  0.943444
Q2FYH5   20 0.47619 -1.27278  0.943444
Q2FXB3   19 0.44186 -1.27278  0.943444
Q2FYS9   17 0.386364 -1.27278  0.943444
Q2G1Q4   17 0.386364 -1.27278  0.943444
Q2FVC3   17 0.386364 -1.27278  0.943444
Q2G046   23 0.516854 -1.27278  0.943444
Q2FWU3   15 0.337079 -1.27278  0.943444
Q2FZ72   20 0.449438 -1.27278  0.943444
Q2FZ82   14 0.314607 -1.27278  0.943444
Q9F1K0   16 0.347826 -1.27278  0.943444
Q2FVV9   18 0.375 -1.27278  0.943444
Q2FZT6   14 0.28866 -1.27278  0.943444
Q2FWU5   12 0.247423 -1.27278  0.943444
Q2FYC8   21 0.428571 -1.27278  0.943444
Q2FZK7   16 0.32 -1.27278  0.943444
Q2G2C1   18 0.36 -1.27278  0.943444
Q2FZT5   15 0.291262 -1.27278  0.943444
Q2G0R8   18 0.346154 -1.27278  0.943444
Q2FW95   19 0.365385 -1.27278  0.943444
Q2G0N5   18 0.333333 -1.27278  0.943444
P47768   24 0.436364 -1.27278  0.943444
Q2FXH4   20 0.36036 -1.27278  0.943444
Q2FVM1   18 0.324324 -1.27278  0.943444
```
