## Supplementary Data 3 for "Mining folded proteomes in the era of accurate structure prediction": PF12873.output

```
# cudaSaTabsearch LTYPE = T LORDER = F LSOLN = F
# QUERY ID = PF12873 
# DBFILE = ./tableaux.ascii.DB                                                             
Q2G0V6   0 0 -1.27278 0.943444
Q2G075   0 0 -1.27278 0.943444
Q2G083   0 0 -1.27278 0.943444
Q2FZN3   0 0 -1.27278 0.943444
Q2FY90   0 0 -1.27278 0.943444
Q2FX91   0 0 -1.27278 0.943444
Q2FX54   0 0 -1.27278 0.943444
Q2FYQ4   0 0 -1.27278 0.943444
Q2G284   0 0 -1.27278 0.943444
Q2G0S4   0 0 -1.27278 0.943444
Q2FWM3   0 0 -1.27278 0.943444
Q2FX81   0 0 -1.27278 0.943444
Q2FXC6   0 0 -1.27278 0.943444
Q2FWJ7   0 0 -1.27278 0.943444
Q2FYJ9   0 0 -1.27278 0.943444
Q2G2E6   0 0 -1.27278 0.943444
Q2FWV0   0 0 -1.27278 0.943444
Q2FZC3   0 0 -1.27278 0.943444
Q2FVH9   0 0 -1.27278 0.943444
Q2FXQ5   0 0 -1.27278 0.943444
Q2FZU4   0 0 -1.27278 0.943444
Q2FYF8   0 0 -1.27278 0.943444
Q2FUR4   0 0 -1.27278 0.943444
Q2FYI2   0 0 -1.27278 0.943444
Q2FYY2   0 0 -1.27278 0.943444
Q2FW58   0 0 -1.27278 0.943444
P0C7Z3   0 0 -1.27278 0.943444
Q2G0T2   0 0 -1.27278 0.943444
Q2G1G9   0 0 -1.27278 0.943444
Q2FVJ0   0 0 -1.27278 0.943444
Q2FZ80   0 0 -1.27278 0.943444
Q2G1R4   0 0 -1.27278 0.943444
Q2FW02   0 0 -1.27278 0.943444
Q2G1X3   0 0 -1.27278 0.943444
Q2FWW4   0 0 -1.27278 0.943444
Q2FZE1   0 0 -1.27278 0.943444
Q2FY31   0 0 -1.27278 0.943444
Q2G018   0 0 -1.27278 0.943444
Q2FZI0   0 0 -1.27278 0.943444
Q2FUZ7   0 0 -1.27278 0.943444
Q2G250   0 0 -1.27278 0.943444
Q2FWU8   0 0 -1.27278 0.943444
Q2FYX5   0 0 -1.27278 0.943444
Q2FZY2   0 0 -1.27278 0.943444
Q2FZX8   0 0 -1.27278 0.943444
Q2FUY8   0 0 -1.27278 0.943444
Q2FV73   0 0 -1.27278 0.943444
Q2G0C5   0 0 -1.27278 0.943444
Q2FZ52   0 0 -1.27278 0.943444
Q2FVK6   0 0 -1.27278 0.943444
Q2G0Z3   0 0 -1.27278 0.943444
Q2FZJ8   0 0 -1.27278 0.943444
Q2FY57   0 0 -1.27278 0.943444
Q2G0W3   0 0 -1.27278 0.943444
Q2G0I2   0 0 -1.27278 0.943444
Q2FYX1   0 0 -1.27278 0.943444
Q2G0H2   0 0 -1.27278 0.943444
Q2FWJ8   0 0 -1.27278 0.943444
Q2FWZ7   0 0 -1.27278 0.943444
Q2FV04   0 0 -1.27278 0.943444
Q2G0H6   0 0 -1.27278 0.943444
Q2G291   0 0 -1.27278 0.943444
Q2G1A7   0 0 -1.27278 0.943444
Q2FVS8   0 0 -1.27278 0.943444
Q2FZ26   0 0 -1.27278 0.943444
Q2FXJ3   0 0 -1.27278 0.943444
Q2G231   0 0 -1.27278 0.943444
Q2G2N0   0 0 -1.27278 0.943444
Q2G2I2   0 0 -1.27278 0.943444
Q2FYU3   0 0 -1.27278 0.943444
Q2FWY5   0 0 -1.27278 0.943444
Q2G2E3   0 0 -1.27278 0.943444
Q2FV09   0 0 -1.27278 0.943444
Q2FX72   0 0 -1.27278 0.943444
Q2FWA3   0 0 -1.27278 0.943444
Q2FWF2   0 0 -1.27278 0.943444
Q2G0E4   0 0 -1.27278 0.943444
Q2G251   0 0 -1.27278 0.943444
P0C818   0 0 -1.27278 0.943444
Q2FXQ2   0 0 -1.27278 0.943444
Q2FXD4   0 0 -1.27278 0.943444
Q2G014   0 0 -1.27278 0.943444
Q2FWI9   0 0 -1.27278 0.943444
Q2FX79   0 0 -1.27278 0.943444
Q2FVP7   0 0 -1.27278 0.943444
Q2FZN4   0 0 -1.27278 0.943444
Q2FWU6   0 0 -1.27278 0.943444
Q2G2Y1   0 0 -1.27278 0.943444
Q2FYF6   0 0 -1.27278 0.943444
Q2FXK0   0 0 -1.27278 0.943444
Q2FVI9   0 0 -1.27278 0.943444
Q2G246   0 0 -1.27278 0.943444
Q2G053   0 0 -1.27278 0.943444
Q2FWK8   0 0 -1.27278 0.943444
Q2FXL8   0 0 -1.27278 0.943444
Q2G0Q4   0 0 -1.27278 0.943444
Q2FVB7   0 0 -1.27278 0.943444
Q2FYD6   0 0 -1.27278 0.943444
Q2FXK9   0 0 -1.27278 0.943444
Q2FV78   0 0 -1.27278 0.943444
Q2FXG4   0 0 -1.27278 0.943444
Q2G0C8   0 0 -1.27278 0.943444
Q2FWU9   0 0 -1.27278 0.943444
Q2FUX2   0 0 -1.27278 0.943444
Q2FYI8   0 0 -1.27278 0.943444
Q2FXA1   0 0 -1.27278 0.943444
Q2FV49   0 0 -1.27278 0.943444
Q2G1S0   0 0 -1.27278 0.943444
Q2G0G0   0 0 -1.27278 0.943444
P0C805   0 0 -1.27278 0.943444
Q2FWV9   0 0 -1.27278 0.943444
Q2G152   0 0 -1.27278 0.943444
Q2FX48   0 0 -1.27278 0.943444
Q2FXS5   0 0 -1.27278 0.943444
Q2FWL4   0 0 -1.27278 0.943444
P0C7Y1   0 0 -1.27278 0.943444
Q2FXA2   0 0 -1.27278 0.943444
Q2FY96   0 0 -1.27278 0.943444
Q2FVJ3   0 0 -1.27278 0.943444
Q2FZ24   0 0 -1.27278 0.943444
Q2G1X4   0 0 -1.27278 0.943444
Q2FYM6   0 0 -1.27278 0.943444
Q2FWX6   0 0 -1.27278 0.943444
Q2G1D2   0 0 -1.27278 0.943444
Q2FWC0   0 0 -1.27278 0.943444
Q2FZG7   0 0 -1.27278 0.943444
Q2G2P1   0 0 -1.27278 0.943444
Q2G1M4   0 0 -1.27278 0.943444
Q2FX29   0 0 -1.27278 0.943444
Q2FUZ3   0 0 -1.27278 0.943444
Q2FVZ9   0 0 -1.27278 0.943444
Q2G2N3   0 0 -1.27278 0.943444
Q2G237   0 0 -1.27278 0.943444
Q2FXN5   0 0 -1.27278 0.943444
Q2FYP7   0 0 -1.27278 0.943444
Q2FWC8   0 0 -1.27278 0.943444
Q2G209   0 0 -1.27278 0.943444
Q2FXX7   0 0 -1.27278 0.943444
Q2FV05   0 0 -1.27278 0.943444
Q2FWM8   0 0 -1.27278 0.943444
Q2FV00   0 0 -1.27278 0.943444
Q2FZF2   0 0 -1.27278 0.943444
Q2FV80   0 0 -1.27278 0.943444
Q2FZZ7   0 0 -1.27278 0.943444
Q2FWH8   0 0 -1.27278 0.943444
Q2FVS5   0 0 -1.27278 0.943444
Q2FWY0   0 0 -1.27278 0.943444
Q2FZM3   0 0 -1.27278 0.943444
Q2FZW8   0 0 -1.27278 0.943444
Q2FVY7   0 0 -1.27278 0.943444
Q2FXJ1   0 0 -1.27278 0.943444
Q2G0T7   0 0 -1.27278 0.943444
Q2FW40   0 0 -1.27278 0.943444
Q2FYU9   0 0 -1.27278 0.943444
Q2FUR0   0 0 -1.27278 0.943444
Q2G215   0 0 -1.27278 0.943444
Q2G169   0 0 -1.27278 0.943444
Q2G034   0 0 -1.27278 0.943444
Q2FUV8   0 0 -1.27278 0.943444
Q2FW44   2 0.235294 -1.27278 0.943444
Q2FYJ8   0 0 -1.27278 0.943444
Q2FVR6   2 0.235294 -1.27278 0.943444
Q2G183   0 0 -1.27278 0.943444
Q2G0S1   2 0.235294 -1.27278 0.943444
Q2FX83   0 0 -1.27278 0.943444
Q2FYF7   1 0.117647 -1.27278 0.943444
Q2G166   2 0.235294 -1.27278 0.943444
Q2FX20   0 0 -1.27278 0.943444
Q2G020   0 0 -1.27278 0.943444
Q2FVC0   0 0 -1.27278 0.943444
Q2FVD1   0 0 -1.27278 0.943444
Q2FWH1   1 0.117647 -1.27278 0.943444
Q2FYX2   1 0.117647 -1.27278 0.943444
Q2FZB5   2 0.235294 -1.27278 0.943444
Q2G0G8   1 0.117647 -1.27278 0.943444
P0A0I4   0 0 -1.27278 0.943444
Q2G2C6   0 0 -1.27278 0.943444
Q2FVB1   2 0.235294 -1.27278 0.943444
Q2FYN1   2 0.235294 -1.27278 0.943444
Q2FV79   0 0 -1.27278 0.943444
Q2FVU9   0 0 -1.27278 0.943444
Q2G0W5   1 0.117647 -1.27278 0.943444
Q2FW60   1 0.117647 -1.27278 0.943444
Q2G269   1 0.117647 -1.27278 0.943444
Q2FZS1   1 0.117647 -1.27278 0.943444
Q2G1Y3   1 0.117647 -1.27278 0.943444
Q2FWA4   2 0.235294 -1.27278 0.943444
Q2G0C0   1 0.117647 -1.27278 0.943444
Q2G2J6   0 0 -1.27278 0.943444
Q2G1R2   1 0.117647 -1.27278 0.943444
Q2FXY8   0 0 -1.27278 0.943444
Q2FYL2   2 0.235294 -1.27278 0.943444
Q2FYS3   0 0 -1.27278 0.943444
Q2FXS0   1 0.117647 -1.27278 0.943444
Q2FWA7   0 0 -1.27278 0.943444
Q2FWV8   0 0 -1.27278 0.943444
Q2G279   1 0.117647 -1.27278 0.943444
Q2FYB5   1 0.117647 -1.27278 0.943444
Q2G175   1 0.117647 -1.27278 0.943444
Q2FZ07   2 0.235294 -1.27278 0.943444
Q2FVG7   1 0.117647 -1.27278 0.943444
Q2G2P3   0 0 -1.27278 0.943444
Q2FZA3   1 0.117647 -1.27278 0.943444
Q2FYE1   2 0.235294 -1.27278 0.943444
Q2G2F8   0 0 -1.27278 0.943444
Q2FWS8   0 0 -1.27278 0.943444
Q2FXD8   0 0 -1.27278 0.943444
Q2FX46   0 0 -1.27278 0.943444
Q2FYB4   0 0 -1.27278 0.943444
Q2FYC0   1 0.117647 -1.27278 0.943444
Q2FUY5   0 0 -1.27278 0.943444
Q2FYF2   0 0 -1.27278 0.943444
Q2G0R4   0 0 -1.27278 0.943444
Q2G1L1   1 0.117647 -1.27278 0.943444
Q2FYB0   0 0 -1.27278 0.943444
Q2FWW5   0 0 -1.27278 0.943444
Q2FX04   0 0 -1.27278 0.943444
Q2FV33   0 0 -1.27278 0.943444
Q2FUX6   2 0.235294 -1.27278 0.943444
Q2FVP5   0 0 -1.27278 0.943444
Q2G0W7   0 0 -1.27278 0.943444
Q2FXV1   1 0.117647 -1.27278 0.943444
Q2G096   1 0.117647 -1.27278 0.943444
Q2FV68   2 0.235294 -1.27278 0.943444
Q2FVY6   2 0.235294 -1.27278 0.943444
Q2FYY0   0 0 -1.27278 0.943444
Q2G005   0 0 -1.27278 0.943444
Q2G2B4   1 0.117647 -1.27278 0.943444
Q2FVZ7   0 0 -1.27278 0.943444
Q2FW55   1 0.117647 -1.27278 0.943444
Q2FV92   0 0 -1.27278 0.943444
Q2FYV9   1 0.117647 -1.27278 0.943444
Q2FW74   1 0.117647 -1.27278 0.943444
Q2FVK9   0 0 -1.27278 0.943444
Q2FZA4   0 0 -1.27278 0.943444
Q2FV25   0 0 -1.27278 0.943444
Q2FYG8   0 0 -1.27278 0.943444
Q2G216   1 0.117647 -1.27278 0.943444
Q2FZ69   2 0.235294 -1.27278 0.943444
Q2FV97   0 0 -1.27278 0.943444
Q2FZ95   0 0 -1.27278 0.943444
Q2FZN8   1 0.117647 -1.27278 0.943444
Q2FZG2   2 0.235294 -1.27278 0.943444
Q2G259   0 0 -1.27278 0.943444
Q2FYB6   2 0.235294 -1.27278 0.943444
Q2FZD1   1 0.117647 -1.27278 0.943444
Q2FYT6   1 0.117647 -1.27278 0.943444
Q2G0Y2   2 0.235294 -1.27278 0.943444
Q2FWZ1   2 0.235294 -1.27278 0.943444
Q2FVC8   0 0 -1.27278 0.943444
Q2G2H1   0 0 -1.27278 0.943444
Q2FY47   1 0.117647 -1.27278 0.943444
Q2FX78   2 0.235294 -1.27278 0.943444
Q2FX47   0 0 -1.27278 0.943444
Q2FZA7   1 0.117647 -1.27278 0.943444
Q2FV32   0 0 -1.27278 0.943444
Q2FYE6   0 0 -1.27278 0.943444
Q2FZ41   0 0 -1.27278 0.943444
Q2FYG3   0 0 -1.27278 0.943444
Q2FX01   2 0.235294 -1.27278 0.943444
Q2FXU6   0 0 -1.27278 0.943444
Q2FYL7   1 0.117647 -1.27278 0.943444
Q2FWQ3   1 0.117647 -1.27278 0.943444
Q2FZY9   1 0.117647 -1.27278 0.943444
Q2FV50   2 0.235294 -1.27278 0.943444
Q2FUY7   1 0.117647 -1.27278 0.943444
Q2FXP6   1 0.117647 -1.27278 0.943444
Q2G1S9   1 0.117647 -1.27278 0.943444
Q2FX18   0 0 -1.27278 0.943444
Q2FYU0   0 0 -1.27278 0.943444
Q2FXZ7   3 0.333333 -1.27278 0.943444
Q2G051   2 0.222222 -1.27278 0.943444
Q2FWS3   3 0.333333 -1.27278 0.943444
Q2FW14   3 0.333333 -1.27278 0.943444
Q2FYD7   4 0.444444 -1.27278 0.943444
Q9RQP8   2 0.222222 -1.27278 0.943444
Q2FZK2   2 0.222222 -1.27278 0.943444
Q2FWI7   3 0.333333 -1.27278 0.943444
Q2G182   0 0 -1.27278 0.943444
Q2FYT7   3 0.333333 -1.27278 0.943444
Q2FV46   4 0.444444 -1.27278 0.943444
Q2FY58   0 0 -1.27278 0.943444
Q2FX06   0 0 -1.27278 0.943444
Q2FZH0   4 0.444444 -1.27278 0.943444
Q2FUZ4   6 0.666667 -1.27278 0.943444
Q2G102   2 0.222222 -1.27278 0.943444
Q2G1R8   2 0.222222 -1.27278 0.943444
Q2G2J1   1 0.111111 -1.27278 0.943444
Q2FX71   2 0.222222 -1.27278 0.943444
Q2FUZ5   2 0.222222 -1.27278 0.943444
Q2FYP5   2 0.222222 -1.27278 0.943444
Q2G048   0 0 -1.27278 0.943444
Q2FUQ0   2 0.222222 -1.27278 0.943444
Q2FWS7   4 0.444444 -1.27278 0.943444
Q2FV65   2 0.222222 -1.27278 0.943444
Q2G125   0 0 -1.27278 0.943444
Q2FYT2   4 0.444444 -1.27278 0.943444
Q2FVH7   0 0 -1.27278 0.943444
Q2G127   4 0.444444 -1.27278 0.943444
Q2FYI5   1 0.111111 -1.27278 0.943444
Q2FYX4   6 0.666667 -1.27278 0.943444
Q2G0M3   6 0.666667 -1.27278 0.943444
Q2FW87   2 0.222222 -1.27278 0.943444
Q2G211   2 0.222222 -1.27278 0.943444
Q2FXR5   4 0.444444 -1.27278 0.943444
Q2FWR5   2 0.222222 -1.27278 0.943444
Q2FYD5   2 0.222222 -1.27278 0.943444
Q2FY94   2 0.222222 -1.27278 0.943444
Q2G2W8   2 0.222222 -1.27278 0.943444
Q2FZL9   5 0.555556 -1.27278 0.943444
Q2FYT9   3 0.333333 -1.27278 0.943444
Q2FX44   4 0.444444 -1.27278 0.943444
Q2FXB2   0 0 -1.27278 0.943444
Q2FVF6   2 0.222222 -1.27278 0.943444
Q2G2F6   0 0 -1.27278 0.943444
Q2G2C3   2 0.222222 -1.27278 0.943444
Q2FYA5   2 0.222222 -1.27278 0.943444
Q2FYB1   4 0.444444 -1.27278 0.943444
Q2G011   2 0.222222 -1.27278 0.943444
Q2FV29   0 0 -1.27278 0.943444
Q2FVW1   1 0.111111 -1.27278 0.943444
Q2FYA4   2 0.222222 -1.27278 0.943444
Q2FY26   1 0.111111 -1.27278 0.943444
Q2FXC1   4 0.444444 -1.27278 0.943444
Q2G2T0   4 0.444444 -1.27278 0.943444
Q2FY62   1 0.111111 -1.27278 0.943444
Q2G2K4   4 0.444444 -1.27278 0.943444
Q2FW65   2 0.222222 -1.27278 0.943444
Q2FY05   6 0.666667 -1.27278 0.943444
Q2FV96   4 0.444444 -1.27278 0.943444
Q2G1S7   1 0.111111 -1.27278 0.943444
Q2FWS9   2 0.222222 -1.27278 0.943444
Q2G180   2 0.222222 -1.27278 0.943444
Q2G0L6   2 0.222222 -1.27278 0.943444
Q2G189   1 0.111111 -1.27278 0.943444
Q2FYD9   1 0.111111 -1.27278 0.943444
Q2FWM6   0 0 -1.27278 0.943444
Q2FXA6   1 0.111111 -1.27278 0.943444
Q2G0U8   4 0.444444 -1.27278 0.943444
Q2FXD9   1 0.111111 -1.27278 0.943444
Q2FWF9   0 0 -1.27278 0.943444
Q2FXS3   2 0.222222 -1.27278 0.943444
Q2FXX6   1 0.111111 -1.27278 0.943444
Q2FWU2   3 0.333333 -1.27278 0.943444
Q2FXD5   4 0.444444 -1.27278 0.943444
Q2FZK8   4 0.444444 -1.27278 0.943444
Q2FV15   3 0.333333 -1.27278 0.943444
Q2FZZ5   4 0.444444 -1.27278 0.943444
Q2FW48   4 0.444444 -1.27278 0.943444
Q2FYB3   3 0.333333 -1.27278 0.943444
Q2FWT5   2 0.222222 -1.27278 0.943444
Q2FVH4   0 0 -1.27278 0.943444
Q2FWP4   2 0.222222 -1.27278 0.943444
Q2FYX9   3 0.333333 -1.27278 0.943444
Q2G1U7   2 0.222222 -1.27278 0.943444
Q2FXY6   2 0.222222 -1.27278 0.943444
Q2FYT1   2 0.222222 -1.27278 0.943444
Q2G244   2 0.222222 -1.27278 0.943444
Q2FX30   1 0.111111 -1.27278 0.943444
Q2FVZ3   1 0.111111 -1.27278 0.943444
Q2FWP5   4 0.444444 -1.27278 0.943444
Q2FX41   3 0.333333 -1.27278 0.943444
Q2G2R5   1 0.111111 -1.27278 0.943444
Q2G2S3   4 0.421053 -1.27278 0.943444
Q2G004   1 0.105263 -1.27278 0.943444
Q2FWV1   4 0.421053 -1.27278 0.943444
Q2G003   2 0.210526 -1.27278 0.943444
Q2FZV3   3 0.315789 -1.27278 0.943444
Q2G026   3 0.315789 -1.27278 0.943444
Q2FXG7   1 0.105263 -1.27278 0.943444
Q2FYL8   0 0 -1.27278 0.943444
Q2FZB6   0 0 -1.27278 0.943444
Q2FZE4   5 0.526316 -1.27278 0.943444
Q2FX11   5 0.526316 -1.27278 0.943444
Q2G0Y3   3 0.315789 -1.27278 0.943444
Q2FZW7   1 0.105263 -1.27278 0.943444
Q2FX21   8 0.842105 -1.27278 0.943444
Q2G092   6 0.631579 -1.27278 0.943444
Q2FZB7   2 0.210526 -1.27278 0.943444
Q2G0J9   8 0.842105 -1.27278 0.943444
Q2G1X2   2 0.210526 -1.27278 0.943444
Q2FZD6   6 0.631579 -1.27278 0.943444
Q2FW67   2 0.210526 -1.27278 0.943444
Q2G111   3 0.315789 -1.27278 0.943444
Q2G2Y4   5 0.526316 -1.27278 0.943444
Q2FY38   2 0.210526 -1.27278 0.943444
Q2FWJ0   4 0.421053 -1.27278 0.943444
Q2G2T5   4 0.421053 -1.27278 0.943444
Q2FVG6   2 0.210526 -1.27278 0.943444
Q2G1V8   2 0.210526 -1.27278 0.943444
Q2G1L0   0 0 -1.27278 0.943444
Q2FXD6   3 0.315789 -1.27278 0.943444
P0C948   2 0.210526 -1.27278 0.943444
Q2G1M2   2 0.210526 -1.27278 0.943444
Q2FVW8   1 0.105263 -1.27278 0.943444
Q2FX24   1 0.105263 -1.27278 0.943444
Q2FWS4   7 0.736842 -1.27278 0.943444
Q2FYQ3   2 0.210526 -1.27278 0.943444
Q2G254   5 0.526316 -1.27278 0.943444
Q2FWB4   1 0.105263 -1.27278 0.943444
Q2FUP8   1 0.105263 -1.27278 0.943444
Q2FZC2   1 0.105263 -1.27278 0.943444
Q2FYE4   7 0.736842 -1.27278 0.943444
Q2FWS2   3 0.315789 -1.27278 0.943444
Q2FY03   4 0.421053 -1.27278 0.943444
Q2FVS6   2 0.210526 -1.27278 0.943444
Q2FXV2   1 0.105263 -1.27278 0.943444
Q2G2L6   1 0.105263 -1.27278 0.943444
Q2G2I5   4 0.421053 -1.27278 0.943444
Q2FYA2   4 0.421053 -1.27278 0.943444
Q2FWV7   1 0.105263 -1.27278 0.943444
Q2FXE7   3 0.315789 -1.27278 0.943444
Q2G0J6   1 0.105263 -1.27278 0.943444
Q2FUU4   7 0.736842 -1.27278 0.943444
Q2FVJ4   1 0.105263 -1.27278 0.943444
Q2FZM9   2 0.210526 -1.27278 0.943444
Q2FZ51   5 0.526316 -1.27278 0.943444
Q2FY22   7 0.736842 -1.27278 0.943444
Q2G2Q1   4 0.421053 -1.27278 0.943444
Q2G109   4 0.421053 -1.27278 0.943444
Q2G1D6   6 0.631579 -1.27278 0.943444
Q2FVC9   1 0.105263 -1.27278 0.943444
Q2G2R6   6 0.631579 -1.27278 0.943444
Q2FZ85   3 0.315789 -1.27278 0.943444
Q2FVK4   6 0.631579 -1.27278 0.943444
Q2G1V9   2 0.210526 -1.27278 0.943444
Q2G2H6   2 0.210526 -1.27278 0.943444
Q2FWS6   5 0.526316 -1.27278 0.943444
Q2FZW4   3 0.315789 -1.27278 0.943444
Q2G1M3   3 0.315789 -1.27278 0.943444
Q2G1M0   8 0.842105 -1.27278 0.943444
Q2G1Y9   8 0.842105 -1.27278 0.943444
Q2FX45   4 0.421053 -1.27278 0.943444
Q2FWP8   3 0.315789 -1.27278 0.943444
Q2FYP4   4 0.421053 -1.27278 0.943444
Q2FYL1   5 0.526316 -1.27278 0.943444
Q2G1L4   6 0.631579 -1.27278 0.943444
Q2FUQ7   6 0.631579 -1.27278 0.943444
Q2G247   0 0 -1.27278 0.943444
Q2FVV0   4 0.421053 -1.27278 0.943444
Q2FYU6   7 0.736842 -1.27278 0.943444
Q2G2N6   4 0.421053 -1.27278 0.943444
Q2FXC9   1 0.105263 -1.27278 0.943444
Q2FX42   2 0.210526 -1.27278 0.943444
Q2FX26   8 0.842105 -1.27278 0.943444
Q2FWF3   0 0 -1.27278 0.943444
Q2FZY1   2 0.210526 -1.27278 0.943444
Q2FW15   9 0.9 -1.27278 0.943444
P0A0G2   12 1.2 0.903563 0.161558
Q2G2G5   4 0.4 -1.27278 0.943444
Q2FY39   3 0.3 -1.27278 0.943444
Q2G0B5   2 0.2 -1.27278 0.943444
Q2FZI1   12 1.2 0.903563 0.161558
Q2FUQ6   7 0.7 -1.27278 0.943444
Q2FVR5   5 0.5 -1.27278 0.943444
Q2G2W6   4 0.4 -1.27278 0.943444
Q2FZR8   7 0.7 -1.27278 0.943444
Q2FVY8   11 1.1 0.903563 0.161558
Q2FZ60   8 0.8 -1.27278 0.943444
Q2FV82   4 0.4 -1.27278 0.943444
Q2FX23   6 0.6 -1.27278 0.943444
Q2G1G3   2 0.2 -1.27278 0.943444
P68805   3 0.3 -1.27278 0.943444
Q2FVL0   10 1 0.903563 0.161558
Q2G2J0   6 0.6 -1.27278 0.943444
Q2FZF1   9 0.9 -1.27278 0.943444
Q2FXU9   6 0.6 -1.27278 0.943444
Q2G1A2   11 1.1 0.903563 0.161558
Q2G1C3   6 0.6 -1.27278 0.943444
Q2G1D4   2 0.2 -1.27278 0.943444
Q2G0A8   3 0.3 -1.27278 0.943444
Q2FVC7   2 0.2 -1.27278 0.943444
Q2G133   9 0.9 -1.27278 0.943444
Q2FY86   8 0.8 -1.27278 0.943444
Q2FX92   7 0.7 -1.27278 0.943444
Q2FW47   0 0 -1.27278 0.943444
Q2G1T9   2 0.2 -1.27278 0.943444
Q2FVU8   4 0.4 -1.27278 0.943444
Q2FVD7   7 0.7 -1.27278 0.943444
Q2FX55   5 0.5 -1.27278 0.943444
Q2FVD3   7 0.7 -1.27278 0.943444
Q2G2B5   1 0.1 -1.27278 0.943444
Q2FWV6   3 0.3 -1.27278 0.943444
Q2FW29   7 0.7 -1.27278 0.943444
Q2G0W6   1 0.1 -1.27278 0.943444
Q2FVD2   3 0.3 -1.27278 0.943444
Q2FWR8   4 0.4 -1.27278 0.943444
Q2FXA0   6 0.6 -1.27278 0.943444
Q2FZB4   4 0.4 -1.27278 0.943444
Q2FX37   4 0.4 -1.27278 0.943444
Q2FX13   1 0.1 -1.27278 0.943444
Q2FWD8   5 0.5 -1.27278 0.943444
Q2G108   6 0.6 -1.27278 0.943444
Q2G2V4   7 0.7 -1.27278 0.943444
Q2FZW2   7 0.7 -1.27278 0.943444
Q2FYY4   5 0.5 -1.27278 0.943444
Q2FYB8   4 0.4 -1.27278 0.943444
Q2FWC2   5 0.5 -1.27278 0.943444
Q2FYE8   6 0.6 -1.27278 0.943444
Q2FXK5   5 0.5 -1.27278 0.943444
Q2FWT0   4 0.4 -1.27278 0.943444
Q2FW19   8 0.8 -1.27278 0.943444
Q2G100   5 0.5 -1.27278 0.943444
Q2FYY3   3 0.3 -1.27278 0.943444
Q2FZ01   6 0.6 -1.27278 0.943444
Q2FYY1   3 0.3 -1.27278 0.943444
Q2G103   8 0.8 -1.27278 0.943444
Q2FV12   2 0.2 -1.27278 0.943444
Q2FWQ1   7 0.7 -1.27278 0.943444
Q2FYY5   3 0.3 -1.27278 0.943444
Q2G207   3 0.3 -1.27278 0.943444
Q2G1Y8   9 0.9 -1.27278 0.943444
Q2FWZ8   4 0.4 -1.27278 0.943444
Q2G0Z8   5 0.5 -1.27278 0.943444
Q2G2F7   5 0.5 -1.27278 0.943444
Q2FYH9   2 0.2 -1.27278 0.943444
Q2FWB7   4 0.4 -1.27278 0.943444
Q2FYN2   8 0.761905 -1.27278 0.943444
Q2FVQ6   9 0.857143 -1.27278 0.943444
Q2FWX3   6 0.571429 -1.27278 0.943444
Q2G187   3 0.285714 -1.27278 0.943444
Q2FW05   4 0.380952 -1.27278 0.943444
Q2FYC3   5 0.47619 -1.27278 0.943444
Q2FZJ2   11 1.04762 0.903563 0.161558
Q2G0D6   3 0.285714 -1.27278 0.943444
Q2FWP7   5 0.47619 -1.27278 0.943444
Q2FX31   15 1.42857 0.903563 0.161558
Q2FVZ6   2 0.190476 -1.27278 0.943444
Q2G2A2   9 0.857143 -1.27278 0.943444
Q2FWQ8   8 0.761905 -1.27278 0.943444
Q2FVM9   5 0.47619 -1.27278 0.943444
Q2FYD1   19 1.80952 0.903563 0.161558
Q2FYN3   6 0.571429 -1.27278 0.943444
Q2FYI3   5 0.47619 -1.27278 0.943444
Q2G022   13 1.2381 0.903563 0.161558
Q2G1Q3   4 0.380952 -1.27278 0.943444
Q2FX58   3 0.285714 -1.27278 0.943444
Q2G2V1   21 2 3.07991 0.0107511
Q2FVV5   5 0.47619 -1.27278 0.943444
Q2FZC0   11 1.04762 0.903563 0.161558
Q2FV63   14 1.33333 0.903563 0.161558
Q2FWG9   3 0.285714 -1.27278 0.943444
Q2FZA5   3 0.285714 -1.27278 0.943444
Q2FX60   10 0.952381 -1.27278 0.943444
Q2G2I8   14 1.33333 0.903563 0.161558
Q2G2Y5   16 1.52381 0.903563 0.161558
Q2G2Y2   6 0.571429 -1.27278 0.943444
Q2FWA6   8 0.761905 -1.27278 0.943444
Q2FWL8   10 0.952381 -1.27278 0.943444
Q2FY95   11 1.04762 0.903563 0.161558
Q2FYC5   15 1.42857 0.903563 0.161558
Q2FV43   3 0.285714 -1.27278 0.943444
Q2FVU0   10 0.952381 -1.27278 0.943444
Q2FZG5   3 0.285714 -1.27278 0.943444
Q2G2H9   4 0.380952 -1.27278 0.943444
Q2G1D1   11 1.04762 0.903563 0.161558
Q2FWU7   11 1.04762 0.903563 0.161558
P60647   5 0.47619 -1.27278 0.943444
Q2FUR7   5 0.47619 -1.27278 0.943444
Q2FWQ2   13 1.2381 0.903563 0.161558
Q2G2M4   7 0.666667 -1.27278 0.943444
Q2G104   4 0.380952 -1.27278 0.943444
Q2FX76   5 0.47619 -1.27278 0.943444
Q2G2Q4   9 0.857143 -1.27278 0.943444
Q2FXQ1   5 0.47619 -1.27278 0.943444
Q2FX80   3 0.285714 -1.27278 0.943444
Q2FZN6   9 0.857143 -1.27278 0.943444
Q2G009   8 0.761905 -1.27278 0.943444
Q2G021   8 0.761905 -1.27278 0.943444
Q2FWH0   12 1.14286 0.903563 0.161558
Q2FXQ0   11 1.04762 0.903563 0.161558
Q2FX64   6 0.571429 -1.27278 0.943444
Q2FY98   3 0.285714 -1.27278 0.943444
Q2FWK5   12 1.14286 0.903563 0.161558
Q2FYK1   5 0.47619 -1.27278 0.943444
Q2FXF0   7 0.666667 -1.27278 0.943444
Q2FY70   14 1.33333 0.903563 0.161558
Q2G114   14 1.33333 0.903563 0.161558
Q2FX38   4 0.380952 -1.27278 0.943444
Q2FUP9   6 0.571429 -1.27278 0.943444
Q2FVV3   7 0.666667 -1.27278 0.943444
Q2G113   13 1.2381 0.903563 0.161558
Q2FWB2   9 0.857143 -1.27278 0.943444
Q2FWT6   5 0.47619 -1.27278 0.943444
Q2FW28   11 1.04762 0.903563 0.161558
Q2FUQ9   8 0.761905 -1.27278 0.943444
Q2FY00   6 0.571429 -1.27278 0.943444
Q2G040   4 0.380952 -1.27278 0.943444
Q2FX35   11 1.04762 0.903563 0.161558
Q2FYW9   13 1.18182 0.903563 0.161558
Q2G2N8   6 0.545455 -1.27278 0.943444
Q2G1V7   12 1.09091 0.903563 0.161558
Q2G0C3   9 0.818182 -1.27278 0.943444
Q2FVW0   6 0.545455 -1.27278 0.943444
Q2FUS4   20 1.81818 0.903563 0.161558
Q2FVP6   3 0.272727 -1.27278 0.943444
Q2FZK1   4 0.363636 -1.27278 0.943444
Q2FXY2   14 1.27273 0.903563 0.161558
Q2FYX3   15 1.36364 0.903563 0.161558
Q2FZ86   10 0.909091 -1.27278 0.943444
Q2FUV7   5 0.454545 -1.27278 0.943444
Q2FX70   10 0.909091 -1.27278 0.943444
Q2G1Y1   7 0.636364 -1.27278 0.943444
Q2FVT9   6 0.545455 -1.27278 0.943444
Q2G2K3   9 0.818182 -1.27278 0.943444
P72358   5 0.454545 -1.27278 0.943444
Q2G192   7 0.636364 -1.27278 0.943444
Q2FYX6   14 1.27273 0.903563 0.161558
Q2FXW0   2 0.181818 -1.27278 0.943444
Q2G202   9 0.818182 -1.27278 0.943444
Q2FYW7   10 0.909091 -1.27278 0.943444
Q2G2M0   10 0.909091 -1.27278 0.943444
Q2FXT7   12 1.09091 0.903563 0.161558
Q2FX59   18 1.63636 0.903563 0.161558
Q2G0X2   6 0.545455 -1.27278 0.943444
Q2FWR6   12 1.09091 0.903563 0.161558
Q2FW22   14 1.27273 0.903563 0.161558
Q2FZH4   14 1.27273 0.903563 0.161558
Q2FYZ1   13 1.18182 0.903563 0.161558
Q2G2W7   12 1.09091 0.903563 0.161558
Q2G2I4   14 1.27273 0.903563 0.161558
Q2FZP5   12 1.09091 0.903563 0.161558
Q2FWQ7   15 1.36364 0.903563 0.161558
Q2G1W9   12 1.09091 0.903563 0.161558
Q2FWF7   13 1.18182 0.903563 0.161558
Q2FYM9   15 1.36364 0.903563 0.161558
Q2FXV0   11 1 0.903563 0.161558
Q2FWW2   12 1.09091 0.903563 0.161558
Q2FVS2   6 0.545455 -1.27278 0.943444
Q2G007   16 1.45455 0.903563 0.161558
Q2FYA7   15 1.36364 0.903563 0.161558
Q2G0K0   19 1.72727 0.903563 0.161558
Q2FXS9   16 1.45455 0.903563 0.161558
Q2G249   20 1.81818 0.903563 0.161558
Q2G008   14 1.27273 0.903563 0.161558
Q2FZD5   4 0.363636 -1.27278 0.943444
Q2FZG0   5 0.454545 -1.27278 0.943444
Q2FX28   10 0.909091 -1.27278 0.943444
Q2FXI4   16 1.45455 0.903563 0.161558
Q2G176   9 0.818182 -1.27278 0.943444
Q2G116   14 1.27273 0.903563 0.161558
Q2FXF2   6 0.545455 -1.27278 0.943444
Q2G260   11 1 0.903563 0.161558
Q2G213   5 0.454545 -1.27278 0.943444
Q2G173   9 0.818182 -1.27278 0.943444
Q2FV71   15 1.36364 0.903563 0.161558
Q2FWY8   9 0.818182 -1.27278 0.943444
Q2FWN3   13 1.18182 0.903563 0.161558
Q2FYD4   16 1.45455 0.903563 0.161558
Q2FVQ2   19 1.72727 0.903563 0.161558
Q2FVK0   13 1.18182 0.903563 0.161558
Q2G285   10 0.909091 -1.27278 0.943444
Q2FZH6   17 1.54545 0.903563 0.161558
Q2FZX1   5 0.454545 -1.27278 0.943444
Q2FZ83   0 0 -1.27278 0.943444
Q2G0S9   14 1.27273 0.903563 0.161558
Q2FZH7   9 0.818182 -1.27278 0.943444
Q2FZT3   12 1.09091 0.903563 0.161558
Q2FX57   14 1.21739 0.903563 0.161558
Q2G0B9   17 1.47826 0.903563 0.161558
Q2FY28   14 1.21739 0.903563 0.161558
Q2G0R5   22 1.91304 0.903563 0.161558
Q2FZG8   19 1.65217 0.903563 0.161558
Q2G1X1   16 1.3913 0.903563 0.161558
Q2FX93   5 0.434783 -1.27278 0.943444
Q2FYU5   8 0.695652 -1.27278 0.943444
Q2FWR9   9 0.782609 -1.27278 0.943444
Q2FWS0   19 1.65217 0.903563 0.161558
Q2G0P4   6 0.521739 -1.27278 0.943444
Q2FX50   12 1.04348 0.903563 0.161558
Q2FZV0   15 1.30435 0.903563 0.161558
Q2G0S5   16 1.3913 0.903563 0.161558
Q2FY25   5 0.434783 -1.27278 0.943444
Q2FXG6   7 0.608696 -1.27278 0.943444
Q2FZJ7   11 0.956522 -1.27278 0.943444
Q2G0U7   15 1.30435 0.903563 0.161558
Q2FZV2   12 1.04348 0.903563 0.161558
Q2FWT8   11 0.956522 -1.27278 0.943444
Q2G0D1   17 1.47826 0.903563 0.161558
Q2FVW5   9 0.782609 -1.27278 0.943444
Q2FY97   18 1.56522 0.903563 0.161558
Q2FXF3   16 1.3913 0.903563 0.161558
Q2G063   7 0.608696 -1.27278 0.943444
Q2G0U5   11 0.956522 -1.27278 0.943444
Q2G2B1   18 1.56522 0.903563 0.161558
Q2FVE3   4 0.347826 -1.27278 0.943444
Q2FZW1   13 1.13043 0.903563 0.161558
Q2FYK2   16 1.3913 0.903563 0.161558
Q2FXW2   17 1.47826 0.903563 0.161558
Q9F0R1   16 1.3913 0.903563 0.161558
Q2FZG3   10 0.869565 -1.27278 0.943444
Q2G2K0   19 1.65217 0.903563 0.161558
Q2FVN4   14 1.21739 0.903563 0.161558
Q2FYV0   12 1.04348 0.903563 0.161558
Q2G0A5   8 0.695652 -1.27278 0.943444
Q2FZ03   13 1.13043 0.903563 0.161558
Q2G1I8   14 1.21739 0.903563 0.161558
Q2FYX8   15 1.30435 0.903563 0.161558
Q2FV18   5 0.434783 -1.27278 0.943444
Q2FYI7   17 1.47826 0.903563 0.161558
Q2G0K1   17 1.47826 0.903563 0.161558
Q2G2U9   16 1.3913 0.903563 0.161558
Q2FW31   13 1.13043 0.903563 0.161558
Q2FVB5   14 1.21739 0.903563 0.161558
Q2FVI8   6 0.521739 -1.27278 0.943444
Q2FZT0   12 1.04348 0.903563 0.161558
P48860   13 1.13043 0.903563 0.161558
Q2FYC1   13 1.13043 0.903563 0.161558
Q2G286   16 1.3913 0.903563 0.161558
Q2FXD3   19 1.65217 0.903563 0.161558
Q2G027   4 0.347826 -1.27278 0.943444
Q2G0T4   11 0.956522 -1.27278 0.943444
Q2FZJ5   11 0.956522 -1.27278 0.943444
Q2FW10   7 0.608696 -1.27278 0.943444
Q2FY91   12 1.04348 0.903563 0.161558
Q2FVP0   12 1.04348 0.903563 0.161558
P60070   11 0.956522 -1.27278 0.943444
Q2FWU1   15 1.30435 0.903563 0.161558
Q2FYA3   6 0.521739 -1.27278 0.943444
Q2G0V8   7 0.608696 -1.27278 0.943444
Q2G0Z2   12 1.04348 0.903563 0.161558
Q2FZ47   9 0.782609 -1.27278 0.943444
Q2G0V9   5 0.434783 -1.27278 0.943444
Q2FZE2   14 1.21739 0.903563 0.161558
Q2FWB0   19 1.65217 0.903563 0.161558
Q2G1J1   6 0.521739 -1.27278 0.943444
Q2FYQ1   5 0.434783 -1.27278 0.943444
Q2FZ45   16 1.3913 0.903563 0.161558
Q2FYW5   17 1.47826 0.903563 0.161558
Q2G1A0   7 0.608696 -1.27278 0.943444
Q2FZB9   9 0.782609 -1.27278 0.943444
Q2FZX2   17 1.47826 0.903563 0.161558
Q2FZY4   12 1.04348 0.903563 0.161558
Q2FW56   8 0.695652 -1.27278 0.943444
P0A0G6   12 1.04348 0.903563 0.161558
Q2FW80   9 0.782609 -1.27278 0.943444
Q2G2S4   18 1.56522 0.903563 0.161558
Q2G2H0   11 0.956522 -1.27278 0.943444
Q2G2E1   8 0.695652 -1.27278 0.943444
Q2G0I5   14 1.21739 0.903563 0.161558
Q2FWW6   20 1.73913 0.903563 0.161558
Q2G112   13 1.13043 0.903563 0.161558
Q2G214   16 1.3913 0.903563 0.161558
Q2FYG2   15 1.30435 0.903563 0.161558
Q2G0J5   4 0.347826 -1.27278 0.943444
Q2FX27   11 0.956522 -1.27278 0.943444
Q2FWV5   17 1.47826 0.903563 0.161558
Q2FX40   20 1.73913 0.903563 0.161558
Q2FZM5   4 0.347826 -1.27278 0.943444
Q2FXH8   6 0.521739 -1.27278 0.943444
Q2FWS5   10 0.869565 -1.27278 0.943444
Q2FW13   18 1.5 0.903563 0.161558
Q2FY93   15 1.25 0.903563 0.161558
Q2FZM8   21 1.75 0.903563 0.161558
Q2FZV4   18 1.5 0.903563 0.161558
Q2FVD4   13 1.08333 0.903563 0.161558
Q2G0J3   7 0.583333 -1.27278 0.943444
Q2FX61   19 1.58333 0.903563 0.161558
Q2FVD6   18 1.5 0.903563 0.161558
Q2FYY7   15 1.25 0.903563 0.161558
Q2G0W0   27 2.25 3.07991 0.0107511
Q2FXF7   20 1.66667 0.903563 0.161558
Q2G191   10 0.833333 -1.27278 0.943444
Q2FYT5   12 1 0.903563 0.161558
Q2G1P0   12 1 0.903563 0.161558
Q2FVF8   16 1.33333 0.903563 0.161558
Q2G0Y1   6 0.5 -1.27278 0.943444
Q2FZD2   17 1.41667 0.903563 0.161558
Q2FZ59   14 1.16667 0.903563 0.161558
Q2G2G1   7 0.583333 -1.27278 0.943444
Q2G0F9   20 1.66667 0.903563 0.161558
Q2G1J2   15 1.25 0.903563 0.161558
Q2G0Q6   18 1.5 0.903563 0.161558
Q2FYX0   21 1.75 0.903563 0.161558
Q2FZU8   10 0.833333 -1.27278 0.943444
Q2G267   12 1 0.903563 0.161558
Q2G174   19 1.58333 0.903563 0.161558
Q2FWC3   21 1.75 0.903563 0.161558
Q2FVN6   20 1.66667 0.903563 0.161558
Q2G2D1   17 1.41667 0.903563 0.161558
Q2FZK9   22 1.83333 0.903563 0.161558
Q2G2C9   17 1.41667 0.903563 0.161558
Q2G2V8   12 1 0.903563 0.161558
Q2FVL6   18 1.5 0.903563 0.161558
Q2FY45   8 0.666667 -1.27278 0.943444
Q2G2R7   23 1.91667 0.903563 0.161558
Q2FWD5   15 1.25 0.903563 0.161558
Q2FWT3   8 0.666667 -1.27278 0.943444
Q2FY92   21 1.75 0.903563 0.161558
Q2FZM2   11 0.916667 -1.27278 0.943444
Q2G2F0   17 1.41667 0.903563 0.161558
Q2FW30   13 1.08333 0.903563 0.161558
Q2FZV9   15 1.25 0.903563 0.161558
Q2FVA6   14 1.16667 0.903563 0.161558
Q2G229   13 1.08333 0.903563 0.161558
Q2FZZ3   18 1.5 0.903563 0.161558
Q2G2F4   8 0.666667 -1.27278 0.943444
Q2FVA7   20 1.66667 0.903563 0.161558
Q2G0R3   16 1.33333 0.903563 0.161558
Q2G1R1   20 1.66667 0.903563 0.161558
Q2FZ79   20 1.66667 0.903563 0.161558
Q2FZ12   6 0.5 -1.27278 0.943444
Q2FX39   11 0.916667 -1.27278 0.943444
Q2G186   15 1.25 0.903563 0.161558
Q2FXE5   8 0.666667 -1.27278 0.943444
Q2G0A1   14 1.16667 0.903563 0.161558
Q2G0E7   11 0.916667 -1.27278 0.943444
Q2G2V7   9 0.75 -1.27278 0.943444
Q2FYA6   17 1.41667 0.903563 0.161558
Q2G276   21 1.75 0.903563 0.161558
Q2G070   14 1.16667 0.903563 0.161558
Q2FVZ1   14 1.16667 0.903563 0.161558
Q2FW84   10 0.833333 -1.27278 0.943444
Q2FVY9   14 1.16667 0.903563 0.161558
Q2FVD9   18 1.5 0.903563 0.161558
Q2G1T2   22 1.83333 0.903563 0.161558
Q2G0I3   17 1.41667 0.903563 0.161558
Q2G0E8   18 1.5 0.903563 0.161558
Q2FW08   25 2.08333 3.07991 0.0107511
Q2FVD8   16 1.33333 0.903563 0.161558
Q2FXF5   16 1.33333 0.903563 0.161558
Q2FXW1   22 1.83333 0.903563 0.161558
Q2FW79   16 1.33333 0.903563 0.161558
Q2G2G0   20 1.66667 0.903563 0.161558
P48940   12 1 0.903563 0.161558
Q2FYL6   9 0.75 -1.27278 0.943444
Q2FZV8   20 1.66667 0.903563 0.161558
Q2FYM5   15 1.25 0.903563 0.161558
Q2G2B6   21 1.75 0.903563 0.161558
Q2G1L2   9 0.75 -1.27278 0.943444
Q2G1V5   6 0.5 -1.27278 0.943444
Q2FXT0   13 1.08333 0.903563 0.161558
Q2FY02   19 1.58333 0.903563 0.161558
Q2FWQ4   8 0.666667 -1.27278 0.943444
Q2FYG4   10 0.833333 -1.27278 0.943444
Q2FW11   12 1 0.903563 0.161558
Q2G257   14 1.12 0.903563 0.161558
Q2FWJ6   23 1.84 0.903563 0.161558
Q2FXS8   21 1.68 0.903563 0.161558
Q2FX12   18 1.44 0.903563 0.161558
Q2FYF1   10 0.8 -1.27278 0.943444
Q2G2E8   14 1.12 0.903563 0.161558
Q2FXE6   9 0.72 -1.27278 0.943444
Q2G2C0   9 0.72 -1.27278 0.943444
Q2G1V6   11 0.88 -1.27278 0.943444
Q2FWZ4   17 1.36 0.903563 0.161558
Q2G2V0   7 0.56 -1.27278 0.943444
Q9ZAH6   21 1.68 0.903563 0.161558
Q2FVU2   24 1.92 0.903563 0.161558
Q2FWI8   20 1.6 0.903563 0.161558
P0A0H0   16 1.28 0.903563 0.161558
Q2G0C1   24 1.92 0.903563 0.161558
Q2FXH3   21 1.68 0.903563 0.161558
Q2FXI6   20 1.6 0.903563 0.161558
Q2G1X5   16 1.28 0.903563 0.161558
Q2FV08   23 1.84 0.903563 0.161558
Q2FWT7   24 1.92 0.903563 0.161558
Q2G210   14 1.12 0.903563 0.161558
Q2FW66   11 0.88 -1.27278 0.943444
Q2FWD0   15 1.2 0.903563 0.161558
Q2FUQ1   13 1.04 0.903563 0.161558
Q2FVI6   9 0.72 -1.27278 0.943444
Q2FWM7   10 0.8 -1.27278 0.943444
Q2FVN2   16 1.28 0.903563 0.161558
Q2FWR2   16 1.28 0.903563 0.161558
Q2FYH4   7 0.56 -1.27278 0.943444
Q2FYM8   5 0.4 -1.27278 0.943444
Q9RFJ6   19 1.52 0.903563 0.161558
Q2FZ42   11 0.88 -1.27278 0.943444
Q2FVX9   21 1.68 0.903563 0.161558
Q2G066   19 1.52 0.903563 0.161558
Q2FVM3   12 0.96 -1.27278 0.943444
Q2FWT1   16 1.28 0.903563 0.161558
Q2FZB8   13 1.04 0.903563 0.161558
Q2FUQ8   8 0.64 -1.27278 0.943444
Q2G2I7   23 1.84 0.903563 0.161558
Q2FVF7   10 0.8 -1.27278 0.943444
Q2FV52   12 0.96 -1.27278 0.943444
Q2FWE3   17 1.36 0.903563 0.161558
Q2G144   13 1.04 0.903563 0.161558
Q2FXZ1   16 1.28 0.903563 0.161558
Q2FX34   15 1.2 0.903563 0.161558
Q2FWV4   22 1.76 0.903563 0.161558
Q2FZ11   12 0.96 -1.27278 0.943444
Q2G141   15 1.2 0.903563 0.161558
Q2FWF5   17 1.36 0.903563 0.161558
Q2FV34   19 1.52 0.903563 0.161558
Q2FWQ0   21 1.68 0.903563 0.161558
Q2FV88   27 2.16 3.07991 0.0107511
Q2G2P0   17 1.36 0.903563 0.161558
Q2FYW8   20 1.6 0.903563 0.161558
Q2G1W1   21 1.68 0.903563 0.161558
Q2FVC2   22 1.76 0.903563 0.161558
Q2G0D3   8 0.64 -1.27278 0.943444
Q2FV89   18 1.44 0.903563 0.161558
Q2G1U2   16 1.28 0.903563 0.161558
Q2FX32   17 1.36 0.903563 0.161558
Q2FXS7   14 1.12 0.903563 0.161558
Q2FVX1   10 0.8 -1.27278 0.943444
Q2FVE0   12 0.96 -1.27278 0.943444
Q2G270   23 1.84 0.903563 0.161558
Q9EYW6   24 1.92 0.903563 0.161558
Q2FVB8   10 0.8 -1.27278 0.943444
Q2FZT9   9 0.72 -1.27278 0.943444
Q2G298   24 1.92 0.903563 0.161558
Q2FX49   16 1.28 0.903563 0.161558
Q2G0Z0   15 1.2 0.903563 0.161558
Q2FW39   19 1.52 0.903563 0.161558
Q2G252   21 1.68 0.903563 0.161558
Q2G0A3   20 1.6 0.903563 0.161558
Q2FYJ7   18 1.44 0.903563 0.161558
Q2FWT2   14 1.12 0.903563 0.161558
Q2FWQ5   16 1.28 0.903563 0.161558
Q2G2J7   21 1.68 0.903563 0.161558
Q2FY75   7 0.56 -1.27278 0.943444
Q2G106   18 1.44 0.903563 0.161558
Q2FVY3   20 1.6 0.903563 0.161558
Q2FVP9   13 1.04 0.903563 0.161558
Q2FW42   15 1.2 0.903563 0.161558
Q2FUV9   17 1.36 0.903563 0.161558
Q2FVR7   22 1.76 0.903563 0.161558
Q2FZN1   17 1.36 0.903563 0.161558
Q2G2Q7   24 1.84615 0.903563 0.161558
Q2G150   20 1.53846 0.903563 0.161558
Q2G081   17 1.30769 0.903563 0.161558
Q2FV45   22 1.69231 0.903563 0.161558
Q2FX02   23 1.76923 0.903563 0.161558
P0A0Q4   16 1.23077 0.903563 0.161558
Q2G0L9   18 1.38462 0.903563 0.161558
Q2FY04   18 1.38462 0.903563 0.161558
Q2FV48   7 0.538462 -1.27278 0.943444
Q2FW64   20 1.53846 0.903563 0.161558
Q2FX63   19 1.46154 0.903563 0.161558
Q2G1T3   27 2.07692 3.07991 0.0107511
Q2G0K9   22 1.69231 0.903563 0.161558
Q2FZ00   18 1.38462 0.903563 0.161558
Q2FVL9   22 1.69231 0.903563 0.161558
Q2FW33   24 1.84615 0.903563 0.161558
Q2FWT9   16 1.23077 0.903563 0.161558
Q2FZF7   19 1.46154 0.903563 0.161558
Q2FWL1   25 1.92308 0.903563 0.161558
Q2FYS7   21 1.61538 0.903563 0.161558
Q2FZX3   19 1.46154 0.903563 0.161558
Q2FXR0   8 0.615385 -1.27278 0.943444
Q2G2I9   23 1.76923 0.903563 0.161558
Q2FWN1   4 0.307692 -1.27278 0.943444
Q2G297   9 0.692308 -1.27278 0.943444
Q2FVA0   11 0.846154 -1.27278 0.943444
Q2FXX0   23 1.76923 0.903563 0.161558
Q2G2P4   18 1.38462 0.903563 0.161558
Q2G0P8   20 1.53846 0.903563 0.161558
Q2FVN3   20 1.53846 0.903563 0.161558
Q2FXK7   21 1.61538 0.903563 0.161558
Q2FZF8   14 1.07692 0.903563 0.161558
Q2FWR0   18 1.38462 0.903563 0.161558
Q2FXL2   10 0.769231 -1.27278 0.943444
Q2FWA9   13 1 0.903563 0.161558
Q2G282   25 1.92308 0.903563 0.161558
Q9RQQ0   8 0.615385 -1.27278 0.943444
Q2FXD7   28 2.15385 3.07991 0.0107511
Q2FUY4   19 1.46154 0.903563 0.161558
Q2G2W4   8 0.615385 -1.27278 0.943444
Q2FZF5   22 1.69231 0.903563 0.161558
Q2FY42   20 1.53846 0.903563 0.161558
Q2FUS3   11 0.846154 -1.27278 0.943444
Q2G2E7   10 0.769231 -1.27278 0.943444
Q2G0S6   15 1.15385 0.903563 0.161558
Q2G0C2   13 1 0.903563 0.161558
Q2FWF8   15 1.15385 0.903563 0.161558
Q2G000   22 1.69231 0.903563 0.161558
Q2FWX2   35 2.69231 3.07991 0.0107511
Q2FZS2   22 1.69231 0.903563 0.161558
Q2FW16   19 1.46154 0.903563 0.161558
Q2FZI2   12 0.923077 -1.27278 0.943444
Q2G1Q5   15 1.15385 0.903563 0.161558
Q2G1A5   21 1.61538 0.903563 0.161558
Q2G0P7   15 1.15385 0.903563 0.161558
Q2FWV3   19 1.46154 0.903563 0.161558
Q2FW51   20 1.53846 0.903563 0.161558
Q2FVI4   30 2.30769 3.07991 0.0107511
Q2FVN7   27 2.07692 3.07991 0.0107511
Q2FWP9   22 1.69231 0.903563 0.161558
Q2FXT2   24 1.84615 0.903563 0.161558
P0A0F4   24 1.84615 0.903563 0.161558
Q2G126   23 1.76923 0.903563 0.161558
Q2FW82   9 0.692308 -1.27278 0.943444
Q2FY44   17 1.30769 0.903563 0.161558
Q2G0N9   21 1.61538 0.903563 0.161558
Q2G0Z9   5 0.384615 -1.27278 0.943444
Q2FV81   25 1.92308 0.903563 0.161558
Q2FYC4   17 1.30769 0.903563 0.161558
Q2G178   23 1.76923 0.903563 0.161558
Q2G079   15 1.15385 0.903563 0.161558
Q2G2B7   22 1.69231 0.903563 0.161558
Q2FVF5   19 1.46154 0.903563 0.161558
Q2G2W2   15 1.15385 0.903563 0.161558
Q2G1I2   25 1.92308 0.903563 0.161558
Q2G245   8 0.615385 -1.27278 0.943444
Q2G1H7   11 0.814815 -1.27278 0.943444
Q2FWF1   19 1.40741 0.903563 0.161558
Q2FZZ9   18 1.33333 0.903563 0.161558
Q2G1W3   21 1.55556 0.903563 0.161558
Q2G204   22 1.62963 0.903563 0.161558
Q2G1H1   20 1.48148 0.903563 0.161558
Q2FXK3   36 2.66667 3.07991 0.0107511
Q2G2H8   20 1.48148 0.903563 0.161558
Q2FZP9   26 1.92593 0.903563 0.161558
Q2FWI2   22 1.62963 0.903563 0.161558
Q2FYZ6   11 0.814815 -1.27278 0.943444
Q2FXS1   11 0.814815 -1.27278 0.943444
Q2G200   25 1.85185 0.903563 0.161558
Q2G2L5   9 0.666667 -1.27278 0.943444
Q2FY73   30 2.22222 3.07991 0.0107511
Q2G177   9 0.666667 -1.27278 0.943444
Q2G2F9   13 0.962963 -1.27278 0.943444
Q2FV27   22 1.62963 0.903563 0.161558
Q2FZ56   27 2 3.07991 0.0107511
Q2FVF3   10 0.740741 -1.27278 0.943444
Q2G0B6   23 1.7037 0.903563 0.161558
Q2G2S5   23 1.7037 0.903563 0.161558
Q2FW68   17 1.25926 0.903563 0.161558
Q2FWX7   17 1.25926 0.903563 0.161558
Q2FWB6   22 1.62963 0.903563 0.161558
Q2FXA9   27 2 3.07991 0.0107511
Q2FXP3   22 1.62963 0.903563 0.161558
Q2FUX5   26 1.92593 0.903563 0.161558
Q2FZZ4   22 1.62963 0.903563 0.161558
Q2FX98   17 1.25926 0.903563 0.161558
Q2FV23   23 1.7037 0.903563 0.161558
Q2FUR1   13 0.962963 -1.27278 0.943444
Q2FY49   30 2.22222 3.07991 0.0107511
Q2G017   29 2.14815 3.07991 0.0107511
Q2G2K9   15 1.11111 0.903563 0.161558
Q2G2N9   22 1.62963 0.903563 0.161558
Q2G0E9   11 0.814815 -1.27278 0.943444
Q2FY19   31 2.2963 3.07991 0.0107511
Q2G1E3   8 0.592593 -1.27278 0.943444
Q2FW17   17 1.25926 0.903563 0.161558
Q2FWK9   30 2.22222 3.07991 0.0107511
Q2G2Q6   26 1.92593 0.903563 0.161558
Q2G2Q5   27 2 3.07991 0.0107511
Q2G1U9   33 2.44444 3.07991 0.0107511
Q2G299   23 1.7037 0.903563 0.161558
Q2FX75   23 1.7037 0.903563 0.161558
Q2G058   24 1.77778 0.903563 0.161558
Q2G0E3   14 1.03704 0.903563 0.161558
Q2FYK0   16 1.18519 0.903563 0.161558
Q2G2K6   21 1.55556 0.903563 0.161558
Q2FYN0   19 1.40741 0.903563 0.161558
Q2FVK7   16 1.18519 0.903563 0.161558
Q2FX15   27 2 3.07991 0.0107511
Q2FVN9   7 0.518519 -1.27278 0.943444
Q2FWX0   12 0.888889 -1.27278 0.943444
Q2G143   22 1.62963 0.903563 0.161558
Q2G0C7   27 2 3.07991 0.0107511
Q2G0K6   19 1.40741 0.903563 0.161558
Q2FZZ1   9 0.666667 -1.27278 0.943444
Q2FV13   27 2 3.07991 0.0107511
Q2G128   17 1.25926 0.903563 0.161558
Q2FXU2   23 1.7037 0.903563 0.161558
Q2G2R4   18 1.33333 0.903563 0.161558
Q2FXM1   23 1.7037 0.903563 0.161558
Q8KQR1   22 1.62963 0.903563 0.161558
Q2G2Q9   25 1.85185 0.903563 0.161558
Q2FVG9   12 0.888889 -1.27278 0.943444
Q2FV56   9 0.666667 -1.27278 0.943444
Q2FWG7   11 0.785714 -1.27278 0.943444
Q2G0T1   23 1.64286 0.903563 0.161558
Q2FXB9   11 0.785714 -1.27278 0.943444
Q2FZP3   12 0.857143 -1.27278 0.943444
Q2FZQ2   10 0.714286 -1.27278 0.943444
Q2FXS4   24 1.71429 0.903563 0.161558
Q2FZ21   24 1.71429 0.903563 0.161558
Q2G2X2   25 1.78571 0.903563 0.161558
Q2FZF6   24 1.71429 0.903563 0.161558
Q2FYA0   29 2.07143 3.07991 0.0107511
Q2G2A9   10 0.714286 -1.27278 0.943444
Q2FYB9   24 1.71429 0.903563 0.161558
Q2FYI4   23 1.64286 0.903563 0.161558
Q2FYL4   35 2.5 3.07991 0.0107511
Q2G1T0   10 0.714286 -1.27278 0.943444
Q2FXW7   22 1.57143 0.903563 0.161558
Q2FZA1   28 2 3.07991 0.0107511
Q2FY76   21 1.5 0.903563 0.161558
Q2FZ97   32 2.28571 3.07991 0.0107511
Q2G1I4   13 0.928571 -1.27278 0.943444
Q2FYQ6   10 0.714286 -1.27278 0.943444
Q2FXL6   20 1.42857 0.903563 0.161558
Q2G2G6   5 0.357143 -1.27278 0.943444
Q2FVH1   12 0.857143 -1.27278 0.943444
Q2FYA8   25 1.78571 0.903563 0.161558
Q2G2M5   25 1.78571 0.903563 0.161558
Q2FV99   23 1.64286 0.903563 0.161558
Q2G105   29 2.07143 3.07991 0.0107511
Q2FW23   30 2.14286 3.07991 0.0107511
Q2G012   12 0.857143 -1.27278 0.943444
Q2G2V5   28 2 3.07991 0.0107511
Q2FW07   25 1.78571 0.903563 0.161558
Q2G0F2   29 2.07143 3.07991 0.0107511
Q2FZC9   9 0.642857 -1.27278 0.943444
Q2FXE9   11 0.785714 -1.27278 0.943444
Q2FV47   36 2.57143 3.07991 0.0107511
Q2G2Q8   26 1.85714 0.903563 0.161558
Q2FYE7   19 1.35714 0.903563 0.161558
Q2FUT3   16 1.14286 0.903563 0.161558
Q2G068   23 1.64286 0.903563 0.161558
Q2G2D3   28 2 3.07991 0.0107511
Q2FYK4   19 1.35714 0.903563 0.161558
Q2FX36   23 1.64286 0.903563 0.161558
Q2G0A4   8 0.571429 -1.27278 0.943444
Q2G080   11 0.785714 -1.27278 0.943444
Q2FUT1   17 1.21429 0.903563 0.161558
Q2FYH3   23 1.64286 0.903563 0.161558
Q2FXA7   21 1.5 0.903563 0.161558
Q2G2Y6   24 1.71429 0.903563 0.161558
Q2FY55   19 1.35714 0.903563 0.161558
Q2FY61   23 1.64286 0.903563 0.161558
Q2G0E2   32 2.28571 3.07991 0.0107511
Q2FVY1   29 2.07143 3.07991 0.0107511
Q2FUV1   27 1.92857 0.903563 0.161558
Q2FUS9   25 1.78571 0.903563 0.161558
Q2G1A1   26 1.85714 0.903563 0.161558
P60639   11 0.785714 -1.27278 0.943444
Q2FZE9   27 1.92857 0.903563 0.161558
Q2G1I9   11 0.785714 -1.27278 0.943444
Q2FWN0   21 1.5 0.903563 0.161558
Q2FZE3   33 2.35714 3.07991 0.0107511
Q93Q23   10 0.714286 -1.27278 0.943444
Q2FWE9   21 1.5 0.903563 0.161558
Q2FUS1   13 0.928571 -1.27278 0.943444
Q2FVM5   27 1.92857 0.903563 0.161558
Q2G2N7   12 0.857143 -1.27278 0.943444
Q2FWG0   12 0.857143 -1.27278 0.943444
Q2FXV7   6 0.428571 -1.27278 0.943444
Q2FW69   9 0.642857 -1.27278 0.943444
P0A0F8   17 1.21429 0.903563 0.161558
Q2G055   30 2.14286 3.07991 0.0107511
Q2FV37   11 0.785714 -1.27278 0.943444
Q2G225   11 0.785714 -1.27278 0.943444
Q2FXG2   21 1.5 0.903563 0.161558
Q2FY87   27 1.92857 0.903563 0.161558
Q2FWR7   25 1.78571 0.903563 0.161558
Q2G1U6   19 1.35714 0.903563 0.161558
Q2G006   26 1.85714 0.903563 0.161558
Q2G2I6   9 0.62069 -1.27278 0.943444
Q2FWS1   23 1.58621 0.903563 0.161558
Q2FYF5   29 2 3.07991 0.0107511
Q2G0F1   14 0.965517 -1.27278 0.943444
Q2G0J2   15 1.03448 0.903563 0.161558
Q2FXE3   21 1.44828 0.903563 0.161558
Q2FYV8   29 2 3.07991 0.0107511
Q2G1X6   22 1.51724 0.903563 0.161558
Q2FUP5   23 1.58621 0.903563 0.161558
Q2G1A4   14 0.965517 -1.27278 0.943444
Q2G0H9   33 2.27586 3.07991 0.0107511
Q2G0M0   27 1.86207 0.903563 0.161558
Q2FYK6   28 1.93103 0.903563 0.161558
Q2G023   27 1.86207 0.903563 0.161558
Q2G0G2   24 1.65517 0.903563 0.161558
Q2FXC0   34 2.34483 3.07991 0.0107511
Q2FXF1   25 1.72414 0.903563 0.161558
Q2FW00   11 0.758621 -1.27278 0.943444
Q2G1E7   11 0.758621 -1.27278 0.943444
Q2FWE7   18 1.24138 0.903563 0.161558
Q2FY32   24 1.65517 0.903563 0.161558
Q2FUU0   34 2.34483 3.07991 0.0107511
Q2FVU5   27 1.86207 0.903563 0.161558
Q2G062   17 1.17241 0.903563 0.161558
Q2FV26   17 1.17241 0.903563 0.161558
Q2FW97   22 1.51724 0.903563 0.161558
Q2FZY8   11 0.758621 -1.27278 0.943444
Q2G277   14 0.965517 -1.27278 0.943444
Q2G0V1   11 0.758621 -1.27278 0.943444
Q2FWJ3   27 1.86207 0.903563 0.161558
Q2G2J2   30 2.06897 3.07991 0.0107511
Q2FVB0   8 0.551724 -1.27278 0.943444
Q2G278   32 2.2069 3.07991 0.0107511
Q2G107   28 1.93103 0.903563 0.161558
P0A0M9   28 1.93103 0.903563 0.161558
Q2G067   8 0.551724 -1.27278 0.943444
Q2FV55   28 1.93103 0.903563 0.161558
Q2G1L3   25 1.72414 0.903563 0.161558
Q2G2R0   18 1.24138 0.903563 0.161558
Q2G2T3   19 1.31034 0.903563 0.161558
Q2FWA8   12 0.827586 -1.27278 0.943444
Q2G056   32 2.2069 3.07991 0.0107511
Q2FWR1   21 1.44828 0.903563 0.161558
Q2FXP9   20 1.37931 0.903563 0.161558
Q2FZI4   16 1.10345 0.903563 0.161558
Q2G2L7   23 1.58621 0.903563 0.161558
Q2FVG1   13 0.896552 -1.27278 0.943444
Q2G1I7   36 2.48276 3.07991 0.0107511
Q2FVB6   12 0.827586 -1.27278 0.943444
Q2G001   23 1.58621 0.903563 0.161558
Q2FUX3   30 2.06897 3.07991 0.0107511
Q2G1Q9   22 1.51724 0.903563 0.161558
Q2G2S9   28 1.93103 0.903563 0.161558
Q2FXZ8   14 0.965517 -1.27278 0.943444
Q2FZI7   30 2.06897 3.07991 0.0107511
Q2FUS6   34 2.34483 3.07991 0.0107511
Q2FUZ6   20 1.37931 0.903563 0.161558
Q2FYQ9   23 1.58621 0.903563 0.161558
Q2FYS8   34 2.34483 3.07991 0.0107511
Q2FYS6   12 0.827586 -1.27278 0.943444
Q2FZG6   22 1.51724 0.903563 0.161558
Q2G1L9   10 0.689655 -1.27278 0.943444
Q2FXT3   25 1.72414 0.903563 0.161558
Q2FZN9   27 1.86207 0.903563 0.161558
Q2FW20   26 1.7931 0.903563 0.161558
Q2G0H3   25 1.72414 0.903563 0.161558
Q2FV98   36 2.48276 3.07991 0.0107511
Q2FXR7   15 1.03448 0.903563 0.161558
Q2G1T4   39 2.68966 3.07991 0.0107511
Q2FW38   19 1.31034 0.903563 0.161558
Q2G2P6   13 0.896552 -1.27278 0.943444
Q2FVL7   22 1.51724 0.903563 0.161558
Q2FVY2   29 2 3.07991 0.0107511
Q2FYZ0   21 1.44828 0.903563 0.161558
Q2FYW2   14 0.965517 -1.27278 0.943444
P60643   12 0.827586 -1.27278 0.943444
Q2G265   27 1.86207 0.903563 0.161558
Q2FV42   10 0.689655 -1.27278 0.943444
Q2FXN0   17 1.17241 0.903563 0.161558
Q2G2D9   15 1.03448 0.903563 0.161558
Q2FV75   20 1.37931 0.903563 0.161558
Q2FYE0   16 1.10345 0.903563 0.161558
Q2FX03   7 0.482759 -1.27278 0.943444
Q2FX89   25 1.72414 0.903563 0.161558
Q2FX43   22 1.51724 0.903563 0.161558
Q2FV69   18 1.2 0.903563 0.161558
P72360   9 0.6 -1.27278 0.943444
Q2FVQ1   30 2 3.07991 0.0107511
Q2FYG7   23 1.53333 0.903563 0.161558
Q2G1J8   11 0.733333 -1.27278 0.943444
Q2FW77   11 0.733333 -1.27278 0.943444
Q2FWI4   24 1.6 0.903563 0.161558
Q2FX62   33 2.2 3.07991 0.0107511
Q2G0U6   31 2.06667 3.07991 0.0107511
Q2G0P2   28 1.86667 0.903563 0.161558
Q2G0B8   36 2.4 3.07991 0.0107511
Q2FVL3   11 0.733333 -1.27278 0.943444
Q2G1K8   28 1.86667 0.903563 0.161558
Q2G2R9   24 1.6 0.903563 0.161558
Q2G2I3   11 0.733333 -1.27278 0.943444
Q2FY56   11 0.733333 -1.27278 0.943444
Q2G0B1   21 1.4 0.903563 0.161558
Q2G1T1   24 1.6 0.903563 0.161558
Q2FVX5   12 0.8 -1.27278 0.943444
Q2G0H8   19 1.26667 0.903563 0.161558
Q2FVT3   24 1.6 0.903563 0.161558
Q2FWF6   27 1.8 0.903563 0.161558
Q2FWZ6   26 1.73333 0.903563 0.161558
Q2FZ77   28 1.86667 0.903563 0.161558
Q2G0H0   25 1.66667 0.903563 0.161558
Q2G2G7   21 1.4 0.903563 0.161558
Q2G117   25 1.66667 0.903563 0.161558
Q2FXG9   26 1.73333 0.903563 0.161558
Q2FWE4   24 1.6 0.903563 0.161558
Q2FUS0   29 1.93333 0.903563 0.161558
Q2FWR3   12 0.8 -1.27278 0.943444
Q2FYA9   28 1.86667 0.903563 0.161558
Q2G0Y5   31 2.06667 3.07991 0.0107511
Q2FZZ8   36 2.4 3.07991 0.0107511
Q2G1Z6   16 1.06667 0.903563 0.161558
Q2FX53   16 1.06667 0.903563 0.161558
Q2FZC4   27 1.8 0.903563 0.161558
Q2FUS5   16 1.06667 0.903563 0.161558
Q2G1R0   11 0.733333 -1.27278 0.943444
Q2G0D5   12 0.8 -1.27278 0.943444
Q2FY18   9 0.6 -1.27278 0.943444
Q2FYH8   10 0.666667 -1.27278 0.943444
Q2G1F2   21 1.4 0.903563 0.161558
Q2G0Q5   38 2.53333 3.07991 0.0107511
Q2FVR2   24 1.6 0.903563 0.161558
Q2FZE7   26 1.73333 0.903563 0.161558
Q2G0I0   24 1.6 0.903563 0.161558
Q2G0R1   22 1.46667 0.903563 0.161558
Q2G0L7   23 1.53333 0.903563 0.161558
Q2FWI1   19 1.26667 0.903563 0.161558
Q2G0F7   11 0.733333 -1.27278 0.943444
Q2FXY3   30 2 3.07991 0.0107511
P0A084   39 2.6 3.07991 0.0107511
Q2G0G5   21 1.4 0.903563 0.161558
Q2FZE5   11 0.733333 -1.27278 0.943444
Q2G0A2   11 0.733333 -1.27278 0.943444
Q2FVE8   10 0.666667 -1.27278 0.943444
Q2G2M8   29 1.93333 0.903563 0.161558
Q2FYH7   19 1.26667 0.903563 0.161558
Q2FVR8   25 1.66667 0.903563 0.161558
Q2FZU9   30 2 3.07991 0.0107511
Q2FYX7   17 1.13333 0.903563 0.161558
Q2G280   34 2.26667 3.07991 0.0107511
Q2FVG5   25 1.66667 0.903563 0.161558
Q2FWX1   24 1.6 0.903563 0.161558
Q2FVB3   13 0.866667 -1.27278 0.943444
Q2G2A1   28 1.86667 0.903563 0.161558
Q2G1W7   31 2.06667 3.07991 0.0107511
Q2FW36   16 1.06667 0.903563 0.161558
P31337   22 1.46667 0.903563 0.161558
Q2FXB8   11 0.733333 -1.27278 0.943444
Q2G2F3   30 2 3.07991 0.0107511
Q2FYM7   6 0.4 -1.27278 0.943444
Q2FYB2   28 1.86667 0.903563 0.161558
Q2G2E2   26 1.67742 0.903563 0.161558
Q2G2G9   17 1.09677 0.903563 0.161558
Q2FVC5   38 2.45161 3.07991 0.0107511
Q2G0T3   27 1.74194 0.903563 0.161558
Q2G074   11 0.709677 -1.27278 0.943444
Q2G016   30 1.93548 0.903563 0.161558
Q2G0G4   34 2.19355 3.07991 0.0107511
Q2G2K1   24 1.54839 0.903563 0.161558
Q2FXE1   13 0.83871 -1.27278 0.943444
Q2FWD2   24 1.54839 0.903563 0.161558
Q2G1Q0   40 2.58065 3.07991 0.0107511
Q2G073   10 0.645161 -1.27278 0.943444
Q2G1T7   30 1.93548 0.903563 0.161558
Q2FVI3   24 1.54839 0.903563 0.161558
Q2FZ93   18 1.16129 0.903563 0.161558
Q2FVQ7   38 2.45161 3.07991 0.0107511
Q2G2B9   11 0.709677 -1.27278 0.943444
Q2FZN5   12 0.774194 -1.27278 0.943444
Q2FY72   27 1.74194 0.903563 0.161558
Q2G0A0   28 1.80645 0.903563 0.161558
Q2FZQ8   12 0.774194 -1.27278 0.943444
Q2FXP1   24 1.54839 0.903563 0.161558
P0A0B7   27 1.74194 0.903563 0.161558
Q2FYW0   22 1.41935 0.903563 0.161558
Q2G230   30 1.93548 0.903563 0.161558
Q2G0H5   29 1.87097 0.903563 0.161558
Q2G0B7   23 1.48387 0.903563 0.161558
Q2G131   8 0.516129 -1.27278 0.943444
Q2G0Y4   30 1.93548 0.903563 0.161558
Q2G2L0   33 2.12903 3.07991 0.0107511
Q2G101   26 1.67742 0.903563 0.161558
Q2G036   32 2.06452 3.07991 0.0107511
Q2FXN3   13 0.83871 -1.27278 0.943444
Q2FWY2   21 1.35484 0.903563 0.161558
Q2FXK6   33 2.12903 3.07991 0.0107511
Q2G2Y3   28 1.80645 0.903563 0.161558
Q2G1P8   42 2.70968 3.07991 0.0107511
Q2G0N7   26 1.67742 0.903563 0.161558
Q2FW43   24 1.54839 0.903563 0.161558
Q2G2N4   23 1.48387 0.903563 0.161558
Q2FW59   28 1.80645 0.903563 0.161558
Q2G1V0   12 0.774194 -1.27278 0.943444
Q2G010   26 1.67742 0.903563 0.161558
Q2FWJ4   11 0.709677 -1.27278 0.943444
Q2FUR3   27 1.74194 0.903563 0.161558
Q2FXE4   22 1.41935 0.903563 0.161558
Q2FY36   23 1.48387 0.903563 0.161558
Q2G1Q7   31 2 3.07991 0.0107511
Q2FX09   22 1.41935 0.903563 0.161558
Q2G0Z1   40 2.58065 3.07991 0.0107511
Q2FWJ1   29 1.87097 0.903563 0.161558
Q2FUT4   34 2.19355 3.07991 0.0107511
Q2FYI1   44 2.83871 3.07991 0.0107511
Q2FXQ8   30 1.93548 0.903563 0.161558
Q2FUZ0   21 1.35484 0.903563 0.161558
P0A086   38 2.45161 3.07991 0.0107511
Q2FZM0   11 0.709677 -1.27278 0.943444
Q2FXL3   28 1.80645 0.903563 0.161558
Q2G2K7   12 0.774194 -1.27278 0.943444
Q2FVL1   14 0.903226 -1.27278 0.943444
Q2FW21   25 1.6129 0.903563 0.161558
Q2G201   31 2 3.07991 0.0107511
Q2FVV6   22 1.41935 0.903563 0.161558
Q2FV03   23 1.48387 0.903563 0.161558
Q2G2T2   13 0.83871 -1.27278 0.943444
Q2FZ44   44 2.83871 3.07991 0.0107511
Q2G1N7   28 1.80645 0.903563 0.161558
Q2G172   14 0.903226 -1.27278 0.943444
Q2G208   30 1.93548 0.903563 0.161558
Q2FZR7   12 0.774194 -1.27278 0.943444
Q2G2K2   20 1.29032 0.903563 0.161558
Q2FVA4   25 1.6129 0.903563 0.161558
Q2G0F5   11 0.709677 -1.27278 0.943444
Q2G0X0   41 2.64516 3.07991 0.0107511
Q2FXU0   21 1.35484 0.903563 0.161558
Q2FXX9   21 1.35484 0.903563 0.161558
Q2G2K8   25 1.6129 0.903563 0.161558
Q2G0X1   40 2.5 3.07991 0.0107511
Q2FXI8   38 2.375 3.07991 0.0107511
Q2G0L1   33 2.0625 3.07991 0.0107511
Q2FX07   23 1.4375 0.903563 0.161558
Q2G139   29 1.8125 0.903563 0.161558
Q2FUV5   33 2.0625 3.07991 0.0107511
Q2FVD0   42 2.625 3.07991 0.0107511
Q2FX10   25 1.5625 0.903563 0.161558
Q2G1W5   36 2.25 3.07991 0.0107511
Q2G1Y7   36 2.25 3.07991 0.0107511
Q2G190   30 1.875 0.903563 0.161558
Q2FV59   11 0.6875 -1.27278 0.943444
Q2FZS3   24 1.5 0.903563 0.161558
Q2FX90   23 1.4375 0.903563 0.161558
Q2FW85   12 0.75 -1.27278 0.943444
Q2FZ65   35 2.1875 3.07991 0.0107511
Q2FXJ7   29 1.8125 0.903563 0.161558
Q2FVW2   24 1.5 0.903563 0.161558
Q2G0H4   29 1.8125 0.903563 0.161558
Q2FVV4   11 0.6875 -1.27278 0.943444
Q2FUR9   12 0.75 -1.27278 0.943444
Q2FW06   27 1.6875 0.903563 0.161558
Q2FY84   25 1.5625 0.903563 0.161558
Q2G132   38 2.375 3.07991 0.0107511
Q2G0C9   30 1.875 0.903563 0.161558
Q2G2N1   9 0.5625 -1.27278 0.943444
Q2FVF2   14 0.875 -1.27278 0.943444
Q2FZ30   17 1.0625 0.903563 0.161558
Q2FXX8   41 2.5625 3.07991 0.0107511
Q2FZX6   15 0.9375 -1.27278 0.943444
Q2G1Z2   11 0.6875 -1.27278 0.943444
Q2G0G7   31 1.9375 0.903563 0.161558
Q2FV53   29 1.8125 0.903563 0.161558
Q2FV28   26 1.625 0.903563 0.161558
Q2G097   38 2.375 3.07991 0.0107511
Q2FZC5   23 1.4375 0.903563 0.161558
Q2FY77   30 1.875 0.903563 0.161558
Q2FVA9   25 1.5625 0.903563 0.161558
Q2G2W5   28 1.75 0.903563 0.161558
Q2FX97   30 1.875 0.903563 0.161558
Q2G1F3   36 2.25 3.07991 0.0107511
Q2FYU1   36 2.25 3.07991 0.0107511
Q2FUP6   27 1.6875 0.903563 0.161558
Q2G2U7   17 1.0625 0.903563 0.161558
Q2FY09   28 1.75 0.903563 0.161558
Q2G1J6   22 1.375 0.903563 0.161558
Q2G059   40 2.5 3.07991 0.0107511
Q2FVK5   8 0.5 -1.27278 0.943444
Q2G0H7   32 2 3.07991 0.0107511
Q2FWN2   11 0.6875 -1.27278 0.943444
Q2FYV7   32 2 3.07991 0.0107511
Q2G236   23 1.4375 0.903563 0.161558
Q2FZR6   11 0.6875 -1.27278 0.943444
Q2G1P9   33 2.0625 3.07991 0.0107511
Q2G0R9   33 2.0625 3.07991 0.0107511
Q2FUZ9   21 1.3125 0.903563 0.161558
Q2FVP2   22 1.375 0.903563 0.161558
Q2FXC8   34 2.125 3.07991 0.0107511
Q2FVC4   40 2.5 3.07991 0.0107511
Q2FZ29   27 1.6875 0.903563 0.161558
Q2FYR8   29 1.75758 0.903563 0.161558
Q2FY23   29 1.75758 0.903563 0.161558
Q2G0D4   32 1.93939 0.903563 0.161558
Q2FZ38   30 1.81818 0.903563 0.161558
Q2FXH1   13 0.787879 -1.27278 0.943444
Q2FXZ9   17 1.0303 0.903563 0.161558
Q2G1V3   10 0.606061 -1.27278 0.943444
Q2FVZ0   13 0.787879 -1.27278 0.943444
Q2FV95   11 0.666667 -1.27278 0.943444
Q2G196   31 1.87879 0.903563 0.161558
Q2FZ61   34 2.06061 3.07991 0.0107511
Q2FW27   25 1.51515 0.903563 0.161558
Q2FWH2   17 1.0303 0.903563 0.161558
Q2FZQ9   12 0.727273 -1.27278 0.943444
Q2FWQ9   41 2.48485 3.07991 0.0107511
Q2G1N5   13 0.787879 -1.27278 0.943444
Q2FZP8   13 0.787879 -1.27278 0.943444
Q2FXC2   35 2.12121 3.07991 0.0107511
Q2G0X9   36 2.18182 3.07991 0.0107511
Q2FX08   14 0.848485 -1.27278 0.943444
Q2FUV2   28 1.69697 0.903563 0.161558
Q2FZT8   27 1.63636 0.903563 0.161558
Q2G2N2   9 0.545455 -1.27278 0.943444
Q2G0M1   24 1.45455 0.903563 0.161558
Q2FVX8   28 1.69697 0.903563 0.161558
Q2G220   21 1.27273 0.903563 0.161558
Q2FW37   33 2 3.07991 0.0107511
Q2G203   33 2 3.07991 0.0107511
Q2FY89   31 1.87879 0.903563 0.161558
Q2G1K7   23 1.39394 0.903563 0.161558
Q2G013   8 0.484848 -1.27278 0.943444
Q2FV91   15 0.909091 -1.27278 0.943444
Q2FW92   30 1.81818 0.903563 0.161558
Q2G1U5   29 1.75758 0.903563 0.161558
Q2G2A6   26 1.57576 0.903563 0.161558
Q2G0G9   27 1.63636 0.903563 0.161558
P0A088   23 1.39394 0.903563 0.161558
Q2G0B4   12 0.727273 -1.27278 0.943444
Q2G0X7   38 2.30303 3.07991 0.0107511
Q2G0S0   29 1.75758 0.903563 0.161558
Q2FW12   31 1.87879 0.903563 0.161558
Q2G0J7   23 1.39394 0.903563 0.161558
Q2FW76   11 0.666667 -1.27278 0.943444
Q2G1Z7   24 1.45455 0.903563 0.161558
Q2G2S1   27 1.63636 0.903563 0.161558
Q2G1B1   42 2.54545 3.07991 0.0107511
Q2FVP3   17 1.0303 0.903563 0.161558
Q2G1V1   31 1.87879 0.903563 0.161558
Q2G1H8   34 2.06061 3.07991 0.0107511
Q2G149   31 1.87879 0.903563 0.161558
Q2FXC7   38 2.30303 3.07991 0.0107511
Q2G019   34 2.06061 3.07991 0.0107511
Q2FWL6   33 2 3.07991 0.0107511
Q2G199   12 0.727273 -1.27278 0.943444
Q2FY41   19 1.15152 0.903563 0.161558
Q2FX33   30 1.81818 0.903563 0.161558
Q2G181   41 2.48485 3.07991 0.0107511
Q2FVT1   14 0.848485 -1.27278 0.943444
Q2G0Z5   35 2.12121 3.07991 0.0107511
Q2FZC7   29 1.75758 0.903563 0.161558
Q2G1U0   27 1.63636 0.903563 0.161558
Q2FW18   21 1.27273 0.903563 0.161558
Q2G0H1   30 1.81818 0.903563 0.161558
Q2FX22   30 1.81818 0.903563 0.161558
Q2G157   25 1.51515 0.903563 0.161558
Q2G2J5   30 1.81818 0.903563 0.161558
Q2FZH9   11 0.666667 -1.27278 0.943444
Q2FZA6   8 0.484848 -1.27278 0.943444
Q2G1N6   12 0.727273 -1.27278 0.943444
Q2FVR4   23 1.39394 0.903563 0.161558
Q2FY13   28 1.69697 0.903563 0.161558
Q2G025   22 1.33333 0.903563 0.161558
Q2FV36   14 0.848485 -1.27278 0.943444
Q2G0W9   45 2.72727 3.07991 0.0107511
Q2G0L0   31 1.87879 0.903563 0.161558
Q2FUR2   34 2.06061 3.07991 0.0107511
Q2FVJ9   30 1.81818 0.903563 0.161558
Q2G1S8   38 2.23529 3.07991 0.0107511
Q2FVJ5   29 1.70588 0.903563 0.161558
Q2FZ39   34 2 3.07991 0.0107511
Q2FWP6   29 1.70588 0.903563 0.161558
Q2FVB4   30 1.76471 0.903563 0.161558
Q2G0V7   21 1.23529 0.903563 0.161558
Q2FUV4   36 2.11765 3.07991 0.0107511
Q2FYG5   28 1.64706 0.903563 0.161558
Q2FW71   12 0.705882 -1.27278 0.943444
Q2FZB1   39 2.29412 3.07991 0.0107511
Q2G0Y9   31 1.82353 0.903563 0.161558
Q2G0X4   31 1.82353 0.903563 0.161558
Q2FZL2   30 1.76471 0.903563 0.161558
Q2FVS1   30 1.76471 0.903563 0.161558
Q2G099   27 1.58824 0.903563 0.161558
Q2FZN0   27 1.58824 0.903563 0.161558
Q2FZ50   23 1.35294 0.903563 0.161558
Q2G0X8   34 2 3.07991 0.0107511
Q2G167   28 1.64706 0.903563 0.161558
Q2G086   24 1.41176 0.903563 0.161558
Q2G0D0   41 2.41176 3.07991 0.0107511
Q2FWG3   28 1.64706 0.903563 0.161558
Q2G228   36 2.11765 3.07991 0.0107511
Q2FWW8   20 1.17647 0.903563 0.161558
Q2FYL0   27 1.58824 0.903563 0.161558
Q2FXX2   40 2.35294 3.07991 0.0107511
Q2G0C4   12 0.705882 -1.27278 0.943444
Q2FZA2   23 1.35294 0.903563 0.161558
Q2FWL0   30 1.76471 0.903563 0.161558
Q2FUY9   34 2 3.07991 0.0107511
Q2G0T8   37 2.17647 3.07991 0.0107511
Q2FWK0   36 2.11765 3.07991 0.0107511
Q2G0D9   26 1.52941 0.903563 0.161558
Q2FZF3   26 1.52941 0.903563 0.161558
Q2FZ17   38 2.23529 3.07991 0.0107511
Q2G0T6   31 1.82353 0.903563 0.161558
Q2G140   13 0.764706 -1.27278 0.943444
Q2G2F2   11 0.647059 -1.27278 0.943444
Q2FXG0   34 2 3.07991 0.0107511
Q2FWR4   33 1.94118 0.903563 0.161558
Q2G195   17 1 0.903563 0.161558
Q2FVY4   27 1.58824 0.903563 0.161558
Q2G1I6   30 1.76471 0.903563 0.161558
Q2FVD5   23 1.35294 0.903563 0.161558
Q2FZM1   34 2 3.07991 0.0107511
Q2FVG0   30 1.76471 0.903563 0.161558
Q2FZM7   39 2.29412 3.07991 0.0107511
Q2FZB2   42 2.47059 3.07991 0.0107511
Q2G287   20 1.17647 0.903563 0.161558
Q2FWG4   16 0.941176 -1.27278 0.943444
Q2G2B3   15 0.882353 -1.27278 0.943444
Q2FY48   19 1.11765 0.903563 0.161558
Q9ZNI1   30 1.76471 0.903563 0.161558
Q2FV94   33 1.94118 0.903563 0.161558
Q2G2X5   11 0.647059 -1.27278 0.943444
Q2FVX6   32 1.88235 0.903563 0.161558
Q2G060   21 1.23529 0.903563 0.161558
Q2FVG2   17 1 0.903563 0.161558
Q2G1Q1   39 2.29412 3.07991 0.0107511
Q2G1F1   31 1.82353 0.903563 0.161558
Q2FXC5   32 1.88235 0.903563 0.161558
Q2G2B0   12 0.705882 -1.27278 0.943444
Q2FXR6   11 0.647059 -1.27278 0.943444
Q2FXE0   35 2.05882 3.07991 0.0107511
Q2FUY3   27 1.58824 0.903563 0.161558
Q2G1S6   36 2.11765 3.07991 0.0107511
Q2FVE9   11 0.647059 -1.27278 0.943444
Q2FVU7   23 1.35294 0.903563 0.161558
Q2FVM7   24 1.41176 0.903563 0.161558
Q2FVU6   14 0.823529 -1.27278 0.943444
Q2FVA1   30 1.76471 0.903563 0.161558
Q2FWB8   37 2.17647 3.07991 0.0107511
Q2FYR5   25 1.47059 0.903563 0.161558
Q2G261   22 1.29412 0.903563 0.161558
Q2G264   36 2.11765 3.07991 0.0107511
Q2G0U4   26 1.52941 0.903563 0.161558
Q2G226   14 0.823529 -1.27278 0.943444
Q2FZT7   24 1.41176 0.903563 0.161558
Q2FXJ4   21 1.23529 0.903563 0.161558
Q2G047   23 1.35294 0.903563 0.161558
Q2FWD9   29 1.70588 0.903563 0.161558
Q2FZH2   19 1.11765 0.903563 0.161558
Q2G044   22 1.29412 0.903563 0.161558
Q2FVZ8   13 0.764706 -1.27278 0.943444
Q2G1C5   11 0.647059 -1.27278 0.943444
Q2G1Z1   16 0.941176 -1.27278 0.943444
Q2G135   26 1.52941 0.903563 0.161558
Q2FVE5   32 1.88235 0.903563 0.161558
Q2FZ70   38 2.23529 3.07991 0.0107511
Q2G2A0   37 2.17647 3.07991 0.0107511
Q2G224   27 1.54286 0.903563 0.161558
P0A0K3   34 1.94286 0.903563 0.161558
Q2G1A8   39 2.22857 3.07991 0.0107511
Q2G1P5   13 0.742857 -1.27278 0.943444
Q2FV93   11 0.628571 -1.27278 0.943444
Q2FXC4   33 1.88571 0.903563 0.161558
Q2FY74   24 1.37143 0.903563 0.161558
Q2G1M1   22 1.25714 0.903563 0.161558
Q9EZ11   31 1.77143 0.903563 0.161558
Q2FZB3   41 2.34286 3.07991 0.0107511
Q2G1V2   30 1.71429 0.903563 0.161558
Q2FVM8   18 1.02857 0.903563 0.161558
Q2FVR1   32 1.82857 0.903563 0.161558
Q2FXC3   35 2 3.07991 0.0107511
Q2FUV6   29 1.65714 0.903563 0.161558
Q2G1D7   28 1.6 0.903563 0.161558
Q2FXR2   28 1.6 0.903563 0.161558
Q2FW83   15 0.857143 -1.27278 0.943444
Q2G2X7   32 1.82857 0.903563 0.161558
Q2FVM4   8 0.457143 -1.27278 0.943444
P0A0J3   27 1.54286 0.903563 0.161558
Q2G2L8   29 1.65714 0.903563 0.161558
Q2FZ27   34 1.94286 0.903563 0.161558
Q2FZ53   28 1.6 0.903563 0.161558
Q2G154   33 1.88571 0.903563 0.161558
Q2FZS4   12 0.685714 -1.27278 0.943444
Q2FYQ5   9 0.514286 -1.27278 0.943444
Q2FZL6   26 1.48571 0.903563 0.161558
Q2FWB9   27 1.54286 0.903563 0.161558
Q2FUQ4   35 2 3.07991 0.0107511
Q2G293   39 2.22857 3.07991 0.0107511
Q2FZS5   34 1.94286 0.903563 0.161558
Q2FYP9   12 0.685714 -1.27278 0.943444
Q2G0K7   30 1.71429 0.903563 0.161558
Q2FVV2   24 1.37143 0.903563 0.161558
Q2FVN0   23 1.31429 0.903563 0.161558
Q2FX00   29 1.65714 0.903563 0.161558
Q2G1I0   21 1.2 0.903563 0.161558
Q2FXI2   29 1.65714 0.903563 0.161558
Q2G2X1   18 1.02857 0.903563 0.161558
Q2FYG6   15 0.857143 -1.27278 0.943444
Q2FXH0   27 1.54286 0.903563 0.161558
Q2FXU7   28 1.6 0.903563 0.161558
Q2G170   29 1.65714 0.903563 0.161558
Q2FVQ9   32 1.82857 0.903563 0.161558
Q2FWV2   33 1.88571 0.903563 0.161558
Q2FVI5   12 0.685714 -1.27278 0.943444
Q2FUW0   39 2.22857 3.07991 0.0107511
Q2FXB7   35 2 3.07991 0.0107511
Q2G0J8   36 2.05714 3.07991 0.0107511
Q2FXB5   30 1.71429 0.903563 0.161558
Q2FYE9   11 0.628571 -1.27278 0.943444
Q2FVE2   18 1.02857 0.903563 0.161558
Q2G2V6   29 1.65714 0.903563 0.161558
O08387   14 0.8 -1.27278 0.943444
Q2FZ14   26 1.48571 0.903563 0.161558
Q2FXW3   28 1.6 0.903563 0.161558
Q2FYQ8   28 1.6 0.903563 0.161558
Q2G2D6   30 1.71429 0.903563 0.161558
Q2G2T7   34 1.94286 0.903563 0.161558
Q2FYP8   15 0.857143 -1.27278 0.943444
Q2FZ25   25 1.42857 0.903563 0.161558
Q2FY65   34 1.94286 0.903563 0.161558
Q2G2T1   21 1.2 0.903563 0.161558
Q2G1N0   10 0.571429 -1.27278 0.943444
Q2G110   13 0.742857 -1.27278 0.943444
Q2G1E1   24 1.37143 0.903563 0.161558
Q2G2F1   32 1.82857 0.903563 0.161558
Q2FXE8   27 1.54286 0.903563 0.161558
Q2FZ06   34 1.94286 0.903563 0.161558
Q2FVH2   10 0.571429 -1.27278 0.943444
Q2FYV6   38 2.17143 3.07991 0.0107511
Q2FZJ3   41 2.27778 3.07991 0.0107511
Q2G095   48 2.66667 3.07991 0.0107511
Q2G2Y0   36 2 3.07991 0.0107511
Q2G2W3   33 1.83333 0.903563 0.161558
Q2FY07   28 1.55556 0.903563 0.161558
Q2FXW8   36 2 3.07991 0.0107511
Q2FUR6   33 1.83333 0.903563 0.161558
Q2FVW6   13 0.722222 -1.27278 0.943444
Q2G1X0   26 1.44444 0.903563 0.161558
Q2G1F6   11 0.611111 -1.27278 0.943444
Q2FVK8   24 1.33333 0.903563 0.161558
Q2G158   22 1.22222 0.903563 0.161558
Q2G118   27 1.5 0.903563 0.161558
Q2G077   11 0.611111 -1.27278 0.943444
Q2G0E0   30 1.66667 0.903563 0.161558
Q2G263   43 2.38889 3.07991 0.0107511
Q2FUU1   25 1.38889 0.903563 0.161558
Q2G1X7   31 1.72222 0.903563 0.161558
Q2G1C0   29 1.61111 0.903563 0.161558
Q2FVB9   12 0.666667 -1.27278 0.943444
Q2G273   24 1.33333 0.903563 0.161558
Q53726   26 1.44444 0.903563 0.161558
Q2G2W9   31 1.72222 0.903563 0.161558
Q2FZ22   30 1.66667 0.903563 0.161558
Q2G2U1   23 1.27778 0.903563 0.161558
Q2FXW6   24 1.33333 0.903563 0.161558
Q2G0P9   15 0.833333 -1.27278 0.943444
Q2FYE3   38 2.11111 3.07991 0.0107511
Q2FXU3   35 1.94444 0.903563 0.161558
Q2G052   40 2.22222 3.07991 0.0107511
Q2FZM6   38 2.11111 3.07991 0.0107511
Q2FX25   27 1.5 0.903563 0.161558
Q2FX05   27 1.5 0.903563 0.161558
Q2G1P2   13 0.722222 -1.27278 0.943444
Q2G2C4   33 1.83333 0.903563 0.161558
Q2G165   13 0.722222 -1.27278 0.943444
Q2FXK8   5 0.277778 -1.27278 0.943444
Q2FWP1   30 1.66667 0.903563 0.161558
Q2FVU1   12 0.666667 -1.27278 0.943444
Q2FZ78   36 2 3.07991 0.0107511
Q2G0P0   38 2.11111 3.07991 0.0107511
Q2FXX3   12 0.666667 -1.27278 0.943444
Q2FVX2   40 2.22222 3.07991 0.0107511
Q2G0Q7   26 1.44444 0.903563 0.161558
Q2FXS6   36 2 3.07991 0.0107511
Q2FUZ1   38 2.11111 3.07991 0.0107511
Q2FZ87   24 1.33333 0.903563 0.161558
Q2FXF4   24 1.33333 0.903563 0.161558
Q2G1G4   25 1.38889 0.903563 0.161558
Q2FWE6   32 1.77778 0.903563 0.161558
Q2G2U2   35 1.94444 0.903563 0.161558
Q2FY17   30 1.66667 0.903563 0.161558
Q2FVU3   26 1.44444 0.903563 0.161558
Q2FVK1   22 1.22222 0.903563 0.161558
Q2G0K5   27 1.5 0.903563 0.161558
Q2G2X8   34 1.88889 0.903563 0.161558
Q2FYZ7   27 1.5 0.903563 0.161558
Q2FWG1   31 1.72222 0.903563 0.161558
Q2G1Q6   30 1.66667 0.903563 0.161558
Q2G2X9   38 2.11111 3.07991 0.0107511
Q2FWN9   20 1.11111 0.903563 0.161558
Q2FYZ2   28 1.55556 0.903563 0.161558
Q2FZJ1   34 1.88889 0.903563 0.161558
Q2G002   26 1.44444 0.903563 0.161558
Q2FVL4   34 1.88889 0.903563 0.161558
Q2G2M7   29 1.61111 0.903563 0.161558
Q2FWH6   42 2.33333 3.07991 0.0107511
Q2FXQ3   33 1.83333 0.903563 0.161558
Q2G129   8 0.444444 -1.27278 0.943444
Q7BHL7   42 2.33333 3.07991 0.0107511
Q2FZ71   24 1.33333 0.903563 0.161558
Q2FZ88   31 1.67568 0.903563 0.161558
Q2FV22   31 1.67568 0.903563 0.161558
Q2FYM3   35 1.89189 0.903563 0.161558
Q2FY06   42 2.27027 3.07991 0.0107511
Q2FXB0   24 1.2973 0.903563 0.161558
Q2FX87   29 1.56757 0.903563 0.161558
Q2FZ33   34 1.83784 0.903563 0.161558
Q2G0J1   37 2 3.07991 0.0107511
Q2FUT7   34 1.83784 0.903563 0.161558
Q2FZH1   33 1.78378 0.903563 0.161558
Q2FVX3   34 1.83784 0.903563 0.161558
Q2FWC6   36 1.94595 0.903563 0.161558
Q2FXN6   35 1.89189 0.903563 0.161558
Q2FY79   35 1.89189 0.903563 0.161558
Q2FZ23   34 1.83784 0.903563 0.161558
Q2FVF1   29 1.56757 0.903563 0.161558
Q2FWM5   22 1.18919 0.903563 0.161558
Q2G061   27 1.45946 0.903563 0.161558
Q2FWL7   16 0.864865 -1.27278 0.943444
Q2FVK3   23 1.24324 0.903563 0.161558
Q2FX19   21 1.13514 0.903563 0.161558
Q2G2U6   32 1.72973 0.903563 0.161558
Q2G1S5   32 1.72973 0.903563 0.161558
Q2FVS9   34 1.83784 0.903563 0.161558
Q2G1M7   27 1.45946 0.903563 0.161558
Q2FW50   34 1.83784 0.903563 0.161558
Q2G2L1   31 1.67568 0.903563 0.161558
Q2FWB1   32 1.72973 0.903563 0.161558
Q2FXA8   45 2.43243 3.07991 0.0107511
Q2FV20   33 1.78378 0.903563 0.161558
Q2FUY1   55 2.97297 3.07991 0.0107511
Q2FYJ1   34 1.83784 0.903563 0.161558
Q2G043   23 1.24324 0.903563 0.161558
Q2FZ43   25 1.35135 0.903563 0.161558
Q9KJN4   48 2.59459 3.07991 0.0107511
Q2G194   19 1.02703 0.903563 0.161558
Q2G0F0   32 1.72973 0.903563 0.161558
Q2G2G2   38 2.05405 3.07991 0.0107511
Q2G0I8   36 1.94595 0.903563 0.161558
Q2FXG5   31 1.67568 0.903563 0.161558
Q2G2S6   27 1.45946 0.903563 0.161558
Q53700   38 2.05405 3.07991 0.0107511
Q2G0D8   31 1.67568 0.903563 0.161558
P60430   26 1.40541 0.903563 0.161558
Q2FV41   29 1.56757 0.903563 0.161558
Q2FXZ5   33 1.78378 0.903563 0.161558
Q2FZL0   12 0.648649 -1.27278 0.943444
Q2FY99   23 1.24324 0.903563 0.161558
Q2FX95   41 2.21622 3.07991 0.0107511
Q2FYR6   25 1.35135 0.903563 0.161558
Q2FUW2   19 1.02703 0.903563 0.161558
Q2FVL2   35 1.89189 0.903563 0.161558
Q2G2L4   10 0.540541 -1.27278 0.943444
Q2FXB1   24 1.2973 0.903563 0.161558
Q2FZY7   36 1.94595 0.903563 0.161558
Q2FVN1   14 0.756757 -1.27278 0.943444
Q2G1S1   38 2.05405 3.07991 0.0107511
Q2FXK4   37 2 3.07991 0.0107511
Q2FXM6   35 1.89189 0.903563 0.161558
Q2FZJ6   30 1.62162 0.903563 0.161558
Q2FVT4   30 1.62162 0.903563 0.161558
Q2FYW1   17 0.918919 -1.27278 0.943444
Q2FYZ3   29 1.56757 0.903563 0.161558
Q2FXX5   36 1.94595 0.903563 0.161558
Q2FWM4   26 1.40541 0.903563 0.161558
Q2G2L3   30 1.62162 0.903563 0.161558
Q2FYR3   29 1.56757 0.903563 0.161558
Q2G0I9   38 2.05405 3.07991 0.0107511
Q2G0M2   26 1.40541 0.903563 0.161558
Q2G272   22 1.18919 0.903563 0.161558
Q2FXL4   35 1.89189 0.903563 0.161558
Q2G0U9   41 2.21622 3.07991 0.0107511
Q2FVE4   29 1.56757 0.903563 0.161558
Q2FVC6   34 1.83784 0.903563 0.161558
Q2FV19   32 1.72973 0.903563 0.161558
Q2G0S8   33 1.78378 0.903563 0.161558
Q2G2G3   10 0.540541 -1.27278 0.943444
Q2G2X0   29 1.52632 0.903563 0.161558
Q2G0F3   27 1.42105 0.903563 0.161558
Q2G037   42 2.21053 3.07991 0.0107511
Q2G1G6   30 1.57895 0.903563 0.161558
Q2FWP0   21 1.10526 0.903563 0.161558
Q2FY29   29 1.52632 0.903563 0.161558
Q2FXQ4   15 0.789474 -1.27278 0.943444
Q2G0S7   30 1.57895 0.903563 0.161558
Q2FZX7   25 1.31579 0.903563 0.161558
Q2G0E6   10 0.526316 -1.27278 0.943444
Q2FY37   35 1.84211 0.903563 0.161558
Q2FYQ0   29 1.52632 0.903563 0.161558
Q2FUV3   31 1.63158 0.903563 0.161558
Q2FYV2   42 2.21053 3.07991 0.0107511
Q2FVS4   18 0.947368 -1.27278 0.943444
Q2G2M3   30 1.57895 0.903563 0.161558
Q2FVM6   30 1.57895 0.903563 0.161558
Q2G292   28 1.47368 0.903563 0.161558
Q2FXH7   32 1.68421 0.903563 0.161558
Q2FYQ7   34 1.78947 0.903563 0.161558
Q2FWG2   35 1.84211 0.903563 0.161558
Q2G159   35 1.84211 0.903563 0.161558
Q2FX96   34 1.78947 0.903563 0.161558
Q2FV83   32 1.68421 0.903563 0.161558
Q2G2D8   24 1.26316 0.903563 0.161558
Q2FYJ4   11 0.578947 -1.27278 0.943444
Q2G1E8   8 0.421053 -1.27278 0.943444
Q2FVK2   24 1.26316 0.903563 0.161558
Q2FZP1   17 0.894737 -1.27278 0.943444
Q2FXI0   36 1.89474 0.903563 0.161558
Q2G134   13 0.684211 -1.27278 0.943444
Q2FZZ6   34 1.78947 0.903563 0.161558
Q2G1Z3   35 1.84211 0.903563 0.161558
Q2G030   31 1.63158 0.903563 0.161558
Q2FV21   30 1.57895 0.903563 0.161558
Q9RQP6   12 0.631579 -1.27278 0.943444
Q2FZ62   27 1.42105 0.903563 0.161558
Q2FZQ7   22 1.15789 0.903563 0.161558
Q2G0F4   23 1.21053 0.903563 0.161558
Q2FWE0   40 2.10526 3.07991 0.0107511
Q2FVS0   15 0.789474 -1.27278 0.943444
Q2FUT6   43 2.26316 3.07991 0.0107511
Q2FUQ5   25 1.31579 0.903563 0.161558
Q2FZJ9   33 1.73684 0.903563 0.161558
Q2FY81   33 1.73684 0.903563 0.161558
Q2G0K8   32 1.68421 0.903563 0.161558
Q2G262   12 0.631579 -1.27278 0.943444
Q2G0E1   36 1.89474 0.903563 0.161558
Q2FWD3   33 1.73684 0.903563 0.161558
Q2FXA4   23 1.21053 0.903563 0.161558
Q2FVF0   33 1.73684 0.903563 0.161558
Q2FWW9   35 1.84211 0.903563 0.161558
Q2FZ54   31 1.63158 0.903563 0.161558
P0A0J0   14 0.736842 -1.27278 0.943444
Q2G1G1   27 1.42105 0.903563 0.161558
Q2FWA1   33 1.73684 0.903563 0.161558
Q2FXN1   38 2 3.07991 0.0107511
Q2G2T4   31 1.63158 0.903563 0.161558
Q2FZW9   27 1.42105 0.903563 0.161558
Q2FV90   36 1.89474 0.903563 0.161558
Q2FWB3   31 1.63158 0.903563 0.161558
Q2G0Q0   35 1.84211 0.903563 0.161558
Q2FY10   31 1.63158 0.903563 0.161558
Q2FXM0   28 1.47368 0.903563 0.161558
Q2G1S2   31 1.63158 0.903563 0.161558
Q2FXY5   25 1.28205 0.903563 0.161558
Q2FXV3   31 1.58974 0.903563 0.161558
Q2FXG3   27 1.38462 0.903563 0.161558
Q2FVA8   39 2 3.07991 0.0107511
Q2G2C2   20 1.02564 0.903563 0.161558
Q2FYU2   41 2.10256 3.07991 0.0107511
Q2FYK5   32 1.64103 0.903563 0.161558
Q2FW35   31 1.58974 0.903563 0.161558
Q2FY52   34 1.74359 0.903563 0.161558
Q9RQP9   34 1.74359 0.903563 0.161558
Q2G039   31 1.58974 0.903563 0.161558
Q2G1E4   28 1.4359 0.903563 0.161558
Q2G0B0   30 1.53846 0.903563 0.161558
Q2FXI7   38 1.94872 0.903563 0.161558
Q2FWN7   27 1.38462 0.903563 0.161558
Q2FV66   30 1.53846 0.903563 0.161558
Q2FYJ5   11 0.564103 -1.27278 0.943444
Q2FYC9   31 1.58974 0.903563 0.161558
Q2FZC6   31 1.58974 0.903563 0.161558
Q2FXW4   36 1.84615 0.903563 0.161558
Q2FXI1   37 1.89744 0.903563 0.161558
Q2FZF9   32 1.64103 0.903563 0.161558
Q2G171   9 0.461538 -1.27278 0.943444
Q2G2P8   39 2 3.07991 0.0107511
Q2G2V9   33 1.69231 0.903563 0.161558
Q2FV31   42 2.15385 3.07991 0.0107511
Q9KJN3   25 1.28205 0.903563 0.161558
Q2FZV5   13 0.666667 -1.27278 0.943444
Q2FWC4   39 2 3.07991 0.0107511
Q2FYT0   11 0.564103 -1.27278 0.943444
Q2G145   24 1.23077 0.903563 0.161558
Q2G0J0   37 1.89744 0.903563 0.161558
Q2FZQ3   22 1.12821 0.903563 0.161558
Q2FYE5   50 2.5641 3.07991 0.0107511
Q2FWN5   15 0.769231 -1.27278 0.943444
Q2FY24   25 1.28205 0.903563 0.161558
Q2FVW7   26 1.33333 0.903563 0.161558
Q2FZ91   38 1.94872 0.903563 0.161558
Q2FWL2   36 1.84615 0.903563 0.161558
Q2FZQ6   33 1.69231 0.903563 0.161558
P02976   15 0.769231 -1.27278 0.943444
Q2G0R7   12 0.615385 -1.27278 0.943444
Q2FUU2   38 1.94872 0.903563 0.161558
Q2FZG1   41 2.10256 3.07991 0.0107511
Q2G0Z4   13 0.666667 -1.27278 0.943444
Q2FZ81   35 1.79487 0.903563 0.161558
Q2G2J8   34 1.74359 0.903563 0.161558
Q2FZD7   32 1.64103 0.903563 0.161558
Q2G288   20 1.02564 0.903563 0.161558
Q2FW52   33 1.69231 0.903563 0.161558
Q2FVX4   31 1.58974 0.903563 0.161558
Q2FVN5   13 0.666667 -1.27278 0.943444
Q2FY88   38 1.94872 0.903563 0.161558
Q2FWC9   43 2.20513 3.07991 0.0107511
Q2FZS7   30 1.53846 0.903563 0.161558
Q2FZ63   45 2.30769 3.07991 0.0107511
Q2G1L8   30 1.53846 0.903563 0.161558
Q2FV17   36 1.84615 0.903563 0.161558
Q2FVT8   26 1.33333 0.903563 0.161558
Q2G0W8   29 1.48718 0.903563 0.161558
Q2FV07   29 1.48718 0.903563 0.161558
Q2G0Q1   31 1.58974 0.903563 0.161558
Q2FY69   27 1.38462 0.903563 0.161558
Q2FZ75   29 1.48718 0.903563 0.161558
Q2G0E5   31 1.58974 0.903563 0.161558
Q2G233   37 1.89744 0.903563 0.161558
Q2FWE1   32 1.64103 0.903563 0.161558
Q2FVZ2   43 2.20513 3.07991 0.0107511
Q2FYE2   40 2.05128 3.07991 0.0107511
Q2G1K6   30 1.5 0.903563 0.161558
Q2FVT0   35 1.75 0.903563 0.161558
Q2G0Q9   36 1.8 0.903563 0.161558
Q2FZ89   36 1.8 0.903563 0.161558
Q2FVR0   33 1.65 0.903563 0.161558
Q2FZD9   20 1 0.903563 0.161558
Q2FX85   18 0.9 -1.27278 0.943444
Q2G1B0   32 1.6 0.903563 0.161558
Q2G2E4   10 0.5 -1.27278 0.943444
Q2FYK7   38 1.9 0.903563 0.161558
Q2FZ13   37 1.85 0.903563 0.161558
Q2FZE6   31 1.55 0.903563 0.161558
Q2FVI2   40 2 3.07991 0.0107511
Q2FZE0   34 1.7 0.903563 0.161558
Q2FV38   33 1.65 0.903563 0.161558
Q2FXE2   27 1.35 0.903563 0.161558
Q2G1Q2   31 1.55 0.903563 0.161558
Q2FYY8   37 1.85 0.903563 0.161558
Q2FYN6   42 2.1 3.07991 0.0107511
Q2FV39   34 1.7 0.903563 0.161558
Q2G130   37 1.85 0.903563 0.161558
Q2FUR8   35 1.75 0.903563 0.161558
Q2FXZ3   24 1.2 0.903563 0.161558
Q2FYM4   13 0.65 -1.27278 0.943444
Q2FWY1   30 1.5 0.903563 0.161558
Q2G1V4   35 1.75 0.903563 0.161558
P0A011   33 1.65 0.903563 0.161558
Q2FXZ0   44 2.2 3.07991 0.0107511
Q2G0V4   32 1.6 0.903563 0.161558
Q2FW34   29 1.45 0.903563 0.161558
Q2FWC7   38 1.9 0.903563 0.161558
Q2G0F6   34 1.7 0.903563 0.161558
Q2G0T0   34 1.7 0.903563 0.161558
Q2FXM8   31 1.55 0.903563 0.161558
Q2G0Q8   30 1.5 0.903563 0.161558
Q2FZ08   29 1.45 0.903563 0.161558
Q2G160   27 1.35 0.903563 0.161558
Q2FY78   41 2.05 3.07991 0.0107511
Q2G2H7   17 0.85 -1.27278 0.943444
Q2FW53   32 1.6 0.903563 0.161558
Q2FVX0   31 1.55 0.903563 0.161558
Q2G2U5   39 1.95 0.903563 0.161558
Q2FZR0   32 1.6 0.903563 0.161558
Q2G1Z9   41 2.05 3.07991 0.0107511
Q2G1G0   34 1.7 0.903563 0.161558
Q2FW57   33 1.65 0.903563 0.161558
Q9RQP7   29 1.45 0.903563 0.161558
Q2FXP0   35 1.75 0.903563 0.161558
Q2FVV1   12 0.6 -1.27278 0.943444
Q2FYU8   10 0.5 -1.27278 0.943444
Q2FZ04   28 1.4 0.903563 0.161558
Q2FVQ0   35 1.75 0.903563 0.161558
Q2G151   27 1.35 0.903563 0.161558
Q2FXF9   30 1.5 0.903563 0.161558
Q2G242   31 1.55 0.903563 0.161558
Q2FZQ0   30 1.5 0.903563 0.161558
Q2G1Q8   32 1.6 0.903563 0.161558
Q2FYG1   29 1.41463 0.903563 0.161558
Q2G1N3   31 1.5122 0.903563 0.161558
Q2FV44   37 1.80488 0.903563 0.161558
Q2FXV4   41 2 3.07991 0.0107511
Q2G0I1   22 1.07317 0.903563 0.161558
Q2FZY0   27 1.31707 0.903563 0.161558
Q2G295   34 1.65854 0.903563 0.161558
Q2FWH3   48 2.34146 3.07991 0.0107511
Q2G072   33 1.60976 0.903563 0.161558
Q2G217   33 1.60976 0.903563 0.161558
Q2FYP6   37 1.80488 0.903563 0.161558
Q9EZ12   32 1.56098 0.903563 0.161558
Q2FZ48   32 1.56098 0.903563 0.161558
Q2FY16   33 1.60976 0.903563 0.161558
Q2FZU3   31 1.5122 0.903563 0.161558
Q2FVV7   40 1.95122 0.903563 0.161558
Q2FWU0   24 1.17073 0.903563 0.161558
P0A0Q0   37 1.80488 0.903563 0.161558
Q2FVS3   47 2.29268 3.07991 0.0107511
Q2G0I6   40 1.95122 0.903563 0.161558
Q2FYP3   36 1.7561 0.903563 0.161558
Q2FWM0   33 1.60976 0.903563 0.161558
Q2FZ36   31 1.5122 0.903563 0.161558
Q2G0Y8   17 0.829268 -1.27278 0.943444
Q2FXF6   13 0.634146 -1.27278 0.943444
Q2FXM7   33 1.60976 0.903563 0.161558
Q2G1A6   37 1.80488 0.903563 0.161558
Q2G138   13 0.634146 -1.27278 0.943444
Q2FZR4   32 1.56098 0.903563 0.161558
Q2G162   12 0.585366 -1.27278 0.943444
Q2FYH2   15 0.731707 -1.27278 0.943444
Q2FX56   29 1.41463 0.903563 0.161558
Q2FY68   34 1.65854 0.903563 0.161558
Q2G1K1   25 1.21951 0.903563 0.161558
Q2G1A3   34 1.65854 0.903563 0.161558
Q2FZX4   29 1.41463 0.903563 0.161558
Q2G1M5   44 2.14634 3.07991 0.0107511
Q2FVA3   27 1.31707 0.903563 0.161558
Q2G2G4   38 1.85366 0.903563 0.161558
Q2G0U3   36 1.7561 0.903563 0.161558
Q2FXQ6   31 1.5122 0.903563 0.161558
Q2G0S2   35 1.70732 0.903563 0.161558
Q2G168   34 1.65854 0.903563 0.161558
Q2FZB0   31 1.5122 0.903563 0.161558
Q2G119   48 2.34146 3.07991 0.0107511
Q2FVJ7   34 1.65854 0.903563 0.161558
Q2FY30   42 2.04878 3.07991 0.0107511
Q2FXR3   32 1.56098 0.903563 0.161558
Q2G1Z0   41 2 3.07991 0.0107511
Q2G0A9   34 1.65854 0.903563 0.161558
O33599   34 1.65854 0.903563 0.161558
Q2FZ55   36 1.7561 0.903563 0.161558
Q2FYS0   41 2 3.07991 0.0107511
Q2G248   30 1.46341 0.903563 0.161558
Q2G049   28 1.36585 0.903563 0.161558
Q2FVA5   35 1.70732 0.903563 0.161558
Q2FUX8   32 1.56098 0.903563 0.161558
Q2G123   43 2.09756 3.07991 0.0107511
Q2FVH0   32 1.56098 0.903563 0.161558
Q2FV01   12 0.585366 -1.27278 0.943444
Q2G2L2   31 1.5122 0.903563 0.161558
Q2FYW3   35 1.70732 0.903563 0.161558
Q2FZZ0   31 1.5122 0.903563 0.161558
Q2FVV8   38 1.85366 0.903563 0.161558
Q2G2W0   27 1.28571 0.903563 0.161558
Q2G041   32 1.52381 0.903563 0.161558
P0A0B9   32 1.52381 0.903563 0.161558
Q2FYI6   44 2.09524 3.07991 0.0107511
Q2G2S2   34 1.61905 0.903563 0.161558
Q2FVQ8   33 1.57143 0.903563 0.161558
Q2FVT2   31 1.47619 0.903563 0.161558
Q2G1Z5   32 1.52381 0.903563 0.161558
Q2G2A4   30 1.42857 0.903563 0.161558
P60393   30 1.42857 0.903563 0.161558
Q2G0P6   49 2.33333 3.07991 0.0107511
Q2FW04   20 0.952381 -1.27278 0.943444
Q2FYY9   38 1.80952 0.903563 0.161558
Q2FWP2   29 1.38095 0.903563 0.161558
Q2FVW4   26 1.2381 0.903563 0.161558
Q2FY63   32 1.52381 0.903563 0.161558
Q2FZ68   45 2.14286 3.07991 0.0107511
Q2G1E2   16 0.761905 -1.27278 0.943444
Q2G2T8   34 1.61905 0.903563 0.161558
Q2FY71   34 1.61905 0.903563 0.161558
Q2FVI1   16 0.761905 -1.27278 0.943444
Q2G0W2   16 0.761905 -1.27278 0.943444
Q2G238   39 1.85714 0.903563 0.161558
Q2FZR1   34 1.61905 0.903563 0.161558
Q2FXN2   15 0.714286 -1.27278 0.943444
Q2FXH6   12 0.571429 -1.27278 0.943444
Q2FXM3   35 1.66667 0.903563 0.161558
Q2FZW3   28 1.33333 0.903563 0.161558
Q2FWM9   33 1.57143 0.903563 0.161558
Q2FUW9   10 0.47619 -1.27278 0.943444
Q2FW91   28 1.33333 0.903563 0.161558
Q2G137   39 1.85714 0.903563 0.161558
Q2FVM0   37 1.7619 0.903563 0.161558
Q2G057   35 1.66667 0.903563 0.161558
Q2FXP5   29 1.38095 0.903563 0.161558
Q2G1H2   10 0.47619 -1.27278 0.943444
Q2FX99   11 0.52381 -1.27278 0.943444
Q2G0J4   18 0.857143 -1.27278 0.943444
Q2FX74   25 1.19048 0.903563 0.161558
Q2G1J9   20 0.952381 -1.27278 0.943444
Q2G1F7   9 0.428571 -1.27278 0.943444
Q2G2R8   45 2.14286 3.07991 0.0107511
Q2FW32   32 1.52381 0.903563 0.161558
Q2FXZ4   40 1.90476 0.903563 0.161558
Q2FUT0   36 1.71429 0.903563 0.161558
Q2G084   41 1.95238 0.903563 0.161558
Q2G148   34 1.61905 0.903563 0.161558
Q2FYR0   30 1.42857 0.903563 0.161558
Q2FW86   40 1.90476 0.903563 0.161558
Q2FW01   40 1.90476 0.903563 0.161558
Q2FUX9   16 0.761905 -1.27278 0.943444
Q2G212   14 0.666667 -1.27278 0.943444
Q2FZ84   40 1.90476 0.903563 0.161558
Q2G0Y0   35 1.66667 0.903563 0.161558
Q2FYU4   38 1.80952 0.903563 0.161558
Q2G223   33 1.57143 0.903563 0.161558
Q2G136   34 1.61905 0.903563 0.161558
Q2G0G6   32 1.52381 0.903563 0.161558
Q2FWY6   44 2.09524 3.07991 0.0107511
Q2FWZ2   40 1.90476 0.903563 0.161558
Q2G240   39 1.85714 0.903563 0.161558
O05154   37 1.7619 0.903563 0.161558
Q2FXP4   21 1 0.903563 0.161558
Q2FVH5   36 1.71429 0.903563 0.161558
Q2FYP0   43 2 3.07991 0.0107511
Q2FUW5   35 1.62791 0.903563 0.161558
Q2FX66   29 1.34884 0.903563 0.161558
Q2G1P4   11 0.511628 -1.27278 0.943444
Q2FYI9   38 1.76744 0.903563 0.161558
Q2G0I7   42 1.95349 0.903563 0.161558
Q2FXQ9   28 1.30233 0.903563 0.161558
Q2FXL0   39 1.81395 0.903563 0.161558
Q2FYR7   31 1.44186 0.903563 0.161558
Q2G1W4   31 1.44186 0.903563 0.161558
Q2G2C8   29 1.34884 0.903563 0.161558
Q2G163   35 1.62791 0.903563 0.161558
Q2FWL9   13 0.604651 -1.27278 0.943444
Q2FZH3   31 1.44186 0.903563 0.161558
Q2FZR5   33 1.53488 0.903563 0.161558
Q2G1W6   36 1.67442 0.903563 0.161558
Q2FWA5   20 0.930233 -1.27278 0.943444
Q2FX17   30 1.39535 0.903563 0.161558
Q2FXY1   36 1.67442 0.903563 0.161558
Q2G2W1   18 0.837209 -1.27278 0.943444
Q2FV06   10 0.465116 -1.27278 0.943444
Q2FYW6   39 1.81395 0.903563 0.161558
Q2G281   27 1.25581 0.903563 0.161558
Q2G227   37 1.72093 0.903563 0.161558
Q2FWZ5   45 2.09302 3.07991 0.0107511
Q2FZX0   28 1.30233 0.903563 0.161558
Q2FV51   16 0.744186 -1.27278 0.943444
Q2G082   25 1.16279 0.903563 0.161558
Q2FWX4   16 0.744186 -1.27278 0.943444
Q2FZT1   31 1.44186 0.903563 0.161558
Q2FYF3   37 1.72093 0.903563 0.161558
Q2FXW9   31 1.44186 0.903563 0.161558
O34090   39 1.81395 0.903563 0.161558
Q2FVE1   17 0.790698 -1.27278 0.943444
Q2FZL5   38 1.76744 0.903563 0.161558
Q2G258   34 1.5814 0.903563 0.161558
Q2FZW5   23 1.06977 0.903563 0.161558
Q2FW63   16 0.744186 -1.27278 0.943444
Q2FXB4   29 1.34884 0.903563 0.161558
Q2G1T5   22 1.02326 0.903563 0.161558
Q2G1J5   33 1.53488 0.903563 0.161558
Q2G0V0   30 1.39535 0.903563 0.161558
Q2G0M7   37 1.72093 0.903563 0.161558
Q2G1I5   36 1.67442 0.903563 0.161558
Q2G146   36 1.67442 0.903563 0.161558
Q2G1P6   38 1.76744 0.903563 0.161558
Q2G1W8   35 1.59091 0.903563 0.161558
Q2G035   40 1.81818 0.903563 0.161558
Q2G1I3   29 1.31818 0.903563 0.161558
Q2FWM2   32 1.45455 0.903563 0.161558
Q2FYJ3   31 1.40909 0.903563 0.161558
Q2G0L8   35 1.59091 0.903563 0.161558
Q2G164   36 1.63636 0.903563 0.161558
Q2FVT7   41 1.86364 0.903563 0.161558
Q2G1R3   27 1.22727 0.903563 0.161558
Q2G1T6   35 1.59091 0.903563 0.161558
Q2FZN7   42 1.90909 0.903563 0.161558
Q2FY83   31 1.40909 0.903563 0.161558
Q2FZX9   33 1.5 0.903563 0.161558
Q2FYL5   35 1.59091 0.903563 0.161558
Q2G218   51 2.31818 3.07991 0.0107511
Q2G0M5   36 1.63636 0.903563 0.161558
Q2FW78   13 0.590909 -1.27278 0.943444
P52078   44 2 3.07991 0.0107511
Q7X2S2   34 1.54545 0.903563 0.161558
Q2FZG4   28 1.27273 0.903563 0.161558
Q2G0M4   35 1.59091 0.903563 0.161558
Q2FVA2   32 1.45455 0.903563 0.161558
Q2G115   43 1.95455 0.903563 0.161558
Q2G0M8   35 1.59091 0.903563 0.161558
Q2G1U4   35 1.59091 0.903563 0.161558
Q2G1D0   34 1.54545 0.903563 0.161558
Q2G2S0   20 0.909091 -1.27278 0.943444
Q2G2N5   18 0.818182 -1.27278 0.943444
Q2G222   43 1.95455 0.903563 0.161558
Q2G1C8   29 1.31818 0.903563 0.161558
Q2FV40   29 1.31818 0.903563 0.161558
Q2FXT1   35 1.59091 0.903563 0.161558
Q2FZZ2   35 1.59091 0.903563 0.161558
Q2FY01   37 1.68182 0.903563 0.161558
Q2FVJ8   36 1.63636 0.903563 0.161558
Q2FXK2   41 1.86364 0.903563 0.161558
Q2FUS7   36 1.63636 0.903563 0.161558
Q2FVP1   16 0.727273 -1.27278 0.943444
Q2FYN7   28 1.27273 0.903563 0.161558
P69848   34 1.54545 0.903563 0.161558
Q2FWN8   41 1.86364 0.903563 0.161558
Q2FV62   24 1.09091 0.903563 0.161558
Q2FWW7   37 1.68182 0.903563 0.161558
Q2G1Y5   38 1.72727 0.903563 0.161558
Q2FXA3   33 1.5 0.903563 0.161558
Q2FYV3   32 1.45455 0.903563 0.161558
Q2G1H4   32 1.45455 0.903563 0.161558
Q2G038   36 1.63636 0.903563 0.161558
Q2G161   11 0.5 -1.27278 0.943444
Q2FYV1   38 1.72727 0.903563 0.161558
Q2FZ09   38 1.72727 0.903563 0.161558
Q2FW90   28 1.27273 0.903563 0.161558
Q2G290   38 1.72727 0.903563 0.161558
P60611   37 1.68182 0.903563 0.161558
Q2FV58   34 1.54545 0.903563 0.161558
Q2G0C6   31 1.40909 0.903563 0.161558
Q2G050   31 1.40909 0.903563 0.161558
Q2G0V2   37 1.68182 0.903563 0.161558
Q2FVQ4   18 0.818182 -1.27278 0.943444
Q2G094   38 1.68889 0.903563 0.161558
Q2FY59   35 1.55556 0.903563 0.161558
Q2FVX7   37 1.64444 0.903563 0.161558
Q2FVP4   25 1.11111 0.903563 0.161558
Q2G185   25 1.11111 0.903563 0.161558
Q2FXP8   10 0.444444 -1.27278 0.943444
Q2G275   37 1.64444 0.903563 0.161558
Q2G1D9   31 1.37778 0.903563 0.161558
Q2FXI3   33 1.46667 0.903563 0.161558
Q2FYM2   38 1.68889 0.903563 0.161558
P14738   21 0.933333 -1.27278 0.943444
Q2G2Q2   49 2.17778 3.07991 0.0107511
Q2G0M9   34 1.51111 0.903563 0.161558
Q2FY67   31 1.37778 0.903563 0.161558
Q2FWX8   25 1.11111 0.903563 0.161558
Q2FUT9   38 1.68889 0.903563 0.161558
Q2FZS0   44 1.95556 0.903563 0.161558
Q2G2A8   26 1.15556 0.903563 0.161558
Q2FUY2   20 0.888889 -1.27278 0.943444
Q2FZL8   39 1.73333 0.903563 0.161558
Q2FW93   25 1.11111 0.903563 0.161558
Q2G1L7   34 1.51111 0.903563 0.161558
Q2FW41   37 1.64444 0.903563 0.161558
Q2FZY6   34 1.51111 0.903563 0.161558
Q2G042   10 0.444444 -1.27278 0.943444
Q2FWK2   37 1.64444 0.903563 0.161558
Q2FYF4   46 2.04444 3.07991 0.0107511
Q2FZP2   33 1.46667 0.903563 0.161558
Q2G1G7   40 1.77778 0.903563 0.161558
Q2G1H5   46 2.04444 3.07991 0.0107511
Q2G2S7   29 1.28889 0.903563 0.161558
Q2FY53   34 1.51111 0.903563 0.161558
Q2G1N2   36 1.6 0.903563 0.161558
Q2G2V2   41 1.82222 0.903563 0.161558
Q2G1H6   39 1.73333 0.903563 0.161558
Q2FZA9   36 1.6 0.903563 0.161558
Q2FXI5   38 1.68889 0.903563 0.161558
Q2G206   14 0.622222 -1.27278 0.943444
Q2FWN6   36 1.6 0.903563 0.161558
Q2FUQ2   36 1.6 0.903563 0.161558
Q2G1K3   33 1.46667 0.903563 0.161558
Q2FZ76   24 1.06667 0.903563 0.161558
Q2FY54   28 1.24444 0.903563 0.161558
Q2G289   41 1.82222 0.903563 0.161558
Q2FY14   37 1.64444 0.903563 0.161558
Q2FV77   38 1.68889 0.903563 0.161558
Q2G064   32 1.42222 0.903563 0.161558
Q2G033   37 1.64444 0.903563 0.161558
Q2G198   35 1.55556 0.903563 0.161558
Q2G0K4   16 0.711111 -1.27278 0.943444
Q2G0V3   39 1.73333 0.903563 0.161558
Q2FWE2   34 1.47826 0.903563 0.161558
Q2G089   41 1.78261 0.903563 0.161558
Q2FZL3   45 1.95652 0.903563 0.161558
Q2G087   39 1.69565 0.903563 0.161558
Q2G0A7   17 0.73913 -1.27278 0.943444
Q2FVF9   41 1.78261 0.903563 0.161558
Q2G071   36 1.56522 0.903563 0.161558
Q2FUZ2   39 1.69565 0.903563 0.161558
Q2FY27   37 1.6087 0.903563 0.161558
Q2FXX4   30 1.30435 0.903563 0.161558
Q2G1E6   35 1.52174 0.903563 0.161558
Q2G1G5   23 1 0.903563 0.161558
Q2G2Q3   35 1.52174 0.903563 0.161558
Q2FZF0   42 1.82609 0.903563 0.161558
Q2G2D2   32 1.3913 0.903563 0.161558
Q2FXT4   36 1.56522 0.903563 0.161558
Q2FZI8   49 2.13043 3.07991 0.0107511
Q2FUS8   27 1.17391 0.903563 0.161558
Q2FVR9   30 1.30435 0.903563 0.161558
Q2FXP2   36 1.56522 0.903563 0.161558
Q2FX94   31 1.34783 0.903563 0.161558
Q2G2A5   38 1.65217 0.903563 0.161558
Q2FZP7   33 1.43478 0.903563 0.161558
Q2G1R7   36 1.56522 0.903563 0.161558
Q2G015   20 0.869565 -1.27278 0.943444
Q2FZF4   34 1.47826 0.903563 0.161558
Q2G1E5   40 1.73913 0.903563 0.161558
Q2FWH9   18 0.782609 -1.27278 0.943444
Q2G069   31 1.34783 0.903563 0.161558
Q2FZK3   33 1.43478 0.903563 0.161558
Q2FZU5   35 1.52174 0.903563 0.161558
Q2FYT4   31 1.34783 0.903563 0.161558
Q2FWK4   29 1.26087 0.903563 0.161558
Q2FY40   37 1.6087 0.903563 0.161558
Q2FWY4   11 0.478261 -1.27278 0.943444
Q2G156   15 0.652174 -1.27278 0.943444
Q2G045   40 1.73913 0.903563 0.161558
Q2FZS6   26 1.13043 0.903563 0.161558
Q2FYC7   36 1.56522 0.903563 0.161558
Q2FW73   34 1.47826 0.903563 0.161558
Q2G1H3   39 1.69565 0.903563 0.161558
Q2FXJ6   37 1.6087 0.903563 0.161558
Q2FUS2   14 0.595745 -1.27278 0.943444
Q2G120   45 1.91489 0.903563 0.161558
Q2G2T9   40 1.70213 0.903563 0.161558
Q2G1N9   20 0.851064 -1.27278 0.943444
Q2FXL9   31 1.31915 0.903563 0.161558
Q2G0W4   38 1.61702 0.903563 0.161558
Q2G0R6   35 1.48936 0.903563 0.161558
Q2G1C4   36 1.53191 0.903563 0.161558
Q2FWY9   39 1.65957 0.903563 0.161558
Q2G1K4   37 1.57447 0.903563 0.161558
Q2FYK3   35 1.48936 0.903563 0.161558
Q2G1N4   37 1.57447 0.903563 0.161558
Q2G065   36 1.53191 0.903563 0.161558
Q2FX88   34 1.44681 0.903563 0.161558
Q2FVW9   36 1.53191 0.903563 0.161558
Q2G1E0   21 0.893617 -1.27278 0.943444
Q2G2P2   33 1.40426 0.903563 0.161558
Q2G0V5   9 0.382979 -1.27278 0.943444
Q2FWA2   37 1.57447 0.903563 0.161558
Q2FZU1   42 1.78723 0.903563 0.161558
Q2FX77   34 1.44681 0.903563 0.161558
Q2FW75   41 1.74468 0.903563 0.161558
Q2FUT5   38 1.61702 0.903563 0.161558
Q2G234   33 1.40426 0.903563 0.161558
Q2FZU6   39 1.65957 0.903563 0.161558
Q2G1Y2   15 0.638298 -1.27278 0.943444
Q2FXN7   22 0.93617 -1.27278 0.943444
Q2G2J3   10 0.425532 -1.27278 0.943444
Q2G0G1   33 1.40426 0.903563 0.161558
Q2FW62   44 1.87234 0.903563 0.161558
Q2FUP7   30 1.2766 0.903563 0.161558
Q2G1J3   33 1.40426 0.903563 0.161558
Q2FZ15   44 1.87234 0.903563 0.161558
Q2G1D3   25 1.06383 0.903563 0.161558
Q2G0K2   35 1.48936 0.903563 0.161558
Q2FWC1   34 1.44681 0.903563 0.161558
Q2FXM5   37 1.57447 0.903563 0.161558
Q2FY46   28 1.19149 0.903563 0.161558
Q2G1K0   37 1.57447 0.903563 0.161558
Q2FXT6   38 1.61702 0.903563 0.161558
Q2FZM4   37 1.57447 0.903563 0.161558
Q2FXG1   36 1.53191 0.903563 0.161558
Q2FXL1   35 1.48936 0.903563 0.161558
Q2FWX5   32 1.3617 0.903563 0.161558
# cudaSaTabsearch LTYPE = T LORDER = F LSOLN = F
# QUERY ID = PF12873 
# DBFILE = ./tableaux.ascii.DB                                                             
Q2G1I1   28 1.16667 0.903563  0.161558
Q2G1K2   36 1.5 0.903563  0.161558
Q2FUU5   30 1.25 0.903563  0.161558
Q2FXB6   38 1.58333 0.903563  0.161558
Q2FZU2   29 1.20833 0.903563  0.161558
Q2FZK0   17 0.708333 -1.27278  0.943444
Q2FY33   35 1.45833 0.903563  0.161558
Q2G098   47 1.95833 0.903563  0.161558
Q2FZ46   24 1 0.903563  0.161558
Q2FZQ5   23 0.958333 -1.27278  0.943444
Q2FXU8   31 1.29167 0.903563  0.161558
Q9EZ08   33 1.375 0.903563  0.161558
Q2G1B9   40 1.66667 0.903563  0.161558
Q2FZ73   35 1.45833 0.903563  0.161558
Q2FY35   33 1.375 0.903563  0.161558
Q2FZ16   44 1.83333 0.903563  0.161558
Q2FYR2   49 2.04167 3.07991  0.0107511
Q2FWY3   24 1 0.903563  0.161558
Q2G2F5   34 1.41667 0.903563  0.161558
Q2G032   34 1.41667 0.903563  0.161558
Q2FZ10   33 1.375 0.903563  0.161558
Q2G255   38 1.58333 0.903563  0.161558
Q2G0X6   34 1.41667 0.903563  0.161558
Q2FYH0   38 1.58333 0.903563  0.161558
Q2FXJ9   23 0.958333 -1.27278  0.943444
Q2FZT4   32 1.33333 0.903563  0.161558
Q2FVE6   31 1.29167 0.903563  0.161558
Q2FYD3   20 0.833333 -1.27278  0.943444
Q2FXT5   36 1.5 0.903563  0.161558
Q2FY60   37 1.54167 0.903563  0.161558
Q2G2D7   33 1.375 0.903563  0.161558
Q2FX16   31 1.29167 0.903563  0.161558
Q2FZ34   47 1.95833 0.903563  0.161558
Q2G1S4   34 1.41667 0.903563  0.161558
Q2G147   35 1.45833 0.903563  0.161558
Q2G1J7   35 1.45833 0.903563  0.161558
Q2G2A7   37 1.54167 0.903563  0.161558
Q2G2M6   31 1.29167 0.903563  0.161558
Q2FV30   34 1.41667 0.903563  0.161558
Q2FVL5   46 1.91667 0.903563  0.161558
Q2FXY0   43 1.79167 0.903563  0.161558
Q2FZL1   37 1.54167 0.903563  0.161558
Q2FW45   32 1.33333 0.903563  0.161558
Q2FZU0   31 1.26531 0.903563  0.161558
Q2FWZ0   44 1.79592 0.903563  0.161558
Q2G2H5   29 1.18367 0.903563  0.161558
Q2FYG9   44 1.79592 0.903563  0.161558
Q2G2X6   49 2 3.07991  0.0107511
Q2G155   39 1.59184 0.903563  0.161558
Q2FXY9   35 1.42857 0.903563  0.161558
Q2FZ37   35 1.42857 0.903563  0.161558
Q2FVI7   41 1.67347 0.903563  0.161558
Q2FYS1   35 1.42857 0.903563  0.161558
Q2FXL5   43 1.7551 0.903563  0.161558
Q2G1J4   27 1.10204 0.903563  0.161558
Q2FWZ3   38 1.55102 0.903563  0.161558
Q2G2P7   31 1.26531 0.903563  0.161558
Q2FVH3   34 1.38776 0.903563  0.161558
Q2FZ31   43 1.7551 0.903563  0.161558
Q2G283   36 1.46939 0.903563  0.161558
Q2FZ66   45 1.83673 0.903563  0.161558
Q2FWY7   10 0.408163 -1.27278  0.943444
Q2G1F9   35 1.42857 0.903563  0.161558
Q2FZJ4   36 1.46939 0.903563  0.161558
Q2FZQ1   22 0.897959 -1.27278  0.943444
Q2FY80   22 0.897959 -1.27278  0.943444
Q2G2D4   21 0.857143 -1.27278  0.943444
Q2FYP1   34 1.38776 0.903563  0.161558
Q2FYF9   24 0.979592 -1.27278  0.943444
Q2G0B3   29 1.18367 0.903563  0.161558
Q2FUT8   35 1.42857 0.903563  0.161558
Q2FYR1   38 1.55102 0.903563  0.161558
Q2FYL3   36 1.46939 0.903563  0.161558
Q2FVG4   20 0.816327 -1.27278  0.943444
Q2FVP8   36 1.46939 0.903563  0.161558
Q2FZ28   26 1.04 0.903563  0.161558
Q2G1F0   36 1.44 0.903563  0.161558
P95689   43 1.72 0.903563  0.161558
Q2FYH6   33 1.32 0.903563  0.161558
Q2FXD1   35 1.4 0.903563  0.161558
Q2G0X5   35 1.4 0.903563  0.161558
Q2FXN8   16 0.64 -1.27278  0.943444
Q2G0N0   44 1.76 0.903563  0.161558
Q2G268   35 1.4 0.903563  0.161558
Q2FV61   38 1.52 0.903563  0.161558
Q2FXL7   34 1.36 0.903563  0.161558
Q2FUR5   37 1.48 0.903563  0.161558
Q2FXV6   44 1.76 0.903563  0.161558
Q2G2C5   36 1.44 0.903563  0.161558
Q2FVJ6   42 1.68 0.903563  0.161558
Q2G1Y4   37 1.48 0.903563  0.161558
Q2FVI0   14 0.56 -1.27278  0.943444
Q2FXJ8   27 1.08 0.903563  0.161558
Q2FZU7   31 1.24 0.903563  0.161558
Q2G2X4   35 1.4 0.903563  0.161558
Q2FZA8   29 1.16 0.903563  0.161558
Q2FW96   31 1.24 0.903563  0.161558
Q2FYV4   36 1.44 0.903563  0.161558
O07325   37 1.48 0.903563  0.161558
Q2G1C1   40 1.6 0.903563  0.161558
Q2FZR9   39 1.56 0.903563  0.161558
Q2FVW3   37 1.48 0.903563  0.161558
Q2G124   36 1.44 0.903563  0.161558
P0C0V7   41 1.64 0.903563  0.161558
Q2FX52   44 1.72549 0.903563  0.161558
Q2G2C7   41 1.60784 0.903563  0.161558
Q2G2D5   38 1.4902 0.903563  0.161558
Q2FXQ7   30 1.17647 0.903563  0.161558
Q2FZW0   30 1.17647 0.903563  0.161558
Q2FVG3   37 1.45098 0.903563  0.161558
Q2FXR4   41 1.60784 0.903563  0.161558
Q2FZ67   40 1.56863 0.903563  0.161558
Q2G243   31 1.21569 0.903563  0.161558
Q2FV76   37 1.45098 0.903563  0.161558
Q2FVZ4   42 1.64706 0.903563  0.161558
Q2FWC5   38 1.4902 0.903563  0.161558
Q2FZY3   38 1.4902 0.903563  0.161558
Q2FWH5   30 1.17647 0.903563  0.161558
Q2G241   35 1.37255 0.903563  0.161558
Q2FV35   34 1.33333 0.903563  0.161558
Q2G0T5   30 1.17647 0.903563  0.161558
Q2G1A9   34 1.33333 0.903563  0.161558
Q2FYU7   36 1.41176 0.903563  0.161558
Q2G2E0   18 0.705882 -1.27278  0.943444
Q2FVT6   38 1.4902 0.903563  0.161558
Q2G0D7   29 1.13725 0.903563  0.161558
Q2G1M6   35 1.37255 0.903563  0.161558
Q2G0A6   25 0.980392 -1.27278  0.943444
Q2FUY6   37 1.45098 0.903563  0.161558
Q2FYJ2   35 1.37255 0.903563  0.161558
Q2G2E5   30 1.15385 0.903563  0.161558
Q2G2P5   35 1.34615 0.903563  0.161558
Q2G1R6   30 1.15385 0.903563  0.161558
Q2FYF0   35 1.34615 0.903563  0.161558
Q2FVH8   21 0.807692 -1.27278  0.943444
Q2FUU3   36 1.38462 0.903563  0.161558
Q2FVG8   41 1.57692 0.903563  0.161558
Q9ZAH5   36 1.38462 0.903563  0.161558
Q2G2U0   39 1.5 0.903563  0.161558
Q2FYR4   38 1.46154 0.903563  0.161558
Q2G256   36 1.38462 0.903563  0.161558
Q2FVY0   33 1.26923 0.903563  0.161558
Q2G0Q2   34 1.30769 0.903563  0.161558
Q2G0R2   31 1.19231 0.903563  0.161558
Q2G0Q3   34 1.30769 0.903563  0.161558
Q2FWZ9   39 1.5 0.903563  0.161558
Q53705   29 1.11538 0.903563  0.161558
Q2G2U3   35 1.34615 0.903563  0.161558
Q2FYY6   42 1.61538 0.903563  0.161558
Q2FWL3   28 1.07692 0.903563  0.161558
Q2FY50   39 1.5 0.903563  0.161558
Q2FXN4   34 1.30769 0.903563  0.161558
Q2G179   31 1.19231 0.903563  0.161558
Q2G1L6   29 1.11538 0.903563  0.161558
Q2FXU4   30 1.15385 0.903563  0.161558
Q2G1E9   34 1.30769 0.903563  0.161558
Q2G232   33 1.26923 0.903563  0.161558
Q2FXH9   31 1.19231 0.903563  0.161558
Q2G0X3   24 0.923077 -1.27278  0.943444
Q2FXD0   36 1.38462 0.903563  0.161558
Q2G0G3   40 1.53846 0.903563  0.161558
Q2FWW3   41 1.57692 0.903563  0.161558
Q2FYG0   42 1.58491 0.903563  0.161558
Q2FZS9   19 0.716981 -1.27278  0.943444
Q2FYS2   36 1.35849 0.903563  0.161558
Q2G2U4   21 0.792453 -1.27278  0.943444
Q2FWJ9   33 1.24528 0.903563  0.161558
Q2FWF0   32 1.20755 0.903563  0.161558
Q2FXR9   45 1.69811 0.903563  0.161558
Q2FZV7   29 1.09434 0.903563  0.161558
Q2G1W0   40 1.50943 0.903563  0.161558
Q2G2I0   35 1.32075 0.903563  0.161558
Q2G153   34 1.28302 0.903563  0.161558
Q2FWD7   39 1.4717 0.903563  0.161558
Q2FY15   32 1.20755 0.903563  0.161558
Q2FV54   22 0.830189 -1.27278  0.943444
Q2FZ74   35 1.32075 0.903563  0.161558
Q2FYV5   43 1.62264 0.903563  0.161558
Q2G2I1   21 0.792453 -1.27278  0.943444
Q2FXZ6   33 1.24528 0.903563  0.161558
Q2G0U0   29 1.09434 0.903563  0.161558
Q2G0Y6   37 1.39623 0.903563  0.161558
Q2FXJ0   35 1.32075 0.903563  0.161558
Q2FY43   45 1.66667 0.903563  0.161558
Q2FWM1   34 1.25926 0.903563  0.161558
Q2FVJ1   29 1.07407 0.903563  0.161558
Q2G0K3   39 1.44444 0.903563  0.161558
Q2FY66   40 1.48148 0.903563  0.161558
Q2FW99   23 0.851852 -1.27278  0.943444
Q2FV10   36 1.33333 0.903563  0.161558
Q2FXJ5   33 1.22222 0.903563  0.161558
Q2FX69   18 0.666667 -1.27278  0.943444
Q2G0B2   27 1 0.903563  0.161558
Q2FX14   38 1.40741 0.903563  0.161558
Q2FYD8   32 1.18519 0.903563  0.161558
Q2FWE5   38 1.40741 0.903563  0.161558
Q2G2A3   35 1.2963 0.903563  0.161558
Q2FZH8   42 1.55556 0.903563  0.161558
Q2FX51   30 1.11111 0.903563  0.161558
Q2FWE8   34 1.25926 0.903563  0.161558
Q2G088   28 1.03704 0.903563  0.161558
Q2G028   41 1.49091 0.903563  0.161558
Q2G1S3   33 1.2 0.903563  0.161558
Q2FYN4   33 1.2 0.903563  0.161558
Q2FX86   36 1.30909 0.903563  0.161558
Q2G2S8   34 1.23636 0.903563  0.161558
Q2FUW8   39 1.41818 0.903563  0.161558
Q2FWD4   37 1.34545 0.903563  0.161558
Q2FVH6   33 1.2 0.903563  0.161558
Q2G029   31 1.12727 0.903563  0.161558
Q2G1R5   32 1.16364 0.903563  0.161558
Q2FX65   8 0.290909 -1.27278  0.943444
Q2FZV6   43 1.56364 0.903563  0.161558
Q2G1P1   42 1.52727 0.903563  0.161558
Q2FVU4   27 0.981818 -1.27278  0.943444
Q2FVT5   41 1.49091 0.903563  0.161558
Q2G2H4   33 1.2 0.903563  0.161558
Q2FZ58   34 1.23636 0.903563  0.161558
Q2FVJ2   29 1.05455 0.903563  0.161558
Q2FXW5   37 1.34545 0.903563  0.161558
Q2FWK1   36 1.30909 0.903563  0.161558
Q2G031   35 1.27273 0.903563  0.161558
Q2G0U1   37 1.34545 0.903563  0.161558
Q2FW46   32 1.16364 0.903563  0.161558
Q2FZY5   41 1.49091 0.903563  0.161558
Q2FZI5   43 1.53571 0.903563  0.161558
Q2FYR9   43 1.53571 0.903563  0.161558
Q2FZ92   40 1.42857 0.903563  0.161558
Q2G1D5   41 1.46429 0.903563  0.161558
Q2FXM2   35 1.25 0.903563  0.161558
Q2FVM2   36 1.28571 0.903563  0.161558
Q2FZN2   44 1.57143 0.903563  0.161558
Q2G1U8   33 1.17857 0.903563  0.161558
Q2FVS7   38 1.35714 0.903563  0.161558
Q2FWB5   40 1.42857 0.903563  0.161558
Q2FXX1   38 1.35714 0.903563  0.161558
Q2G2J9   37 1.32143 0.903563  0.161558
Q2G0Y7   41 1.46429 0.903563  0.161558
Q2FW81   32 1.14286 0.903563  0.161558
Q2FWK3   30 1.07143 0.903563  0.161558
Q2FY34   32 1.14286 0.903563  0.161558
Q2FXF8   32 1.14286 0.903563  0.161558
Q2FXI9   49 1.75 0.903563  0.161558
Q05615   31 1.08772 0.903563  0.161558
Q2FUW4   40 1.40351 0.903563  0.161558
Q2FVF4   40 1.40351 0.903563  0.161558
Q2FWI3   38 1.33333 0.903563  0.161558
Q2FWG8   44 1.54386 0.903563  0.161558
Q2G0R0   25 0.877193 -1.27278  0.943444
Q2G0I4   30 1.05263 0.903563  0.161558
Q2FV67   35 1.22807 0.903563  0.161558
Q2G091   36 1.26316 0.903563  0.161558
Q2G1U1   34 1.19298 0.903563  0.161558
Q2FUX7   34 1.19298 0.903563  0.161558
Q2FY51   33 1.15789 0.903563  0.161558
Q2FYP2   38 1.33333 0.903563  0.161558
Q2G0F8   32 1.12281 0.903563  0.161558
Q2FXH5   34 1.19298 0.903563  0.161558
Q2G193   42 1.47368 0.903563  0.161558
Q2FWD6   40 1.40351 0.903563  0.161558
Q2FZ98   32 1.10345 0.903563  0.161558
Q2FYQ2   24 0.827586 -1.27278  0.943444
Q2FWL5   36 1.24138 0.903563  0.161558
Q2FV16   36 1.24138 0.903563  0.161558
Q2FWX9   44 1.51724 0.903563  0.161558
Q2G1J0   36 1.24138 0.903563  0.161558
Q2G235   37 1.27586 0.903563  0.161558
Q2FXK1   31 1.06897 0.903563  0.161558
Q2FWF4   33 1.13793 0.903563  0.161558
Q2FZC8   35 1.2069 0.903563  0.161558
Q2FZQ4   38 1.31034 0.903563  0.161558
O52582   34 1.17241 0.903563  0.161558
Q2FZI6   31 1.06897 0.903563  0.161558
Q2FUW7   39 1.34483 0.903563  0.161558
Q2G2M9   27 0.931034 -1.27278  0.943444
Q2FZD0   34 1.17241 0.903563  0.161558
Q2FWK7   33 1.13793 0.903563  0.161558
Q2FWU4   23 0.793103 -1.27278  0.943444
Q2FUX4   35 1.2069 0.903563  0.161558
Q2G2V3   36 1.24138 0.903563  0.161558
O05204   33 1.13793 0.903563  0.161558
Q2FYC2   34 1.15254 0.903563  0.161558
Q2FZP6   36 1.22034 0.903563  0.161558
Q2G0L2   35 1.18644 0.903563  0.161558
Q2FZV1   18 0.610169 -1.27278  0.943444
Q2FVQ5   32 1.08475 0.903563  0.161558
Q2FZW6   36 1.22034 0.903563  0.161558
Q2FZI3   31 1.05085 0.903563  0.161558
Q2G219   31 1.05085 0.903563  0.161558
Q2FZR2   32 1.08475 0.903563  0.161558
Q2FXZ2   35 1.18644 0.903563  0.161558
Q2FYC6   35 1.18644 0.903563  0.161558
Q2FYZ5   42 1.4 0.903563  0.161558
Q2FWN4   38 1.26667 0.903563  0.161558
Q2G221   24 0.8 -1.27278  0.943444
Q2FZX5   38 1.26667 0.903563  0.161558
Q2FUW3   40 1.33333 0.903563  0.161558
Q2G2H3   26 0.866667 -1.27278  0.943444
Q2FY08   37 1.23333 0.903563  0.161558
Q2FXU5   37 1.23333 0.903563  0.161558
Q2G1F8   32 1.06667 0.903563  0.161558
Q2FYW4   33 1.1 0.903563  0.161558
Q2G142   24 0.8 -1.27278  0.943444
Q2G1U3   29 0.966667 -1.27278  0.943444
Q2FZ18   37 1.23333 0.903563  0.161558
Q2FV24   33 1.1 0.903563  0.161558
Q2G1C2   32 1.06667 0.903563  0.161558
Q2FYZ4   32 1.06667 0.903563  0.161558
Q2FWT4   31 1.03333 0.903563  0.161558
Q2FUX1   35 1.16667 0.903563  0.161558
Q2FZG9   30 0.983607 -1.27278  0.943444
Q2FVC1   38 1.2459 0.903563  0.161558
Q2FYT3   31 1.01639 0.903563  0.161558
Q2FY82   33 1.08197 0.903563  0.161558
Q2FV02   37 1.21311 0.903563  0.161558
Q2FXJ2   42 1.37705 0.903563  0.161558
Q2FZ02   34 1.11475 0.903563  0.161558
Q2G0L3   39 1.27869 0.903563  0.161558
Q2FZH5   36 1.18033 0.903563  0.161558
Q2FWH4   34 1.11475 0.903563  0.161558
Q2FW49   35 1.14754 0.903563  0.161558
Q93T05   37 1.21311 0.903563  0.161558
Q2FX73   35 1.14754 0.903563  0.161558
Q2G239   31 1 0.903563  0.161558
Q2G121   34 1.09677 0.903563  0.161558
Q2FY11   41 1.32258 0.903563  0.161558
Q2FV11   36 1.16129 0.903563  0.161558
Q2FZ05   45 1.45161 0.903563  0.161558
Q2G253   33 1.06452 0.903563  0.161558
Q2FW98   28 0.903226 -1.27278  0.943444
Q2G205   41 1.32258 0.903563  0.161558
Q2FVE7   36 1.16129 0.903563  0.161558
Q2FYD0   31 1 0.903563  0.161558
Q2FZ19   30 0.967742 -1.27278  0.943444
Q2G1C7   35 1.12903 0.903563  0.161558
Q2FV60   46 1.48387 0.903563  0.161558
Q2FY64   37 1.19355 0.903563  0.161558
Q2FZI9   37 1.19355 0.903563  0.161558
Q2FV57   44 1.39683 0.903563  0.161558
Q2FXA5   38 1.20635 0.903563  0.161558
Q2G2U8   13 0.412698 -1.27278  0.943444
Q2FZP0   37 1.1746 0.903563  0.161558
Q2FZL7   36 1.14286 0.903563  0.161558
Q2FZR3   30 0.952381 -1.27278  0.943444
Q2FWA0   37 1.1746 0.903563  0.161558
Q2G090   39 1.2381 0.903563  0.161558
Q2G1H0   35 1.09375 0.903563  0.161558
Q2FZP4   42 1.3125 0.903563  0.161558
Q2FUX0   27 0.84375 -1.27278  0.943444
Q2FV86   33 1.03125 0.903563  0.161558
Q2FV14   40 1.25 0.903563  0.161558
Q2FUT2   33 1.03125 0.903563  0.161558
Q2FZ64   27 0.84375 -1.27278  0.943444
Q2FUW1   24 0.738462 -1.27278  0.943444
Q2FWI0   32 0.984615 -1.27278  0.943444
Q2G2K5   35 1.07692 0.903563  0.161558
Q2FWK6   33 1.01538 0.903563  0.161558
Q2G0T9   38 1.16923 0.903563  0.161558
Q2G078   36 1.10769 0.903563  0.161558
Q2G1P3   39 1.2 0.903563  0.161558
Q2G274   38 1.15152 0.903563  0.161558
Q2FZD4   35 1.06061 0.903563  0.161558
Q2FYS5   38 1.15152 0.903563  0.161558
Q2G1K5   36 1.09091 0.903563  0.161558
Q2G1L5   42 1.27273 0.903563  0.161558
Q2G1M9   42 1.27273 0.903563  0.161558
Q2FX67   33 1 0.903563  0.161558
Q2FZ32   29 0.878788 -1.27278  0.943444
Q2FWH7   26 0.787879 -1.27278  0.943444
Q2FXT8   31 0.925373 -1.27278  0.943444
Q2FUQ3   34 1.01493 0.903563  0.161558
Q2G1Y6   33 0.985075 -1.27278  0.943444
Q2FX68   33 0.985075 -1.27278  0.943444
Q2FWD1   36 1.07463 0.903563  0.161558
Q2FUZ8   33 0.985075 -1.27278  0.943444
Q2G1F5   32 0.955224 -1.27278  0.943444
Q2G2T6   33 0.985075 -1.27278  0.943444
Q2FYD2   31 0.925373 -1.27278  0.943444
Q2FYA1   33 0.985075 -1.27278  0.943444
Q2FY21   33 0.985075 -1.27278  0.943444
Q2FZD3   21 0.626866 -1.27278  0.943444
Q2G1Z4   32 0.955224 -1.27278  0.943444
Q2G0S3   34 1 0.903563  0.161558
Q2FVQ3   32 0.941176 -1.27278  0.943444
Q2G2J4   31 0.911765 -1.27278  0.943444
Q2G2B8   34 1 0.903563  0.161558
Q2G0L5   22 0.647059 -1.27278  0.943444
Q2FW72   36 1.05882 0.903563  0.161558
Q2FYT8   40 1.17647 0.903563  0.161558
Q2FXM9   35 1.02941 0.903563  0.161558
Q2G1Y0   39 1.14706 0.903563  0.161558
Q2G2D0   29 0.852941 -1.27278  0.943444
Q2G2M2   30 0.882353 -1.27278  0.943444
Q2G1B7   30 0.882353 -1.27278  0.943444
Q2G1B8   40 1.17647 0.903563  0.161558
Q2G0M6   37 1.08824 0.903563  0.161558
Q2G1D8   42 1.21739 0.903563  0.161558
Q2FV70   38 1.10145 0.903563  0.161558
Q2FV72   29 0.84058 -1.27278  0.943444
Q2FVB2   34 0.985507 -1.27278  0.943444
Q2G122   33 0.956522 -1.27278  0.943444
Q2G1W2   35 1 0.903563  0.161558
Q2FWW1   30 0.857143 -1.27278  0.943444
Q2G1F4   38 1.08571 0.903563  0.161558
Q2G093   35 1 0.903563  0.161558
Q2FXY7   34 0.971429 -1.27278  0.943444
Q2G1C6   34 0.971429 -1.27278  0.943444
Q2FZ20   32 0.914286 -1.27278  0.943444
O50581   27 0.760563 -1.27278  0.943444
Q2G1N1   39 1.09859 0.903563  0.161558
Q2G188   26 0.722222 -1.27278  0.943444
Q2G296   33 0.916667 -1.27278  0.943444
Q2G2E9   37 1.02778 0.903563  0.161558
Q2G294   34 0.944444 -1.27278  0.943444
Q2FWJ5   38 1.05556 0.903563  0.161558
Q2FW03   32 0.876712 -1.27278  0.943444
Q2G0N1   37 1.0137 0.903563  0.161558
Q2FZJ0   40 1.09589 0.903563  0.161558
Q2FYZ9   31 0.849315 -1.27278  0.943444
Q2FV74   31 0.849315 -1.27278  0.943444
Q2FXP7   32 0.876712 -1.27278  0.943444
Q2FXU1   35 0.958904 -1.27278  0.943444
Q2G1M8   37 1.0137 0.903563  0.161558
Q2FXY4   32 0.876712 -1.27278  0.943444
Q2FZ94   28 0.756757 -1.27278  0.943444
Q2FYI0   37 0.986667 -1.27278  0.943444
Q2FXT9   32 0.853333 -1.27278  0.943444
Q2G0D2   34 0.894737 -1.27278  0.943444
Q2FYB7   33 0.868421 -1.27278  0.943444
Q2FVN8   37 0.973684 -1.27278  0.943444
Q2FZ49   30 0.789474 -1.27278  0.943444
Q2FUW6   32 0.842105 -1.27278  0.943444
Q2G1P7   29 0.763158 -1.27278  0.943444
Q2FW70   35 0.909091 -1.27278  0.943444
Q2G0W1   33 0.857143 -1.27278  0.943444
Q2G024   32 0.831169 -1.27278  0.943444
Q2G1G8   34 0.883117 -1.27278  0.943444
Q2G1R9   28 0.727273 -1.27278  0.943444
O06446   31 0.805195 -1.27278  0.943444
Q2G1C9   38 0.987013 -1.27278  0.943444
Q2FXV8   35 0.897436 -1.27278  0.943444
Q2G0P5   30 0.769231 -1.27278  0.943444
Q2FV64   33 0.835443 -1.27278  0.943444
Q2FV87   32 0.8 -1.27278  0.943444
Q2G1K9   32 0.790123 -1.27278  0.943444
Q2G266   30 0.740741 -1.27278  0.943444
Q59801   36 0.878049 -1.27278  0.943444
Q2FXH2   35 0.853659 -1.27278  0.943444
Q53727   28 0.674699 -1.27278  0.943444
Q2G2Q0   25 0.60241 -1.27278  0.943444
Q2FZD8   29 0.690476 -1.27278  0.943444
Q2FYS4   26 0.619048 -1.27278  0.943444
Q2G1G2   35 0.833333 -1.27278  0.943444
Q2FXV9   37 0.870588 -1.27278  0.943444
Q2G0L4   18 0.423529 -1.27278  0.943444
Q2FXR8   32 0.752941 -1.27278  0.943444
Q2FYJ0   32 0.752941 -1.27278  0.943444
Q2FZS8   28 0.651163 -1.27278  0.943444
Q2FXN9   26 0.590909 -1.27278  0.943444
Q2FYM1   31 0.704545 -1.27278  0.943444
Q2FVZ5   33 0.75 -1.27278  0.943444
Q2FVL8   31 0.696629 -1.27278  0.943444
Q2FZ40   37 0.831461 -1.27278  0.943444
Q2FYH5   30 0.666667 -1.27278  0.943444
Q2FXB3   31 0.673913 -1.27278  0.943444
Q2FYS9   31 0.659574 -1.27278  0.943444
Q2G1Q4   35 0.744681 -1.27278  0.943444
Q2FVC3   34 0.723404 -1.27278  0.943444
Q2G046   30 0.631579 -1.27278  0.943444
Q2FWU3   20 0.421053 -1.27278  0.943444
Q2FZ72   30 0.631579 -1.27278  0.943444
Q2FZ82   33 0.694737 -1.27278  0.943444
Q9F1K0   29 0.591837 -1.27278  0.943444
Q2FVV9   35 0.686275 -1.27278  0.943444
Q2FZT6   24 0.466019 -1.27278  0.943444
Q2FWU5   22 0.427184 -1.27278  0.943444
Q2FYC8   26 0.5 -1.27278  0.943444
Q2FZK7   31 0.584906 -1.27278  0.943444
Q2G2C1   29 0.54717 -1.27278  0.943444
Q2FZT5   29 0.53211 -1.27278  0.943444
Q2G0R8   28 0.509091 -1.27278  0.943444
Q2FW95   22 0.4 -1.27278  0.943444
Q2G0N5   26 0.45614 -1.27278  0.943444
P47768   29 0.5 -1.27278  0.943444
Q2FXH4   28 0.478632 -1.27278  0.943444
Q2FVM1   35 0.598291 -1.27278  0.943444
```
