## Supplementary Data 3 for "Mining folded proteomes in the era of accurate structure prediction": PF12877.output

```
# cudaSaTabsearch LTYPE = T LORDER = F LSOLN = F
# QUERY ID = PF12877 
# DBFILE = ./tableaux.ascii.DB                                                             
Q2G0V6   0 0 -1.27278 0.943444
Q2G075   0 0 -1.27278 0.943444
Q2G083   0 0 -1.27278 0.943444
Q2FZN3   0 0 -1.27278 0.943444
Q2FY90   0 0 -1.27278 0.943444
Q2FX91   0 0 -1.27278 0.943444
Q2FX54   0 0 -1.27278 0.943444
Q2FYQ4   0 0 -1.27278 0.943444
Q2G284   0 0 -1.27278 0.943444
Q2G0S4   0 0 -1.27278 0.943444
Q2FWM3   0 0 -1.27278 0.943444
Q2FX81   0 0 -1.27278 0.943444
Q2FXC6   0 0 -1.27278 0.943444
Q2FWJ7   0 0 -1.27278 0.943444
Q2FYJ9   0 0 -1.27278 0.943444
Q2G2E6   0 0 -1.27278 0.943444
Q2FWV0   0 0 -1.27278 0.943444
Q2FZC3   0 0 -1.27278 0.943444
Q2FVH9   0 0 -1.27278 0.943444
Q2FXQ5   0 0 -1.27278 0.943444
Q2FZU4   0 0 -1.27278 0.943444
Q2FYF8   0 0 -1.27278 0.943444
Q2FUR4   0 0 -1.27278 0.943444
Q2FYI2   0 0 -1.27278 0.943444
Q2FYY2   0 0 -1.27278 0.943444
Q2FW58   0 0 -1.27278 0.943444
P0C7Z3   0 0 -1.27278 0.943444
Q2G0T2   0 0 -1.27278 0.943444
Q2G1G9   0 0 -1.27278 0.943444
Q2FVJ0   0 0 -1.27278 0.943444
Q2FZ80   0 0 -1.27278 0.943444
Q2G1R4   0 0 -1.27278 0.943444
Q2FW02   0 0 -1.27278 0.943444
Q2G1X3   0 0 -1.27278 0.943444
Q2FWW4   0 0 -1.27278 0.943444
Q2FZE1   0 0 -1.27278 0.943444
Q2FY31   0 0 -1.27278 0.943444
Q2G018   0 0 -1.27278 0.943444
Q2FZI0   0 0 -1.27278 0.943444
Q2FUZ7   0 0 -1.27278 0.943444
Q2G250   0 0 -1.27278 0.943444
Q2FWU8   0 0 -1.27278 0.943444
Q2FYX5   0 0 -1.27278 0.943444
Q2FZY2   0 0 -1.27278 0.943444
Q2FZX8   0 0 -1.27278 0.943444
Q2FUY8   0 0 -1.27278 0.943444
Q2FV73   0 0 -1.27278 0.943444
Q2G0C5   0 0 -1.27278 0.943444
Q2FZ52   0 0 -1.27278 0.943444
Q2FVK6   0 0 -1.27278 0.943444
Q2G0Z3   0 0 -1.27278 0.943444
Q2FZJ8   0 0 -1.27278 0.943444
Q2FY57   0 0 -1.27278 0.943444
Q2G0W3   0 0 -1.27278 0.943444
Q2G0I2   0 0 -1.27278 0.943444
Q2FYX1   0 0 -1.27278 0.943444
Q2G0H2   0 0 -1.27278 0.943444
Q2FWJ8   0 0 -1.27278 0.943444
Q2FWZ7   0 0 -1.27278 0.943444
Q2FV04   0 0 -1.27278 0.943444
Q2G0H6   0 0 -1.27278 0.943444
Q2G291   0 0 -1.27278 0.943444
Q2G1A7   0 0 -1.27278 0.943444
Q2FVS8   0 0 -1.27278 0.943444
Q2FZ26   0 0 -1.27278 0.943444
Q2FXJ3   0 0 -1.27278 0.943444
Q2G231   0 0 -1.27278 0.943444
Q2G2N0   0 0 -1.27278 0.943444
Q2G2I2   0 0 -1.27278 0.943444
Q2FYU3   0 0 -1.27278 0.943444
Q2FWY5   0 0 -1.27278 0.943444
Q2G2E3   0 0 -1.27278 0.943444
Q2FV09   0 0 -1.27278 0.943444
Q2FX72   0 0 -1.27278 0.943444
Q2FWA3   0 0 -1.27278 0.943444
Q2FWF2   0 0 -1.27278 0.943444
Q2G0E4   0 0 -1.27278 0.943444
Q2G251   0 0 -1.27278 0.943444
P0C818   0 0 -1.27278 0.943444
Q2FXQ2   0 0 -1.27278 0.943444
Q2FXD4   0 0 -1.27278 0.943444
Q2G014   0 0 -1.27278 0.943444
Q2FWI9   0 0 -1.27278 0.943444
Q2FX79   0 0 -1.27278 0.943444
Q2FVP7   0 0 -1.27278 0.943444
Q2FZN4   0 0 -1.27278 0.943444
Q2FWU6   0 0 -1.27278 0.943444
Q2G2Y1   0 0 -1.27278 0.943444
Q2FYF6   0 0 -1.27278 0.943444
Q2FXK0   0 0 -1.27278 0.943444
Q2FVI9   0 0 -1.27278 0.943444
Q2G246   0 0 -1.27278 0.943444
Q2G053   0 0 -1.27278 0.943444
Q2FWK8   0 0 -1.27278 0.943444
Q2FXL8   0 0 -1.27278 0.943444
Q2G0Q4   0 0 -1.27278 0.943444
Q2FVB7   0 0 -1.27278 0.943444
Q2FYD6   0 0 -1.27278 0.943444
Q2FXK9   0 0 -1.27278 0.943444
Q2FV78   0 0 -1.27278 0.943444
Q2FXG4   0 0 -1.27278 0.943444
Q2G0C8   0 0 -1.27278 0.943444
Q2FWU9   0 0 -1.27278 0.943444
Q2FUX2   0 0 -1.27278 0.943444
Q2FYI8   0 0 -1.27278 0.943444
Q2FXA1   0 0 -1.27278 0.943444
Q2FV49   0 0 -1.27278 0.943444
Q2G1S0   0 0 -1.27278 0.943444
Q2G0G0   0 0 -1.27278 0.943444
P0C805   0 0 -1.27278 0.943444
Q2FWV9   0 0 -1.27278 0.943444
Q2G152   0 0 -1.27278 0.943444
Q2FX48   0 0 -1.27278 0.943444
Q2FXS5   0 0 -1.27278 0.943444
Q2FWL4   0 0 -1.27278 0.943444
P0C7Y1   0 0 -1.27278 0.943444
Q2FXA2   0 0 -1.27278 0.943444
Q2FY96   0 0 -1.27278 0.943444
Q2FVJ3   0 0 -1.27278 0.943444
Q2FZ24   0 0 -1.27278 0.943444
Q2G1X4   0 0 -1.27278 0.943444
Q2FYM6   0 0 -1.27278 0.943444
Q2FWX6   0 0 -1.27278 0.943444
Q2G1D2   0 0 -1.27278 0.943444
Q2FWC0   0 0 -1.27278 0.943444
Q2FZG7   0 0 -1.27278 0.943444
Q2G2P1   0 0 -1.27278 0.943444
Q2G1M4   0 0 -1.27278 0.943444
Q2FX29   0 0 -1.27278 0.943444
Q2FUZ3   0 0 -1.27278 0.943444
Q2FVZ9   0 0 -1.27278 0.943444
Q2G2N3   0 0 -1.27278 0.943444
Q2G237   0 0 -1.27278 0.943444
Q2FXN5   0 0 -1.27278 0.943444
Q2FYP7   0 0 -1.27278 0.943444
Q2FWC8   0 0 -1.27278 0.943444
Q2G209   0 0 -1.27278 0.943444
Q2FXX7   0 0 -1.27278 0.943444
Q2FV05   0 0 -1.27278 0.943444
Q2FWM8   0 0 -1.27278 0.943444
Q2FV00   0 0 -1.27278 0.943444
Q2FZF2   0 0 -1.27278 0.943444
Q2FV80   0 0 -1.27278 0.943444
Q2FZZ7   0 0 -1.27278 0.943444
Q2FWH8   0 0 -1.27278 0.943444
Q2FVS5   0 0 -1.27278 0.943444
Q2FWY0   0 0 -1.27278 0.943444
Q2FZM3   0 0 -1.27278 0.943444
Q2FZW8   0 0 -1.27278 0.943444
Q2FVY7   0 0 -1.27278 0.943444
Q2FXJ1   0 0 -1.27278 0.943444
Q2G0T7   0 0 -1.27278 0.943444
Q2FW40   0 0 -1.27278 0.943444
Q2FYU9   0 0 -1.27278 0.943444
Q2FUR0   0 0 -1.27278 0.943444
Q2G215   0 0 -1.27278 0.943444
Q2G169   0 0 -1.27278 0.943444
Q2G034   0 0 -1.27278 0.943444
Q2FUV8   2 0.181818 -1.27278 0.943444
Q2FW44   2 0.181818 -1.27278 0.943444
Q2FYJ8   0 0 -1.27278 0.943444
Q2FVR6   1 0.0909091 -1.27278 0.943444
Q2G183   1 0.0909091 -1.27278 0.943444
Q2G0S1   2 0.181818 -1.27278 0.943444
Q2FX83   0 0 -1.27278 0.943444
Q2FYF7   2 0.181818 -1.27278 0.943444
Q2G166   2 0.181818 -1.27278 0.943444
Q2FX20   2 0.181818 -1.27278 0.943444
Q2G020   2 0.181818 -1.27278 0.943444
Q2FVC0   2 0.181818 -1.27278 0.943444
Q2FVD1   0 0 -1.27278 0.943444
Q2FWH1   2 0.181818 -1.27278 0.943444
Q2FYX2   1 0.0909091 -1.27278 0.943444
Q2FZB5   1 0.0909091 -1.27278 0.943444
Q2G0G8   1 0.0909091 -1.27278 0.943444
P0A0I4   2 0.181818 -1.27278 0.943444
Q2G2C6   1 0.0909091 -1.27278 0.943444
Q2FVB1   2 0.181818 -1.27278 0.943444
Q2FYN1   2 0.181818 -1.27278 0.943444
Q2FV79   1 0.0909091 -1.27278 0.943444
Q2FVU9   1 0.0909091 -1.27278 0.943444
Q2G0W5   1 0.0909091 -1.27278 0.943444
Q2FW60   1 0.0909091 -1.27278 0.943444
Q2G269   1 0.0909091 -1.27278 0.943444
Q2FZS1   2 0.181818 -1.27278 0.943444
Q2G1Y3   2 0.181818 -1.27278 0.943444
Q2FWA4   2 0.181818 -1.27278 0.943444
Q2G0C0   0 0 -1.27278 0.943444
Q2G2J6   0 0 -1.27278 0.943444
Q2G1R2   2 0.181818 -1.27278 0.943444
Q2FXY8   0 0 -1.27278 0.943444
Q2FYL2   2 0.181818 -1.27278 0.943444
Q2FYS3   0 0 -1.27278 0.943444
Q2FXS0   1 0.0909091 -1.27278 0.943444
Q2FWA7   0 0 -1.27278 0.943444
Q2FWV8   2 0.181818 -1.27278 0.943444
Q2G279   2 0.181818 -1.27278 0.943444
Q2FYB5   1 0.0909091 -1.27278 0.943444
Q2G175   1 0.0909091 -1.27278 0.943444
Q2FZ07   2 0.181818 -1.27278 0.943444
Q2FVG7   2 0.181818 -1.27278 0.943444
Q2G2P3   2 0.181818 -1.27278 0.943444
Q2FZA3   2 0.181818 -1.27278 0.943444
Q2FYE1   2 0.181818 -1.27278 0.943444
Q2G2F8   0 0 -1.27278 0.943444
Q2FWS8   0 0 -1.27278 0.943444
Q2FXD8   2 0.181818 -1.27278 0.943444
Q2FX46   1 0.0909091 -1.27278 0.943444
Q2FYB4   1 0.0909091 -1.27278 0.943444
Q2FYC0   1 0.0909091 -1.27278 0.943444
Q2FUY5   1 0.0909091 -1.27278 0.943444
Q2FYF2   0 0 -1.27278 0.943444
Q2G0R4   2 0.181818 -1.27278 0.943444
Q2G1L1   1 0.0909091 -1.27278 0.943444
Q2FYB0   2 0.181818 -1.27278 0.943444
Q2FWW5   1 0.0909091 -1.27278 0.943444
Q2FX04   0 0 -1.27278 0.943444
Q2FV33   1 0.0909091 -1.27278 0.943444
Q2FUX6   2 0.181818 -1.27278 0.943444
Q2FVP5   0 0 -1.27278 0.943444
Q2G0W7   1 0.0909091 -1.27278 0.943444
Q2FXV1   1 0.0909091 -1.27278 0.943444
Q2G096   1 0.0909091 -1.27278 0.943444
Q2FV68   1 0.0909091 -1.27278 0.943444
Q2FVY6   0 0 -1.27278 0.943444
Q2FYY0   2 0.181818 -1.27278 0.943444
Q2G005   1 0.0909091 -1.27278 0.943444
Q2G2B4   1 0.0909091 -1.27278 0.943444
Q2FVZ7   1 0.0909091 -1.27278 0.943444
Q2FW55   1 0.0909091 -1.27278 0.943444
Q2FV92   2 0.181818 -1.27278 0.943444
Q2FYV9   2 0.181818 -1.27278 0.943444
Q2FW74   1 0.0909091 -1.27278 0.943444
Q2FVK9   1 0.0909091 -1.27278 0.943444
Q2FZA4   1 0.0909091 -1.27278 0.943444
Q2FV25   0 0 -1.27278 0.943444
Q2FYG8   1 0.0909091 -1.27278 0.943444
Q2G216   2 0.181818 -1.27278 0.943444
Q2FZ69   2 0.181818 -1.27278 0.943444
Q2FV97   1 0.0909091 -1.27278 0.943444
Q2FZ95   1 0.0909091 -1.27278 0.943444
Q2FZN8   1 0.0909091 -1.27278 0.943444
Q2FZG2   2 0.181818 -1.27278 0.943444
Q2G259   1 0.0909091 -1.27278 0.943444
Q2FYB6   1 0.0909091 -1.27278 0.943444
Q2FZD1   1 0.0909091 -1.27278 0.943444
Q2FYT6   1 0.0909091 -1.27278 0.943444
Q2G0Y2   2 0.181818 -1.27278 0.943444
Q2FWZ1   2 0.181818 -1.27278 0.943444
Q2FVC8   1 0.0909091 -1.27278 0.943444
Q2G2H1   1 0.0909091 -1.27278 0.943444
Q2FY47   0 0 -1.27278 0.943444
Q2FX78   2 0.181818 -1.27278 0.943444
Q2FX47   2 0.181818 -1.27278 0.943444
Q2FZA7   1 0.0909091 -1.27278 0.943444
Q2FV32   1 0.0909091 -1.27278 0.943444
Q2FYE6   0 0 -1.27278 0.943444
Q2FZ41   2 0.181818 -1.27278 0.943444
Q2FYG3   2 0.181818 -1.27278 0.943444
Q2FX01   2 0.181818 -1.27278 0.943444
Q2FXU6   2 0.181818 -1.27278 0.943444
Q2FYL7   1 0.0909091 -1.27278 0.943444
Q2FWQ3   1 0.0909091 -1.27278 0.943444
Q2FZY9   1 0.0909091 -1.27278 0.943444
Q2FV50   0 0 -1.27278 0.943444
Q2FUY7   2 0.181818 -1.27278 0.943444
Q2FXP6   1 0.0909091 -1.27278 0.943444
Q2G1S9   1 0.0909091 -1.27278 0.943444
Q2FX18   1 0.0909091 -1.27278 0.943444
Q2FYU0   0 0 -1.27278 0.943444
Q2FXZ7   3 0.26087 -1.27278 0.943444
Q2G051   3 0.26087 -1.27278 0.943444
Q2FWS3   4 0.347826 -1.27278 0.943444
Q2FW14   3 0.26087 -1.27278 0.943444
Q2FYD7   3 0.26087 -1.27278 0.943444
Q9RQP8   5 0.434783 -1.27278 0.943444
Q2FZK2   2 0.173913 -1.27278 0.943444
Q2FWI7   2 0.173913 -1.27278 0.943444
Q2G182   4 0.347826 -1.27278 0.943444
Q2FYT7   3 0.26087 -1.27278 0.943444
Q2FV46   3 0.26087 -1.27278 0.943444
Q2FY58   1 0.0869565 -1.27278 0.943444
Q2FX06   0 0 -1.27278 0.943444
Q2FZH0   2 0.173913 -1.27278 0.943444
Q2FUZ4   3 0.26087 -1.27278 0.943444
Q2G102   2 0.173913 -1.27278 0.943444
Q2G1R8   2 0.173913 -1.27278 0.943444
Q2G2J1   2 0.173913 -1.27278 0.943444
Q2FX71   3 0.26087 -1.27278 0.943444
Q2FUZ5   2 0.173913 -1.27278 0.943444
Q2FYP5   3 0.26087 -1.27278 0.943444
Q2G048   0 0 -1.27278 0.943444
Q2FUQ0   0 0 -1.27278 0.943444
Q2FWS7   4 0.347826 -1.27278 0.943444
Q2FV65   1 0.0869565 -1.27278 0.943444
Q2G125   1 0.0869565 -1.27278 0.943444
Q2FYT2   4 0.347826 -1.27278 0.943444
Q2FVH7   1 0.0869565 -1.27278 0.943444
Q2G127   3 0.26087 -1.27278 0.943444
Q2FYI5   2 0.173913 -1.27278 0.943444
Q2FYX4   4 0.347826 -1.27278 0.943444
Q2G0M3   4 0.347826 -1.27278 0.943444
Q2FW87   2 0.173913 -1.27278 0.943444
Q2G211   2 0.173913 -1.27278 0.943444
Q2FXR5   4 0.347826 -1.27278 0.943444
Q2FWR5   4 0.347826 -1.27278 0.943444
Q2FYD5   2 0.173913 -1.27278 0.943444
Q2FY94   2 0.173913 -1.27278 0.943444
Q2G2W8   3 0.26087 -1.27278 0.943444
Q2FZL9   5 0.434783 -1.27278 0.943444
Q2FYT9   3 0.26087 -1.27278 0.943444
Q2FX44   4 0.347826 -1.27278 0.943444
Q2FXB2   2 0.173913 -1.27278 0.943444
Q2FVF6   2 0.173913 -1.27278 0.943444
Q2G2F6   1 0.0869565 -1.27278 0.943444
Q2G2C3   2 0.173913 -1.27278 0.943444
Q2FYA5   4 0.347826 -1.27278 0.943444
Q2FYB1   4 0.347826 -1.27278 0.943444
Q2G011   2 0.173913 -1.27278 0.943444
Q2FV29   2 0.173913 -1.27278 0.943444
Q2FVW1   2 0.173913 -1.27278 0.943444
Q2FYA4   4 0.347826 -1.27278 0.943444
Q2FY26   2 0.173913 -1.27278 0.943444
Q2FXC1   4 0.347826 -1.27278 0.943444
Q2G2T0   2 0.173913 -1.27278 0.943444
Q2FY62   1 0.0869565 -1.27278 0.943444
Q2G2K4   2 0.173913 -1.27278 0.943444
Q2FW65   4 0.347826 -1.27278 0.943444
Q2FY05   3 0.26087 -1.27278 0.943444
Q2FV96   3 0.26087 -1.27278 0.943444
Q2G1S7   2 0.173913 -1.27278 0.943444
Q2FWS9   3 0.26087 -1.27278 0.943444
Q2G180   2 0.173913 -1.27278 0.943444
Q2G0L6   2 0.173913 -1.27278 0.943444
Q2G189   1 0.0869565 -1.27278 0.943444
Q2FYD9   2 0.173913 -1.27278 0.943444
Q2FWM6   2 0.173913 -1.27278 0.943444
Q2FXA6   1 0.0869565 -1.27278 0.943444
Q2G0U8   3 0.26087 -1.27278 0.943444
Q2FXD9   2 0.173913 -1.27278 0.943444
Q2FWF9   0 0 -1.27278 0.943444
Q2FXS3   3 0.26087 -1.27278 0.943444
Q2FXX6   3 0.26087 -1.27278 0.943444
Q2FWU2   2 0.173913 -1.27278 0.943444
Q2FXD5   2 0.173913 -1.27278 0.943444
Q2FZK8   4 0.347826 -1.27278 0.943444
Q2FV15   3 0.26087 -1.27278 0.943444
Q2FZZ5   4 0.347826 -1.27278 0.943444
Q2FW48   4 0.347826 -1.27278 0.943444
Q2FYB3   4 0.347826 -1.27278 0.943444
Q2FWT5   5 0.434783 -1.27278 0.943444
Q2FVH4   3 0.26087 -1.27278 0.943444
Q2FWP4   5 0.434783 -1.27278 0.943444
Q2FYX9   3 0.26087 -1.27278 0.943444
Q2G1U7   1 0.0869565 -1.27278 0.943444
Q2FXY6   2 0.173913 -1.27278 0.943444
Q2FYT1   4 0.347826 -1.27278 0.943444
Q2G244   4 0.347826 -1.27278 0.943444
Q2FX30   2 0.173913 -1.27278 0.943444
Q2FVZ3   1 0.0869565 -1.27278 0.943444
Q2FWP5   6 0.521739 -1.27278 0.943444
Q2FX41   4 0.347826 -1.27278 0.943444
Q2G2R5   1 0.0869565 -1.27278 0.943444
Q2G2S3   4 0.333333 -1.27278 0.943444
Q2G004   2 0.166667 -1.27278 0.943444
Q2FWV1   7 0.583333 -1.27278 0.943444
Q2G003   4 0.333333 -1.27278 0.943444
Q2FZV3   2 0.166667 -1.27278 0.943444
Q2G026   4 0.333333 -1.27278 0.943444
Q2FXG7   4 0.333333 -1.27278 0.943444
Q2FYL8   1 0.0833333 -1.27278 0.943444
Q2FZB6   1 0.0833333 -1.27278 0.943444
Q2FZE4   4 0.333333 -1.27278 0.943444
Q2FX11   4 0.333333 -1.27278 0.943444
Q2G0Y3   6 0.5 -1.27278 0.943444
Q2FZW7   3 0.25 -1.27278 0.943444
Q2FX21   7 0.583333 -1.27278 0.943444
Q2G092   7 0.583333 -1.27278 0.943444
Q2FZB7   2 0.166667 -1.27278 0.943444
Q2G0J9   7 0.583333 -1.27278 0.943444
Q2G1X2   2 0.166667 -1.27278 0.943444
Q2FZD6   8 0.666667 -1.27278 0.943444
Q2FW67   5 0.416667 -1.27278 0.943444
Q2G111   6 0.5 -1.27278 0.943444
Q2G2Y4   6 0.5 -1.27278 0.943444
Q2FY38   3 0.25 -1.27278 0.943444
Q2FWJ0   4 0.333333 -1.27278 0.943444
Q2G2T5   5 0.416667 -1.27278 0.943444
Q2FVG6   5 0.416667 -1.27278 0.943444
Q2G1V8   3 0.25 -1.27278 0.943444
Q2G1L0   4 0.333333 -1.27278 0.943444
Q2FXD6   5 0.416667 -1.27278 0.943444
P0C948   2 0.166667 -1.27278 0.943444
Q2G1M2   4 0.333333 -1.27278 0.943444
Q2FVW8   3 0.25 -1.27278 0.943444
Q2FX24   2 0.166667 -1.27278 0.943444
Q2FWS4   7 0.583333 -1.27278 0.943444
Q2FYQ3   2 0.166667 -1.27278 0.943444
Q2G254   4 0.333333 -1.27278 0.943444
Q2FWB4   1 0.0833333 -1.27278 0.943444
Q2FUP8   2 0.166667 -1.27278 0.943444
Q2FZC2   2 0.166667 -1.27278 0.943444
Q2FYE4   5 0.416667 -1.27278 0.943444
Q2FWS2   6 0.5 -1.27278 0.943444
Q2FY03   3 0.25 -1.27278 0.943444
Q2FVS6   3 0.25 -1.27278 0.943444
Q2FXV2   1 0.0833333 -1.27278 0.943444
Q2G2L6   5 0.416667 -1.27278 0.943444
Q2G2I5   4 0.333333 -1.27278 0.943444
Q2FYA2   4 0.333333 -1.27278 0.943444
Q2FWV7   2 0.166667 -1.27278 0.943444
Q2FXE7   3 0.25 -1.27278 0.943444
Q2G0J6   3 0.25 -1.27278 0.943444
Q2FUU4   8 0.666667 -1.27278 0.943444
Q2FVJ4   2 0.166667 -1.27278 0.943444
Q2FZM9   2 0.166667 -1.27278 0.943444
Q2FZ51   4 0.333333 -1.27278 0.943444
Q2FY22   5 0.416667 -1.27278 0.943444
Q2G2Q1   4 0.333333 -1.27278 0.943444
Q2G109   6 0.5 -1.27278 0.943444
Q2G1D6   5 0.416667 -1.27278 0.943444
Q2FVC9   4 0.333333 -1.27278 0.943444
Q2G2R6   7 0.583333 -1.27278 0.943444
Q2FZ85   4 0.333333 -1.27278 0.943444
Q2FVK4   6 0.5 -1.27278 0.943444
Q2G1V9   3 0.25 -1.27278 0.943444
Q2G2H6   2 0.166667 -1.27278 0.943444
Q2FWS6   8 0.666667 -1.27278 0.943444
Q2FZW4   3 0.25 -1.27278 0.943444
Q2G1M3   2 0.166667 -1.27278 0.943444
Q2G1M0   6 0.5 -1.27278 0.943444
Q2G1Y9   4 0.333333 -1.27278 0.943444
Q2FX45   3 0.25 -1.27278 0.943444
Q2FWP8   3 0.25 -1.27278 0.943444
Q2FYP4   4 0.333333 -1.27278 0.943444
Q2FYL1   4 0.333333 -1.27278 0.943444
Q2G1L4   5 0.416667 -1.27278 0.943444
Q2FUQ7   5 0.416667 -1.27278 0.943444
Q2G247   4 0.333333 -1.27278 0.943444
Q2FVV0   6 0.5 -1.27278 0.943444
Q2FYU6   5 0.416667 -1.27278 0.943444
Q2G2N6   5 0.416667 -1.27278 0.943444
Q2FXC9   2 0.166667 -1.27278 0.943444
Q2FX42   4 0.333333 -1.27278 0.943444
Q2FX26   5 0.416667 -1.27278 0.943444
Q2FWF3   2 0.166667 -1.27278 0.943444
Q2FZY1   3 0.25 -1.27278 0.943444
Q2FW15   10 0.8 -1.27278 0.943444
P0A0G2   6 0.48 -1.27278 0.943444
Q2G2G5   5 0.4 -1.27278 0.943444
Q2FY39   4 0.32 -1.27278 0.943444
Q2G0B5   6 0.48 -1.27278 0.943444
Q2FZI1   11 0.88 -1.27278 0.943444
Q2FUQ6   6 0.48 -1.27278 0.943444
Q2FVR5   6 0.48 -1.27278 0.943444
Q2G2W6   4 0.32 -1.27278 0.943444
Q2FZR8   6 0.48 -1.27278 0.943444
Q2FVY8   9 0.72 -1.27278 0.943444
Q2FZ60   6 0.48 -1.27278 0.943444
Q2FV82   3 0.24 -1.27278 0.943444
Q2FX23   5 0.4 -1.27278 0.943444
Q2G1G3   4 0.32 -1.27278 0.943444
P68805   4 0.32 -1.27278 0.943444
Q2FVL0   9 0.72 -1.27278 0.943444
Q2G2J0   5 0.4 -1.27278 0.943444
Q2FZF1   7 0.56 -1.27278 0.943444
Q2FXU9   6 0.48 -1.27278 0.943444
Q2G1A2   8 0.64 -1.27278 0.943444
Q2G1C3   5 0.4 -1.27278 0.943444
Q2G1D4   3 0.24 -1.27278 0.943444
Q2G0A8   5 0.4 -1.27278 0.943444
Q2FVC7   4 0.32 -1.27278 0.943444
Q2G133   5 0.4 -1.27278 0.943444
Q2FY86   9 0.72 -1.27278 0.943444
Q2FX92   7 0.56 -1.27278 0.943444
Q2FW47   1 0.08 -1.27278 0.943444
Q2G1T9   4 0.32 -1.27278 0.943444
Q2FVU8   6 0.48 -1.27278 0.943444
Q2FVD7   9 0.72 -1.27278 0.943444
Q2FX55   6 0.48 -1.27278 0.943444
Q2FVD3   7 0.56 -1.27278 0.943444
Q2G2B5   2 0.16 -1.27278 0.943444
Q2FWV6   4 0.32 -1.27278 0.943444
Q2FW29   7 0.56 -1.27278 0.943444
Q2G0W6   3 0.24 -1.27278 0.943444
Q2FVD2   4 0.32 -1.27278 0.943444
Q2FWR8   3 0.24 -1.27278 0.943444
Q2FXA0   5 0.4 -1.27278 0.943444
Q2FZB4   3 0.24 -1.27278 0.943444
Q2FX37   4 0.32 -1.27278 0.943444
Q2FX13   1 0.08 -1.27278 0.943444
Q2FWD8   6 0.48 -1.27278 0.943444
Q2G108   8 0.64 -1.27278 0.943444
Q2G2V4   5 0.4 -1.27278 0.943444
Q2FZW2   9 0.72 -1.27278 0.943444
Q2FYY4   6 0.48 -1.27278 0.943444
Q2FYB8   6 0.48 -1.27278 0.943444
Q2FWC2   4 0.32 -1.27278 0.943444
Q2FYE8   4 0.32 -1.27278 0.943444
Q2FXK5   5 0.4 -1.27278 0.943444
Q2FWT0   5 0.4 -1.27278 0.943444
Q2FW19   5 0.4 -1.27278 0.943444
Q2G100   5 0.4 -1.27278 0.943444
Q2FYY3   4 0.32 -1.27278 0.943444
Q2FZ01   6 0.48 -1.27278 0.943444
Q2FYY1   4 0.32 -1.27278 0.943444
Q2G103   8 0.64 -1.27278 0.943444
Q2FV12   4 0.32 -1.27278 0.943444
Q2FWQ1   13 1.04 0.903563 0.161558
Q2FYY5   4 0.32 -1.27278 0.943444
Q2G207   5 0.4 -1.27278 0.943444
Q2G1Y8   9 0.72 -1.27278 0.943444
Q2FWZ8   4 0.32 -1.27278 0.943444
Q2G0Z8   4 0.32 -1.27278 0.943444
Q2G2F7   8 0.64 -1.27278 0.943444
Q2FYH9   3 0.24 -1.27278 0.943444
Q2FWB7   6 0.48 -1.27278 0.943444
Q2FYN2   6 0.461538 -1.27278 0.943444
Q2FVQ6   8 0.615385 -1.27278 0.943444
Q2FWX3   6 0.461538 -1.27278 0.943444
Q2G187   6 0.461538 -1.27278 0.943444
Q2FW05   4 0.307692 -1.27278 0.943444
Q2FYC3   7 0.538462 -1.27278 0.943444
Q2FZJ2   9 0.692308 -1.27278 0.943444
Q2G0D6   5 0.384615 -1.27278 0.943444
Q2FWP7   5 0.384615 -1.27278 0.943444
Q2FX31   10 0.769231 -1.27278 0.943444
Q2FVZ6   2 0.153846 -1.27278 0.943444
Q2G2A2   12 0.923077 -1.27278 0.943444
Q2FWQ8   6 0.461538 -1.27278 0.943444
Q2FVM9   5 0.384615 -1.27278 0.943444
Q2FYD1   12 0.923077 -1.27278 0.943444
Q2FYN3   7 0.538462 -1.27278 0.943444
Q2FYI3   8 0.615385 -1.27278 0.943444
Q2G022   10 0.769231 -1.27278 0.943444
Q2G1Q3   5 0.384615 -1.27278 0.943444
Q2FX58   3 0.230769 -1.27278 0.943444
Q2G2V1   12 0.923077 -1.27278 0.943444
Q2FVV5   5 0.384615 -1.27278 0.943444
Q2FZC0   11 0.846154 -1.27278 0.943444
Q2FV63   12 0.923077 -1.27278 0.943444
Q2FWG9   6 0.461538 -1.27278 0.943444
Q2FZA5   4 0.307692 -1.27278 0.943444
Q2FX60   14 1.07692 0.903563 0.161558
Q2G2I8   10 0.769231 -1.27278 0.943444
Q2G2Y5   10 0.769231 -1.27278 0.943444
Q2G2Y2   6 0.461538 -1.27278 0.943444
Q2FWA6   6 0.461538 -1.27278 0.943444
Q2FWL8   13 1 0.903563 0.161558
Q2FY95   9 0.692308 -1.27278 0.943444
Q2FYC5   8 0.615385 -1.27278 0.943444
Q2FV43   4 0.307692 -1.27278 0.943444
Q2FVU0   12 0.923077 -1.27278 0.943444
Q2FZG5   4 0.307692 -1.27278 0.943444
Q2G2H9   6 0.461538 -1.27278 0.943444
Q2G1D1   6 0.461538 -1.27278 0.943444
Q2FWU7   8 0.615385 -1.27278 0.943444
P60647   3 0.230769 -1.27278 0.943444
Q2FUR7   9 0.692308 -1.27278 0.943444
Q2FWQ2   9 0.692308 -1.27278 0.943444
Q2G2M4   7 0.538462 -1.27278 0.943444
Q2G104   5 0.384615 -1.27278 0.943444
Q2FX76   4 0.307692 -1.27278 0.943444
Q2G2Q4   9 0.692308 -1.27278 0.943444
Q2FXQ1   7 0.538462 -1.27278 0.943444
Q2FX80   4 0.307692 -1.27278 0.943444
Q2FZN6   8 0.615385 -1.27278 0.943444
Q2G009   6 0.461538 -1.27278 0.943444
Q2G021   8 0.615385 -1.27278 0.943444
Q2FWH0   12 0.923077 -1.27278 0.943444
Q2FXQ0   8 0.615385 -1.27278 0.943444
Q2FX64   7 0.538462 -1.27278 0.943444
Q2FY98   3 0.230769 -1.27278 0.943444
Q2FWK5   10 0.769231 -1.27278 0.943444
Q2FYK1   5 0.384615 -1.27278 0.943444
Q2FXF0   8 0.615385 -1.27278 0.943444
Q2FY70   10 0.769231 -1.27278 0.943444
Q2G114   12 0.923077 -1.27278 0.943444
Q2FX38   7 0.538462 -1.27278 0.943444
Q2FUP9   7 0.538462 -1.27278 0.943444
Q2FVV3   5 0.384615 -1.27278 0.943444
Q2G113   9 0.692308 -1.27278 0.943444
Q2FWB2   7 0.538462 -1.27278 0.943444
Q2FWT6   6 0.461538 -1.27278 0.943444
Q2FW28   9 0.692308 -1.27278 0.943444
Q2FUQ9   6 0.461538 -1.27278 0.943444
Q2FY00   7 0.538462 -1.27278 0.943444
Q2G040   5 0.384615 -1.27278 0.943444
Q2FX35   8 0.615385 -1.27278 0.943444
Q2FYW9   9 0.666667 -1.27278 0.943444
Q2G2N8   9 0.666667 -1.27278 0.943444
Q2G1V7   14 1.03704 0.903563 0.161558
Q2G0C3   6 0.444444 -1.27278 0.943444
Q2FVW0   8 0.592593 -1.27278 0.943444
Q2FUS4   10 0.740741 -1.27278 0.943444
Q2FVP6   4 0.296296 -1.27278 0.943444
Q2FZK1   5 0.37037 -1.27278 0.943444
Q2FXY2   19 1.40741 0.903563 0.161558
Q2FYX3   14 1.03704 0.903563 0.161558
Q2FZ86   13 0.962963 -1.27278 0.943444
Q2FUV7   5 0.37037 -1.27278 0.943444
Q2FX70   9 0.666667 -1.27278 0.943444
Q2G1Y1   10 0.740741 -1.27278 0.943444
Q2FVT9   7 0.518519 -1.27278 0.943444
Q2G2K3   9 0.666667 -1.27278 0.943444
P72358   7 0.518519 -1.27278 0.943444
Q2G192   6 0.444444 -1.27278 0.943444
Q2FYX6   12 0.888889 -1.27278 0.943444
Q2FXW0   4 0.296296 -1.27278 0.943444
Q2G202   8 0.592593 -1.27278 0.943444
Q2FYW7   11 0.814815 -1.27278 0.943444
Q2G2M0   7 0.518519 -1.27278 0.943444
Q2FXT7   13 0.962963 -1.27278 0.943444
Q2FX59   11 0.814815 -1.27278 0.943444
Q2G0X2   8 0.592593 -1.27278 0.943444
Q2FWR6   14 1.03704 0.903563 0.161558
Q2FW22   16 1.18519 0.903563 0.161558
Q2FZH4   16 1.18519 0.903563 0.161558
Q2FYZ1   10 0.740741 -1.27278 0.943444
Q2G2W7   10 0.740741 -1.27278 0.943444
Q2G2I4   12 0.888889 -1.27278 0.943444
Q2FZP5   14 1.03704 0.903563 0.161558
Q2FWQ7   10 0.740741 -1.27278 0.943444
Q2G1W9   9 0.666667 -1.27278 0.943444
Q2FWF7   13 0.962963 -1.27278 0.943444
Q2FYM9   12 0.888889 -1.27278 0.943444
Q2FXV0   10 0.740741 -1.27278 0.943444
Q2FWW2   13 0.962963 -1.27278 0.943444
Q2FVS2   7 0.518519 -1.27278 0.943444
Q2G007   12 0.888889 -1.27278 0.943444
Q2FYA7   10 0.740741 -1.27278 0.943444
Q2G0K0   10 0.740741 -1.27278 0.943444
Q2FXS9   9 0.666667 -1.27278 0.943444
Q2G249   14 1.03704 0.903563 0.161558
Q2G008   10 0.740741 -1.27278 0.943444
Q2FZD5   7 0.518519 -1.27278 0.943444
Q2FZG0   6 0.444444 -1.27278 0.943444
Q2FX28   9 0.666667 -1.27278 0.943444
Q2FXI4   12 0.888889 -1.27278 0.943444
Q2G176   8 0.592593 -1.27278 0.943444
Q2G116   11 0.814815 -1.27278 0.943444
Q2FXF2   11 0.814815 -1.27278 0.943444
Q2G260   8 0.592593 -1.27278 0.943444
Q2G213   7 0.518519 -1.27278 0.943444
Q2G173   10 0.740741 -1.27278 0.943444
Q2FV71   13 0.962963 -1.27278 0.943444
Q2FWY8   7 0.518519 -1.27278 0.943444
Q2FWN3   9 0.666667 -1.27278 0.943444
Q2FYD4   13 0.962963 -1.27278 0.943444
Q2FVQ2   14 1.03704 0.903563 0.161558
Q2FVK0   10 0.740741 -1.27278 0.943444
Q2G285   14 1.03704 0.903563 0.161558
Q2FZH6   14 1.03704 0.903563 0.161558
Q2FZX1   7 0.518519 -1.27278 0.943444
Q2FZ83   3 0.222222 -1.27278 0.943444
Q2G0S9   10 0.740741 -1.27278 0.943444
Q2FZH7   9 0.666667 -1.27278 0.943444
Q2FZT3   10 0.740741 -1.27278 0.943444
Q2FX57   10 0.714286 -1.27278 0.943444
Q2G0B9   15 1.07143 0.903563 0.161558
Q2FY28   11 0.785714 -1.27278 0.943444
Q2G0R5   15 1.07143 0.903563 0.161558
Q2FZG8   14 1 0.903563 0.161558
Q2G1X1   12 0.857143 -1.27278 0.943444
Q2FX93   7 0.5 -1.27278 0.943444
Q2FYU5   10 0.714286 -1.27278 0.943444
Q2FWR9   12 0.857143 -1.27278 0.943444
Q2FWS0   16 1.14286 0.903563 0.161558
Q2G0P4   9 0.642857 -1.27278 0.943444
Q2FX50   12 0.857143 -1.27278 0.943444
Q2FZV0   12 0.857143 -1.27278 0.943444
Q2G0S5   15 1.07143 0.903563 0.161558
Q2FY25   13 0.928571 -1.27278 0.943444
Q2FXG6   6 0.428571 -1.27278 0.943444
Q2FZJ7   12 0.857143 -1.27278 0.943444
Q2G0U7   12 0.857143 -1.27278 0.943444
Q2FZV2   11 0.785714 -1.27278 0.943444
Q2FWT8   12 0.857143 -1.27278 0.943444
Q2G0D1   13 0.928571 -1.27278 0.943444
Q2FVW5   9 0.642857 -1.27278 0.943444
Q2FY97   11 0.785714 -1.27278 0.943444
Q2FXF3   9 0.642857 -1.27278 0.943444
Q2G063   6 0.428571 -1.27278 0.943444
Q2G0U5   11 0.785714 -1.27278 0.943444
Q2G2B1   13 0.928571 -1.27278 0.943444
Q2FVE3   6 0.428571 -1.27278 0.943444
Q2FZW1   16 1.14286 0.903563 0.161558
Q2FYK2   15 1.07143 0.903563 0.161558
Q2FXW2   16 1.14286 0.903563 0.161558
Q9F0R1   14 1 0.903563 0.161558
Q2FZG3   9 0.642857 -1.27278 0.943444
Q2G2K0   14 1 0.903563 0.161558
Q2FVN4   11 0.785714 -1.27278 0.943444
Q2FYV0   11 0.785714 -1.27278 0.943444
Q2G0A5   5 0.357143 -1.27278 0.943444
Q2FZ03   12 0.857143 -1.27278 0.943444
Q2G1I8   10 0.714286 -1.27278 0.943444
Q2FYX8   12 0.857143 -1.27278 0.943444
Q2FV18   5 0.357143 -1.27278 0.943444
Q2FYI7   13 0.928571 -1.27278 0.943444
Q2G0K1   14 1 0.903563 0.161558
Q2G2U9   13 0.928571 -1.27278 0.943444
Q2FW31   13 0.928571 -1.27278 0.943444
Q2FVB5   12 0.857143 -1.27278 0.943444
Q2FVI8   5 0.357143 -1.27278 0.943444
Q2FZT0   14 1 0.903563 0.161558
P48860   13 0.928571 -1.27278 0.943444
Q2FYC1   15 1.07143 0.903563 0.161558
Q2G286   11 0.785714 -1.27278 0.943444
Q2FXD3   13 0.928571 -1.27278 0.943444
Q2G027   6 0.428571 -1.27278 0.943444
Q2G0T4   11 0.785714 -1.27278 0.943444
Q2FZJ5   12 0.857143 -1.27278 0.943444
Q2FW10   6 0.428571 -1.27278 0.943444
Q2FY91   8 0.571429 -1.27278 0.943444
Q2FVP0   10 0.714286 -1.27278 0.943444
P60070   14 1 0.903563 0.161558
Q2FWU1   14 1 0.903563 0.161558
Q2FYA3   8 0.571429 -1.27278 0.943444
Q2G0V8   9 0.642857 -1.27278 0.943444
Q2G0Z2   10 0.714286 -1.27278 0.943444
Q2FZ47   7 0.5 -1.27278 0.943444
Q2G0V9   7 0.5 -1.27278 0.943444
Q2FZE2   10 0.714286 -1.27278 0.943444
Q2FWB0   11 0.785714 -1.27278 0.943444
Q2G1J1   9 0.642857 -1.27278 0.943444
Q2FYQ1   7 0.5 -1.27278 0.943444
Q2FZ45   10 0.714286 -1.27278 0.943444
Q2FYW5   15 1.07143 0.903563 0.161558
Q2G1A0   6 0.428571 -1.27278 0.943444
Q2FZB9   9 0.642857 -1.27278 0.943444
Q2FZX2   10 0.714286 -1.27278 0.943444
Q2FZY4   14 1 0.903563 0.161558
Q2FW56   6 0.428571 -1.27278 0.943444
P0A0G6   14 1 0.903563 0.161558
Q2FW80   7 0.5 -1.27278 0.943444
Q2G2S4   9 0.642857 -1.27278 0.943444
Q2G2H0   10 0.714286 -1.27278 0.943444
Q2G2E1   5 0.357143 -1.27278 0.943444
Q2G0I5   15 1.07143 0.903563 0.161558
Q2FWW6   12 0.857143 -1.27278 0.943444
Q2G112   13 0.928571 -1.27278 0.943444
Q2G214   12 0.857143 -1.27278 0.943444
Q2FYG2   10 0.714286 -1.27278 0.943444
Q2G0J5   6 0.428571 -1.27278 0.943444
Q2FX27   15 1.07143 0.903563 0.161558
Q2FWV5   12 0.857143 -1.27278 0.943444
Q2FX40   17 1.21429 0.903563 0.161558
Q2FZM5   6 0.428571 -1.27278 0.943444
Q2FXH8   9 0.642857 -1.27278 0.943444
Q2FWS5   9 0.642857 -1.27278 0.943444
Q2FW13   14 0.965517 -1.27278 0.943444
Q2FY93   10 0.689655 -1.27278 0.943444
Q2FZM8   14 0.965517 -1.27278 0.943444
Q2FZV4   11 0.758621 -1.27278 0.943444
Q2FVD4   14 0.965517 -1.27278 0.943444
Q2G0J3   6 0.413793 -1.27278 0.943444
Q2FX61   15 1.03448 0.903563 0.161558
Q2FVD6   11 0.758621 -1.27278 0.943444
Q2FYY7   13 0.896552 -1.27278 0.943444
Q2G0W0   15 1.03448 0.903563 0.161558
Q2FXF7   13 0.896552 -1.27278 0.943444
Q2G191   7 0.482759 -1.27278 0.943444
Q2FYT5   9 0.62069 -1.27278 0.943444
Q2G1P0   10 0.689655 -1.27278 0.943444
Q2FVF8   11 0.758621 -1.27278 0.943444
Q2G0Y1   5 0.344828 -1.27278 0.943444
Q2FZD2   21 1.44828 0.903563 0.161558
Q2FZ59   12 0.827586 -1.27278 0.943444
Q2G2G1   9 0.62069 -1.27278 0.943444
Q2G0F9   16 1.10345 0.903563 0.161558
Q2G1J2   11 0.758621 -1.27278 0.943444
Q2G0Q6   16 1.10345 0.903563 0.161558
Q2FYX0   20 1.37931 0.903563 0.161558
Q2FZU8   10 0.689655 -1.27278 0.943444
Q2G267   11 0.758621 -1.27278 0.943444
Q2G174   17 1.17241 0.903563 0.161558
Q2FWC3   17 1.17241 0.903563 0.161558
Q2FVN6   13 0.896552 -1.27278 0.943444
Q2G2D1   13 0.896552 -1.27278 0.943444
Q2FZK9   14 0.965517 -1.27278 0.943444
Q2G2C9   16 1.10345 0.903563 0.161558
Q2G2V8   7 0.482759 -1.27278 0.943444
Q2FVL6   11 0.758621 -1.27278 0.943444
Q2FY45   9 0.62069 -1.27278 0.943444
Q2G2R7   16 1.10345 0.903563 0.161558
Q2FWD5   10 0.689655 -1.27278 0.943444
Q2FWT3   8 0.551724 -1.27278 0.943444
Q2FY92   18 1.24138 0.903563 0.161558
Q2FZM2   10 0.689655 -1.27278 0.943444
Q2G2F0   17 1.17241 0.903563 0.161558
Q2FW30   22 1.51724 0.903563 0.161558
Q2FZV9   19 1.31034 0.903563 0.161558
Q2FVA6   16 1.10345 0.903563 0.161558
Q2G229   12 0.827586 -1.27278 0.943444
Q2FZZ3   18 1.24138 0.903563 0.161558
Q2G2F4   7 0.482759 -1.27278 0.943444
Q2FVA7   12 0.827586 -1.27278 0.943444
Q2G0R3   13 0.896552 -1.27278 0.943444
Q2G1R1   13 0.896552 -1.27278 0.943444
Q2FZ79   14 0.965517 -1.27278 0.943444
Q2FZ12   8 0.551724 -1.27278 0.943444
Q2FX39   12 0.827586 -1.27278 0.943444
Q2G186   15 1.03448 0.903563 0.161558
Q2FXE5   8 0.551724 -1.27278 0.943444
Q2G0A1   11 0.758621 -1.27278 0.943444
Q2G0E7   11 0.758621 -1.27278 0.943444
Q2G2V7   7 0.482759 -1.27278 0.943444
Q2FYA6   18 1.24138 0.903563 0.161558
Q2G276   14 0.965517 -1.27278 0.943444
Q2G070   10 0.689655 -1.27278 0.943444
Q2FVZ1   16 1.10345 0.903563 0.161558
Q2FW84   11 0.758621 -1.27278 0.943444
Q2FVY9   15 1.03448 0.903563 0.161558
Q2FVD9   11 0.758621 -1.27278 0.943444
Q2G1T2   13 0.896552 -1.27278 0.943444
Q2G0I3   11 0.758621 -1.27278 0.943444
Q2G0E8   13 0.896552 -1.27278 0.943444
Q2FW08   12 0.827586 -1.27278 0.943444
Q2FVD8   12 0.827586 -1.27278 0.943444
Q2FXF5   12 0.827586 -1.27278 0.943444
Q2FXW1   24 1.65517 0.903563 0.161558
Q2FW79   15 1.03448 0.903563 0.161558
Q2G2G0   14 0.965517 -1.27278 0.943444
P48940   12 0.827586 -1.27278 0.943444
Q2FYL6   11 0.758621 -1.27278 0.943444
Q2FZV8   14 0.965517 -1.27278 0.943444
Q2FYM5   17 1.17241 0.903563 0.161558
Q2G2B6   15 1.03448 0.903563 0.161558
Q2G1L2   9 0.62069 -1.27278 0.943444
Q2G1V5   6 0.413793 -1.27278 0.943444
Q2FXT0   12 0.827586 -1.27278 0.943444
Q2FY02   22 1.51724 0.903563 0.161558
Q2FWQ4   10 0.689655 -1.27278 0.943444
Q2FYG4   8 0.551724 -1.27278 0.943444
Q2FW11   10 0.689655 -1.27278 0.943444
Q2G257   22 1.46667 0.903563 0.161558
Q2FWJ6   14 0.933333 -1.27278 0.943444
Q2FXS8   12 0.8 -1.27278 0.943444
Q2FX12   15 1 0.903563 0.161558
Q2FYF1   12 0.8 -1.27278 0.943444
Q2G2E8   15 1 0.903563 0.161558
Q2FXE6   8 0.533333 -1.27278 0.943444
Q2G2C0   8 0.533333 -1.27278 0.943444
Q2G1V6   8 0.533333 -1.27278 0.943444
Q2FWZ4   19 1.26667 0.903563 0.161558
Q2G2V0   10 0.666667 -1.27278 0.943444
Q9ZAH6   16 1.06667 0.903563 0.161558
Q2FVU2   19 1.26667 0.903563 0.161558
Q2FWI8   14 0.933333 -1.27278 0.943444
P0A0H0   8 0.533333 -1.27278 0.943444
Q2G0C1   19 1.26667 0.903563 0.161558
Q2FXH3   16 1.06667 0.903563 0.161558
Q2FXI6   21 1.4 0.903563 0.161558
Q2G1X5   13 0.866667 -1.27278 0.943444
Q2FV08   16 1.06667 0.903563 0.161558
Q2FWT7   13 0.866667 -1.27278 0.943444
Q2G210   16 1.06667 0.903563 0.161558
Q2FW66   11 0.733333 -1.27278 0.943444
Q2FWD0   15 1 0.903563 0.161558
Q2FUQ1   16 1.06667 0.903563 0.161558
Q2FVI6   9 0.6 -1.27278 0.943444
Q2FWM7   7 0.466667 -1.27278 0.943444
Q2FVN2   15 1 0.903563 0.161558
Q2FWR2   14 0.933333 -1.27278 0.943444
Q2FYH4   9 0.6 -1.27278 0.943444
Q2FYM8   7 0.466667 -1.27278 0.943444
Q9RFJ6   15 1 0.903563 0.161558
Q2FZ42   10 0.666667 -1.27278 0.943444
Q2FVX9   23 1.53333 0.903563 0.161558
Q2G066   19 1.26667 0.903563 0.161558
Q2FVM3   14 0.933333 -1.27278 0.943444
Q2FWT1   12 0.8 -1.27278 0.943444
Q2FZB8   7 0.466667 -1.27278 0.943444
Q2FUQ8   11 0.733333 -1.27278 0.943444
Q2G2I7   11 0.733333 -1.27278 0.943444
Q2FVF7   14 0.933333 -1.27278 0.943444
Q2FV52   13 0.866667 -1.27278 0.943444
Q2FWE3   13 0.866667 -1.27278 0.943444
Q2G144   10 0.666667 -1.27278 0.943444
Q2FXZ1   16 1.06667 0.903563 0.161558
Q2FX34   12 0.8 -1.27278 0.943444
Q2FWV4   10 0.666667 -1.27278 0.943444
Q2FZ11   13 0.866667 -1.27278 0.943444
Q2G141   13 0.866667 -1.27278 0.943444
Q2FWF5   14 0.933333 -1.27278 0.943444
Q2FV34   10 0.666667 -1.27278 0.943444
Q2FWQ0   16 1.06667 0.903563 0.161558
Q2FV88   16 1.06667 0.903563 0.161558
Q2G2P0   14 0.933333 -1.27278 0.943444
Q2FYW8   17 1.13333 0.903563 0.161558
Q2G1W1   13 0.866667 -1.27278 0.943444
Q2FVC2   15 1 0.903563 0.161558
Q2G0D3   6 0.4 -1.27278 0.943444
Q2FV89   20 1.33333 0.903563 0.161558
Q2G1U2   13 0.866667 -1.27278 0.943444
Q2FX32   11 0.733333 -1.27278 0.943444
Q2FXS7   13 0.866667 -1.27278 0.943444
Q2FVX1   9 0.6 -1.27278 0.943444
Q2FVE0   10 0.666667 -1.27278 0.943444
Q2G270   13 0.866667 -1.27278 0.943444
Q9EYW6   15 1 0.903563 0.161558
Q2FVB8   12 0.8 -1.27278 0.943444
Q2FZT9   12 0.8 -1.27278 0.943444
Q2G298   16 1.06667 0.903563 0.161558
Q2FX49   14 0.933333 -1.27278 0.943444
Q2G0Z0   18 1.2 0.903563 0.161558
Q2FW39   14 0.933333 -1.27278 0.943444
Q2G252   21 1.4 0.903563 0.161558
Q2G0A3   11 0.733333 -1.27278 0.943444
Q2FYJ7   28 1.86667 0.903563 0.161558
Q2FWT2   10 0.666667 -1.27278 0.943444
Q2FWQ5   14 0.933333 -1.27278 0.943444
Q2G2J7   14 0.933333 -1.27278 0.943444
Q2FY75   11 0.733333 -1.27278 0.943444
Q2G106   21 1.4 0.903563 0.161558
Q2FVY3   19 1.26667 0.903563 0.161558
Q2FVP9   15 1 0.903563 0.161558
Q2FW42   11 0.733333 -1.27278 0.943444
Q2FUV9   20 1.33333 0.903563 0.161558
Q2FVR7   16 1.06667 0.903563 0.161558
Q2FZN1   13 0.866667 -1.27278 0.943444
Q2G2Q7   20 1.29032 0.903563 0.161558
Q2G150   19 1.22581 0.903563 0.161558
Q2G081   17 1.09677 0.903563 0.161558
Q2FV45   19 1.22581 0.903563 0.161558
Q2FX02   16 1.03226 0.903563 0.161558
P0A0Q4   16 1.03226 0.903563 0.161558
Q2G0L9   22 1.41935 0.903563 0.161558
Q2FY04   14 0.903226 -1.27278 0.943444
Q2FV48   11 0.709677 -1.27278 0.943444
Q2FW64   17 1.09677 0.903563 0.161558
Q2FX63   14 0.903226 -1.27278 0.943444
Q2G1T3   15 0.967742 -1.27278 0.943444
Q2G0K9   11 0.709677 -1.27278 0.943444
Q2FZ00   16 1.03226 0.903563 0.161558
Q2FVL9   14 0.903226 -1.27278 0.943444
Q2FW33   17 1.09677 0.903563 0.161558
Q2FWT9   11 0.709677 -1.27278 0.943444
Q2FZF7   17 1.09677 0.903563 0.161558
Q2FWL1   20 1.29032 0.903563 0.161558
Q2FYS7   17 1.09677 0.903563 0.161558
Q2FZX3   17 1.09677 0.903563 0.161558
Q2FXR0   8 0.516129 -1.27278 0.943444
Q2G2I9   14 0.903226 -1.27278 0.943444
Q2FWN1   10 0.645161 -1.27278 0.943444
Q2G297   12 0.774194 -1.27278 0.943444
Q2FVA0   14 0.903226 -1.27278 0.943444
Q2FXX0   12 0.774194 -1.27278 0.943444
Q2G2P4   17 1.09677 0.903563 0.161558
Q2G0P8   17 1.09677 0.903563 0.161558
Q2FVN3   15 0.967742 -1.27278 0.943444
Q2FXK7   21 1.35484 0.903563 0.161558
Q2FZF8   10 0.645161 -1.27278 0.943444
Q2FWR0   15 0.967742 -1.27278 0.943444
Q2FXL2   12 0.774194 -1.27278 0.943444
Q2FWA9   16 1.03226 0.903563 0.161558
Q2G282   18 1.16129 0.903563 0.161558
Q9RQQ0   12 0.774194 -1.27278 0.943444
Q2FXD7   18 1.16129 0.903563 0.161558
Q2FUY4   13 0.83871 -1.27278 0.943444
Q2G2W4   14 0.903226 -1.27278 0.943444
Q2FZF5   18 1.16129 0.903563 0.161558
Q2FY42   12 0.774194 -1.27278 0.943444
Q2FUS3   10 0.645161 -1.27278 0.943444
Q2G2E7   8 0.516129 -1.27278 0.943444
Q2G0S6   14 0.903226 -1.27278 0.943444
Q2G0C2   17 1.09677 0.903563 0.161558
Q2FWF8   14 0.903226 -1.27278 0.943444
Q2G000   28 1.80645 0.903563 0.161558
Q2FWX2   17 1.09677 0.903563 0.161558
Q2FZS2   24 1.54839 0.903563 0.161558
Q2FW16   16 1.03226 0.903563 0.161558
Q2FZI2   9 0.580645 -1.27278 0.943444
Q2G1Q5   14 0.903226 -1.27278 0.943444
Q2G1A5   27 1.74194 0.903563 0.161558
Q2G0P7   13 0.83871 -1.27278 0.943444
Q2FWV3   11 0.709677 -1.27278 0.943444
Q2FW51   20 1.29032 0.903563 0.161558
Q2FVI4   21 1.35484 0.903563 0.161558
Q2FVN7   14 0.903226 -1.27278 0.943444
Q2FWP9   16 1.03226 0.903563 0.161558
Q2FXT2   14 0.903226 -1.27278 0.943444
P0A0F4   15 0.967742 -1.27278 0.943444
Q2G126   22 1.41935 0.903563 0.161558
Q2FW82   10 0.645161 -1.27278 0.943444
Q2FY44   15 0.967742 -1.27278 0.943444
Q2G0N9   19 1.22581 0.903563 0.161558
Q2G0Z9   5 0.322581 -1.27278 0.943444
Q2FV81   15 0.967742 -1.27278 0.943444
Q2FYC4   12 0.774194 -1.27278 0.943444
Q2G178   25 1.6129 0.903563 0.161558
Q2G079   13 0.83871 -1.27278 0.943444
Q2G2B7   22 1.41935 0.903563 0.161558
Q2FVF5   17 1.09677 0.903563 0.161558
Q2G2W2   13 0.83871 -1.27278 0.943444
Q2G1I2   16 1.03226 0.903563 0.161558
Q2G245   16 1.03226 0.903563 0.161558
Q2G1H7   12 0.75 -1.27278 0.943444
Q2FWF1   12 0.75 -1.27278 0.943444
Q2FZZ9   20 1.25 0.903563 0.161558
Q2G1W3   13 0.8125 -1.27278 0.943444
Q2G204   17 1.0625 0.903563 0.161558
Q2G1H1   16 1 0.903563 0.161558
Q2FXK3   13 0.8125 -1.27278 0.943444
Q2G2H8   20 1.25 0.903563 0.161558
Q2FZP9   15 0.9375 -1.27278 0.943444
Q2FWI2   15 0.9375 -1.27278 0.943444
Q2FYZ6   11 0.6875 -1.27278 0.943444
Q2FXS1   9 0.5625 -1.27278 0.943444
Q2G200   18 1.125 0.903563 0.161558
Q2G2L5   13 0.8125 -1.27278 0.943444
Q2FY73   22 1.375 0.903563 0.161558
Q2G177   16 1 0.903563 0.161558
Q2G2F9   14 0.875 -1.27278 0.943444
Q2FV27   13 0.8125 -1.27278 0.943444
Q2FZ56   22 1.375 0.903563 0.161558
Q2FVF3   10 0.625 -1.27278 0.943444
Q2G0B6   19 1.1875 0.903563 0.161558
Q2G2S5   21 1.3125 0.903563 0.161558
Q2FW68   18 1.125 0.903563 0.161558
Q2FWX7   13 0.8125 -1.27278 0.943444
Q2FWB6   23 1.4375 0.903563 0.161558
Q2FXA9   16 1 0.903563 0.161558
Q2FXP3   14 0.875 -1.27278 0.943444
Q2FUX5   15 0.9375 -1.27278 0.943444
Q2FZZ4   13 0.8125 -1.27278 0.943444
Q2FX98   20 1.25 0.903563 0.161558
Q2FV23   15 0.9375 -1.27278 0.943444
Q2FUR1   12 0.75 -1.27278 0.943444
Q2FY49   18 1.125 0.903563 0.161558
Q2G017   18 1.125 0.903563 0.161558
Q2G2K9   21 1.3125 0.903563 0.161558
Q2G2N9   18 1.125 0.903563 0.161558
Q2G0E9   8 0.5 -1.27278 0.943444
Q2FY19   20 1.25 0.903563 0.161558
Q2G1E3   8 0.5 -1.27278 0.943444
Q2FW17   11 0.6875 -1.27278 0.943444
Q2FWK9   19 1.1875 0.903563 0.161558
Q2G2Q6   26 1.625 0.903563 0.161558
Q2G2Q5   25 1.5625 0.903563 0.161558
Q2G1U9   19 1.1875 0.903563 0.161558
Q2G299   12 0.75 -1.27278 0.943444
Q2FX75   11 0.6875 -1.27278 0.943444
Q2G058   19 1.1875 0.903563 0.161558
Q2G0E3   15 0.9375 -1.27278 0.943444
Q2FYK0   14 0.875 -1.27278 0.943444
Q2G2K6   12 0.75 -1.27278 0.943444
Q2FYN0   11 0.6875 -1.27278 0.943444
Q2FVK7   19 1.1875 0.903563 0.161558
Q2FX15   18 1.125 0.903563 0.161558
Q2FVN9   10 0.625 -1.27278 0.943444
Q2FWX0   11 0.6875 -1.27278 0.943444
Q2G143   25 1.5625 0.903563 0.161558
Q2G0C7   15 0.9375 -1.27278 0.943444
Q2G0K6   20 1.25 0.903563 0.161558
Q2FZZ1   15 0.9375 -1.27278 0.943444
Q2FV13   20 1.25 0.903563 0.161558
Q2G128   14 0.875 -1.27278 0.943444
Q2FXU2   13 0.8125 -1.27278 0.943444
Q2G2R4   16 1 0.903563 0.161558
Q2FXM1   23 1.4375 0.903563 0.161558
Q8KQR1   18 1.125 0.903563 0.161558
Q2G2Q9   22 1.375 0.903563 0.161558
Q2FVG9   11 0.6875 -1.27278 0.943444
Q2FV56   8 0.5 -1.27278 0.943444
Q2FWG7   13 0.787879 -1.27278 0.943444
Q2G0T1   23 1.39394 0.903563 0.161558
Q2FXB9   13 0.787879 -1.27278 0.943444
Q2FZP3   15 0.909091 -1.27278 0.943444
Q2FZQ2   13 0.787879 -1.27278 0.943444
Q2FXS4   17 1.0303 0.903563 0.161558
Q2FZ21   24 1.45455 0.903563 0.161558
Q2G2X2   21 1.27273 0.903563 0.161558
Q2FZF6   19 1.15152 0.903563 0.161558
Q2FYA0   20 1.21212 0.903563 0.161558
Q2G2A9   14 0.848485 -1.27278 0.943444
Q2FYB9   14 0.848485 -1.27278 0.943444
Q2FYI4   23 1.39394 0.903563 0.161558
Q2FYL4   19 1.15152 0.903563 0.161558
Q2G1T0   10 0.606061 -1.27278 0.943444
Q2FXW7   14 0.848485 -1.27278 0.943444
Q2FZA1   17 1.0303 0.903563 0.161558
Q2FY76   16 0.969697 -1.27278 0.943444
Q2FZ97   24 1.45455 0.903563 0.161558
Q2G1I4   13 0.787879 -1.27278 0.943444
Q2FYQ6   11 0.666667 -1.27278 0.943444
Q2FXL6   19 1.15152 0.903563 0.161558
Q2G2G6   12 0.727273 -1.27278 0.943444
Q2FVH1   16 0.969697 -1.27278 0.943444
Q2FYA8   14 0.848485 -1.27278 0.943444
Q2G2M5   26 1.57576 0.903563 0.161558
Q2FV99   17 1.0303 0.903563 0.161558
Q2G105   15 0.909091 -1.27278 0.943444
Q2FW23   17 1.0303 0.903563 0.161558
Q2G012   12 0.727273 -1.27278 0.943444
Q2G2V5   15 0.909091 -1.27278 0.943444
Q2FW07   25 1.51515 0.903563 0.161558
Q2G0F2   18 1.09091 0.903563 0.161558
Q2FZC9   13 0.787879 -1.27278 0.943444
Q2FXE9   12 0.727273 -1.27278 0.943444
Q2FV47   16 0.969697 -1.27278 0.943444
Q2G2Q8   23 1.39394 0.903563 0.161558
Q2FYE7   18 1.09091 0.903563 0.161558
Q2FUT3   16 0.969697 -1.27278 0.943444
Q2G068   21 1.27273 0.903563 0.161558
Q2G2D3   13 0.787879 -1.27278 0.943444
Q2FYK4   23 1.39394 0.903563 0.161558
Q2FX36   24 1.45455 0.903563 0.161558
Q2G0A4   12 0.727273 -1.27278 0.943444
Q2G080   12 0.727273 -1.27278 0.943444
Q2FUT1   17 1.0303 0.903563 0.161558
Q2FYH3   28 1.69697 0.903563 0.161558
Q2FXA7   16 0.969697 -1.27278 0.943444
Q2G2Y6   15 0.909091 -1.27278 0.943444
Q2FY55   24 1.45455 0.903563 0.161558
Q2FY61   15 0.909091 -1.27278 0.943444
Q2G0E2   17 1.0303 0.903563 0.161558
Q2FVY1   19 1.15152 0.903563 0.161558
Q2FUV1   24 1.45455 0.903563 0.161558
Q2FUS9   17 1.0303 0.903563 0.161558
Q2G1A1   13 0.787879 -1.27278 0.943444
P60639   15 0.909091 -1.27278 0.943444
Q2FZE9   12 0.727273 -1.27278 0.943444
Q2G1I9   18 1.09091 0.903563 0.161558
Q2FWN0   17 1.0303 0.903563 0.161558
Q2FZE3   24 1.45455 0.903563 0.161558
Q93Q23   14 0.848485 -1.27278 0.943444
Q2FWE9   22 1.33333 0.903563 0.161558
Q2FUS1   13 0.787879 -1.27278 0.943444
Q2FVM5   22 1.33333 0.903563 0.161558
Q2G2N7   17 1.0303 0.903563 0.161558
Q2FWG0   11 0.666667 -1.27278 0.943444
Q2FXV7   16 0.969697 -1.27278 0.943444
Q2FW69   13 0.787879 -1.27278 0.943444
P0A0F8   17 1.0303 0.903563 0.161558
Q2G055   21 1.27273 0.903563 0.161558
Q2FV37   10 0.606061 -1.27278 0.943444
Q2G225   11 0.666667 -1.27278 0.943444
Q2FXG2   21 1.27273 0.903563 0.161558
Q2FY87   14 0.848485 -1.27278 0.943444
Q2FWR7   23 1.39394 0.903563 0.161558
Q2G1U6   16 0.969697 -1.27278 0.943444
Q2G006   16 0.969697 -1.27278 0.943444
Q2G2I6   14 0.823529 -1.27278 0.943444
Q2FWS1   12 0.705882 -1.27278 0.943444
Q2FYF5   20 1.17647 0.903563 0.161558
Q2G0F1   20 1.17647 0.903563 0.161558
Q2G0J2   20 1.17647 0.903563 0.161558
Q2FXE3   22 1.29412 0.903563 0.161558
Q2FYV8   17 1 0.903563 0.161558
Q2G1X6   22 1.29412 0.903563 0.161558
Q2FUP5   22 1.29412 0.903563 0.161558
Q2G1A4   15 0.882353 -1.27278 0.943444
Q2G0H9   19 1.11765 0.903563 0.161558
Q2G0M0   21 1.23529 0.903563 0.161558
Q2FYK6   18 1.05882 0.903563 0.161558
Q2G023   22 1.29412 0.903563 0.161558
Q2G0G2   19 1.11765 0.903563 0.161558
Q2FXC0   19 1.11765 0.903563 0.161558
Q2FXF1   16 0.941176 -1.27278 0.943444
Q2FW00   12 0.705882 -1.27278 0.943444
Q2G1E7   14 0.823529 -1.27278 0.943444
Q2FWE7   21 1.23529 0.903563 0.161558
Q2FY32   24 1.41176 0.903563 0.161558
Q2FUU0   17 1 0.903563 0.161558
Q2FVU5   14 0.823529 -1.27278 0.943444
Q2G062   18 1.05882 0.903563 0.161558
Q2FV26   21 1.23529 0.903563 0.161558
Q2FW97   21 1.23529 0.903563 0.161558
Q2FZY8   17 1 0.903563 0.161558
Q2G277   17 1 0.903563 0.161558
Q2G0V1   12 0.705882 -1.27278 0.943444
Q2FWJ3   17 1 0.903563 0.161558
Q2G2J2   15 0.882353 -1.27278 0.943444
Q2FVB0   19 1.11765 0.903563 0.161558
Q2G278   20 1.17647 0.903563 0.161558
Q2G107   12 0.705882 -1.27278 0.943444
P0A0M9   18 1.05882 0.903563 0.161558
Q2G067   17 1 0.903563 0.161558
Q2FV55   16 0.941176 -1.27278 0.943444
Q2G1L3   11 0.647059 -1.27278 0.943444
Q2G2R0   19 1.11765 0.903563 0.161558
Q2G2T3   13 0.764706 -1.27278 0.943444
Q2FWA8   11 0.647059 -1.27278 0.943444
Q2G056   25 1.47059 0.903563 0.161558
Q2FWR1   22 1.29412 0.903563 0.161558
Q2FXP9   12 0.705882 -1.27278 0.943444
Q2FZI4   15 0.882353 -1.27278 0.943444
Q2G2L7   20 1.17647 0.903563 0.161558
Q2FVG1   13 0.764706 -1.27278 0.943444
Q2G1I7   22 1.29412 0.903563 0.161558
Q2FVB6   14 0.823529 -1.27278 0.943444
Q2G001   16 0.941176 -1.27278 0.943444
Q2FUX3   15 0.882353 -1.27278 0.943444
Q2G1Q9   24 1.41176 0.903563 0.161558
Q2G2S9   27 1.58824 0.903563 0.161558
Q2FXZ8   13 0.764706 -1.27278 0.943444
Q2FZI7   23 1.35294 0.903563 0.161558
Q2FUS6   25 1.47059 0.903563 0.161558
Q2FUZ6   15 0.882353 -1.27278 0.943444
Q2FYQ9   16 0.941176 -1.27278 0.943444
Q2FYS8   17 1 0.903563 0.161558
Q2FYS6   12 0.705882 -1.27278 0.943444
Q2FZG6   22 1.29412 0.903563 0.161558
Q2G1L9   14 0.823529 -1.27278 0.943444
Q2FXT3   25 1.47059 0.903563 0.161558
Q2FZN9   13 0.764706 -1.27278 0.943444
Q2FW20   14 0.823529 -1.27278 0.943444
Q2G0H3   16 0.941176 -1.27278 0.943444
Q2FV98   18 1.05882 0.903563 0.161558
Q2FXR7   15 0.882353 -1.27278 0.943444
Q2G1T4   20 1.17647 0.903563 0.161558
Q2FW38   18 1.05882 0.903563 0.161558
Q2G2P6   16 0.941176 -1.27278 0.943444
Q2FVL7   28 1.64706 0.903563 0.161558
Q2FVY2   21 1.23529 0.903563 0.161558
Q2FYZ0   17 1 0.903563 0.161558
Q2FYW2   13 0.764706 -1.27278 0.943444
P60643   14 0.823529 -1.27278 0.943444
Q2G265   24 1.41176 0.903563 0.161558
Q2FV42   14 0.823529 -1.27278 0.943444
Q2FXN0   18 1.05882 0.903563 0.161558
Q2G2D9   23 1.35294 0.903563 0.161558
Q2FV75   22 1.29412 0.903563 0.161558
Q2FYE0   22 1.29412 0.903563 0.161558
Q2FX03   19 1.11765 0.903563 0.161558
Q2FX89   17 1 0.903563 0.161558
Q2FX43   15 0.882353 -1.27278 0.943444
Q2FV69   19 1.08571 0.903563 0.161558
P72360   9 0.514286 -1.27278 0.943444
Q2FVQ1   22 1.25714 0.903563 0.161558
Q2FYG7   21 1.2 0.903563 0.161558
Q2G1J8   13 0.742857 -1.27278 0.943444
Q2FW77   15 0.857143 -1.27278 0.943444
Q2FWI4   19 1.08571 0.903563 0.161558
Q2FX62   18 1.02857 0.903563 0.161558
Q2G0U6   17 0.971429 -1.27278 0.943444
Q2G0P2   13 0.742857 -1.27278 0.943444
Q2G0B8   26 1.48571 0.903563 0.161558
Q2FVL3   12 0.685714 -1.27278 0.943444
Q2G1K8   27 1.54286 0.903563 0.161558
Q2G2R9   23 1.31429 0.903563 0.161558
Q2G2I3   15 0.857143 -1.27278 0.943444
Q2FY56   12 0.685714 -1.27278 0.943444
Q2G0B1   17 0.971429 -1.27278 0.943444
Q2G1T1   23 1.31429 0.903563 0.161558
Q2FVX5   17 0.971429 -1.27278 0.943444
Q2G0H8   14 0.8 -1.27278 0.943444
Q2FVT3   16 0.914286 -1.27278 0.943444
Q2FWF6   15 0.857143 -1.27278 0.943444
Q2FWZ6   26 1.48571 0.903563 0.161558
Q2FZ77   18 1.02857 0.903563 0.161558
Q2G0H0   21 1.2 0.903563 0.161558
Q2G2G7   29 1.65714 0.903563 0.161558
Q2G117   15 0.857143 -1.27278 0.943444
Q2FXG9   20 1.14286 0.903563 0.161558
Q2FWE4   20 1.14286 0.903563 0.161558
Q2FUS0   24 1.37143 0.903563 0.161558
Q2FWR3   17 0.971429 -1.27278 0.943444
Q2FYA9   13 0.742857 -1.27278 0.943444
Q2G0Y5   23 1.31429 0.903563 0.161558
Q2FZZ8   30 1.71429 0.903563 0.161558
Q2G1Z6   16 0.914286 -1.27278 0.943444
Q2FX53   18 1.02857 0.903563 0.161558
Q2FZC4   21 1.2 0.903563 0.161558
Q2FUS5   17 0.971429 -1.27278 0.943444
Q2G1R0   14 0.8 -1.27278 0.943444
Q2G0D5   10 0.571429 -1.27278 0.943444
Q2FY18   17 0.971429 -1.27278 0.943444
Q2FYH8   19 1.08571 0.903563 0.161558
Q2G1F2   19 1.08571 0.903563 0.161558
Q2G0Q5   21 1.2 0.903563 0.161558
Q2FVR2   17 0.971429 -1.27278 0.943444
Q2FZE7   17 0.971429 -1.27278 0.943444
Q2G0I0   20 1.14286 0.903563 0.161558
Q2G0R1   19 1.08571 0.903563 0.161558
Q2G0L7   19 1.08571 0.903563 0.161558
Q2FWI1   22 1.25714 0.903563 0.161558
Q2G0F7   17 0.971429 -1.27278 0.943444
Q2FXY3   20 1.14286 0.903563 0.161558
P0A084   22 1.25714 0.903563 0.161558
Q2G0G5   23 1.31429 0.903563 0.161558
Q2FZE5   15 0.857143 -1.27278 0.943444
Q2G0A2   15 0.857143 -1.27278 0.943444
Q2FVE8   15 0.857143 -1.27278 0.943444
Q2G2M8   20 1.14286 0.903563 0.161558
Q2FYH7   15 0.857143 -1.27278 0.943444
Q2FVR8   23 1.31429 0.903563 0.161558
Q2FZU9   24 1.37143 0.903563 0.161558
Q2FYX7   15 0.857143 -1.27278 0.943444
Q2G280   24 1.37143 0.903563 0.161558
Q2FVG5   20 1.14286 0.903563 0.161558
Q2FWX1   24 1.37143 0.903563 0.161558
Q2FVB3   15 0.857143 -1.27278 0.943444
Q2G2A1   23 1.31429 0.903563 0.161558
Q2G1W7   17 0.971429 -1.27278 0.943444
Q2FW36   18 1.02857 0.903563 0.161558
P31337   23 1.31429 0.903563 0.161558
Q2FXB8   13 0.742857 -1.27278 0.943444
Q2G2F3   26 1.48571 0.903563 0.161558
Q2FYM7   10 0.571429 -1.27278 0.943444
Q2FYB2   15 0.857143 -1.27278 0.943444
Q2G2E2   21 1.16667 0.903563 0.161558
Q2G2G9   21 1.16667 0.903563 0.161558
Q2FVC5   17 0.944444 -1.27278 0.943444
Q2G0T3   21 1.16667 0.903563 0.161558
Q2G074   20 1.11111 0.903563 0.161558
Q2G016   19 1.05556 0.903563 0.161558
Q2G0G4   23 1.27778 0.903563 0.161558
Q2G2K1   16 0.888889 -1.27278 0.943444
Q2FXE1   21 1.16667 0.903563 0.161558
Q2FWD2   17 0.944444 -1.27278 0.943444
Q2G1Q0   23 1.27778 0.903563 0.161558
Q2G073   18 1 0.903563 0.161558
Q2G1T7   25 1.38889 0.903563 0.161558
Q2FVI3   18 1 0.903563 0.161558
Q2FZ93   19 1.05556 0.903563 0.161558
Q2FVQ7   21 1.16667 0.903563 0.161558
Q2G2B9   15 0.833333 -1.27278 0.943444
Q2FZN5   12 0.666667 -1.27278 0.943444
Q2FY72   16 0.888889 -1.27278 0.943444
Q2G0A0   23 1.27778 0.903563 0.161558
Q2FZQ8   18 1 0.903563 0.161558
Q2FXP1   32 1.77778 0.903563 0.161558
P0A0B7   25 1.38889 0.903563 0.161558
Q2FYW0   25 1.38889 0.903563 0.161558
Q2G230   23 1.27778 0.903563 0.161558
Q2G0H5   20 1.11111 0.903563 0.161558
Q2G0B7   22 1.22222 0.903563 0.161558
Q2G131   9 0.5 -1.27278 0.943444
Q2G0Y4   22 1.22222 0.903563 0.161558
Q2G2L0   21 1.16667 0.903563 0.161558
Q2G101   26 1.44444 0.903563 0.161558
Q2G036   22 1.22222 0.903563 0.161558
Q2FXN3   16 0.888889 -1.27278 0.943444
Q2FWY2   19 1.05556 0.903563 0.161558
Q2FXK6   27 1.5 0.903563 0.161558
Q2G2Y3   24 1.33333 0.903563 0.161558
Q2G1P8   21 1.16667 0.903563 0.161558
Q2G0N7   19 1.05556 0.903563 0.161558
Q2FW43   21 1.16667 0.903563 0.161558
Q2G2N4   26 1.44444 0.903563 0.161558
Q2FW59   25 1.38889 0.903563 0.161558
Q2G1V0   13 0.722222 -1.27278 0.943444
Q2G010   16 0.888889 -1.27278 0.943444
Q2FWJ4   18 1 0.903563 0.161558
Q2FUR3   27 1.5 0.903563 0.161558
Q2FXE4   26 1.44444 0.903563 0.161558
Q2FY36   19 1.05556 0.903563 0.161558
Q2G1Q7   22 1.22222 0.903563 0.161558
Q2FX09   26 1.44444 0.903563 0.161558
Q2G0Z1   25 1.38889 0.903563 0.161558
Q2FWJ1   24 1.33333 0.903563 0.161558
Q2FUT4   20 1.11111 0.903563 0.161558
Q2FYI1   20 1.11111 0.903563 0.161558
Q2FXQ8   20 1.11111 0.903563 0.161558
Q2FUZ0   18 1 0.903563 0.161558
P0A086   29 1.61111 0.903563 0.161558
Q2FZM0   12 0.666667 -1.27278 0.943444
Q2FXL3   23 1.27778 0.903563 0.161558
Q2G2K7   14 0.777778 -1.27278 0.943444
Q2FVL1   12 0.666667 -1.27278 0.943444
Q2FW21   14 0.777778 -1.27278 0.943444
Q2G201   20 1.11111 0.903563 0.161558
Q2FVV6   19 1.05556 0.903563 0.161558
Q2FV03   19 1.05556 0.903563 0.161558
Q2G2T2   19 1.05556 0.903563 0.161558
Q2FZ44   12 0.666667 -1.27278 0.943444
Q2G1N7   20 1.11111 0.903563 0.161558
Q2G172   13 0.722222 -1.27278 0.943444
Q2G208   23 1.27778 0.903563 0.161558
Q2FZR7   14 0.777778 -1.27278 0.943444
Q2G2K2   10 0.555556 -1.27278 0.943444
Q2FVA4   20 1.11111 0.903563 0.161558
Q2G0F5   17 0.944444 -1.27278 0.943444
Q2G0X0   25 1.38889 0.903563 0.161558
Q2FXU0   18 1 0.903563 0.161558
Q2FXX9   21 1.16667 0.903563 0.161558
Q2G2K8   14 0.777778 -1.27278 0.943444
Q2G0X1   17 0.918919 -1.27278 0.943444
Q2FXI8   15 0.810811 -1.27278 0.943444
Q2G0L1   27 1.45946 0.903563 0.161558
Q2FX07   15 0.810811 -1.27278 0.943444
Q2G139   17 0.918919 -1.27278 0.943444
Q2FUV5   20 1.08108 0.903563 0.161558
Q2FVD0   24 1.2973 0.903563 0.161558
Q2FX10   28 1.51351 0.903563 0.161558
Q2G1W5   22 1.18919 0.903563 0.161558
Q2G1Y7   17 0.918919 -1.27278 0.943444
Q2G190   17 0.918919 -1.27278 0.943444
Q2FV59   18 0.972973 -1.27278 0.943444
Q2FZS3   17 0.918919 -1.27278 0.943444
Q2FX90   23 1.24324 0.903563 0.161558
Q2FW85   15 0.810811 -1.27278 0.943444
Q2FZ65   27 1.45946 0.903563 0.161558
Q2FXJ7   25 1.35135 0.903563 0.161558
Q2FVW2   19 1.02703 0.903563 0.161558
Q2G0H4   17 0.918919 -1.27278 0.943444
Q2FVV4   11 0.594595 -1.27278 0.943444
Q2FUR9   14 0.756757 -1.27278 0.943444
Q2FW06   13 0.702703 -1.27278 0.943444
Q2FY84   16 0.864865 -1.27278 0.943444
Q2G132   25 1.35135 0.903563 0.161558
Q2G0C9   19 1.02703 0.903563 0.161558
Q2G2N1   17 0.918919 -1.27278 0.943444
Q2FVF2   15 0.810811 -1.27278 0.943444
Q2FZ30   29 1.56757 0.903563 0.161558
Q2FXX8   19 1.02703 0.903563 0.161558
Q2FZX6   21 1.13514 0.903563 0.161558
Q2G1Z2   18 0.972973 -1.27278 0.943444
Q2G0G7   21 1.13514 0.903563 0.161558
Q2FV53   20 1.08108 0.903563 0.161558
Q2FV28   26 1.40541 0.903563 0.161558
Q2G097   21 1.13514 0.903563 0.161558
Q2FZC5   17 0.918919 -1.27278 0.943444
Q2FY77   22 1.18919 0.903563 0.161558
Q2FVA9   17 0.918919 -1.27278 0.943444
Q2G2W5   10 0.540541 -1.27278 0.943444
Q2FX97   27 1.45946 0.903563 0.161558
Q2G1F3   23 1.24324 0.903563 0.161558
Q2FYU1   13 0.702703 -1.27278 0.943444
Q2FUP6   26 1.40541 0.903563 0.161558
Q2G2U7   25 1.35135 0.903563 0.161558
Q2FY09   23 1.24324 0.903563 0.161558
Q2G1J6   26 1.40541 0.903563 0.161558
Q2G059   26 1.40541 0.903563 0.161558
Q2FVK5   19 1.02703 0.903563 0.161558
Q2G0H7   19 1.02703 0.903563 0.161558
Q2FWN2   15 0.810811 -1.27278 0.943444
Q2FYV7   21 1.13514 0.903563 0.161558
Q2G236   30 1.62162 0.903563 0.161558
Q2FZR6   16 0.864865 -1.27278 0.943444
Q2G1P9   21 1.13514 0.903563 0.161558
Q2G0R9   21 1.13514 0.903563 0.161558
Q2FUZ9   20 1.08108 0.903563 0.161558
Q2FVP2   19 1.02703 0.903563 0.161558
Q2FXC8   17 0.918919 -1.27278 0.943444
Q2FVC4   21 1.13514 0.903563 0.161558
Q2FZ29   19 1.02703 0.903563 0.161558
Q2FYR8   18 0.947368 -1.27278 0.943444
Q2FY23   25 1.31579 0.903563 0.161558
Q2G0D4   22 1.15789 0.903563 0.161558
Q2FZ38   36 1.89474 0.903563 0.161558
Q2FXH1   13 0.684211 -1.27278 0.943444
Q2FXZ9   25 1.31579 0.903563 0.161558
Q2G1V3   15 0.789474 -1.27278 0.943444
Q2FVZ0   12 0.631579 -1.27278 0.943444
Q2FV95   14 0.736842 -1.27278 0.943444
Q2G196   28 1.47368 0.903563 0.161558
Q2FZ61   18 0.947368 -1.27278 0.943444
Q2FW27   25 1.31579 0.903563 0.161558
Q2FWH2   23 1.21053 0.903563 0.161558
Q2FZQ9   16 0.842105 -1.27278 0.943444
Q2FWQ9   24 1.26316 0.903563 0.161558
Q2G1N5   19 1 0.903563 0.161558
Q2FZP8   17 0.894737 -1.27278 0.943444
Q2FXC2   19 1 0.903563 0.161558
Q2G0X9   14 0.736842 -1.27278 0.943444
Q2FX08   15 0.789474 -1.27278 0.943444
Q2FUV2   25 1.31579 0.903563 0.161558
Q2FZT8   15 0.789474 -1.27278 0.943444
Q2G2N2   18 0.947368 -1.27278 0.943444
Q2G0M1   26 1.36842 0.903563 0.161558
Q2FVX8   26 1.36842 0.903563 0.161558
Q2G220   19 1 0.903563 0.161558
Q2FW37   20 1.05263 0.903563 0.161558
Q2G203   28 1.47368 0.903563 0.161558
Q2FY89   19 1 0.903563 0.161558
Q2G1K7   27 1.42105 0.903563 0.161558
Q2G013   19 1 0.903563 0.161558
Q2FV91   15 0.789474 -1.27278 0.943444
Q2FW92   27 1.42105 0.903563 0.161558
Q2G1U5   29 1.52632 0.903563 0.161558
Q2G2A6   19 1 0.903563 0.161558
Q2G0G9   19 1 0.903563 0.161558
P0A088   12 0.631579 -1.27278 0.943444
Q2G0B4   13 0.684211 -1.27278 0.943444
Q2G0X7   13 0.684211 -1.27278 0.943444
Q2G0S0   20 1.05263 0.903563 0.161558
Q2FW12   26 1.36842 0.903563 0.161558
Q2G0J7   24 1.26316 0.903563 0.161558
Q2FW76   17 0.894737 -1.27278 0.943444
Q2G1Z7   28 1.47368 0.903563 0.161558
Q2G2S1   33 1.73684 0.903563 0.161558
Q2G1B1   24 1.26316 0.903563 0.161558
Q2FVP3   20 1.05263 0.903563 0.161558
Q2G1V1   19 1 0.903563 0.161558
Q2G1H8   23 1.21053 0.903563 0.161558
Q2G149   34 1.78947 0.903563 0.161558
Q2FXC7   21 1.10526 0.903563 0.161558
Q2G019   22 1.15789 0.903563 0.161558
Q2FWL6   26 1.36842 0.903563 0.161558
Q2G199   16 0.842105 -1.27278 0.943444
Q2FY41   10 0.526316 -1.27278 0.943444
Q2FX33   23 1.21053 0.903563 0.161558
Q2G181   21 1.10526 0.903563 0.161558
Q2FVT1   17 0.894737 -1.27278 0.943444
Q2G0Z5   26 1.36842 0.903563 0.161558
Q2FZC7   29 1.52632 0.903563 0.161558
Q2G1U0   26 1.36842 0.903563 0.161558
Q2FW18   22 1.15789 0.903563 0.161558
Q2G0H1   21 1.10526 0.903563 0.161558
Q2FX22   16 0.842105 -1.27278 0.943444
Q2G157   27 1.42105 0.903563 0.161558
Q2G2J5   24 1.26316 0.903563 0.161558
Q2FZH9   21 1.10526 0.903563 0.161558
Q2FZA6   15 0.789474 -1.27278 0.943444
Q2G1N6   16 0.842105 -1.27278 0.943444
Q2FVR4   26 1.36842 0.903563 0.161558
Q2FY13   36 1.89474 0.903563 0.161558
Q2G025   26 1.36842 0.903563 0.161558
Q2FV36   17 0.894737 -1.27278 0.943444
Q2G0W9   21 1.10526 0.903563 0.161558
Q2G0L0   30 1.57895 0.903563 0.161558
Q2FUR2   19 1 0.903563 0.161558
Q2FVJ9   18 0.947368 -1.27278 0.943444
Q2G1S8   18 0.923077 -1.27278 0.943444
Q2FVJ5   27 1.38462 0.903563 0.161558
Q2FZ39   32 1.64103 0.903563 0.161558
Q2FWP6   21 1.07692 0.903563 0.161558
Q2FVB4   25 1.28205 0.903563 0.161558
Q2G0V7   27 1.38462 0.903563 0.161558
Q2FUV4   22 1.12821 0.903563 0.161558
Q2FYG5   26 1.33333 0.903563 0.161558
Q2FW71   14 0.717949 -1.27278 0.943444
Q2FZB1   16 0.820513 -1.27278 0.943444
Q2G0Y9   19 0.974359 -1.27278 0.943444
Q2G0X4   14 0.717949 -1.27278 0.943444
Q2FZL2   17 0.871795 -1.27278 0.943444
Q2FVS1   21 1.07692 0.903563 0.161558
Q2G099   19 0.974359 -1.27278 0.943444
Q2FZN0   21 1.07692 0.903563 0.161558
Q2FZ50   22 1.12821 0.903563 0.161558
Q2G0X8   13 0.666667 -1.27278 0.943444
Q2G167   24 1.23077 0.903563 0.161558
Q2G086   19 0.974359 -1.27278 0.943444
Q2G0D0   24 1.23077 0.903563 0.161558
Q2FWG3   25 1.28205 0.903563 0.161558
Q2G228   22 1.12821 0.903563 0.161558
Q2FWW8   22 1.12821 0.903563 0.161558
Q2FYL0   15 0.769231 -1.27278 0.943444
Q2FXX2   24 1.23077 0.903563 0.161558
Q2G0C4   16 0.820513 -1.27278 0.943444
Q2FZA2   25 1.28205 0.903563 0.161558
Q2FWL0   24 1.23077 0.903563 0.161558
Q2FUY9   23 1.17949 0.903563 0.161558
Q2G0T8   24 1.23077 0.903563 0.161558
Q2FWK0   26 1.33333 0.903563 0.161558
Q2G0D9   21 1.07692 0.903563 0.161558
Q2FZF3   23 1.17949 0.903563 0.161558
Q2FZ17   28 1.4359 0.903563 0.161558
Q2G0T6   24 1.23077 0.903563 0.161558
Q2G140   19 0.974359 -1.27278 0.943444
Q2G2F2   18 0.923077 -1.27278 0.943444
Q2FXG0   18 0.923077 -1.27278 0.943444
Q2FWR4   25 1.28205 0.903563 0.161558
Q2G195   24 1.23077 0.903563 0.161558
Q2FVY4   21 1.07692 0.903563 0.161558
Q2G1I6   25 1.28205 0.903563 0.161558
Q2FVD5   16 0.820513 -1.27278 0.943444
Q2FZM1   26 1.33333 0.903563 0.161558
Q2FVG0   26 1.33333 0.903563 0.161558
Q2FZM7   17 0.871795 -1.27278 0.943444
Q2FZB2   13 0.666667 -1.27278 0.943444
Q2G287   27 1.38462 0.903563 0.161558
Q2FWG4   15 0.769231 -1.27278 0.943444
Q2G2B3   20 1.02564 0.903563 0.161558
Q2FY48   22 1.12821 0.903563 0.161558
Q9ZNI1   18 0.923077 -1.27278 0.943444
Q2FV94   24 1.23077 0.903563 0.161558
Q2G2X5   18 0.923077 -1.27278 0.943444
Q2FVX6   23 1.17949 0.903563 0.161558
Q2G060   25 1.28205 0.903563 0.161558
Q2FVG2   22 1.12821 0.903563 0.161558
Q2G1Q1   24 1.23077 0.903563 0.161558
Q2G1F1   17 0.871795 -1.27278 0.943444
Q2FXC5   19 0.974359 -1.27278 0.943444
Q2G2B0   19 0.974359 -1.27278 0.943444
Q2FXR6   17 0.871795 -1.27278 0.943444
Q2FXE0   22 1.12821 0.903563 0.161558
Q2FUY3   29 1.48718 0.903563 0.161558
Q2G1S6   14 0.717949 -1.27278 0.943444
Q2FVE9   17 0.871795 -1.27278 0.943444
Q2FVU7   22 1.12821 0.903563 0.161558
Q2FVM7   25 1.28205 0.903563 0.161558
Q2FVU6   16 0.820513 -1.27278 0.943444
Q2FVA1   29 1.48718 0.903563 0.161558
Q2FWB8   21 1.07692 0.903563 0.161558
Q2FYR5   23 1.17949 0.903563 0.161558
Q2G261   20 1.02564 0.903563 0.161558
Q2G264   31 1.58974 0.903563 0.161558
Q2G0U4   30 1.53846 0.903563 0.161558
Q2G226   18 0.923077 -1.27278 0.943444
Q2FZT7   14 0.717949 -1.27278 0.943444
Q2FXJ4   27 1.38462 0.903563 0.161558
Q2G047   22 1.12821 0.903563 0.161558
Q2FWD9   16 0.820513 -1.27278 0.943444
Q2FZH2   24 1.23077 0.903563 0.161558
Q2G044   22 1.12821 0.903563 0.161558
Q2FVZ8   13 0.666667 -1.27278 0.943444
Q2G1C5   17 0.871795 -1.27278 0.943444
Q2G1Z1   25 1.28205 0.903563 0.161558
Q2G135   17 0.871795 -1.27278 0.943444
Q2FVE5   26 1.33333 0.903563 0.161558
Q2FZ70   28 1.4359 0.903563 0.161558
Q2G2A0   25 1.28205 0.903563 0.161558
Q2G224   28 1.4 0.903563 0.161558
P0A0K3   25 1.25 0.903563 0.161558
Q2G1A8   36 1.8 0.903563 0.161558
Q2G1P5   15 0.75 -1.27278 0.943444
Q2FV93   17 0.85 -1.27278 0.943444
Q2FXC4   17 0.85 -1.27278 0.943444
Q2FY74   31 1.55 0.903563 0.161558
Q2G1M1   20 1 0.903563 0.161558
Q9EZ11   19 0.95 -1.27278 0.943444
Q2FZB3   16 0.8 -1.27278 0.943444
Q2G1V2   21 1.05 0.903563 0.161558
Q2FVM8   18 0.9 -1.27278 0.943444
Q2FVR1   26 1.3 0.903563 0.161558
Q2FXC3   18 0.9 -1.27278 0.943444
Q2FUV6   21 1.05 0.903563 0.161558
Q2G1D7   33 1.65 0.903563 0.161558
Q2FXR2   26 1.3 0.903563 0.161558
Q2FW83   16 0.8 -1.27278 0.943444
Q2G2X7   15 0.75 -1.27278 0.943444
Q2FVM4   15 0.75 -1.27278 0.943444
P0A0J3   24 1.2 0.903563 0.161558
Q2G2L8   21 1.05 0.903563 0.161558
Q2FZ27   28 1.4 0.903563 0.161558
Q2FZ53   24 1.2 0.903563 0.161558
Q2G154   32 1.6 0.903563 0.161558
Q2FZS4   13 0.65 -1.27278 0.943444
Q2FYQ5   20 1 0.903563 0.161558
Q2FZL6   30 1.5 0.903563 0.161558
Q2FWB9   33 1.65 0.903563 0.161558
Q2FUQ4   35 1.75 0.903563 0.161558
Q2G293   27 1.35 0.903563 0.161558
Q2FZS5   25 1.25 0.903563 0.161558
Q2FYP9   15 0.75 -1.27278 0.943444
Q2G0K7   34 1.7 0.903563 0.161558
Q2FVV2   33 1.65 0.903563 0.161558
Q2FVN0   28 1.4 0.903563 0.161558
Q2FX00   22 1.1 0.903563 0.161558
Q2G1I0   21 1.05 0.903563 0.161558
Q2FXI2   21 1.05 0.903563 0.161558
Q2G2X1   30 1.5 0.903563 0.161558
Q2FYG6   26 1.3 0.903563 0.161558
Q2FXH0   30 1.5 0.903563 0.161558
Q2FXU7   26 1.3 0.903563 0.161558
Q2G170   26 1.3 0.903563 0.161558
Q2FVQ9   23 1.15 0.903563 0.161558
Q2FWV2   14 0.7 -1.27278 0.943444
Q2FVI5   15 0.75 -1.27278 0.943444
Q2FUW0   24 1.2 0.903563 0.161558
Q2FXB7   26 1.3 0.903563 0.161558
Q2G0J8   28 1.4 0.903563 0.161558
Q2FXB5   25 1.25 0.903563 0.161558
Q2FYE9   20 1 0.903563 0.161558
Q2FVE2   21 1.05 0.903563 0.161558
Q2G2V6   27 1.35 0.903563 0.161558
O08387   27 1.35 0.903563 0.161558
Q2FZ14   25 1.25 0.903563 0.161558
Q2FXW3   27 1.35 0.903563 0.161558
Q2FYQ8   27 1.35 0.903563 0.161558
Q2G2D6   27 1.35 0.903563 0.161558
Q2G2T7   30 1.5 0.903563 0.161558
Q2FYP8   21 1.05 0.903563 0.161558
Q2FZ25   29 1.45 0.903563 0.161558
Q2FY65   29 1.45 0.903563 0.161558
Q2G2T1   22 1.1 0.903563 0.161558
Q2G1N0   19 0.95 -1.27278 0.943444
Q2G110   26 1.3 0.903563 0.161558
Q2G1E1   32 1.6 0.903563 0.161558
Q2G2F1   30 1.5 0.903563 0.161558
Q2FXE8   32 1.6 0.903563 0.161558
Q2FZ06   24 1.2 0.903563 0.161558
Q2FVH2   13 0.65 -1.27278 0.943444
Q2FYV6   28 1.4 0.903563 0.161558
Q2FZJ3   26 1.26829 0.903563 0.161558
Q2G095   21 1.02439 0.903563 0.161558
Q2G2Y0   21 1.02439 0.903563 0.161558
Q2G2W3   31 1.5122 0.903563 0.161558
Q2FY07   23 1.12195 0.903563 0.161558
Q2FXW8   27 1.31707 0.903563 0.161558
Q2FUR6   27 1.31707 0.903563 0.161558
Q2FVW6   16 0.780488 -1.27278 0.943444
Q2G1X0   13 0.634146 -1.27278 0.943444
Q2G1F6   27 1.31707 0.903563 0.161558
Q2FVK8   24 1.17073 0.903563 0.161558
Q2G158   35 1.70732 0.903563 0.161558
Q2G118   32 1.56098 0.903563 0.161558
Q2G077   14 0.682927 -1.27278 0.943444
Q2G0E0   26 1.26829 0.903563 0.161558
Q2G263   26 1.26829 0.903563 0.161558
Q2FUU1   22 1.07317 0.903563 0.161558
Q2G1X7   29 1.41463 0.903563 0.161558
Q2G1C0   24 1.17073 0.903563 0.161558
Q2FVB9   21 1.02439 0.903563 0.161558
Q2G273   23 1.12195 0.903563 0.161558
Q53726   24 1.17073 0.903563 0.161558
Q2G2W9   23 1.12195 0.903563 0.161558
Q2FZ22   24 1.17073 0.903563 0.161558
Q2G2U1   20 0.97561 -1.27278 0.943444
Q2FXW6   25 1.21951 0.903563 0.161558
Q2G0P9   23 1.12195 0.903563 0.161558
Q2FYE3   23 1.12195 0.903563 0.161558
Q2FXU3   22 1.07317 0.903563 0.161558
Q2G052   27 1.31707 0.903563 0.161558
Q2FZM6   28 1.36585 0.903563 0.161558
Q2FX25   24 1.17073 0.903563 0.161558
Q2FX05   18 0.878049 -1.27278 0.943444
Q2G1P2   17 0.829268 -1.27278 0.943444
Q2G2C4   24 1.17073 0.903563 0.161558
Q2G165   18 0.878049 -1.27278 0.943444
Q2FXK8   11 0.536585 -1.27278 0.943444
Q2FWP1   28 1.36585 0.903563 0.161558
Q2FVU1   20 0.97561 -1.27278 0.943444
Q2FZ78   24 1.17073 0.903563 0.161558
Q2G0P0   26 1.26829 0.903563 0.161558
Q2FXX3   17 0.829268 -1.27278 0.943444
Q2FVX2   31 1.5122 0.903563 0.161558
Q2G0Q7   27 1.31707 0.903563 0.161558
Q2FXS6   15 0.731707 -1.27278 0.943444
Q2FUZ1   25 1.21951 0.903563 0.161558
Q2FZ87   27 1.31707 0.903563 0.161558
Q2FXF4   27 1.31707 0.903563 0.161558
Q2G1G4   30 1.46341 0.903563 0.161558
Q2FWE6   21 1.02439 0.903563 0.161558
Q2G2U2   22 1.07317 0.903563 0.161558
Q2FY17   26 1.26829 0.903563 0.161558
Q2FVU3   30 1.46341 0.903563 0.161558
Q2FVK1   15 0.731707 -1.27278 0.943444
Q2G0K5   31 1.5122 0.903563 0.161558
Q2G2X8   16 0.780488 -1.27278 0.943444
Q2FYZ7   25 1.21951 0.903563 0.161558
Q2FWG1   25 1.21951 0.903563 0.161558
Q2G1Q6   23 1.12195 0.903563 0.161558
Q2G2X9   17 0.829268 -1.27278 0.943444
Q2FWN9   11 0.536585 -1.27278 0.943444
Q2FYZ2   31 1.5122 0.903563 0.161558
Q2FZJ1   22 1.07317 0.903563 0.161558
Q2G002   26 1.26829 0.903563 0.161558
Q2FVL4   28 1.36585 0.903563 0.161558
Q2G2M7   20 0.97561 -1.27278 0.943444
Q2FWH6   23 1.12195 0.903563 0.161558
Q2FXQ3   17 0.829268 -1.27278 0.943444
Q2G129   21 1.02439 0.903563 0.161558
Q7BHL7   26 1.26829 0.903563 0.161558
Q2FZ71   32 1.56098 0.903563 0.161558
Q2FZ88   27 1.28571 0.903563 0.161558
Q2FV22   27 1.28571 0.903563 0.161558
Q2FYM3   23 1.09524 0.903563 0.161558
Q2FY06   28 1.33333 0.903563 0.161558
Q2FXB0   12 0.571429 -1.27278 0.943444
Q2FX87   27 1.28571 0.903563 0.161558
Q2FZ33   28 1.33333 0.903563 0.161558
Q2G0J1   23 1.09524 0.903563 0.161558
Q2FUT7   21 1 0.903563 0.161558
Q2FZH1   26 1.2381 0.903563 0.161558
Q2FVX3   26 1.2381 0.903563 0.161558
Q2FWC6   28 1.33333 0.903563 0.161558
Q2FXN6   24 1.14286 0.903563 0.161558
Q2FY79   33 1.57143 0.903563 0.161558
Q2FZ23   35 1.66667 0.903563 0.161558
Q2FVF1   27 1.28571 0.903563 0.161558
Q2FWM5   27 1.28571 0.903563 0.161558
Q2G061   27 1.28571 0.903563 0.161558
Q2FWL7   20 0.952381 -1.27278 0.943444
Q2FVK3   13 0.619048 -1.27278 0.943444
Q2FX19   29 1.38095 0.903563 0.161558
Q2G2U6   24 1.14286 0.903563 0.161558
Q2G1S5   13 0.619048 -1.27278 0.943444
Q2FVS9   22 1.04762 0.903563 0.161558
Q2G1M7   35 1.66667 0.903563 0.161558
Q2FW50   23 1.09524 0.903563 0.161558
Q2G2L1   25 1.19048 0.903563 0.161558
Q2FWB1   28 1.33333 0.903563 0.161558
Q2FXA8   24 1.14286 0.903563 0.161558
Q2FV20   29 1.38095 0.903563 0.161558
Q2FUY1   27 1.28571 0.903563 0.161558
Q2FYJ1   33 1.57143 0.903563 0.161558
Q2G043   15 0.714286 -1.27278 0.943444
Q2FZ43   24 1.14286 0.903563 0.161558
Q9KJN4   20 0.952381 -1.27278 0.943444
Q2G194   26 1.2381 0.903563 0.161558
Q2G0F0   28 1.33333 0.903563 0.161558
Q2G2G2   23 1.09524 0.903563 0.161558
Q2G0I8   27 1.28571 0.903563 0.161558
Q2FXG5   27 1.28571 0.903563 0.161558
Q2G2S6   33 1.57143 0.903563 0.161558
Q53700   23 1.09524 0.903563 0.161558
Q2G0D8   30 1.42857 0.903563 0.161558
P60430   13 0.619048 -1.27278 0.943444
Q2FV41   28 1.33333 0.903563 0.161558
Q2FXZ5   32 1.52381 0.903563 0.161558
Q2FZL0   19 0.904762 -1.27278 0.943444
Q2FY99   29 1.38095 0.903563 0.161558
Q2FX95   19 0.904762 -1.27278 0.943444
Q2FYR6   31 1.47619 0.903563 0.161558
Q2FUW2   26 1.2381 0.903563 0.161558
Q2FVL2   23 1.09524 0.903563 0.161558
Q2G2L4   22 1.04762 0.903563 0.161558
Q2FXB1   11 0.52381 -1.27278 0.943444
Q2FZY7   32 1.52381 0.903563 0.161558
Q2FVN1   19 0.904762 -1.27278 0.943444
Q2G1S1   37 1.7619 0.903563 0.161558
Q2FXK4   33 1.57143 0.903563 0.161558
Q2FXM6   28 1.33333 0.903563 0.161558
Q2FZJ6   27 1.28571 0.903563 0.161558
Q2FVT4   24 1.14286 0.903563 0.161558
Q2FYW1   22 1.04762 0.903563 0.161558
Q2FYZ3   28 1.33333 0.903563 0.161558
Q2FXX5   17 0.809524 -1.27278 0.943444
Q2FWM4   14 0.666667 -1.27278 0.943444
Q2G2L3   32 1.52381 0.903563 0.161558
Q2FYR3   33 1.57143 0.903563 0.161558
Q2G0I9   27 1.28571 0.903563 0.161558
Q2G0M2   20 0.952381 -1.27278 0.943444
Q2G272   18 0.857143 -1.27278 0.943444
Q2FXL4   33 1.57143 0.903563 0.161558
Q2G0U9   26 1.2381 0.903563 0.161558
Q2FVE4   16 0.761905 -1.27278 0.943444
Q2FVC6   34 1.61905 0.903563 0.161558
Q2FV19   23 1.09524 0.903563 0.161558
Q2G0S8   26 1.2381 0.903563 0.161558
Q2G2G3   19 0.904762 -1.27278 0.943444
Q2G2X0   28 1.30233 0.903563 0.161558
Q2G0F3   37 1.72093 0.903563 0.161558
Q2G037   26 1.2093 0.903563 0.161558
Q2G1G6   31 1.44186 0.903563 0.161558
Q2FWP0   15 0.697674 -1.27278 0.943444
Q2FY29   18 0.837209 -1.27278 0.943444
Q2FXQ4   26 1.2093 0.903563 0.161558
Q2G0S7   21 0.976744 -1.27278 0.943444
Q2FZX7   26 1.2093 0.903563 0.161558
Q2G0E6   19 0.883721 -1.27278 0.943444
Q2FY37   35 1.62791 0.903563 0.161558
Q2FYQ0   29 1.34884 0.903563 0.161558
Q2FUV3   32 1.48837 0.903563 0.161558
Q2FYV2   25 1.16279 0.903563 0.161558
Q2FVS4   31 1.44186 0.903563 0.161558
Q2G2M3   22 1.02326 0.903563 0.161558
Q2FVM6   29 1.34884 0.903563 0.161558
Q2G292   35 1.62791 0.903563 0.161558
Q2FXH7   18 0.837209 -1.27278 0.943444
Q2FYQ7   26 1.2093 0.903563 0.161558
Q2FWG2   32 1.48837 0.903563 0.161558
Q2G159   26 1.2093 0.903563 0.161558
Q2FX96   35 1.62791 0.903563 0.161558
Q2FV83   24 1.11628 0.903563 0.161558
Q2G2D8   25 1.16279 0.903563 0.161558
Q2FYJ4   19 0.883721 -1.27278 0.943444
Q2G1E8   17 0.790698 -1.27278 0.943444
Q2FVK2   13 0.604651 -1.27278 0.943444
Q2FZP1   25 1.16279 0.903563 0.161558
Q2FXI0   25 1.16279 0.903563 0.161558
Q2G134   16 0.744186 -1.27278 0.943444
Q2FZZ6   26 1.2093 0.903563 0.161558
Q2G1Z3   31 1.44186 0.903563 0.161558
Q2G030   33 1.53488 0.903563 0.161558
Q2FV21   29 1.34884 0.903563 0.161558
Q9RQP6   15 0.697674 -1.27278 0.943444
Q2FZ62   21 0.976744 -1.27278 0.943444
Q2FZQ7   40 1.86047 0.903563 0.161558
Q2G0F4   24 1.11628 0.903563 0.161558
Q2FWE0   26 1.2093 0.903563 0.161558
Q2FVS0   26 1.2093 0.903563 0.161558
Q2FUT6   30 1.39535 0.903563 0.161558
Q2FUQ5   33 1.53488 0.903563 0.161558
Q2FZJ9   34 1.5814 0.903563 0.161558
Q2FY81   24 1.11628 0.903563 0.161558
Q2G0K8   23 1.06977 0.903563 0.161558
Q2G262   18 0.837209 -1.27278 0.943444
Q2G0E1   21 0.976744 -1.27278 0.943444
Q2FWD3   31 1.44186 0.903563 0.161558
Q2FXA4   25 1.16279 0.903563 0.161558
Q2FVF0   31 1.44186 0.903563 0.161558
Q2FWW9   25 1.16279 0.903563 0.161558
Q2FZ54   31 1.44186 0.903563 0.161558
P0A0J0   22 1.02326 0.903563 0.161558
Q2G1G1   41 1.90698 0.903563 0.161558
Q2FWA1   26 1.2093 0.903563 0.161558
Q2FXN1   25 1.16279 0.903563 0.161558
Q2G2T4   33 1.53488 0.903563 0.161558
Q2FZW9   27 1.25581 0.903563 0.161558
Q2FV90   35 1.62791 0.903563 0.161558
Q2FWB3   22 1.02326 0.903563 0.161558
Q2G0Q0   23 1.06977 0.903563 0.161558
Q2FY10   24 1.11628 0.903563 0.161558
Q2FXM0   24 1.11628 0.903563 0.161558
Q2G1S2   29 1.34884 0.903563 0.161558
Q2FXY5   34 1.54545 0.903563 0.161558
Q2FXV3   33 1.5 0.903563 0.161558
Q2FXG3   34 1.54545 0.903563 0.161558
Q2FVA8   16 0.727273 -1.27278 0.943444
Q2G2C2   25 1.13636 0.903563 0.161558
Q2FYU2   25 1.13636 0.903563 0.161558
Q2FYK5   28 1.27273 0.903563 0.161558
Q2FW35   31 1.40909 0.903563 0.161558
Q2FY52   32 1.45455 0.903563 0.161558
Q9RQP9   44 2 3.07991 0.0107511
Q2G039   28 1.27273 0.903563 0.161558
Q2G1E4   32 1.45455 0.903563 0.161558
Q2G0B0   24 1.09091 0.903563 0.161558
Q2FXI7   23 1.04545 0.903563 0.161558
Q2FWN7   30 1.36364 0.903563 0.161558
Q2FV66   17 0.772727 -1.27278 0.943444
Q2FYJ5   14 0.636364 -1.27278 0.943444
Q2FYC9   12 0.545455 -1.27278 0.943444
Q2FZC6   28 1.27273 0.903563 0.161558
Q2FXW4   37 1.68182 0.903563 0.161558
Q2FXI1   28 1.27273 0.903563 0.161558
Q2FZF9   30 1.36364 0.903563 0.161558
Q2G171   20 0.909091 -1.27278 0.943444
Q2G2P8   36 1.63636 0.903563 0.161558
Q2G2V9   31 1.40909 0.903563 0.161558
Q2FV31   32 1.45455 0.903563 0.161558
Q9KJN3   16 0.727273 -1.27278 0.943444
Q2FZV5   21 0.954545 -1.27278 0.943444
Q2FWC4   36 1.63636 0.903563 0.161558
Q2FYT0   21 0.954545 -1.27278 0.943444
Q2G145   31 1.40909 0.903563 0.161558
Q2G0J0   35 1.59091 0.903563 0.161558
Q2FZQ3   21 0.954545 -1.27278 0.943444
Q2FYE5   23 1.04545 0.903563 0.161558
Q2FWN5   24 1.09091 0.903563 0.161558
Q2FY24   35 1.59091 0.903563 0.161558
Q2FVW7   21 0.954545 -1.27278 0.943444
Q2FZ91   28 1.27273 0.903563 0.161558
Q2FWL2   28 1.27273 0.903563 0.161558
Q2FZQ6   20 0.909091 -1.27278 0.943444
P02976   23 1.04545 0.903563 0.161558
Q2G0R7   16 0.727273 -1.27278 0.943444
Q2FUU2   28 1.27273 0.903563 0.161558
Q2FZG1   27 1.22727 0.903563 0.161558
Q2G0Z4   21 0.954545 -1.27278 0.943444
Q2FZ81   19 0.863636 -1.27278 0.943444
Q2G2J8   31 1.40909 0.903563 0.161558
Q2FZD7   34 1.54545 0.903563 0.161558
Q2G288   29 1.31818 0.903563 0.161558
Q2FW52   27 1.22727 0.903563 0.161558
Q2FVX4   22 1 0.903563 0.161558
Q2FVN5   23 1.04545 0.903563 0.161558
Q2FY88   27 1.22727 0.903563 0.161558
Q2FWC9   19 0.863636 -1.27278 0.943444
Q2FZS7   30 1.36364 0.903563 0.161558
Q2FZ63   26 1.18182 0.903563 0.161558
Q2G1L8   27 1.22727 0.903563 0.161558
Q2FV17   36 1.63636 0.903563 0.161558
Q2FVT8   18 0.818182 -1.27278 0.943444
Q2G0W8   35 1.59091 0.903563 0.161558
Q2FV07   18 0.818182 -1.27278 0.943444
Q2G0Q1   31 1.40909 0.903563 0.161558
Q2FY69   27 1.22727 0.903563 0.161558
Q2FZ75   23 1.04545 0.903563 0.161558
Q2G0E5   33 1.5 0.903563 0.161558
Q2G233   23 1.04545 0.903563 0.161558
Q2FWE1   35 1.59091 0.903563 0.161558
Q2FVZ2   26 1.18182 0.903563 0.161558
Q2FYE2   24 1.09091 0.903563 0.161558
Q2G1K6   32 1.42222 0.903563 0.161558
Q2FVT0   24 1.06667 0.903563 0.161558
Q2G0Q9   30 1.33333 0.903563 0.161558
Q2FZ89   43 1.91111 0.903563 0.161558
Q2FVR0   28 1.24444 0.903563 0.161558
Q2FZD9   34 1.51111 0.903563 0.161558
Q2FX85   27 1.2 0.903563 0.161558
Q2G1B0   18 0.8 -1.27278 0.943444
Q2G2E4   20 0.888889 -1.27278 0.943444
Q2FYK7   27 1.2 0.903563 0.161558
Q2FZ13   23 1.02222 0.903563 0.161558
Q2FZE6   22 0.977778 -1.27278 0.943444
Q2FVI2   29 1.28889 0.903563 0.161558
Q2FZE0   26 1.15556 0.903563 0.161558
Q2FV38   24 1.06667 0.903563 0.161558
Q2FXE2   34 1.51111 0.903563 0.161558
Q2G1Q2   26 1.15556 0.903563 0.161558
Q2FYY8   27 1.2 0.903563 0.161558
Q2FYN6   27 1.2 0.903563 0.161558
Q2FV39   30 1.33333 0.903563 0.161558
Q2G130   29 1.28889 0.903563 0.161558
Q2FUR8   28 1.24444 0.903563 0.161558
Q2FXZ3   18 0.8 -1.27278 0.943444
Q2FYM4   22 0.977778 -1.27278 0.943444
Q2FWY1   30 1.33333 0.903563 0.161558
Q2G1V4   24 1.06667 0.903563 0.161558
P0A011   35 1.55556 0.903563 0.161558
Q2FXZ0   30 1.33333 0.903563 0.161558
Q2G0V4   27 1.2 0.903563 0.161558
Q2FW34   33 1.46667 0.903563 0.161558
Q2FWC7   27 1.2 0.903563 0.161558
Q2G0F6   27 1.2 0.903563 0.161558
Q2G0T0   32 1.42222 0.903563 0.161558
Q2FXM8   25 1.11111 0.903563 0.161558
Q2G0Q8   30 1.33333 0.903563 0.161558
Q2FZ08   30 1.33333 0.903563 0.161558
Q2G160   30 1.33333 0.903563 0.161558
Q2FY78   19 0.844444 -1.27278 0.943444
Q2G2H7   26 1.15556 0.903563 0.161558
Q2FW53   16 0.711111 -1.27278 0.943444
Q2FVX0   39 1.73333 0.903563 0.161558
Q2G2U5   32 1.42222 0.903563 0.161558
Q2FZR0   31 1.37778 0.903563 0.161558
Q2G1Z9   18 0.8 -1.27278 0.943444
Q2G1G0   28 1.24444 0.903563 0.161558
Q2FW57   29 1.28889 0.903563 0.161558
Q9RQP7   26 1.15556 0.903563 0.161558
Q2FXP0   25 1.11111 0.903563 0.161558
Q2FVV1   19 0.844444 -1.27278 0.943444
Q2FYU8   17 0.755556 -1.27278 0.943444
Q2FZ04   23 1.02222 0.903563 0.161558
Q2FVQ0   25 1.11111 0.903563 0.161558
Q2G151   35 1.55556 0.903563 0.161558
Q2FXF9   23 1.02222 0.903563 0.161558
Q2G242   30 1.33333 0.903563 0.161558
Q2FZQ0   22 0.977778 -1.27278 0.943444
Q2G1Q8   26 1.15556 0.903563 0.161558
Q2FYG1   31 1.34783 0.903563 0.161558
Q2G1N3   31 1.34783 0.903563 0.161558
Q2FV44   29 1.26087 0.903563 0.161558
Q2FXV4   32 1.3913 0.903563 0.161558
Q2G0I1   24 1.04348 0.903563 0.161558
Q2FZY0   28 1.21739 0.903563 0.161558
Q2G295   27 1.17391 0.903563 0.161558
Q2FWH3   28 1.21739 0.903563 0.161558
Q2G072   32 1.3913 0.903563 0.161558
Q2G217   31 1.34783 0.903563 0.161558
Q2FYP6   28 1.21739 0.903563 0.161558
Q9EZ12   33 1.43478 0.903563 0.161558
Q2FZ48   44 1.91304 0.903563 0.161558
Q2FY16   31 1.34783 0.903563 0.161558
Q2FZU3   29 1.26087 0.903563 0.161558
Q2FVV7   25 1.08696 0.903563 0.161558
Q2FWU0   13 0.565217 -1.27278 0.943444
P0A0Q0   24 1.04348 0.903563 0.161558
Q2FVS3   29 1.26087 0.903563 0.161558
Q2G0I6   32 1.3913 0.903563 0.161558
Q2FYP3   20 0.869565 -1.27278 0.943444
Q2FWM0   29 1.26087 0.903563 0.161558
Q2FZ36   22 0.956522 -1.27278 0.943444
Q2G0Y8   24 1.04348 0.903563 0.161558
Q2FXF6   17 0.73913 -1.27278 0.943444
Q2FXM7   33 1.43478 0.903563 0.161558
Q2G1A6   29 1.26087 0.903563 0.161558
Q2G138   16 0.695652 -1.27278 0.943444
Q2FZR4   37 1.6087 0.903563 0.161558
Q2G162   18 0.782609 -1.27278 0.943444
Q2FYH2   28 1.21739 0.903563 0.161558
Q2FX56   21 0.913043 -1.27278 0.943444
Q2FY68   34 1.47826 0.903563 0.161558
Q2G1K1   16 0.695652 -1.27278 0.943444
Q2G1A3   24 1.04348 0.903563 0.161558
Q2FZX4   29 1.26087 0.903563 0.161558
Q2G1M5   28 1.21739 0.903563 0.161558
Q2FVA3   30 1.30435 0.903563 0.161558
Q2G2G4   27 1.17391 0.903563 0.161558
Q2G0U3   24 1.04348 0.903563 0.161558
Q2FXQ6   30 1.30435 0.903563 0.161558
Q2G0S2   26 1.13043 0.903563 0.161558
Q2G168   28 1.21739 0.903563 0.161558
Q2FZB0   33 1.43478 0.903563 0.161558
Q2G119   42 1.82609 0.903563 0.161558
Q2FVJ7   33 1.43478 0.903563 0.161558
Q2FY30   29 1.26087 0.903563 0.161558
Q2FXR3   36 1.56522 0.903563 0.161558
Q2G1Z0   37 1.6087 0.903563 0.161558
Q2G0A9   32 1.3913 0.903563 0.161558
O33599   15 0.652174 -1.27278 0.943444
Q2FZ55   29 1.26087 0.903563 0.161558
Q2FYS0   27 1.17391 0.903563 0.161558
Q2G248   37 1.6087 0.903563 0.161558
Q2G049   35 1.52174 0.903563 0.161558
Q2FVA5   20 0.869565 -1.27278 0.943444
Q2FUX8   30 1.30435 0.903563 0.161558
Q2G123   26 1.13043 0.903563 0.161558
Q2FVH0   28 1.21739 0.903563 0.161558
Q2FV01   21 0.913043 -1.27278 0.943444
Q2G2L2   30 1.30435 0.903563 0.161558
Q2FYW3   28 1.21739 0.903563 0.161558
Q2FZZ0   22 0.956522 -1.27278 0.943444
Q2FVV8   24 1.04348 0.903563 0.161558
Q2G2W0   36 1.53191 0.903563 0.161558
Q2G041   18 0.765957 -1.27278 0.943444
P0A0B9   36 1.53191 0.903563 0.161558
Q2FYI6   36 1.53191 0.903563 0.161558
Q2G2S2   26 1.10638 0.903563 0.161558
Q2FVQ8   24 1.02128 0.903563 0.161558
Q2FVT2   27 1.14894 0.903563 0.161558
Q2G1Z5   22 0.93617 -1.27278 0.943444
Q2G2A4   19 0.808511 -1.27278 0.943444
P60393   36 1.53191 0.903563 0.161558
Q2G0P6   39 1.65957 0.903563 0.161558
Q2FW04   27 1.14894 0.903563 0.161558
Q2FYY9   28 1.19149 0.903563 0.161558
Q2FWP2   34 1.44681 0.903563 0.161558
Q2FVW4   31 1.31915 0.903563 0.161558
Q2FY63   28 1.19149 0.903563 0.161558
Q2FZ68   23 0.978723 -1.27278 0.943444
Q2G1E2   20 0.851064 -1.27278 0.943444
Q2G2T8   30 1.2766 0.903563 0.161558
Q2FY71   37 1.57447 0.903563 0.161558
Q2FVI1   21 0.893617 -1.27278 0.943444
Q2G0W2   26 1.10638 0.903563 0.161558
Q2G238   29 1.23404 0.903563 0.161558
Q2FZR1   33 1.40426 0.903563 0.161558
Q2FXN2   24 1.02128 0.903563 0.161558
Q2FXH6   19 0.808511 -1.27278 0.943444
Q2FXM3   30 1.2766 0.903563 0.161558
Q2FZW3   32 1.3617 0.903563 0.161558
Q2FWM9   25 1.06383 0.903563 0.161558
Q2FUW9   21 0.893617 -1.27278 0.943444
Q2FW91   26 1.10638 0.903563 0.161558
Q2G137   24 1.02128 0.903563 0.161558
Q2FVM0   26 1.10638 0.903563 0.161558
Q2G057   26 1.10638 0.903563 0.161558
Q2FXP5   29 1.23404 0.903563 0.161558
Q2G1H2   23 0.978723 -1.27278 0.943444
Q2FX99   21 0.893617 -1.27278 0.943444
Q2G0J4   24 1.02128 0.903563 0.161558
Q2FX74   23 0.978723 -1.27278 0.943444
Q2G1J9   29 1.23404 0.903563 0.161558
Q2G1F7   23 0.978723 -1.27278 0.943444
Q2G2R8   21 0.893617 -1.27278 0.943444
Q2FW32   27 1.14894 0.903563 0.161558
Q2FXZ4   26 1.10638 0.903563 0.161558
Q2FUT0   26 1.10638 0.903563 0.161558
Q2G084   23 0.978723 -1.27278 0.943444
Q2G148   37 1.57447 0.903563 0.161558
Q2FYR0   26 1.10638 0.903563 0.161558
Q2FW86   29 1.23404 0.903563 0.161558
Q2FW01   28 1.19149 0.903563 0.161558
Q2FUX9   26 1.10638 0.903563 0.161558
Q2G212   25 1.06383 0.903563 0.161558
Q2FZ84   24 1.02128 0.903563 0.161558
Q2G0Y0   29 1.23404 0.903563 0.161558
Q2FYU4   29 1.23404 0.903563 0.161558
Q2G223   20 0.851064 -1.27278 0.943444
Q2G136   32 1.3617 0.903563 0.161558
Q2G0G6   28 1.19149 0.903563 0.161558
Q2FWY6   30 1.2766 0.903563 0.161558
Q2FWZ2   26 1.10638 0.903563 0.161558
Q2G240   30 1.2766 0.903563 0.161558
O05154   33 1.40426 0.903563 0.161558
Q2FXP4   33 1.40426 0.903563 0.161558
Q2FVH5   30 1.2766 0.903563 0.161558
Q2FYP0   36 1.5 0.903563 0.161558
Q2FUW5   20 0.833333 -1.27278 0.943444
Q2FX66   15 0.625 -1.27278 0.943444
Q2G1P4   19 0.791667 -1.27278 0.943444
Q2FYI9   40 1.66667 0.903563 0.161558
Q2G0I7   22 0.916667 -1.27278 0.943444
Q2FXQ9   31 1.29167 0.903563 0.161558
Q2FXL0   36 1.5 0.903563 0.161558
Q2FYR7   39 1.625 0.903563 0.161558
Q2G1W4   26 1.08333 0.903563 0.161558
Q2G2C8   34 1.41667 0.903563 0.161558
Q2G163   31 1.29167 0.903563 0.161558
Q2FWL9   16 0.666667 -1.27278 0.943444
Q2FZH3   31 1.29167 0.903563 0.161558
Q2FZR5   38 1.58333 0.903563 0.161558
Q2G1W6   28 1.16667 0.903563 0.161558
Q2FWA5   31 1.29167 0.903563 0.161558
Q2FX17   30 1.25 0.903563 0.161558
Q2FXY1   27 1.125 0.903563 0.161558
Q2G2W1   25 1.04167 0.903563 0.161558
Q2FV06   18 0.75 -1.27278 0.943444
Q2FYW6   31 1.29167 0.903563 0.161558
Q2G281   27 1.125 0.903563 0.161558
Q2G227   31 1.29167 0.903563 0.161558
Q2FWZ5   32 1.33333 0.903563 0.161558
Q2FZX0   26 1.08333 0.903563 0.161558
Q2FV51   21 0.875 -1.27278 0.943444
Q2G082   25 1.04167 0.903563 0.161558
Q2FWX4   12 0.5 -1.27278 0.943444
Q2FZT1   29 1.20833 0.903563 0.161558
Q2FYF3   23 0.958333 -1.27278 0.943444
Q2FXW9   21 0.875 -1.27278 0.943444
O34090   29 1.20833 0.903563 0.161558
Q2FVE1   25 1.04167 0.903563 0.161558
Q2FZL5   24 1 0.903563 0.161558
Q2G258   31 1.29167 0.903563 0.161558
Q2FZW5   34 1.41667 0.903563 0.161558
Q2FW63   25 1.04167 0.903563 0.161558
Q2FXB4   37 1.54167 0.903563 0.161558
Q2G1T5   12 0.5 -1.27278 0.943444
Q2G1J5   26 1.08333 0.903563 0.161558
Q2G0V0   24 1 0.903563 0.161558
Q2G0M7   29 1.20833 0.903563 0.161558
Q2G1I5   37 1.54167 0.903563 0.161558
Q2G146   31 1.29167 0.903563 0.161558
Q2G1P6   27 1.125 0.903563 0.161558
Q2G1W8   28 1.14286 0.903563 0.161558
Q2G035   28 1.14286 0.903563 0.161558
Q2G1I3   27 1.10204 0.903563 0.161558
Q2FWM2   27 1.10204 0.903563 0.161558
Q2FYJ3   35 1.42857 0.903563 0.161558
Q2G0L8   32 1.30612 0.903563 0.161558
Q2G164   33 1.34694 0.903563 0.161558
Q2FVT7   27 1.10204 0.903563 0.161558
Q2G1R3   38 1.55102 0.903563 0.161558
Q2G1T6   27 1.10204 0.903563 0.161558
Q2FZN7   42 1.71429 0.903563 0.161558
Q2FY83   31 1.26531 0.903563 0.161558
Q2FZX9   35 1.42857 0.903563 0.161558
Q2FYL5   31 1.26531 0.903563 0.161558
Q2G218   27 1.10204 0.903563 0.161558
Q2G0M5   35 1.42857 0.903563 0.161558
Q2FW78   21 0.857143 -1.27278 0.943444
P52078   28 1.14286 0.903563 0.161558
Q7X2S2   28 1.14286 0.903563 0.161558
Q2FZG4   33 1.34694 0.903563 0.161558
Q2G0M4   22 0.897959 -1.27278 0.943444
Q2FVA2   29 1.18367 0.903563 0.161558
Q2G115   32 1.30612 0.903563 0.161558
Q2G0M8   32 1.30612 0.903563 0.161558
Q2G1U4   23 0.938776 -1.27278 0.943444
Q2G1D0   33 1.34694 0.903563 0.161558
Q2G2S0   30 1.22449 0.903563 0.161558
Q2G2N5   23 0.938776 -1.27278 0.943444
Q2G222   32 1.30612 0.903563 0.161558
Q2G1C8   30 1.22449 0.903563 0.161558
Q2FV40   37 1.5102 0.903563 0.161558
Q2FXT1   25 1.02041 0.903563 0.161558
Q2FZZ2   30 1.22449 0.903563 0.161558
Q2FY01   33 1.34694 0.903563 0.161558
Q2FVJ8   37 1.5102 0.903563 0.161558
Q2FXK2   44 1.79592 0.903563 0.161558
Q2FUS7   32 1.30612 0.903563 0.161558
Q2FVP1   23 0.938776 -1.27278 0.943444
Q2FYN7   18 0.734694 -1.27278 0.943444
P69848   38 1.55102 0.903563 0.161558
Q2FWN8   32 1.30612 0.903563 0.161558
Q2FV62   27 1.10204 0.903563 0.161558
Q2FWW7   30 1.22449 0.903563 0.161558
Q2G1Y5   29 1.18367 0.903563 0.161558
Q2FXA3   39 1.59184 0.903563 0.161558
Q2FYV3   34 1.38776 0.903563 0.161558
Q2G1H4   30 1.22449 0.903563 0.161558
Q2G038   30 1.22449 0.903563 0.161558
Q2G161   19 0.77551 -1.27278 0.943444
Q2FYV1   26 1.06122 0.903563 0.161558
Q2FZ09   27 1.10204 0.903563 0.161558
Q2FW90   29 1.18367 0.903563 0.161558
Q2G290   31 1.26531 0.903563 0.161558
P60611   23 0.938776 -1.27278 0.943444
Q2FV58   41 1.67347 0.903563 0.161558
Q2G0C6   25 1.02041 0.903563 0.161558
Q2G050   26 1.06122 0.903563 0.161558
Q2G0V2   28 1.14286 0.903563 0.161558
Q2FVQ4   23 0.938776 -1.27278 0.943444
Q2G094   20 0.8 -1.27278 0.943444
Q2FY59   29 1.16 0.903563 0.161558
Q2FVX7   31 1.24 0.903563 0.161558
Q2FVP4   27 1.08 0.903563 0.161558
Q2G185   30 1.2 0.903563 0.161558
Q2FXP8   18 0.72 -1.27278 0.943444
Q2G275   26 1.04 0.903563 0.161558
Q2G1D9   27 1.08 0.903563 0.161558
Q2FXI3   20 0.8 -1.27278 0.943444
Q2FYM2   22 0.88 -1.27278 0.943444
P14738   13 0.52 -1.27278 0.943444
Q2G2Q2   24 0.96 -1.27278 0.943444
Q2G0M9   28 1.12 0.903563 0.161558
Q2FY67   30 1.2 0.903563 0.161558
Q2FWX8   12 0.48 -1.27278 0.943444
Q2FUT9   32 1.28 0.903563 0.161558
Q2FZS0   28 1.12 0.903563 0.161558
Q2G2A8   28 1.12 0.903563 0.161558
Q2FUY2   9 0.36 -1.27278 0.943444
Q2FZL8   32 1.28 0.903563 0.161558
Q2FW93   17 0.68 -1.27278 0.943444
Q2G1L7   33 1.32 0.903563 0.161558
Q2FW41   29 1.16 0.903563 0.161558
Q2FZY6   33 1.32 0.903563 0.161558
Q2G042   21 0.84 -1.27278 0.943444
Q2FWK2   28 1.12 0.903563 0.161558
Q2FYF4   25 1 0.903563 0.161558
Q2FZP2   20 0.8 -1.27278 0.943444
Q2G1G7   27 1.08 0.903563 0.161558
Q2G1H5   29 1.16 0.903563 0.161558
Q2G2S7   20 0.8 -1.27278 0.943444
Q2FY53   31 1.24 0.903563 0.161558
Q2G1N2   27 1.08 0.903563 0.161558
Q2G2V2   26 1.04 0.903563 0.161558
Q2G1H6   33 1.32 0.903563 0.161558
Q2FZA9   21 0.84 -1.27278 0.943444
Q2FXI5   30 1.2 0.903563 0.161558
Q2G206   21 0.84 -1.27278 0.943444
Q2FWN6   22 0.88 -1.27278 0.943444
Q2FUQ2   28 1.12 0.903563 0.161558
Q2G1K3   21 0.84 -1.27278 0.943444
Q2FZ76   33 1.32 0.903563 0.161558
Q2FY54   21 0.84 -1.27278 0.943444
Q2G289   27 1.08 0.903563 0.161558
Q2FY14   32 1.28 0.903563 0.161558
Q2FV77   36 1.44 0.903563 0.161558
Q2G064   27 1.08 0.903563 0.161558
Q2G033   37 1.48 0.903563 0.161558
Q2G198   22 0.88 -1.27278 0.943444
Q2G0K4   26 1.04 0.903563 0.161558
Q2G0V3   39 1.56 0.903563 0.161558
Q2FWE2   28 1.09804 0.903563 0.161558
Q2G089   31 1.21569 0.903563 0.161558
Q2FZL3   25 0.980392 -1.27278 0.943444
Q2G087   31 1.21569 0.903563 0.161558
Q2G0A7   23 0.901961 -1.27278 0.943444
Q2FVF9   23 0.901961 -1.27278 0.943444
Q2G071   26 1.01961 0.903563 0.161558
Q2FUZ2   32 1.2549 0.903563 0.161558
Q2FY27   31 1.21569 0.903563 0.161558
Q2FXX4   39 1.52941 0.903563 0.161558
Q2G1E6   25 0.980392 -1.27278 0.943444
Q2G1G5   32 1.2549 0.903563 0.161558
Q2G2Q3   20 0.784314 -1.27278 0.943444
Q2FZF0   29 1.13725 0.903563 0.161558
Q2G2D2   27 1.05882 0.903563 0.161558
Q2FXT4   38 1.4902 0.903563 0.161558
Q2FZI8   31 1.21569 0.903563 0.161558
Q2FUS8   11 0.431373 -1.27278 0.943444
Q2FVR9   34 1.33333 0.903563 0.161558
Q2FXP2   20 0.784314 -1.27278 0.943444
Q2FX94   34 1.33333 0.903563 0.161558
Q2G2A5   33 1.29412 0.903563 0.161558
Q2FZP7   38 1.4902 0.903563 0.161558
Q2G1R7   29 1.13725 0.903563 0.161558
Q2G015   13 0.509804 -1.27278 0.943444
Q2FZF4   35 1.37255 0.903563 0.161558
Q2G1E5   23 0.901961 -1.27278 0.943444
Q2FWH9   29 1.13725 0.903563 0.161558
Q2G069   21 0.823529 -1.27278 0.943444
Q2FZK3   30 1.17647 0.903563 0.161558
Q2FZU5   34 1.33333 0.903563 0.161558
Q2FYT4   29 1.13725 0.903563 0.161558
Q2FWK4   33 1.29412 0.903563 0.161558
Q2FY40   27 1.05882 0.903563 0.161558
Q2FWY4   16 0.627451 -1.27278 0.943444
Q2G156   28 1.09804 0.903563 0.161558
Q2G045   28 1.09804 0.903563 0.161558
Q2FZS6   35 1.37255 0.903563 0.161558
Q2FYC7   30 1.17647 0.903563 0.161558
Q2FW73   30 1.17647 0.903563 0.161558
Q2G1H3   38 1.4902 0.903563 0.161558
Q2FXJ6   24 0.941176 -1.27278 0.943444
Q2FUS2   19 0.730769 -1.27278 0.943444
Q2G120   34 1.30769 0.903563 0.161558
Q2G2T9   32 1.23077 0.903563 0.161558
Q2G1N9   27 1.03846 0.903563 0.161558
Q2FXL9   29 1.11538 0.903563 0.161558
Q2G0W4   35 1.34615 0.903563 0.161558
Q2G0R6   30 1.15385 0.903563 0.161558
Q2G1C4   29 1.11538 0.903563 0.161558
Q2FWY9   39 1.5 0.903563 0.161558
Q2G1K4   37 1.42308 0.903563 0.161558
Q2FYK3   32 1.23077 0.903563 0.161558
Q2G1N4   26 1 0.903563 0.161558
Q2G065   34 1.30769 0.903563 0.161558
Q2FX88   40 1.53846 0.903563 0.161558
Q2FVW9   29 1.11538 0.903563 0.161558
Q2G1E0   14 0.538462 -1.27278 0.943444
Q2G2P2   30 1.15385 0.903563 0.161558
Q2G0V5   20 0.769231 -1.27278 0.943444
Q2FWA2   30 1.15385 0.903563 0.161558
Q2FZU1   36 1.38462 0.903563 0.161558
Q2FX77   25 0.961538 -1.27278 0.943444
Q2FW75   28 1.07692 0.903563 0.161558
Q2FUT5   32 1.23077 0.903563 0.161558
Q2G234   25 0.961538 -1.27278 0.943444
Q2FZU6   32 1.23077 0.903563 0.161558
Q2G1Y2   23 0.884615 -1.27278 0.943444
Q2FXN7   22 0.846154 -1.27278 0.943444
Q2G2J3   24 0.923077 -1.27278 0.943444
Q2G0G1   26 1 0.903563 0.161558
Q2FW62   25 0.961538 -1.27278 0.943444
Q2FUP7   38 1.46154 0.903563 0.161558
Q2G1J3   34 1.30769 0.903563 0.161558
Q2FZ15   39 1.5 0.903563 0.161558
Q2G1D3   24 0.923077 -1.27278 0.943444
Q2G0K2   35 1.34615 0.903563 0.161558
Q2FWC1   35 1.34615 0.903563 0.161558
Q2FXM5   36 1.38462 0.903563 0.161558
Q2FY46   25 0.961538 -1.27278 0.943444
Q2G1K0   33 1.26923 0.903563 0.161558
Q2FXT6   40 1.53846 0.903563 0.161558
Q2FZM4   27 1.03846 0.903563 0.161558
Q2FXG1   31 1.19231 0.903563 0.161558
Q2FXL1   33 1.26923 0.903563 0.161558
Q2FWX5   28 1.07692 0.903563 0.161558
# cudaSaTabsearch LTYPE = T LORDER = F LSOLN = F
# QUERY ID = PF12877 
# DBFILE = ./tableaux.ascii.DB                                                             
Q2G1I1   27 1.01887 0.903563  0.161558
Q2G1K2   34 1.28302 0.903563  0.161558
Q2FUU5   35 1.32075 0.903563  0.161558
Q2FXB6   28 1.0566 0.903563  0.161558
Q2FZU2   34 1.28302 0.903563  0.161558
Q2FZK0   24 0.90566 -1.27278  0.943444
Q2FY33   29 1.09434 0.903563  0.161558
Q2G098   27 1.01887 0.903563  0.161558
Q2FZ46   39 1.4717 0.903563  0.161558
Q2FZQ5   41 1.54717 0.903563  0.161558
Q2FXU8   33 1.24528 0.903563  0.161558
Q9EZ08   32 1.20755 0.903563  0.161558
Q2G1B9   24 0.90566 -1.27278  0.943444
Q2FZ73   32 1.20755 0.903563  0.161558
Q2FY35   38 1.43396 0.903563  0.161558
Q2FZ16   37 1.39623 0.903563  0.161558
Q2FYR2   32 1.20755 0.903563  0.161558
Q2FWY3   11 0.415094 -1.27278  0.943444
Q2G2F5   32 1.20755 0.903563  0.161558
Q2G032   21 0.792453 -1.27278  0.943444
Q2FZ10   28 1.0566 0.903563  0.161558
Q2G255   33 1.24528 0.903563  0.161558
Q2G0X6   33 1.24528 0.903563  0.161558
Q2FYH0   33 1.24528 0.903563  0.161558
Q2FXJ9   32 1.20755 0.903563  0.161558
Q2FZT4   22 0.830189 -1.27278  0.943444
Q2FVE6   37 1.39623 0.903563  0.161558
Q2FYD3   10 0.377358 -1.27278  0.943444
Q2FXT5   20 0.754717 -1.27278  0.943444
Q2FY60   37 1.39623 0.903563  0.161558
Q2G2D7   28 1.0566 0.903563  0.161558
Q2FX16   41 1.54717 0.903563  0.161558
Q2FZ34   30 1.13208 0.903563  0.161558
Q2G1S4   33 1.24528 0.903563  0.161558
Q2G147   35 1.32075 0.903563  0.161558
Q2G1J7   47 1.77358 0.903563  0.161558
Q2G2A7   26 0.981132 -1.27278  0.943444
Q2G2M6   31 1.16981 0.903563  0.161558
Q2FV30   32 1.20755 0.903563  0.161558
Q2FVL5   32 1.20755 0.903563  0.161558
Q2FXY0   25 0.943396 -1.27278  0.943444
Q2FZL1   32 1.20755 0.903563  0.161558
Q2FW45   35 1.32075 0.903563  0.161558
Q2FZU0   31 1.14815 0.903563  0.161558
Q2FWZ0   33 1.22222 0.903563  0.161558
Q2G2H5   32 1.18519 0.903563  0.161558
Q2FYG9   34 1.25926 0.903563  0.161558
Q2G2X6   26 0.962963 -1.27278  0.943444
Q2G155   32 1.18519 0.903563  0.161558
Q2FXY9   43 1.59259 0.903563  0.161558
Q2FZ37   38 1.40741 0.903563  0.161558
Q2FVI7   31 1.14815 0.903563  0.161558
Q2FYS1   35 1.2963 0.903563  0.161558
Q2FXL5   33 1.22222 0.903563  0.161558
Q2G1J4   37 1.37037 0.903563  0.161558
Q2FWZ3   23 0.851852 -1.27278  0.943444
Q2G2P7   34 1.25926 0.903563  0.161558
Q2FVH3   36 1.33333 0.903563  0.161558
Q2FZ31   29 1.07407 0.903563  0.161558
Q2G283   40 1.48148 0.903563  0.161558
Q2FZ66   37 1.37037 0.903563  0.161558
Q2FWY7   22 0.814815 -1.27278  0.943444
Q2G1F9   32 1.18519 0.903563  0.161558
Q2FZJ4   33 1.22222 0.903563  0.161558
Q2FZQ1   29 1.07407 0.903563  0.161558
Q2FY80   19 0.703704 -1.27278  0.943444
Q2G2D4   34 1.25926 0.903563  0.161558
Q2FYP1   28 1.03704 0.903563  0.161558
Q2FYF9   19 0.703704 -1.27278  0.943444
Q2G0B3   32 1.18519 0.903563  0.161558
Q2FUT8   30 1.11111 0.903563  0.161558
Q2FYR1   34 1.25926 0.903563  0.161558
Q2FYL3   34 1.25926 0.903563  0.161558
Q2FVG4   24 0.888889 -1.27278  0.943444
Q2FVP8   24 0.888889 -1.27278  0.943444
Q2FZ28   36 1.30909 0.903563  0.161558
Q2G1F0   27 0.981818 -1.27278  0.943444
P95689   31 1.12727 0.903563  0.161558
Q2FYH6   32 1.16364 0.903563  0.161558
Q2FXD1   29 1.05455 0.903563  0.161558
Q2G0X5   25 0.909091 -1.27278  0.943444
Q2FXN8   22 0.8 -1.27278  0.943444
Q2G0N0   22 0.8 -1.27278  0.943444
Q2G268   31 1.12727 0.903563  0.161558
Q2FV61   43 1.56364 0.903563  0.161558
Q2FXL7   31 1.12727 0.903563  0.161558
Q2FUR5   31 1.12727 0.903563  0.161558
Q2FXV6   24 0.872727 -1.27278  0.943444
Q2G2C5   28 1.01818 0.903563  0.161558
Q2FVJ6   35 1.27273 0.903563  0.161558
Q2G1Y4   38 1.38182 0.903563  0.161558
Q2FVI0   23 0.836364 -1.27278  0.943444
Q2FXJ8   29 1.05455 0.903563  0.161558
Q2FZU7   30 1.09091 0.903563  0.161558
Q2G2X4   30 1.09091 0.903563  0.161558
Q2FZA8   32 1.16364 0.903563  0.161558
Q2FW96   40 1.45455 0.903563  0.161558
Q2FYV4   32 1.16364 0.903563  0.161558
O07325   26 0.945455 -1.27278  0.943444
Q2G1C1   30 1.09091 0.903563  0.161558
Q2FZR9   39 1.41818 0.903563  0.161558
Q2FVW3   30 1.09091 0.903563  0.161558
Q2G124   39 1.41818 0.903563  0.161558
P0C0V7   35 1.27273 0.903563  0.161558
Q2FX52   31 1.10714 0.903563  0.161558
Q2G2C7   28 1 0.903563  0.161558
Q2G2D5   40 1.42857 0.903563  0.161558
Q2FXQ7   31 1.10714 0.903563  0.161558
Q2FZW0   23 0.821429 -1.27278  0.943444
Q2FVG3   31 1.10714 0.903563  0.161558
Q2FXR4   34 1.21429 0.903563  0.161558
Q2FZ67   41 1.46429 0.903563  0.161558
Q2G243   28 1 0.903563  0.161558
Q2FV76   30 1.07143 0.903563  0.161558
Q2FVZ4   32 1.14286 0.903563  0.161558
Q2FWC5   35 1.25 0.903563  0.161558
Q2FZY3   28 1 0.903563  0.161558
Q2FWH5   36 1.28571 0.903563  0.161558
Q2G241   35 1.25 0.903563  0.161558
Q2FV35   24 0.857143 -1.27278  0.943444
Q2G0T5   39 1.39286 0.903563  0.161558
Q2G1A9   32 1.14286 0.903563  0.161558
Q2FYU7   31 1.10714 0.903563  0.161558
Q2G2E0   31 1.10714 0.903563  0.161558
Q2FVT6   35 1.25 0.903563  0.161558
Q2G0D7   34 1.21429 0.903563  0.161558
Q2G1M6   30 1.07143 0.903563  0.161558
Q2G0A6   37 1.32143 0.903563  0.161558
Q2FUY6   35 1.25 0.903563  0.161558
Q2FYJ2   37 1.32143 0.903563  0.161558
Q2G2E5   36 1.26316 0.903563  0.161558
Q2G2P5   31 1.08772 0.903563  0.161558
Q2G1R6   33 1.15789 0.903563  0.161558
Q2FYF0   31 1.08772 0.903563  0.161558
Q2FVH8   26 0.912281 -1.27278  0.943444
Q2FUU3   40 1.40351 0.903563  0.161558
Q2FVG8   35 1.22807 0.903563  0.161558
Q9ZAH5   32 1.12281 0.903563  0.161558
Q2G2U0   26 0.912281 -1.27278  0.943444
Q2FYR4   33 1.15789 0.903563  0.161558
Q2G256   36 1.26316 0.903563  0.161558
Q2FVY0   20 0.701754 -1.27278  0.943444
Q2G0Q2   29 1.01754 0.903563  0.161558
Q2G0R2   31 1.08772 0.903563  0.161558
Q2G0Q3   34 1.19298 0.903563  0.161558
Q2FWZ9   39 1.36842 0.903563  0.161558
Q53705   26 0.912281 -1.27278  0.943444
Q2G2U3   22 0.77193 -1.27278  0.943444
Q2FYY6   33 1.15789 0.903563  0.161558
Q2FWL3   35 1.22807 0.903563  0.161558
Q2FY50   30 1.05263 0.903563  0.161558
Q2FXN4   37 1.29825 0.903563  0.161558
Q2G179   37 1.29825 0.903563  0.161558
Q2G1L6   23 0.807018 -1.27278  0.943444
Q2FXU4   33 1.15789 0.903563  0.161558
Q2G1E9   42 1.47368 0.903563  0.161558
Q2G232   31 1.08772 0.903563  0.161558
Q2FXH9   27 0.947368 -1.27278  0.943444
Q2G0X3   14 0.491228 -1.27278  0.943444
Q2FXD0   34 1.19298 0.903563  0.161558
Q2G0G3   31 1.08772 0.903563  0.161558
Q2FWW3   33 1.15789 0.903563  0.161558
Q2FYG0   31 1.06897 0.903563  0.161558
Q2FZS9   34 1.17241 0.903563  0.161558
Q2FYS2   32 1.10345 0.903563  0.161558
Q2G2U4   21 0.724138 -1.27278  0.943444
Q2FWJ9   36 1.24138 0.903563  0.161558
Q2FWF0   32 1.10345 0.903563  0.161558
Q2FXR9   45 1.55172 0.903563  0.161558
Q2FZV7   25 0.862069 -1.27278  0.943444
Q2G1W0   34 1.17241 0.903563  0.161558
Q2G2I0   28 0.965517 -1.27278  0.943444
Q2G153   39 1.34483 0.903563  0.161558
Q2FWD7   31 1.06897 0.903563  0.161558
Q2FY15   38 1.31034 0.903563  0.161558
Q2FV54   31 1.06897 0.903563  0.161558
Q2FZ74   31 1.06897 0.903563  0.161558
Q2FYV5   34 1.17241 0.903563  0.161558
Q2G2I1   18 0.62069 -1.27278  0.943444
Q2FXZ6   31 1.06897 0.903563  0.161558
Q2G0U0   33 1.13793 0.903563  0.161558
Q2G0Y6   33 1.13793 0.903563  0.161558
Q2FXJ0   33 1.13793 0.903563  0.161558
Q2FY43   36 1.22034 0.903563  0.161558
Q2FWM1   17 0.576271 -1.27278  0.943444
Q2FVJ1   34 1.15254 0.903563  0.161558
Q2G0K3   25 0.847458 -1.27278  0.943444
Q2FY66   36 1.22034 0.903563  0.161558
Q2FW99   31 1.05085 0.903563  0.161558
Q2FV10   36 1.22034 0.903563  0.161558
Q2FXJ5   34 1.15254 0.903563  0.161558
Q2FX69   11 0.372881 -1.27278  0.943444
Q2G0B2   33 1.11864 0.903563  0.161558
Q2FX14   37 1.25424 0.903563  0.161558
Q2FYD8   24 0.813559 -1.27278  0.943444
Q2FWE5   33 1.11864 0.903563  0.161558
Q2G2A3   26 0.881356 -1.27278  0.943444
Q2FZH8   25 0.847458 -1.27278  0.943444
Q2FX51   30 1.01695 0.903563  0.161558
Q2FWE8   31 1.05085 0.903563  0.161558
Q2G088   32 1.08475 0.903563  0.161558
Q2G028   33 1.1 0.903563  0.161558
Q2G1S3   34 1.13333 0.903563  0.161558
Q2FYN4   34 1.13333 0.903563  0.161558
Q2FX86   35 1.16667 0.903563  0.161558
Q2G2S8   30 1 0.903563  0.161558
Q2FUW8   28 0.933333 -1.27278  0.943444
Q2FWD4   24 0.8 -1.27278  0.943444
Q2FVH6   33 1.1 0.903563  0.161558
Q2G029   33 1.1 0.903563  0.161558
Q2G1R5   27 0.9 -1.27278  0.943444
Q2FX65   20 0.666667 -1.27278  0.943444
Q2FZV6   34 1.13333 0.903563  0.161558
Q2G1P1   34 1.13333 0.903563  0.161558
Q2FVU4   34 1.13333 0.903563  0.161558
Q2FVT5   38 1.26667 0.903563  0.161558
Q2G2H4   21 0.7 -1.27278  0.943444
Q2FZ58   32 1.06667 0.903563  0.161558
Q2FVJ2   38 1.26667 0.903563  0.161558
Q2FXW5   25 0.833333 -1.27278  0.943444
Q2FWK1   35 1.16667 0.903563  0.161558
Q2G031   33 1.1 0.903563  0.161558
Q2G0U1   40 1.33333 0.903563  0.161558
Q2FW46   32 1.06667 0.903563  0.161558
Q2FZY5   38 1.26667 0.903563  0.161558
Q2FZI5   30 0.983607 -1.27278  0.943444
Q2FYR9   38 1.2459 0.903563  0.161558
Q2FZ92   33 1.08197 0.903563  0.161558
Q2G1D5   41 1.34426 0.903563  0.161558
Q2FXM2   29 0.95082 -1.27278  0.943444
Q2FVM2   37 1.21311 0.903563  0.161558
Q2FZN2   29 0.95082 -1.27278  0.943444
Q2G1U8   35 1.14754 0.903563  0.161558
Q2FVS7   25 0.819672 -1.27278  0.943444
Q2FWB5   31 1.01639 0.903563  0.161558
Q2FXX1   37 1.21311 0.903563  0.161558
Q2G2J9   27 0.885246 -1.27278  0.943444
Q2G0Y7   35 1.14754 0.903563  0.161558
Q2FW81   34 1.11475 0.903563  0.161558
Q2FWK3   41 1.34426 0.903563  0.161558
Q2FY34   28 0.918033 -1.27278  0.943444
Q2FXF8   31 1.01639 0.903563  0.161558
Q2FXI9   36 1.18033 0.903563  0.161558
Q05615   27 0.870968 -1.27278  0.943444
Q2FUW4   36 1.16129 0.903563  0.161558
Q2FVF4   33 1.06452 0.903563  0.161558
Q2FWI3   32 1.03226 0.903563  0.161558
Q2FWG8   34 1.09677 0.903563  0.161558
Q2G0R0   32 1.03226 0.903563  0.161558
Q2G0I4   30 0.967742 -1.27278  0.943444
Q2FV67   36 1.16129 0.903563  0.161558
Q2G091   35 1.12903 0.903563  0.161558
Q2G1U1   29 0.935484 -1.27278  0.943444
Q2FUX7   31 1 0.903563  0.161558
Q2FY51   29 0.935484 -1.27278  0.943444
Q2FYP2   39 1.25806 0.903563  0.161558
Q2G0F8   35 1.12903 0.903563  0.161558
Q2FXH5   29 0.935484 -1.27278  0.943444
Q2G193   37 1.19355 0.903563  0.161558
Q2FWD6   34 1.09677 0.903563  0.161558
Q2FZ98   36 1.14286 0.903563  0.161558
Q2FYQ2   30 0.952381 -1.27278  0.943444
Q2FWL5   35 1.11111 0.903563  0.161558
Q2FV16   35 1.11111 0.903563  0.161558
Q2FWX9   36 1.14286 0.903563  0.161558
Q2G1J0   32 1.01587 0.903563  0.161558
Q2G235   36 1.14286 0.903563  0.161558
Q2FXK1   33 1.04762 0.903563  0.161558
Q2FWF4   28 0.888889 -1.27278  0.943444
Q2FZC8   31 0.984127 -1.27278  0.943444
Q2FZQ4   39 1.2381 0.903563  0.161558
O52582   26 0.825397 -1.27278  0.943444
Q2FZI6   29 0.920635 -1.27278  0.943444
Q2FUW7   29 0.920635 -1.27278  0.943444
Q2G2M9   38 1.20635 0.903563  0.161558
Q2FZD0   34 1.07937 0.903563  0.161558
Q2FWK7   33 1.04762 0.903563  0.161558
Q2FWU4   10 0.31746 -1.27278  0.943444
Q2FUX4   26 0.825397 -1.27278  0.943444
Q2G2V3   28 0.888889 -1.27278  0.943444
O05204   31 0.984127 -1.27278  0.943444
Q2FYC2   40 1.25 0.903563  0.161558
Q2FZP6   37 1.15625 0.903563  0.161558
Q2G0L2   32 1 0.903563  0.161558
Q2FZV1   26 0.8125 -1.27278  0.943444
Q2FVQ5   36 1.125 0.903563  0.161558
Q2FZW6   34 1.0625 0.903563  0.161558
Q2FZI3   37 1.15625 0.903563  0.161558
Q2G219   35 1.09375 0.903563  0.161558
Q2FZR2   35 1.09375 0.903563  0.161558
Q2FXZ2   30 0.9375 -1.27278  0.943444
Q2FYC6   32 1 0.903563  0.161558
Q2FYZ5   33 1.01538 0.903563  0.161558
Q2FWN4   36 1.10769 0.903563  0.161558
Q2G221   25 0.769231 -1.27278  0.943444
Q2FZX5   37 1.13846 0.903563  0.161558
Q2FUW3   30 0.923077 -1.27278  0.943444
Q2G2H3   28 0.861538 -1.27278  0.943444
Q2FY08   33 1.01538 0.903563  0.161558
Q2FXU5   32 0.984615 -1.27278  0.943444
Q2G1F8   42 1.29231 0.903563  0.161558
Q2FYW4   31 0.953846 -1.27278  0.943444
Q2G142   31 0.953846 -1.27278  0.943444
Q2G1U3   31 0.953846 -1.27278  0.943444
Q2FZ18   39 1.2 0.903563  0.161558
Q2FV24   25 0.769231 -1.27278  0.943444
Q2G1C2   33 1.01538 0.903563  0.161558
Q2FYZ4   39 1.2 0.903563  0.161558
Q2FWT4   35 1.07692 0.903563  0.161558
Q2FUX1   32 0.984615 -1.27278  0.943444
Q2FZG9   41 1.24242 0.903563  0.161558
Q2FVC1   37 1.12121 0.903563  0.161558
Q2FYT3   34 1.0303 0.903563  0.161558
Q2FY82   32 0.969697 -1.27278  0.943444
Q2FV02   39 1.18182 0.903563  0.161558
Q2FXJ2   24 0.727273 -1.27278  0.943444
Q2FZ02   36 1.09091 0.903563  0.161558
Q2G0L3   36 1.09091 0.903563  0.161558
Q2FZH5   36 1.09091 0.903563  0.161558
Q2FWH4   36 1.09091 0.903563  0.161558
Q2FW49   36 1.09091 0.903563  0.161558
Q93T05   32 0.969697 -1.27278  0.943444
Q2FX73   37 1.12121 0.903563  0.161558
Q2G239   31 0.925373 -1.27278  0.943444
Q2G121   36 1.07463 0.903563  0.161558
Q2FY11   41 1.22388 0.903563  0.161558
Q2FV11   31 0.925373 -1.27278  0.943444
Q2FZ05   38 1.13433 0.903563  0.161558
Q2G253   29 0.865672 -1.27278  0.943444
Q2FW98   38 1.13433 0.903563  0.161558
Q2G205   30 0.895522 -1.27278  0.943444
Q2FVE7   37 1.10448 0.903563  0.161558
Q2FYD0   19 0.567164 -1.27278  0.943444
Q2FZ19   32 0.955224 -1.27278  0.943444
Q2G1C7   29 0.865672 -1.27278  0.943444
Q2FV60   41 1.22388 0.903563  0.161558
Q2FY64   40 1.19403 0.903563  0.161558
Q2FZI9   33 0.985075 -1.27278  0.943444
Q2FV57   30 0.882353 -1.27278  0.943444
Q2FXA5   34 1 0.903563  0.161558
Q2G2U8   24 0.705882 -1.27278  0.943444
Q2FZP0   36 1.05882 0.903563  0.161558
Q2FZL7   36 1.05882 0.903563  0.161558
Q2FZR3   41 1.20588 0.903563  0.161558
Q2FWA0   35 1.02941 0.903563  0.161558
Q2G090   39 1.14706 0.903563  0.161558
Q2G1H0   38 1.10145 0.903563  0.161558
Q2FZP4   34 0.985507 -1.27278  0.943444
Q2FUX0   36 1.04348 0.903563  0.161558
Q2FV86   35 1.01449 0.903563  0.161558
Q2FV14   31 0.898551 -1.27278  0.943444
Q2FUT2   32 0.927536 -1.27278  0.943444
Q2FZ64   29 0.84058 -1.27278  0.943444
Q2FUW1   15 0.428571 -1.27278  0.943444
Q2FWI0   34 0.971429 -1.27278  0.943444
Q2G2K5   39 1.11429 0.903563  0.161558
Q2FWK6   34 0.971429 -1.27278  0.943444
Q2G0T9   34 0.971429 -1.27278  0.943444
Q2G078   33 0.942857 -1.27278  0.943444
Q2G1P3   33 0.942857 -1.27278  0.943444
Q2G274   38 1.07042 0.903563  0.161558
Q2FZD4   33 0.929577 -1.27278  0.943444
Q2FYS5   43 1.21127 0.903563  0.161558
Q2G1K5   34 0.957746 -1.27278  0.943444
Q2G1L5   34 0.957746 -1.27278  0.943444
Q2G1M9   36 1.01408 0.903563  0.161558
Q2FX67   32 0.901408 -1.27278  0.943444
Q2FZ32   29 0.816901 -1.27278  0.943444
Q2FWH7   37 1.04225 0.903563  0.161558
Q2FXT8   32 0.888889 -1.27278  0.943444
Q2FUQ3   32 0.888889 -1.27278  0.943444
Q2G1Y6   36 1 0.903563  0.161558
Q2FX68   23 0.638889 -1.27278  0.943444
Q2FWD1   32 0.888889 -1.27278  0.943444
Q2FUZ8   36 1 0.903563  0.161558
Q2G1F5   27 0.75 -1.27278  0.943444
Q2G2T6   28 0.777778 -1.27278  0.943444
Q2FYD2   22 0.611111 -1.27278  0.943444
Q2FYA1   34 0.944444 -1.27278  0.943444
Q2FY21   29 0.805556 -1.27278  0.943444
Q2FZD3   34 0.944444 -1.27278  0.943444
Q2G1Z4   38 1.05556 0.903563  0.161558
Q2G0S3   21 0.575342 -1.27278  0.943444
Q2FVQ3   37 1.0137 0.903563  0.161558
Q2G2J4   36 0.986301 -1.27278  0.943444
Q2G2B8   32 0.876712 -1.27278  0.943444
Q2G0L5   9 0.246575 -1.27278  0.943444
Q2FW72   36 0.986301 -1.27278  0.943444
Q2FYT8   35 0.958904 -1.27278  0.943444
Q2FXM9   38 1.0411 0.903563  0.161558
Q2G1Y0   34 0.931507 -1.27278  0.943444
Q2G2D0   29 0.794521 -1.27278  0.943444
Q2G2M2   36 0.986301 -1.27278  0.943444
Q2G1B7   25 0.684932 -1.27278  0.943444
Q2G1B8   32 0.876712 -1.27278  0.943444
Q2G0M6   39 1.06849 0.903563  0.161558
Q2G1D8   39 1.05405 0.903563  0.161558
Q2FV70   32 0.864865 -1.27278  0.943444
Q2FV72   35 0.945946 -1.27278  0.943444
Q2FVB2   37 1 0.903563  0.161558
Q2G122   38 1.02703 0.903563  0.161558
Q2G1W2   37 0.986667 -1.27278  0.943444
Q2FWW1   23 0.613333 -1.27278  0.943444
Q2G1F4   32 0.853333 -1.27278  0.943444
Q2G093   37 0.986667 -1.27278  0.943444
Q2FXY7   32 0.853333 -1.27278  0.943444
Q2G1C6   35 0.933333 -1.27278  0.943444
Q2FZ20   31 0.826667 -1.27278  0.943444
O50581   29 0.763158 -1.27278  0.943444
Q2G1N1   33 0.868421 -1.27278  0.943444
Q2G188   31 0.805195 -1.27278  0.943444
Q2G296   33 0.857143 -1.27278  0.943444
Q2G2E9   36 0.935065 -1.27278  0.943444
Q2G294   28 0.727273 -1.27278  0.943444
Q2FWJ5   31 0.805195 -1.27278  0.943444
Q2FW03   33 0.846154 -1.27278  0.943444
Q2G0N1   35 0.897436 -1.27278  0.943444
Q2FZJ0   37 0.948718 -1.27278  0.943444
Q2FYZ9   34 0.871795 -1.27278  0.943444
Q2FV74   37 0.948718 -1.27278  0.943444
Q2FXP7   39 1 0.903563  0.161558
Q2FXU1   31 0.794872 -1.27278  0.943444
Q2G1M8   31 0.794872 -1.27278  0.943444
Q2FXY4   35 0.897436 -1.27278  0.943444
Q2FZ94   29 0.734177 -1.27278  0.943444
Q2FYI0   33 0.825 -1.27278  0.943444
Q2FXT9   31 0.775 -1.27278  0.943444
Q2G0D2   32 0.790123 -1.27278  0.943444
Q2FYB7   27 0.666667 -1.27278  0.943444
Q2FVN8   36 0.888889 -1.27278  0.943444
Q2FZ49   25 0.617284 -1.27278  0.943444
Q2FUW6   38 0.938272 -1.27278  0.943444
Q2G1P7   36 0.888889 -1.27278  0.943444
Q2FW70   33 0.804878 -1.27278  0.943444
Q2G0W1   34 0.829268 -1.27278  0.943444
Q2G024   34 0.829268 -1.27278  0.943444
Q2G1G8   30 0.731707 -1.27278  0.943444
Q2G1R9   33 0.804878 -1.27278  0.943444
O06446   35 0.853659 -1.27278  0.943444
Q2G1C9   34 0.829268 -1.27278  0.943444
Q2FXV8   30 0.722892 -1.27278  0.943444
Q2G0P5   27 0.650602 -1.27278  0.943444
Q2FV64   33 0.785714 -1.27278  0.943444
Q2FV87   29 0.682353 -1.27278  0.943444
Q2G1K9   36 0.837209 -1.27278  0.943444
Q2G266   32 0.744186 -1.27278  0.943444
Q59801   31 0.712644 -1.27278  0.943444
Q2FXH2   31 0.712644 -1.27278  0.943444
Q53727   34 0.772727 -1.27278  0.943444
Q2G2Q0   31 0.704545 -1.27278  0.943444
Q2FZD8   34 0.764045 -1.27278  0.943444
Q2FYS4   29 0.651685 -1.27278  0.943444
Q2G1G2   34 0.764045 -1.27278  0.943444
Q2FXV9   35 0.777778 -1.27278  0.943444
Q2G0L4   9 0.2 -1.27278  0.943444
Q2FXR8   31 0.688889 -1.27278  0.943444
Q2FYJ0   35 0.777778 -1.27278  0.943444
Q2FZS8   29 0.637363 -1.27278  0.943444
Q2FXN9   35 0.752688 -1.27278  0.943444
Q2FYM1   34 0.731183 -1.27278  0.943444
Q2FVZ5   30 0.645161 -1.27278  0.943444
Q2FVL8   33 0.702128 -1.27278  0.943444
Q2FZ40   30 0.638298 -1.27278  0.943444
Q2FYH5   30 0.631579 -1.27278  0.943444
Q2FXB3   33 0.680412 -1.27278  0.943444
Q2FYS9   37 0.747475 -1.27278  0.943444
Q2G1Q4   34 0.686869 -1.27278  0.943444
Q2FVC3   36 0.727273 -1.27278  0.943444
Q2G046   29 0.58 -1.27278  0.943444
Q2FWU3   27 0.54 -1.27278  0.943444
Q2FZ72   34 0.68 -1.27278  0.943444
Q2FZ82   29 0.58 -1.27278  0.943444
Q9F1K0   35 0.679612 -1.27278  0.943444
Q2FVV9   33 0.616822 -1.27278  0.943444
Q2FZT6   30 0.555556 -1.27278  0.943444
Q2FWU5   23 0.425926 -1.27278  0.943444
Q2FYC8   31 0.568807 -1.27278  0.943444
Q2FZK7   31 0.558559 -1.27278  0.943444
Q2G2C1   33 0.594595 -1.27278  0.943444
Q2FZT5   31 0.54386 -1.27278  0.943444
Q2G0R8   31 0.53913 -1.27278  0.943444
Q2FW95   23 0.4 -1.27278  0.943444
Q2G0N5   33 0.554622 -1.27278  0.943444
P47768   31 0.512397 -1.27278  0.943444
Q2FXH4   22 0.360656 -1.27278  0.943444
Q2FVM1   34 0.557377 -1.27278  0.943444
```
