## Supplementary Data 3 for "Mining folded proteomes in the era of accurate structure prediction": PF12952.output

```
# cudaSaTabsearch LTYPE = T LORDER = F LSOLN = F
# QUERY ID = PF12952 
# DBFILE = ./tableaux.ascii.DB                                                             
Q2G0V6   0 0 -1.27278 0.943444
Q2G075   0 0 -1.27278 0.943444
Q2G083   0 0 -1.27278 0.943444
Q2FZN3   0 0 -1.27278 0.943444
Q2FY90   0 0 -1.27278 0.943444
Q2FX91   0 0 -1.27278 0.943444
Q2FX54   0 0 -1.27278 0.943444
Q2FYQ4   0 0 -1.27278 0.943444
Q2G284   0 0 -1.27278 0.943444
Q2G0S4   0 0 -1.27278 0.943444
Q2FWM3   0 0 -1.27278 0.943444
Q2FX81   0 0 -1.27278 0.943444
Q2FXC6   0 0 -1.27278 0.943444
Q2FWJ7   0 0 -1.27278 0.943444
Q2FYJ9   0 0 -1.27278 0.943444
Q2G2E6   0 0 -1.27278 0.943444
Q2FWV0   0 0 -1.27278 0.943444
Q2FZC3   0 0 -1.27278 0.943444
Q2FVH9   0 0 -1.27278 0.943444
Q2FXQ5   0 0 -1.27278 0.943444
Q2FZU4   0 0 -1.27278 0.943444
Q2FYF8   0 0 -1.27278 0.943444
Q2FUR4   0 0 -1.27278 0.943444
Q2FYI2   0 0 -1.27278 0.943444
Q2FYY2   0 0 -1.27278 0.943444
Q2FW58   0 0 -1.27278 0.943444
P0C7Z3   0 0 -1.27278 0.943444
Q2G0T2   0 0 -1.27278 0.943444
Q2G1G9   0 0 -1.27278 0.943444
Q2FVJ0   0 0 -1.27278 0.943444
Q2FZ80   0 0 -1.27278 0.943444
Q2G1R4   0 0 -1.27278 0.943444
Q2FW02   0 0 -1.27278 0.943444
Q2G1X3   0 0 -1.27278 0.943444
Q2FWW4   0 0 -1.27278 0.943444
Q2FZE1   0 0 -1.27278 0.943444
Q2FY31   0 0 -1.27278 0.943444
Q2G018   0 0 -1.27278 0.943444
Q2FZI0   0 0 -1.27278 0.943444
Q2FUZ7   0 0 -1.27278 0.943444
Q2G250   0 0 -1.27278 0.943444
Q2FWU8   0 0 -1.27278 0.943444
Q2FYX5   0 0 -1.27278 0.943444
Q2FZY2   0 0 -1.27278 0.943444
Q2FZX8   0 0 -1.27278 0.943444
Q2FUY8   0 0 -1.27278 0.943444
Q2FV73   0 0 -1.27278 0.943444
Q2G0C5   0 0 -1.27278 0.943444
Q2FZ52   0 0 -1.27278 0.943444
Q2FVK6   0 0 -1.27278 0.943444
Q2G0Z3   0 0 -1.27278 0.943444
Q2FZJ8   0 0 -1.27278 0.943444
Q2FY57   0 0 -1.27278 0.943444
Q2G0W3   0 0 -1.27278 0.943444
Q2G0I2   0 0 -1.27278 0.943444
Q2FYX1   0 0 -1.27278 0.943444
Q2G0H2   0 0 -1.27278 0.943444
Q2FWJ8   0 0 -1.27278 0.943444
Q2FWZ7   0 0 -1.27278 0.943444
Q2FV04   0 0 -1.27278 0.943444
Q2G0H6   0 0 -1.27278 0.943444
Q2G291   0 0 -1.27278 0.943444
Q2G1A7   0 0 -1.27278 0.943444
Q2FVS8   0 0 -1.27278 0.943444
Q2FZ26   0 0 -1.27278 0.943444
Q2FXJ3   0 0 -1.27278 0.943444
Q2G231   0 0 -1.27278 0.943444
Q2G2N0   0 0 -1.27278 0.943444
Q2G2I2   0 0 -1.27278 0.943444
Q2FYU3   0 0 -1.27278 0.943444
Q2FWY5   0 0 -1.27278 0.943444
Q2G2E3   0 0 -1.27278 0.943444
Q2FV09   0 0 -1.27278 0.943444
Q2FX72   0 0 -1.27278 0.943444
Q2FWA3   0 0 -1.27278 0.943444
Q2FWF2   0 0 -1.27278 0.943444
Q2G0E4   0 0 -1.27278 0.943444
Q2G251   0 0 -1.27278 0.943444
P0C818   0 0 -1.27278 0.943444
Q2FXQ2   0 0 -1.27278 0.943444
Q2FXD4   0 0 -1.27278 0.943444
Q2G014   0 0 -1.27278 0.943444
Q2FWI9   0 0 -1.27278 0.943444
Q2FX79   0 0 -1.27278 0.943444
Q2FVP7   0 0 -1.27278 0.943444
Q2FZN4   0 0 -1.27278 0.943444
Q2FWU6   0 0 -1.27278 0.943444
Q2G2Y1   0 0 -1.27278 0.943444
Q2FYF6   0 0 -1.27278 0.943444
Q2FXK0   0 0 -1.27278 0.943444
Q2FVI9   0 0 -1.27278 0.943444
Q2G246   0 0 -1.27278 0.943444
Q2G053   0 0 -1.27278 0.943444
Q2FWK8   0 0 -1.27278 0.943444
Q2FXL8   0 0 -1.27278 0.943444
Q2G0Q4   0 0 -1.27278 0.943444
Q2FVB7   0 0 -1.27278 0.943444
Q2FYD6   0 0 -1.27278 0.943444
Q2FXK9   0 0 -1.27278 0.943444
Q2FV78   0 0 -1.27278 0.943444
Q2FXG4   0 0 -1.27278 0.943444
Q2G0C8   0 0 -1.27278 0.943444
Q2FWU9   0 0 -1.27278 0.943444
Q2FUX2   0 0 -1.27278 0.943444
Q2FYI8   0 0 -1.27278 0.943444
Q2FXA1   0 0 -1.27278 0.943444
Q2FV49   0 0 -1.27278 0.943444
Q2G1S0   0 0 -1.27278 0.943444
Q2G0G0   0 0 -1.27278 0.943444
P0C805   0 0 -1.27278 0.943444
Q2FWV9   0 0 -1.27278 0.943444
Q2G152   0 0 -1.27278 0.943444
Q2FX48   0 0 -1.27278 0.943444
Q2FXS5   0 0 -1.27278 0.943444
Q2FWL4   0 0 -1.27278 0.943444
P0C7Y1   0 0 -1.27278 0.943444
Q2FXA2   0 0 -1.27278 0.943444
Q2FY96   0 0 -1.27278 0.943444
Q2FVJ3   0 0 -1.27278 0.943444
Q2FZ24   0 0 -1.27278 0.943444
Q2G1X4   0 0 -1.27278 0.943444
Q2FYM6   0 0 -1.27278 0.943444
Q2FWX6   0 0 -1.27278 0.943444
Q2G1D2   0 0 -1.27278 0.943444
Q2FWC0   0 0 -1.27278 0.943444
Q2FZG7   0 0 -1.27278 0.943444
Q2G2P1   0 0 -1.27278 0.943444
Q2G1M4   0 0 -1.27278 0.943444
Q2FX29   0 0 -1.27278 0.943444
Q2FUZ3   0 0 -1.27278 0.943444
Q2FVZ9   0 0 -1.27278 0.943444
Q2G2N3   0 0 -1.27278 0.943444
Q2G237   0 0 -1.27278 0.943444
Q2FXN5   0 0 -1.27278 0.943444
Q2FYP7   0 0 -1.27278 0.943444
Q2FWC8   0 0 -1.27278 0.943444
Q2G209   0 0 -1.27278 0.943444
Q2FXX7   0 0 -1.27278 0.943444
Q2FV05   0 0 -1.27278 0.943444
Q2FWM8   0 0 -1.27278 0.943444
Q2FV00   0 0 -1.27278 0.943444
Q2FZF2   0 0 -1.27278 0.943444
Q2FV80   0 0 -1.27278 0.943444
Q2FZZ7   0 0 -1.27278 0.943444
Q2FWH8   0 0 -1.27278 0.943444
Q2FVS5   0 0 -1.27278 0.943444
Q2FWY0   0 0 -1.27278 0.943444
Q2FZM3   0 0 -1.27278 0.943444
Q2FZW8   0 0 -1.27278 0.943444
Q2FVY7   0 0 -1.27278 0.943444
Q2FXJ1   0 0 -1.27278 0.943444
Q2G0T7   0 0 -1.27278 0.943444
Q2FW40   0 0 -1.27278 0.943444
Q2FYU9   0 0 -1.27278 0.943444
Q2FUR0   0 0 -1.27278 0.943444
Q2G215   0 0 -1.27278 0.943444
Q2G169   0 0 -1.27278 0.943444
Q2G034   0 0 -1.27278 0.943444
Q2FUV8   1 0.117647 -1.27278 0.943444
Q2FW44   1 0.117647 -1.27278 0.943444
Q2FYJ8   0 0 -1.27278 0.943444
Q2FVR6   2 0.235294 -1.27278 0.943444
Q2G183   2 0.235294 -1.27278 0.943444
Q2G0S1   1 0.117647 -1.27278 0.943444
Q2FX83   0 0 -1.27278 0.943444
Q2FYF7   2 0.235294 -1.27278 0.943444
Q2G166   2 0.235294 -1.27278 0.943444
Q2FX20   2 0.235294 -1.27278 0.943444
Q2G020   2 0.235294 -1.27278 0.943444
Q2FVC0   0 0 -1.27278 0.943444
Q2FVD1   0 0 -1.27278 0.943444
Q2FWH1   2 0.235294 -1.27278 0.943444
Q2FYX2   2 0.235294 -1.27278 0.943444
Q2FZB5   2 0.235294 -1.27278 0.943444
Q2G0G8   2 0.235294 -1.27278 0.943444
P0A0I4   1 0.117647 -1.27278 0.943444
Q2G2C6   1 0.117647 -1.27278 0.943444
Q2FVB1   2 0.235294 -1.27278 0.943444
Q2FYN1   2 0.235294 -1.27278 0.943444
Q2FV79   2 0.235294 -1.27278 0.943444
Q2FVU9   2 0.235294 -1.27278 0.943444
Q2G0W5   2 0.235294 -1.27278 0.943444
Q2FW60   2 0.235294 -1.27278 0.943444
Q2G269   2 0.235294 -1.27278 0.943444
Q2FZS1   2 0.235294 -1.27278 0.943444
Q2G1Y3   2 0.235294 -1.27278 0.943444
Q2FWA4   2 0.235294 -1.27278 0.943444
Q2G0C0   1 0.117647 -1.27278 0.943444
Q2G2J6   0 0 -1.27278 0.943444
Q2G1R2   2 0.235294 -1.27278 0.943444
Q2FXY8   2 0.235294 -1.27278 0.943444
Q2FYL2   2 0.235294 -1.27278 0.943444
Q2FYS3   0 0 -1.27278 0.943444
Q2FXS0   2 0.235294 -1.27278 0.943444
Q2FWA7   0 0 -1.27278 0.943444
Q2FWV8   1 0.117647 -1.27278 0.943444
Q2G279   2 0.235294 -1.27278 0.943444
Q2FYB5   0 0 -1.27278 0.943444
Q2G175   2 0.235294 -1.27278 0.943444
Q2FZ07   2 0.235294 -1.27278 0.943444
Q2FVG7   1 0.117647 -1.27278 0.943444
Q2G2P3   1 0.117647 -1.27278 0.943444
Q2FZA3   2 0.235294 -1.27278 0.943444
Q2FYE1   1 0.117647 -1.27278 0.943444
Q2G2F8   0 0 -1.27278 0.943444
Q2FWS8   0 0 -1.27278 0.943444
Q2FXD8   2 0.235294 -1.27278 0.943444
Q2FX46   2 0.235294 -1.27278 0.943444
Q2FYB4   2 0.235294 -1.27278 0.943444
Q2FYC0   0 0 -1.27278 0.943444
Q2FUY5   1 0.117647 -1.27278 0.943444
Q2FYF2   0 0 -1.27278 0.943444
Q2G0R4   0 0 -1.27278 0.943444
Q2G1L1   1 0.117647 -1.27278 0.943444
Q2FYB0   1 0.117647 -1.27278 0.943444
Q2FWW5   2 0.235294 -1.27278 0.943444
Q2FX04   2 0.235294 -1.27278 0.943444
Q2FV33   2 0.235294 -1.27278 0.943444
Q2FUX6   2 0.235294 -1.27278 0.943444
Q2FVP5   0 0 -1.27278 0.943444
Q2G0W7   2 0.235294 -1.27278 0.943444
Q2FXV1   2 0.235294 -1.27278 0.943444
Q2G096   2 0.235294 -1.27278 0.943444
Q2FV68   1 0.117647 -1.27278 0.943444
Q2FVY6   2 0.235294 -1.27278 0.943444
Q2FYY0   2 0.235294 -1.27278 0.943444
Q2G005   0 0 -1.27278 0.943444
Q2G2B4   2 0.235294 -1.27278 0.943444
Q2FVZ7   2 0.235294 -1.27278 0.943444
Q2FW55   2 0.235294 -1.27278 0.943444
Q2FV92   1 0.117647 -1.27278 0.943444
Q2FYV9   2 0.235294 -1.27278 0.943444
Q2FW74   2 0.235294 -1.27278 0.943444
Q2FVK9   2 0.235294 -1.27278 0.943444
Q2FZA4   2 0.235294 -1.27278 0.943444
Q2FV25   0 0 -1.27278 0.943444
Q2FYG8   2 0.235294 -1.27278 0.943444
Q2G216   2 0.235294 -1.27278 0.943444
Q2FZ69   1 0.117647 -1.27278 0.943444
Q2FV97   2 0.235294 -1.27278 0.943444
Q2FZ95   0 0 -1.27278 0.943444
Q2FZN8   1 0.117647 -1.27278 0.943444
Q2FZG2   1 0.117647 -1.27278 0.943444
Q2G259   2 0.235294 -1.27278 0.943444
Q2FYB6   2 0.235294 -1.27278 0.943444
Q2FZD1   0 0 -1.27278 0.943444
Q2FYT6   2 0.235294 -1.27278 0.943444
Q2G0Y2   2 0.235294 -1.27278 0.943444
Q2FWZ1   2 0.235294 -1.27278 0.943444
Q2FVC8   2 0.235294 -1.27278 0.943444
Q2G2H1   2 0.235294 -1.27278 0.943444
Q2FY47   2 0.235294 -1.27278 0.943444
Q2FX78   2 0.235294 -1.27278 0.943444
Q2FX47   2 0.235294 -1.27278 0.943444
Q2FZA7   2 0.235294 -1.27278 0.943444
Q2FV32   2 0.235294 -1.27278 0.943444
Q2FYE6   0 0 -1.27278 0.943444
Q2FZ41   2 0.235294 -1.27278 0.943444
Q2FYG3   0 0 -1.27278 0.943444
Q2FX01   2 0.235294 -1.27278 0.943444
Q2FXU6   2 0.235294 -1.27278 0.943444
Q2FYL7   2 0.235294 -1.27278 0.943444
Q2FWQ3   2 0.235294 -1.27278 0.943444
Q2FZY9   2 0.235294 -1.27278 0.943444
Q2FV50   2 0.235294 -1.27278 0.943444
Q2FUY7   2 0.235294 -1.27278 0.943444
Q2FXP6   2 0.235294 -1.27278 0.943444
Q2G1S9   2 0.235294 -1.27278 0.943444
Q2FX18   2 0.235294 -1.27278 0.943444
Q2FYU0   0 0 -1.27278 0.943444
Q2FXZ7   4 0.444444 -1.27278 0.943444
Q2G051   3 0.333333 -1.27278 0.943444
Q2FWS3   5 0.555556 -1.27278 0.943444
Q2FW14   4 0.444444 -1.27278 0.943444
Q2FYD7   3 0.333333 -1.27278 0.943444
Q9RQP8   3 0.333333 -1.27278 0.943444
Q2FZK2   4 0.444444 -1.27278 0.943444
Q2FWI7   2 0.222222 -1.27278 0.943444
Q2G182   1 0.111111 -1.27278 0.943444
Q2FYT7   3 0.333333 -1.27278 0.943444
Q2FV46   4 0.444444 -1.27278 0.943444
Q2FY58   2 0.222222 -1.27278 0.943444
Q2FX06   0 0 -1.27278 0.943444
Q2FZH0   4 0.444444 -1.27278 0.943444
Q2FUZ4   5 0.555556 -1.27278 0.943444
Q2G102   5 0.555556 -1.27278 0.943444
Q2G1R8   4 0.444444 -1.27278 0.943444
Q2G2J1   4 0.444444 -1.27278 0.943444
Q2FX71   4 0.444444 -1.27278 0.943444
Q2FUZ5   2 0.222222 -1.27278 0.943444
Q2FYP5   2 0.222222 -1.27278 0.943444
Q2G048   0 0 -1.27278 0.943444
Q2FUQ0   4 0.444444 -1.27278 0.943444
Q2FWS7   5 0.555556 -1.27278 0.943444
Q2FV65   1 0.111111 -1.27278 0.943444
Q2G125   2 0.222222 -1.27278 0.943444
Q2FYT2   4 0.444444 -1.27278 0.943444
Q2FVH7   1 0.111111 -1.27278 0.943444
Q2G127   4 0.444444 -1.27278 0.943444
Q2FYI5   0 0 -1.27278 0.943444
Q2FYX4   6 0.666667 -1.27278 0.943444
Q2G0M3   6 0.666667 -1.27278 0.943444
Q2FW87   4 0.444444 -1.27278 0.943444
Q2G211   0 0 -1.27278 0.943444
Q2FXR5   6 0.666667 -1.27278 0.943444
Q2FWR5   3 0.333333 -1.27278 0.943444
Q2FYD5   4 0.444444 -1.27278 0.943444
Q2FY94   2 0.222222 -1.27278 0.943444
Q2G2W8   2 0.222222 -1.27278 0.943444
Q2FZL9   6 0.666667 -1.27278 0.943444
Q2FYT9   3 0.333333 -1.27278 0.943444
Q2FX44   3 0.333333 -1.27278 0.943444
Q2FXB2   1 0.111111 -1.27278 0.943444
Q2FVF6   4 0.444444 -1.27278 0.943444
Q2G2F6   2 0.222222 -1.27278 0.943444
Q2G2C3   3 0.333333 -1.27278 0.943444
Q2FYA5   6 0.666667 -1.27278 0.943444
Q2FYB1   5 0.555556 -1.27278 0.943444
Q2G011   3 0.333333 -1.27278 0.943444
Q2FV29   0 0 -1.27278 0.943444
Q2FVW1   4 0.444444 -1.27278 0.943444
Q2FYA4   3 0.333333 -1.27278 0.943444
Q2FY26   6 0.666667 -1.27278 0.943444
Q2FXC1   3 0.333333 -1.27278 0.943444
Q2G2T0   4 0.444444 -1.27278 0.943444
Q2FY62   2 0.222222 -1.27278 0.943444
Q2G2K4   4 0.444444 -1.27278 0.943444
Q2FW65   4 0.444444 -1.27278 0.943444
Q2FY05   5 0.555556 -1.27278 0.943444
Q2FV96   4 0.444444 -1.27278 0.943444
Q2G1S7   2 0.222222 -1.27278 0.943444
Q2FWS9   3 0.333333 -1.27278 0.943444
Q2G180   3 0.333333 -1.27278 0.943444
Q2G0L6   4 0.444444 -1.27278 0.943444
Q2G189   2 0.222222 -1.27278 0.943444
Q2FYD9   0 0 -1.27278 0.943444
Q2FWM6   2 0.222222 -1.27278 0.943444
Q2FXA6   2 0.222222 -1.27278 0.943444
Q2G0U8   4 0.444444 -1.27278 0.943444
Q2FXD9   1 0.111111 -1.27278 0.943444
Q2FWF9   0 0 -1.27278 0.943444
Q2FXS3   4 0.444444 -1.27278 0.943444
Q2FXX6   4 0.444444 -1.27278 0.943444
Q2FWU2   4 0.444444 -1.27278 0.943444
Q2FXD5   4 0.444444 -1.27278 0.943444
Q2FZK8   6 0.666667 -1.27278 0.943444
Q2FV15   2 0.222222 -1.27278 0.943444
Q2FZZ5   4 0.444444 -1.27278 0.943444
Q2FW48   4 0.444444 -1.27278 0.943444
Q2FYB3   4 0.444444 -1.27278 0.943444
Q2FWT5   4 0.444444 -1.27278 0.943444
Q2FVH4   0 0 -1.27278 0.943444
Q2FWP4   3 0.333333 -1.27278 0.943444
Q2FYX9   4 0.444444 -1.27278 0.943444
Q2G1U7   1 0.111111 -1.27278 0.943444
Q2FXY6   6 0.666667 -1.27278 0.943444
Q2FYT1   2 0.222222 -1.27278 0.943444
Q2G244   3 0.333333 -1.27278 0.943444
Q2FX30   0 0 -1.27278 0.943444
Q2FVZ3   3 0.333333 -1.27278 0.943444
Q2FWP5   6 0.666667 -1.27278 0.943444
Q2FX41   5 0.555556 -1.27278 0.943444
Q2G2R5   4 0.444444 -1.27278 0.943444
Q2G2S3   6 0.631579 -1.27278 0.943444
Q2G004   4 0.421053 -1.27278 0.943444
Q2FWV1   5 0.526316 -1.27278 0.943444
Q2G003   8 0.842105 -1.27278 0.943444
Q2FZV3   4 0.421053 -1.27278 0.943444
Q2G026   6 0.631579 -1.27278 0.943444
Q2FXG7   2 0.210526 -1.27278 0.943444
Q2FYL8   2 0.210526 -1.27278 0.943444
Q2FZB6   2 0.210526 -1.27278 0.943444
Q2FZE4   6 0.631579 -1.27278 0.943444
Q2FX11   4 0.421053 -1.27278 0.943444
Q2G0Y3   5 0.526316 -1.27278 0.943444
Q2FZW7   2 0.210526 -1.27278 0.943444
Q2FX21   9 0.947368 -1.27278 0.943444
Q2G092   8 0.842105 -1.27278 0.943444
Q2FZB7   6 0.631579 -1.27278 0.943444
Q2G0J9   9 0.947368 -1.27278 0.943444
Q2G1X2   6 0.631579 -1.27278 0.943444
Q2FZD6   6 0.631579 -1.27278 0.943444
Q2FW67   5 0.526316 -1.27278 0.943444
Q2G111   8 0.842105 -1.27278 0.943444
Q2G2Y4   5 0.526316 -1.27278 0.943444
Q2FY38   2 0.210526 -1.27278 0.943444
Q2FWJ0   8 0.842105 -1.27278 0.943444
Q2G2T5   5 0.526316 -1.27278 0.943444
Q2FVG6   5 0.526316 -1.27278 0.943444
Q2G1V8   5 0.526316 -1.27278 0.943444
Q2G1L0   4 0.421053 -1.27278 0.943444
Q2FXD6   6 0.631579 -1.27278 0.943444
P0C948   3 0.315789 -1.27278 0.943444
Q2G1M2   5 0.526316 -1.27278 0.943444
Q2FVW8   4 0.421053 -1.27278 0.943444
Q2FX24   5 0.526316 -1.27278 0.943444
Q2FWS4   7 0.736842 -1.27278 0.943444
Q2FYQ3   2 0.210526 -1.27278 0.943444
Q2G254   9 0.947368 -1.27278 0.943444
Q2FWB4   2 0.210526 -1.27278 0.943444
Q2FUP8   5 0.526316 -1.27278 0.943444
Q2FZC2   2 0.210526 -1.27278 0.943444
Q2FYE4   9 0.947368 -1.27278 0.943444
Q2FWS2   5 0.526316 -1.27278 0.943444
Q2FY03   7 0.736842 -1.27278 0.943444
Q2FVS6   5 0.526316 -1.27278 0.943444
Q2FXV2   2 0.210526 -1.27278 0.943444
Q2G2L6   4 0.421053 -1.27278 0.943444
Q2G2I5   3 0.315789 -1.27278 0.943444
Q2FYA2   6 0.631579 -1.27278 0.943444
Q2FWV7   4 0.421053 -1.27278 0.943444
Q2FXE7   6 0.631579 -1.27278 0.943444
Q2G0J6   5 0.526316 -1.27278 0.943444
Q2FUU4   8 0.842105 -1.27278 0.943444
Q2FVJ4   4 0.421053 -1.27278 0.943444
Q2FZM9   6 0.631579 -1.27278 0.943444
Q2FZ51   7 0.736842 -1.27278 0.943444
Q2FY22   6 0.631579 -1.27278 0.943444
Q2G2Q1   6 0.631579 -1.27278 0.943444
Q2G109   4 0.421053 -1.27278 0.943444
Q2G1D6   7 0.736842 -1.27278 0.943444
Q2FVC9   2 0.210526 -1.27278 0.943444
Q2G2R6   9 0.947368 -1.27278 0.943444
Q2FZ85   4 0.421053 -1.27278 0.943444
Q2FVK4   7 0.736842 -1.27278 0.943444
Q2G1V9   3 0.315789 -1.27278 0.943444
Q2G2H6   4 0.421053 -1.27278 0.943444
Q2FWS6   6 0.631579 -1.27278 0.943444
Q2FZW4   5 0.526316 -1.27278 0.943444
Q2G1M3   7 0.736842 -1.27278 0.943444
Q2G1M0   7 0.736842 -1.27278 0.943444
Q2G1Y9   10 1.05263 0.903563 0.161558
Q2FX45   4 0.421053 -1.27278 0.943444
Q2FWP8   6 0.631579 -1.27278 0.943444
Q2FYP4   4 0.421053 -1.27278 0.943444
Q2FYL1   8 0.842105 -1.27278 0.943444
Q2G1L4   7 0.736842 -1.27278 0.943444
Q2FUQ7   5 0.526316 -1.27278 0.943444
Q2G247   2 0.210526 -1.27278 0.943444
Q2FVV0   4 0.421053 -1.27278 0.943444
Q2FYU6   8 0.842105 -1.27278 0.943444
Q2G2N6   7 0.736842 -1.27278 0.943444
Q2FXC9   4 0.421053 -1.27278 0.943444
Q2FX42   6 0.631579 -1.27278 0.943444
Q2FX26   7 0.736842 -1.27278 0.943444
Q2FWF3   2 0.210526 -1.27278 0.943444
Q2FZY1   4 0.421053 -1.27278 0.943444
Q2FW15   20 2 3.07991 0.0107511
P0A0G2   11 1.1 0.903563 0.161558
Q2G2G5   9 0.9 -1.27278 0.943444
Q2FY39   8 0.8 -1.27278 0.943444
Q2G0B5   3 0.3 -1.27278 0.943444
Q2FZI1   8 0.8 -1.27278 0.943444
Q2FUQ6   9 0.9 -1.27278 0.943444
Q2FVR5   7 0.7 -1.27278 0.943444
Q2G2W6   6 0.6 -1.27278 0.943444
Q2FZR8   8 0.8 -1.27278 0.943444
Q2FVY8   13 1.3 0.903563 0.161558
Q2FZ60   9 0.9 -1.27278 0.943444
Q2FV82   8 0.8 -1.27278 0.943444
Q2FX23   10 1 0.903563 0.161558
Q2G1G3   4 0.4 -1.27278 0.943444
P68805   6 0.6 -1.27278 0.943444
Q2FVL0   8 0.8 -1.27278 0.943444
Q2G2J0   9 0.9 -1.27278 0.943444
Q2FZF1   9 0.9 -1.27278 0.943444
Q2FXU9   8 0.8 -1.27278 0.943444
Q2G1A2   8 0.8 -1.27278 0.943444
Q2G1C3   7 0.7 -1.27278 0.943444
Q2G1D4   4 0.4 -1.27278 0.943444
Q2G0A8   7 0.7 -1.27278 0.943444
Q2FVC7   2 0.2 -1.27278 0.943444
Q2G133   15 1.5 0.903563 0.161558
Q2FY86   9 0.9 -1.27278 0.943444
Q2FX92   10 1 0.903563 0.161558
Q2FW47   2 0.2 -1.27278 0.943444
Q2G1T9   5 0.5 -1.27278 0.943444
Q2FVU8   5 0.5 -1.27278 0.943444
Q2FVD7   7 0.7 -1.27278 0.943444
Q2FX55   4 0.4 -1.27278 0.943444
Q2FVD3   6 0.6 -1.27278 0.943444
Q2G2B5   4 0.4 -1.27278 0.943444
Q2FWV6   9 0.9 -1.27278 0.943444
Q2FW29   7 0.7 -1.27278 0.943444
Q2G0W6   1 0.1 -1.27278 0.943444
Q2FVD2   7 0.7 -1.27278 0.943444
Q2FWR8   6 0.6 -1.27278 0.943444
Q2FXA0   8 0.8 -1.27278 0.943444
Q2FZB4   7 0.7 -1.27278 0.943444
Q2FX37   6 0.6 -1.27278 0.943444
Q2FX13   3 0.3 -1.27278 0.943444
Q2FWD8   8 0.8 -1.27278 0.943444
Q2G108   8 0.8 -1.27278 0.943444
Q2G2V4   7 0.7 -1.27278 0.943444
Q2FZW2   11 1.1 0.903563 0.161558
Q2FYY4   10 1 0.903563 0.161558
Q2FYB8   4 0.4 -1.27278 0.943444
Q2FWC2   9 0.9 -1.27278 0.943444
Q2FYE8   6 0.6 -1.27278 0.943444
Q2FXK5   8 0.8 -1.27278 0.943444
Q2FWT0   9 0.9 -1.27278 0.943444
Q2FW19   7 0.7 -1.27278 0.943444
Q2G100   7 0.7 -1.27278 0.943444
Q2FYY3   7 0.7 -1.27278 0.943444
Q2FZ01   10 1 0.903563 0.161558
Q2FYY1   7 0.7 -1.27278 0.943444
Q2G103   9 0.9 -1.27278 0.943444
Q2FV12   8 0.8 -1.27278 0.943444
Q2FWQ1   11 1.1 0.903563 0.161558
Q2FYY5   7 0.7 -1.27278 0.943444
Q2G207   7 0.7 -1.27278 0.943444
Q2G1Y8   7 0.7 -1.27278 0.943444
Q2FWZ8   7 0.7 -1.27278 0.943444
Q2G0Z8   5 0.5 -1.27278 0.943444
Q2G2F7   7 0.7 -1.27278 0.943444
Q2FYH9   6 0.6 -1.27278 0.943444
Q2FWB7   10 1 0.903563 0.161558
Q2FYN2   14 1.33333 0.903563 0.161558
Q2FVQ6   9 0.857143 -1.27278 0.943444
Q2FWX3   8 0.761905 -1.27278 0.943444
Q2G187   3 0.285714 -1.27278 0.943444
Q2FW05   10 0.952381 -1.27278 0.943444
Q2FYC3   12 1.14286 0.903563 0.161558
Q2FZJ2   13 1.2381 0.903563 0.161558
Q2G0D6   9 0.857143 -1.27278 0.943444
Q2FWP7   10 0.952381 -1.27278 0.943444
Q2FX31   15 1.42857 0.903563 0.161558
Q2FVZ6   5 0.47619 -1.27278 0.943444
Q2G2A2   11 1.04762 0.903563 0.161558
Q2FWQ8   16 1.52381 0.903563 0.161558
Q2FVM9   9 0.857143 -1.27278 0.943444
Q2FYD1   18 1.71429 0.903563 0.161558
Q2FYN3   7 0.666667 -1.27278 0.943444
Q2FYI3   9 0.857143 -1.27278 0.943444
Q2G022   14 1.33333 0.903563 0.161558
Q2G1Q3   7 0.666667 -1.27278 0.943444
Q2FX58   5 0.47619 -1.27278 0.943444
Q2G2V1   12 1.14286 0.903563 0.161558
Q2FVV5   10 0.952381 -1.27278 0.943444
Q2FZC0   14 1.33333 0.903563 0.161558
Q2FV63   14 1.33333 0.903563 0.161558
Q2FWG9   4 0.380952 -1.27278 0.943444
Q2FZA5   7 0.666667 -1.27278 0.943444
Q2FX60   12 1.14286 0.903563 0.161558
Q2G2I8   12 1.14286 0.903563 0.161558
Q2G2Y5   12 1.14286 0.903563 0.161558
Q2G2Y2   10 0.952381 -1.27278 0.943444
Q2FWA6   10 0.952381 -1.27278 0.943444
Q2FWL8   9 0.857143 -1.27278 0.943444
Q2FY95   15 1.42857 0.903563 0.161558
Q2FYC5   15 1.42857 0.903563 0.161558
Q2FV43   6 0.571429 -1.27278 0.943444
Q2FVU0   11 1.04762 0.903563 0.161558
Q2FZG5   6 0.571429 -1.27278 0.943444
Q2G2H9   10 0.952381 -1.27278 0.943444
Q2G1D1   8 0.761905 -1.27278 0.943444
Q2FWU7   13 1.2381 0.903563 0.161558
P60647   5 0.47619 -1.27278 0.943444
Q2FUR7   10 0.952381 -1.27278 0.943444
Q2FWQ2   13 1.2381 0.903563 0.161558
Q2G2M4   10 0.952381 -1.27278 0.943444
Q2G104   11 1.04762 0.903563 0.161558
Q2FX76   5 0.47619 -1.27278 0.943444
Q2G2Q4   13 1.2381 0.903563 0.161558
Q2FXQ1   6 0.571429 -1.27278 0.943444
Q2FX80   7 0.666667 -1.27278 0.943444
Q2FZN6   15 1.42857 0.903563 0.161558
Q2G009   13 1.2381 0.903563 0.161558
Q2G021   12 1.14286 0.903563 0.161558
Q2FWH0   14 1.33333 0.903563 0.161558
Q2FXQ0   12 1.14286 0.903563 0.161558
Q2FX64   6 0.571429 -1.27278 0.943444
Q2FY98   4 0.380952 -1.27278 0.943444
Q2FWK5   13 1.2381 0.903563 0.161558
Q2FYK1   5 0.47619 -1.27278 0.943444
Q2FXF0   7 0.666667 -1.27278 0.943444
Q2FY70   15 1.42857 0.903563 0.161558
Q2G114   14 1.33333 0.903563 0.161558
Q2FX38   9 0.857143 -1.27278 0.943444
Q2FUP9   5 0.47619 -1.27278 0.943444
Q2FVV3   9 0.857143 -1.27278 0.943444
Q2G113   15 1.42857 0.903563 0.161558
Q2FWB2   4 0.380952 -1.27278 0.943444
Q2FWT6   12 1.14286 0.903563 0.161558
Q2FW28   14 1.33333 0.903563 0.161558
Q2FUQ9   13 1.2381 0.903563 0.161558
Q2FY00   10 0.952381 -1.27278 0.943444
Q2G040   5 0.47619 -1.27278 0.943444
Q2FX35   13 1.2381 0.903563 0.161558
Q2FYW9   17 1.54545 0.903563 0.161558
Q2G2N8   9 0.818182 -1.27278 0.943444
Q2G1V7   14 1.27273 0.903563 0.161558
Q2G0C3   9 0.818182 -1.27278 0.943444
Q2FVW0   8 0.727273 -1.27278 0.943444
Q2FUS4   17 1.54545 0.903563 0.161558
Q2FVP6   7 0.636364 -1.27278 0.943444
Q2FZK1   7 0.636364 -1.27278 0.943444
Q2FXY2   15 1.36364 0.903563 0.161558
Q2FYX3   14 1.27273 0.903563 0.161558
Q2FZ86   11 1 0.903563 0.161558
Q2FUV7   7 0.636364 -1.27278 0.943444
Q2FX70   22 2 3.07991 0.0107511
Q2G1Y1   11 1 0.903563 0.161558
Q2FVT9   9 0.818182 -1.27278 0.943444
Q2G2K3   14 1.27273 0.903563 0.161558
P72358   8 0.727273 -1.27278 0.943444
Q2G192   9 0.818182 -1.27278 0.943444
Q2FYX6   14 1.27273 0.903563 0.161558
Q2FXW0   5 0.454545 -1.27278 0.943444
Q2G202   14 1.27273 0.903563 0.161558
Q2FYW7   16 1.45455 0.903563 0.161558
Q2G2M0   9 0.818182 -1.27278 0.943444
Q2FXT7   20 1.81818 0.903563 0.161558
Q2FX59   26 2.36364 3.07991 0.0107511
Q2G0X2   11 1 0.903563 0.161558
Q2FWR6   12 1.09091 0.903563 0.161558
Q2FW22   13 1.18182 0.903563 0.161558
Q2FZH4   12 1.09091 0.903563 0.161558
Q2FYZ1   21 1.90909 0.903563 0.161558
Q2G2W7   15 1.36364 0.903563 0.161558
Q2G2I4   12 1.09091 0.903563 0.161558
Q2FZP5   14 1.27273 0.903563 0.161558
Q2FWQ7   16 1.45455 0.903563 0.161558
Q2G1W9   14 1.27273 0.903563 0.161558
Q2FWF7   20 1.81818 0.903563 0.161558
Q2FYM9   14 1.27273 0.903563 0.161558
Q2FXV0   14 1.27273 0.903563 0.161558
Q2FWW2   12 1.09091 0.903563 0.161558
Q2FVS2   8 0.727273 -1.27278 0.943444
Q2G007   17 1.54545 0.903563 0.161558
Q2FYA7   15 1.36364 0.903563 0.161558
Q2G0K0   17 1.54545 0.903563 0.161558
Q2FXS9   10 0.909091 -1.27278 0.943444
Q2G249   10 0.909091 -1.27278 0.943444
Q2G008   8 0.727273 -1.27278 0.943444
Q2FZD5   12 1.09091 0.903563 0.161558
Q2FZG0   10 0.909091 -1.27278 0.943444
Q2FX28   13 1.18182 0.903563 0.161558
Q2FXI4   13 1.18182 0.903563 0.161558
Q2G176   14 1.27273 0.903563 0.161558
Q2G116   23 2.09091 3.07991 0.0107511
Q2FXF2   14 1.27273 0.903563 0.161558
Q2G260   12 1.09091 0.903563 0.161558
Q2G213   6 0.545455 -1.27278 0.943444
Q2G173   13 1.18182 0.903563 0.161558
Q2FV71   20 1.81818 0.903563 0.161558
Q2FWY8   7 0.636364 -1.27278 0.943444
Q2FWN3   20 1.81818 0.903563 0.161558
Q2FYD4   19 1.72727 0.903563 0.161558
Q2FVQ2   17 1.54545 0.903563 0.161558
Q2FVK0   15 1.36364 0.903563 0.161558
Q2G285   13 1.18182 0.903563 0.161558
Q2FZH6   18 1.63636 0.903563 0.161558
Q2FZX1   11 1 0.903563 0.161558
Q2FZ83   2 0.181818 -1.27278 0.943444
Q2G0S9   20 1.81818 0.903563 0.161558
Q2FZH7   13 1.18182 0.903563 0.161558
Q2FZT3   19 1.72727 0.903563 0.161558
Q2FX57   22 1.91304 0.903563 0.161558
Q2G0B9   23 2 3.07991 0.0107511
Q2FY28   16 1.3913 0.903563 0.161558
Q2G0R5   20 1.73913 0.903563 0.161558
Q2FZG8   17 1.47826 0.903563 0.161558
Q2G1X1   12 1.04348 0.903563 0.161558
Q2FX93   11 0.956522 -1.27278 0.943444
Q2FYU5   9 0.782609 -1.27278 0.943444
Q2FWR9   12 1.04348 0.903563 0.161558
Q2FWS0   21 1.82609 0.903563 0.161558
Q2G0P4   10 0.869565 -1.27278 0.943444
Q2FX50   14 1.21739 0.903563 0.161558
Q2FZV0   21 1.82609 0.903563 0.161558
Q2G0S5   25 2.17391 3.07991 0.0107511
Q2FY25   12 1.04348 0.903563 0.161558
Q2FXG6   11 0.956522 -1.27278 0.943444
Q2FZJ7   11 0.956522 -1.27278 0.943444
Q2G0U7   13 1.13043 0.903563 0.161558
Q2FZV2   16 1.3913 0.903563 0.161558
Q2FWT8   17 1.47826 0.903563 0.161558
Q2G0D1   20 1.73913 0.903563 0.161558
Q2FVW5   12 1.04348 0.903563 0.161558
Q2FY97   31 2.69565 3.07991 0.0107511
Q2FXF3   12 1.04348 0.903563 0.161558
Q2G063   11 0.956522 -1.27278 0.943444
Q2G0U5   15 1.30435 0.903563 0.161558
Q2G2B1   23 2 3.07991 0.0107511
Q2FVE3   13 1.13043 0.903563 0.161558
Q2FZW1   15 1.30435 0.903563 0.161558
Q2FYK2   17 1.47826 0.903563 0.161558
Q2FXW2   23 2 3.07991 0.0107511
Q9F0R1   26 2.26087 3.07991 0.0107511
Q2FZG3   16 1.3913 0.903563 0.161558
Q2G2K0   19 1.65217 0.903563 0.161558
Q2FVN4   13 1.13043 0.903563 0.161558
Q2FYV0   10 0.869565 -1.27278 0.943444
Q2G0A5   6 0.521739 -1.27278 0.943444
Q2FZ03   18 1.56522 0.903563 0.161558
Q2G1I8   21 1.82609 0.903563 0.161558
Q2FYX8   17 1.47826 0.903563 0.161558
Q2FV18   14 1.21739 0.903563 0.161558
Q2FYI7   20 1.73913 0.903563 0.161558
Q2G0K1   14 1.21739 0.903563 0.161558
Q2G2U9   26 2.26087 3.07991 0.0107511
Q2FW31   13 1.13043 0.903563 0.161558
Q2FVB5   18 1.56522 0.903563 0.161558
Q2FVI8   11 0.956522 -1.27278 0.943444
Q2FZT0   11 0.956522 -1.27278 0.943444
P48860   18 1.56522 0.903563 0.161558
Q2FYC1   12 1.04348 0.903563 0.161558
Q2G286   19 1.65217 0.903563 0.161558
Q2FXD3   21 1.82609 0.903563 0.161558
Q2G027   6 0.521739 -1.27278 0.943444
Q2G0T4   13 1.13043 0.903563 0.161558
Q2FZJ5   11 0.956522 -1.27278 0.943444
Q2FW10   8 0.695652 -1.27278 0.943444
Q2FY91   12 1.04348 0.903563 0.161558
Q2FVP0   15 1.30435 0.903563 0.161558
P60070   16 1.3913 0.903563 0.161558
Q2FWU1   16 1.3913 0.903563 0.161558
Q2FYA3   8 0.695652 -1.27278 0.943444
Q2G0V8   11 0.956522 -1.27278 0.943444
Q2G0Z2   14 1.21739 0.903563 0.161558
Q2FZ47   11 0.956522 -1.27278 0.943444
Q2G0V9   8 0.695652 -1.27278 0.943444
Q2FZE2   18 1.56522 0.903563 0.161558
Q2FWB0   23 2 3.07991 0.0107511
Q2G1J1   12 1.04348 0.903563 0.161558
Q2FYQ1   10 0.869565 -1.27278 0.943444
Q2FZ45   20 1.73913 0.903563 0.161558
Q2FYW5   23 2 3.07991 0.0107511
Q2G1A0   12 1.04348 0.903563 0.161558
Q2FZB9   11 0.956522 -1.27278 0.943444
Q2FZX2   17 1.47826 0.903563 0.161558
Q2FZY4   16 1.3913 0.903563 0.161558
Q2FW56   11 0.956522 -1.27278 0.943444
P0A0G6   12 1.04348 0.903563 0.161558
Q2FW80   16 1.3913 0.903563 0.161558
Q2G2S4   23 2 3.07991 0.0107511
Q2G2H0   17 1.47826 0.903563 0.161558
Q2G2E1   8 0.695652 -1.27278 0.943444
Q2G0I5   20 1.73913 0.903563 0.161558
Q2FWW6   16 1.3913 0.903563 0.161558
Q2G112   20 1.73913 0.903563 0.161558
Q2G214   16 1.3913 0.903563 0.161558
Q2FYG2   17 1.47826 0.903563 0.161558
Q2G0J5   8 0.695652 -1.27278 0.943444
Q2FX27   15 1.30435 0.903563 0.161558
Q2FWV5   16 1.3913 0.903563 0.161558
Q2FX40   21 1.82609 0.903563 0.161558
Q2FZM5   11 0.956522 -1.27278 0.943444
Q2FXH8   13 1.13043 0.903563 0.161558
Q2FWS5   13 1.13043 0.903563 0.161558
Q2FW13   20 1.66667 0.903563 0.161558
Q2FY93   16 1.33333 0.903563 0.161558
Q2FZM8   23 1.91667 0.903563 0.161558
Q2FZV4   16 1.33333 0.903563 0.161558
Q2FVD4   23 1.91667 0.903563 0.161558
Q2G0J3   9 0.75 -1.27278 0.943444
Q2FX61   17 1.41667 0.903563 0.161558
Q2FVD6   20 1.66667 0.903563 0.161558
Q2FYY7   22 1.83333 0.903563 0.161558
Q2G0W0   23 1.91667 0.903563 0.161558
Q2FXF7   25 2.08333 3.07991 0.0107511
Q2G191   14 1.16667 0.903563 0.161558
Q2FYT5   15 1.25 0.903563 0.161558
Q2G1P0   13 1.08333 0.903563 0.161558
Q2FVF8   17 1.41667 0.903563 0.161558
Q2G0Y1   12 1 0.903563 0.161558
Q2FZD2   17 1.41667 0.903563 0.161558
Q2FZ59   16 1.33333 0.903563 0.161558
Q2G2G1   15 1.25 0.903563 0.161558
Q2G0F9   19 1.58333 0.903563 0.161558
Q2G1J2   17 1.41667 0.903563 0.161558
Q2G0Q6   21 1.75 0.903563 0.161558
Q2FYX0   22 1.83333 0.903563 0.161558
Q2FZU8   15 1.25 0.903563 0.161558
Q2G267   12 1 0.903563 0.161558
Q2G174   16 1.33333 0.903563 0.161558
Q2FWC3   21 1.75 0.903563 0.161558
Q2FVN6   23 1.91667 0.903563 0.161558
Q2G2D1   24 2 3.07991 0.0107511
Q2FZK9   24 2 3.07991 0.0107511
Q2G2C9   16 1.33333 0.903563 0.161558
Q2G2V8   10 0.833333 -1.27278 0.943444
Q2FVL6   14 1.16667 0.903563 0.161558
Q2FY45   13 1.08333 0.903563 0.161558
Q2G2R7   23 1.91667 0.903563 0.161558
Q2FWD5   24 2 3.07991 0.0107511
Q2FWT3   12 1 0.903563 0.161558
Q2FY92   26 2.16667 3.07991 0.0107511
Q2FZM2   13 1.08333 0.903563 0.161558
Q2G2F0   20 1.66667 0.903563 0.161558
Q2FW30   14 1.16667 0.903563 0.161558
Q2FZV9   19 1.58333 0.903563 0.161558
Q2FVA6   15 1.25 0.903563 0.161558
Q2G229   22 1.83333 0.903563 0.161558
Q2FZZ3   15 1.25 0.903563 0.161558
Q2G2F4   10 0.833333 -1.27278 0.943444
Q2FVA7   22 1.83333 0.903563 0.161558
Q2G0R3   19 1.58333 0.903563 0.161558
Q2G1R1   25 2.08333 3.07991 0.0107511
Q2FZ79   22 1.83333 0.903563 0.161558
Q2FZ12   11 0.916667 -1.27278 0.943444
Q2FX39   16 1.33333 0.903563 0.161558
Q2G186   20 1.66667 0.903563 0.161558
Q2FXE5   12 1 0.903563 0.161558
Q2G0A1   17 1.41667 0.903563 0.161558
Q2G0E7   16 1.33333 0.903563 0.161558
Q2G2V7   12 1 0.903563 0.161558
Q2FYA6   19 1.58333 0.903563 0.161558
Q2G276   22 1.83333 0.903563 0.161558
Q2G070   18 1.5 0.903563 0.161558
Q2FVZ1   22 1.83333 0.903563 0.161558
Q2FW84   15 1.25 0.903563 0.161558
Q2FVY9   19 1.58333 0.903563 0.161558
Q2FVD9   20 1.66667 0.903563 0.161558
Q2G1T2   20 1.66667 0.903563 0.161558
Q2G0I3   20 1.66667 0.903563 0.161558
Q2G0E8   14 1.16667 0.903563 0.161558
Q2FW08   23 1.91667 0.903563 0.161558
Q2FVD8   21 1.75 0.903563 0.161558
Q2FXF5   13 1.08333 0.903563 0.161558
Q2FXW1   21 1.75 0.903563 0.161558
Q2FW79   21 1.75 0.903563 0.161558
Q2G2G0   19 1.58333 0.903563 0.161558
P48940   20 1.66667 0.903563 0.161558
Q2FYL6   14 1.16667 0.903563 0.161558
Q2FZV8   20 1.66667 0.903563 0.161558
Q2FYM5   15 1.25 0.903563 0.161558
Q2G2B6   14 1.16667 0.903563 0.161558
Q2G1L2   9 0.75 -1.27278 0.943444
Q2G1V5   11 0.916667 -1.27278 0.943444
Q2FXT0   19 1.58333 0.903563 0.161558
Q2FY02   22 1.83333 0.903563 0.161558
Q2FWQ4   14 1.16667 0.903563 0.161558
Q2FYG4   18 1.5 0.903563 0.161558
Q2FW11   14 1.16667 0.903563 0.161558
Q2G257   19 1.52 0.903563 0.161558
Q2FWJ6   19 1.52 0.903563 0.161558
Q2FXS8   17 1.36 0.903563 0.161558
Q2FX12   14 1.12 0.903563 0.161558
Q2FYF1   16 1.28 0.903563 0.161558
Q2G2E8   16 1.28 0.903563 0.161558
Q2FXE6   13 1.04 0.903563 0.161558
Q2G2C0   11 0.88 -1.27278 0.943444
Q2G1V6   13 1.04 0.903563 0.161558
Q2FWZ4   33 2.64 3.07991 0.0107511
Q2G2V0   17 1.36 0.903563 0.161558
Q9ZAH6   27 2.16 3.07991 0.0107511
Q2FVU2   20 1.6 0.903563 0.161558
Q2FWI8   30 2.4 3.07991 0.0107511
P0A0H0   17 1.36 0.903563 0.161558
Q2G0C1   24 1.92 0.903563 0.161558
Q2FXH3   14 1.12 0.903563 0.161558
Q2FXI6   19 1.52 0.903563 0.161558
Q2G1X5   15 1.2 0.903563 0.161558
Q2FV08   27 2.16 3.07991 0.0107511
Q2FWT7   25 2 3.07991 0.0107511
Q2G210   18 1.44 0.903563 0.161558
Q2FW66   12 0.96 -1.27278 0.943444
Q2FWD0   24 1.92 0.903563 0.161558
Q2FUQ1   15 1.2 0.903563 0.161558
Q2FVI6   12 0.96 -1.27278 0.943444
Q2FWM7   19 1.52 0.903563 0.161558
Q2FVN2   9 0.72 -1.27278 0.943444
Q2FWR2   18 1.44 0.903563 0.161558
Q2FYH4   12 0.96 -1.27278 0.943444
Q2FYM8   8 0.64 -1.27278 0.943444
Q9RFJ6   17 1.36 0.903563 0.161558
Q2FZ42   21 1.68 0.903563 0.161558
Q2FVX9   19 1.52 0.903563 0.161558
Q2G066   19 1.52 0.903563 0.161558
Q2FVM3   21 1.68 0.903563 0.161558
Q2FWT1   23 1.84 0.903563 0.161558
Q2FZB8   12 0.96 -1.27278 0.943444
Q2FUQ8   13 1.04 0.903563 0.161558
Q2G2I7   25 2 3.07991 0.0107511
Q2FVF7   15 1.2 0.903563 0.161558
Q2FV52   20 1.6 0.903563 0.161558
Q2FWE3   16 1.28 0.903563 0.161558
Q2G144   11 0.88 -1.27278 0.943444
Q2FXZ1   23 1.84 0.903563 0.161558
Q2FX34   20 1.6 0.903563 0.161558
Q2FWV4   27 2.16 3.07991 0.0107511
Q2FZ11   18 1.44 0.903563 0.161558
Q2G141   18 1.44 0.903563 0.161558
Q2FWF5   18 1.44 0.903563 0.161558
Q2FV34   24 1.92 0.903563 0.161558
Q2FWQ0   27 2.16 3.07991 0.0107511
Q2FV88   20 1.6 0.903563 0.161558
Q2G2P0   20 1.6 0.903563 0.161558
Q2FYW8   27 2.16 3.07991 0.0107511
Q2G1W1   36 2.88 3.07991 0.0107511
Q2FVC2   25 2 3.07991 0.0107511
Q2G0D3   12 0.96 -1.27278 0.943444
Q2FV89   17 1.36 0.903563 0.161558
Q2G1U2   17 1.36 0.903563 0.161558
Q2FX32   13 1.04 0.903563 0.161558
Q2FXS7   26 2.08 3.07991 0.0107511
Q2FVX1   11 0.88 -1.27278 0.943444
Q2FVE0   18 1.44 0.903563 0.161558
Q2G270   31 2.48 3.07991 0.0107511
Q9EYW6   20 1.6 0.903563 0.161558
Q2FVB8   21 1.68 0.903563 0.161558
Q2FZT9   15 1.2 0.903563 0.161558
Q2G298   19 1.52 0.903563 0.161558
Q2FX49   16 1.28 0.903563 0.161558
Q2G0Z0   18 1.44 0.903563 0.161558
Q2FW39   27 2.16 3.07991 0.0107511
Q2G252   17 1.36 0.903563 0.161558
Q2G0A3   21 1.68 0.903563 0.161558
Q2FYJ7   21 1.68 0.903563 0.161558
Q2FWT2   17 1.36 0.903563 0.161558
Q2FWQ5   18 1.44 0.903563 0.161558
Q2G2J7   24 1.92 0.903563 0.161558
Q2FY75   18 1.44 0.903563 0.161558
Q2G106   22 1.76 0.903563 0.161558
Q2FVY3   29 2.32 3.07991 0.0107511
Q2FVP9   16 1.28 0.903563 0.161558
Q2FW42   16 1.28 0.903563 0.161558
Q2FUV9   21 1.68 0.903563 0.161558
Q2FVR7   20 1.6 0.903563 0.161558
Q2FZN1   23 1.84 0.903563 0.161558
Q2G2Q7   22 1.69231 0.903563 0.161558
Q2G150   25 1.92308 0.903563 0.161558
Q2G081   21 1.61538 0.903563 0.161558
Q2FV45   22 1.69231 0.903563 0.161558
Q2FX02   27 2.07692 3.07991 0.0107511
P0A0Q4   22 1.69231 0.903563 0.161558
Q2G0L9   19 1.46154 0.903563 0.161558
Q2FY04   22 1.69231 0.903563 0.161558
Q2FV48   16 1.23077 0.903563 0.161558
Q2FW64   26 2 3.07991 0.0107511
Q2FX63   23 1.76923 0.903563 0.161558
Q2G1T3   16 1.23077 0.903563 0.161558
Q2G0K9   25 1.92308 0.903563 0.161558
Q2FZ00   21 1.61538 0.903563 0.161558
Q2FVL9   19 1.46154 0.903563 0.161558
Q2FW33   19 1.46154 0.903563 0.161558
Q2FWT9   16 1.23077 0.903563 0.161558
Q2FZF7   17 1.30769 0.903563 0.161558
Q2FWL1   21 1.61538 0.903563 0.161558
Q2FYS7   20 1.53846 0.903563 0.161558
Q2FZX3   25 1.92308 0.903563 0.161558
Q2FXR0   15 1.15385 0.903563 0.161558
Q2G2I9   24 1.84615 0.903563 0.161558
Q2FWN1   9 0.692308 -1.27278 0.943444
Q2G297   19 1.46154 0.903563 0.161558
Q2FVA0   18 1.38462 0.903563 0.161558
Q2FXX0   18 1.38462 0.903563 0.161558
Q2G2P4   16 1.23077 0.903563 0.161558
Q2G0P8   25 1.92308 0.903563 0.161558
Q2FVN3   21 1.61538 0.903563 0.161558
Q2FXK7   23 1.76923 0.903563 0.161558
Q2FZF8   14 1.07692 0.903563 0.161558
Q2FWR0   23 1.76923 0.903563 0.161558
Q2FXL2   11 0.846154 -1.27278 0.943444
Q2FWA9   19 1.46154 0.903563 0.161558
Q2G282   23 1.76923 0.903563 0.161558
Q9RQQ0   13 1 0.903563 0.161558
Q2FXD7   32 2.46154 3.07991 0.0107511
Q2FUY4   22 1.69231 0.903563 0.161558
Q2G2W4   16 1.23077 0.903563 0.161558
Q2FZF5   22 1.69231 0.903563 0.161558
Q2FY42   18 1.38462 0.903563 0.161558
Q2FUS3   22 1.69231 0.903563 0.161558
Q2G2E7   12 0.923077 -1.27278 0.943444
Q2G0S6   12 0.923077 -1.27278 0.943444
Q2G0C2   19 1.46154 0.903563 0.161558
Q2FWF8   16 1.23077 0.903563 0.161558
Q2G000   23 1.76923 0.903563 0.161558
Q2FWX2   17 1.30769 0.903563 0.161558
Q2FZS2   28 2.15385 3.07991 0.0107511
Q2FW16   18 1.38462 0.903563 0.161558
Q2FZI2   16 1.23077 0.903563 0.161558
Q2G1Q5   22 1.69231 0.903563 0.161558
Q2G1A5   18 1.38462 0.903563 0.161558
Q2G0P7   17 1.30769 0.903563 0.161558
Q2FWV3   14 1.07692 0.903563 0.161558
Q2FW51   24 1.84615 0.903563 0.161558
Q2FVI4   30 2.30769 3.07991 0.0107511
Q2FVN7   27 2.07692 3.07991 0.0107511
Q2FWP9   18 1.38462 0.903563 0.161558
Q2FXT2   20 1.53846 0.903563 0.161558
P0A0F4   22 1.69231 0.903563 0.161558
Q2G126   25 1.92308 0.903563 0.161558
Q2FW82   14 1.07692 0.903563 0.161558
Q2FY44   19 1.46154 0.903563 0.161558
Q2G0N9   23 1.76923 0.903563 0.161558
Q2G0Z9   11 0.846154 -1.27278 0.943444
Q2FV81   32 2.46154 3.07991 0.0107511
Q2FYC4   18 1.38462 0.903563 0.161558
Q2G178   22 1.69231 0.903563 0.161558
Q2G079   13 1 0.903563 0.161558
Q2G2B7   29 2.23077 3.07991 0.0107511
Q2FVF5   20 1.53846 0.903563 0.161558
Q2G2W2   19 1.46154 0.903563 0.161558
Q2G1I2   27 2.07692 3.07991 0.0107511
Q2G245   9 0.692308 -1.27278 0.943444
Q2G1H7   24 1.77778 0.903563 0.161558
Q2FWF1   24 1.77778 0.903563 0.161558
Q2FZZ9   24 1.77778 0.903563 0.161558
Q2G1W3   25 1.85185 0.903563 0.161558
Q2G204   29 2.14815 3.07991 0.0107511
Q2G1H1   11 0.814815 -1.27278 0.943444
Q2FXK3   20 1.48148 0.903563 0.161558
Q2G2H8   18 1.33333 0.903563 0.161558
Q2FZP9   35 2.59259 3.07991 0.0107511
Q2FWI2   46 3.40741 5.25625 0.000662855
Q2FYZ6   15 1.11111 0.903563 0.161558
Q2FXS1   16 1.18519 0.903563 0.161558
Q2G200   26 1.92593 0.903563 0.161558
Q2G2L5   15 1.11111 0.903563 0.161558
Q2FY73   26 1.92593 0.903563 0.161558
Q2G177   13 0.962963 -1.27278 0.943444
Q2G2F9   18 1.33333 0.903563 0.161558
Q2FV27   18 1.33333 0.903563 0.161558
Q2FZ56   22 1.62963 0.903563 0.161558
Q2FVF3   20 1.48148 0.903563 0.161558
Q2G0B6   15 1.11111 0.903563 0.161558
Q2G2S5   27 2 3.07991 0.0107511
Q2FW68   16 1.18519 0.903563 0.161558
Q2FWX7   24 1.77778 0.903563 0.161558
Q2FWB6   23 1.7037 0.903563 0.161558
Q2FXA9   28 2.07407 3.07991 0.0107511
Q2FXP3   26 1.92593 0.903563 0.161558
Q2FUX5   26 1.92593 0.903563 0.161558
Q2FZZ4   14 1.03704 0.903563 0.161558
Q2FX98   27 2 3.07991 0.0107511
Q2FV23   31 2.2963 3.07991 0.0107511
Q2FUR1   13 0.962963 -1.27278 0.943444
Q2FY49   25 1.85185 0.903563 0.161558
Q2G017   12 0.888889 -1.27278 0.943444
Q2G2K9   21 1.55556 0.903563 0.161558
Q2G2N9   23 1.7037 0.903563 0.161558
Q2G0E9   17 1.25926 0.903563 0.161558
Q2FY19   32 2.37037 3.07991 0.0107511
Q2G1E3   11 0.814815 -1.27278 0.943444
Q2FW17   21 1.55556 0.903563 0.161558
Q2FWK9   17 1.25926 0.903563 0.161558
Q2G2Q6   24 1.77778 0.903563 0.161558
Q2G2Q5   24 1.77778 0.903563 0.161558
Q2G1U9   35 2.59259 3.07991 0.0107511
Q2G299   16 1.18519 0.903563 0.161558
Q2FX75   14 1.03704 0.903563 0.161558
Q2G058   24 1.77778 0.903563 0.161558
Q2G0E3   22 1.62963 0.903563 0.161558
Q2FYK0   20 1.48148 0.903563 0.161558
Q2G2K6   19 1.40741 0.903563 0.161558
Q2FYN0   15 1.11111 0.903563 0.161558
Q2FVK7   16 1.18519 0.903563 0.161558
Q2FX15   23 1.7037 0.903563 0.161558
Q2FVN9   14 1.03704 0.903563 0.161558
Q2FWX0   15 1.11111 0.903563 0.161558
Q2G143   28 2.07407 3.07991 0.0107511
Q2G0C7   26 1.92593 0.903563 0.161558
Q2G0K6   13 0.962963 -1.27278 0.943444
Q2FZZ1   16 1.18519 0.903563 0.161558
Q2FV13   37 2.74074 3.07991 0.0107511
Q2G128   15 1.11111 0.903563 0.161558
Q2FXU2   24 1.77778 0.903563 0.161558
Q2G2R4   18 1.33333 0.903563 0.161558
Q2FXM1   16 1.18519 0.903563 0.161558
Q8KQR1   11 0.814815 -1.27278 0.943444
Q2G2Q9   22 1.62963 0.903563 0.161558
Q2FVG9   16 1.18519 0.903563 0.161558
Q2FV56   14 1.03704 0.903563 0.161558
Q2FWG7   17 1.21429 0.903563 0.161558
Q2G0T1   20 1.42857 0.903563 0.161558
Q2FXB9   22 1.57143 0.903563 0.161558
Q2FZP3   18 1.28571 0.903563 0.161558
Q2FZQ2   15 1.07143 0.903563 0.161558
Q2FXS4   30 2.14286 3.07991 0.0107511
Q2FZ21   18 1.28571 0.903563 0.161558
Q2G2X2   20 1.42857 0.903563 0.161558
Q2FZF6   15 1.07143 0.903563 0.161558
Q2FYA0   31 2.21429 3.07991 0.0107511
Q2G2A9   17 1.21429 0.903563 0.161558
Q2FYB9   42 3 5.25625 0.000662855
Q2FYI4   16 1.14286 0.903563 0.161558
Q2FYL4   28 2 3.07991 0.0107511
Q2G1T0   16 1.14286 0.903563 0.161558
Q2FXW7   25 1.78571 0.903563 0.161558
Q2FZA1   24 1.71429 0.903563 0.161558
Q2FY76   17 1.21429 0.903563 0.161558
Q2FZ97   35 2.5 3.07991 0.0107511
Q2G1I4   17 1.21429 0.903563 0.161558
Q2FYQ6   17 1.21429 0.903563 0.161558
Q2FXL6   22 1.57143 0.903563 0.161558
Q2G2G6   11 0.785714 -1.27278 0.943444
Q2FVH1   18 1.28571 0.903563 0.161558
Q2FYA8   25 1.78571 0.903563 0.161558
Q2G2M5   24 1.71429 0.903563 0.161558
Q2FV99   22 1.57143 0.903563 0.161558
Q2G105   19 1.35714 0.903563 0.161558
Q2FW23   27 1.92857 0.903563 0.161558
Q2G012   11 0.785714 -1.27278 0.943444
Q2G2V5   25 1.78571 0.903563 0.161558
Q2FW07   27 1.92857 0.903563 0.161558
Q2G0F2   22 1.57143 0.903563 0.161558
Q2FZC9   18 1.28571 0.903563 0.161558
Q2FXE9   20 1.42857 0.903563 0.161558
Q2FV47   27 1.92857 0.903563 0.161558
Q2G2Q8   26 1.85714 0.903563 0.161558
Q2FYE7   19 1.35714 0.903563 0.161558
Q2FUT3   21 1.5 0.903563 0.161558
Q2G068   29 2.07143 3.07991 0.0107511
Q2G2D3   29 2.07143 3.07991 0.0107511
Q2FYK4   15 1.07143 0.903563 0.161558
Q2FX36   32 2.28571 3.07991 0.0107511
Q2G0A4   16 1.14286 0.903563 0.161558
Q2G080   19 1.35714 0.903563 0.161558
Q2FUT1   24 1.71429 0.903563 0.161558
Q2FYH3   21 1.5 0.903563 0.161558
Q2FXA7   12 0.857143 -1.27278 0.943444
Q2G2Y6   23 1.64286 0.903563 0.161558
Q2FY55   17 1.21429 0.903563 0.161558
Q2FY61   23 1.64286 0.903563 0.161558
Q2G0E2   27 1.92857 0.903563 0.161558
Q2FVY1   17 1.21429 0.903563 0.161558
Q2FUV1   26 1.85714 0.903563 0.161558
Q2FUS9   25 1.78571 0.903563 0.161558
Q2G1A1   31 2.21429 3.07991 0.0107511
P60639   18 1.28571 0.903563 0.161558
Q2FZE9   18 1.28571 0.903563 0.161558
Q2G1I9   17 1.21429 0.903563 0.161558
Q2FWN0   25 1.78571 0.903563 0.161558
Q2FZE3   39 2.78571 3.07991 0.0107511
Q93Q23   18 1.28571 0.903563 0.161558
Q2FWE9   18 1.28571 0.903563 0.161558
Q2FUS1   19 1.35714 0.903563 0.161558
Q2FVM5   27 1.92857 0.903563 0.161558
Q2G2N7   14 1 0.903563 0.161558
Q2FWG0   14 1 0.903563 0.161558
Q2FXV7   13 0.928571 -1.27278 0.943444
Q2FW69   20 1.42857 0.903563 0.161558
P0A0F8   16 1.14286 0.903563 0.161558
Q2G055   19 1.35714 0.903563 0.161558
Q2FV37   17 1.21429 0.903563 0.161558
Q2G225   13 0.928571 -1.27278 0.943444
Q2FXG2   18 1.28571 0.903563 0.161558
Q2FY87   23 1.64286 0.903563 0.161558
Q2FWR7   30 2.14286 3.07991 0.0107511
Q2G1U6   20 1.42857 0.903563 0.161558
Q2G006   33 2.35714 3.07991 0.0107511
Q2G2I6   16 1.10345 0.903563 0.161558
Q2FWS1   26 1.7931 0.903563 0.161558
Q2FYF5   30 2.06897 3.07991 0.0107511
Q2G0F1   22 1.51724 0.903563 0.161558
Q2G0J2   24 1.65517 0.903563 0.161558
Q2FXE3   28 1.93103 0.903563 0.161558
Q2FYV8   34 2.34483 3.07991 0.0107511
Q2G1X6   22 1.51724 0.903563 0.161558
Q2FUP5   25 1.72414 0.903563 0.161558
Q2G1A4   21 1.44828 0.903563 0.161558
Q2G0H9   32 2.2069 3.07991 0.0107511
Q2G0M0   22 1.51724 0.903563 0.161558
Q2FYK6   20 1.37931 0.903563 0.161558
Q2G023   28 1.93103 0.903563 0.161558
Q2G0G2   29 2 3.07991 0.0107511
Q2FXC0   26 1.7931 0.903563 0.161558
Q2FXF1   27 1.86207 0.903563 0.161558
Q2FW00   15 1.03448 0.903563 0.161558
Q2G1E7   15 1.03448 0.903563 0.161558
Q2FWE7   22 1.51724 0.903563 0.161558
Q2FY32   21 1.44828 0.903563 0.161558
Q2FUU0   23 1.58621 0.903563 0.161558
Q2FVU5   33 2.27586 3.07991 0.0107511
Q2G062   25 1.72414 0.903563 0.161558
Q2FV26   22 1.51724 0.903563 0.161558
Q2FW97   25 1.72414 0.903563 0.161558
Q2FZY8   20 1.37931 0.903563 0.161558
Q2G277   21 1.44828 0.903563 0.161558
Q2G0V1   18 1.24138 0.903563 0.161558
Q2FWJ3   24 1.65517 0.903563 0.161558
Q2G2J2   35 2.41379 3.07991 0.0107511
Q2FVB0   15 1.03448 0.903563 0.161558
Q2G278   33 2.27586 3.07991 0.0107511
Q2G107   21 1.44828 0.903563 0.161558
P0A0M9   24 1.65517 0.903563 0.161558
Q2G067   12 0.827586 -1.27278 0.943444
Q2FV55   32 2.2069 3.07991 0.0107511
Q2G1L3   20 1.37931 0.903563 0.161558
Q2G2R0   18 1.24138 0.903563 0.161558
Q2G2T3   20 1.37931 0.903563 0.161558
Q2FWA8   18 1.24138 0.903563 0.161558
Q2G056   23 1.58621 0.903563 0.161558
Q2FWR1   26 1.7931 0.903563 0.161558
Q2FXP9   22 1.51724 0.903563 0.161558
Q2FZI4   15 1.03448 0.903563 0.161558
Q2G2L7   27 1.86207 0.903563 0.161558
Q2FVG1   20 1.37931 0.903563 0.161558
Q2G1I7   43 2.96552 3.07991 0.0107511
Q2FVB6   16 1.10345 0.903563 0.161558
Q2G001   25 1.72414 0.903563 0.161558
Q2FUX3   23 1.58621 0.903563 0.161558
Q2G1Q9   19 1.31034 0.903563 0.161558
Q2G2S9   34 2.34483 3.07991 0.0107511
Q2FXZ8   20 1.37931 0.903563 0.161558
Q2FZI7   20 1.37931 0.903563 0.161558
Q2FUS6   31 2.13793 3.07991 0.0107511
Q2FUZ6   24 1.65517 0.903563 0.161558
Q2FYQ9   17 1.17241 0.903563 0.161558
Q2FYS8   28 1.93103 0.903563 0.161558
Q2FYS6   16 1.10345 0.903563 0.161558
Q2FZG6   33 2.27586 3.07991 0.0107511
Q2G1L9   14 0.965517 -1.27278 0.943444
Q2FXT3   32 2.2069 3.07991 0.0107511
Q2FZN9   24 1.65517 0.903563 0.161558
Q2FW20   25 1.72414 0.903563 0.161558
Q2G0H3   34 2.34483 3.07991 0.0107511
Q2FV98   31 2.13793 3.07991 0.0107511
Q2FXR7   30 2.06897 3.07991 0.0107511
Q2G1T4   26 1.7931 0.903563 0.161558
Q2FW38   24 1.65517 0.903563 0.161558
Q2G2P6   22 1.51724 0.903563 0.161558
Q2FVL7   23 1.58621 0.903563 0.161558
Q2FVY2   35 2.41379 3.07991 0.0107511
Q2FYZ0   22 1.51724 0.903563 0.161558
Q2FYW2   18 1.24138 0.903563 0.161558
P60643   16 1.10345 0.903563 0.161558
Q2G265   25 1.72414 0.903563 0.161558
Q2FV42   19 1.31034 0.903563 0.161558
Q2FXN0   19 1.31034 0.903563 0.161558
Q2G2D9   17 1.17241 0.903563 0.161558
Q2FV75   23 1.58621 0.903563 0.161558
Q2FYE0   21 1.44828 0.903563 0.161558
Q2FX03   14 0.965517 -1.27278 0.943444
Q2FX89   20 1.37931 0.903563 0.161558
Q2FX43   18 1.24138 0.903563 0.161558
Q2FV69   25 1.66667 0.903563 0.161558
P72360   18 1.2 0.903563 0.161558
Q2FVQ1   33 2.2 3.07991 0.0107511
Q2FYG7   28 1.86667 0.903563 0.161558
Q2G1J8   12 0.8 -1.27278 0.943444
Q2FW77   19 1.26667 0.903563 0.161558
Q2FWI4   36 2.4 3.07991 0.0107511
Q2FX62   35 2.33333 3.07991 0.0107511
Q2G0U6   31 2.06667 3.07991 0.0107511
Q2G0P2   25 1.66667 0.903563 0.161558
Q2G0B8   27 1.8 0.903563 0.161558
Q2FVL3   22 1.46667 0.903563 0.161558
Q2G1K8   25 1.66667 0.903563 0.161558
Q2G2R9   28 1.86667 0.903563 0.161558
Q2G2I3   18 1.2 0.903563 0.161558
Q2FY56   15 1 0.903563 0.161558
Q2G0B1   26 1.73333 0.903563 0.161558
Q2G1T1   24 1.6 0.903563 0.161558
Q2FVX5   14 0.933333 -1.27278 0.943444
Q2G0H8   20 1.33333 0.903563 0.161558
Q2FVT3   21 1.4 0.903563 0.161558
Q2FWF6   27 1.8 0.903563 0.161558
Q2FWZ6   28 1.86667 0.903563 0.161558
Q2FZ77   29 1.93333 0.903563 0.161558
Q2G0H0   26 1.73333 0.903563 0.161558
Q2G2G7   33 2.2 3.07991 0.0107511
Q2G117   28 1.86667 0.903563 0.161558
Q2FXG9   16 1.06667 0.903563 0.161558
Q2FWE4   23 1.53333 0.903563 0.161558
Q2FUS0   33 2.2 3.07991 0.0107511
Q2FWR3   22 1.46667 0.903563 0.161558
Q2FYA9   26 1.73333 0.903563 0.161558
Q2G0Y5   30 2 3.07991 0.0107511
Q2FZZ8   31 2.06667 3.07991 0.0107511
Q2G1Z6   23 1.53333 0.903563 0.161558
Q2FX53   20 1.33333 0.903563 0.161558
Q2FZC4   16 1.06667 0.903563 0.161558
Q2FUS5   22 1.46667 0.903563 0.161558
Q2G1R0   16 1.06667 0.903563 0.161558
Q2G0D5   17 1.13333 0.903563 0.161558
Q2FY18   17 1.13333 0.903563 0.161558
Q2FYH8   20 1.33333 0.903563 0.161558
Q2G1F2   17 1.13333 0.903563 0.161558
Q2G0Q5   30 2 3.07991 0.0107511
Q2FVR2   24 1.6 0.903563 0.161558
Q2FZE7   20 1.33333 0.903563 0.161558
Q2G0I0   35 2.33333 3.07991 0.0107511
Q2G0R1   19 1.26667 0.903563 0.161558
Q2G0L7   15 1 0.903563 0.161558
Q2FWI1   24 1.6 0.903563 0.161558
Q2G0F7   24 1.6 0.903563 0.161558
Q2FXY3   28 1.86667 0.903563 0.161558
P0A084   39 2.6 3.07991 0.0107511
Q2G0G5   20 1.33333 0.903563 0.161558
Q2FZE5   20 1.33333 0.903563 0.161558
Q2G0A2   17 1.13333 0.903563 0.161558
Q2FVE8   17 1.13333 0.903563 0.161558
Q2G2M8   32 2.13333 3.07991 0.0107511
Q2FYH7   20 1.33333 0.903563 0.161558
Q2FVR8   25 1.66667 0.903563 0.161558
Q2FZU9   39 2.6 3.07991 0.0107511
Q2FYX7   26 1.73333 0.903563 0.161558
Q2G280   26 1.73333 0.903563 0.161558
Q2FVG5   25 1.66667 0.903563 0.161558
Q2FWX1   31 2.06667 3.07991 0.0107511
Q2FVB3   19 1.26667 0.903563 0.161558
Q2G2A1   31 2.06667 3.07991 0.0107511
Q2G1W7   24 1.6 0.903563 0.161558
Q2FW36   24 1.6 0.903563 0.161558
P31337   24 1.6 0.903563 0.161558
Q2FXB8   22 1.46667 0.903563 0.161558
Q2G2F3   40 2.66667 3.07991 0.0107511
Q2FYM7   8 0.533333 -1.27278 0.943444
Q2FYB2   17 1.13333 0.903563 0.161558
Q2G2E2   25 1.6129 0.903563 0.161558
Q2G2G9   18 1.16129 0.903563 0.161558
Q2FVC5   22 1.41935 0.903563 0.161558
Q2G0T3   25 1.6129 0.903563 0.161558
Q2G074   17 1.09677 0.903563 0.161558
Q2G016   30 1.93548 0.903563 0.161558
Q2G0G4   32 2.06452 3.07991 0.0107511
Q2G2K1   24 1.54839 0.903563 0.161558
Q2FXE1   21 1.35484 0.903563 0.161558
Q2FWD2   18 1.16129 0.903563 0.161558
Q2G1Q0   25 1.6129 0.903563 0.161558
Q2G073   21 1.35484 0.903563 0.161558
Q2G1T7   38 2.45161 3.07991 0.0107511
Q2FVI3   29 1.87097 0.903563 0.161558
Q2FZ93   27 1.74194 0.903563 0.161558
Q2FVQ7   31 2 3.07991 0.0107511
Q2G2B9   18 1.16129 0.903563 0.161558
Q2FZN5   18 1.16129 0.903563 0.161558
Q2FY72   26 1.67742 0.903563 0.161558
Q2G0A0   32 2.06452 3.07991 0.0107511
Q2FZQ8   17 1.09677 0.903563 0.161558
Q2FXP1   26 1.67742 0.903563 0.161558
P0A0B7   26 1.67742 0.903563 0.161558
Q2FYW0   25 1.6129 0.903563 0.161558
Q2G230   23 1.48387 0.903563 0.161558
Q2G0H5   31 2 3.07991 0.0107511
Q2G0B7   26 1.67742 0.903563 0.161558
Q2G131   16 1.03226 0.903563 0.161558
Q2G0Y4   37 2.3871 3.07991 0.0107511
Q2G2L0   36 2.32258 3.07991 0.0107511
Q2G101   21 1.35484 0.903563 0.161558
Q2G036   29 1.87097 0.903563 0.161558
Q2FXN3   16 1.03226 0.903563 0.161558
Q2FWY2   17 1.09677 0.903563 0.161558
Q2FXK6   28 1.80645 0.903563 0.161558
Q2G2Y3   30 1.93548 0.903563 0.161558
Q2G1P8   25 1.6129 0.903563 0.161558
Q2G0N7   19 1.22581 0.903563 0.161558
Q2FW43   37 2.3871 3.07991 0.0107511
Q2G2N4   34 2.19355 3.07991 0.0107511
Q2FW59   27 1.74194 0.903563 0.161558
Q2G1V0   21 1.35484 0.903563 0.161558
Q2G010   30 1.93548 0.903563 0.161558
Q2FWJ4   15 0.967742 -1.27278 0.943444
Q2FUR3   27 1.74194 0.903563 0.161558
Q2FXE4   32 2.06452 3.07991 0.0107511
Q2FY36   23 1.48387 0.903563 0.161558
Q2G1Q7   38 2.45161 3.07991 0.0107511
Q2FX09   27 1.74194 0.903563 0.161558
Q2G0Z1   38 2.45161 3.07991 0.0107511
Q2FWJ1   27 1.74194 0.903563 0.161558
Q2FUT4   27 1.74194 0.903563 0.161558
Q2FYI1   24 1.54839 0.903563 0.161558
Q2FXQ8   18 1.16129 0.903563 0.161558
Q2FUZ0   32 2.06452 3.07991 0.0107511
P0A086   41 2.64516 3.07991 0.0107511
Q2FZM0   16 1.03226 0.903563 0.161558
Q2FXL3   31 2 3.07991 0.0107511
Q2G2K7   15 0.967742 -1.27278 0.943444
Q2FVL1   14 0.903226 -1.27278 0.943444
Q2FW21   20 1.29032 0.903563 0.161558
Q2G201   37 2.3871 3.07991 0.0107511
Q2FVV6   30 1.93548 0.903563 0.161558
Q2FV03   26 1.67742 0.903563 0.161558
Q2G2T2   15 0.967742 -1.27278 0.943444
Q2FZ44   24 1.54839 0.903563 0.161558
Q2G1N7   34 2.19355 3.07991 0.0107511
Q2G172   16 1.03226 0.903563 0.161558
Q2G208   25 1.6129 0.903563 0.161558
Q2FZR7   17 1.09677 0.903563 0.161558
Q2G2K2   11 0.709677 -1.27278 0.943444
Q2FVA4   24 1.54839 0.903563 0.161558
Q2G0F5   16 1.03226 0.903563 0.161558
Q2G0X0   21 1.35484 0.903563 0.161558
Q2FXU0   20 1.29032 0.903563 0.161558
Q2FXX9   21 1.35484 0.903563 0.161558
Q2G2K8   21 1.35484 0.903563 0.161558
Q2G0X1   23 1.4375 0.903563 0.161558
Q2FXI8   19 1.1875 0.903563 0.161558
Q2G0L1   31 1.9375 0.903563 0.161558
Q2FX07   16 1 0.903563 0.161558
Q2G139   29 1.8125 0.903563 0.161558
Q2FUV5   34 2.125 3.07991 0.0107511
Q2FVD0   19 1.1875 0.903563 0.161558
Q2FX10   23 1.4375 0.903563 0.161558
Q2G1W5   29 1.8125 0.903563 0.161558
Q2G1Y7   36 2.25 3.07991 0.0107511
Q2G190   35 2.1875 3.07991 0.0107511
Q2FV59   17 1.0625 0.903563 0.161558
Q2FZS3   20 1.25 0.903563 0.161558
Q2FX90   17 1.0625 0.903563 0.161558
Q2FW85   16 1 0.903563 0.161558
Q2FZ65   37 2.3125 3.07991 0.0107511
Q2FXJ7   23 1.4375 0.903563 0.161558
Q2FVW2   25 1.5625 0.903563 0.161558
Q2G0H4   34 2.125 3.07991 0.0107511
Q2FVV4   17 1.0625 0.903563 0.161558
Q2FUR9   15 0.9375 -1.27278 0.943444
Q2FW06   25 1.5625 0.903563 0.161558
Q2FY84   27 1.6875 0.903563 0.161558
Q2G132   27 1.6875 0.903563 0.161558
Q2G0C9   28 1.75 0.903563 0.161558
Q2G2N1   15 0.9375 -1.27278 0.943444
Q2FVF2   19 1.1875 0.903563 0.161558
Q2FZ30   24 1.5 0.903563 0.161558
Q2FXX8   25 1.5625 0.903563 0.161558
Q2FZX6   19 1.1875 0.903563 0.161558
Q2G1Z2   18 1.125 0.903563 0.161558
Q2G0G7   39 2.4375 3.07991 0.0107511
Q2FV53   26 1.625 0.903563 0.161558
Q2FV28   29 1.8125 0.903563 0.161558
Q2G097   34 2.125 3.07991 0.0107511
Q2FZC5   25 1.5625 0.903563 0.161558
Q2FY77   28 1.75 0.903563 0.161558
Q2FVA9   27 1.6875 0.903563 0.161558
Q2G2W5   25 1.5625 0.903563 0.161558
Q2FX97   20 1.25 0.903563 0.161558
Q2G1F3   22 1.375 0.903563 0.161558
Q2FYU1   24 1.5 0.903563 0.161558
Q2FUP6   35 2.1875 3.07991 0.0107511
Q2G2U7   23 1.4375 0.903563 0.161558
Q2FY09   36 2.25 3.07991 0.0107511
Q2G1J6   25 1.5625 0.903563 0.161558
Q2G059   25 1.5625 0.903563 0.161558
Q2FVK5   13 0.8125 -1.27278 0.943444
Q2G0H7   37 2.3125 3.07991 0.0107511
Q2FWN2   18 1.125 0.903563 0.161558
Q2FYV7   28 1.75 0.903563 0.161558
Q2G236   24 1.5 0.903563 0.161558
Q2FZR6   16 1 0.903563 0.161558
Q2G1P9   29 1.8125 0.903563 0.161558
Q2G0R9   26 1.625 0.903563 0.161558
Q2FUZ9   21 1.3125 0.903563 0.161558
Q2FVP2   22 1.375 0.903563 0.161558
Q2FXC8   36 2.25 3.07991 0.0107511
Q2FVC4   27 1.6875 0.903563 0.161558
Q2FZ29   30 1.875 0.903563 0.161558
Q2FYR8   18 1.09091 0.903563 0.161558
Q2FY23   26 1.57576 0.903563 0.161558
Q2G0D4   40 2.42424 3.07991 0.0107511
Q2FZ38   25 1.51515 0.903563 0.161558
Q2FXH1   18 1.09091 0.903563 0.161558
Q2FXZ9   23 1.39394 0.903563 0.161558
Q2G1V3   14 0.848485 -1.27278 0.943444
Q2FVZ0   18 1.09091 0.903563 0.161558
Q2FV95   18 1.09091 0.903563 0.161558
Q2G196   27 1.63636 0.903563 0.161558
Q2FZ61   22 1.33333 0.903563 0.161558
Q2FW27   28 1.69697 0.903563 0.161558
Q2FWH2   23 1.39394 0.903563 0.161558
Q2FZQ9   19 1.15152 0.903563 0.161558
Q2FWQ9   26 1.57576 0.903563 0.161558
Q2G1N5   16 0.969697 -1.27278 0.943444
Q2FZP8   15 0.909091 -1.27278 0.943444
Q2FXC2   42 2.54545 3.07991 0.0107511
Q2G0X9   25 1.51515 0.903563 0.161558
Q2FX08   15 0.909091 -1.27278 0.943444
Q2FUV2   21 1.27273 0.903563 0.161558
Q2FZT8   27 1.63636 0.903563 0.161558
Q2G2N2   16 0.969697 -1.27278 0.943444
Q2G0M1   22 1.33333 0.903563 0.161558
Q2FVX8   22 1.33333 0.903563 0.161558
Q2G220   20 1.21212 0.903563 0.161558
Q2FW37   32 1.93939 0.903563 0.161558
Q2G203   34 2.06061 3.07991 0.0107511
Q2FY89   33 2 3.07991 0.0107511
Q2G1K7   26 1.57576 0.903563 0.161558
Q2G013   19 1.15152 0.903563 0.161558
Q2FV91   19 1.15152 0.903563 0.161558
Q2FW92   33 2 3.07991 0.0107511
Q2G1U5   37 2.24242 3.07991 0.0107511
Q2G2A6   22 1.33333 0.903563 0.161558
Q2G0G9   34 2.06061 3.07991 0.0107511
P0A088   28 1.69697 0.903563 0.161558
Q2G0B4   17 1.0303 0.903563 0.161558
Q2G0X7   26 1.57576 0.903563 0.161558
Q2G0S0   25 1.51515 0.903563 0.161558
Q2FW12   30 1.81818 0.903563 0.161558
Q2G0J7   24 1.45455 0.903563 0.161558
Q2FW76   17 1.0303 0.903563 0.161558
Q2G1Z7   17 1.0303 0.903563 0.161558
Q2G2S1   35 2.12121 3.07991 0.0107511
Q2G1B1   39 2.36364 3.07991 0.0107511
Q2FVP3   24 1.45455 0.903563 0.161558
Q2G1V1   36 2.18182 3.07991 0.0107511
Q2G1H8   28 1.69697 0.903563 0.161558
Q2G149   29 1.75758 0.903563 0.161558
Q2FXC7   28 1.69697 0.903563 0.161558
Q2G019   23 1.39394 0.903563 0.161558
Q2FWL6   31 1.87879 0.903563 0.161558
Q2G199   17 1.0303 0.903563 0.161558
Q2FY41   17 1.0303 0.903563 0.161558
Q2FX33   24 1.45455 0.903563 0.161558
Q2G181   29 1.75758 0.903563 0.161558
Q2FVT1   27 1.63636 0.903563 0.161558
Q2G0Z5   31 1.87879 0.903563 0.161558
Q2FZC7   41 2.48485 3.07991 0.0107511
Q2G1U0   21 1.27273 0.903563 0.161558
Q2FW18   27 1.63636 0.903563 0.161558
Q2G0H1   33 2 3.07991 0.0107511
Q2FX22   28 1.69697 0.903563 0.161558
Q2G157   23 1.39394 0.903563 0.161558
Q2G2J5   37 2.24242 3.07991 0.0107511
Q2FZH9   16 0.969697 -1.27278 0.943444
Q2FZA6   18 1.09091 0.903563 0.161558
Q2G1N6   20 1.21212 0.903563 0.161558
Q2FVR4   29 1.75758 0.903563 0.161558
Q2FY13   31 1.87879 0.903563 0.161558
Q2G025   24 1.45455 0.903563 0.161558
Q2FV36   21 1.27273 0.903563 0.161558
Q2G0W9   24 1.45455 0.903563 0.161558
Q2G0L0   27 1.63636 0.903563 0.161558
Q2FUR2   28 1.69697 0.903563 0.161558
Q2FVJ9   24 1.45455 0.903563 0.161558
Q2G1S8   29 1.70588 0.903563 0.161558
Q2FVJ5   29 1.70588 0.903563 0.161558
Q2FZ39   28 1.64706 0.903563 0.161558
Q2FWP6   36 2.11765 3.07991 0.0107511
Q2FVB4   23 1.35294 0.903563 0.161558
Q2G0V7   24 1.41176 0.903563 0.161558
Q2FUV4   32 1.88235 0.903563 0.161558
Q2FYG5   25 1.47059 0.903563 0.161558
Q2FW71   15 0.882353 -1.27278 0.943444
Q2FZB1   26 1.52941 0.903563 0.161558
Q2G0Y9   23 1.35294 0.903563 0.161558
Q2G0X4   28 1.64706 0.903563 0.161558
Q2FZL2   34 2 3.07991 0.0107511
Q2FVS1   27 1.58824 0.903563 0.161558
Q2G099   24 1.41176 0.903563 0.161558
Q2FZN0   25 1.47059 0.903563 0.161558
Q2FZ50   24 1.41176 0.903563 0.161558
Q2G0X8   25 1.47059 0.903563 0.161558
Q2G167   29 1.70588 0.903563 0.161558
Q2G086   23 1.35294 0.903563 0.161558
Q2G0D0   37 2.17647 3.07991 0.0107511
Q2FWG3   22 1.29412 0.903563 0.161558
Q2G228   32 1.88235 0.903563 0.161558
Q2FWW8   26 1.52941 0.903563 0.161558
Q2FYL0   25 1.47059 0.903563 0.161558
Q2FXX2   24 1.41176 0.903563 0.161558
Q2G0C4   15 0.882353 -1.27278 0.943444
Q2FZA2   21 1.23529 0.903563 0.161558
Q2FWL0   34 2 3.07991 0.0107511
Q2FUY9   31 1.82353 0.903563 0.161558
Q2G0T8   35 2.05882 3.07991 0.0107511
Q2FWK0   31 1.82353 0.903563 0.161558
Q2G0D9   32 1.88235 0.903563 0.161558
Q2FZF3   19 1.11765 0.903563 0.161558
Q2FZ17   33 1.94118 0.903563 0.161558
Q2G0T6   24 1.41176 0.903563 0.161558
Q2G140   15 0.882353 -1.27278 0.943444
Q2G2F2   13 0.764706 -1.27278 0.943444
Q2FXG0   40 2.35294 3.07991 0.0107511
Q2FWR4   21 1.23529 0.903563 0.161558
Q2G195   24 1.41176 0.903563 0.161558
Q2FVY4   28 1.64706 0.903563 0.161558
Q2G1I6   24 1.41176 0.903563 0.161558
Q2FVD5   14 0.823529 -1.27278 0.943444
Q2FZM1   31 1.82353 0.903563 0.161558
Q2FVG0   29 1.70588 0.903563 0.161558
Q2FZM7   28 1.64706 0.903563 0.161558
Q2FZB2   26 1.52941 0.903563 0.161558
Q2G287   27 1.58824 0.903563 0.161558
Q2FWG4   21 1.23529 0.903563 0.161558
Q2G2B3   16 0.941176 -1.27278 0.943444
Q2FY48   21 1.23529 0.903563 0.161558
Q9ZNI1   45 2.64706 3.07991 0.0107511
Q2FV94   29 1.70588 0.903563 0.161558
Q2G2X5   20 1.17647 0.903563 0.161558
Q2FVX6   25 1.47059 0.903563 0.161558
Q2G060   26 1.52941 0.903563 0.161558
Q2FVG2   19 1.11765 0.903563 0.161558
Q2G1Q1   28 1.64706 0.903563 0.161558
Q2G1F1   28 1.64706 0.903563 0.161558
Q2FXC5   27 1.58824 0.903563 0.161558
Q2G2B0   14 0.823529 -1.27278 0.943444
Q2FXR6   16 0.941176 -1.27278 0.943444
Q2FXE0   33 1.94118 0.903563 0.161558
Q2FUY3   21 1.23529 0.903563 0.161558
Q2G1S6   27 1.58824 0.903563 0.161558
Q2FVE9   18 1.05882 0.903563 0.161558
Q2FVU7   20 1.17647 0.903563 0.161558
Q2FVM7   24 1.41176 0.903563 0.161558
Q2FVU6   22 1.29412 0.903563 0.161558
Q2FVA1   27 1.58824 0.903563 0.161558
Q2FWB8   30 1.76471 0.903563 0.161558
Q2FYR5   20 1.17647 0.903563 0.161558
Q2G261   30 1.76471 0.903563 0.161558
Q2G264   38 2.23529 3.07991 0.0107511
Q2G0U4   28 1.64706 0.903563 0.161558
Q2G226   18 1.05882 0.903563 0.161558
Q2FZT7   27 1.58824 0.903563 0.161558
Q2FXJ4   24 1.41176 0.903563 0.161558
Q2G047   18 1.05882 0.903563 0.161558
Q2FWD9   24 1.41176 0.903563 0.161558
Q2FZH2   33 1.94118 0.903563 0.161558
Q2G044   28 1.64706 0.903563 0.161558
Q2FVZ8   19 1.11765 0.903563 0.161558
Q2G1C5   19 1.11765 0.903563 0.161558
Q2G1Z1   23 1.35294 0.903563 0.161558
Q2G135   15 0.882353 -1.27278 0.943444
Q2FVE5   27 1.58824 0.903563 0.161558
Q2FZ70   27 1.58824 0.903563 0.161558
Q2G2A0   30 1.76471 0.903563 0.161558
Q2G224   21 1.2 0.903563 0.161558
P0A0K3   28 1.6 0.903563 0.161558
Q2G1A8   30 1.71429 0.903563 0.161558
Q2G1P5   16 0.914286 -1.27278 0.943444
Q2FV93   18 1.02857 0.903563 0.161558
Q2FXC4   27 1.54286 0.903563 0.161558
Q2FY74   27 1.54286 0.903563 0.161558
Q2G1M1   18 1.02857 0.903563 0.161558
Q9EZ11   25 1.42857 0.903563 0.161558
Q2FZB3   26 1.48571 0.903563 0.161558
Q2G1V2   34 1.94286 0.903563 0.161558
Q2FVM8   20 1.14286 0.903563 0.161558
Q2FVR1   25 1.42857 0.903563 0.161558
Q2FXC3   45 2.57143 3.07991 0.0107511
Q2FUV6   38 2.17143 3.07991 0.0107511
Q2G1D7   27 1.54286 0.903563 0.161558
Q2FXR2   27 1.54286 0.903563 0.161558
Q2FW83   18 1.02857 0.903563 0.161558
Q2G2X7   30 1.71429 0.903563 0.161558
Q2FVM4   15 0.857143 -1.27278 0.943444
P0A0J3   36 2.05714 3.07991 0.0107511
Q2G2L8   35 2 3.07991 0.0107511
Q2FZ27   25 1.42857 0.903563 0.161558
Q2FZ53   18 1.02857 0.903563 0.161558
Q2G154   26 1.48571 0.903563 0.161558
Q2FZS4   17 0.971429 -1.27278 0.943444
Q2FYQ5   17 0.971429 -1.27278 0.943444
Q2FZL6   29 1.65714 0.903563 0.161558
Q2FWB9   23 1.31429 0.903563 0.161558
Q2FUQ4   25 1.42857 0.903563 0.161558
Q2G293   33 1.88571 0.903563 0.161558
Q2FZS5   32 1.82857 0.903563 0.161558
Q2FYP9   17 0.971429 -1.27278 0.943444
Q2G0K7   28 1.6 0.903563 0.161558
Q2FVV2   19 1.08571 0.903563 0.161558
Q2FVN0   27 1.54286 0.903563 0.161558
Q2FX00   35 2 3.07991 0.0107511
Q2G1I0   23 1.31429 0.903563 0.161558
Q2FXI2   22 1.25714 0.903563 0.161558
Q2G2X1   18 1.02857 0.903563 0.161558
Q2FYG6   24 1.37143 0.903563 0.161558
Q2FXH0   27 1.54286 0.903563 0.161558
Q2FXU7   26 1.48571 0.903563 0.161558
Q2G170   24 1.37143 0.903563 0.161558
Q2FVQ9   28 1.6 0.903563 0.161558
Q2FWV2   31 1.77143 0.903563 0.161558
Q2FVI5   16 0.914286 -1.27278 0.943444
Q2FUW0   40 2.28571 3.07991 0.0107511
Q2FXB7   26 1.48571 0.903563 0.161558
Q2G0J8   29 1.65714 0.903563 0.161558
Q2FXB5   22 1.25714 0.903563 0.161558
Q2FYE9   17 0.971429 -1.27278 0.943444
Q2FVE2   16 0.914286 -1.27278 0.943444
Q2G2V6   26 1.48571 0.903563 0.161558
O08387   24 1.37143 0.903563 0.161558
Q2FZ14   17 0.971429 -1.27278 0.943444
Q2FXW3   21 1.2 0.903563 0.161558
Q2FYQ8   23 1.31429 0.903563 0.161558
Q2G2D6   27 1.54286 0.903563 0.161558
Q2G2T7   21 1.2 0.903563 0.161558
Q2FYP8   23 1.31429 0.903563 0.161558
Q2FZ25   24 1.37143 0.903563 0.161558
Q2FY65   39 2.22857 3.07991 0.0107511
Q2G2T1   29 1.65714 0.903563 0.161558
Q2G1N0   15 0.857143 -1.27278 0.943444
Q2G110   20 1.14286 0.903563 0.161558
Q2G1E1   25 1.42857 0.903563 0.161558
Q2G2F1   33 1.88571 0.903563 0.161558
Q2FXE8   23 1.31429 0.903563 0.161558
Q2FZ06   25 1.42857 0.903563 0.161558
Q2FVH2   14 0.8 -1.27278 0.943444
Q2FYV6   35 2 3.07991 0.0107511
Q2FZJ3   32 1.77778 0.903563 0.161558
Q2G095   31 1.72222 0.903563 0.161558
Q2G2Y0   32 1.77778 0.903563 0.161558
Q2G2W3   27 1.5 0.903563 0.161558
Q2FY07   41 2.27778 3.07991 0.0107511
Q2FXW8   35 1.94444 0.903563 0.161558
Q2FUR6   31 1.72222 0.903563 0.161558
Q2FVW6   20 1.11111 0.903563 0.161558
Q2G1X0   16 0.888889 -1.27278 0.943444
Q2G1F6   14 0.777778 -1.27278 0.943444
Q2FVK8   19 1.05556 0.903563 0.161558
Q2G158   20 1.11111 0.903563 0.161558
Q2G118   34 1.88889 0.903563 0.161558
Q2G077   21 1.16667 0.903563 0.161558
Q2G0E0   30 1.66667 0.903563 0.161558
Q2G263   44 2.44444 3.07991 0.0107511
Q2FUU1   36 2 3.07991 0.0107511
Q2G1X7   26 1.44444 0.903563 0.161558
Q2G1C0   26 1.44444 0.903563 0.161558
Q2FVB9   16 0.888889 -1.27278 0.943444
Q2G273   17 0.944444 -1.27278 0.943444
Q53726   22 1.22222 0.903563 0.161558
Q2G2W9   39 2.16667 3.07991 0.0107511
Q2FZ22   33 1.83333 0.903563 0.161558
Q2G2U1   30 1.66667 0.903563 0.161558
Q2FXW6   25 1.38889 0.903563 0.161558
Q2G0P9   22 1.22222 0.903563 0.161558
Q2FYE3   38 2.11111 3.07991 0.0107511
Q2FXU3   32 1.77778 0.903563 0.161558
Q2G052   28 1.55556 0.903563 0.161558
Q2FZM6   31 1.72222 0.903563 0.161558
Q2FX25   31 1.72222 0.903563 0.161558
Q2FX05   27 1.5 0.903563 0.161558
Q2G1P2   19 1.05556 0.903563 0.161558
Q2G2C4   31 1.72222 0.903563 0.161558
Q2G165   18 1 0.903563 0.161558
Q2FXK8   10 0.555556 -1.27278 0.943444
Q2FWP1   23 1.27778 0.903563 0.161558
Q2FVU1   19 1.05556 0.903563 0.161558
Q2FZ78   26 1.44444 0.903563 0.161558
Q2G0P0   34 1.88889 0.903563 0.161558
Q2FXX3   17 0.944444 -1.27278 0.943444
Q2FVX2   30 1.66667 0.903563 0.161558
Q2G0Q7   20 1.11111 0.903563 0.161558
Q2FXS6   24 1.33333 0.903563 0.161558
Q2FUZ1   30 1.66667 0.903563 0.161558
Q2FZ87   21 1.16667 0.903563 0.161558
Q2FXF4   30 1.66667 0.903563 0.161558
Q2G1G4   21 1.16667 0.903563 0.161558
Q2FWE6   30 1.66667 0.903563 0.161558
Q2G2U2   31 1.72222 0.903563 0.161558
Q2FY17   27 1.5 0.903563 0.161558
Q2FVU3   26 1.44444 0.903563 0.161558
Q2FVK1   16 0.888889 -1.27278 0.943444
Q2G0K5   27 1.5 0.903563 0.161558
Q2G2X8   25 1.38889 0.903563 0.161558
Q2FYZ7   21 1.16667 0.903563 0.161558
Q2FWG1   23 1.27778 0.903563 0.161558
Q2G1Q6   24 1.33333 0.903563 0.161558
Q2G2X9   29 1.61111 0.903563 0.161558
Q2FWN9   14 0.777778 -1.27278 0.943444
Q2FYZ2   29 1.61111 0.903563 0.161558
Q2FZJ1   28 1.55556 0.903563 0.161558
Q2G002   19 1.05556 0.903563 0.161558
Q2FVL4   28 1.55556 0.903563 0.161558
Q2G2M7   29 1.61111 0.903563 0.161558
Q2FWH6   38 2.11111 3.07991 0.0107511
Q2FXQ3   36 2 3.07991 0.0107511
Q2G129   12 0.666667 -1.27278 0.943444
Q7BHL7   37 2.05556 3.07991 0.0107511
Q2FZ71   27 1.5 0.903563 0.161558
Q2FZ88   28 1.51351 0.903563 0.161558
Q2FV22   27 1.45946 0.903563 0.161558
Q2FYM3   27 1.45946 0.903563 0.161558
Q2FY06   33 1.78378 0.903563 0.161558
Q2FXB0   17 0.918919 -1.27278 0.943444
Q2FX87   32 1.72973 0.903563 0.161558
Q2FZ33   31 1.67568 0.903563 0.161558
Q2G0J1   41 2.21622 3.07991 0.0107511
Q2FUT7   37 2 3.07991 0.0107511
Q2FZH1   25 1.35135 0.903563 0.161558
Q2FVX3   32 1.72973 0.903563 0.161558
Q2FWC6   34 1.83784 0.903563 0.161558
Q2FXN6   32 1.72973 0.903563 0.161558
Q2FY79   38 2.05405 3.07991 0.0107511
Q2FZ23   43 2.32432 3.07991 0.0107511
Q2FVF1   29 1.56757 0.903563 0.161558
Q2FWM5   27 1.45946 0.903563 0.161558
Q2G061   37 2 3.07991 0.0107511
Q2FWL7   20 1.08108 0.903563 0.161558
Q2FVK3   18 0.972973 -1.27278 0.943444
Q2FX19   23 1.24324 0.903563 0.161558
Q2G2U6   31 1.67568 0.903563 0.161558
Q2G1S5   26 1.40541 0.903563 0.161558
Q2FVS9   49 2.64865 3.07991 0.0107511
Q2G1M7   23 1.24324 0.903563 0.161558
Q2FW50   43 2.32432 3.07991 0.0107511
Q2G2L1   26 1.40541 0.903563 0.161558
Q2FWB1   30 1.62162 0.903563 0.161558
Q2FXA8   31 1.67568 0.903563 0.161558
Q2FV20   35 1.89189 0.903563 0.161558
Q2FUY1   36 1.94595 0.903563 0.161558
Q2FYJ1   32 1.72973 0.903563 0.161558
Q2G043   28 1.51351 0.903563 0.161558
Q2FZ43   29 1.56757 0.903563 0.161558
Q9KJN4   28 1.51351 0.903563 0.161558
Q2G194   26 1.40541 0.903563 0.161558
Q2G0F0   35 1.89189 0.903563 0.161558
Q2G2G2   33 1.78378 0.903563 0.161558
Q2G0I8   33 1.78378 0.903563 0.161558
Q2FXG5   27 1.45946 0.903563 0.161558
Q2G2S6   30 1.62162 0.903563 0.161558
Q53700   28 1.51351 0.903563 0.161558
Q2G0D8   44 2.37838 3.07991 0.0107511
P60430   21 1.13514 0.903563 0.161558
Q2FV41   21 1.13514 0.903563 0.161558
Q2FXZ5   28 1.51351 0.903563 0.161558
Q2FZL0   17 0.918919 -1.27278 0.943444
Q2FY99   30 1.62162 0.903563 0.161558
Q2FX95   29 1.56757 0.903563 0.161558
Q2FYR6   29 1.56757 0.903563 0.161558
Q2FUW2   25 1.35135 0.903563 0.161558
Q2FVL2   37 2 3.07991 0.0107511
Q2G2L4   18 0.972973 -1.27278 0.943444
Q2FXB1   17 0.918919 -1.27278 0.943444
Q2FZY7   25 1.35135 0.903563 0.161558
Q2FVN1   21 1.13514 0.903563 0.161558
Q2G1S1   27 1.45946 0.903563 0.161558
Q2FXK4   22 1.18919 0.903563 0.161558
Q2FXM6   24 1.2973 0.903563 0.161558
Q2FZJ6   25 1.35135 0.903563 0.161558
Q2FVT4   26 1.40541 0.903563 0.161558
Q2FYW1   20 1.08108 0.903563 0.161558
Q2FYZ3   25 1.35135 0.903563 0.161558
Q2FXX5   28 1.51351 0.903563 0.161558
Q2FWM4   26 1.40541 0.903563 0.161558
Q2G2L3   35 1.89189 0.903563 0.161558
Q2FYR3   27 1.45946 0.903563 0.161558
Q2G0I9   38 2.05405 3.07991 0.0107511
Q2G0M2   29 1.56757 0.903563 0.161558
Q2G272   16 0.864865 -1.27278 0.943444
Q2FXL4   30 1.62162 0.903563 0.161558
Q2G0U9   38 2.05405 3.07991 0.0107511
Q2FVE4   31 1.67568 0.903563 0.161558
Q2FVC6   32 1.72973 0.903563 0.161558
Q2FV19   42 2.27027 3.07991 0.0107511
Q2G0S8   32 1.72973 0.903563 0.161558
Q2G2G3   16 0.864865 -1.27278 0.943444
Q2G2X0   22 1.15789 0.903563 0.161558
Q2G0F3   27 1.42105 0.903563 0.161558
Q2G037   31 1.63158 0.903563 0.161558
Q2G1G6   22 1.15789 0.903563 0.161558
Q2FWP0   16 0.842105 -1.27278 0.943444
Q2FY29   32 1.68421 0.903563 0.161558
Q2FXQ4   21 1.10526 0.903563 0.161558
Q2G0S7   33 1.73684 0.903563 0.161558
Q2FZX7   19 1 0.903563 0.161558
Q2G0E6   16 0.842105 -1.27278 0.943444
Q2FY37   42 2.21053 3.07991 0.0107511
Q2FYQ0   28 1.47368 0.903563 0.161558
Q2FUV3   32 1.68421 0.903563 0.161558
Q2FYV2   37 1.94737 0.903563 0.161558
Q2FVS4   22 1.15789 0.903563 0.161558
Q2G2M3   26 1.36842 0.903563 0.161558
Q2FVM6   29 1.52632 0.903563 0.161558
Q2G292   26 1.36842 0.903563 0.161558
Q2FXH7   29 1.52632 0.903563 0.161558
Q2FYQ7   32 1.68421 0.903563 0.161558
Q2FWG2   31 1.63158 0.903563 0.161558
Q2G159   33 1.73684 0.903563 0.161558
Q2FX96   37 1.94737 0.903563 0.161558
Q2FV83   28 1.47368 0.903563 0.161558
Q2G2D8   24 1.26316 0.903563 0.161558
Q2FYJ4   15 0.789474 -1.27278 0.943444
Q2G1E8   12 0.631579 -1.27278 0.943444
Q2FVK2   17 0.894737 -1.27278 0.943444
Q2FZP1   21 1.10526 0.903563 0.161558
Q2FXI0   33 1.73684 0.903563 0.161558
Q2G134   17 0.894737 -1.27278 0.943444
Q2FZZ6   30 1.57895 0.903563 0.161558
Q2G1Z3   30 1.57895 0.903563 0.161558
Q2G030   23 1.21053 0.903563 0.161558
Q2FV21   23 1.21053 0.903563 0.161558
Q9RQP6   16 0.842105 -1.27278 0.943444
Q2FZ62   22 1.15789 0.903563 0.161558
Q2FZQ7   28 1.47368 0.903563 0.161558
Q2G0F4   21 1.10526 0.903563 0.161558
Q2FWE0   29 1.52632 0.903563 0.161558
Q2FVS0   20 1.05263 0.903563 0.161558
Q2FUT6   39 2.05263 3.07991 0.0107511
Q2FUQ5   37 1.94737 0.903563 0.161558
Q2FZJ9   33 1.73684 0.903563 0.161558
Q2FY81   33 1.73684 0.903563 0.161558
Q2G0K8   26 1.36842 0.903563 0.161558
Q2G262   15 0.789474 -1.27278 0.943444
Q2G0E1   25 1.31579 0.903563 0.161558
Q2FWD3   35 1.84211 0.903563 0.161558
Q2FXA4   33 1.73684 0.903563 0.161558
Q2FVF0   25 1.31579 0.903563 0.161558
Q2FWW9   29 1.52632 0.903563 0.161558
Q2FZ54   33 1.73684 0.903563 0.161558
P0A0J0   23 1.21053 0.903563 0.161558
Q2G1G1   38 2 3.07991 0.0107511
Q2FWA1   32 1.68421 0.903563 0.161558
Q2FXN1   34 1.78947 0.903563 0.161558
Q2G2T4   33 1.73684 0.903563 0.161558
Q2FZW9   28 1.47368 0.903563 0.161558
Q2FV90   27 1.42105 0.903563 0.161558
Q2FWB3   25 1.31579 0.903563 0.161558
Q2G0Q0   20 1.05263 0.903563 0.161558
Q2FY10   23 1.21053 0.903563 0.161558
Q2FXM0   25 1.31579 0.903563 0.161558
Q2G1S2   22 1.15789 0.903563 0.161558
Q2FXY5   22 1.12821 0.903563 0.161558
Q2FXV3   26 1.33333 0.903563 0.161558
Q2FXG3   27 1.38462 0.903563 0.161558
Q2FVA8   29 1.48718 0.903563 0.161558
Q2G2C2   28 1.4359 0.903563 0.161558
Q2FYU2   40 2.05128 3.07991 0.0107511
Q2FYK5   33 1.69231 0.903563 0.161558
Q2FW35   34 1.74359 0.903563 0.161558
Q2FY52   29 1.48718 0.903563 0.161558
Q9RQP9   25 1.28205 0.903563 0.161558
Q2G039   26 1.33333 0.903563 0.161558
Q2G1E4   29 1.48718 0.903563 0.161558
Q2G0B0   25 1.28205 0.903563 0.161558
Q2FXI7   32 1.64103 0.903563 0.161558
Q2FWN7   22 1.12821 0.903563 0.161558
Q2FV66   32 1.64103 0.903563 0.161558
Q2FYJ5   18 0.923077 -1.27278 0.943444
Q2FYC9   24 1.23077 0.903563 0.161558
Q2FZC6   29 1.48718 0.903563 0.161558
Q2FXW4   30 1.53846 0.903563 0.161558
Q2FXI1   42 2.15385 3.07991 0.0107511
Q2FZF9   30 1.53846 0.903563 0.161558
Q2G171   19 0.974359 -1.27278 0.943444
Q2G2P8   27 1.38462 0.903563 0.161558
Q2G2V9   37 1.89744 0.903563 0.161558
Q2FV31   34 1.74359 0.903563 0.161558
Q9KJN3   22 1.12821 0.903563 0.161558
Q2FZV5   15 0.769231 -1.27278 0.943444
Q2FWC4   37 1.89744 0.903563 0.161558
Q2FYT0   17 0.871795 -1.27278 0.943444
Q2G145   30 1.53846 0.903563 0.161558
Q2G0J0   35 1.79487 0.903563 0.161558
Q2FZQ3   17 0.871795 -1.27278 0.943444
Q2FYE5   36 1.84615 0.903563 0.161558
Q2FWN5   26 1.33333 0.903563 0.161558
Q2FY24   27 1.38462 0.903563 0.161558
Q2FVW7   40 2.05128 3.07991 0.0107511
Q2FZ91   39 2 3.07991 0.0107511
Q2FWL2   37 1.89744 0.903563 0.161558
Q2FZQ6   26 1.33333 0.903563 0.161558
P02976   18 0.923077 -1.27278 0.943444
Q2G0R7   21 1.07692 0.903563 0.161558
Q2FUU2   34 1.74359 0.903563 0.161558
Q2FZG1   37 1.89744 0.903563 0.161558
Q2G0Z4   19 0.974359 -1.27278 0.943444
Q2FZ81   23 1.17949 0.903563 0.161558
Q2G2J8   27 1.38462 0.903563 0.161558
Q2FZD7   33 1.69231 0.903563 0.161558
Q2G288   29 1.48718 0.903563 0.161558
Q2FW52   35 1.79487 0.903563 0.161558
Q2FVX4   37 1.89744 0.903563 0.161558
Q2FVN5   19 0.974359 -1.27278 0.943444
Q2FY88   34 1.74359 0.903563 0.161558
Q2FWC9   32 1.64103 0.903563 0.161558
Q2FZS7   30 1.53846 0.903563 0.161558
Q2FZ63   35 1.79487 0.903563 0.161558
Q2G1L8   32 1.64103 0.903563 0.161558
Q2FV17   29 1.48718 0.903563 0.161558
Q2FVT8   13 0.666667 -1.27278 0.943444
Q2G0W8   30 1.53846 0.903563 0.161558
Q2FV07   30 1.53846 0.903563 0.161558
Q2G0Q1   31 1.58974 0.903563 0.161558
Q2FY69   25 1.28205 0.903563 0.161558
Q2FZ75   26 1.33333 0.903563 0.161558
Q2G0E5   27 1.38462 0.903563 0.161558
Q2G233   38 1.94872 0.903563 0.161558
Q2FWE1   27 1.38462 0.903563 0.161558
Q2FVZ2   33 1.69231 0.903563 0.161558
Q2FYE2   34 1.74359 0.903563 0.161558
Q2G1K6   28 1.4 0.903563 0.161558
Q2FVT0   33 1.65 0.903563 0.161558
Q2G0Q9   34 1.7 0.903563 0.161558
Q2FZ89   34 1.7 0.903563 0.161558
Q2FVR0   32 1.6 0.903563 0.161558
Q2FZD9   25 1.25 0.903563 0.161558
Q2FX85   27 1.35 0.903563 0.161558
Q2G1B0   29 1.45 0.903563 0.161558
Q2G2E4   21 1.05 0.903563 0.161558
Q2FYK7   40 2 3.07991 0.0107511
Q2FZ13   31 1.55 0.903563 0.161558
Q2FZE6   27 1.35 0.903563 0.161558
Q2FVI2   29 1.45 0.903563 0.161558
Q2FZE0   31 1.55 0.903563 0.161558
Q2FV38   28 1.4 0.903563 0.161558
Q2FXE2   30 1.5 0.903563 0.161558
Q2G1Q2   34 1.7 0.903563 0.161558
Q2FYY8   31 1.55 0.903563 0.161558
Q2FYN6   30 1.5 0.903563 0.161558
Q2FV39   35 1.75 0.903563 0.161558
Q2G130   48 2.4 3.07991 0.0107511
Q2FUR8   35 1.75 0.903563 0.161558
Q2FXZ3   21 1.05 0.903563 0.161558
Q2FYM4   17 0.85 -1.27278 0.943444
Q2FWY1   30 1.5 0.903563 0.161558
Q2G1V4   34 1.7 0.903563 0.161558
P0A011   25 1.25 0.903563 0.161558
Q2FXZ0   38 1.9 0.903563 0.161558
Q2G0V4   31 1.55 0.903563 0.161558
Q2FW34   36 1.8 0.903563 0.161558
Q2FWC7   31 1.55 0.903563 0.161558
Q2G0F6   30 1.5 0.903563 0.161558
Q2G0T0   26 1.3 0.903563 0.161558
Q2FXM8   32 1.6 0.903563 0.161558
Q2G0Q8   34 1.7 0.903563 0.161558
Q2FZ08   31 1.55 0.903563 0.161558
Q2G160   27 1.35 0.903563 0.161558
Q2FY78   29 1.45 0.903563 0.161558
Q2G2H7   21 1.05 0.903563 0.161558
Q2FW53   26 1.3 0.903563 0.161558
Q2FVX0   27 1.35 0.903563 0.161558
Q2G2U5   31 1.55 0.903563 0.161558
Q2FZR0   33 1.65 0.903563 0.161558
Q2G1Z9   32 1.6 0.903563 0.161558
Q2G1G0   28 1.4 0.903563 0.161558
Q2FW57   34 1.7 0.903563 0.161558
Q9RQP7   33 1.65 0.903563 0.161558
Q2FXP0   39 1.95 0.903563 0.161558
Q2FVV1   15 0.75 -1.27278 0.943444
Q2FYU8   16 0.8 -1.27278 0.943444
Q2FZ04   22 1.1 0.903563 0.161558
Q2FVQ0   31 1.55 0.903563 0.161558
Q2G151   24 1.2 0.903563 0.161558
Q2FXF9   24 1.2 0.903563 0.161558
Q2G242   27 1.35 0.903563 0.161558
Q2FZQ0   29 1.45 0.903563 0.161558
Q2G1Q8   33 1.65 0.903563 0.161558
Q2FYG1   29 1.41463 0.903563 0.161558
Q2G1N3   29 1.41463 0.903563 0.161558
Q2FV44   29 1.41463 0.903563 0.161558
Q2FXV4   33 1.60976 0.903563 0.161558
Q2G0I1   32 1.56098 0.903563 0.161558
Q2FZY0   30 1.46341 0.903563 0.161558
Q2G295   24 1.17073 0.903563 0.161558
Q2FWH3   37 1.80488 0.903563 0.161558
Q2G072   35 1.70732 0.903563 0.161558
Q2G217   37 1.80488 0.903563 0.161558
Q2FYP6   37 1.80488 0.903563 0.161558
Q9EZ12   24 1.17073 0.903563 0.161558
Q2FZ48   35 1.70732 0.903563 0.161558
Q2FY16   36 1.7561 0.903563 0.161558
Q2FZU3   25 1.21951 0.903563 0.161558
Q2FVV7   36 1.7561 0.903563 0.161558
Q2FWU0   22 1.07317 0.903563 0.161558
P0A0Q0   33 1.60976 0.903563 0.161558
Q2FVS3   28 1.36585 0.903563 0.161558
Q2G0I6   41 2 3.07991 0.0107511
Q2FYP3   25 1.21951 0.903563 0.161558
Q2FWM0   27 1.31707 0.903563 0.161558
Q2FZ36   31 1.5122 0.903563 0.161558
Q2G0Y8   26 1.26829 0.903563 0.161558
Q2FXF6   19 0.926829 -1.27278 0.943444
Q2FXM7   26 1.26829 0.903563 0.161558
Q2G1A6   30 1.46341 0.903563 0.161558
Q2G138   16 0.780488 -1.27278 0.943444
Q2FZR4   30 1.46341 0.903563 0.161558
Q2G162   20 0.97561 -1.27278 0.943444
Q2FYH2   18 0.878049 -1.27278 0.943444
Q2FX56   29 1.41463 0.903563 0.161558
Q2FY68   34 1.65854 0.903563 0.161558
Q2G1K1   23 1.12195 0.903563 0.161558
Q2G1A3   26 1.26829 0.903563 0.161558
Q2FZX4   32 1.56098 0.903563 0.161558
Q2G1M5   36 1.7561 0.903563 0.161558
Q2FVA3   27 1.31707 0.903563 0.161558
Q2G2G4   30 1.46341 0.903563 0.161558
Q2G0U3   28 1.36585 0.903563 0.161558
Q2FXQ6   32 1.56098 0.903563 0.161558
Q2G0S2   29 1.41463 0.903563 0.161558
Q2G168   35 1.70732 0.903563 0.161558
Q2FZB0   27 1.31707 0.903563 0.161558
Q2G119   34 1.65854 0.903563 0.161558
Q2FVJ7   26 1.26829 0.903563 0.161558
Q2FY30   29 1.41463 0.903563 0.161558
Q2FXR3   26 1.26829 0.903563 0.161558
Q2G1Z0   28 1.36585 0.903563 0.161558
Q2G0A9   39 1.90244 0.903563 0.161558
O33599   25 1.21951 0.903563 0.161558
Q2FZ55   39 1.90244 0.903563 0.161558
Q2FYS0   32 1.56098 0.903563 0.161558
Q2G248   33 1.60976 0.903563 0.161558
Q2G049   33 1.60976 0.903563 0.161558
Q2FVA5   28 1.36585 0.903563 0.161558
Q2FUX8   28 1.36585 0.903563 0.161558
Q2G123   35 1.70732 0.903563 0.161558
Q2FVH0   41 2 3.07991 0.0107511
Q2FV01   16 0.780488 -1.27278 0.943444
Q2G2L2   27 1.31707 0.903563 0.161558
Q2FYW3   31 1.5122 0.903563 0.161558
Q2FZZ0   42 2.04878 3.07991 0.0107511
Q2FVV8   30 1.46341 0.903563 0.161558
Q2G2W0   38 1.80952 0.903563 0.161558
Q2G041   29 1.38095 0.903563 0.161558
P0A0B9   31 1.47619 0.903563 0.161558
Q2FYI6   41 1.95238 0.903563 0.161558
Q2G2S2   35 1.66667 0.903563 0.161558
Q2FVQ8   28 1.33333 0.903563 0.161558
Q2FVT2   26 1.2381 0.903563 0.161558
Q2G1Z5   37 1.7619 0.903563 0.161558
Q2G2A4   26 1.2381 0.903563 0.161558
P60393   29 1.38095 0.903563 0.161558
Q2G0P6   38 1.80952 0.903563 0.161558
Q2FW04   28 1.33333 0.903563 0.161558
Q2FYY9   36 1.71429 0.903563 0.161558
Q2FWP2   33 1.57143 0.903563 0.161558
Q2FVW4   27 1.28571 0.903563 0.161558
Q2FY63   31 1.47619 0.903563 0.161558
Q2FZ68   31 1.47619 0.903563 0.161558
Q2G1E2   20 0.952381 -1.27278 0.943444
Q2G2T8   33 1.57143 0.903563 0.161558
Q2FY71   37 1.7619 0.903563 0.161558
Q2FVI1   26 1.2381 0.903563 0.161558
Q2G0W2   20 0.952381 -1.27278 0.943444
Q2G238   31 1.47619 0.903563 0.161558
Q2FZR1   24 1.14286 0.903563 0.161558
Q2FXN2   24 1.14286 0.903563 0.161558
Q2FXH6   17 0.809524 -1.27278 0.943444
Q2FXM3   30 1.42857 0.903563 0.161558
Q2FZW3   28 1.33333 0.903563 0.161558
Q2FWM9   31 1.47619 0.903563 0.161558
Q2FUW9   14 0.666667 -1.27278 0.943444
Q2FW91   18 0.857143 -1.27278 0.943444
Q2G137   30 1.42857 0.903563 0.161558
Q2FVM0   31 1.47619 0.903563 0.161558
Q2G057   21 1 0.903563 0.161558
Q2FXP5   22 1.04762 0.903563 0.161558
Q2G1H2   17 0.809524 -1.27278 0.943444
Q2FX99   14 0.666667 -1.27278 0.943444
Q2G0J4   25 1.19048 0.903563 0.161558
Q2FX74   22 1.04762 0.903563 0.161558
Q2G1J9   27 1.28571 0.903563 0.161558
Q2G1F7   17 0.809524 -1.27278 0.943444
Q2G2R8   34 1.61905 0.903563 0.161558
Q2FW32   34 1.61905 0.903563 0.161558
Q2FXZ4   25 1.19048 0.903563 0.161558
Q2FUT0   26 1.2381 0.903563 0.161558
Q2G084   40 1.90476 0.903563 0.161558
Q2G148   32 1.52381 0.903563 0.161558
Q2FYR0   27 1.28571 0.903563 0.161558
Q2FW86   27 1.28571 0.903563 0.161558
Q2FW01   31 1.47619 0.903563 0.161558
Q2FUX9   22 1.04762 0.903563 0.161558
Q2G212   20 0.952381 -1.27278 0.943444
Q2FZ84   35 1.66667 0.903563 0.161558
Q2G0Y0   30 1.42857 0.903563 0.161558
Q2FYU4   32 1.52381 0.903563 0.161558
Q2G223   29 1.38095 0.903563 0.161558
Q2G136   28 1.33333 0.903563 0.161558
Q2G0G6   32 1.52381 0.903563 0.161558
Q2FWY6   33 1.57143 0.903563 0.161558
Q2FWZ2   32 1.52381 0.903563 0.161558
Q2G240   30 1.42857 0.903563 0.161558
O05154   28 1.33333 0.903563 0.161558
Q2FXP4   24 1.14286 0.903563 0.161558
Q2FVH5   28 1.33333 0.903563 0.161558
Q2FYP0   27 1.25581 0.903563 0.161558
Q2FUW5   19 0.883721 -1.27278 0.943444
Q2FX66   20 0.930233 -1.27278 0.943444
Q2G1P4   18 0.837209 -1.27278 0.943444
Q2FYI9   42 1.95349 0.903563 0.161558
Q2G0I7   46 2.13953 3.07991 0.0107511
Q2FXQ9   27 1.25581 0.903563 0.161558
Q2FXL0   35 1.62791 0.903563 0.161558
Q2FYR7   33 1.53488 0.903563 0.161558
Q2G1W4   36 1.67442 0.903563 0.161558
Q2G2C8   36 1.67442 0.903563 0.161558
Q2G163   30 1.39535 0.903563 0.161558
Q2FWL9   18 0.837209 -1.27278 0.943444
Q2FZH3   33 1.53488 0.903563 0.161558
Q2FZR5   30 1.39535 0.903563 0.161558
Q2G1W6   35 1.62791 0.903563 0.161558
Q2FWA5   25 1.16279 0.903563 0.161558
Q2FX17   37 1.72093 0.903563 0.161558
Q2FXY1   33 1.53488 0.903563 0.161558
Q2G2W1   26 1.2093 0.903563 0.161558
Q2FV06   19 0.883721 -1.27278 0.943444
Q2FYW6   33 1.53488 0.903563 0.161558
Q2G281   26 1.2093 0.903563 0.161558
Q2G227   30 1.39535 0.903563 0.161558
Q2FWZ5   40 1.86047 0.903563 0.161558
Q2FZX0   30 1.39535 0.903563 0.161558
Q2FV51   26 1.2093 0.903563 0.161558
Q2G082   26 1.2093 0.903563 0.161558
Q2FWX4   13 0.604651 -1.27278 0.943444
Q2FZT1   27 1.25581 0.903563 0.161558
Q2FYF3   30 1.39535 0.903563 0.161558
Q2FXW9   25 1.16279 0.903563 0.161558
O34090   34 1.5814 0.903563 0.161558
Q2FVE1   21 0.976744 -1.27278 0.943444
Q2FZL5   32 1.48837 0.903563 0.161558
Q2G258   31 1.44186 0.903563 0.161558
Q2FZW5   36 1.67442 0.903563 0.161558
Q2FW63   22 1.02326 0.903563 0.161558
Q2FXB4   44 2.04651 3.07991 0.0107511
Q2G1T5   12 0.55814 -1.27278 0.943444
Q2G1J5   30 1.39535 0.903563 0.161558
Q2G0V0   32 1.48837 0.903563 0.161558
Q2G0M7   33 1.53488 0.903563 0.161558
Q2G1I5   37 1.72093 0.903563 0.161558
Q2G146   32 1.48837 0.903563 0.161558
Q2G1P6   33 1.53488 0.903563 0.161558
Q2G1W8   36 1.63636 0.903563 0.161558
Q2G035   35 1.59091 0.903563 0.161558
Q2G1I3   39 1.77273 0.903563 0.161558
Q2FWM2   33 1.5 0.903563 0.161558
Q2FYJ3   34 1.54545 0.903563 0.161558
Q2G0L8   31 1.40909 0.903563 0.161558
Q2G164   31 1.40909 0.903563 0.161558
Q2FVT7   30 1.36364 0.903563 0.161558
Q2G1R3   24 1.09091 0.903563 0.161558
Q2G1T6   37 1.68182 0.903563 0.161558
Q2FZN7   42 1.90909 0.903563 0.161558
Q2FY83   33 1.5 0.903563 0.161558
Q2FZX9   34 1.54545 0.903563 0.161558
Q2FYL5   30 1.36364 0.903563 0.161558
Q2G218   33 1.5 0.903563 0.161558
Q2G0M5   28 1.27273 0.903563 0.161558
Q2FW78   16 0.727273 -1.27278 0.943444
P52078   34 1.54545 0.903563 0.161558
Q7X2S2   33 1.5 0.903563 0.161558
Q2FZG4   30 1.36364 0.903563 0.161558
Q2G0M4   31 1.40909 0.903563 0.161558
Q2FVA2   31 1.40909 0.903563 0.161558
Q2G115   34 1.54545 0.903563 0.161558
Q2G0M8   36 1.63636 0.903563 0.161558
Q2G1U4   29 1.31818 0.903563 0.161558
Q2G1D0   43 1.95455 0.903563 0.161558
Q2G2S0   31 1.40909 0.903563 0.161558
Q2G2N5   31 1.40909 0.903563 0.161558
Q2G222   42 1.90909 0.903563 0.161558
Q2G1C8   41 1.86364 0.903563 0.161558
Q2FV40   31 1.40909 0.903563 0.161558
Q2FXT1   32 1.45455 0.903563 0.161558
Q2FZZ2   34 1.54545 0.903563 0.161558
Q2FY01   33 1.5 0.903563 0.161558
Q2FVJ8   37 1.68182 0.903563 0.161558
Q2FXK2   44 2 3.07991 0.0107511
Q2FUS7   36 1.63636 0.903563 0.161558
Q2FVP1   25 1.13636 0.903563 0.161558
Q2FYN7   20 0.909091 -1.27278 0.943444
P69848   35 1.59091 0.903563 0.161558
Q2FWN8   34 1.54545 0.903563 0.161558
Q2FV62   27 1.22727 0.903563 0.161558
Q2FWW7   37 1.68182 0.903563 0.161558
Q2G1Y5   35 1.59091 0.903563 0.161558
Q2FXA3   36 1.63636 0.903563 0.161558
Q2FYV3   31 1.40909 0.903563 0.161558
Q2G1H4   32 1.45455 0.903563 0.161558
Q2G038   27 1.22727 0.903563 0.161558
Q2G161   19 0.863636 -1.27278 0.943444
Q2FYV1   33 1.5 0.903563 0.161558
Q2FZ09   33 1.5 0.903563 0.161558
Q2FW90   30 1.36364 0.903563 0.161558
Q2G290   30 1.36364 0.903563 0.161558
P60611   34 1.54545 0.903563 0.161558
Q2FV58   36 1.63636 0.903563 0.161558
Q2G0C6   38 1.72727 0.903563 0.161558
Q2G050   36 1.63636 0.903563 0.161558
Q2G0V2   32 1.45455 0.903563 0.161558
Q2FVQ4   29 1.31818 0.903563 0.161558
Q2G094   28 1.24444 0.903563 0.161558
Q2FY59   31 1.37778 0.903563 0.161558
Q2FVX7   33 1.46667 0.903563 0.161558
Q2FVP4   25 1.11111 0.903563 0.161558
Q2G185   31 1.37778 0.903563 0.161558
Q2FXP8   16 0.711111 -1.27278 0.943444
Q2G275   29 1.28889 0.903563 0.161558
Q2G1D9   31 1.37778 0.903563 0.161558
Q2FXI3   39 1.73333 0.903563 0.161558
Q2FYM2   30 1.33333 0.903563 0.161558
P14738   16 0.711111 -1.27278 0.943444
Q2G2Q2   34 1.51111 0.903563 0.161558
Q2G0M9   31 1.37778 0.903563 0.161558
Q2FY67   29 1.28889 0.903563 0.161558
Q2FWX8   12 0.533333 -1.27278 0.943444
Q2FUT9   29 1.28889 0.903563 0.161558
Q2FZS0   40 1.77778 0.903563 0.161558
Q2G2A8   33 1.46667 0.903563 0.161558
Q2FUY2   12 0.533333 -1.27278 0.943444
Q2FZL8   36 1.6 0.903563 0.161558
Q2FW93   18 0.8 -1.27278 0.943444
Q2G1L7   39 1.73333 0.903563 0.161558
Q2FW41   42 1.86667 0.903563 0.161558
Q2FZY6   35 1.55556 0.903563 0.161558
Q2G042   15 0.666667 -1.27278 0.943444
Q2FWK2   36 1.6 0.903563 0.161558
Q2FYF4   24 1.06667 0.903563 0.161558
Q2FZP2   36 1.6 0.903563 0.161558
Q2G1G7   28 1.24444 0.903563 0.161558
Q2G1H5   38 1.68889 0.903563 0.161558
Q2G2S7   24 1.06667 0.903563 0.161558
Q2FY53   33 1.46667 0.903563 0.161558
Q2G1N2   30 1.33333 0.903563 0.161558
Q2G2V2   30 1.33333 0.903563 0.161558
Q2G1H6   40 1.77778 0.903563 0.161558
Q2FZA9   31 1.37778 0.903563 0.161558
Q2FXI5   37 1.64444 0.903563 0.161558
Q2G206   19 0.844444 -1.27278 0.943444
Q2FWN6   26 1.15556 0.903563 0.161558
Q2FUQ2   32 1.42222 0.903563 0.161558
Q2G1K3   27 1.2 0.903563 0.161558
Q2FZ76   36 1.6 0.903563 0.161558
Q2FY54   25 1.11111 0.903563 0.161558
Q2G289   31 1.37778 0.903563 0.161558
Q2FY14   28 1.24444 0.903563 0.161558
Q2FV77   39 1.73333 0.903563 0.161558
Q2G064   35 1.55556 0.903563 0.161558
Q2G033   35 1.55556 0.903563 0.161558
Q2G198   37 1.64444 0.903563 0.161558
Q2G0K4   22 0.977778 -1.27278 0.943444
Q2G0V3   40 1.77778 0.903563 0.161558
Q2FWE2   34 1.47826 0.903563 0.161558
Q2G089   29 1.26087 0.903563 0.161558
Q2FZL3   41 1.78261 0.903563 0.161558
Q2G087   44 1.91304 0.903563 0.161558
Q2G0A7   20 0.869565 -1.27278 0.943444
Q2FVF9   33 1.43478 0.903563 0.161558
Q2G071   29 1.26087 0.903563 0.161558
Q2FUZ2   34 1.47826 0.903563 0.161558
Q2FY27   32 1.3913 0.903563 0.161558
Q2FXX4   36 1.56522 0.903563 0.161558
Q2G1E6   23 1 0.903563 0.161558
Q2G1G5   26 1.13043 0.903563 0.161558
Q2G2Q3   28 1.21739 0.903563 0.161558
Q2FZF0   28 1.21739 0.903563 0.161558
Q2G2D2   34 1.47826 0.903563 0.161558
Q2FXT4   33 1.43478 0.903563 0.161558
Q2FZI8   40 1.73913 0.903563 0.161558
Q2FUS8   12 0.521739 -1.27278 0.943444
Q2FVR9   37 1.6087 0.903563 0.161558
Q2FXP2   26 1.13043 0.903563 0.161558
Q2FX94   35 1.52174 0.903563 0.161558
Q2G2A5   30 1.30435 0.903563 0.161558
Q2FZP7   30 1.30435 0.903563 0.161558
Q2G1R7   30 1.30435 0.903563 0.161558
Q2G015   13 0.565217 -1.27278 0.943444
Q2FZF4   36 1.56522 0.903563 0.161558
Q2G1E5   27 1.17391 0.903563 0.161558
Q2FWH9   27 1.17391 0.903563 0.161558
Q2G069   31 1.34783 0.903563 0.161558
Q2FZK3   45 1.95652 0.903563 0.161558
Q2FZU5   39 1.69565 0.903563 0.161558
Q2FYT4   26 1.13043 0.903563 0.161558
Q2FWK4   38 1.65217 0.903563 0.161558
Q2FY40   33 1.43478 0.903563 0.161558
Q2FWY4   19 0.826087 -1.27278 0.943444
Q2G156   28 1.21739 0.903563 0.161558
Q2G045   31 1.34783 0.903563 0.161558
Q2FZS6   20 0.869565 -1.27278 0.943444
Q2FYC7   37 1.6087 0.903563 0.161558
Q2FW73   30 1.30435 0.903563 0.161558
Q2G1H3   31 1.34783 0.903563 0.161558
Q2FXJ6   28 1.21739 0.903563 0.161558
Q2FUS2   16 0.680851 -1.27278 0.943444
Q2G120   30 1.2766 0.903563 0.161558
Q2G2T9   31 1.31915 0.903563 0.161558
Q2G1N9   23 0.978723 -1.27278 0.943444
Q2FXL9   31 1.31915 0.903563 0.161558
Q2G0W4   30 1.2766 0.903563 0.161558
Q2G0R6   32 1.3617 0.903563 0.161558
Q2G1C4   41 1.74468 0.903563 0.161558
Q2FWY9   45 1.91489 0.903563 0.161558
Q2G1K4   36 1.53191 0.903563 0.161558
Q2FYK3   44 1.87234 0.903563 0.161558
Q2G1N4   30 1.2766 0.903563 0.161558
Q2G065   31 1.31915 0.903563 0.161558
Q2FX88   37 1.57447 0.903563 0.161558
Q2FVW9   28 1.19149 0.903563 0.161558
Q2G1E0   19 0.808511 -1.27278 0.943444
Q2G2P2   39 1.65957 0.903563 0.161558
Q2G0V5   16 0.680851 -1.27278 0.943444
Q2FWA2   34 1.44681 0.903563 0.161558
Q2FZU1   41 1.74468 0.903563 0.161558
Q2FX77   37 1.57447 0.903563 0.161558
Q2FW75   37 1.57447 0.903563 0.161558
Q2FUT5   32 1.3617 0.903563 0.161558
Q2G234   37 1.57447 0.903563 0.161558
Q2FZU6   40 1.70213 0.903563 0.161558
Q2G1Y2   24 1.02128 0.903563 0.161558
Q2FXN7   23 0.978723 -1.27278 0.943444
Q2G2J3   17 0.723404 -1.27278 0.943444
Q2G0G1   35 1.48936 0.903563 0.161558
Q2FW62   36 1.53191 0.903563 0.161558
Q2FUP7   30 1.2766 0.903563 0.161558
Q2G1J3   37 1.57447 0.903563 0.161558
Q2FZ15   39 1.65957 0.903563 0.161558
Q2G1D3   30 1.2766 0.903563 0.161558
Q2G0K2   43 1.82979 0.903563 0.161558
Q2FWC1   31 1.31915 0.903563 0.161558
Q2FXM5   31 1.31915 0.903563 0.161558
Q2FY46   25 1.06383 0.903563 0.161558
Q2G1K0   30 1.2766 0.903563 0.161558
Q2FXT6   37 1.57447 0.903563 0.161558
Q2FZM4   30 1.2766 0.903563 0.161558
Q2FXG1   33 1.40426 0.903563 0.161558
Q2FXL1   34 1.44681 0.903563 0.161558
Q2FWX5   44 1.87234 0.903563 0.161558
# cudaSaTabsearch LTYPE = T LORDER = F LSOLN = F
# QUERY ID = PF12952 
# DBFILE = ./tableaux.ascii.DB                                                             
Q2G1I1   25 1.04167 0.903563  0.161558
Q2G1K2   27 1.125 0.903563  0.161558
Q2FUU5   26 1.08333 0.903563  0.161558
Q2FXB6   33 1.375 0.903563  0.161558
Q2FZU2   33 1.375 0.903563  0.161558
Q2FZK0   20 0.833333 -1.27278  0.943444
Q2FY33   39 1.625 0.903563  0.161558
Q2G098   41 1.70833 0.903563  0.161558
Q2FZ46   28 1.16667 0.903563  0.161558
Q2FZQ5   28 1.16667 0.903563  0.161558
Q2FXU8   25 1.04167 0.903563  0.161558
Q9EZ08   32 1.33333 0.903563  0.161558
Q2G1B9   34 1.41667 0.903563  0.161558
Q2FZ73   37 1.54167 0.903563  0.161558
Q2FY35   29 1.20833 0.903563  0.161558
Q2FZ16   35 1.45833 0.903563  0.161558
Q2FYR2   31 1.29167 0.903563  0.161558
Q2FWY3   15 0.625 -1.27278  0.943444
Q2G2F5   30 1.25 0.903563  0.161558
Q2G032   26 1.08333 0.903563  0.161558
Q2FZ10   33 1.375 0.903563  0.161558
Q2G255   28 1.16667 0.903563  0.161558
Q2G0X6   27 1.125 0.903563  0.161558
Q2FYH0   35 1.45833 0.903563  0.161558
Q2FXJ9   23 0.958333 -1.27278  0.943444
Q2FZT4   33 1.375 0.903563  0.161558
Q2FVE6   34 1.41667 0.903563  0.161558
Q2FYD3   15 0.625 -1.27278  0.943444
Q2FXT5   29 1.20833 0.903563  0.161558
Q2FY60   30 1.25 0.903563  0.161558
Q2G2D7   31 1.29167 0.903563  0.161558
Q2FX16   30 1.25 0.903563  0.161558
Q2FZ34   31 1.29167 0.903563  0.161558
Q2G1S4   26 1.08333 0.903563  0.161558
Q2G147   42 1.75 0.903563  0.161558
Q2G1J7   32 1.33333 0.903563  0.161558
Q2G2A7   30 1.25 0.903563  0.161558
Q2G2M6   43 1.79167 0.903563  0.161558
Q2FV30   36 1.5 0.903563  0.161558
Q2FVL5   35 1.45833 0.903563  0.161558
Q2FXY0   31 1.29167 0.903563  0.161558
Q2FZL1   32 1.33333 0.903563  0.161558
Q2FW45   33 1.375 0.903563  0.161558
Q2FZU0   29 1.18367 0.903563  0.161558
Q2FWZ0   34 1.38776 0.903563  0.161558
Q2G2H5   25 1.02041 0.903563  0.161558
Q2FYG9   34 1.38776 0.903563  0.161558
Q2G2X6   39 1.59184 0.903563  0.161558
Q2G155   31 1.26531 0.903563  0.161558
Q2FXY9   37 1.5102 0.903563  0.161558
Q2FZ37   32 1.30612 0.903563  0.161558
Q2FVI7   33 1.34694 0.903563  0.161558
Q2FYS1   33 1.34694 0.903563  0.161558
Q2FXL5   39 1.59184 0.903563  0.161558
Q2G1J4   29 1.18367 0.903563  0.161558
Q2FWZ3   31 1.26531 0.903563  0.161558
Q2G2P7   36 1.46939 0.903563  0.161558
Q2FVH3   36 1.46939 0.903563  0.161558
Q2FZ31   34 1.38776 0.903563  0.161558
Q2G283   33 1.34694 0.903563  0.161558
Q2FZ66   36 1.46939 0.903563  0.161558
Q2FWY7   14 0.571429 -1.27278  0.943444
Q2G1F9   50 2.04082 3.07991  0.0107511
Q2FZJ4   39 1.59184 0.903563  0.161558
Q2FZQ1   28 1.14286 0.903563  0.161558
Q2FY80   19 0.77551 -1.27278  0.943444
Q2G2D4   25 1.02041 0.903563  0.161558
Q2FYP1   35 1.42857 0.903563  0.161558
Q2FYF9   23 0.938776 -1.27278  0.943444
Q2G0B3   29 1.18367 0.903563  0.161558
Q2FUT8   25 1.02041 0.903563  0.161558
Q2FYR1   35 1.42857 0.903563  0.161558
Q2FYL3   36 1.46939 0.903563  0.161558
Q2FVG4   24 0.979592 -1.27278  0.943444
Q2FVP8   22 0.897959 -1.27278  0.943444
Q2FZ28   23 0.92 -1.27278  0.943444
Q2G1F0   32 1.28 0.903563  0.161558
P95689   35 1.4 0.903563  0.161558
Q2FYH6   34 1.36 0.903563  0.161558
Q2FXD1   34 1.36 0.903563  0.161558
Q2G0X5   36 1.44 0.903563  0.161558
Q2FXN8   18 0.72 -1.27278  0.943444
Q2G0N0   38 1.52 0.903563  0.161558
Q2G268   28 1.12 0.903563  0.161558
Q2FV61   34 1.36 0.903563  0.161558
Q2FXL7   30 1.2 0.903563  0.161558
Q2FUR5   30 1.2 0.903563  0.161558
Q2FXV6   33 1.32 0.903563  0.161558
Q2G2C5   35 1.4 0.903563  0.161558
Q2FVJ6   43 1.72 0.903563  0.161558
Q2G1Y4   35 1.4 0.903563  0.161558
Q2FVI0   20 0.8 -1.27278  0.943444
Q2FXJ8   23 0.92 -1.27278  0.943444
Q2FZU7   30 1.2 0.903563  0.161558
Q2G2X4   27 1.08 0.903563  0.161558
Q2FZA8   33 1.32 0.903563  0.161558
Q2FW96   33 1.32 0.903563  0.161558
Q2FYV4   37 1.48 0.903563  0.161558
O07325   33 1.32 0.903563  0.161558
Q2G1C1   29 1.16 0.903563  0.161558
Q2FZR9   43 1.72 0.903563  0.161558
Q2FVW3   38 1.52 0.903563  0.161558
Q2G124   43 1.72 0.903563  0.161558
P0C0V7   34 1.36 0.903563  0.161558
Q2FX52   34 1.33333 0.903563  0.161558
Q2G2C7   32 1.2549 0.903563  0.161558
Q2G2D5   31 1.21569 0.903563  0.161558
Q2FXQ7   30 1.17647 0.903563  0.161558
Q2FZW0   38 1.4902 0.903563  0.161558
Q2FVG3   28 1.09804 0.903563  0.161558
Q2FXR4   32 1.2549 0.903563  0.161558
Q2FZ67   34 1.33333 0.903563  0.161558
Q2G243   34 1.33333 0.903563  0.161558
Q2FV76   46 1.80392 0.903563  0.161558
Q2FVZ4   32 1.2549 0.903563  0.161558
Q2FWC5   40 1.56863 0.903563  0.161558
Q2FZY3   31 1.21569 0.903563  0.161558
Q2FWH5   29 1.13725 0.903563  0.161558
Q2G241   30 1.17647 0.903563  0.161558
Q2FV35   30 1.17647 0.903563  0.161558
Q2G0T5   26 1.01961 0.903563  0.161558
Q2G1A9   33 1.29412 0.903563  0.161558
Q2FYU7   41 1.60784 0.903563  0.161558
Q2G2E0   21 0.823529 -1.27278  0.943444
Q2FVT6   40 1.56863 0.903563  0.161558
Q2G0D7   29 1.13725 0.903563  0.161558
Q2G1M6   30 1.17647 0.903563  0.161558
Q2G0A6   26 1.01961 0.903563  0.161558
Q2FUY6   32 1.2549 0.903563  0.161558
Q2FYJ2   30 1.17647 0.903563  0.161558
Q2G2E5   26 1 0.903563  0.161558
Q2G2P5   41 1.57692 0.903563  0.161558
Q2G1R6   32 1.23077 0.903563  0.161558
Q2FYF0   25 0.961538 -1.27278  0.943444
Q2FVH8   19 0.730769 -1.27278  0.943444
Q2FUU3   33 1.26923 0.903563  0.161558
Q2FVG8   32 1.23077 0.903563  0.161558
Q9ZAH5   36 1.38462 0.903563  0.161558
Q2G2U0   35 1.34615 0.903563  0.161558
Q2FYR4   31 1.19231 0.903563  0.161558
Q2G256   32 1.23077 0.903563  0.161558
Q2FVY0   24 0.923077 -1.27278  0.943444
Q2G0Q2   31 1.19231 0.903563  0.161558
Q2G0R2   36 1.38462 0.903563  0.161558
Q2G0Q3   34 1.30769 0.903563  0.161558
Q2FWZ9   30 1.15385 0.903563  0.161558
Q53705   27 1.03846 0.903563  0.161558
Q2G2U3   32 1.23077 0.903563  0.161558
Q2FYY6   42 1.61538 0.903563  0.161558
Q2FWL3   37 1.42308 0.903563  0.161558
Q2FY50   24 0.923077 -1.27278  0.943444
Q2FXN4   37 1.42308 0.903563  0.161558
Q2G179   34 1.30769 0.903563  0.161558
Q2G1L6   24 0.923077 -1.27278  0.943444
Q2FXU4   29 1.11538 0.903563  0.161558
Q2G1E9   39 1.5 0.903563  0.161558
Q2G232   41 1.57692 0.903563  0.161558
Q2FXH9   34 1.30769 0.903563  0.161558
Q2G0X3   18 0.692308 -1.27278  0.943444
Q2FXD0   33 1.26923 0.903563  0.161558
Q2G0G3   35 1.34615 0.903563  0.161558
Q2FWW3   33 1.26923 0.903563  0.161558
Q2FYG0   28 1.0566 0.903563  0.161558
Q2FZS9   21 0.792453 -1.27278  0.943444
Q2FYS2   34 1.28302 0.903563  0.161558
Q2G2U4   22 0.830189 -1.27278  0.943444
Q2FWJ9   33 1.24528 0.903563  0.161558
Q2FWF0   33 1.24528 0.903563  0.161558
Q2FXR9   32 1.20755 0.903563  0.161558
Q2FZV7   29 1.09434 0.903563  0.161558
Q2G1W0   36 1.35849 0.903563  0.161558
Q2G2I0   32 1.20755 0.903563  0.161558
Q2G153   35 1.32075 0.903563  0.161558
Q2FWD7   31 1.16981 0.903563  0.161558
Q2FY15   25 0.943396 -1.27278  0.943444
Q2FV54   19 0.716981 -1.27278  0.943444
Q2FZ74   33 1.24528 0.903563  0.161558
Q2FYV5   31 1.16981 0.903563  0.161558
Q2G2I1   21 0.792453 -1.27278  0.943444
Q2FXZ6   29 1.09434 0.903563  0.161558
Q2G0U0   32 1.20755 0.903563  0.161558
Q2G0Y6   33 1.24528 0.903563  0.161558
Q2FXJ0   33 1.24528 0.903563  0.161558
Q2FY43   39 1.44444 0.903563  0.161558
Q2FWM1   17 0.62963 -1.27278  0.943444
Q2FVJ1   26 0.962963 -1.27278  0.943444
Q2G0K3   32 1.18519 0.903563  0.161558
Q2FY66   34 1.25926 0.903563  0.161558
Q2FW99   23 0.851852 -1.27278  0.943444
Q2FV10   34 1.25926 0.903563  0.161558
Q2FXJ5   30 1.11111 0.903563  0.161558
Q2FX69   11 0.407407 -1.27278  0.943444
Q2G0B2   27 1 0.903563  0.161558
Q2FX14   45 1.66667 0.903563  0.161558
Q2FYD8   30 1.11111 0.903563  0.161558
Q2FWE5   36 1.33333 0.903563  0.161558
Q2G2A3   33 1.22222 0.903563  0.161558
Q2FZH8   35 1.2963 0.903563  0.161558
Q2FX51   32 1.18519 0.903563  0.161558
Q2FWE8   35 1.2963 0.903563  0.161558
Q2G088   35 1.2963 0.903563  0.161558
Q2G028   30 1.09091 0.903563  0.161558
Q2G1S3   38 1.38182 0.903563  0.161558
Q2FYN4   32 1.16364 0.903563  0.161558
Q2FX86   40 1.45455 0.903563  0.161558
Q2G2S8   27 0.981818 -1.27278  0.943444
Q2FUW8   25 0.909091 -1.27278  0.943444
Q2FWD4   28 1.01818 0.903563  0.161558
Q2FVH6   43 1.56364 0.903563  0.161558
Q2G029   32 1.16364 0.903563  0.161558
Q2G1R5   37 1.34545 0.903563  0.161558
Q2FX65   12 0.436364 -1.27278  0.943444
Q2FZV6   31 1.12727 0.903563  0.161558
Q2G1P1   32 1.16364 0.903563  0.161558
Q2FVU4   29 1.05455 0.903563  0.161558
Q2FVT5   30 1.09091 0.903563  0.161558
Q2G2H4   27 0.981818 -1.27278  0.943444
Q2FZ58   34 1.23636 0.903563  0.161558
Q2FVJ2   34 1.23636 0.903563  0.161558
Q2FXW5   34 1.23636 0.903563  0.161558
Q2FWK1   36 1.30909 0.903563  0.161558
Q2G031   27 0.981818 -1.27278  0.943444
Q2G0U1   32 1.16364 0.903563  0.161558
Q2FW46   32 1.16364 0.903563  0.161558
Q2FZY5   41 1.49091 0.903563  0.161558
Q2FZI5   36 1.28571 0.903563  0.161558
Q2FYR9   41 1.46429 0.903563  0.161558
Q2FZ92   27 0.964286 -1.27278  0.943444
Q2G1D5   31 1.10714 0.903563  0.161558
Q2FXM2   33 1.17857 0.903563  0.161558
Q2FVM2   37 1.32143 0.903563  0.161558
Q2FZN2   31 1.10714 0.903563  0.161558
Q2G1U8   36 1.28571 0.903563  0.161558
Q2FVS7   35 1.25 0.903563  0.161558
Q2FWB5   33 1.17857 0.903563  0.161558
Q2FXX1   34 1.21429 0.903563  0.161558
Q2G2J9   26 0.928571 -1.27278  0.943444
Q2G0Y7   32 1.14286 0.903563  0.161558
Q2FW81   32 1.14286 0.903563  0.161558
Q2FWK3   26 0.928571 -1.27278  0.943444
Q2FY34   29 1.03571 0.903563  0.161558
Q2FXF8   34 1.21429 0.903563  0.161558
Q2FXI9   34 1.21429 0.903563  0.161558
Q05615   30 1.05263 0.903563  0.161558
Q2FUW4   27 0.947368 -1.27278  0.943444
Q2FVF4   38 1.33333 0.903563  0.161558
Q2FWI3   36 1.26316 0.903563  0.161558
Q2FWG8   32 1.12281 0.903563  0.161558
Q2G0R0   29 1.01754 0.903563  0.161558
Q2G0I4   30 1.05263 0.903563  0.161558
Q2FV67   34 1.19298 0.903563  0.161558
Q2G091   34 1.19298 0.903563  0.161558
Q2G1U1   41 1.4386 0.903563  0.161558
Q2FUX7   36 1.26316 0.903563  0.161558
Q2FY51   33 1.15789 0.903563  0.161558
Q2FYP2   35 1.22807 0.903563  0.161558
Q2G0F8   29 1.01754 0.903563  0.161558
Q2FXH5   39 1.36842 0.903563  0.161558
Q2G193   38 1.33333 0.903563  0.161558
Q2FWD6   32 1.12281 0.903563  0.161558
Q2FZ98   32 1.10345 0.903563  0.161558
Q2FYQ2   32 1.10345 0.903563  0.161558
Q2FWL5   27 0.931034 -1.27278  0.943444
Q2FV16   34 1.17241 0.903563  0.161558
Q2FWX9   31 1.06897 0.903563  0.161558
Q2G1J0   32 1.10345 0.903563  0.161558
Q2G235   35 1.2069 0.903563  0.161558
Q2FXK1   24 0.827586 -1.27278  0.943444
Q2FWF4   30 1.03448 0.903563  0.161558
Q2FZC8   40 1.37931 0.903563  0.161558
Q2FZQ4   25 0.862069 -1.27278  0.943444
O52582   33 1.13793 0.903563  0.161558
Q2FZI6   30 1.03448 0.903563  0.161558
Q2FUW7   32 1.10345 0.903563  0.161558
Q2G2M9   28 0.965517 -1.27278  0.943444
Q2FZD0   28 0.965517 -1.27278  0.943444
Q2FWK7   38 1.31034 0.903563  0.161558
Q2FWU4   13 0.448276 -1.27278  0.943444
Q2FUX4   30 1.03448 0.903563  0.161558
Q2G2V3   35 1.2069 0.903563  0.161558
O05204   32 1.10345 0.903563  0.161558
Q2FYC2   34 1.15254 0.903563  0.161558
Q2FZP6   27 0.915254 -1.27278  0.943444
Q2G0L2   30 1.01695 0.903563  0.161558
Q2FZV1   23 0.779661 -1.27278  0.943444
Q2FVQ5   34 1.15254 0.903563  0.161558
Q2FZW6   31 1.05085 0.903563  0.161558
Q2FZI3   30 1.01695 0.903563  0.161558
Q2G219   32 1.08475 0.903563  0.161558
Q2FZR2   39 1.32203 0.903563  0.161558
Q2FXZ2   30 1.01695 0.903563  0.161558
Q2FYC6   32 1.08475 0.903563  0.161558
Q2FYZ5   34 1.13333 0.903563  0.161558
Q2FWN4   32 1.06667 0.903563  0.161558
Q2G221   23 0.766667 -1.27278  0.943444
Q2FZX5   32 1.06667 0.903563  0.161558
Q2FUW3   28 0.933333 -1.27278  0.943444
Q2G2H3   26 0.866667 -1.27278  0.943444
Q2FY08   31 1.03333 0.903563  0.161558
Q2FXU5   29 0.966667 -1.27278  0.943444
Q2G1F8   32 1.06667 0.903563  0.161558
Q2FYW4   33 1.1 0.903563  0.161558
Q2G142   27 0.9 -1.27278  0.943444
Q2G1U3   32 1.06667 0.903563  0.161558
Q2FZ18   34 1.13333 0.903563  0.161558
Q2FV24   29 0.966667 -1.27278  0.943444
Q2G1C2   28 0.933333 -1.27278  0.943444
Q2FYZ4   37 1.23333 0.903563  0.161558
Q2FWT4   30 1 0.903563  0.161558
Q2FUX1   33 1.1 0.903563  0.161558
Q2FZG9   25 0.819672 -1.27278  0.943444
Q2FVC1   33 1.08197 0.903563  0.161558
Q2FYT3   26 0.852459 -1.27278  0.943444
Q2FY82   32 1.04918 0.903563  0.161558
Q2FV02   37 1.21311 0.903563  0.161558
Q2FXJ2   30 0.983607 -1.27278  0.943444
Q2FZ02   28 0.918033 -1.27278  0.943444
Q2G0L3   28 0.918033 -1.27278  0.943444
Q2FZH5   38 1.2459 0.903563  0.161558
Q2FWH4   29 0.95082 -1.27278  0.943444
Q2FW49   29 0.95082 -1.27278  0.943444
Q93T05   31 1.01639 0.903563  0.161558
Q2FX73   31 1.01639 0.903563  0.161558
Q2G239   24 0.774194 -1.27278  0.943444
Q2G121   29 0.935484 -1.27278  0.943444
Q2FY11   43 1.3871 0.903563  0.161558
Q2FV11   32 1.03226 0.903563  0.161558
Q2FZ05   32 1.03226 0.903563  0.161558
Q2G253   34 1.09677 0.903563  0.161558
Q2FW98   24 0.774194 -1.27278  0.943444
Q2G205   34 1.09677 0.903563  0.161558
Q2FVE7   31 1 0.903563  0.161558
Q2FYD0   26 0.83871 -1.27278  0.943444
Q2FZ19   34 1.09677 0.903563  0.161558
Q2G1C7   36 1.16129 0.903563  0.161558
Q2FV60   35 1.12903 0.903563  0.161558
Q2FY64   31 1 0.903563  0.161558
Q2FZI9   32 1.03226 0.903563  0.161558
Q2FV57   33 1.04762 0.903563  0.161558
Q2FXA5   34 1.07937 0.903563  0.161558
Q2G2U8   19 0.603175 -1.27278  0.943444
Q2FZP0   35 1.11111 0.903563  0.161558
Q2FZL7   30 0.952381 -1.27278  0.943444
Q2FZR3   32 1.01587 0.903563  0.161558
Q2FWA0   32 1.01587 0.903563  0.161558
Q2G090   27 0.857143 -1.27278  0.943444
Q2G1H0   28 0.875 -1.27278  0.943444
Q2FZP4   37 1.15625 0.903563  0.161558
Q2FUX0   27 0.84375 -1.27278  0.943444
Q2FV86   27 0.84375 -1.27278  0.943444
Q2FV14   36 1.125 0.903563  0.161558
Q2FUT2   33 1.03125 0.903563  0.161558
Q2FZ64   33 1.03125 0.903563  0.161558
Q2FUW1   19 0.584615 -1.27278  0.943444
Q2FWI0   28 0.861538 -1.27278  0.943444
Q2G2K5   37 1.13846 0.903563  0.161558
Q2FWK6   30 0.923077 -1.27278  0.943444
Q2G0T9   39 1.2 0.903563  0.161558
Q2G078   30 0.923077 -1.27278  0.943444
Q2G1P3   35 1.07692 0.903563  0.161558
Q2G274   29 0.878788 -1.27278  0.943444
Q2FZD4   35 1.06061 0.903563  0.161558
Q2FYS5   28 0.848485 -1.27278  0.943444
Q2G1K5   31 0.939394 -1.27278  0.943444
Q2G1L5   34 1.0303 0.903563  0.161558
Q2G1M9   40 1.21212 0.903563  0.161558
Q2FX67   27 0.818182 -1.27278  0.943444
Q2FZ32   34 1.0303 0.903563  0.161558
Q2FWH7   24 0.727273 -1.27278  0.943444
Q2FXT8   37 1.10448 0.903563  0.161558
Q2FUQ3   38 1.13433 0.903563  0.161558
Q2G1Y6   40 1.19403 0.903563  0.161558
Q2FX68   21 0.626866 -1.27278  0.943444
Q2FWD1   30 0.895522 -1.27278  0.943444
Q2FUZ8   30 0.895522 -1.27278  0.943444
Q2G1F5   31 0.925373 -1.27278  0.943444
Q2G2T6   31 0.925373 -1.27278  0.943444
Q2FYD2   26 0.776119 -1.27278  0.943444
Q2FYA1   36 1.07463 0.903563  0.161558
Q2FY21   27 0.80597 -1.27278  0.943444
Q2FZD3   31 0.925373 -1.27278  0.943444
Q2G1Z4   32 0.955224 -1.27278  0.943444
Q2G0S3   29 0.852941 -1.27278  0.943444
Q2FVQ3   34 1 0.903563  0.161558
Q2G2J4   30 0.882353 -1.27278  0.943444
Q2G2B8   35 1.02941 0.903563  0.161558
Q2G0L5   13 0.382353 -1.27278  0.943444
Q2FW72   53 1.55882 0.903563  0.161558
Q2FYT8   29 0.852941 -1.27278  0.943444
Q2FXM9   34 1 0.903563  0.161558
Q2G1Y0   32 0.941176 -1.27278  0.943444
Q2G2D0   29 0.852941 -1.27278  0.943444
Q2G2M2   31 0.911765 -1.27278  0.943444
Q2G1B7   26 0.764706 -1.27278  0.943444
Q2G1B8   32 0.941176 -1.27278  0.943444
Q2G0M6   35 1.02941 0.903563  0.161558
Q2G1D8   34 0.985507 -1.27278  0.943444
Q2FV70   28 0.811594 -1.27278  0.943444
Q2FV72   35 1.01449 0.903563  0.161558
Q2FVB2   36 1.04348 0.903563  0.161558
Q2G122   29 0.84058 -1.27278  0.943444
Q2G1W2   31 0.885714 -1.27278  0.943444
Q2FWW1   23 0.657143 -1.27278  0.943444
Q2G1F4   44 1.25714 0.903563  0.161558
Q2G093   32 0.914286 -1.27278  0.943444
Q2FXY7   37 1.05714 0.903563  0.161558
Q2G1C6   32 0.914286 -1.27278  0.943444
Q2FZ20   33 0.942857 -1.27278  0.943444
O50581   27 0.760563 -1.27278  0.943444
Q2G1N1   36 1.01408 0.903563  0.161558
Q2G188   24 0.666667 -1.27278  0.943444
Q2G296   30 0.833333 -1.27278  0.943444
Q2G2E9   32 0.888889 -1.27278  0.943444
Q2G294   32 0.888889 -1.27278  0.943444
Q2FWJ5   27 0.75 -1.27278  0.943444
Q2FW03   28 0.767123 -1.27278  0.943444
Q2G0N1   30 0.821918 -1.27278  0.943444
Q2FZJ0   32 0.876712 -1.27278  0.943444
Q2FYZ9   29 0.794521 -1.27278  0.943444
Q2FV74   26 0.712329 -1.27278  0.943444
Q2FXP7   31 0.849315 -1.27278  0.943444
Q2FXU1   30 0.821918 -1.27278  0.943444
Q2G1M8   43 1.17808 0.903563  0.161558
Q2FXY4   29 0.794521 -1.27278  0.943444
Q2FZ94   28 0.756757 -1.27278  0.943444
Q2FYI0   31 0.826667 -1.27278  0.943444
Q2FXT9   29 0.773333 -1.27278  0.943444
Q2G0D2   38 1 0.903563  0.161558
Q2FYB7   27 0.710526 -1.27278  0.943444
Q2FVN8   25 0.657895 -1.27278  0.943444
Q2FZ49   29 0.763158 -1.27278  0.943444
Q2FUW6   26 0.684211 -1.27278  0.943444
Q2G1P7   27 0.710526 -1.27278  0.943444
Q2FW70   40 1.03896 0.903563  0.161558
Q2G0W1   29 0.753247 -1.27278  0.943444
Q2G024   29 0.753247 -1.27278  0.943444
Q2G1G8   29 0.753247 -1.27278  0.943444
Q2G1R9   26 0.675325 -1.27278  0.943444
O06446   25 0.649351 -1.27278  0.943444
Q2G1C9   30 0.779221 -1.27278  0.943444
Q2FXV8   29 0.74359 -1.27278  0.943444
Q2G0P5   34 0.871795 -1.27278  0.943444
Q2FV64   26 0.658228 -1.27278  0.943444
Q2FV87   35 0.875 -1.27278  0.943444
Q2G1K9   23 0.567901 -1.27278  0.943444
Q2G266   32 0.790123 -1.27278  0.943444
Q59801   32 0.780488 -1.27278  0.943444
Q2FXH2   33 0.804878 -1.27278  0.943444
Q53727   29 0.698795 -1.27278  0.943444
Q2G2Q0   25 0.60241 -1.27278  0.943444
Q2FZD8   30 0.714286 -1.27278  0.943444
Q2FYS4   26 0.619048 -1.27278  0.943444
Q2G1G2   27 0.642857 -1.27278  0.943444
Q2FXV9   28 0.658824 -1.27278  0.943444
Q2G0L4   13 0.305882 -1.27278  0.943444
Q2FXR8   30 0.705882 -1.27278  0.943444
Q2FYJ0   23 0.541176 -1.27278  0.943444
Q2FZS8   27 0.627907 -1.27278  0.943444
Q2FXN9   31 0.704545 -1.27278  0.943444
Q2FYM1   25 0.568182 -1.27278  0.943444
Q2FVZ5   27 0.613636 -1.27278  0.943444
Q2FVL8   27 0.606742 -1.27278  0.943444
Q2FZ40   29 0.651685 -1.27278  0.943444
Q2FYH5   34 0.755556 -1.27278  0.943444
Q2FXB3   29 0.630435 -1.27278  0.943444
Q2FYS9   36 0.765957 -1.27278  0.943444
Q2G1Q4   29 0.617021 -1.27278  0.943444
Q2FVC3   28 0.595745 -1.27278  0.943444
Q2G046   25 0.526316 -1.27278  0.943444
Q2FWU3   18 0.378947 -1.27278  0.943444
Q2FZ72   29 0.610526 -1.27278  0.943444
Q2FZ82   29 0.610526 -1.27278  0.943444
Q9F1K0   28 0.571429 -1.27278  0.943444
Q2FVV9   36 0.705882 -1.27278  0.943444
Q2FZT6   22 0.427184 -1.27278  0.943444
Q2FWU5   20 0.38835 -1.27278  0.943444
Q2FYC8   22 0.423077 -1.27278  0.943444
Q2FZK7   24 0.45283 -1.27278  0.943444
Q2G2C1   24 0.45283 -1.27278  0.943444
Q2FZT5   29 0.53211 -1.27278  0.943444
Q2G0R8   25 0.454545 -1.27278  0.943444
Q2FW95   15 0.272727 -1.27278  0.943444
Q2G0N5   28 0.491228 -1.27278  0.943444
P47768   33 0.568966 -1.27278  0.943444
Q2FXH4   21 0.358974 -1.27278  0.943444
Q2FVM1   31 0.529915 -1.27278  0.943444
```
