## Supplementary Data 3 for "Mining folded proteomes in the era of accurate structure prediction": PF12953.output

```
# cudaSaTabsearch LTYPE = T LORDER = F LSOLN = F
# QUERY ID = PF12953 
# DBFILE = ./tableaux.ascii.DB                                                             
Q2G0V6   0 0 -1.27278 0.943444
Q2G075   0 0 -1.27278 0.943444
Q2G083   0 0 -1.27278 0.943444
Q2FZN3   0 0 -1.27278 0.943444
Q2FY90   0 0 -1.27278 0.943444
Q2FX91   0 0 -1.27278 0.943444
Q2FX54   0 0 -1.27278 0.943444
Q2FYQ4   0 0 -1.27278 0.943444
Q2G284   0 0 -1.27278 0.943444
Q2G0S4   0 0 -1.27278 0.943444
Q2FWM3   0 0 -1.27278 0.943444
Q2FX81   0 0 -1.27278 0.943444
Q2FXC6   0 0 -1.27278 0.943444
Q2FWJ7   0 0 -1.27278 0.943444
Q2FYJ9   0 0 -1.27278 0.943444
Q2G2E6   0 0 -1.27278 0.943444
Q2FWV0   0 0 -1.27278 0.943444
Q2FZC3   0 0 -1.27278 0.943444
Q2FVH9   0 0 -1.27278 0.943444
Q2FXQ5   0 0 -1.27278 0.943444
Q2FZU4   0 0 -1.27278 0.943444
Q2FYF8   0 0 -1.27278 0.943444
Q2FUR4   0 0 -1.27278 0.943444
Q2FYI2   0 0 -1.27278 0.943444
Q2FYY2   0 0 -1.27278 0.943444
Q2FW58   0 0 -1.27278 0.943444
P0C7Z3   0 0 -1.27278 0.943444
Q2G0T2   0 0 -1.27278 0.943444
Q2G1G9   0 0 -1.27278 0.943444
Q2FVJ0   0 0 -1.27278 0.943444
Q2FZ80   0 0 -1.27278 0.943444
Q2G1R4   0 0 -1.27278 0.943444
Q2FW02   0 0 -1.27278 0.943444
Q2G1X3   0 0 -1.27278 0.943444
Q2FWW4   0 0 -1.27278 0.943444
Q2FZE1   0 0 -1.27278 0.943444
Q2FY31   0 0 -1.27278 0.943444
Q2G018   0 0 -1.27278 0.943444
Q2FZI0   0 0 -1.27278 0.943444
Q2FUZ7   0 0 -1.27278 0.943444
Q2G250   0 0 -1.27278 0.943444
Q2FWU8   0 0 -1.27278 0.943444
Q2FYX5   0 0 -1.27278 0.943444
Q2FZY2   0 0 -1.27278 0.943444
Q2FZX8   0 0 -1.27278 0.943444
Q2FUY8   0 0 -1.27278 0.943444
Q2FV73   0 0 -1.27278 0.943444
Q2G0C5   0 0 -1.27278 0.943444
Q2FZ52   0 0 -1.27278 0.943444
Q2FVK6   0 0 -1.27278 0.943444
Q2G0Z3   0 0 -1.27278 0.943444
Q2FZJ8   0 0 -1.27278 0.943444
Q2FY57   0 0 -1.27278 0.943444
Q2G0W3   0 0 -1.27278 0.943444
Q2G0I2   0 0 -1.27278 0.943444
Q2FYX1   0 0 -1.27278 0.943444
Q2G0H2   0 0 -1.27278 0.943444
Q2FWJ8   0 0 -1.27278 0.943444
Q2FWZ7   0 0 -1.27278 0.943444
Q2FV04   0 0 -1.27278 0.943444
Q2G0H6   0 0 -1.27278 0.943444
Q2G291   0 0 -1.27278 0.943444
Q2G1A7   0 0 -1.27278 0.943444
Q2FVS8   0 0 -1.27278 0.943444
Q2FZ26   0 0 -1.27278 0.943444
Q2FXJ3   0 0 -1.27278 0.943444
Q2G231   0 0 -1.27278 0.943444
Q2G2N0   0 0 -1.27278 0.943444
Q2G2I2   0 0 -1.27278 0.943444
Q2FYU3   0 0 -1.27278 0.943444
Q2FWY5   0 0 -1.27278 0.943444
Q2G2E3   0 0 -1.27278 0.943444
Q2FV09   0 0 -1.27278 0.943444
Q2FX72   0 0 -1.27278 0.943444
Q2FWA3   0 0 -1.27278 0.943444
Q2FWF2   0 0 -1.27278 0.943444
Q2G0E4   0 0 -1.27278 0.943444
Q2G251   0 0 -1.27278 0.943444
P0C818   0 0 -1.27278 0.943444
Q2FXQ2   0 0 -1.27278 0.943444
Q2FXD4   0 0 -1.27278 0.943444
Q2G014   0 0 -1.27278 0.943444
Q2FWI9   0 0 -1.27278 0.943444
Q2FX79   0 0 -1.27278 0.943444
Q2FVP7   0 0 -1.27278 0.943444
Q2FZN4   0 0 -1.27278 0.943444
Q2FWU6   0 0 -1.27278 0.943444
Q2G2Y1   0 0 -1.27278 0.943444
Q2FYF6   0 0 -1.27278 0.943444
Q2FXK0   0 0 -1.27278 0.943444
Q2FVI9   0 0 -1.27278 0.943444
Q2G246   0 0 -1.27278 0.943444
Q2G053   0 0 -1.27278 0.943444
Q2FWK8   0 0 -1.27278 0.943444
Q2FXL8   0 0 -1.27278 0.943444
Q2G0Q4   0 0 -1.27278 0.943444
Q2FVB7   0 0 -1.27278 0.943444
Q2FYD6   0 0 -1.27278 0.943444
Q2FXK9   0 0 -1.27278 0.943444
Q2FV78   0 0 -1.27278 0.943444
Q2FXG4   0 0 -1.27278 0.943444
Q2G0C8   0 0 -1.27278 0.943444
Q2FWU9   0 0 -1.27278 0.943444
Q2FUX2   0 0 -1.27278 0.943444
Q2FYI8   0 0 -1.27278 0.943444
Q2FXA1   0 0 -1.27278 0.943444
Q2FV49   0 0 -1.27278 0.943444
Q2G1S0   0 0 -1.27278 0.943444
Q2G0G0   0 0 -1.27278 0.943444
P0C805   0 0 -1.27278 0.943444
Q2FWV9   0 0 -1.27278 0.943444
Q2G152   0 0 -1.27278 0.943444
Q2FX48   0 0 -1.27278 0.943444
Q2FXS5   0 0 -1.27278 0.943444
Q2FWL4   0 0 -1.27278 0.943444
P0C7Y1   0 0 -1.27278 0.943444
Q2FXA2   0 0 -1.27278 0.943444
Q2FY96   0 0 -1.27278 0.943444
Q2FVJ3   0 0 -1.27278 0.943444
Q2FZ24   0 0 -1.27278 0.943444
Q2G1X4   0 0 -1.27278 0.943444
Q2FYM6   0 0 -1.27278 0.943444
Q2FWX6   0 0 -1.27278 0.943444
Q2G1D2   0 0 -1.27278 0.943444
Q2FWC0   0 0 -1.27278 0.943444
Q2FZG7   0 0 -1.27278 0.943444
Q2G2P1   0 0 -1.27278 0.943444
Q2G1M4   0 0 -1.27278 0.943444
Q2FX29   0 0 -1.27278 0.943444
Q2FUZ3   0 0 -1.27278 0.943444
Q2FVZ9   0 0 -1.27278 0.943444
Q2G2N3   0 0 -1.27278 0.943444
Q2G237   0 0 -1.27278 0.943444
Q2FXN5   0 0 -1.27278 0.943444
Q2FYP7   0 0 -1.27278 0.943444
Q2FWC8   0 0 -1.27278 0.943444
Q2G209   0 0 -1.27278 0.943444
Q2FXX7   0 0 -1.27278 0.943444
Q2FV05   0 0 -1.27278 0.943444
Q2FWM8   0 0 -1.27278 0.943444
Q2FV00   0 0 -1.27278 0.943444
Q2FZF2   0 0 -1.27278 0.943444
Q2FV80   0 0 -1.27278 0.943444
Q2FZZ7   0 0 -1.27278 0.943444
Q2FWH8   0 0 -1.27278 0.943444
Q2FVS5   0 0 -1.27278 0.943444
Q2FWY0   0 0 -1.27278 0.943444
Q2FZM3   0 0 -1.27278 0.943444
Q2FZW8   0 0 -1.27278 0.943444
Q2FVY7   0 0 -1.27278 0.943444
Q2FXJ1   0 0 -1.27278 0.943444
Q2G0T7   0 0 -1.27278 0.943444
Q2FW40   0 0 -1.27278 0.943444
Q2FYU9   0 0 -1.27278 0.943444
Q2FUR0   0 0 -1.27278 0.943444
Q2G215   0 0 -1.27278 0.943444
Q2G169   0 0 -1.27278 0.943444
Q2G034   0 0 -1.27278 0.943444
Q2FUV8   0 0 -1.27278 0.943444
Q2FW44   0 0 -1.27278 0.943444
Q2FYJ8   0 0 -1.27278 0.943444
Q2FVR6   1 0.166667 -1.27278 0.943444
Q2G183   0 0 -1.27278 0.943444
Q2G0S1   2 0.333333 -1.27278 0.943444
Q2FX83   0 0 -1.27278 0.943444
Q2FYF7   0 0 -1.27278 0.943444
Q2G166   0 0 -1.27278 0.943444
Q2FX20   0 0 -1.27278 0.943444
Q2G020   0 0 -1.27278 0.943444
Q2FVC0   0 0 -1.27278 0.943444
Q2FVD1   0 0 -1.27278 0.943444
Q2FWH1   2 0.333333 -1.27278 0.943444
Q2FYX2   0 0 -1.27278 0.943444
Q2FZB5   0 0 -1.27278 0.943444
Q2G0G8   0 0 -1.27278 0.943444
P0A0I4   0 0 -1.27278 0.943444
Q2G2C6   0 0 -1.27278 0.943444
Q2FVB1   0 0 -1.27278 0.943444
Q2FYN1   0 0 -1.27278 0.943444
Q2FV79   0 0 -1.27278 0.943444
Q2FVU9   0 0 -1.27278 0.943444
Q2G0W5   0 0 -1.27278 0.943444
Q2FW60   0 0 -1.27278 0.943444
Q2G269   0 0 -1.27278 0.943444
Q2FZS1   0 0 -1.27278 0.943444
Q2G1Y3   0 0 -1.27278 0.943444
Q2FWA4   0 0 -1.27278 0.943444
Q2G0C0   0 0 -1.27278 0.943444
Q2G2J6   0 0 -1.27278 0.943444
Q2G1R2   0 0 -1.27278 0.943444
Q2FXY8   0 0 -1.27278 0.943444
Q2FYL2   0 0 -1.27278 0.943444
Q2FYS3   0 0 -1.27278 0.943444
Q2FXS0   2 0.333333 -1.27278 0.943444
Q2FWA7   0 0 -1.27278 0.943444
Q2FWV8   0 0 -1.27278 0.943444
Q2G279   0 0 -1.27278 0.943444
Q2FYB5   0 0 -1.27278 0.943444
Q2G175   0 0 -1.27278 0.943444
Q2FZ07   0 0 -1.27278 0.943444
Q2FVG7   2 0.333333 -1.27278 0.943444
Q2G2P3   0 0 -1.27278 0.943444
Q2FZA3   0 0 -1.27278 0.943444
Q2FYE1   0 0 -1.27278 0.943444
Q2G2F8   0 0 -1.27278 0.943444
Q2FWS8   0 0 -1.27278 0.943444
Q2FXD8   0 0 -1.27278 0.943444
Q2FX46   0 0 -1.27278 0.943444
Q2FYB4   0 0 -1.27278 0.943444
Q2FYC0   2 0.333333 -1.27278 0.943444
Q2FUY5   2 0.333333 -1.27278 0.943444
Q2FYF2   0 0 -1.27278 0.943444
Q2G0R4   0 0 -1.27278 0.943444
Q2G1L1   0 0 -1.27278 0.943444
Q2FYB0   0 0 -1.27278 0.943444
Q2FWW5   0 0 -1.27278 0.943444
Q2FX04   0 0 -1.27278 0.943444
Q2FV33   0 0 -1.27278 0.943444
Q2FUX6   0 0 -1.27278 0.943444
Q2FVP5   0 0 -1.27278 0.943444
Q2G0W7   0 0 -1.27278 0.943444
Q2FXV1   0 0 -1.27278 0.943444
Q2G096   0 0 -1.27278 0.943444
Q2FV68   2 0.333333 -1.27278 0.943444
Q2FVY6   0 0 -1.27278 0.943444
Q2FYY0   2 0.333333 -1.27278 0.943444
Q2G005   0 0 -1.27278 0.943444
Q2G2B4   0 0 -1.27278 0.943444
Q2FVZ7   0 0 -1.27278 0.943444
Q2FW55   0 0 -1.27278 0.943444
Q2FV92   0 0 -1.27278 0.943444
Q2FYV9   0 0 -1.27278 0.943444
Q2FW74   1 0.166667 -1.27278 0.943444
Q2FVK9   0 0 -1.27278 0.943444
Q2FZA4   0 0 -1.27278 0.943444
Q2FV25   0 0 -1.27278 0.943444
Q2FYG8   0 0 -1.27278 0.943444
Q2G216   0 0 -1.27278 0.943444
Q2FZ69   0 0 -1.27278 0.943444
Q2FV97   0 0 -1.27278 0.943444
Q2FZ95   0 0 -1.27278 0.943444
Q2FZN8   0 0 -1.27278 0.943444
Q2FZG2   2 0.333333 -1.27278 0.943444
Q2G259   0 0 -1.27278 0.943444
Q2FYB6   0 0 -1.27278 0.943444
Q2FZD1   2 0.333333 -1.27278 0.943444
Q2FYT6   1 0.166667 -1.27278 0.943444
Q2G0Y2   0 0 -1.27278 0.943444
Q2FWZ1   0 0 -1.27278 0.943444
Q2FVC8   0 0 -1.27278 0.943444
Q2G2H1   0 0 -1.27278 0.943444
Q2FY47   0 0 -1.27278 0.943444
Q2FX78   1 0.166667 -1.27278 0.943444
Q2FX47   0 0 -1.27278 0.943444
Q2FZA7   0 0 -1.27278 0.943444
Q2FV32   0 0 -1.27278 0.943444
Q2FYE6   0 0 -1.27278 0.943444
Q2FZ41   0 0 -1.27278 0.943444
Q2FYG3   0 0 -1.27278 0.943444
Q2FX01   0 0 -1.27278 0.943444
Q2FXU6   0 0 -1.27278 0.943444
Q2FYL7   0 0 -1.27278 0.943444
Q2FWQ3   0 0 -1.27278 0.943444
Q2FZY9   0 0 -1.27278 0.943444
Q2FV50   1 0.166667 -1.27278 0.943444
Q2FUY7   0 0 -1.27278 0.943444
Q2FXP6   0 0 -1.27278 0.943444
Q2G1S9   0 0 -1.27278 0.943444
Q2FX18   0 0 -1.27278 0.943444
Q2FYU0   0 0 -1.27278 0.943444
Q2FXZ7   2 0.307692 -1.27278 0.943444
Q2G051   2 0.307692 -1.27278 0.943444
Q2FWS3   0 0 -1.27278 0.943444
Q2FW14   1 0.153846 -1.27278 0.943444
Q2FYD7   0 0 -1.27278 0.943444
Q9RQP8   0 0 -1.27278 0.943444
Q2FZK2   2 0.307692 -1.27278 0.943444
Q2FWI7   2 0.307692 -1.27278 0.943444
Q2G182   0 0 -1.27278 0.943444
Q2FYT7   0 0 -1.27278 0.943444
Q2FV46   1 0.153846 -1.27278 0.943444
Q2FY58   0 0 -1.27278 0.943444
Q2FX06   0 0 -1.27278 0.943444
Q2FZH0   2 0.307692 -1.27278 0.943444
Q2FUZ4   2 0.307692 -1.27278 0.943444
Q2G102   4 0.615385 -1.27278 0.943444
Q2G1R8   0 0 -1.27278 0.943444
Q2G2J1   1 0.153846 -1.27278 0.943444
Q2FX71   2 0.307692 -1.27278 0.943444
Q2FUZ5   0 0 -1.27278 0.943444
Q2FYP5   0 0 -1.27278 0.943444
Q2G048   0 0 -1.27278 0.943444
Q2FUQ0   2 0.307692 -1.27278 0.943444
Q2FWS7   0 0 -1.27278 0.943444
Q2FV65   0 0 -1.27278 0.943444
Q2G125   0 0 -1.27278 0.943444
Q2FYT2   1 0.153846 -1.27278 0.943444
Q2FVH7   1 0.153846 -1.27278 0.943444
Q2G127   1 0.153846 -1.27278 0.943444
Q2FYI5   0 0 -1.27278 0.943444
Q2FYX4   1 0.153846 -1.27278 0.943444
Q2G0M3   3 0.461538 -1.27278 0.943444
Q2FW87   2 0.307692 -1.27278 0.943444
Q2G211   0 0 -1.27278 0.943444
Q2FXR5   1 0.153846 -1.27278 0.943444
Q2FWR5   2 0.307692 -1.27278 0.943444
Q2FYD5   2 0.307692 -1.27278 0.943444
Q2FY94   0 0 -1.27278 0.943444
Q2G2W8   0 0 -1.27278 0.943444
Q2FZL9   2 0.307692 -1.27278 0.943444
Q2FYT9   1 0.153846 -1.27278 0.943444
Q2FX44   1 0.153846 -1.27278 0.943444
Q2FXB2   0 0 -1.27278 0.943444
Q2FVF6   2 0.307692 -1.27278 0.943444
Q2G2F6   0 0 -1.27278 0.943444
Q2G2C3   4 0.615385 -1.27278 0.943444
Q2FYA5   2 0.307692 -1.27278 0.943444
Q2FYB1   0 0 -1.27278 0.943444
Q2G011   2 0.307692 -1.27278 0.943444
Q2FV29   0 0 -1.27278 0.943444
Q2FVW1   2 0.307692 -1.27278 0.943444
Q2FYA4   1 0.153846 -1.27278 0.943444
Q2FY26   1 0.153846 -1.27278 0.943444
Q2FXC1   1 0.153846 -1.27278 0.943444
Q2G2T0   3 0.461538 -1.27278 0.943444
Q2FY62   0 0 -1.27278 0.943444
Q2G2K4   2 0.307692 -1.27278 0.943444
Q2FW65   1 0.153846 -1.27278 0.943444
Q2FY05   2 0.307692 -1.27278 0.943444
Q2FV96   2 0.307692 -1.27278 0.943444
Q2G1S7   2 0.307692 -1.27278 0.943444
Q2FWS9   4 0.615385 -1.27278 0.943444
Q2G180   2 0.307692 -1.27278 0.943444
Q2G0L6   2 0.307692 -1.27278 0.943444
Q2G189   0 0 -1.27278 0.943444
Q2FYD9   0 0 -1.27278 0.943444
Q2FWM6   0 0 -1.27278 0.943444
Q2FXA6   0 0 -1.27278 0.943444
Q2G0U8   2 0.307692 -1.27278 0.943444
Q2FXD9   1 0.153846 -1.27278 0.943444
Q2FWF9   0 0 -1.27278 0.943444
Q2FXS3   2 0.307692 -1.27278 0.943444
Q2FXX6   2 0.307692 -1.27278 0.943444
Q2FWU2   0 0 -1.27278 0.943444
Q2FXD5   0 0 -1.27278 0.943444
Q2FZK8   2 0.307692 -1.27278 0.943444
Q2FV15   0 0 -1.27278 0.943444
Q2FZZ5   0 0 -1.27278 0.943444
Q2FW48   3 0.461538 -1.27278 0.943444
Q2FYB3   1 0.153846 -1.27278 0.943444
Q2FWT5   2 0.307692 -1.27278 0.943444
Q2FVH4   0 0 -1.27278 0.943444
Q2FWP4   4 0.615385 -1.27278 0.943444
Q2FYX9   1 0.153846 -1.27278 0.943444
Q2G1U7   2 0.307692 -1.27278 0.943444
Q2FXY6   2 0.307692 -1.27278 0.943444
Q2FYT1   0 0 -1.27278 0.943444
Q2G244   2 0.307692 -1.27278 0.943444
Q2FX30   0 0 -1.27278 0.943444
Q2FVZ3   2 0.307692 -1.27278 0.943444
Q2FWP5   2 0.307692 -1.27278 0.943444
Q2FX41   0 0 -1.27278 0.943444
Q2G2R5   2 0.307692 -1.27278 0.943444
Q2G2S3   2 0.285714 -1.27278 0.943444
Q2G004   2 0.285714 -1.27278 0.943444
Q2FWV1   2 0.285714 -1.27278 0.943444
Q2G003   2 0.285714 -1.27278 0.943444
Q2FZV3   4 0.571429 -1.27278 0.943444
Q2G026   1 0.142857 -1.27278 0.943444
Q2FXG7   2 0.285714 -1.27278 0.943444
Q2FYL8   0 0 -1.27278 0.943444
Q2FZB6   0 0 -1.27278 0.943444
Q2FZE4   3 0.428571 -1.27278 0.943444
Q2FX11   2 0.285714 -1.27278 0.943444
Q2G0Y3   1 0.142857 -1.27278 0.943444
Q2FZW7   0 0 -1.27278 0.943444
Q2FX21   6 0.857143 -1.27278 0.943444
Q2G092   6 0.857143 -1.27278 0.943444
Q2FZB7   2 0.285714 -1.27278 0.943444
Q2G0J9   6 0.857143 -1.27278 0.943444
Q2G1X2   2 0.285714 -1.27278 0.943444
Q2FZD6   3 0.428571 -1.27278 0.943444
Q2FW67   4 0.571429 -1.27278 0.943444
Q2G111   2 0.285714 -1.27278 0.943444
Q2G2Y4   2 0.285714 -1.27278 0.943444
Q2FY38   0 0 -1.27278 0.943444
Q2FWJ0   2 0.285714 -1.27278 0.943444
Q2G2T5   2 0.285714 -1.27278 0.943444
Q2FVG6   0 0 -1.27278 0.943444
Q2G1V8   0 0 -1.27278 0.943444
Q2G1L0   0 0 -1.27278 0.943444
Q2FXD6   2 0.285714 -1.27278 0.943444
P0C948   4 0.571429 -1.27278 0.943444
Q2G1M2   2 0.285714 -1.27278 0.943444
Q2FVW8   2 0.285714 -1.27278 0.943444
Q2FX24   2 0.285714 -1.27278 0.943444
Q2FWS4   6 0.857143 -1.27278 0.943444
Q2FYQ3   0 0 -1.27278 0.943444
Q2G254   2 0.285714 -1.27278 0.943444
Q2FWB4   2 0.285714 -1.27278 0.943444
Q2FUP8   2 0.285714 -1.27278 0.943444
Q2FZC2   2 0.285714 -1.27278 0.943444
Q2FYE4   1 0.142857 -1.27278 0.943444
Q2FWS2   3 0.428571 -1.27278 0.943444
Q2FY03   3 0.428571 -1.27278 0.943444
Q2FVS6   2 0.285714 -1.27278 0.943444
Q2FXV2   2 0.285714 -1.27278 0.943444
Q2G2L6   1 0.142857 -1.27278 0.943444
Q2G2I5   2 0.285714 -1.27278 0.943444
Q2FYA2   2 0.285714 -1.27278 0.943444
Q2FWV7   2 0.285714 -1.27278 0.943444
Q2FXE7   4 0.571429 -1.27278 0.943444
Q2G0J6   0 0 -1.27278 0.943444
Q2FUU4   6 0.857143 -1.27278 0.943444
Q2FVJ4   2 0.285714 -1.27278 0.943444
Q2FZM9   2 0.285714 -1.27278 0.943444
Q2FZ51   3 0.428571 -1.27278 0.943444
Q2FY22   4 0.571429 -1.27278 0.943444
Q2G2Q1   2 0.285714 -1.27278 0.943444
Q2G109   3 0.428571 -1.27278 0.943444
Q2G1D6   2 0.285714 -1.27278 0.943444
Q2FVC9   0 0 -1.27278 0.943444
Q2G2R6   5 0.714286 -1.27278 0.943444
Q2FZ85   3 0.428571 -1.27278 0.943444
Q2FVK4   2 0.285714 -1.27278 0.943444
Q2G1V9   0 0 -1.27278 0.943444
Q2G2H6   4 0.571429 -1.27278 0.943444
Q2FWS6   6 0.857143 -1.27278 0.943444
Q2FZW4   3 0.428571 -1.27278 0.943444
Q2G1M3   4 0.571429 -1.27278 0.943444
Q2G1M0   6 0.857143 -1.27278 0.943444
Q2G1Y9   4 0.571429 -1.27278 0.943444
Q2FX45   1 0.142857 -1.27278 0.943444
Q2FWP8   2 0.285714 -1.27278 0.943444
Q2FYP4   3 0.428571 -1.27278 0.943444
Q2FYL1   1 0.142857 -1.27278 0.943444
Q2G1L4   2 0.285714 -1.27278 0.943444
Q2FUQ7   1 0.142857 -1.27278 0.943444
Q2G247   0 0 -1.27278 0.943444
Q2FVV0   4 0.571429 -1.27278 0.943444
Q2FYU6   4 0.571429 -1.27278 0.943444
Q2G2N6   2 0.285714 -1.27278 0.943444
Q2FXC9   2 0.285714 -1.27278 0.943444
Q2FX42   2 0.285714 -1.27278 0.943444
Q2FX26   3 0.428571 -1.27278 0.943444
Q2FWF3   0 0 -1.27278 0.943444
Q2FZY1   2 0.285714 -1.27278 0.943444
Q2FW15   3 0.4 -1.27278 0.943444
P0A0G2   6 0.8 -1.27278 0.943444
Q2G2G5   5 0.666667 -1.27278 0.943444
Q2FY39   5 0.666667 -1.27278 0.943444
Q2G0B5   0 0 -1.27278 0.943444
Q2FZI1   5 0.666667 -1.27278 0.943444
Q2FUQ6   4 0.533333 -1.27278 0.943444
Q2FVR5   5 0.666667 -1.27278 0.943444
Q2G2W6   4 0.533333 -1.27278 0.943444
Q2FZR8   1 0.133333 -1.27278 0.943444
Q2FVY8   6 0.8 -1.27278 0.943444
Q2FZ60   3 0.4 -1.27278 0.943444
Q2FV82   2 0.266667 -1.27278 0.943444
Q2FX23   3 0.4 -1.27278 0.943444
Q2G1G3   3 0.4 -1.27278 0.943444
P68805   2 0.266667 -1.27278 0.943444
Q2FVL0   4 0.533333 -1.27278 0.943444
Q2G2J0   3 0.4 -1.27278 0.943444
Q2FZF1   3 0.4 -1.27278 0.943444
Q2FXU9   4 0.533333 -1.27278 0.943444
Q2G1A2   4 0.533333 -1.27278 0.943444
Q2G1C3   6 0.8 -1.27278 0.943444
Q2G1D4   4 0.533333 -1.27278 0.943444
Q2G0A8   4 0.533333 -1.27278 0.943444
Q2FVC7   0 0 -1.27278 0.943444
Q2G133   4 0.533333 -1.27278 0.943444
Q2FY86   6 0.8 -1.27278 0.943444
Q2FX92   6 0.8 -1.27278 0.943444
Q2FW47   0 0 -1.27278 0.943444
Q2G1T9   1 0.133333 -1.27278 0.943444
Q2FVU8   2 0.266667 -1.27278 0.943444
Q2FVD7   6 0.8 -1.27278 0.943444
Q2FX55   0 0 -1.27278 0.943444
Q2FVD3   5 0.666667 -1.27278 0.943444
Q2G2B5   2 0.266667 -1.27278 0.943444
Q2FWV6   5 0.666667 -1.27278 0.943444
Q2FW29   5 0.666667 -1.27278 0.943444
Q2G0W6   0 0 -1.27278 0.943444
Q2FVD2   2 0.266667 -1.27278 0.943444
Q2FWR8   1 0.133333 -1.27278 0.943444
Q2FXA0   3 0.4 -1.27278 0.943444
Q2FZB4   2 0.266667 -1.27278 0.943444
Q2FX37   2 0.266667 -1.27278 0.943444
Q2FX13   2 0.266667 -1.27278 0.943444
Q2FWD8   2 0.266667 -1.27278 0.943444
Q2G108   3 0.4 -1.27278 0.943444
Q2G2V4   6 0.8 -1.27278 0.943444
Q2FZW2   7 0.933333 -1.27278 0.943444
Q2FYY4   2 0.266667 -1.27278 0.943444
Q2FYB8   0 0 -1.27278 0.943444
Q2FWC2   3 0.4 -1.27278 0.943444
Q2FYE8   5 0.666667 -1.27278 0.943444
Q2FXK5   3 0.4 -1.27278 0.943444
Q2FWT0   4 0.533333 -1.27278 0.943444
Q2FW19   3 0.4 -1.27278 0.943444
Q2G100   3 0.4 -1.27278 0.943444
Q2FYY3   1 0.133333 -1.27278 0.943444
Q2FZ01   3 0.4 -1.27278 0.943444
Q2FYY1   1 0.133333 -1.27278 0.943444
Q2G103   5 0.666667 -1.27278 0.943444
Q2FV12   2 0.266667 -1.27278 0.943444
Q2FWQ1   3 0.4 -1.27278 0.943444
Q2FYY5   1 0.133333 -1.27278 0.943444
Q2G207   3 0.4 -1.27278 0.943444
Q2G1Y8   4 0.533333 -1.27278 0.943444
Q2FWZ8   3 0.4 -1.27278 0.943444
Q2G0Z8   3 0.4 -1.27278 0.943444
Q2G2F7   4 0.533333 -1.27278 0.943444
Q2FYH9   4 0.533333 -1.27278 0.943444
Q2FWB7   3 0.4 -1.27278 0.943444
Q2FYN2   2 0.25 -1.27278 0.943444
Q2FVQ6   6 0.75 -1.27278 0.943444
Q2FWX3   2 0.25 -1.27278 0.943444
Q2G187   2 0.25 -1.27278 0.943444
Q2FW05   4 0.5 -1.27278 0.943444
Q2FYC3   6 0.75 -1.27278 0.943444
Q2FZJ2   8 1 0.903563 0.161558
Q2G0D6   6 0.75 -1.27278 0.943444
Q2FWP7   2 0.25 -1.27278 0.943444
Q2FX31   6 0.75 -1.27278 0.943444
Q2FVZ6   2 0.25 -1.27278 0.943444
Q2G2A2   4 0.5 -1.27278 0.943444
Q2FWQ8   2 0.25 -1.27278 0.943444
Q2FVM9   4 0.5 -1.27278 0.943444
Q2FYD1   6 0.75 -1.27278 0.943444
Q2FYN3   3 0.375 -1.27278 0.943444
Q2FYI3   4 0.5 -1.27278 0.943444
Q2G022   8 1 0.903563 0.161558
Q2G1Q3   3 0.375 -1.27278 0.943444
Q2FX58   3 0.375 -1.27278 0.943444
Q2G2V1   6 0.75 -1.27278 0.943444
Q2FVV5   4 0.5 -1.27278 0.943444
Q2FZC0   6 0.75 -1.27278 0.943444
Q2FV63   8 1 0.903563 0.161558
Q2FWG9   2 0.25 -1.27278 0.943444
Q2FZA5   1 0.125 -1.27278 0.943444
Q2FX60   8 1 0.903563 0.161558
Q2G2I8   5 0.625 -1.27278 0.943444
Q2G2Y5   8 1 0.903563 0.161558
Q2G2Y2   5 0.625 -1.27278 0.943444
Q2FWA6   16 2 3.07991 0.0107511
Q2FWL8   18 2.25 3.07991 0.0107511
Q2FY95   7 0.875 -1.27278 0.943444
Q2FYC5   2 0.25 -1.27278 0.943444
Q2FV43   3 0.375 -1.27278 0.943444
Q2FVU0   6 0.75 -1.27278 0.943444
Q2FZG5   4 0.5 -1.27278 0.943444
Q2G2H9   5 0.625 -1.27278 0.943444
Q2G1D1   2 0.25 -1.27278 0.943444
Q2FWU7   5 0.625 -1.27278 0.943444
P60647   2 0.25 -1.27278 0.943444
Q2FUR7   4 0.5 -1.27278 0.943444
Q2FWQ2   5 0.625 -1.27278 0.943444
Q2G2M4   4 0.5 -1.27278 0.943444
Q2G104   4 0.5 -1.27278 0.943444
Q2FX76   2 0.25 -1.27278 0.943444
Q2G2Q4   8 1 0.903563 0.161558
Q2FXQ1   3 0.375 -1.27278 0.943444
Q2FX80   1 0.125 -1.27278 0.943444
Q2FZN6   3 0.375 -1.27278 0.943444
Q2G009   2 0.25 -1.27278 0.943444
Q2G021   3 0.375 -1.27278 0.943444
Q2FWH0   8 1 0.903563 0.161558
Q2FXQ0   3 0.375 -1.27278 0.943444
Q2FX64   4 0.5 -1.27278 0.943444
Q2FY98   2 0.25 -1.27278 0.943444
Q2FWK5   8 1 0.903563 0.161558
Q2FYK1   3 0.375 -1.27278 0.943444
Q2FXF0   3 0.375 -1.27278 0.943444
Q2FY70   9 1.125 0.903563 0.161558
Q2G114   5 0.625 -1.27278 0.943444
Q2FX38   3 0.375 -1.27278 0.943444
Q2FUP9   3 0.375 -1.27278 0.943444
Q2FVV3   4 0.5 -1.27278 0.943444
Q2G113   7 0.875 -1.27278 0.943444
Q2FWB2   6 0.75 -1.27278 0.943444
Q2FWT6   3 0.375 -1.27278 0.943444
Q2FW28   5 0.625 -1.27278 0.943444
Q2FUQ9   2 0.25 -1.27278 0.943444
Q2FY00   1 0.125 -1.27278 0.943444
Q2G040   4 0.5 -1.27278 0.943444
Q2FX35   4 0.5 -1.27278 0.943444
Q2FYW9   6 0.705882 -1.27278 0.943444
Q2G2N8   7 0.823529 -1.27278 0.943444
Q2G1V7   6 0.705882 -1.27278 0.943444
Q2G0C3   6 0.705882 -1.27278 0.943444
Q2FVW0   4 0.470588 -1.27278 0.943444
Q2FUS4   8 0.941176 -1.27278 0.943444
Q2FVP6   4 0.470588 -1.27278 0.943444
Q2FZK1   7 0.823529 -1.27278 0.943444
Q2FXY2   17 2 3.07991 0.0107511
Q2FYX3   17 2 3.07991 0.0107511
Q2FZ86   17 2 3.07991 0.0107511
Q2FUV7   4 0.470588 -1.27278 0.943444
Q2FX70   4 0.470588 -1.27278 0.943444
Q2G1Y1   5 0.588235 -1.27278 0.943444
Q2FVT9   8 0.941176 -1.27278 0.943444
Q2G2K3   5 0.588235 -1.27278 0.943444
P72358   5 0.588235 -1.27278 0.943444
Q2G192   7 0.823529 -1.27278 0.943444
Q2FYX6   9 1.05882 0.903563 0.161558
Q2FXW0   3 0.352941 -1.27278 0.943444
Q2G202   6 0.705882 -1.27278 0.943444
Q2FYW7   2 0.235294 -1.27278 0.943444
Q2G2M0   8 0.941176 -1.27278 0.943444
Q2FXT7   2 0.235294 -1.27278 0.943444
Q2FX59   4 0.470588 -1.27278 0.943444
Q2G0X2   1 0.117647 -1.27278 0.943444
Q2FWR6   8 0.941176 -1.27278 0.943444
Q2FW22   26 3.05882 5.25625 0.000662855
Q2FZH4   21 2.47059 3.07991 0.0107511
Q2FYZ1   5 0.588235 -1.27278 0.943444
Q2G2W7   14 1.64706 0.903563 0.161558
Q2G2I4   6 0.705882 -1.27278 0.943444
Q2FZP5   7 0.823529 -1.27278 0.943444
Q2FWQ7   6 0.705882 -1.27278 0.943444
Q2G1W9   7 0.823529 -1.27278 0.943444
Q2FWF7   6 0.705882 -1.27278 0.943444
Q2FYM9   11 1.29412 0.903563 0.161558
Q2FXV0   6 0.705882 -1.27278 0.943444
Q2FWW2   8 0.941176 -1.27278 0.943444
Q2FVS2   5 0.588235 -1.27278 0.943444
Q2G007   11 1.29412 0.903563 0.161558
Q2FYA7   12 1.41176 0.903563 0.161558
Q2G0K0   6 0.705882 -1.27278 0.943444
Q2FXS9   10 1.17647 0.903563 0.161558
Q2G249   9 1.05882 0.903563 0.161558
Q2G008   7 0.823529 -1.27278 0.943444
Q2FZD5   6 0.705882 -1.27278 0.943444
Q2FZG0   1 0.117647 -1.27278 0.943444
Q2FX28   3 0.352941 -1.27278 0.943444
Q2FXI4   11 1.29412 0.903563 0.161558
Q2G176   7 0.823529 -1.27278 0.943444
Q2G116   6 0.705882 -1.27278 0.943444
Q2FXF2   2 0.235294 -1.27278 0.943444
Q2G260   5 0.588235 -1.27278 0.943444
Q2G213   3 0.352941 -1.27278 0.943444
Q2G173   6 0.705882 -1.27278 0.943444
Q2FV71   10 1.17647 0.903563 0.161558
Q2FWY8   2 0.235294 -1.27278 0.943444
Q2FWN3   4 0.470588 -1.27278 0.943444
Q2FYD4   7 0.823529 -1.27278 0.943444
Q2FVQ2   7 0.823529 -1.27278 0.943444
Q2FVK0   6 0.705882 -1.27278 0.943444
Q2G285   11 1.29412 0.903563 0.161558
Q2FZH6   11 1.29412 0.903563 0.161558
Q2FZX1   5 0.588235 -1.27278 0.943444
Q2FZ83   1 0.117647 -1.27278 0.943444
Q2G0S9   7 0.823529 -1.27278 0.943444
Q2FZH7   8 0.941176 -1.27278 0.943444
Q2FZT3   5 0.588235 -1.27278 0.943444
Q2FX57   9 1 0.903563 0.161558
Q2G0B9   10 1.11111 0.903563 0.161558
Q2FY28   9 1 0.903563 0.161558
Q2G0R5   10 1.11111 0.903563 0.161558
Q2FZG8   12 1.33333 0.903563 0.161558
Q2G1X1   7 0.777778 -1.27278 0.943444
Q2FX93   5 0.555556 -1.27278 0.943444
Q2FYU5   5 0.555556 -1.27278 0.943444
Q2FWR9   6 0.666667 -1.27278 0.943444
Q2FWS0   14 1.55556 0.903563 0.161558
Q2G0P4   1 0.111111 -1.27278 0.943444
Q2FX50   4 0.444444 -1.27278 0.943444
Q2FZV0   6 0.666667 -1.27278 0.943444
Q2G0S5   7 0.777778 -1.27278 0.943444
Q2FY25   7 0.777778 -1.27278 0.943444
Q2FXG6   5 0.555556 -1.27278 0.943444
Q2FZJ7   9 1 0.903563 0.161558
Q2G0U7   9 1 0.903563 0.161558
Q2FZV2   7 0.777778 -1.27278 0.943444
Q2FWT8   10 1.11111 0.903563 0.161558
Q2G0D1   9 1 0.903563 0.161558
Q2FVW5   7 0.777778 -1.27278 0.943444
Q2FY97   11 1.22222 0.903563 0.161558
Q2FXF3   7 0.777778 -1.27278 0.943444
Q2G063   5 0.555556 -1.27278 0.943444
Q2G0U5   7 0.777778 -1.27278 0.943444
Q2G2B1   9 1 0.903563 0.161558
Q2FVE3   5 0.555556 -1.27278 0.943444
Q2FZW1   18 2 3.07991 0.0107511
Q2FYK2   8 0.888889 -1.27278 0.943444
Q2FXW2   8 0.888889 -1.27278 0.943444
Q9F0R1   9 1 0.903563 0.161558
Q2FZG3   7 0.777778 -1.27278 0.943444
Q2G2K0   11 1.22222 0.903563 0.161558
Q2FVN4   7 0.777778 -1.27278 0.943444
Q2FYV0   10 1.11111 0.903563 0.161558
Q2G0A5   3 0.333333 -1.27278 0.943444
Q2FZ03   8 0.888889 -1.27278 0.943444
Q2G1I8   8 0.888889 -1.27278 0.943444
Q2FYX8   8 0.888889 -1.27278 0.943444
Q2FV18   3 0.333333 -1.27278 0.943444
Q2FYI7   6 0.666667 -1.27278 0.943444
Q2G0K1   9 1 0.903563 0.161558
Q2G2U9   10 1.11111 0.903563 0.161558
Q2FW31   28 3.11111 5.25625 0.000662855
Q2FVB5   7 0.777778 -1.27278 0.943444
Q2FVI8   4 0.444444 -1.27278 0.943444
Q2FZT0   10 1.11111 0.903563 0.161558
P48860   7 0.777778 -1.27278 0.943444
Q2FYC1   25 2.77778 3.07991 0.0107511
Q2G286   8 0.888889 -1.27278 0.943444
Q2FXD3   10 1.11111 0.903563 0.161558
Q2G027   4 0.444444 -1.27278 0.943444
Q2G0T4   7 0.777778 -1.27278 0.943444
Q2FZJ5   30 3.33333 5.25625 0.000662855
Q2FW10   4 0.444444 -1.27278 0.943444
Q2FY91   12 1.33333 0.903563 0.161558
Q2FVP0   8 0.888889 -1.27278 0.943444
P60070   21 2.33333 3.07991 0.0107511
Q2FWU1   6 0.666667 -1.27278 0.943444
Q2FYA3   2 0.222222 -1.27278 0.943444
Q2G0V8   6 0.666667 -1.27278 0.943444
Q2G0Z2   6 0.666667 -1.27278 0.943444
Q2FZ47   2 0.222222 -1.27278 0.943444
Q2G0V9   6 0.666667 -1.27278 0.943444
Q2FZE2   8 0.888889 -1.27278 0.943444
Q2FWB0   11 1.22222 0.903563 0.161558
Q2G1J1   7 0.777778 -1.27278 0.943444
Q2FYQ1   8 0.888889 -1.27278 0.943444
Q2FZ45   9 1 0.903563 0.161558
Q2FYW5   7 0.777778 -1.27278 0.943444
Q2G1A0   4 0.444444 -1.27278 0.943444
Q2FZB9   5 0.555556 -1.27278 0.943444
Q2FZX2   9 1 0.903563 0.161558
Q2FZY4   12 1.33333 0.903563 0.161558
Q2FW56   5 0.555556 -1.27278 0.943444
P0A0G6   22 2.44444 3.07991 0.0107511
Q2FW80   5 0.555556 -1.27278 0.943444
Q2G2S4   5 0.555556 -1.27278 0.943444
Q2G2H0   5 0.555556 -1.27278 0.943444
Q2G2E1   6 0.666667 -1.27278 0.943444
Q2G0I5   19 2.11111 3.07991 0.0107511
Q2FWW6   7 0.777778 -1.27278 0.943444
Q2G112   6 0.666667 -1.27278 0.943444
Q2G214   6 0.666667 -1.27278 0.943444
Q2FYG2   7 0.777778 -1.27278 0.943444
Q2G0J5   6 0.666667 -1.27278 0.943444
Q2FX27   6 0.666667 -1.27278 0.943444
Q2FWV5   10 1.11111 0.903563 0.161558
Q2FX40   15 1.66667 0.903563 0.161558
Q2FZM5   3 0.333333 -1.27278 0.943444
Q2FXH8   4 0.444444 -1.27278 0.943444
Q2FWS5   6 0.666667 -1.27278 0.943444
Q2FW13   10 1.05263 0.903563 0.161558
Q2FY93   10 1.05263 0.903563 0.161558
Q2FZM8   11 1.15789 0.903563 0.161558
Q2FZV4   10 1.05263 0.903563 0.161558
Q2FVD4   11 1.15789 0.903563 0.161558
Q2G0J3   5 0.526316 -1.27278 0.943444
Q2FX61   14 1.47368 0.903563 0.161558
Q2FVD6   7 0.736842 -1.27278 0.943444
Q2FYY7   8 0.842105 -1.27278 0.943444
Q2G0W0   12 1.26316 0.903563 0.161558
Q2FXF7   8 0.842105 -1.27278 0.943444
Q2G191   6 0.631579 -1.27278 0.943444
Q2FYT5   9 0.947368 -1.27278 0.943444
Q2G1P0   7 0.736842 -1.27278 0.943444
Q2FVF8   9 0.947368 -1.27278 0.943444
Q2G0Y1   5 0.526316 -1.27278 0.943444
Q2FZD2   35 3.68421 5.25625 0.000662855
Q2FZ59   8 0.842105 -1.27278 0.943444
Q2G2G1   4 0.421053 -1.27278 0.943444
Q2G0F9   10 1.05263 0.903563 0.161558
Q2G1J2   8 0.842105 -1.27278 0.943444
Q2G0Q6   10 1.05263 0.903563 0.161558
Q2FYX0   13 1.36842 0.903563 0.161558
Q2FZU8   5 0.526316 -1.27278 0.943444
Q2G267   7 0.736842 -1.27278 0.943444
Q2G174   8 0.842105 -1.27278 0.943444
Q2FWC3   12 1.26316 0.903563 0.161558
Q2FVN6   5 0.526316 -1.27278 0.943444
Q2G2D1   10 1.05263 0.903563 0.161558
Q2FZK9   12 1.26316 0.903563 0.161558
Q2G2C9   22 2.31579 3.07991 0.0107511
Q2G2V8   5 0.526316 -1.27278 0.943444
Q2FVL6   7 0.736842 -1.27278 0.943444
Q2FY45   7 0.736842 -1.27278 0.943444
Q2G2R7   11 1.15789 0.903563 0.161558
Q2FWD5   9 0.947368 -1.27278 0.943444
Q2FWT3   3 0.315789 -1.27278 0.943444
Q2FY92   11 1.15789 0.903563 0.161558
Q2FZM2   9 0.947368 -1.27278 0.943444
Q2G2F0   12 1.26316 0.903563 0.161558
Q2FW30   8 0.842105 -1.27278 0.943444
Q2FZV9   16 1.68421 0.903563 0.161558
Q2FVA6   14 1.47368 0.903563 0.161558
Q2G229   8 0.842105 -1.27278 0.943444
Q2FZZ3   24 2.52632 3.07991 0.0107511
Q2G2F4   8 0.842105 -1.27278 0.943444
Q2FVA7   9 0.947368 -1.27278 0.943444
Q2G0R3   9 0.947368 -1.27278 0.943444
Q2G1R1   9 0.947368 -1.27278 0.943444
Q2FZ79   7 0.736842 -1.27278 0.943444
Q2FZ12   3 0.315789 -1.27278 0.943444
Q2FX39   6 0.631579 -1.27278 0.943444
Q2G186   8 0.842105 -1.27278 0.943444
Q2FXE5   6 0.631579 -1.27278 0.943444
Q2G0A1   6 0.631579 -1.27278 0.943444
Q2G0E7   7 0.736842 -1.27278 0.943444
Q2G2V7   9 0.947368 -1.27278 0.943444
Q2FYA6   13 1.36842 0.903563 0.161558
Q2G276   12 1.26316 0.903563 0.161558
Q2G070   9 0.947368 -1.27278 0.943444
Q2FVZ1   9 0.947368 -1.27278 0.943444
Q2FW84   4 0.421053 -1.27278 0.943444
Q2FVY9   10 1.05263 0.903563 0.161558
Q2FVD9   8 0.842105 -1.27278 0.943444
Q2G1T2   7 0.736842 -1.27278 0.943444
Q2G0I3   4 0.421053 -1.27278 0.943444
Q2G0E8   40 4.21053 7.4326 4.06742e-05
Q2FW08   9 0.947368 -1.27278 0.943444
Q2FVD8   7 0.736842 -1.27278 0.943444
Q2FXF5   40 4.21053 7.4326 4.06742e-05
Q2FXW1   31 3.26316 5.25625 0.000662855
Q2FW79   12 1.26316 0.903563 0.161558
Q2G2G0   8 0.842105 -1.27278 0.943444
P48940   7 0.736842 -1.27278 0.943444
Q2FYL6   10 1.05263 0.903563 0.161558
Q2FZV8   9 0.947368 -1.27278 0.943444
Q2FYM5   7 0.736842 -1.27278 0.943444
Q2G2B6   32 3.36842 5.25625 0.000662855
Q2G1L2   6 0.631579 -1.27278 0.943444
Q2G1V5   6 0.631579 -1.27278 0.943444
Q2FXT0   7 0.736842 -1.27278 0.943444
Q2FY02   23 2.42105 3.07991 0.0107511
Q2FWQ4   7 0.736842 -1.27278 0.943444
Q2FYG4   6 0.631579 -1.27278 0.943444
Q2FW11   12 1.26316 0.903563 0.161558
Q2G257   17 1.7 0.903563 0.161558
Q2FWJ6   13 1.3 0.903563 0.161558
Q2FXS8   7 0.7 -1.27278 0.943444
Q2FX12   33 3.3 5.25625 0.000662855
Q2FYF1   6 0.6 -1.27278 0.943444
Q2G2E8   12 1.2 0.903563 0.161558
Q2FXE6   8 0.8 -1.27278 0.943444
Q2G2C0   6 0.6 -1.27278 0.943444
Q2G1V6   8 0.8 -1.27278 0.943444
Q2FWZ4   15 1.5 0.903563 0.161558
Q2G2V0   8 0.8 -1.27278 0.943444
Q9ZAH6   11 1.1 0.903563 0.161558
Q2FVU2   15 1.5 0.903563 0.161558
Q2FWI8   15 1.5 0.903563 0.161558
P0A0H0   3 0.3 -1.27278 0.943444
Q2G0C1   19 1.9 0.903563 0.161558
Q2FXH3   29 2.9 3.07991 0.0107511
Q2FXI6   37 3.7 5.25625 0.000662855
Q2G1X5   11 1.1 0.903563 0.161558
Q2FV08   8 0.8 -1.27278 0.943444
Q2FWT7   6 0.6 -1.27278 0.943444
Q2G210   9 0.9 -1.27278 0.943444
Q2FW66   7 0.7 -1.27278 0.943444
Q2FWD0   6 0.6 -1.27278 0.943444
Q2FUQ1   20 2 3.07991 0.0107511
Q2FVI6   5 0.5 -1.27278 0.943444
Q2FWM7   7 0.7 -1.27278 0.943444
Q2FVN2   10 1 0.903563 0.161558
Q2FWR2   12 1.2 0.903563 0.161558
Q2FYH4   6 0.6 -1.27278 0.943444
Q2FYM8   2 0.2 -1.27278 0.943444
Q9RFJ6   10 1 0.903563 0.161558
Q2FZ42   2 0.2 -1.27278 0.943444
Q2FVX9   11 1.1 0.903563 0.161558
Q2G066   36 3.6 5.25625 0.000662855
Q2FVM3   10 1 0.903563 0.161558
Q2FWT1   7 0.7 -1.27278 0.943444
Q2FZB8   5 0.5 -1.27278 0.943444
Q2FUQ8   6 0.6 -1.27278 0.943444
Q2G2I7   7 0.7 -1.27278 0.943444
Q2FVF7   12 1.2 0.903563 0.161558
Q2FV52   9 0.9 -1.27278 0.943444
Q2FWE3   29 2.9 3.07991 0.0107511
Q2G144   32 3.2 5.25625 0.000662855
Q2FXZ1   7 0.7 -1.27278 0.943444
Q2FX34   9 0.9 -1.27278 0.943444
Q2FWV4   8 0.8 -1.27278 0.943444
Q2FZ11   8 0.8 -1.27278 0.943444
Q2G141   7 0.7 -1.27278 0.943444
Q2FWF5   10 1 0.903563 0.161558
Q2FV34   6 0.6 -1.27278 0.943444
Q2FWQ0   12 1.2 0.903563 0.161558
Q2FV88   11 1.1 0.903563 0.161558
Q2G2P0   7 0.7 -1.27278 0.943444
Q2FYW8   10 1 0.903563 0.161558
Q2G1W1   10 1 0.903563 0.161558
Q2FVC2   13 1.3 0.903563 0.161558
Q2G0D3   7 0.7 -1.27278 0.943444
Q2FV89   38 3.8 5.25625 0.000662855
Q2G1U2   16 1.6 0.903563 0.161558
Q2FX32   5 0.5 -1.27278 0.943444
Q2FXS7   10 1 0.903563 0.161558
Q2FVX1   9 0.9 -1.27278 0.943444
Q2FVE0   7 0.7 -1.27278 0.943444
Q2G270   10 1 0.903563 0.161558
Q9EYW6   10 1 0.903563 0.161558
Q2FVB8   8 0.8 -1.27278 0.943444
Q2FZT9   9 0.9 -1.27278 0.943444
Q2G298   21 2.1 3.07991 0.0107511
Q2FX49   7 0.7 -1.27278 0.943444
Q2G0Z0   18 1.8 0.903563 0.161558
Q2FW39   14 1.4 0.903563 0.161558
Q2G252   52 5.2 9.60895 2.49513e-06
Q2G0A3   7 0.7 -1.27278 0.943444
Q2FYJ7   30 3 5.25625 0.000662855
Q2FWT2   5 0.5 -1.27278 0.943444
Q2FWQ5   10 1 0.903563 0.161558
Q2G2J7   6 0.6 -1.27278 0.943444
Q2FY75   8 0.8 -1.27278 0.943444
Q2G106   9 0.9 -1.27278 0.943444
Q2FVY3   10 1 0.903563 0.161558
Q2FVP9   18 1.8 0.903563 0.161558
Q2FW42   8 0.8 -1.27278 0.943444
Q2FUV9   13 1.3 0.903563 0.161558
Q2FVR7   13 1.3 0.903563 0.161558
Q2FZN1   8 0.8 -1.27278 0.943444
Q2G2Q7   13 1.2381 0.903563 0.161558
Q2G150   14 1.33333 0.903563 0.161558
Q2G081   9 0.857143 -1.27278 0.943444
Q2FV45   17 1.61905 0.903563 0.161558
Q2FX02   15 1.42857 0.903563 0.161558
P0A0Q4   10 0.952381 -1.27278 0.943444
Q2G0L9   27 2.57143 3.07991 0.0107511
Q2FY04   18 1.71429 0.903563 0.161558
Q2FV48   5 0.47619 -1.27278 0.943444
Q2FW64   9 0.857143 -1.27278 0.943444
Q2FX63   9 0.857143 -1.27278 0.943444
Q2G1T3   12 1.14286 0.903563 0.161558
Q2G0K9   12 1.14286 0.903563 0.161558
Q2FZ00   10 0.952381 -1.27278 0.943444
Q2FVL9   7 0.666667 -1.27278 0.943444
Q2FW33   15 1.42857 0.903563 0.161558
Q2FWT9   9 0.857143 -1.27278 0.943444
Q2FZF7   27 2.57143 3.07991 0.0107511
Q2FWL1   24 2.28571 3.07991 0.0107511
Q2FYS7   11 1.04762 0.903563 0.161558
Q2FZX3   10 0.952381 -1.27278 0.943444
Q2FXR0   7 0.666667 -1.27278 0.943444
Q2G2I9   12 1.14286 0.903563 0.161558
Q2FWN1   3 0.285714 -1.27278 0.943444
Q2G297   11 1.04762 0.903563 0.161558
Q2FVA0   10 0.952381 -1.27278 0.943444
Q2FXX0   8 0.761905 -1.27278 0.943444
Q2G2P4   28 2.66667 3.07991 0.0107511
Q2G0P8   15 1.42857 0.903563 0.161558
Q2FVN3   11 1.04762 0.903563 0.161558
Q2FXK7   18 1.71429 0.903563 0.161558
Q2FZF8   9 0.857143 -1.27278 0.943444
Q2FWR0   13 1.2381 0.903563 0.161558
Q2FXL2   12 1.14286 0.903563 0.161558
Q2FWA9   11 1.04762 0.903563 0.161558
Q2G282   11 1.04762 0.903563 0.161558
Q9RQQ0   6 0.571429 -1.27278 0.943444
Q2FXD7   9 0.857143 -1.27278 0.943444
Q2FUY4   10 0.952381 -1.27278 0.943444
Q2G2W4   7 0.666667 -1.27278 0.943444
Q2FZF5   39 3.71429 5.25625 0.000662855
Q2FY42   6 0.571429 -1.27278 0.943444
Q2FUS3   6 0.571429 -1.27278 0.943444
Q2G2E7   11 1.04762 0.903563 0.161558
Q2G0S6   18 1.71429 0.903563 0.161558
Q2G0C2   8 0.761905 -1.27278 0.943444
Q2FWF8   7 0.666667 -1.27278 0.943444
Q2G000   39 3.71429 5.25625 0.000662855
Q2FWX2   12 1.14286 0.903563 0.161558
Q2FZS2   10 0.952381 -1.27278 0.943444
Q2FW16   7 0.666667 -1.27278 0.943444
Q2FZI2   9 0.857143 -1.27278 0.943444
Q2G1Q5   7 0.666667 -1.27278 0.943444
Q2G1A5   43 4.09524 7.4326 4.06742e-05
Q2G0P7   6 0.571429 -1.27278 0.943444
Q2FWV3   12 1.14286 0.903563 0.161558
Q2FW51   9 0.857143 -1.27278 0.943444
Q2FVI4   15 1.42857 0.903563 0.161558
Q2FVN7   12 1.14286 0.903563 0.161558
Q2FWP9   9 0.857143 -1.27278 0.943444
Q2FXT2   14 1.33333 0.903563 0.161558
P0A0F4   11 1.04762 0.903563 0.161558
Q2G126   12 1.14286 0.903563 0.161558
Q2FW82   10 0.952381 -1.27278 0.943444
Q2FY44   15 1.42857 0.903563 0.161558
Q2G0N9   16 1.52381 0.903563 0.161558
Q2G0Z9   5 0.47619 -1.27278 0.943444
Q2FV81   10 0.952381 -1.27278 0.943444
Q2FYC4   7 0.666667 -1.27278 0.943444
Q2G178   17 1.61905 0.903563 0.161558
Q2G079   49 4.66667 7.4326 4.06742e-05
Q2G2B7   15 1.42857 0.903563 0.161558
Q2FVF5   11 1.04762 0.903563 0.161558
Q2G2W2   16 1.52381 0.903563 0.161558
Q2G1I2   13 1.2381 0.903563 0.161558
Q2G245   2 0.190476 -1.27278 0.943444
Q2G1H7   11 1 0.903563 0.161558
Q2FWF1   10 0.909091 -1.27278 0.943444
Q2FZZ9   26 2.36364 3.07991 0.0107511
Q2G1W3   10 0.909091 -1.27278 0.943444
Q2G204   11 1 0.903563 0.161558
Q2G1H1   47 4.27273 7.4326 4.06742e-05
Q2FXK3   14 1.27273 0.903563 0.161558
Q2G2H8   10 0.909091 -1.27278 0.943444
Q2FZP9   14 1.27273 0.903563 0.161558
Q2FWI2   12 1.09091 0.903563 0.161558
Q2FYZ6   7 0.636364 -1.27278 0.943444
Q2FXS1   9 0.818182 -1.27278 0.943444
Q2G200   15 1.36364 0.903563 0.161558
Q2G2L5   7 0.636364 -1.27278 0.943444
Q2FY73   15 1.36364 0.903563 0.161558
Q2G177   10 0.909091 -1.27278 0.943444
Q2G2F9   14 1.27273 0.903563 0.161558
Q2FV27   19 1.72727 0.903563 0.161558
Q2FZ56   15 1.36364 0.903563 0.161558
Q2FVF3   8 0.727273 -1.27278 0.943444
Q2G0B6   53 4.81818 7.4326 4.06742e-05
Q2G2S5   16 1.45455 0.903563 0.161558
Q2FW68   20 1.81818 0.903563 0.161558
Q2FWX7   7 0.636364 -1.27278 0.943444
Q2FWB6   18 1.63636 0.903563 0.161558
Q2FXA9   14 1.27273 0.903563 0.161558
Q2FXP3   13 1.18182 0.903563 0.161558
Q2FUX5   9 0.818182 -1.27278 0.943444
Q2FZZ4   36 3.27273 5.25625 0.000662855
Q2FX98   11 1 0.903563 0.161558
Q2FV23   11 1 0.903563 0.161558
Q2FUR1   11 1 0.903563 0.161558
Q2FY49   11 1 0.903563 0.161558
Q2G017   10 0.909091 -1.27278 0.943444
Q2G2K9   11 1 0.903563 0.161558
Q2G2N9   17 1.54545 0.903563 0.161558
Q2G0E9   8 0.727273 -1.27278 0.943444
Q2FY19   18 1.63636 0.903563 0.161558
Q2G1E3   7 0.636364 -1.27278 0.943444
Q2FW17   5 0.454545 -1.27278 0.943444
Q2FWK9   32 2.90909 3.07991 0.0107511
Q2G2Q6   15 1.36364 0.903563 0.161558
Q2G2Q5   17 1.54545 0.903563 0.161558
Q2G1U9   18 1.63636 0.903563 0.161558
Q2G299   10 0.909091 -1.27278 0.943444
Q2FX75   8 0.727273 -1.27278 0.943444
Q2G058   19 1.72727 0.903563 0.161558
Q2G0E3   9 0.818182 -1.27278 0.943444
Q2FYK0   9 0.818182 -1.27278 0.943444
Q2G2K6   9 0.818182 -1.27278 0.943444
Q2FYN0   11 1 0.903563 0.161558
Q2FVK7   12 1.09091 0.903563 0.161558
Q2FX15   14 1.27273 0.903563 0.161558
Q2FVN9   5 0.454545 -1.27278 0.943444
Q2FWX0   7 0.636364 -1.27278 0.943444
Q2G143   15 1.36364 0.903563 0.161558
Q2G0C7   18 1.63636 0.903563 0.161558
Q2G0K6   48 4.36364 7.4326 4.06742e-05
Q2FZZ1   5 0.454545 -1.27278 0.943444
Q2FV13   13 1.18182 0.903563 0.161558
Q2G128   11 1 0.903563 0.161558
Q2FXU2   26 2.36364 3.07991 0.0107511
Q2G2R4   58 5.27273 9.60895 2.49513e-06
Q2FXM1   49 4.45455 7.4326 4.06742e-05
Q8KQR1   11 1 0.903563 0.161558
Q2G2Q9   16 1.45455 0.903563 0.161558
Q2FVG9   6 0.545455 -1.27278 0.943444
Q2FV56   7 0.636364 -1.27278 0.943444
Q2FWG7   11 0.956522 -1.27278 0.943444
Q2G0T1   34 2.95652 3.07991 0.0107511
Q2FXB9   9 0.782609 -1.27278 0.943444
Q2FZP3   12 1.04348 0.903563 0.161558
Q2FZQ2   5 0.434783 -1.27278 0.943444
Q2FXS4   10 0.869565 -1.27278 0.943444
Q2FZ21   9 0.782609 -1.27278 0.943444
Q2G2X2   42 3.65217 5.25625 0.000662855
Q2FZF6   54 4.69565 7.4326 4.06742e-05
Q2FYA0   14 1.21739 0.903563 0.161558
Q2G2A9   7 0.608696 -1.27278 0.943444
Q2FYB9   11 0.956522 -1.27278 0.943444
Q2FYI4   53 4.6087 7.4326 4.06742e-05
Q2FYL4   25 2.17391 3.07991 0.0107511
Q2G1T0   11 0.956522 -1.27278 0.943444
Q2FXW7   10 0.869565 -1.27278 0.943444
Q2FZA1   22 1.91304 0.903563 0.161558
Q2FY76   7 0.608696 -1.27278 0.943444
Q2FZ97   16 1.3913 0.903563 0.161558
Q2G1I4   6 0.521739 -1.27278 0.943444
Q2FYQ6   6 0.521739 -1.27278 0.943444
Q2FXL6   44 3.82609 5.25625 0.000662855
Q2G2G6   6 0.521739 -1.27278 0.943444
Q2FVH1   7 0.608696 -1.27278 0.943444
Q2FYA8   17 1.47826 0.903563 0.161558
Q2G2M5   43 3.73913 5.25625 0.000662855
Q2FV99   14 1.21739 0.903563 0.161558
Q2G105   11 0.956522 -1.27278 0.943444
Q2FW23   24 2.08696 3.07991 0.0107511
Q2G012   6 0.521739 -1.27278 0.943444
Q2G2V5   13 1.13043 0.903563 0.161558
Q2FW07   41 3.56522 5.25625 0.000662855
Q2G0F2   18 1.56522 0.903563 0.161558
Q2FZC9   8 0.695652 -1.27278 0.943444
Q2FXE9   9 0.782609 -1.27278 0.943444
Q2FV47   18 1.56522 0.903563 0.161558
Q2G2Q8   17 1.47826 0.903563 0.161558
Q2FYE7   11 0.956522 -1.27278 0.943444
Q2FUT3   10 0.869565 -1.27278 0.943444
Q2G068   18 1.56522 0.903563 0.161558
Q2G2D3   9 0.782609 -1.27278 0.943444
Q2FYK4   40 3.47826 5.25625 0.000662855
Q2FX36   22 1.91304 0.903563 0.161558
Q2G0A4   6 0.521739 -1.27278 0.943444
Q2G080   11 0.956522 -1.27278 0.943444
Q2FUT1   11 0.956522 -1.27278 0.943444
Q2FYH3   27 2.34783 3.07991 0.0107511
Q2FXA7   53 4.6087 7.4326 4.06742e-05
Q2G2Y6   8 0.695652 -1.27278 0.943444
Q2FY55   37 3.21739 5.25625 0.000662855
Q2FY61   17 1.47826 0.903563 0.161558
Q2G0E2   23 2 3.07991 0.0107511
Q2FVY1   42 3.65217 5.25625 0.000662855
Q2FUV1   15 1.30435 0.903563 0.161558
Q2FUS9   14 1.21739 0.903563 0.161558
Q2G1A1   13 1.13043 0.903563 0.161558
P60639   7 0.608696 -1.27278 0.943444
Q2FZE9   8 0.695652 -1.27278 0.943444
Q2G1I9   11 0.956522 -1.27278 0.943444
Q2FWN0   11 0.956522 -1.27278 0.943444
Q2FZE3   16 1.3913 0.903563 0.161558
Q93Q23   9 0.782609 -1.27278 0.943444
Q2FWE9   31 2.69565 3.07991 0.0107511
Q2FUS1   10 0.869565 -1.27278 0.943444
Q2FVM5   12 1.04348 0.903563 0.161558
Q2G2N7   12 1.04348 0.903563 0.161558
Q2FWG0   10 0.869565 -1.27278 0.943444
Q2FXV7   9 0.782609 -1.27278 0.943444
Q2FW69   6 0.521739 -1.27278 0.943444
P0A0F8   11 0.956522 -1.27278 0.943444
Q2G055   17 1.47826 0.903563 0.161558
Q2FV37   8 0.695652 -1.27278 0.943444
Q2G225   7 0.608696 -1.27278 0.943444
Q2FXG2   45 3.91304 5.25625 0.000662855
Q2FY87   12 1.04348 0.903563 0.161558
Q2FWR7   20 1.73913 0.903563 0.161558
Q2G1U6   18 1.56522 0.903563 0.161558
Q2G006   12 1.04348 0.903563 0.161558
Q2G2I6   5 0.416667 -1.27278 0.943444
Q2FWS1   7 0.583333 -1.27278 0.943444
Q2FYF5   15 1.25 0.903563 0.161558
Q2G0F1   10 0.833333 -1.27278 0.943444
Q2G0J2   12 1 0.903563 0.161558
Q2FXE3   11 0.916667 -1.27278 0.943444
Q2FYV8   12 1 0.903563 0.161558
Q2G1X6   44 3.66667 5.25625 0.000662855
Q2FUP5   14 1.16667 0.903563 0.161558
Q2G1A4   11 0.916667 -1.27278 0.943444
Q2G0H9   13 1.08333 0.903563 0.161558
Q2G0M0   47 3.91667 5.25625 0.000662855
Q2FYK6   27 2.25 3.07991 0.0107511
Q2G023   16 1.33333 0.903563 0.161558
Q2G0G2   18 1.5 0.903563 0.161558
Q2FXC0   11 0.916667 -1.27278 0.943444
Q2FXF1   22 1.83333 0.903563 0.161558
Q2FW00   11 0.916667 -1.27278 0.943444
Q2G1E7   7 0.583333 -1.27278 0.943444
Q2FWE7   13 1.08333 0.903563 0.161558
Q2FY32   50 4.16667 7.4326 4.06742e-05
Q2FUU0   37 3.08333 5.25625 0.000662855
Q2FVU5   11 0.916667 -1.27278 0.943444
Q2G062   14 1.16667 0.903563 0.161558
Q2FV26   11 0.916667 -1.27278 0.943444
Q2FW97   15 1.25 0.903563 0.161558
Q2FZY8   8 0.666667 -1.27278 0.943444
Q2G277   9 0.75 -1.27278 0.943444
Q2G0V1   7 0.583333 -1.27278 0.943444
Q2FWJ3   17 1.41667 0.903563 0.161558
Q2G2J2   9 0.75 -1.27278 0.943444
Q2FVB0   11 0.916667 -1.27278 0.943444
Q2G278   13 1.08333 0.903563 0.161558
Q2G107   10 0.833333 -1.27278 0.943444
P0A0M9   21 1.75 0.903563 0.161558
Q2G067   6 0.5 -1.27278 0.943444
Q2FV55   12 1 0.903563 0.161558
Q2G1L3   11 0.916667 -1.27278 0.943444
Q2G2R0   56 4.66667 7.4326 4.06742e-05
Q2G2T3   14 1.16667 0.903563 0.161558
Q2FWA8   7 0.583333 -1.27278 0.943444
Q2G056   36 3 5.25625 0.000662855
Q2FWR1   15 1.25 0.903563 0.161558
Q2FXP9   18 1.5 0.903563 0.161558
Q2FZI4   7 0.583333 -1.27278 0.943444
Q2G2L7   19 1.58333 0.903563 0.161558
Q2FVG1   6 0.5 -1.27278 0.943444
Q2G1I7   15 1.25 0.903563 0.161558
Q2FVB6   9 0.75 -1.27278 0.943444
Q2G001   10 0.833333 -1.27278 0.943444
Q2FUX3   16 1.33333 0.903563 0.161558
Q2G1Q9   56 4.66667 7.4326 4.06742e-05
Q2G2S9   12 1 0.903563 0.161558
Q2FXZ8   9 0.75 -1.27278 0.943444
Q2FZI7   51 4.25 7.4326 4.06742e-05
Q2FUS6   37 3.08333 5.25625 0.000662855
Q2FUZ6   22 1.83333 0.903563 0.161558
Q2FYQ9   7 0.583333 -1.27278 0.943444
Q2FYS8   17 1.41667 0.903563 0.161558
Q2FYS6   12 1 0.903563 0.161558
Q2FZG6   13 1.08333 0.903563 0.161558
Q2G1L9   7 0.583333 -1.27278 0.943444
Q2FXT3   11 0.916667 -1.27278 0.943444
Q2FZN9   18 1.5 0.903563 0.161558
Q2FW20   21 1.75 0.903563 0.161558
Q2G0H3   7 0.583333 -1.27278 0.943444
Q2FV98   23 1.91667 0.903563 0.161558
Q2FXR7   12 1 0.903563 0.161558
Q2G1T4   23 1.91667 0.903563 0.161558
Q2FW38   26 2.16667 3.07991 0.0107511
Q2G2P6   16 1.33333 0.903563 0.161558
Q2FVL7   24 2 3.07991 0.0107511
Q2FVY2   21 1.75 0.903563 0.161558
Q2FYZ0   24 2 3.07991 0.0107511
Q2FYW2   7 0.583333 -1.27278 0.943444
P60643   9 0.75 -1.27278 0.943444
Q2G265   14 1.16667 0.903563 0.161558
Q2FV42   12 1 0.903563 0.161558
Q2FXN0   8 0.666667 -1.27278 0.943444
Q2G2D9   8 0.666667 -1.27278 0.943444
Q2FV75   15 1.25 0.903563 0.161558
Q2FYE0   8 0.666667 -1.27278 0.943444
Q2FX03   7 0.583333 -1.27278 0.943444
Q2FX89   57 4.75 7.4326 4.06742e-05
Q2FX43   16 1.33333 0.903563 0.161558
Q2FV69   11 0.88 -1.27278 0.943444
P72360   8 0.64 -1.27278 0.943444
Q2FVQ1   23 1.84 0.903563 0.161558
Q2FYG7   16 1.28 0.903563 0.161558
Q2G1J8   13 1.04 0.903563 0.161558
Q2FW77   9 0.72 -1.27278 0.943444
Q2FWI4   14 1.12 0.903563 0.161558
Q2FX62   9 0.72 -1.27278 0.943444
Q2G0U6   24 1.92 0.903563 0.161558
Q2G0P2   12 0.96 -1.27278 0.943444
Q2G0B8   29 2.32 3.07991 0.0107511
Q2FVL3   7 0.56 -1.27278 0.943444
Q2G1K8   11 0.88 -1.27278 0.943444
Q2G2R9   9 0.72 -1.27278 0.943444
Q2G2I3   8 0.64 -1.27278 0.943444
Q2FY56   8 0.64 -1.27278 0.943444
Q2G0B1   12 0.96 -1.27278 0.943444
Q2G1T1   28 2.24 3.07991 0.0107511
Q2FVX5   9 0.72 -1.27278 0.943444
Q2G0H8   9 0.72 -1.27278 0.943444
Q2FVT3   13 1.04 0.903563 0.161558
Q2FWF6   11 0.88 -1.27278 0.943444
Q2FWZ6   20 1.6 0.903563 0.161558
Q2FZ77   39 3.12 5.25625 0.000662855
Q2G0H0   11 0.88 -1.27278 0.943444
Q2G2G7   22 1.76 0.903563 0.161558
Q2G117   9 0.72 -1.27278 0.943444
Q2FXG9   64 5.12 9.60895 2.49513e-06
Q2FWE4   31 2.48 3.07991 0.0107511
Q2FUS0   29 2.32 3.07991 0.0107511
Q2FWR3   8 0.64 -1.27278 0.943444
Q2FYA9   11 0.88 -1.27278 0.943444
Q2G0Y5   52 4.16 7.4326 4.06742e-05
Q2FZZ8   24 1.92 0.903563 0.161558
Q2G1Z6   12 0.96 -1.27278 0.943444
Q2FX53   10 0.8 -1.27278 0.943444
Q2FZC4   28 2.24 3.07991 0.0107511
Q2FUS5   11 0.88 -1.27278 0.943444
Q2G1R0   10 0.8 -1.27278 0.943444
Q2G0D5   12 0.96 -1.27278 0.943444
Q2FY18   9 0.72 -1.27278 0.943444
Q2FYH8   11 0.88 -1.27278 0.943444
Q2G1F2   47 3.76 5.25625 0.000662855
Q2G0Q5   17 1.36 0.903563 0.161558
Q2FVR2   15 1.2 0.903563 0.161558
Q2FZE7   9 0.72 -1.27278 0.943444
Q2G0I0   10 0.8 -1.27278 0.943444
Q2G0R1   36 2.88 3.07991 0.0107511
Q2G0L7   57 4.56 7.4326 4.06742e-05
Q2FWI1   12 0.96 -1.27278 0.943444
Q2G0F7   7 0.56 -1.27278 0.943444
Q2FXY3   45 3.6 5.25625 0.000662855
P0A084   30 2.4 3.07991 0.0107511
Q2G0G5   58 4.64 7.4326 4.06742e-05
Q2FZE5   7 0.56 -1.27278 0.943444
Q2G0A2   12 0.96 -1.27278 0.943444
Q2FVE8   10 0.8 -1.27278 0.943444
Q2G2M8   13 1.04 0.903563 0.161558
Q2FYH7   8 0.64 -1.27278 0.943444
Q2FVR8   19 1.52 0.903563 0.161558
Q2FZU9   16 1.28 0.903563 0.161558
Q2FYX7   9 0.72 -1.27278 0.943444
Q2G280   45 3.6 5.25625 0.000662855
Q2FVG5   15 1.2 0.903563 0.161558
Q2FWX1   24 1.92 0.903563 0.161558
Q2FVB3   11 0.88 -1.27278 0.943444
Q2G2A1   29 2.32 3.07991 0.0107511
Q2G1W7   12 0.96 -1.27278 0.943444
Q2FW36   9 0.72 -1.27278 0.943444
P31337   17 1.36 0.903563 0.161558
Q2FXB8   10 0.8 -1.27278 0.943444
Q2G2F3   19 1.52 0.903563 0.161558
Q2FYM7   5 0.4 -1.27278 0.943444
Q2FYB2   14 1.12 0.903563 0.161558
Q2G2E2   12 0.923077 -1.27278 0.943444
Q2G2G9   10 0.769231 -1.27278 0.943444
Q2FVC5   14 1.07692 0.903563 0.161558
Q2G0T3   31 2.38462 3.07991 0.0107511
Q2G074   7 0.538462 -1.27278 0.943444
Q2G016   28 2.15385 3.07991 0.0107511
Q2G0G4   25 1.92308 0.903563 0.161558
Q2G2K1   17 1.30769 0.903563 0.161558
Q2FXE1   10 0.769231 -1.27278 0.943444
Q2FWD2   51 3.92308 5.25625 0.000662855
Q2G1Q0   19 1.46154 0.903563 0.161558
Q2G073   10 0.769231 -1.27278 0.943444
Q2G1T7   14 1.07692 0.903563 0.161558
Q2FVI3   16 1.23077 0.903563 0.161558
Q2FZ93   10 0.769231 -1.27278 0.943444
Q2FVQ7   20 1.53846 0.903563 0.161558
Q2G2B9   12 0.923077 -1.27278 0.943444
Q2FZN5   8 0.615385 -1.27278 0.943444
Q2FY72   16 1.23077 0.903563 0.161558
Q2G0A0   20 1.53846 0.903563 0.161558
Q2FZQ8   8 0.615385 -1.27278 0.943444
Q2FXP1   45 3.46154 5.25625 0.000662855
P0A0B7   30 2.30769 3.07991 0.0107511
Q2FYW0   49 3.76923 5.25625 0.000662855
Q2G230   48 3.69231 5.25625 0.000662855
Q2G0H5   9 0.692308 -1.27278 0.943444
Q2G0B7   52 4 7.4326 4.06742e-05
Q2G131   8 0.615385 -1.27278 0.943444
Q2G0Y4   12 0.923077 -1.27278 0.943444
Q2G2L0   14 1.07692 0.903563 0.161558
Q2G101   39 3 5.25625 0.000662855
Q2G036   53 4.07692 7.4326 4.06742e-05
Q2FXN3   9 0.692308 -1.27278 0.943444
Q2FWY2   55 4.23077 7.4326 4.06742e-05
Q2FXK6   11 0.846154 -1.27278 0.943444
Q2G2Y3   17 1.30769 0.903563 0.161558
Q2G1P8   13 1 0.903563 0.161558
Q2G0N7   57 4.38462 7.4326 4.06742e-05
Q2FW43   10 0.769231 -1.27278 0.943444
Q2G2N4   12 0.923077 -1.27278 0.943444
Q2FW59   14 1.07692 0.903563 0.161558
Q2G1V0   7 0.538462 -1.27278 0.943444
Q2G010   12 0.923077 -1.27278 0.943444
Q2FWJ4   5 0.384615 -1.27278 0.943444
Q2FUR3   29 2.23077 3.07991 0.0107511
Q2FXE4   10 0.769231 -1.27278 0.943444
Q2FY36   43 3.30769 5.25625 0.000662855
Q2G1Q7   15 1.15385 0.903563 0.161558
Q2FX09   45 3.46154 5.25625 0.000662855
Q2G0Z1   23 1.76923 0.903563 0.161558
Q2FWJ1   15 1.15385 0.903563 0.161558
Q2FUT4   25 1.92308 0.903563 0.161558
Q2FYI1   41 3.15385 5.25625 0.000662855
Q2FXQ8   47 3.61538 5.25625 0.000662855
Q2FUZ0   23 1.76923 0.903563 0.161558
P0A086   24 1.84615 0.903563 0.161558
Q2FZM0   11 0.846154 -1.27278 0.943444
Q2FXL3   32 2.46154 3.07991 0.0107511
Q2G2K7   7 0.538462 -1.27278 0.943444
Q2FVL1   8 0.615385 -1.27278 0.943444
Q2FW21   14 1.07692 0.903563 0.161558
Q2G201   15 1.15385 0.903563 0.161558
Q2FVV6   10 0.769231 -1.27278 0.943444
Q2FV03   32 2.46154 3.07991 0.0107511
Q2G2T2   8 0.615385 -1.27278 0.943444
Q2FZ44   11 0.846154 -1.27278 0.943444
Q2G1N7   13 1 0.903563 0.161558
Q2G172   7 0.538462 -1.27278 0.943444
Q2G208   14 1.07692 0.903563 0.161558
Q2FZR7   6 0.461538 -1.27278 0.943444
Q2G2K2   8 0.615385 -1.27278 0.943444
Q2FVA4   13 1 0.903563 0.161558
Q2G0F5   10 0.769231 -1.27278 0.943444
Q2G0X0   14 1.07692 0.903563 0.161558
Q2FXU0   43 3.30769 5.25625 0.000662855
Q2FXX9   50 3.84615 5.25625 0.000662855
Q2G2K8   11 0.846154 -1.27278 0.943444
Q2G0X1   15 1.11111 0.903563 0.161558
Q2FXI8   11 0.814815 -1.27278 0.943444
Q2G0L1   21 1.55556 0.903563 0.161558
Q2FX07   16 1.18519 0.903563 0.161558
Q2G139   16 1.18519 0.903563 0.161558
Q2FUV5   23 1.7037 0.903563 0.161558
Q2FVD0   12 0.888889 -1.27278 0.943444
Q2FX10   6 0.444444 -1.27278 0.943444
Q2G1W5   22 1.62963 0.903563 0.161558
Q2G1Y7   12 0.888889 -1.27278 0.943444
Q2G190   18 1.33333 0.903563 0.161558
Q2FV59   9 0.666667 -1.27278 0.943444
Q2FZS3   17 1.25926 0.903563 0.161558
Q2FX90   48 3.55556 5.25625 0.000662855
Q2FW85   10 0.740741 -1.27278 0.943444
Q2FZ65   17 1.25926 0.903563 0.161558
Q2FXJ7   43 3.18519 5.25625 0.000662855
Q2FVW2   11 0.814815 -1.27278 0.943444
Q2G0H4   11 0.814815 -1.27278 0.943444
Q2FVV4   7 0.518519 -1.27278 0.943444
Q2FUR9   9 0.666667 -1.27278 0.943444
Q2FW06   8 0.592593 -1.27278 0.943444
Q2FY84   10 0.740741 -1.27278 0.943444
Q2G132   33 2.44444 3.07991 0.0107511
Q2G0C9   16 1.18519 0.903563 0.161558
Q2G2N1   7 0.518519 -1.27278 0.943444
Q2FVF2   10 0.740741 -1.27278 0.943444
Q2FZ30   13 0.962963 -1.27278 0.943444
Q2FXX8   39 2.88889 3.07991 0.0107511
Q2FZX6   15 1.11111 0.903563 0.161558
Q2G1Z2   10 0.740741 -1.27278 0.943444
Q2G0G7   15 1.11111 0.903563 0.161558
Q2FV53   22 1.62963 0.903563 0.161558
Q2FV28   53 3.92593 5.25625 0.000662855
Q2G097   18 1.33333 0.903563 0.161558
Q2FZC5   28 2.07407 3.07991 0.0107511
Q2FY77   16 1.18519 0.903563 0.161558
Q2FVA9   46 3.40741 5.25625 0.000662855
Q2G2W5   6 0.444444 -1.27278 0.943444
Q2FX97   50 3.7037 5.25625 0.000662855
Q2G1F3   17 1.25926 0.903563 0.161558
Q2FYU1   8 0.592593 -1.27278 0.943444
Q2FUP6   10 0.740741 -1.27278 0.943444
Q2G2U7   10 0.740741 -1.27278 0.943444
Q2FY09   26 1.92593 0.903563 0.161558
Q2G1J6   21 1.55556 0.903563 0.161558
Q2G059   16 1.18519 0.903563 0.161558
Q2FVK5   5 0.37037 -1.27278 0.943444
Q2G0H7   10 0.740741 -1.27278 0.943444
Q2FWN2   7 0.518519 -1.27278 0.943444
Q2FYV7   26 1.92593 0.903563 0.161558
Q2G236   33 2.44444 3.07991 0.0107511
Q2FZR6   8 0.592593 -1.27278 0.943444
Q2G1P9   15 1.11111 0.903563 0.161558
Q2G0R9   36 2.66667 3.07991 0.0107511
Q2FUZ9   45 3.33333 5.25625 0.000662855
Q2FVP2   20 1.48148 0.903563 0.161558
Q2FXC8   13 0.962963 -1.27278 0.943444
Q2FVC4   15 1.11111 0.903563 0.161558
Q2FZ29   14 1.03704 0.903563 0.161558
Q2FYR8   46 3.28571 5.25625 0.000662855
Q2FY23   41 2.92857 3.07991 0.0107511
Q2G0D4   14 1 0.903563 0.161558
Q2FZ38   31 2.21429 3.07991 0.0107511
Q2FXH1   11 0.785714 -1.27278 0.943444
Q2FXZ9   15 1.07143 0.903563 0.161558
Q2G1V3   9 0.642857 -1.27278 0.943444
Q2FVZ0   10 0.714286 -1.27278 0.943444
Q2FV95   7 0.5 -1.27278 0.943444
Q2G196   55 3.92857 5.25625 0.000662855
Q2FZ61   45 3.21429 5.25625 0.000662855
Q2FW27   54 3.85714 5.25625 0.000662855
Q2FWH2   11 0.785714 -1.27278 0.943444
Q2FZQ9   8 0.571429 -1.27278 0.943444
Q2FWQ9   46 3.28571 5.25625 0.000662855
Q2G1N5   8 0.571429 -1.27278 0.943444
Q2FZP8   12 0.857143 -1.27278 0.943444
Q2FXC2   17 1.21429 0.903563 0.161558
Q2G0X9   10 0.714286 -1.27278 0.943444
Q2FX08   8 0.571429 -1.27278 0.943444
Q2FUV2   56 4 7.4326 4.06742e-05
Q2FZT8   12 0.857143 -1.27278 0.943444
Q2G2N2   7 0.5 -1.27278 0.943444
Q2G0M1   42 3 5.25625 0.000662855
Q2FVX8   48 3.42857 5.25625 0.000662855
Q2G220   62 4.42857 7.4326 4.06742e-05
Q2FW37   17 1.21429 0.903563 0.161558
Q2G203   27 1.92857 0.903563 0.161558
Q2FY89   12 0.857143 -1.27278 0.943444
Q2G1K7   56 4 7.4326 4.06742e-05
Q2G013   9 0.642857 -1.27278 0.943444
Q2FV91   10 0.714286 -1.27278 0.943444
Q2FW92   26 1.85714 0.903563 0.161558
Q2G1U5   24 1.71429 0.903563 0.161558
Q2G2A6   12 0.857143 -1.27278 0.943444
Q2G0G9   11 0.785714 -1.27278 0.943444
P0A088   10 0.714286 -1.27278 0.943444
Q2G0B4   12 0.857143 -1.27278 0.943444
Q2G0X7   15 1.07143 0.903563 0.161558
Q2G0S0   13 0.928571 -1.27278 0.943444
Q2FW12   16 1.14286 0.903563 0.161558
Q2G0J7   42 3 5.25625 0.000662855
Q2FW76   10 0.714286 -1.27278 0.943444
Q2G1Z7   46 3.28571 5.25625 0.000662855
Q2G2S1   44 3.14286 5.25625 0.000662855
Q2G1B1   19 1.35714 0.903563 0.161558
Q2FVP3   10 0.714286 -1.27278 0.943444
Q2G1V1   21 1.5 0.903563 0.161558
Q2G1H8   31 2.21429 3.07991 0.0107511
Q2G149   49 3.5 5.25625 0.000662855
Q2FXC7   15 1.07143 0.903563 0.161558
Q2G019   16 1.14286 0.903563 0.161558
Q2FWL6   43 3.07143 5.25625 0.000662855
Q2G199   10 0.714286 -1.27278 0.943444
Q2FY41   6 0.428571 -1.27278 0.943444
Q2FX33   41 2.92857 3.07991 0.0107511
Q2G181   15 1.07143 0.903563 0.161558
Q2FVT1   9 0.642857 -1.27278 0.943444
Q2G0Z5   13 0.928571 -1.27278 0.943444
Q2FZC7   15 1.07143 0.903563 0.161558
Q2G1U0   50 3.57143 5.25625 0.000662855
Q2FW18   11 0.785714 -1.27278 0.943444
Q2G0H1   13 0.928571 -1.27278 0.943444
Q2FX22   10 0.714286 -1.27278 0.943444
Q2G157   53 3.78571 5.25625 0.000662855
Q2G2J5   14 1 0.903563 0.161558
Q2FZH9   9 0.642857 -1.27278 0.943444
Q2FZA6   9 0.642857 -1.27278 0.943444
Q2G1N6   8 0.571429 -1.27278 0.943444
Q2FVR4   45 3.21429 5.25625 0.000662855
Q2FY13   55 3.92857 5.25625 0.000662855
Q2G025   54 3.85714 5.25625 0.000662855
Q2FV36   9 0.642857 -1.27278 0.943444
Q2G0W9   18 1.28571 0.903563 0.161558
Q2G0L0   57 4.07143 7.4326 4.06742e-05
Q2FUR2   22 1.57143 0.903563 0.161558
Q2FVJ9   21 1.5 0.903563 0.161558
Q2G1S8   18 1.24138 0.903563 0.161558
Q2FVJ5   44 3.03448 5.25625 0.000662855
Q2FZ39   47 3.24138 5.25625 0.000662855
Q2FWP6   9 0.62069 -1.27278 0.943444
Q2FVB4   57 3.93103 5.25625 0.000662855
Q2G0V7   47 3.24138 5.25625 0.000662855
Q2FUV4   28 1.93103 0.903563 0.161558
Q2FYG5   52 3.58621 5.25625 0.000662855
Q2FW71   10 0.689655 -1.27278 0.943444
Q2FZB1   13 0.896552 -1.27278 0.943444
Q2G0Y9   39 2.68966 3.07991 0.0107511
Q2G0X4   13 0.896552 -1.27278 0.943444
Q2FZL2   16 1.10345 0.903563 0.161558
Q2FVS1   13 0.896552 -1.27278 0.943444
Q2G099   57 3.93103 5.25625 0.000662855
Q2FZN0   53 3.65517 5.25625 0.000662855
Q2FZ50   10 0.689655 -1.27278 0.943444
Q2G0X8   11 0.758621 -1.27278 0.943444
Q2G167   42 2.89655 3.07991 0.0107511
Q2G086   45 3.10345 5.25625 0.000662855
Q2G0D0   23 1.58621 0.903563 0.161558
Q2FWG3   50 3.44828 5.25625 0.000662855
Q2G228   42 2.89655 3.07991 0.0107511
Q2FWW8   14 0.965517 -1.27278 0.943444
Q2FYL0   12 0.827586 -1.27278 0.943444
Q2FXX2   48 3.31034 5.25625 0.000662855
Q2G0C4   14 0.965517 -1.27278 0.943444
Q2FZA2   51 3.51724 5.25625 0.000662855
Q2FWL0   33 2.27586 3.07991 0.0107511
Q2FUY9   58 4 7.4326 4.06742e-05
Q2G0T8   21 1.44828 0.903563 0.161558
Q2FWK0   37 2.55172 3.07991 0.0107511
Q2G0D9   17 1.17241 0.903563 0.161558
Q2FZF3   18 1.24138 0.903563 0.161558
Q2FZ17   21 1.44828 0.903563 0.161558
Q2G0T6   22 1.51724 0.903563 0.161558
Q2G140   8 0.551724 -1.27278 0.943444
Q2G2F2   7 0.482759 -1.27278 0.943444
Q2FXG0   15 1.03448 0.903563 0.161558
Q2FWR4   51 3.51724 5.25625 0.000662855
Q2G195   17 1.17241 0.903563 0.161558
Q2FVY4   40 2.75862 3.07991 0.0107511
Q2G1I6   52 3.58621 5.25625 0.000662855
Q2FVD5   61 4.2069 7.4326 4.06742e-05
Q2FZM1   21 1.44828 0.903563 0.161558
Q2FVG0   50 3.44828 5.25625 0.000662855
Q2FZM7   27 1.86207 0.903563 0.161558
Q2FZB2   13 0.896552 -1.27278 0.943444
Q2G287   19 1.31034 0.903563 0.161558
Q2FWG4   11 0.758621 -1.27278 0.943444
Q2G2B3   8 0.551724 -1.27278 0.943444
Q2FY48   13 0.896552 -1.27278 0.943444
Q9ZNI1   16 1.10345 0.903563 0.161558
Q2FV94   30 2.06897 3.07991 0.0107511
Q2G2X5   8 0.551724 -1.27278 0.943444
Q2FVX6   56 3.86207 5.25625 0.000662855
Q2G060   13 0.896552 -1.27278 0.943444
Q2FVG2   12 0.827586 -1.27278 0.943444
Q2G1Q1   16 1.10345 0.903563 0.161558
Q2G1F1   14 0.965517 -1.27278 0.943444
Q2FXC5   14 0.965517 -1.27278 0.943444
Q2G2B0   6 0.413793 -1.27278 0.943444
Q2FXR6   11 0.758621 -1.27278 0.943444
Q2FXE0   19 1.31034 0.903563 0.161558
Q2FUY3   63 4.34483 7.4326 4.06742e-05
Q2G1S6   11 0.758621 -1.27278 0.943444
Q2FVE9   7 0.482759 -1.27278 0.943444
Q2FVU7   57 3.93103 5.25625 0.000662855
Q2FVM7   49 3.37931 5.25625 0.000662855
Q2FVU6   9 0.62069 -1.27278 0.943444
Q2FVA1   52 3.58621 5.25625 0.000662855
Q2FWB8   44 3.03448 5.25625 0.000662855
Q2FYR5   46 3.17241 5.25625 0.000662855
Q2G261   13 0.896552 -1.27278 0.943444
Q2G264   23 1.58621 0.903563 0.161558
Q2G0U4   12 0.827586 -1.27278 0.943444
Q2G226   11 0.758621 -1.27278 0.943444
Q2FZT7   10 0.689655 -1.27278 0.943444
Q2FXJ4   12 0.827586 -1.27278 0.943444
Q2G047   54 3.72414 5.25625 0.000662855
Q2FWD9   43 2.96552 3.07991 0.0107511
Q2FZH2   13 0.896552 -1.27278 0.943444
Q2G044   12 0.827586 -1.27278 0.943444
Q2FVZ8   10 0.689655 -1.27278 0.943444
Q2G1C5   10 0.689655 -1.27278 0.943444
Q2G1Z1   10 0.689655 -1.27278 0.943444
Q2G135   51 3.51724 5.25625 0.000662855
Q2FVE5   57 3.93103 5.25625 0.000662855
Q2FZ70   46 3.17241 5.25625 0.000662855
Q2G2A0   53 3.65517 5.25625 0.000662855
Q2G224   48 3.2 5.25625 0.000662855
P0A0K3   50 3.33333 5.25625 0.000662855
Q2G1A8   52 3.46667 5.25625 0.000662855
Q2G1P5   10 0.666667 -1.27278 0.943444
Q2FV93   9 0.6 -1.27278 0.943444
Q2FXC4   14 0.933333 -1.27278 0.943444
Q2FY74   13 0.866667 -1.27278 0.943444
Q2G1M1   63 4.2 7.4326 4.06742e-05
Q9EZ11   46 3.06667 5.25625 0.000662855
Q2FZB3   14 0.933333 -1.27278 0.943444
Q2G1V2   35 2.33333 3.07991 0.0107511
Q2FVM8   10 0.666667 -1.27278 0.943444
Q2FVR1   42 2.8 3.07991 0.0107511
Q2FXC3   13 0.866667 -1.27278 0.943444
Q2FUV6   16 1.06667 0.903563 0.161558
Q2G1D7   44 2.93333 3.07991 0.0107511
Q2FXR2   42 2.8 3.07991 0.0107511
Q2FW83   11 0.733333 -1.27278 0.943444
Q2G2X7   13 0.866667 -1.27278 0.943444
Q2FVM4   8 0.533333 -1.27278 0.943444
P0A0J3   12 0.8 -1.27278 0.943444
Q2G2L8   12 0.8 -1.27278 0.943444
Q2FZ27   18 1.2 0.903563 0.161558
Q2FZ53   62 4.13333 7.4326 4.06742e-05
Q2G154   50 3.33333 5.25625 0.000662855
Q2FZS4   10 0.666667 -1.27278 0.943444
Q2FYQ5   7 0.466667 -1.27278 0.943444
Q2FZL6   53 3.53333 5.25625 0.000662855
Q2FWB9   50 3.33333 5.25625 0.000662855
Q2FUQ4   54 3.6 5.25625 0.000662855
Q2G293   27 1.8 0.903563 0.161558
Q2FZS5   27 1.8 0.903563 0.161558
Q2FYP9   8 0.533333 -1.27278 0.943444
Q2G0K7   45 3 5.25625 0.000662855
Q2FVV2   62 4.13333 7.4326 4.06742e-05
Q2FVN0   29 1.93333 0.903563 0.161558
Q2FX00   47 3.13333 5.25625 0.000662855
Q2G1I0   9 0.6 -1.27278 0.943444
Q2FXI2   57 3.8 5.25625 0.000662855
Q2G2X1   28 1.86667 0.903563 0.161558
Q2FYG6   13 0.866667 -1.27278 0.943444
Q2FXH0   37 2.46667 3.07991 0.0107511
Q2FXU7   68 4.53333 7.4326 4.06742e-05
Q2G170   52 3.46667 5.25625 0.000662855
Q2FVQ9   49 3.26667 5.25625 0.000662855
Q2FWV2   13 0.866667 -1.27278 0.943444
Q2FVI5   9 0.6 -1.27278 0.943444
Q2FUW0   20 1.33333 0.903563 0.161558
Q2FXB7   58 3.86667 5.25625 0.000662855
Q2G0J8   47 3.13333 5.25625 0.000662855
Q2FXB5   57 3.8 5.25625 0.000662855
Q2FYE9   7 0.466667 -1.27278 0.943444
Q2FVE2   41 2.73333 3.07991 0.0107511
Q2G2V6   51 3.4 5.25625 0.000662855
O08387   14 0.933333 -1.27278 0.943444
Q2FZ14   56 3.73333 5.25625 0.000662855
Q2FXW3   55 3.66667 5.25625 0.000662855
Q2FYQ8   50 3.33333 5.25625 0.000662855
Q2G2D6   49 3.26667 5.25625 0.000662855
Q2G2T7   46 3.06667 5.25625 0.000662855
Q2FYP8   9 0.6 -1.27278 0.943444
Q2FZ25   49 3.26667 5.25625 0.000662855
Q2FY65   16 1.06667 0.903563 0.161558
Q2G2T1   10 0.666667 -1.27278 0.943444
Q2G1N0   9 0.6 -1.27278 0.943444
Q2G110   11 0.733333 -1.27278 0.943444
Q2G1E1   45 3 5.25625 0.000662855
Q2G2F1   48 3.2 5.25625 0.000662855
Q2FXE8   56 3.73333 5.25625 0.000662855
Q2FZ06   36 2.4 3.07991 0.0107511
Q2FVH2   10 0.666667 -1.27278 0.943444
Q2FYV6   24 1.6 0.903563 0.161558
Q2FZJ3   17 1.09677 0.903563 0.161558
Q2G095   18 1.16129 0.903563 0.161558
Q2G2Y0   14 0.903226 -1.27278 0.943444
Q2G2W3   54 3.48387 5.25625 0.000662855
Q2FY07   18 1.16129 0.903563 0.161558
Q2FXW8   17 1.09677 0.903563 0.161558
Q2FUR6   55 3.54839 5.25625 0.000662855
Q2FVW6   11 0.709677 -1.27278 0.943444
Q2G1X0   11 0.709677 -1.27278 0.943444
Q2G1F6   8 0.516129 -1.27278 0.943444
Q2FVK8   48 3.09677 5.25625 0.000662855
Q2G158   63 4.06452 7.4326 4.06742e-05
Q2G118   12 0.774194 -1.27278 0.943444
Q2G077   13 0.83871 -1.27278 0.943444
Q2G0E0   49 3.16129 5.25625 0.000662855
Q2G263   23 1.48387 0.903563 0.161558
Q2FUU1   49 3.16129 5.25625 0.000662855
Q2G1X7   39 2.51613 3.07991 0.0107511
Q2G1C0   40 2.58065 3.07991 0.0107511
Q2FVB9   10 0.645161 -1.27278 0.943444
Q2G273   55 3.54839 5.25625 0.000662855
Q53726   50 3.22581 5.25625 0.000662855
Q2G2W9   15 0.967742 -1.27278 0.943444
Q2FZ22   49 3.16129 5.25625 0.000662855
Q2G2U1   19 1.22581 0.903563 0.161558
Q2FXW6   44 2.83871 3.07991 0.0107511
Q2G0P9   10 0.645161 -1.27278 0.943444
Q2FYE3   19 1.22581 0.903563 0.161558
Q2FXU3   32 2.06452 3.07991 0.0107511
Q2G052   24 1.54839 0.903563 0.161558
Q2FZM6   46 2.96774 3.07991 0.0107511
Q2FX25   13 0.83871 -1.27278 0.943444
Q2FX05   18 1.16129 0.903563 0.161558
Q2G1P2   10 0.645161 -1.27278 0.943444
Q2G2C4   37 2.3871 3.07991 0.0107511
Q2G165   9 0.580645 -1.27278 0.943444
Q2FXK8   6 0.387097 -1.27278 0.943444
Q2FWP1   31 2 3.07991 0.0107511
Q2FVU1   12 0.774194 -1.27278 0.943444
Q2FZ78   15 0.967742 -1.27278 0.943444
Q2G0P0   38 2.45161 3.07991 0.0107511
Q2FXX3   10 0.645161 -1.27278 0.943444
Q2FVX2   22 1.41935 0.903563 0.161558
Q2G0Q7   54 3.48387 5.25625 0.000662855
Q2FXS6   11 0.709677 -1.27278 0.943444
Q2FUZ1   55 3.54839 5.25625 0.000662855
Q2FZ87   43 2.77419 3.07991 0.0107511
Q2FXF4   17 1.09677 0.903563 0.161558
Q2G1G4   59 3.80645 5.25625 0.000662855
Q2FWE6   38 2.45161 3.07991 0.0107511
Q2G2U2   13 0.83871 -1.27278 0.943444
Q2FY17   56 3.6129 5.25625 0.000662855
Q2FVU3   56 3.6129 5.25625 0.000662855
Q2FVK1   13 0.83871 -1.27278 0.943444
Q2G0K5   57 3.67742 5.25625 0.000662855
Q2G2X8   16 1.03226 0.903563 0.161558
Q2FYZ7   49 3.16129 5.25625 0.000662855
Q2FWG1   51 3.29032 5.25625 0.000662855
Q2G1Q6   23 1.48387 0.903563 0.161558
Q2G2X9   22 1.41935 0.903563 0.161558
Q2FWN9   10 0.645161 -1.27278 0.943444
Q2FYZ2   48 3.09677 5.25625 0.000662855
Q2FZJ1   40 2.58065 3.07991 0.0107511
Q2G002   48 3.09677 5.25625 0.000662855
Q2FVL4   45 2.90323 3.07991 0.0107511
Q2G2M7   18 1.16129 0.903563 0.161558
Q2FWH6   51 3.29032 5.25625 0.000662855
Q2FXQ3   15 0.967742 -1.27278 0.943444
Q2G129   8 0.516129 -1.27278 0.943444
Q7BHL7   29 1.87097 0.903563 0.161558
Q2FZ71   46 2.96774 3.07991 0.0107511
Q2FZ88   27 1.6875 0.903563 0.161558
Q2FV22   58 3.625 5.25625 0.000662855
Q2FYM3   17 1.0625 0.903563 0.161558
Q2FY06   38 2.375 3.07991 0.0107511
Q2FXB0   12 0.75 -1.27278 0.943444
Q2FX87   47 2.9375 3.07991 0.0107511
Q2FZ33   54 3.375 5.25625 0.000662855
Q2G0J1   19 1.1875 0.903563 0.161558
Q2FUT7   36 2.25 3.07991 0.0107511
Q2FZH1   59 3.6875 5.25625 0.000662855
Q2FVX3   36 2.25 3.07991 0.0107511
Q2FWC6   21 1.3125 0.903563 0.161558
Q2FXN6   48 3 5.25625 0.000662855
Q2FY79   52 3.25 5.25625 0.000662855
Q2FZ23   16 1 0.903563 0.161558
Q2FVF1   53 3.3125 5.25625 0.000662855
Q2FWM5   17 1.0625 0.903563 0.161558
Q2G061   17 1.0625 0.903563 0.161558
Q2FWL7   11 0.6875 -1.27278 0.943444
Q2FVK3   10 0.625 -1.27278 0.943444
Q2FX19   17 1.0625 0.903563 0.161558
Q2G2U6   48 3 5.25625 0.000662855
Q2G1S5   15 0.9375 -1.27278 0.943444
Q2FVS9   13 0.8125 -1.27278 0.943444
Q2G1M7   48 3 5.25625 0.000662855
Q2FW50   17 1.0625 0.903563 0.161558
Q2G2L1   49 3.0625 5.25625 0.000662855
Q2FWB1   56 3.5 5.25625 0.000662855
Q2FXA8   27 1.6875 0.903563 0.161558
Q2FV20   33 2.0625 3.07991 0.0107511
Q2FUY1   18 1.125 0.903563 0.161558
Q2FYJ1   53 3.3125 5.25625 0.000662855
Q2G043   17 1.0625 0.903563 0.161558
Q2FZ43   42 2.625 3.07991 0.0107511
Q9KJN4   53 3.3125 5.25625 0.000662855
Q2G194   21 1.3125 0.903563 0.161558
Q2G0F0   50 3.125 5.25625 0.000662855
Q2G2G2   43 2.6875 3.07991 0.0107511
Q2G0I8   27 1.6875 0.903563 0.161558
Q2FXG5   46 2.875 3.07991 0.0107511
Q2G2S6   13 0.8125 -1.27278 0.943444
Q53700   52 3.25 5.25625 0.000662855
Q2G0D8   53 3.3125 5.25625 0.000662855
P60430   9 0.5625 -1.27278 0.943444
Q2FV41   59 3.6875 5.25625 0.000662855
Q2FXZ5   56 3.5 5.25625 0.000662855
Q2FZL0   11 0.6875 -1.27278 0.943444
Q2FY99   17 1.0625 0.903563 0.161558
Q2FX95   13 0.8125 -1.27278 0.943444
Q2FYR6   50 3.125 5.25625 0.000662855
Q2FUW2   14 0.875 -1.27278 0.943444
Q2FVL2   27 1.6875 0.903563 0.161558
Q2G2L4   8 0.5 -1.27278 0.943444
Q2FXB1   11 0.6875 -1.27278 0.943444
Q2FZY7   49 3.0625 5.25625 0.000662855
Q2FVN1   11 0.6875 -1.27278 0.943444
Q2G1S1   37 2.3125 3.07991 0.0107511
Q2FXK4   45 2.8125 3.07991 0.0107511
Q2FXM6   51 3.1875 5.25625 0.000662855
Q2FZJ6   47 2.9375 3.07991 0.0107511
Q2FVT4   26 1.625 0.903563 0.161558
Q2FYW1   20 1.25 0.903563 0.161558
Q2FYZ3   52 3.25 5.25625 0.000662855
Q2FXX5   15 0.9375 -1.27278 0.943444
Q2FWM4   35 2.1875 3.07991 0.0107511
Q2G2L3   59 3.6875 5.25625 0.000662855
Q2FYR3   47 2.9375 3.07991 0.0107511
Q2G0I9   25 1.5625 0.903563 0.161558
Q2G0M2   48 3 5.25625 0.000662855
Q2G272   18 1.125 0.903563 0.161558
Q2FXL4   55 3.4375 5.25625 0.000662855
Q2G0U9   16 1 0.903563 0.161558
Q2FVE4   18 1.125 0.903563 0.161558
Q2FVC6   47 2.9375 3.07991 0.0107511
Q2FV19   20 1.25 0.903563 0.161558
Q2G0S8   29 1.8125 0.903563 0.161558
Q2G2G3   11 0.6875 -1.27278 0.943444
Q2G2X0   62 3.75758 5.25625 0.000662855
Q2G0F3   56 3.39394 5.25625 0.000662855
Q2G037   15 0.909091 -1.27278 0.943444
Q2G1G6   67 4.06061 7.4326 4.06742e-05
Q2FWP0   16 0.969697 -1.27278 0.943444
Q2FY29   35 2.12121 3.07991 0.0107511
Q2FXQ4   11 0.666667 -1.27278 0.943444
Q2G0S7   34 2.06061 3.07991 0.0107511
Q2FZX7   45 2.72727 3.07991 0.0107511
Q2G0E6   9 0.545455 -1.27278 0.943444
Q2FY37   23 1.39394 0.903563 0.161558
Q2FYQ0   46 2.78788 3.07991 0.0107511
Q2FUV3   40 2.42424 3.07991 0.0107511
Q2FYV2   26 1.57576 0.903563 0.161558
Q2FVS4   18 1.09091 0.903563 0.161558
Q2G2M3   60 3.63636 5.25625 0.000662855
Q2FVM6   21 1.27273 0.903563 0.161558
Q2G292   63 3.81818 5.25625 0.000662855
Q2FXH7   15 0.909091 -1.27278 0.943444
Q2FYQ7   49 2.9697 3.07991 0.0107511
Q2FWG2   53 3.21212 5.25625 0.000662855
Q2G159   34 2.06061 3.07991 0.0107511
Q2FX96   28 1.69697 0.903563 0.161558
Q2FV83   26 1.57576 0.903563 0.161558
Q2G2D8   39 2.36364 3.07991 0.0107511
Q2FYJ4   9 0.545455 -1.27278 0.943444
Q2G1E8   8 0.484848 -1.27278 0.943444
Q2FVK2   12 0.727273 -1.27278 0.943444
Q2FZP1   9 0.545455 -1.27278 0.943444
Q2FXI0   24 1.45455 0.903563 0.161558
Q2G134   9 0.545455 -1.27278 0.943444
Q2FZZ6   18 1.09091 0.903563 0.161558
Q2G1Z3   52 3.15152 5.25625 0.000662855
Q2G030   46 2.78788 3.07991 0.0107511
Q2FV21   47 2.84848 3.07991 0.0107511
Q9RQP6   8 0.484848 -1.27278 0.943444
Q2FZ62   53 3.21212 5.25625 0.000662855
Q2FZQ7   43 2.60606 3.07991 0.0107511
Q2G0F4   56 3.39394 5.25625 0.000662855
Q2FWE0   17 1.0303 0.903563 0.161558
Q2FVS0   18 1.09091 0.903563 0.161558
Q2FUT6   27 1.63636 0.903563 0.161558
Q2FUQ5   15 0.909091 -1.27278 0.943444
Q2FZJ9   21 1.27273 0.903563 0.161558
Q2FY81   21 1.27273 0.903563 0.161558
Q2G0K8   55 3.33333 5.25625 0.000662855
Q2G262   10 0.606061 -1.27278 0.943444
Q2G0E1   50 3.0303 5.25625 0.000662855
Q2FWD3   52 3.15152 5.25625 0.000662855
Q2FXA4   38 2.30303 3.07991 0.0107511
Q2FVF0   53 3.21212 5.25625 0.000662855
Q2FWW9   50 3.0303 5.25625 0.000662855
Q2FZ54   41 2.48485 3.07991 0.0107511
P0A0J0   14 0.848485 -1.27278 0.943444
Q2G1G1   29 1.75758 0.903563 0.161558
Q2FWA1   43 2.60606 3.07991 0.0107511
Q2FXN1   27 1.63636 0.903563 0.161558
Q2G2T4   47 2.84848 3.07991 0.0107511
Q2FZW9   64 3.87879 5.25625 0.000662855
Q2FV90   54 3.27273 5.25625 0.000662855
Q2FWB3   12 0.727273 -1.27278 0.943444
Q2G0Q0   45 2.72727 3.07991 0.0107511
Q2FY10   38 2.30303 3.07991 0.0107511
Q2FXM0   43 2.60606 3.07991 0.0107511
Q2G1S2   47 2.84848 3.07991 0.0107511
Q2FXY5   48 2.82353 3.07991 0.0107511
Q2FXV3   46 2.70588 3.07991 0.0107511
Q2FXG3   48 2.82353 3.07991 0.0107511
Q2FVA8   18 1.05882 0.903563 0.161558
Q2G2C2   13 0.764706 -1.27278 0.943444
Q2FYU2   34 2 3.07991 0.0107511
Q2FYK5   27 1.58824 0.903563 0.161558
Q2FW35   49 2.88235 3.07991 0.0107511
Q2FY52   70 4.11765 7.4326 4.06742e-05
Q9RQP9   43 2.52941 3.07991 0.0107511
Q2G039   53 3.11765 5.25625 0.000662855
Q2G1E4   39 2.29412 3.07991 0.0107511
Q2G0B0   48 2.82353 3.07991 0.0107511
Q2FXI7   19 1.11765 0.903563 0.161558
Q2FWN7   50 2.94118 3.07991 0.0107511
Q2FV66   21 1.23529 0.903563 0.161558
Q2FYJ5   9 0.529412 -1.27278 0.943444
Q2FYC9   12 0.705882 -1.27278 0.943444
Q2FZC6   50 2.94118 3.07991 0.0107511
Q2FXW4   40 2.35294 3.07991 0.0107511
Q2FXI1   16 0.941176 -1.27278 0.943444
Q2FZF9   45 2.64706 3.07991 0.0107511
Q2G171   9 0.529412 -1.27278 0.943444
Q2G2P8   74 4.35294 7.4326 4.06742e-05
Q2G2V9   17 1 0.903563 0.161558
Q2FV31   23 1.35294 0.903563 0.161558
Q9KJN3   18 1.05882 0.903563 0.161558
Q2FZV5   9 0.529412 -1.27278 0.943444
Q2FWC4   44 2.58824 3.07991 0.0107511
Q2FYT0   12 0.705882 -1.27278 0.943444
Q2G145   25 1.47059 0.903563 0.161558
Q2G0J0   43 2.52941 3.07991 0.0107511
Q2FZQ3   59 3.47059 5.25625 0.000662855
Q2FYE5   20 1.17647 0.903563 0.161558
Q2FWN5   11 0.647059 -1.27278 0.943444
Q2FY24   30 1.76471 0.903563 0.161558
Q2FVW7   16 0.941176 -1.27278 0.943444
Q2FZ91   29 1.70588 0.903563 0.161558
Q2FWL2   37 2.17647 3.07991 0.0107511
Q2FZQ6   21 1.23529 0.903563 0.161558
P02976   7 0.411765 -1.27278 0.943444
Q2G0R7   9 0.529412 -1.27278 0.943444
Q2FUU2   47 2.76471 3.07991 0.0107511
Q2FZG1   33 1.94118 0.903563 0.161558
Q2G0Z4   8 0.470588 -1.27278 0.943444
Q2FZ81   19 1.11765 0.903563 0.161558
Q2G2J8   67 3.94118 5.25625 0.000662855
Q2FZD7   29 1.70588 0.903563 0.161558
Q2G288   12 0.705882 -1.27278 0.943444
Q2FW52   55 3.23529 5.25625 0.000662855
Q2FVX4   31 1.82353 0.903563 0.161558
Q2FVN5   8 0.470588 -1.27278 0.943444
Q2FY88   38 2.23529 3.07991 0.0107511
Q2FWC9   29 1.70588 0.903563 0.161558
Q2FZS7   28 1.64706 0.903563 0.161558
Q2FZ63   40 2.35294 3.07991 0.0107511
Q2G1L8   44 2.58824 3.07991 0.0107511
Q2FV17   45 2.64706 3.07991 0.0107511
Q2FVT8   66 3.88235 5.25625 0.000662855
Q2G0W8   36 2.11765 3.07991 0.0107511
Q2FV07   18 1.05882 0.903563 0.161558
Q2G0Q1   48 2.82353 3.07991 0.0107511
Q2FY69   59 3.47059 5.25625 0.000662855
Q2FZ75   50 2.94118 3.07991 0.0107511
Q2G0E5   47 2.76471 3.07991 0.0107511
Q2G233   30 1.76471 0.903563 0.161558
Q2FWE1   53 3.11765 5.25625 0.000662855
Q2FVZ2   17 1 0.903563 0.161558
Q2FYE2   22 1.29412 0.903563 0.161558
Q2G1K6   39 2.22857 3.07991 0.0107511
Q2FVT0   51 2.91429 3.07991 0.0107511
Q2G0Q9   29 1.65714 0.903563 0.161558
Q2FZ89   57 3.25714 5.25625 0.000662855
Q2FVR0   18 1.02857 0.903563 0.161558
Q2FZD9   14 0.8 -1.27278 0.943444
Q2FX85   11 0.628571 -1.27278 0.943444
Q2G1B0   17 0.971429 -1.27278 0.943444
Q2G2E4   9 0.514286 -1.27278 0.943444
Q2FYK7   39 2.22857 3.07991 0.0107511
Q2FZ13   39 2.22857 3.07991 0.0107511
Q2FZE6   37 2.11429 3.07991 0.0107511
Q2FVI2   38 2.17143 3.07991 0.0107511
Q2FZE0   53 3.02857 5.25625 0.000662855
Q2FV38   49 2.8 3.07991 0.0107511
Q2FXE2   42 2.4 3.07991 0.0107511
Q2G1Q2   43 2.45714 3.07991 0.0107511
Q2FYY8   46 2.62857 3.07991 0.0107511
Q2FYN6   33 1.88571 0.903563 0.161558
Q2FV39   47 2.68571 3.07991 0.0107511
Q2G130   20 1.14286 0.903563 0.161558
Q2FUR8   21 1.2 0.903563 0.161558
Q2FXZ3   14 0.8 -1.27278 0.943444
Q2FYM4   10 0.571429 -1.27278 0.943444
Q2FWY1   33 1.88571 0.903563 0.161558
Q2G1V4   41 2.34286 3.07991 0.0107511
P0A011   45 2.57143 3.07991 0.0107511
Q2FXZ0   26 1.48571 0.903563 0.161558
Q2G0V4   49 2.8 3.07991 0.0107511
Q2FW34   49 2.8 3.07991 0.0107511
Q2FWC7   33 1.88571 0.903563 0.161558
Q2G0F6   47 2.68571 3.07991 0.0107511
Q2G0T0   49 2.8 3.07991 0.0107511
Q2FXM8   44 2.51429 3.07991 0.0107511
Q2G0Q8   46 2.62857 3.07991 0.0107511
Q2FZ08   17 0.971429 -1.27278 0.943444
Q2G160   47 2.68571 3.07991 0.0107511
Q2FY78   14 0.8 -1.27278 0.943444
Q2G2H7   15 0.857143 -1.27278 0.943444
Q2FW53   16 0.914286 -1.27278 0.943444
Q2FVX0   59 3.37143 5.25625 0.000662855
Q2G2U5   37 2.11429 3.07991 0.0107511
Q2FZR0   53 3.02857 5.25625 0.000662855
Q2G1Z9   36 2.05714 3.07991 0.0107511
Q2G1G0   45 2.57143 3.07991 0.0107511
Q2FW57   43 2.45714 3.07991 0.0107511
Q9RQP7   42 2.4 3.07991 0.0107511
Q2FXP0   18 1.02857 0.903563 0.161558
Q2FVV1   13 0.742857 -1.27278 0.943444
Q2FYU8   9 0.514286 -1.27278 0.943444
Q2FZ04   66 3.77143 5.25625 0.000662855
Q2FVQ0   47 2.68571 3.07991 0.0107511
Q2G151   46 2.62857 3.07991 0.0107511
Q2FXF9   37 2.11429 3.07991 0.0107511
Q2G242   39 2.22857 3.07991 0.0107511
Q2FZQ0   52 2.97143 3.07991 0.0107511
Q2G1Q8   23 1.31429 0.903563 0.161558
Q2FYG1   52 2.88889 3.07991 0.0107511
Q2G1N3   52 2.88889 3.07991 0.0107511
Q2FV44   62 3.44444 5.25625 0.000662855
Q2FXV4   49 2.72222 3.07991 0.0107511
Q2G0I1   9 0.5 -1.27278 0.943444
Q2FZY0   23 1.27778 0.903563 0.161558
Q2G295   45 2.5 3.07991 0.0107511
Q2FWH3   28 1.55556 0.903563 0.161558
Q2G072   46 2.55556 3.07991 0.0107511
Q2G217   55 3.05556 5.25625 0.000662855
Q2FYP6   29 1.61111 0.903563 0.161558
Q9EZ12   46 2.55556 3.07991 0.0107511
Q2FZ48   49 2.72222 3.07991 0.0107511
Q2FY16   40 2.22222 3.07991 0.0107511
Q2FZU3   45 2.5 3.07991 0.0107511
Q2FVV7   36 2 3.07991 0.0107511
Q2FWU0   16 0.888889 -1.27278 0.943444
P0A0Q0   52 2.88889 3.07991 0.0107511
Q2FVS3   48 2.66667 3.07991 0.0107511
Q2G0I6   34 1.88889 0.903563 0.161558
Q2FYP3   15 0.833333 -1.27278 0.943444
Q2FWM0   45 2.5 3.07991 0.0107511
Q2FZ36   47 2.61111 3.07991 0.0107511
Q2G0Y8   13 0.722222 -1.27278 0.943444
Q2FXF6   8 0.444444 -1.27278 0.943444
Q2FXM7   47 2.61111 3.07991 0.0107511
Q2G1A6   57 3.16667 5.25625 0.000662855
Q2G138   8 0.444444 -1.27278 0.943444
Q2FZR4   49 2.72222 3.07991 0.0107511
Q2G162   8 0.444444 -1.27278 0.943444
Q2FYH2   11 0.611111 -1.27278 0.943444
Q2FX56   33 1.83333 0.903563 0.161558
Q2FY68   48 2.66667 3.07991 0.0107511
Q2G1K1   15 0.833333 -1.27278 0.943444
Q2G1A3   52 2.88889 3.07991 0.0107511
Q2FZX4   44 2.44444 3.07991 0.0107511
Q2G1M5   23 1.27778 0.903563 0.161558
Q2FVA3   59 3.27778 5.25625 0.000662855
Q2G2G4   28 1.55556 0.903563 0.161558
Q2G0U3   29 1.61111 0.903563 0.161558
Q2FXQ6   13 0.722222 -1.27278 0.943444
Q2G0S2   50 2.77778 3.07991 0.0107511
Q2G168   20 1.11111 0.903563 0.161558
Q2FZB0   57 3.16667 5.25625 0.000662855
Q2G119   53 2.94444 3.07991 0.0107511
Q2FVJ7   52 2.88889 3.07991 0.0107511
Q2FY30   44 2.44444 3.07991 0.0107511
Q2FXR3   40 2.22222 3.07991 0.0107511
Q2G1Z0   35 1.94444 0.903563 0.161558
Q2G0A9   46 2.55556 3.07991 0.0107511
O33599   16 0.888889 -1.27278 0.943444
Q2FZ55   50 2.77778 3.07991 0.0107511
Q2FYS0   32 1.77778 0.903563 0.161558
Q2G248   47 2.61111 3.07991 0.0107511
Q2G049   22 1.22222 0.903563 0.161558
Q2FVA5   19 1.05556 0.903563 0.161558
Q2FUX8   51 2.83333 3.07991 0.0107511
Q2G123   32 1.77778 0.903563 0.161558
Q2FVH0   32 1.77778 0.903563 0.161558
Q2FV01   7 0.388889 -1.27278 0.943444
Q2G2L2   46 2.55556 3.07991 0.0107511
Q2FYW3   41 2.27778 3.07991 0.0107511
Q2FZZ0   25 1.38889 0.903563 0.161558
Q2FVV8   31 1.72222 0.903563 0.161558
Q2G2W0   16 0.864865 -1.27278 0.943444
Q2G041   35 1.89189 0.903563 0.161558
P0A0B9   47 2.54054 3.07991 0.0107511
Q2FYI6   54 2.91892 3.07991 0.0107511
Q2G2S2   20 1.08108 0.903563 0.161558
Q2FVQ8   22 1.18919 0.903563 0.161558
Q2FVT2   62 3.35135 5.25625 0.000662855
Q2G1Z5   16 0.864865 -1.27278 0.943444
Q2G2A4   15 0.810811 -1.27278 0.943444
P60393   51 2.75676 3.07991 0.0107511
Q2G0P6   20 1.08108 0.903563 0.161558
Q2FW04   14 0.756757 -1.27278 0.943444
Q2FYY9   38 2.05405 3.07991 0.0107511
Q2FWP2   18 0.972973 -1.27278 0.943444
Q2FVW4   56 3.02703 5.25625 0.000662855
Q2FY63   51 2.75676 3.07991 0.0107511
Q2FZ68   65 3.51351 5.25625 0.000662855
Q2G1E2   10 0.540541 -1.27278 0.943444
Q2G2T8   46 2.48649 3.07991 0.0107511
Q2FY71   45 2.43243 3.07991 0.0107511
Q2FVI1   13 0.702703 -1.27278 0.943444
Q2G0W2   13 0.702703 -1.27278 0.943444
Q2G238   63 3.40541 5.25625 0.000662855
Q2FZR1   45 2.43243 3.07991 0.0107511
Q2FXN2   13 0.702703 -1.27278 0.943444
Q2FXH6   9 0.486486 -1.27278 0.943444
Q2FXM3   42 2.27027 3.07991 0.0107511
Q2FZW3   46 2.48649 3.07991 0.0107511
Q2FWM9   44 2.37838 3.07991 0.0107511
Q2FUW9   9 0.486486 -1.27278 0.943444
Q2FW91   62 3.35135 5.25625 0.000662855
Q2G137   20 1.08108 0.903563 0.161558
Q2FVM0   45 2.43243 3.07991 0.0107511
Q2G057   51 2.75676 3.07991 0.0107511
Q2FXP5   64 3.45946 5.25625 0.000662855
Q2G1H2   8 0.432432 -1.27278 0.943444
Q2FX99   6 0.324324 -1.27278 0.943444
Q2G0J4   12 0.648649 -1.27278 0.943444
Q2FX74   23 1.24324 0.903563 0.161558
Q2G1J9   12 0.648649 -1.27278 0.943444
Q2G1F7   7 0.378378 -1.27278 0.943444
Q2G2R8   23 1.24324 0.903563 0.161558
Q2FW32   15 0.810811 -1.27278 0.943444
Q2FXZ4   50 2.7027 3.07991 0.0107511
Q2FUT0   39 2.10811 3.07991 0.0107511
Q2G084   45 2.43243 3.07991 0.0107511
Q2G148   57 3.08108 5.25625 0.000662855
Q2FYR0   54 2.91892 3.07991 0.0107511
Q2FW86   50 2.7027 3.07991 0.0107511
Q2FW01   26 1.40541 0.903563 0.161558
Q2FUX9   9 0.486486 -1.27278 0.943444
Q2G212   15 0.810811 -1.27278 0.943444
Q2FZ84   16 0.864865 -1.27278 0.943444
Q2G0Y0   54 2.91892 3.07991 0.0107511
Q2FYU4   46 2.48649 3.07991 0.0107511
Q2G223   14 0.756757 -1.27278 0.943444
Q2G136   42 2.27027 3.07991 0.0107511
Q2G0G6   44 2.37838 3.07991 0.0107511
Q2FWY6   24 1.2973 0.903563 0.161558
Q2FWZ2   47 2.54054 3.07991 0.0107511
Q2G240   53 2.86486 3.07991 0.0107511
O05154   46 2.48649 3.07991 0.0107511
Q2FXP4   10 0.540541 -1.27278 0.943444
Q2FVH5   56 3.02703 5.25625 0.000662855
Q2FYP0   48 2.52632 3.07991 0.0107511
Q2FUW5   45 2.36842 3.07991 0.0107511
Q2FX66   12 0.631579 -1.27278 0.943444
Q2G1P4   9 0.473684 -1.27278 0.943444
Q2FYI9   19 1 0.903563 0.161558
Q2G0I7   22 1.15789 0.903563 0.161558
Q2FXQ9   50 2.63158 3.07991 0.0107511
Q2FXL0   43 2.26316 3.07991 0.0107511
Q2FYR7   47 2.47368 3.07991 0.0107511
Q2G1W4   19 1 0.903563 0.161558
Q2G2C8   27 1.42105 0.903563 0.161558
Q2G163   53 2.78947 3.07991 0.0107511
Q2FWL9   11 0.578947 -1.27278 0.943444
Q2FZH3   16 0.842105 -1.27278 0.943444
Q2FZR5   50 2.63158 3.07991 0.0107511
Q2G1W6   17 0.894737 -1.27278 0.943444
Q2FWA5   8 0.421053 -1.27278 0.943444
Q2FX17   17 0.894737 -1.27278 0.943444
Q2FXY1   47 2.47368 3.07991 0.0107511
Q2G2W1   10 0.526316 -1.27278 0.943444
Q2FV06   9 0.473684 -1.27278 0.943444
Q2FYW6   48 2.52632 3.07991 0.0107511
Q2G281   54 2.84211 3.07991 0.0107511
Q2G227   47 2.47368 3.07991 0.0107511
Q2FWZ5   24 1.26316 0.903563 0.161558
Q2FZX0   50 2.63158 3.07991 0.0107511
Q2FV51   10 0.526316 -1.27278 0.943444
Q2G082   10 0.526316 -1.27278 0.943444
Q2FWX4   12 0.631579 -1.27278 0.943444
Q2FZT1   53 2.78947 3.07991 0.0107511
Q2FYF3   33 1.73684 0.903563 0.161558
Q2FXW9   23 1.21053 0.903563 0.161558
O34090   25 1.31579 0.903563 0.161558
Q2FVE1   11 0.578947 -1.27278 0.943444
Q2FZL5   46 2.42105 3.07991 0.0107511
Q2G258   25 1.31579 0.903563 0.161558
Q2FZW5   14 0.736842 -1.27278 0.943444
Q2FW63   8 0.421053 -1.27278 0.943444
Q2FXB4   19 1 0.903563 0.161558
Q2G1T5   12 0.631579 -1.27278 0.943444
Q2G1J5   47 2.47368 3.07991 0.0107511
Q2G0V0   26 1.36842 0.903563 0.161558
Q2G0M7   46 2.42105 3.07991 0.0107511
Q2G1I5   30 1.57895 0.903563 0.161558
Q2G146   47 2.47368 3.07991 0.0107511
Q2G1P6   45 2.36842 3.07991 0.0107511
Q2G1W8   22 1.12821 0.903563 0.161558
Q2G035   49 2.51282 3.07991 0.0107511
Q2G1I3   20 1.02564 0.903563 0.161558
Q2FWM2   50 2.5641 3.07991 0.0107511
Q2FYJ3   49 2.51282 3.07991 0.0107511
Q2G0L8   63 3.23077 5.25625 0.000662855
Q2G164   53 2.71795 3.07991 0.0107511
Q2FVT7   42 2.15385 3.07991 0.0107511
Q2G1R3   50 2.5641 3.07991 0.0107511
Q2G1T6   39 2 3.07991 0.0107511
Q2FZN7   20 1.02564 0.903563 0.161558
Q2FY83   14 0.717949 -1.27278 0.943444
Q2FZX9   56 2.87179 3.07991 0.0107511
Q2FYL5   60 3.07692 5.25625 0.000662855
Q2G218   49 2.51282 3.07991 0.0107511
Q2G0M5   61 3.12821 5.25625 0.000662855
Q2FW78   9 0.461538 -1.27278 0.943444
P52078   28 1.4359 0.903563 0.161558
Q7X2S2   58 2.97436 3.07991 0.0107511
Q2FZG4   49 2.51282 3.07991 0.0107511
Q2G0M4   21 1.07692 0.903563 0.161558
Q2FVA2   57 2.92308 3.07991 0.0107511
Q2G115   37 1.89744 0.903563 0.161558
Q2G0M8   39 2 3.07991 0.0107511
Q2G1U4   26 1.33333 0.903563 0.161558
Q2G1D0   31 1.58974 0.903563 0.161558
Q2G2S0   14 0.717949 -1.27278 0.943444
Q2G2N5   12 0.615385 -1.27278 0.943444
Q2G222   17 0.871795 -1.27278 0.943444
Q2G1C8   18 0.923077 -1.27278 0.943444
Q2FV40   40 2.05128 3.07991 0.0107511
Q2FXT1   40 2.05128 3.07991 0.0107511
Q2FZZ2   56 2.87179 3.07991 0.0107511
Q2FY01   50 2.5641 3.07991 0.0107511
Q2FVJ8   51 2.61538 3.07991 0.0107511
Q2FXK2   50 2.5641 3.07991 0.0107511
Q2FUS7   40 2.05128 3.07991 0.0107511
Q2FVP1   11 0.564103 -1.27278 0.943444
Q2FYN7   15 0.769231 -1.27278 0.943444
P69848   59 3.02564 5.25625 0.000662855
Q2FWN8   49 2.51282 3.07991 0.0107511
Q2FV62   52 2.66667 3.07991 0.0107511
Q2FWW7   41 2.10256 3.07991 0.0107511
Q2G1Y5   50 2.5641 3.07991 0.0107511
Q2FXA3   46 2.35897 3.07991 0.0107511
Q2FYV3   47 2.41026 3.07991 0.0107511
Q2G1H4   41 2.10256 3.07991 0.0107511
Q2G038   72 3.69231 5.25625 0.000662855
Q2G161   10 0.512821 -1.27278 0.943444
Q2FYV1   57 2.92308 3.07991 0.0107511
Q2FZ09   42 2.15385 3.07991 0.0107511
Q2FW90   28 1.4359 0.903563 0.161558
Q2G290   48 2.46154 3.07991 0.0107511
P60611   45 2.30769 3.07991 0.0107511
Q2FV58   40 2.05128 3.07991 0.0107511
Q2G0C6   26 1.33333 0.903563 0.161558
Q2G050   35 1.79487 0.903563 0.161558
Q2G0V2   43 2.20513 3.07991 0.0107511
Q2FVQ4   11 0.564103 -1.27278 0.943444
Q2G094   21 1.05 0.903563 0.161558
Q2FY59   42 2.1 3.07991 0.0107511
Q2FVX7   54 2.7 3.07991 0.0107511
Q2FVP4   21 1.05 0.903563 0.161558
Q2G185   16 0.8 -1.27278 0.943444
Q2FXP8   10 0.5 -1.27278 0.943444
Q2G275   40 2 3.07991 0.0107511
Q2G1D9   28 1.4 0.903563 0.161558
Q2FXI3   31 1.55 0.903563 0.161558
Q2FYM2   22 1.1 0.903563 0.161558
P14738   12 0.6 -1.27278 0.943444
Q2G2Q2   50 2.5 3.07991 0.0107511
Q2G0M9   37 1.85 0.903563 0.161558
Q2FY67   37 1.85 0.903563 0.161558
Q2FWX8   11 0.55 -1.27278 0.943444
Q2FUT9   51 2.55 3.07991 0.0107511
Q2FZS0   34 1.7 0.903563 0.161558
Q2G2A8   32 1.6 0.903563 0.161558
Q2FUY2   10 0.5 -1.27278 0.943444
Q2FZL8   20 1 0.903563 0.161558
Q2FW93   11 0.55 -1.27278 0.943444
Q2G1L7   31 1.55 0.903563 0.161558
Q2FW41   20 1 0.903563 0.161558
Q2FZY6   26 1.3 0.903563 0.161558
Q2G042   9 0.45 -1.27278 0.943444
Q2FWK2   47 2.35 3.07991 0.0107511
Q2FYF4   47 2.35 3.07991 0.0107511
Q2FZP2   16 0.8 -1.27278 0.943444
Q2G1G7   43 2.15 3.07991 0.0107511
Q2G1H5   24 1.2 0.903563 0.161558
Q2G2S7   31 1.55 0.903563 0.161558
Q2FY53   44 2.2 3.07991 0.0107511
Q2G1N2   66 3.3 5.25625 0.000662855
Q2G2V2   35 1.75 0.903563 0.161558
Q2G1H6   55 2.75 3.07991 0.0107511
Q2FZA9   54 2.7 3.07991 0.0107511
Q2FXI5   39 1.95 0.903563 0.161558
Q2G206   11 0.55 -1.27278 0.943444
Q2FWN6   53 2.65 3.07991 0.0107511
Q2FUQ2   38 1.9 0.903563 0.161558
Q2G1K3   46 2.3 3.07991 0.0107511
Q2FZ76   15 0.75 -1.27278 0.943444
Q2FY54   15 0.75 -1.27278 0.943444
Q2G289   52 2.6 3.07991 0.0107511
Q2FY14   28 1.4 0.903563 0.161558
Q2FV77   16 0.8 -1.27278 0.943444
Q2G064   44 2.2 3.07991 0.0107511
Q2G033   46 2.3 3.07991 0.0107511
Q2G198   19 0.95 -1.27278 0.943444
Q2G0K4   16 0.8 -1.27278 0.943444
Q2G0V3   53 2.65 3.07991 0.0107511
Q2FWE2   28 1.36585 0.903563 0.161558
Q2G089   42 2.04878 3.07991 0.0107511
Q2FZL3   24 1.17073 0.903563 0.161558
Q2G087   54 2.63415 3.07991 0.0107511
Q2G0A7   9 0.439024 -1.27278 0.943444
Q2FVF9   45 2.19512 3.07991 0.0107511
Q2G071   44 2.14634 3.07991 0.0107511
Q2FUZ2   20 0.97561 -1.27278 0.943444
Q2FY27   38 1.85366 0.903563 0.161558
Q2FXX4   15 0.731707 -1.27278 0.943444
Q2G1E6   55 2.68293 3.07991 0.0107511
Q2G1G5   12 0.585366 -1.27278 0.943444
Q2G2Q3   19 0.926829 -1.27278 0.943444
Q2FZF0   16 0.780488 -1.27278 0.943444
Q2G2D2   17 0.829268 -1.27278 0.943444
Q2FXT4   50 2.43902 3.07991 0.0107511
Q2FZI8   30 1.46341 0.903563 0.161558
Q2FUS8   10 0.487805 -1.27278 0.943444
Q2FVR9   44 2.14634 3.07991 0.0107511
Q2FXP2   44 2.14634 3.07991 0.0107511
Q2FX94   16 0.780488 -1.27278 0.943444
Q2G2A5   44 2.14634 3.07991 0.0107511
Q2FZP7   59 2.87805 3.07991 0.0107511
Q2G1R7   38 1.85366 0.903563 0.161558
Q2G015   11 0.536585 -1.27278 0.943444
Q2FZF4   41 2 3.07991 0.0107511
Q2G1E5   53 2.58537 3.07991 0.0107511
Q2FWH9   12 0.585366 -1.27278 0.943444
Q2G069   18 0.878049 -1.27278 0.943444
Q2FZK3   22 1.07317 0.903563 0.161558
Q2FZU5   52 2.53659 3.07991 0.0107511
Q2FYT4   36 1.7561 0.903563 0.161558
Q2FWK4   41 2 3.07991 0.0107511
Q2FY40   38 1.85366 0.903563 0.161558
Q2FWY4   11 0.536585 -1.27278 0.943444
Q2G156   14 0.682927 -1.27278 0.943444
Q2G045   27 1.31707 0.903563 0.161558
Q2FZS6   48 2.34146 3.07991 0.0107511
Q2FYC7   19 0.926829 -1.27278 0.943444
Q2FW73   39 1.90244 0.903563 0.161558
Q2G1H3   37 1.80488 0.903563 0.161558
Q2FXJ6   17 0.829268 -1.27278 0.943444
Q2FUS2   9 0.428571 -1.27278 0.943444
Q2G120   44 2.09524 3.07991 0.0107511
Q2G2T9   19 0.904762 -1.27278 0.943444
Q2G1N9   10 0.47619 -1.27278 0.943444
Q2FXL9   30 1.42857 0.903563 0.161558
Q2G0W4   50 2.38095 3.07991 0.0107511
Q2G0R6   40 1.90476 0.903563 0.161558
Q2G1C4   45 2.14286 3.07991 0.0107511
Q2FWY9   36 1.71429 0.903563 0.161558
Q2G1K4   49 2.33333 3.07991 0.0107511
Q2FYK3   22 1.04762 0.903563 0.161558
Q2G1N4   41 1.95238 0.903563 0.161558
Q2G065   56 2.66667 3.07991 0.0107511
Q2FX88   22 1.04762 0.903563 0.161558
Q2FVW9   50 2.38095 3.07991 0.0107511
Q2G1E0   14 0.666667 -1.27278 0.943444
Q2G2P2   46 2.19048 3.07991 0.0107511
Q2G0V5   9 0.428571 -1.27278 0.943444
Q2FWA2   46 2.19048 3.07991 0.0107511
Q2FZU1   53 2.52381 3.07991 0.0107511
Q2FX77   30 1.42857 0.903563 0.161558
Q2FW75   41 1.95238 0.903563 0.161558
Q2FUT5   42 2 3.07991 0.0107511
Q2G234   19 0.904762 -1.27278 0.943444
Q2FZU6   48 2.28571 3.07991 0.0107511
Q2G1Y2   12 0.571429 -1.27278 0.943444
Q2FXN7   19 0.904762 -1.27278 0.943444
Q2G2J3   9 0.428571 -1.27278 0.943444
Q2G0G1   46 2.19048 3.07991 0.0107511
Q2FW62   52 2.47619 3.07991 0.0107511
Q2FUP7   50 2.38095 3.07991 0.0107511
Q2G1J3   55 2.61905 3.07991 0.0107511
Q2FZ15   24 1.14286 0.903563 0.161558
Q2G1D3   23 1.09524 0.903563 0.161558
Q2G0K2   31 1.47619 0.903563 0.161558
Q2FWC1   41 1.95238 0.903563 0.161558
Q2FXM5   57 2.71429 3.07991 0.0107511
Q2FY46   46 2.19048 3.07991 0.0107511
Q2G1K0   48 2.28571 3.07991 0.0107511
Q2FXT6   41 1.95238 0.903563 0.161558
Q2FZM4   40 1.90476 0.903563 0.161558
Q2FXG1   37 1.7619 0.903563 0.161558
Q2FXL1   30 1.42857 0.903563 0.161558
Q2FWX5   22 1.04762 0.903563 0.161558
# cudaSaTabsearch LTYPE = T LORDER = F LSOLN = F
# QUERY ID = PF12953 
# DBFILE = ./tableaux.ascii.DB                                                             
Q2G1I1   42 1.95349 0.903563  0.161558
Q2G1K2   53 2.46512 3.07991  0.0107511
Q2FUU5   43 2 3.07991  0.0107511
Q2FXB6   43 2 3.07991  0.0107511
Q2FZU2   16 0.744186 -1.27278  0.943444
Q2FZK0   11 0.511628 -1.27278  0.943444
Q2FY33   19 0.883721 -1.27278  0.943444
Q2G098   25 1.16279 0.903563  0.161558
Q2FZ46   45 2.09302 3.07991  0.0107511
Q2FZQ5   20 0.930233 -1.27278  0.943444
Q2FXU8   54 2.51163 3.07991  0.0107511
Q9EZ08   45 2.09302 3.07991  0.0107511
Q2G1B9   51 2.37209 3.07991  0.0107511
Q2FZ73   47 2.18605 3.07991  0.0107511
Q2FY35   55 2.55814 3.07991  0.0107511
Q2FZ16   25 1.16279 0.903563  0.161558
Q2FYR2   26 1.2093 0.903563  0.161558
Q2FWY3   19 0.883721 -1.27278  0.943444
Q2G2F5   56 2.60465 3.07991  0.0107511
Q2G032   42 1.95349 0.903563  0.161558
Q2FZ10   43 2 3.07991  0.0107511
Q2G255   48 2.23256 3.07991  0.0107511
Q2G0X6   44 2.04651 3.07991  0.0107511
Q2FYH0   53 2.46512 3.07991  0.0107511
Q2FXJ9   53 2.46512 3.07991  0.0107511
Q2FZT4   17 0.790698 -1.27278  0.943444
Q2FVE6   29 1.34884 0.903563  0.161558
Q2FYD3   17 0.790698 -1.27278  0.943444
Q2FXT5   29 1.34884 0.903563  0.161558
Q2FY60   53 2.46512 3.07991  0.0107511
Q2G2D7   58 2.69767 3.07991  0.0107511
Q2FX16   44 2.04651 3.07991  0.0107511
Q2FZ34   26 1.2093 0.903563  0.161558
Q2G1S4   53 2.46512 3.07991  0.0107511
Q2G147   21 0.976744 -1.27278  0.943444
Q2G1J7   49 2.27907 3.07991  0.0107511
Q2G2A7   46 2.13953 3.07991  0.0107511
Q2G2M6   28 1.30233 0.903563  0.161558
Q2FV30   45 2.09302 3.07991  0.0107511
Q2FVL5   23 1.06977 0.903563  0.161558
Q2FXY0   43 2 3.07991  0.0107511
Q2FZL1   43 2 3.07991  0.0107511
Q2FW45   48 2.23256 3.07991  0.0107511
Q2FZU0   56 2.54545 3.07991  0.0107511
Q2FWZ0   24 1.09091 0.903563  0.161558
Q2G2H5   39 1.77273 0.903563  0.161558
Q2FYG9   17 0.772727 -1.27278  0.943444
Q2G2X6   18 0.818182 -1.27278  0.943444
Q2G155   45 2.04545 3.07991  0.0107511
Q2FXY9   38 1.72727 0.903563  0.161558
Q2FZ37   57 2.59091 3.07991  0.0107511
Q2FVI7   49 2.22727 3.07991  0.0107511
Q2FYS1   48 2.18182 3.07991  0.0107511
Q2FXL5   25 1.13636 0.903563  0.161558
Q2G1J4   46 2.09091 3.07991  0.0107511
Q2FWZ3   42 1.90909 0.903563  0.161558
Q2G2P7   16 0.727273 -1.27278  0.943444
Q2FVH3   40 1.81818 0.903563  0.161558
Q2FZ31   42 1.90909 0.903563  0.161558
Q2G283   37 1.68182 0.903563  0.161558
Q2FZ66   45 2.04545 3.07991  0.0107511
Q2FWY7   10 0.454545 -1.27278  0.943444
Q2G1F9   22 1 0.903563  0.161558
Q2FZJ4   37 1.68182 0.903563  0.161558
Q2FZQ1   13 0.590909 -1.27278  0.943444
Q2FY80   13 0.590909 -1.27278  0.943444
Q2G2D4   33 1.5 0.903563  0.161558
Q2FYP1   42 1.90909 0.903563  0.161558
Q2FYF9   12 0.545455 -1.27278  0.943444
Q2G0B3   43 1.95455 0.903563  0.161558
Q2FUT8   55 2.5 3.07991  0.0107511
Q2FYR1   23 1.04545 0.903563  0.161558
Q2FYL3   39 1.77273 0.903563  0.161558
Q2FVG4   11 0.5 -1.27278  0.943444
Q2FVP8   31 1.40909 0.903563  0.161558
Q2FZ28   40 1.77778 0.903563  0.161558
Q2G1F0   45 2 3.07991  0.0107511
P95689   21 0.933333 -1.27278  0.943444
Q2FYH6   19 0.844444 -1.27278  0.943444
Q2FXD1   16 0.711111 -1.27278  0.943444
Q2G0X5   21 0.933333 -1.27278  0.943444
Q2FXN8   12 0.533333 -1.27278  0.943444
Q2G0N0   39 1.73333 0.903563  0.161558
Q2G268   43 1.91111 0.903563  0.161558
Q2FV61   41 1.82222 0.903563  0.161558
Q2FXL7   53 2.35556 3.07991  0.0107511
Q2FUR5   17 0.755556 -1.27278  0.943444
Q2FXV6   33 1.46667 0.903563  0.161558
Q2G2C5   65 2.88889 3.07991  0.0107511
Q2FVJ6   39 1.73333 0.903563  0.161558
Q2G1Y4   37 1.64444 0.903563  0.161558
Q2FVI0   10 0.444444 -1.27278  0.943444
Q2FXJ8   12 0.533333 -1.27278  0.943444
Q2FZU7   44 1.95556 0.903563  0.161558
Q2G2X4   49 2.17778 3.07991  0.0107511
Q2FZA8   15 0.666667 -1.27278  0.943444
Q2FW96   43 1.91111 0.903563  0.161558
Q2FYV4   45 2 3.07991  0.0107511
O07325   32 1.42222 0.903563  0.161558
Q2G1C1   44 1.95556 0.903563  0.161558
Q2FZR9   37 1.64444 0.903563  0.161558
Q2FVW3   28 1.24444 0.903563  0.161558
Q2G124   31 1.37778 0.903563  0.161558
P0C0V7   42 1.86667 0.903563  0.161558
Q2FX52   17 0.73913 -1.27278  0.943444
Q2G2C7   49 2.13043 3.07991  0.0107511
Q2G2D5   37 1.6087 0.903563  0.161558
Q2FXQ7   53 2.30435 3.07991  0.0107511
Q2FZW0   45 1.95652 0.903563  0.161558
Q2FVG3   44 1.91304 0.903563  0.161558
Q2FXR4   51 2.21739 3.07991  0.0107511
Q2FZ67   45 1.95652 0.903563  0.161558
Q2G243   42 1.82609 0.903563  0.161558
Q2FV76   30 1.30435 0.903563  0.161558
Q2FVZ4   27 1.17391 0.903563  0.161558
Q2FWC5   36 1.56522 0.903563  0.161558
Q2FZY3   28 1.21739 0.903563  0.161558
Q2FWH5   51 2.21739 3.07991  0.0107511
Q2G241   33 1.43478 0.903563  0.161558
Q2FV35   31 1.34783 0.903563  0.161558
Q2G0T5   41 1.78261 0.903563  0.161558
Q2G1A9   41 1.78261 0.903563  0.161558
Q2FYU7   19 0.826087 -1.27278  0.943444
Q2G2E0   8 0.347826 -1.27278  0.943444
Q2FVT6   41 1.78261 0.903563  0.161558
Q2G0D7   21 0.913043 -1.27278  0.943444
Q2G1M6   41 1.78261 0.903563  0.161558
Q2G0A6   46 2 3.07991  0.0107511
Q2FUY6   50 2.17391 3.07991  0.0107511
Q2FYJ2   52 2.26087 3.07991  0.0107511
Q2G2E5   38 1.61702 0.903563  0.161558
Q2G2P5   26 1.10638 0.903563  0.161558
Q2G1R6   31 1.31915 0.903563  0.161558
Q2FYF0   49 2.08511 3.07991  0.0107511
Q2FVH8   40 1.70213 0.903563  0.161558
Q2FUU3   38 1.61702 0.903563  0.161558
Q2FVG8   41 1.74468 0.903563  0.161558
Q9ZAH5   38 1.61702 0.903563  0.161558
Q2G2U0   38 1.61702 0.903563  0.161558
Q2FYR4   41 1.74468 0.903563  0.161558
Q2G256   23 0.978723 -1.27278  0.943444
Q2FVY0   40 1.70213 0.903563  0.161558
Q2G0Q2   37 1.57447 0.903563  0.161558
Q2G0R2   35 1.48936 0.903563  0.161558
Q2G0Q3   24 1.02128 0.903563  0.161558
Q2FWZ9   54 2.29787 3.07991  0.0107511
Q53705   19 0.808511 -1.27278  0.943444
Q2G2U3   18 0.765957 -1.27278  0.943444
Q2FYY6   21 0.893617 -1.27278  0.943444
Q2FWL3   42 1.78723 0.903563  0.161558
Q2FY50   24 1.02128 0.903563  0.161558
Q2FXN4   49 2.08511 3.07991  0.0107511
Q2G179   15 0.638298 -1.27278  0.943444
Q2G1L6   50 2.12766 3.07991  0.0107511
Q2FXU4   31 1.31915 0.903563  0.161558
Q2G1E9   24 1.02128 0.903563  0.161558
Q2G232   35 1.48936 0.903563  0.161558
Q2FXH9   38 1.61702 0.903563  0.161558
Q2G0X3   14 0.595745 -1.27278  0.943444
Q2FXD0   50 2.12766 3.07991  0.0107511
Q2G0G3   20 0.851064 -1.27278  0.943444
Q2FWW3   48 2.04255 3.07991  0.0107511
Q2FYG0   41 1.70833 0.903563  0.161558
Q2FZS9   49 2.04167 3.07991  0.0107511
Q2FYS2   19 0.791667 -1.27278  0.943444
Q2G2U4   15 0.625 -1.27278  0.943444
Q2FWJ9   45 1.875 0.903563  0.161558
Q2FWF0   48 2 3.07991  0.0107511
Q2FXR9   48 2 3.07991  0.0107511
Q2FZV7   44 1.83333 0.903563  0.161558
Q2G1W0   38 1.58333 0.903563  0.161558
Q2G2I0   37 1.54167 0.903563  0.161558
Q2G153   44 1.83333 0.903563  0.161558
Q2FWD7   43 1.79167 0.903563  0.161558
Q2FY15   56 2.33333 3.07991  0.0107511
Q2FV54   49 2.04167 3.07991  0.0107511
Q2FZ74   35 1.45833 0.903563  0.161558
Q2FYV5   47 1.95833 0.903563  0.161558
Q2G2I1   19 0.791667 -1.27278  0.943444
Q2FXZ6   36 1.5 0.903563  0.161558
Q2G0U0   18 0.75 -1.27278  0.943444
Q2G0Y6   34 1.41667 0.903563  0.161558
Q2FXJ0   42 1.75 0.903563  0.161558
Q2FY43   39 1.59184 0.903563  0.161558
Q2FWM1   13 0.530612 -1.27278  0.943444
Q2FVJ1   40 1.63265 0.903563  0.161558
Q2G0K3   46 1.87755 0.903563  0.161558
Q2FY66   40 1.63265 0.903563  0.161558
Q2FW99   27 1.10204 0.903563  0.161558
Q2FV10   49 2 3.07991  0.0107511
Q2FXJ5   35 1.42857 0.903563  0.161558
Q2FX69   13 0.530612 -1.27278  0.943444
Q2G0B2   35 1.42857 0.903563  0.161558
Q2FX14   37 1.5102 0.903563  0.161558
Q2FYD8   31 1.26531 0.903563  0.161558
Q2FWE5   45 1.83673 0.903563  0.161558
Q2G2A3   28 1.14286 0.903563  0.161558
Q2FZH8   56 2.28571 3.07991  0.0107511
Q2FX51   47 1.91837 0.903563  0.161558
Q2FWE8   41 1.67347 0.903563  0.161558
Q2G088   29 1.18367 0.903563  0.161558
Q2G028   45 1.8 0.903563  0.161558
Q2G1S3   41 1.64 0.903563  0.161558
Q2FYN4   46 1.84 0.903563  0.161558
Q2FX86   27 1.08 0.903563  0.161558
Q2G2S8   23 0.92 -1.27278  0.943444
Q2FUW8   42 1.68 0.903563  0.161558
Q2FWD4   35 1.4 0.903563  0.161558
Q2FVH6   22 0.88 -1.27278  0.943444
Q2G029   44 1.76 0.903563  0.161558
Q2G1R5   33 1.32 0.903563  0.161558
Q2FX65   9 0.36 -1.27278  0.943444
Q2FZV6   35 1.4 0.903563  0.161558
Q2G1P1   43 1.72 0.903563  0.161558
Q2FVU4   13 0.52 -1.27278  0.943444
Q2FVT5   40 1.6 0.903563  0.161558
Q2G2H4   19 0.76 -1.27278  0.943444
Q2FZ58   34 1.36 0.903563  0.161558
Q2FVJ2   40 1.6 0.903563  0.161558
Q2FXW5   47 1.88 0.903563  0.161558
Q2FWK1   39 1.56 0.903563  0.161558
Q2G031   48 1.92 0.903563  0.161558
Q2G0U1   37 1.48 0.903563  0.161558
Q2FW46   16 0.64 -1.27278  0.943444
Q2FZY5   47 1.88 0.903563  0.161558
Q2FZI5   42 1.64706 0.903563  0.161558
Q2FYR9   24 0.941176 -1.27278  0.943444
Q2FZ92   44 1.72549 0.903563  0.161558
Q2G1D5   40 1.56863 0.903563  0.161558
Q2FXM2   30 1.17647 0.903563  0.161558
Q2FVM2   21 0.823529 -1.27278  0.943444
Q2FZN2   17 0.666667 -1.27278  0.943444
Q2G1U8   33 1.29412 0.903563  0.161558
Q2FVS7   17 0.666667 -1.27278  0.943444
Q2FWB5   31 1.21569 0.903563  0.161558
Q2FXX1   48 1.88235 0.903563  0.161558
Q2G2J9   47 1.84314 0.903563  0.161558
Q2G0Y7   47 1.84314 0.903563  0.161558
Q2FW81   32 1.2549 0.903563  0.161558
Q2FWK3   45 1.76471 0.903563  0.161558
Q2FY34   49 1.92157 0.903563  0.161558
Q2FXF8   34 1.33333 0.903563  0.161558
Q2FXI9   49 1.92157 0.903563  0.161558
Q05615   34 1.30769 0.903563  0.161558
Q2FUW4   40 1.53846 0.903563  0.161558
Q2FVF4   38 1.46154 0.903563  0.161558
Q2FWI3   15 0.576923 -1.27278  0.943444
Q2FWG8   33 1.26923 0.903563  0.161558
Q2G0R0   37 1.42308 0.903563  0.161558
Q2G0I4   30 1.15385 0.903563  0.161558
Q2FV67   48 1.84615 0.903563  0.161558
Q2G091   45 1.73077 0.903563  0.161558
Q2G1U1   16 0.615385 -1.27278  0.943444
Q2FUX7   27 1.03846 0.903563  0.161558
Q2FY51   31 1.19231 0.903563  0.161558
Q2FYP2   38 1.46154 0.903563  0.161558
Q2G0F8   36 1.38462 0.903563  0.161558
Q2FXH5   31 1.19231 0.903563  0.161558
Q2G193   14 0.538462 -1.27278  0.943444
Q2FWD6   47 1.80769 0.903563  0.161558
Q2FZ98   38 1.43396 0.903563  0.161558
Q2FYQ2   14 0.528302 -1.27278  0.943444
Q2FWL5   38 1.43396 0.903563  0.161558
Q2FV16   41 1.54717 0.903563  0.161558
Q2FWX9   48 1.81132 0.903563  0.161558
Q2G1J0   41 1.54717 0.903563  0.161558
Q2G235   35 1.32075 0.903563  0.161558
Q2FXK1   40 1.50943 0.903563  0.161558
Q2FWF4   38 1.43396 0.903563  0.161558
Q2FZC8   38 1.43396 0.903563  0.161558
Q2FZQ4   43 1.62264 0.903563  0.161558
O52582   45 1.69811 0.903563  0.161558
Q2FZI6   51 1.92453 0.903563  0.161558
Q2FUW7   41 1.54717 0.903563  0.161558
Q2G2M9   46 1.73585 0.903563  0.161558
Q2FZD0   27 1.01887 0.903563  0.161558
Q2FWK7   36 1.35849 0.903563  0.161558
Q2FWU4   11 0.415094 -1.27278  0.943444
Q2FUX4   22 0.830189 -1.27278  0.943444
Q2G2V3   37 1.39623 0.903563  0.161558
O05204   29 1.09434 0.903563  0.161558
Q2FYC2   45 1.66667 0.903563  0.161558
Q2FZP6   48 1.77778 0.903563  0.161558
Q2G0L2   50 1.85185 0.903563  0.161558
Q2FZV1   13 0.481481 -1.27278  0.943444
Q2FVQ5   29 1.07407 0.903563  0.161558
Q2FZW6   33 1.22222 0.903563  0.161558
Q2FZI3   40 1.48148 0.903563  0.161558
Q2G219   17 0.62963 -1.27278  0.943444
Q2FZR2   23 0.851852 -1.27278  0.943444
Q2FXZ2   25 0.925926 -1.27278  0.943444
Q2FYC6   45 1.66667 0.903563  0.161558
Q2FYZ5   32 1.16364 0.903563  0.161558
Q2FWN4   24 0.872727 -1.27278  0.943444
Q2G221   19 0.690909 -1.27278  0.943444
Q2FZX5   34 1.23636 0.903563  0.161558
Q2FUW3   39 1.41818 0.903563  0.161558
Q2G2H3   35 1.27273 0.903563  0.161558
Q2FY08   24 0.872727 -1.27278  0.943444
Q2FXU5   20 0.727273 -1.27278  0.943444
Q2G1F8   39 1.41818 0.903563  0.161558
Q2FYW4   25 0.909091 -1.27278  0.943444
Q2G142   28 1.01818 0.903563  0.161558
Q2G1U3   20 0.727273 -1.27278  0.943444
Q2FZ18   37 1.34545 0.903563  0.161558
Q2FV24   41 1.49091 0.903563  0.161558
Q2G1C2   41 1.49091 0.903563  0.161558
Q2FYZ4   30 1.09091 0.903563  0.161558
Q2FWT4   36 1.30909 0.903563  0.161558
Q2FUX1   25 0.909091 -1.27278  0.943444
Q2FZG9   43 1.53571 0.903563  0.161558
Q2FVC1   30 1.07143 0.903563  0.161558
Q2FYT3   27 0.964286 -1.27278  0.943444
Q2FY82   38 1.35714 0.903563  0.161558
Q2FV02   27 0.964286 -1.27278  0.943444
Q2FXJ2   16 0.571429 -1.27278  0.943444
Q2FZ02   34 1.21429 0.903563  0.161558
Q2G0L3   36 1.28571 0.903563  0.161558
Q2FZH5   42 1.5 0.903563  0.161558
Q2FWH4   44 1.57143 0.903563  0.161558
Q2FW49   48 1.71429 0.903563  0.161558
Q93T05   24 0.857143 -1.27278  0.943444
Q2FX73   23 0.821429 -1.27278  0.943444
Q2G239   27 0.947368 -1.27278  0.943444
Q2G121   38 1.33333 0.903563  0.161558
Q2FY11   26 0.912281 -1.27278  0.943444
Q2FV11   29 1.01754 0.903563  0.161558
Q2FZ05   35 1.22807 0.903563  0.161558
Q2G253   32 1.12281 0.903563  0.161558
Q2FW98   29 1.01754 0.903563  0.161558
Q2G205   28 0.982456 -1.27278  0.943444
Q2FVE7   27 0.947368 -1.27278  0.943444
Q2FYD0   15 0.526316 -1.27278  0.943444
Q2FZ19   38 1.33333 0.903563  0.161558
Q2G1C7   43 1.50877 0.903563  0.161558
Q2FV60   36 1.26316 0.903563  0.161558
Q2FY64   35 1.22807 0.903563  0.161558
Q2FZI9   31 1.08772 0.903563  0.161558
Q2FV57   32 1.10345 0.903563  0.161558
Q2FXA5   35 1.2069 0.903563  0.161558
Q2G2U8   13 0.448276 -1.27278  0.943444
Q2FZP0   37 1.27586 0.903563  0.161558
Q2FZL7   46 1.58621 0.903563  0.161558
Q2FZR3   26 0.896552 -1.27278  0.943444
Q2FWA0   35 1.2069 0.903563  0.161558
Q2G090   42 1.44828 0.903563  0.161558
Q2G1H0   49 1.66102 0.903563  0.161558
Q2FZP4   42 1.42373 0.903563  0.161558
Q2FUX0   27 0.915254 -1.27278  0.943444
Q2FV86   44 1.49153 0.903563  0.161558
Q2FV14   35 1.18644 0.903563  0.161558
Q2FUT2   37 1.25424 0.903563  0.161558
Q2FZ64   17 0.576271 -1.27278  0.943444
Q2FUW1   11 0.366667 -1.27278  0.943444
Q2FWI0   39 1.3 0.903563  0.161558
Q2G2K5   31 1.03333 0.903563  0.161558
Q2FWK6   62 2.06667 3.07991  0.0107511
Q2G0T9   40 1.33333 0.903563  0.161558
Q2G078   32 1.06667 0.903563  0.161558
Q2G1P3   35 1.16667 0.903563  0.161558
Q2G274   25 0.819672 -1.27278  0.943444
Q2FZD4   40 1.31148 0.903563  0.161558
Q2FYS5   25 0.819672 -1.27278  0.943444
Q2G1K5   40 1.31148 0.903563  0.161558
Q2G1L5   36 1.18033 0.903563  0.161558
Q2G1M9   19 0.622951 -1.27278  0.943444
Q2FX67   30 0.983607 -1.27278  0.943444
Q2FZ32   25 0.819672 -1.27278  0.943444
Q2FWH7   36 1.18033 0.903563  0.161558
Q2FXT8   18 0.580645 -1.27278  0.943444
Q2FUQ3   24 0.774194 -1.27278  0.943444
Q2G1Y6   28 0.903226 -1.27278  0.943444
Q2FX68   16 0.516129 -1.27278  0.943444
Q2FWD1   40 1.29032 0.903563  0.161558
Q2FUZ8   33 1.06452 0.903563  0.161558
Q2G1F5   23 0.741935 -1.27278  0.943444
Q2G2T6   26 0.83871 -1.27278  0.943444
Q2FYD2   19 0.612903 -1.27278  0.943444
Q2FYA1   23 0.741935 -1.27278  0.943444
Q2FY21   22 0.709677 -1.27278  0.943444
Q2FZD3   25 0.806452 -1.27278  0.943444
Q2G1Z4   29 0.935484 -1.27278  0.943444
Q2G0S3   36 1.14286 0.903563  0.161558
Q2FVQ3   37 1.1746 0.903563  0.161558
Q2G2J4   35 1.11111 0.903563  0.161558
Q2G2B8   26 0.825397 -1.27278  0.943444
Q2G0L5   9 0.285714 -1.27278  0.943444
Q2FW72   22 0.698413 -1.27278  0.943444
Q2FYT8   45 1.42857 0.903563  0.161558
Q2FXM9   42 1.33333 0.903563  0.161558
Q2G1Y0   25 0.793651 -1.27278  0.943444
Q2G2D0   35 1.11111 0.903563  0.161558
Q2G2M2   20 0.634921 -1.27278  0.943444
Q2G1B7   34 1.07937 0.903563  0.161558
Q2G1B8   39 1.2381 0.903563  0.161558
Q2G0M6   30 0.952381 -1.27278  0.943444
Q2G1D8   26 0.8125 -1.27278  0.943444
Q2FV70   19 0.59375 -1.27278  0.943444
Q2FV72   41 1.28125 0.903563  0.161558
Q2FVB2   29 0.90625 -1.27278  0.943444
Q2G122   36 1.125 0.903563  0.161558
Q2G1W2   29 0.892308 -1.27278  0.943444
Q2FWW1   12 0.369231 -1.27278  0.943444
Q2G1F4   25 0.769231 -1.27278  0.943444
Q2G093   46 1.41538 0.903563  0.161558
Q2FXY7   34 1.04615 0.903563  0.161558
Q2G1C6   36 1.10769 0.903563  0.161558
Q2FZ20   25 0.769231 -1.27278  0.943444
O50581   42 1.27273 0.903563  0.161558
Q2G1N1   19 0.575758 -1.27278  0.943444
Q2G188   19 0.567164 -1.27278  0.943444
Q2G296   36 1.07463 0.903563  0.161558
Q2G2E9   25 0.746269 -1.27278  0.943444
Q2G294   35 1.04478 0.903563  0.161558
Q2FWJ5   29 0.865672 -1.27278  0.943444
Q2FW03   27 0.794118 -1.27278  0.943444
Q2G0N1   31 0.911765 -1.27278  0.943444
Q2FZJ0   31 0.911765 -1.27278  0.943444
Q2FYZ9   28 0.823529 -1.27278  0.943444
Q2FV74   38 1.11765 0.903563  0.161558
Q2FXP7   19 0.558824 -1.27278  0.943444
Q2FXU1   14 0.411765 -1.27278  0.943444
Q2G1M8   20 0.588235 -1.27278  0.943444
Q2FXY4   40 1.17647 0.903563  0.161558
Q2FZ94   23 0.666667 -1.27278  0.943444
Q2FYI0   20 0.571429 -1.27278  0.943444
Q2FXT9   35 1 0.903563  0.161558
Q2G0D2   27 0.760563 -1.27278  0.943444
Q2FYB7   17 0.478873 -1.27278  0.943444
Q2FVN8   30 0.84507 -1.27278  0.943444
Q2FZ49   25 0.704225 -1.27278  0.943444
Q2FUW6   40 1.12676 0.903563  0.161558
Q2G1P7   32 0.901408 -1.27278  0.943444
Q2FW70   17 0.472222 -1.27278  0.943444
Q2G0W1   23 0.638889 -1.27278  0.943444
Q2G024   14 0.388889 -1.27278  0.943444
Q2G1G8   15 0.416667 -1.27278  0.943444
Q2G1R9   34 0.944444 -1.27278  0.943444
O06446   34 0.944444 -1.27278  0.943444
Q2G1C9   40 1.11111 0.903563  0.161558
Q2FXV8   33 0.90411 -1.27278  0.943444
Q2G0P5   32 0.876712 -1.27278  0.943444
Q2FV64   37 1 0.903563  0.161558
Q2FV87   15 0.4 -1.27278  0.943444
Q2G1K9   39 1.02632 0.903563  0.161558
Q2G266   48 1.26316 0.903563  0.161558
Q59801   19 0.493506 -1.27278  0.943444
Q2FXH2   24 0.623377 -1.27278  0.943444
Q53727   45 1.15385 0.903563  0.161558
Q2G2Q0   14 0.358974 -1.27278  0.943444
Q2FZD8   17 0.43038 -1.27278  0.943444
Q2FYS4   15 0.379747 -1.27278  0.943444
Q2G1G2   30 0.759494 -1.27278  0.943444
Q2FXV9   17 0.425 -1.27278  0.943444
Q2G0L4   10 0.25 -1.27278  0.943444
Q2FXR8   32 0.8 -1.27278  0.943444
Q2FYJ0   30 0.75 -1.27278  0.943444
Q2FZS8   32 0.790123 -1.27278  0.943444
Q2FXN9   37 0.891566 -1.27278  0.943444
Q2FYM1   47 1.13253 0.903563  0.161558
Q2FVZ5   16 0.385542 -1.27278  0.943444
Q2FVL8   28 0.666667 -1.27278  0.943444
Q2FZ40   17 0.404762 -1.27278  0.943444
Q2FYH5   33 0.776471 -1.27278  0.943444
Q2FXB3   18 0.413793 -1.27278  0.943444
Q2FYS9   28 0.629213 -1.27278  0.943444
Q2G1Q4   29 0.651685 -1.27278  0.943444
Q2FVC3   37 0.831461 -1.27278  0.943444
Q2G046   29 0.644444 -1.27278  0.943444
Q2FWU3   13 0.288889 -1.27278  0.943444
Q2FZ72   34 0.755556 -1.27278  0.943444
Q2FZ82   22 0.488889 -1.27278  0.943444
Q9F1K0   31 0.666667 -1.27278  0.943444
Q2FVV9   37 0.762887 -1.27278  0.943444
Q2FZT6   31 0.632653 -1.27278  0.943444
Q2FWU5   14 0.285714 -1.27278  0.943444
Q2FYC8   15 0.30303 -1.27278  0.943444
Q2FZK7   22 0.435644 -1.27278  0.943444
Q2G2C1   25 0.49505 -1.27278  0.943444
Q2FZT5   35 0.673077 -1.27278  0.943444
Q2G0R8   27 0.514286 -1.27278  0.943444
Q2FW95   17 0.32381 -1.27278  0.943444
Q2G0N5   12 0.220183 -1.27278  0.943444
P47768   16 0.288288 -1.27278  0.943444
Q2FXH4   14 0.25 -1.27278  0.943444
Q2FVM1   29 0.517857 -1.27278  0.943444
```
