## Supplementary Data 3 for "Mining folded proteomes in the era of accurate structure prediction": PF12965.output

```
# cudaSaTabsearch LTYPE = T LORDER = F LSOLN = F
# QUERY ID = PF12965 
# DBFILE = ./tableaux.ascii.DB                                                             
Q2G0V6   0 0 -1.27278 0.943444
Q2G075   0 0 -1.27278 0.943444
Q2G083   0 0 -1.27278 0.943444
Q2FZN3   0 0 -1.27278 0.943444
Q2FY90   0 0 -1.27278 0.943444
Q2FX91   0 0 -1.27278 0.943444
Q2FX54   0 0 -1.27278 0.943444
Q2FYQ4   0 0 -1.27278 0.943444
Q2G284   0 0 -1.27278 0.943444
Q2G0S4   0 0 -1.27278 0.943444
Q2FWM3   0 0 -1.27278 0.943444
Q2FX81   0 0 -1.27278 0.943444
Q2FXC6   0 0 -1.27278 0.943444
Q2FWJ7   0 0 -1.27278 0.943444
Q2FYJ9   0 0 -1.27278 0.943444
Q2G2E6   0 0 -1.27278 0.943444
Q2FWV0   0 0 -1.27278 0.943444
Q2FZC3   0 0 -1.27278 0.943444
Q2FVH9   0 0 -1.27278 0.943444
Q2FXQ5   0 0 -1.27278 0.943444
Q2FZU4   0 0 -1.27278 0.943444
Q2FYF8   0 0 -1.27278 0.943444
Q2FUR4   0 0 -1.27278 0.943444
Q2FYI2   0 0 -1.27278 0.943444
Q2FYY2   0 0 -1.27278 0.943444
Q2FW58   0 0 -1.27278 0.943444
P0C7Z3   0 0 -1.27278 0.943444
Q2G0T2   0 0 -1.27278 0.943444
Q2G1G9   0 0 -1.27278 0.943444
Q2FVJ0   0 0 -1.27278 0.943444
Q2FZ80   0 0 -1.27278 0.943444
Q2G1R4   0 0 -1.27278 0.943444
Q2FW02   0 0 -1.27278 0.943444
Q2G1X3   0 0 -1.27278 0.943444
Q2FWW4   0 0 -1.27278 0.943444
Q2FZE1   0 0 -1.27278 0.943444
Q2FY31   0 0 -1.27278 0.943444
Q2G018   0 0 -1.27278 0.943444
Q2FZI0   0 0 -1.27278 0.943444
Q2FUZ7   0 0 -1.27278 0.943444
Q2G250   0 0 -1.27278 0.943444
Q2FWU8   0 0 -1.27278 0.943444
Q2FYX5   0 0 -1.27278 0.943444
Q2FZY2   0 0 -1.27278 0.943444
Q2FZX8   0 0 -1.27278 0.943444
Q2FUY8   0 0 -1.27278 0.943444
Q2FV73   0 0 -1.27278 0.943444
Q2G0C5   0 0 -1.27278 0.943444
Q2FZ52   0 0 -1.27278 0.943444
Q2FVK6   0 0 -1.27278 0.943444
Q2G0Z3   0 0 -1.27278 0.943444
Q2FZJ8   0 0 -1.27278 0.943444
Q2FY57   0 0 -1.27278 0.943444
Q2G0W3   0 0 -1.27278 0.943444
Q2G0I2   0 0 -1.27278 0.943444
Q2FYX1   0 0 -1.27278 0.943444
Q2G0H2   0 0 -1.27278 0.943444
Q2FWJ8   0 0 -1.27278 0.943444
Q2FWZ7   0 0 -1.27278 0.943444
Q2FV04   0 0 -1.27278 0.943444
Q2G0H6   0 0 -1.27278 0.943444
Q2G291   0 0 -1.27278 0.943444
Q2G1A7   0 0 -1.27278 0.943444
Q2FVS8   0 0 -1.27278 0.943444
Q2FZ26   0 0 -1.27278 0.943444
Q2FXJ3   0 0 -1.27278 0.943444
Q2G231   0 0 -1.27278 0.943444
Q2G2N0   0 0 -1.27278 0.943444
Q2G2I2   0 0 -1.27278 0.943444
Q2FYU3   0 0 -1.27278 0.943444
Q2FWY5   0 0 -1.27278 0.943444
Q2G2E3   0 0 -1.27278 0.943444
Q2FV09   0 0 -1.27278 0.943444
Q2FX72   0 0 -1.27278 0.943444
Q2FWA3   0 0 -1.27278 0.943444
Q2FWF2   0 0 -1.27278 0.943444
Q2G0E4   0 0 -1.27278 0.943444
Q2G251   0 0 -1.27278 0.943444
P0C818   0 0 -1.27278 0.943444
Q2FXQ2   0 0 -1.27278 0.943444
Q2FXD4   0 0 -1.27278 0.943444
Q2G014   0 0 -1.27278 0.943444
Q2FWI9   0 0 -1.27278 0.943444
Q2FX79   0 0 -1.27278 0.943444
Q2FVP7   0 0 -1.27278 0.943444
Q2FZN4   0 0 -1.27278 0.943444
Q2FWU6   0 0 -1.27278 0.943444
Q2G2Y1   0 0 -1.27278 0.943444
Q2FYF6   0 0 -1.27278 0.943444
Q2FXK0   0 0 -1.27278 0.943444
Q2FVI9   0 0 -1.27278 0.943444
Q2G246   0 0 -1.27278 0.943444
Q2G053   0 0 -1.27278 0.943444
Q2FWK8   0 0 -1.27278 0.943444
Q2FXL8   0 0 -1.27278 0.943444
Q2G0Q4   0 0 -1.27278 0.943444
Q2FVB7   0 0 -1.27278 0.943444
Q2FYD6   0 0 -1.27278 0.943444
Q2FXK9   0 0 -1.27278 0.943444
Q2FV78   0 0 -1.27278 0.943444
Q2FXG4   0 0 -1.27278 0.943444
Q2G0C8   0 0 -1.27278 0.943444
Q2FWU9   0 0 -1.27278 0.943444
Q2FUX2   0 0 -1.27278 0.943444
Q2FYI8   0 0 -1.27278 0.943444
Q2FXA1   0 0 -1.27278 0.943444
Q2FV49   0 0 -1.27278 0.943444
Q2G1S0   0 0 -1.27278 0.943444
Q2G0G0   0 0 -1.27278 0.943444
P0C805   0 0 -1.27278 0.943444
Q2FWV9   0 0 -1.27278 0.943444
Q2G152   0 0 -1.27278 0.943444
Q2FX48   0 0 -1.27278 0.943444
Q2FXS5   0 0 -1.27278 0.943444
Q2FWL4   0 0 -1.27278 0.943444
P0C7Y1   0 0 -1.27278 0.943444
Q2FXA2   0 0 -1.27278 0.943444
Q2FY96   0 0 -1.27278 0.943444
Q2FVJ3   0 0 -1.27278 0.943444
Q2FZ24   0 0 -1.27278 0.943444
Q2G1X4   0 0 -1.27278 0.943444
Q2FYM6   0 0 -1.27278 0.943444
Q2FWX6   0 0 -1.27278 0.943444
Q2G1D2   0 0 -1.27278 0.943444
Q2FWC0   0 0 -1.27278 0.943444
Q2FZG7   0 0 -1.27278 0.943444
Q2G2P1   0 0 -1.27278 0.943444
Q2G1M4   0 0 -1.27278 0.943444
Q2FX29   0 0 -1.27278 0.943444
Q2FUZ3   0 0 -1.27278 0.943444
Q2FVZ9   0 0 -1.27278 0.943444
Q2G2N3   0 0 -1.27278 0.943444
Q2G237   0 0 -1.27278 0.943444
Q2FXN5   0 0 -1.27278 0.943444
Q2FYP7   0 0 -1.27278 0.943444
Q2FWC8   0 0 -1.27278 0.943444
Q2G209   0 0 -1.27278 0.943444
Q2FXX7   0 0 -1.27278 0.943444
Q2FV05   0 0 -1.27278 0.943444
Q2FWM8   0 0 -1.27278 0.943444
Q2FV00   0 0 -1.27278 0.943444
Q2FZF2   0 0 -1.27278 0.943444
Q2FV80   0 0 -1.27278 0.943444
Q2FZZ7   0 0 -1.27278 0.943444
Q2FWH8   0 0 -1.27278 0.943444
Q2FVS5   0 0 -1.27278 0.943444
Q2FWY0   0 0 -1.27278 0.943444
Q2FZM3   0 0 -1.27278 0.943444
Q2FZW8   0 0 -1.27278 0.943444
Q2FVY7   0 0 -1.27278 0.943444
Q2FXJ1   0 0 -1.27278 0.943444
Q2G0T7   0 0 -1.27278 0.943444
Q2FW40   0 0 -1.27278 0.943444
Q2FYU9   0 0 -1.27278 0.943444
Q2FUR0   0 0 -1.27278 0.943444
Q2G215   0 0 -1.27278 0.943444
Q2G169   0 0 -1.27278 0.943444
Q2G034   0 0 -1.27278 0.943444
Q2FUV8   0 0 -1.27278 0.943444
Q2FW44   1 0.166667 -1.27278 0.943444
Q2FYJ8   0 0 -1.27278 0.943444
Q2FVR6   1 0.166667 -1.27278 0.943444
Q2G183   1 0.166667 -1.27278 0.943444
Q2G0S1   2 0.333333 -1.27278 0.943444
Q2FX83   0 0 -1.27278 0.943444
Q2FYF7   1 0.166667 -1.27278 0.943444
Q2G166   0 0 -1.27278 0.943444
Q2FX20   2 0.333333 -1.27278 0.943444
Q2G020   0 0 -1.27278 0.943444
Q2FVC0   0 0 -1.27278 0.943444
Q2FVD1   0 0 -1.27278 0.943444
Q2FWH1   1 0.166667 -1.27278 0.943444
Q2FYX2   1 0.166667 -1.27278 0.943444
Q2FZB5   1 0.166667 -1.27278 0.943444
Q2G0G8   1 0.166667 -1.27278 0.943444
P0A0I4   0 0 -1.27278 0.943444
Q2G2C6   0 0 -1.27278 0.943444
Q2FVB1   0 0 -1.27278 0.943444
Q2FYN1   2 0.333333 -1.27278 0.943444
Q2FV79   1 0.166667 -1.27278 0.943444
Q2FVU9   1 0.166667 -1.27278 0.943444
Q2G0W5   1 0.166667 -1.27278 0.943444
Q2FW60   1 0.166667 -1.27278 0.943444
Q2G269   1 0.166667 -1.27278 0.943444
Q2FZS1   0 0 -1.27278 0.943444
Q2G1Y3   0 0 -1.27278 0.943444
Q2FWA4   0 0 -1.27278 0.943444
Q2G0C0   0 0 -1.27278 0.943444
Q2G2J6   0 0 -1.27278 0.943444
Q2G1R2   0 0 -1.27278 0.943444
Q2FXY8   2 0.333333 -1.27278 0.943444
Q2FYL2   0 0 -1.27278 0.943444
Q2FYS3   0 0 -1.27278 0.943444
Q2FXS0   2 0.333333 -1.27278 0.943444
Q2FWA7   0 0 -1.27278 0.943444
Q2FWV8   0 0 -1.27278 0.943444
Q2G279   0 0 -1.27278 0.943444
Q2FYB5   0 0 -1.27278 0.943444
Q2G175   1 0.166667 -1.27278 0.943444
Q2FZ07   0 0 -1.27278 0.943444
Q2FVG7   2 0.333333 -1.27278 0.943444
Q2G2P3   0 0 -1.27278 0.943444
Q2FZA3   0 0 -1.27278 0.943444
Q2FYE1   2 0.333333 -1.27278 0.943444
Q2G2F8   0 0 -1.27278 0.943444
Q2FWS8   0 0 -1.27278 0.943444
Q2FXD8   0 0 -1.27278 0.943444
Q2FX46   1 0.166667 -1.27278 0.943444
Q2FYB4   1 0.166667 -1.27278 0.943444
Q2FYC0   1 0.166667 -1.27278 0.943444
Q2FUY5   2 0.333333 -1.27278 0.943444
Q2FYF2   0 0 -1.27278 0.943444
Q2G0R4   0 0 -1.27278 0.943444
Q2G1L1   1 0.166667 -1.27278 0.943444
Q2FYB0   0 0 -1.27278 0.943444
Q2FWW5   1 0.166667 -1.27278 0.943444
Q2FX04   2 0.333333 -1.27278 0.943444
Q2FV33   1 0.166667 -1.27278 0.943444
Q2FUX6   0 0 -1.27278 0.943444
Q2FVP5   0 0 -1.27278 0.943444
Q2G0W7   1 0.166667 -1.27278 0.943444
Q2FXV1   1 0.166667 -1.27278 0.943444
Q2G096   1 0.166667 -1.27278 0.943444
Q2FV68   1 0.166667 -1.27278 0.943444
Q2FVY6   2 0.333333 -1.27278 0.943444
Q2FYY0   2 0.333333 -1.27278 0.943444
Q2G005   1 0.166667 -1.27278 0.943444
Q2G2B4   1 0.166667 -1.27278 0.943444
Q2FVZ7   1 0.166667 -1.27278 0.943444
Q2FW55   1 0.166667 -1.27278 0.943444
Q2FV92   0 0 -1.27278 0.943444
Q2FYV9   0 0 -1.27278 0.943444
Q2FW74   2 0.333333 -1.27278 0.943444
Q2FVK9   1 0.166667 -1.27278 0.943444
Q2FZA4   1 0.166667 -1.27278 0.943444
Q2FV25   0 0 -1.27278 0.943444
Q2FYG8   1 0.166667 -1.27278 0.943444
Q2G216   0 0 -1.27278 0.943444
Q2FZ69   2 0.333333 -1.27278 0.943444
Q2FV97   1 0.166667 -1.27278 0.943444
Q2FZ95   0 0 -1.27278 0.943444
Q2FZN8   1 0.166667 -1.27278 0.943444
Q2FZG2   1 0.166667 -1.27278 0.943444
Q2G259   1 0.166667 -1.27278 0.943444
Q2FYB6   1 0.166667 -1.27278 0.943444
Q2FZD1   1 0.166667 -1.27278 0.943444
Q2FYT6   2 0.333333 -1.27278 0.943444
Q2G0Y2   0 0 -1.27278 0.943444
Q2FWZ1   1 0.166667 -1.27278 0.943444
Q2FVC8   1 0.166667 -1.27278 0.943444
Q2G2H1   1 0.166667 -1.27278 0.943444
Q2FY47   1 0.166667 -1.27278 0.943444
Q2FX78   2 0.333333 -1.27278 0.943444
Q2FX47   0 0 -1.27278 0.943444
Q2FZA7   1 0.166667 -1.27278 0.943444
Q2FV32   1 0.166667 -1.27278 0.943444
Q2FYE6   0 0 -1.27278 0.943444
Q2FZ41   0 0 -1.27278 0.943444
Q2FYG3   0 0 -1.27278 0.943444
Q2FX01   0 0 -1.27278 0.943444
Q2FXU6   2 0.333333 -1.27278 0.943444
Q2FYL7   1 0.166667 -1.27278 0.943444
Q2FWQ3   1 0.166667 -1.27278 0.943444
Q2FZY9   1 0.166667 -1.27278 0.943444
Q2FV50   2 0.333333 -1.27278 0.943444
Q2FUY7   0 0 -1.27278 0.943444
Q2FXP6   1 0.166667 -1.27278 0.943444
Q2G1S9   1 0.166667 -1.27278 0.943444
Q2FX18   1 0.166667 -1.27278 0.943444
Q2FYU0   0 0 -1.27278 0.943444
Q2FXZ7   4 0.615385 -1.27278 0.943444
Q2G051   2 0.307692 -1.27278 0.943444
Q2FWS3   2 0.307692 -1.27278 0.943444
Q2FW14   3 0.461538 -1.27278 0.943444
Q2FYD7   2 0.307692 -1.27278 0.943444
Q9RQP8   2 0.307692 -1.27278 0.943444
Q2FZK2   2 0.307692 -1.27278 0.943444
Q2FWI7   4 0.615385 -1.27278 0.943444
Q2G182   1 0.153846 -1.27278 0.943444
Q2FYT7   1 0.153846 -1.27278 0.943444
Q2FV46   4 0.615385 -1.27278 0.943444
Q2FY58   1 0.153846 -1.27278 0.943444
Q2FX06   1 0.153846 -1.27278 0.943444
Q2FZH0   4 0.615385 -1.27278 0.943444
Q2FUZ4   1 0.153846 -1.27278 0.943444
Q2G102   5 0.769231 -1.27278 0.943444
Q2G1R8   2 0.307692 -1.27278 0.943444
Q2G2J1   2 0.307692 -1.27278 0.943444
Q2FX71   1 0.153846 -1.27278 0.943444
Q2FUZ5   0 0 -1.27278 0.943444
Q2FYP5   0 0 -1.27278 0.943444
Q2G048   0 0 -1.27278 0.943444
Q2FUQ0   4 0.615385 -1.27278 0.943444
Q2FWS7   0 0 -1.27278 0.943444
Q2FV65   0 0 -1.27278 0.943444
Q2G125   1 0.153846 -1.27278 0.943444
Q2FYT2   2 0.307692 -1.27278 0.943444
Q2FVH7   2 0.307692 -1.27278 0.943444
Q2G127   2 0.307692 -1.27278 0.943444
Q2FYI5   1 0.153846 -1.27278 0.943444
Q2FYX4   2 0.307692 -1.27278 0.943444
Q2G0M3   2 0.307692 -1.27278 0.943444
Q2FW87   3 0.461538 -1.27278 0.943444
Q2G211   0 0 -1.27278 0.943444
Q2FXR5   2 0.307692 -1.27278 0.943444
Q2FWR5   2 0.307692 -1.27278 0.943444
Q2FYD5   1 0.153846 -1.27278 0.943444
Q2FY94   0 0 -1.27278 0.943444
Q2G2W8   1 0.153846 -1.27278 0.943444
Q2FZL9   2 0.307692 -1.27278 0.943444
Q2FYT9   4 0.615385 -1.27278 0.943444
Q2FX44   3 0.461538 -1.27278 0.943444
Q2FXB2   0 0 -1.27278 0.943444
Q2FVF6   4 0.615385 -1.27278 0.943444
Q2G2F6   1 0.153846 -1.27278 0.943444
Q2G2C3   2 0.307692 -1.27278 0.943444
Q2FYA5   4 0.615385 -1.27278 0.943444
Q2FYB1   2 0.307692 -1.27278 0.943444
Q2G011   2 0.307692 -1.27278 0.943444
Q2FV29   0 0 -1.27278 0.943444
Q2FVW1   2 0.307692 -1.27278 0.943444
Q2FYA4   3 0.461538 -1.27278 0.943444
Q2FY26   3 0.461538 -1.27278 0.943444
Q2FXC1   4 0.615385 -1.27278 0.943444
Q2G2T0   3 0.461538 -1.27278 0.943444
Q2FY62   1 0.153846 -1.27278 0.943444
Q2G2K4   2 0.307692 -1.27278 0.943444
Q2FW65   3 0.461538 -1.27278 0.943444
Q2FY05   1 0.153846 -1.27278 0.943444
Q2FV96   2 0.307692 -1.27278 0.943444
Q2G1S7   2 0.307692 -1.27278 0.943444
Q2FWS9   3 0.461538 -1.27278 0.943444
Q2G180   3 0.461538 -1.27278 0.943444
Q2G0L6   2 0.307692 -1.27278 0.943444
Q2G189   1 0.153846 -1.27278 0.943444
Q2FYD9   0 0 -1.27278 0.943444
Q2FWM6   0 0 -1.27278 0.943444
Q2FXA6   1 0.153846 -1.27278 0.943444
Q2G0U8   3 0.461538 -1.27278 0.943444
Q2FXD9   2 0.307692 -1.27278 0.943444
Q2FWF9   0 0 -1.27278 0.943444
Q2FXS3   1 0.153846 -1.27278 0.943444
Q2FXX6   2 0.307692 -1.27278 0.943444
Q2FWU2   3 0.461538 -1.27278 0.943444
Q2FXD5   3 0.461538 -1.27278 0.943444
Q2FZK8   2 0.307692 -1.27278 0.943444
Q2FV15   0 0 -1.27278 0.943444
Q2FZZ5   1 0.153846 -1.27278 0.943444
Q2FW48   4 0.615385 -1.27278 0.943444
Q2FYB3   2 0.307692 -1.27278 0.943444
Q2FWT5   3 0.461538 -1.27278 0.943444
Q2FVH4   0 0 -1.27278 0.943444
Q2FWP4   4 0.615385 -1.27278 0.943444
Q2FYX9   3 0.461538 -1.27278 0.943444
Q2G1U7   1 0.153846 -1.27278 0.943444
Q2FXY6   3 0.461538 -1.27278 0.943444
Q2FYT1   2 0.307692 -1.27278 0.943444
Q2G244   1 0.153846 -1.27278 0.943444
Q2FX30   0 0 -1.27278 0.943444
Q2FVZ3   2 0.307692 -1.27278 0.943444
Q2FWP5   2 0.307692 -1.27278 0.943444
Q2FX41   2 0.307692 -1.27278 0.943444
Q2G2R5   2 0.307692 -1.27278 0.943444
Q2G2S3   5 0.714286 -1.27278 0.943444
Q2G004   2 0.285714 -1.27278 0.943444
Q2FWV1   5 0.714286 -1.27278 0.943444
Q2G003   4 0.571429 -1.27278 0.943444
Q2FZV3   2 0.285714 -1.27278 0.943444
Q2G026   3 0.428571 -1.27278 0.943444
Q2FXG7   1 0.142857 -1.27278 0.943444
Q2FYL8   1 0.142857 -1.27278 0.943444
Q2FZB6   1 0.142857 -1.27278 0.943444
Q2FZE4   4 0.571429 -1.27278 0.943444
Q2FX11   5 0.714286 -1.27278 0.943444
Q2G0Y3   4 0.571429 -1.27278 0.943444
Q2FZW7   0 0 -1.27278 0.943444
Q2FX21   6 0.857143 -1.27278 0.943444
Q2G092   5 0.714286 -1.27278 0.943444
Q2FZB7   2 0.285714 -1.27278 0.943444
Q2G0J9   5 0.714286 -1.27278 0.943444
Q2G1X2   3 0.428571 -1.27278 0.943444
Q2FZD6   3 0.428571 -1.27278 0.943444
Q2FW67   4 0.571429 -1.27278 0.943444
Q2G111   3 0.428571 -1.27278 0.943444
Q2G2Y4   3 0.428571 -1.27278 0.943444
Q2FY38   0 0 -1.27278 0.943444
Q2FWJ0   4 0.571429 -1.27278 0.943444
Q2G2T5   3 0.428571 -1.27278 0.943444
Q2FVG6   1 0.142857 -1.27278 0.943444
Q2G1V8   2 0.285714 -1.27278 0.943444
Q2G1L0   0 0 -1.27278 0.943444
Q2FXD6   3 0.428571 -1.27278 0.943444
P0C948   3 0.428571 -1.27278 0.943444
Q2G1M2   2 0.285714 -1.27278 0.943444
Q2FVW8   3 0.428571 -1.27278 0.943444
Q2FX24   4 0.571429 -1.27278 0.943444
Q2FWS4   6 0.857143 -1.27278 0.943444
Q2FYQ3   1 0.142857 -1.27278 0.943444
Q2G254   5 0.714286 -1.27278 0.943444
Q2FWB4   3 0.428571 -1.27278 0.943444
Q2FUP8   3 0.428571 -1.27278 0.943444
Q2FZC2   2 0.285714 -1.27278 0.943444
Q2FYE4   2 0.285714 -1.27278 0.943444
Q2FWS2   2 0.285714 -1.27278 0.943444
Q2FY03   6 0.857143 -1.27278 0.943444
Q2FVS6   3 0.428571 -1.27278 0.943444
Q2FXV2   2 0.285714 -1.27278 0.943444
Q2G2L6   2 0.285714 -1.27278 0.943444
Q2G2I5   2 0.285714 -1.27278 0.943444
Q2FYA2   2 0.285714 -1.27278 0.943444
Q2FWV7   2 0.285714 -1.27278 0.943444
Q2FXE7   5 0.714286 -1.27278 0.943444
Q2G0J6   1 0.142857 -1.27278 0.943444
Q2FUU4   5 0.714286 -1.27278 0.943444
Q2FVJ4   4 0.571429 -1.27278 0.943444
Q2FZM9   3 0.428571 -1.27278 0.943444
Q2FZ51   4 0.571429 -1.27278 0.943444
Q2FY22   2 0.285714 -1.27278 0.943444
Q2G2Q1   4 0.571429 -1.27278 0.943444
Q2G109   3 0.428571 -1.27278 0.943444
Q2G1D6   5 0.714286 -1.27278 0.943444
Q2FVC9   1 0.142857 -1.27278 0.943444
Q2G2R6   6 0.857143 -1.27278 0.943444
Q2FZ85   4 0.571429 -1.27278 0.943444
Q2FVK4   1 0.142857 -1.27278 0.943444
Q2G1V9   0 0 -1.27278 0.943444
Q2G2H6   3 0.428571 -1.27278 0.943444
Q2FWS6   6 0.857143 -1.27278 0.943444
Q2FZW4   3 0.428571 -1.27278 0.943444
Q2G1M3   3 0.428571 -1.27278 0.943444
Q2G1M0   4 0.571429 -1.27278 0.943444
Q2G1Y9   4 0.571429 -1.27278 0.943444
Q2FX45   2 0.285714 -1.27278 0.943444
Q2FWP8   3 0.428571 -1.27278 0.943444
Q2FYP4   8 1.14286 0.903563 0.161558
Q2FYL1   6 0.857143 -1.27278 0.943444
Q2G1L4   6 0.857143 -1.27278 0.943444
Q2FUQ7   3 0.428571 -1.27278 0.943444
Q2G247   0 0 -1.27278 0.943444
Q2FVV0   3 0.428571 -1.27278 0.943444
Q2FYU6   2 0.285714 -1.27278 0.943444
Q2G2N6   3 0.428571 -1.27278 0.943444
Q2FXC9   2 0.285714 -1.27278 0.943444
Q2FX42   4 0.571429 -1.27278 0.943444
Q2FX26   5 0.714286 -1.27278 0.943444
Q2FWF3   0 0 -1.27278 0.943444
Q2FZY1   4 0.571429 -1.27278 0.943444
Q2FW15   2 0.266667 -1.27278 0.943444
P0A0G2   10 1.33333 0.903563 0.161558
Q2G2G5   5 0.666667 -1.27278 0.943444
Q2FY39   5 0.666667 -1.27278 0.943444
Q2G0B5   1 0.133333 -1.27278 0.943444
Q2FZI1   6 0.8 -1.27278 0.943444
Q2FUQ6   5 0.666667 -1.27278 0.943444
Q2FVR5   4 0.533333 -1.27278 0.943444
Q2G2W6   3 0.4 -1.27278 0.943444
Q2FZR8   4 0.533333 -1.27278 0.943444
Q2FVY8   6 0.8 -1.27278 0.943444
Q2FZ60   2 0.266667 -1.27278 0.943444
Q2FV82   6 0.8 -1.27278 0.943444
Q2FX23   6 0.8 -1.27278 0.943444
Q2G1G3   5 0.666667 -1.27278 0.943444
P68805   4 0.533333 -1.27278 0.943444
Q2FVL0   4 0.533333 -1.27278 0.943444
Q2G2J0   5 0.666667 -1.27278 0.943444
Q2FZF1   2 0.266667 -1.27278 0.943444
Q2FXU9   4 0.533333 -1.27278 0.943444
Q2G1A2   2 0.266667 -1.27278 0.943444
Q2G1C3   6 0.8 -1.27278 0.943444
Q2G1D4   3 0.4 -1.27278 0.943444
Q2G0A8   5 0.666667 -1.27278 0.943444
Q2FVC7   1 0.133333 -1.27278 0.943444
Q2G133   6 0.8 -1.27278 0.943444
Q2FY86   6 0.8 -1.27278 0.943444
Q2FX92   6 0.8 -1.27278 0.943444
Q2FW47   1 0.133333 -1.27278 0.943444
Q2G1T9   2 0.266667 -1.27278 0.943444
Q2FVU8   3 0.4 -1.27278 0.943444
Q2FVD7   4 0.533333 -1.27278 0.943444
Q2FX55   2 0.266667 -1.27278 0.943444
Q2FVD3   4 0.533333 -1.27278 0.943444
Q2G2B5   2 0.266667 -1.27278 0.943444
Q2FWV6   4 0.533333 -1.27278 0.943444
Q2FW29   6 0.8 -1.27278 0.943444
Q2G0W6   1 0.133333 -1.27278 0.943444
Q2FVD2   4 0.533333 -1.27278 0.943444
Q2FWR8   2 0.266667 -1.27278 0.943444
Q2FXA0   7 0.933333 -1.27278 0.943444
Q2FZB4   4 0.533333 -1.27278 0.943444
Q2FX37   2 0.266667 -1.27278 0.943444
Q2FX13   2 0.266667 -1.27278 0.943444
Q2FWD8   2 0.266667 -1.27278 0.943444
Q2G108   5 0.666667 -1.27278 0.943444
Q2G2V4   8 1.06667 0.903563 0.161558
Q2FZW2   7 0.933333 -1.27278 0.943444
Q2FYY4   4 0.533333 -1.27278 0.943444
Q2FYB8   4 0.533333 -1.27278 0.943444
Q2FWC2   5 0.666667 -1.27278 0.943444
Q2FYE8   6 0.8 -1.27278 0.943444
Q2FXK5   6 0.8 -1.27278 0.943444
Q2FWT0   5 0.666667 -1.27278 0.943444
Q2FW19   4 0.533333 -1.27278 0.943444
Q2G100   5 0.666667 -1.27278 0.943444
Q2FYY3   5 0.666667 -1.27278 0.943444
Q2FZ01   4 0.533333 -1.27278 0.943444
Q2FYY1   5 0.666667 -1.27278 0.943444
Q2G103   7 0.933333 -1.27278 0.943444
Q2FV12   4 0.533333 -1.27278 0.943444
Q2FWQ1   5 0.666667 -1.27278 0.943444
Q2FYY5   4 0.533333 -1.27278 0.943444
Q2G207   4 0.533333 -1.27278 0.943444
Q2G1Y8   3 0.4 -1.27278 0.943444
Q2FWZ8   6 0.8 -1.27278 0.943444
Q2G0Z8   5 0.666667 -1.27278 0.943444
Q2G2F7   4 0.533333 -1.27278 0.943444
Q2FYH9   3 0.4 -1.27278 0.943444
Q2FWB7   6 0.8 -1.27278 0.943444
Q2FYN2   3 0.375 -1.27278 0.943444
Q2FVQ6   8 1 0.903563 0.161558
Q2FWX3   3 0.375 -1.27278 0.943444
Q2G187   3 0.375 -1.27278 0.943444
Q2FW05   6 0.75 -1.27278 0.943444
Q2FYC3   9 1.125 0.903563 0.161558
Q2FZJ2   7 0.875 -1.27278 0.943444
Q2G0D6   7 0.875 -1.27278 0.943444
Q2FWP7   6 0.75 -1.27278 0.943444
Q2FX31   5 0.625 -1.27278 0.943444
Q2FVZ6   2 0.25 -1.27278 0.943444
Q2G2A2   7 0.875 -1.27278 0.943444
Q2FWQ8   2 0.25 -1.27278 0.943444
Q2FVM9   5 0.625 -1.27278 0.943444
Q2FYD1   8 1 0.903563 0.161558
Q2FYN3   4 0.5 -1.27278 0.943444
Q2FYI3   6 0.75 -1.27278 0.943444
Q2G022   7 0.875 -1.27278 0.943444
Q2G1Q3   7 0.875 -1.27278 0.943444
Q2FX58   3 0.375 -1.27278 0.943444
Q2G2V1   6 0.75 -1.27278 0.943444
Q2FVV5   6 0.75 -1.27278 0.943444
Q2FZC0   8 1 0.903563 0.161558
Q2FV63   5 0.625 -1.27278 0.943444
Q2FWG9   2 0.25 -1.27278 0.943444
Q2FZA5   5 0.625 -1.27278 0.943444
Q2FX60   9 1.125 0.903563 0.161558
Q2G2I8   5 0.625 -1.27278 0.943444
Q2G2Y5   7 0.875 -1.27278 0.943444
Q2G2Y2   7 0.875 -1.27278 0.943444
Q2FWA6   20 2.5 3.07991 0.0107511
Q2FWL8   14 1.75 0.903563 0.161558
Q2FY95   8 1 0.903563 0.161558
Q2FYC5   5 0.625 -1.27278 0.943444
Q2FV43   7 0.875 -1.27278 0.943444
Q2FVU0   6 0.75 -1.27278 0.943444
Q2FZG5   3 0.375 -1.27278 0.943444
Q2G2H9   5 0.625 -1.27278 0.943444
Q2G1D1   1 0.125 -1.27278 0.943444
Q2FWU7   5 0.625 -1.27278 0.943444
P60647   4 0.5 -1.27278 0.943444
Q2FUR7   5 0.625 -1.27278 0.943444
Q2FWQ2   5 0.625 -1.27278 0.943444
Q2G2M4   7 0.875 -1.27278 0.943444
Q2G104   8 1 0.903563 0.161558
Q2FX76   2 0.25 -1.27278 0.943444
Q2G2Q4   7 0.875 -1.27278 0.943444
Q2FXQ1   6 0.75 -1.27278 0.943444
Q2FX80   5 0.625 -1.27278 0.943444
Q2FZN6   4 0.5 -1.27278 0.943444
Q2G009   3 0.375 -1.27278 0.943444
Q2G021   7 0.875 -1.27278 0.943444
Q2FWH0   5 0.625 -1.27278 0.943444
Q2FXQ0   7 0.875 -1.27278 0.943444
Q2FX64   7 0.875 -1.27278 0.943444
Q2FY98   6 0.75 -1.27278 0.943444
Q2FWK5   7 0.875 -1.27278 0.943444
Q2FYK1   3 0.375 -1.27278 0.943444
Q2FXF0   4 0.5 -1.27278 0.943444
Q2FY70   11 1.375 0.903563 0.161558
Q2G114   7 0.875 -1.27278 0.943444
Q2FX38   6 0.75 -1.27278 0.943444
Q2FUP9   3 0.375 -1.27278 0.943444
Q2FVV3   3 0.375 -1.27278 0.943444
Q2G113   6 0.75 -1.27278 0.943444
Q2FWB2   3 0.375 -1.27278 0.943444
Q2FWT6   5 0.625 -1.27278 0.943444
Q2FW28   7 0.875 -1.27278 0.943444
Q2FUQ9   3 0.375 -1.27278 0.943444
Q2FY00   5 0.625 -1.27278 0.943444
Q2G040   5 0.625 -1.27278 0.943444
Q2FX35   7 0.875 -1.27278 0.943444
Q2FYW9   8 0.941176 -1.27278 0.943444
Q2G2N8   8 0.941176 -1.27278 0.943444
Q2G1V7   10 1.17647 0.903563 0.161558
Q2G0C3   7 0.823529 -1.27278 0.943444
Q2FVW0   7 0.823529 -1.27278 0.943444
Q2FUS4   10 1.17647 0.903563 0.161558
Q2FVP6   5 0.588235 -1.27278 0.943444
Q2FZK1   7 0.823529 -1.27278 0.943444
Q2FXY2   21 2.47059 3.07991 0.0107511
Q2FYX3   15 1.76471 0.903563 0.161558
Q2FZ86   14 1.64706 0.903563 0.161558
Q2FUV7   6 0.705882 -1.27278 0.943444
Q2FX70   2 0.235294 -1.27278 0.943444
Q2G1Y1   8 0.941176 -1.27278 0.943444
Q2FVT9   6 0.705882 -1.27278 0.943444
Q2G2K3   10 1.17647 0.903563 0.161558
P72358   7 0.823529 -1.27278 0.943444
Q2G192   6 0.705882 -1.27278 0.943444
Q2FYX6   7 0.823529 -1.27278 0.943444
Q2FXW0   5 0.588235 -1.27278 0.943444
Q2G202   10 1.17647 0.903563 0.161558
Q2FYW7   3 0.352941 -1.27278 0.943444
Q2G2M0   7 0.823529 -1.27278 0.943444
Q2FXT7   3 0.352941 -1.27278 0.943444
Q2FX59   7 0.823529 -1.27278 0.943444
Q2G0X2   3 0.352941 -1.27278 0.943444
Q2FWR6   7 0.823529 -1.27278 0.943444
Q2FW22   22 2.58824 3.07991 0.0107511
Q2FZH4   16 1.88235 0.903563 0.161558
Q2FYZ1   5 0.588235 -1.27278 0.943444
Q2G2W7   18 2.11765 3.07991 0.0107511
Q2G2I4   8 0.941176 -1.27278 0.943444
Q2FZP5   6 0.705882 -1.27278 0.943444
Q2FWQ7   5 0.588235 -1.27278 0.943444
Q2G1W9   8 0.941176 -1.27278 0.943444
Q2FWF7   8 0.941176 -1.27278 0.943444
Q2FYM9   9 1.05882 0.903563 0.161558
Q2FXV0   6 0.705882 -1.27278 0.943444
Q2FWW2   11 1.29412 0.903563 0.161558
Q2FVS2   6 0.705882 -1.27278 0.943444
Q2G007   10 1.17647 0.903563 0.161558
Q2FYA7   13 1.52941 0.903563 0.161558
Q2G0K0   5 0.588235 -1.27278 0.943444
Q2FXS9   8 0.941176 -1.27278 0.943444
Q2G249   7 0.823529 -1.27278 0.943444
Q2G008   4 0.470588 -1.27278 0.943444
Q2FZD5   9 1.05882 0.903563 0.161558
Q2FZG0   6 0.705882 -1.27278 0.943444
Q2FX28   7 0.823529 -1.27278 0.943444
Q2FXI4   8 0.941176 -1.27278 0.943444
Q2G176   6 0.705882 -1.27278 0.943444
Q2G116   8 0.941176 -1.27278 0.943444
Q2FXF2   5 0.588235 -1.27278 0.943444
Q2G260   8 0.941176 -1.27278 0.943444
Q2G213   3 0.352941 -1.27278 0.943444
Q2G173   5 0.588235 -1.27278 0.943444
Q2FV71   12 1.41176 0.903563 0.161558
Q2FWY8   3 0.352941 -1.27278 0.943444
Q2FWN3   3 0.352941 -1.27278 0.943444
Q2FYD4   8 0.941176 -1.27278 0.943444
Q2FVQ2   9 1.05882 0.903563 0.161558
Q2FVK0   10 1.17647 0.903563 0.161558
Q2G285   12 1.41176 0.903563 0.161558
Q2FZH6   9 1.05882 0.903563 0.161558
Q2FZX1   9 1.05882 0.903563 0.161558
Q2FZ83   1 0.117647 -1.27278 0.943444
Q2G0S9   10 1.17647 0.903563 0.161558
Q2FZH7   9 1.05882 0.903563 0.161558
Q2FZT3   6 0.705882 -1.27278 0.943444
Q2FX57   11 1.22222 0.903563 0.161558
Q2G0B9   8 0.888889 -1.27278 0.943444
Q2FY28   8 0.888889 -1.27278 0.943444
Q2G0R5   10 1.11111 0.903563 0.161558
Q2FZG8   11 1.22222 0.903563 0.161558
Q2G1X1   5 0.555556 -1.27278 0.943444
Q2FX93   7 0.777778 -1.27278 0.943444
Q2FYU5   7 0.777778 -1.27278 0.943444
Q2FWR9   8 0.888889 -1.27278 0.943444
Q2FWS0   15 1.66667 0.903563 0.161558
Q2G0P4   4 0.444444 -1.27278 0.943444
Q2FX50   4 0.444444 -1.27278 0.943444
Q2FZV0   6 0.666667 -1.27278 0.943444
Q2G0S5   7 0.777778 -1.27278 0.943444
Q2FY25   8 0.888889 -1.27278 0.943444
Q2FXG6   8 0.888889 -1.27278 0.943444
Q2FZJ7   5 0.555556 -1.27278 0.943444
Q2G0U7   9 1 0.903563 0.161558
Q2FZV2   10 1.11111 0.903563 0.161558
Q2FWT8   9 1 0.903563 0.161558
Q2G0D1   12 1.33333 0.903563 0.161558
Q2FVW5   9 1 0.903563 0.161558
Q2FY97   14 1.55556 0.903563 0.161558
Q2FXF3   8 0.888889 -1.27278 0.943444
Q2G063   10 1.11111 0.903563 0.161558
Q2G0U5   9 1 0.903563 0.161558
Q2G2B1   11 1.22222 0.903563 0.161558
Q2FVE3   7 0.777778 -1.27278 0.943444
Q2FZW1   19 2.11111 3.07991 0.0107511
Q2FYK2   6 0.666667 -1.27278 0.943444
Q2FXW2   7 0.777778 -1.27278 0.943444
Q9F0R1   11 1.22222 0.903563 0.161558
Q2FZG3   9 1 0.903563 0.161558
Q2G2K0   16 1.77778 0.903563 0.161558
Q2FVN4   4 0.444444 -1.27278 0.943444
Q2FYV0   9 1 0.903563 0.161558
Q2G0A5   5 0.555556 -1.27278 0.943444
Q2FZ03   12 1.33333 0.903563 0.161558
Q2G1I8   9 1 0.903563 0.161558
Q2FYX8   11 1.22222 0.903563 0.161558
Q2FV18   6 0.666667 -1.27278 0.943444
Q2FYI7   6 0.666667 -1.27278 0.943444
Q2G0K1   10 1.11111 0.903563 0.161558
Q2G2U9   13 1.44444 0.903563 0.161558
Q2FW31   25 2.77778 3.07991 0.0107511
Q2FVB5   11 1.22222 0.903563 0.161558
Q2FVI8   6 0.666667 -1.27278 0.943444
Q2FZT0   8 0.888889 -1.27278 0.943444
P48860   9 1 0.903563 0.161558
Q2FYC1   22 2.44444 3.07991 0.0107511
Q2G286   12 1.33333 0.903563 0.161558
Q2FXD3   9 1 0.903563 0.161558
Q2G027   4 0.444444 -1.27278 0.943444
Q2G0T4   8 0.888889 -1.27278 0.943444
Q2FZJ5   23 2.55556 3.07991 0.0107511
Q2FW10   4 0.444444 -1.27278 0.943444
Q2FY91   19 2.11111 3.07991 0.0107511
Q2FVP0   5 0.555556 -1.27278 0.943444
P60070   23 2.55556 3.07991 0.0107511
Q2FWU1   10 1.11111 0.903563 0.161558
Q2FYA3   5 0.555556 -1.27278 0.943444
Q2G0V8   9 1 0.903563 0.161558
Q2G0Z2   7 0.777778 -1.27278 0.943444
Q2FZ47   6 0.666667 -1.27278 0.943444
Q2G0V9   5 0.555556 -1.27278 0.943444
Q2FZE2   10 1.11111 0.903563 0.161558
Q2FWB0   13 1.44444 0.903563 0.161558
Q2G1J1   10 1.11111 0.903563 0.161558
Q2FYQ1   7 0.777778 -1.27278 0.943444
Q2FZ45   13 1.44444 0.903563 0.161558
Q2FYW5   9 1 0.903563 0.161558
Q2G1A0   8 0.888889 -1.27278 0.943444
Q2FZB9   10 1.11111 0.903563 0.161558
Q2FZX2   7 0.777778 -1.27278 0.943444
Q2FZY4   9 1 0.903563 0.161558
Q2FW56   5 0.555556 -1.27278 0.943444
P0A0G6   17 1.88889 0.903563 0.161558
Q2FW80   8 0.888889 -1.27278 0.943444
Q2G2S4   6 0.666667 -1.27278 0.943444
Q2G2H0   6 0.666667 -1.27278 0.943444
Q2G2E1   7 0.777778 -1.27278 0.943444
Q2G0I5   20 2.22222 3.07991 0.0107511
Q2FWW6   10 1.11111 0.903563 0.161558
Q2G112   8 0.888889 -1.27278 0.943444
Q2G214   5 0.555556 -1.27278 0.943444
Q2FYG2   8 0.888889 -1.27278 0.943444
Q2G0J5   6 0.666667 -1.27278 0.943444
Q2FX27   10 1.11111 0.903563 0.161558
Q2FWV5   7 0.777778 -1.27278 0.943444
Q2FX40   13 1.44444 0.903563 0.161558
Q2FZM5   6 0.666667 -1.27278 0.943444
Q2FXH8   10 1.11111 0.903563 0.161558
Q2FWS5   8 0.888889 -1.27278 0.943444
Q2FW13   8 0.842105 -1.27278 0.943444
Q2FY93   14 1.47368 0.903563 0.161558
Q2FZM8   16 1.68421 0.903563 0.161558
Q2FZV4   8 0.842105 -1.27278 0.943444
Q2FVD4   13 1.36842 0.903563 0.161558
Q2G0J3   9 0.947368 -1.27278 0.943444
Q2FX61   12 1.26316 0.903563 0.161558
Q2FVD6   7 0.736842 -1.27278 0.943444
Q2FYY7   12 1.26316 0.903563 0.161558
Q2G0W0   10 1.05263 0.903563 0.161558
Q2FXF7   11 1.15789 0.903563 0.161558
Q2G191   8 0.842105 -1.27278 0.943444
Q2FYT5   8 0.842105 -1.27278 0.943444
Q2G1P0   6 0.631579 -1.27278 0.943444
Q2FVF8   13 1.36842 0.903563 0.161558
Q2G0Y1   8 0.842105 -1.27278 0.943444
Q2FZD2   26 2.73684 3.07991 0.0107511
Q2FZ59   9 0.947368 -1.27278 0.943444
Q2G2G1   9 0.947368 -1.27278 0.943444
Q2G0F9   7 0.736842 -1.27278 0.943444
Q2G1J2   12 1.26316 0.903563 0.161558
Q2G0Q6   9 0.947368 -1.27278 0.943444
Q2FYX0   11 1.15789 0.903563 0.161558
Q2FZU8   6 0.631579 -1.27278 0.943444
Q2G267   9 0.947368 -1.27278 0.943444
Q2G174   9 0.947368 -1.27278 0.943444
Q2FWC3   10 1.05263 0.903563 0.161558
Q2FVN6   5 0.526316 -1.27278 0.943444
Q2G2D1   13 1.36842 0.903563 0.161558
Q2FZK9   13 1.36842 0.903563 0.161558
Q2G2C9   20 2.10526 3.07991 0.0107511
Q2G2V8   4 0.421053 -1.27278 0.943444
Q2FVL6   7 0.736842 -1.27278 0.943444
Q2FY45   9 0.947368 -1.27278 0.943444
Q2G2R7   13 1.36842 0.903563 0.161558
Q2FWD5   12 1.26316 0.903563 0.161558
Q2FWT3   6 0.631579 -1.27278 0.943444
Q2FY92   13 1.36842 0.903563 0.161558
Q2FZM2   9 0.947368 -1.27278 0.943444
Q2G2F0   10 1.05263 0.903563 0.161558
Q2FW30   10 1.05263 0.903563 0.161558
Q2FZV9   22 2.31579 3.07991 0.0107511
Q2FVA6   11 1.15789 0.903563 0.161558
Q2G229   7 0.736842 -1.27278 0.943444
Q2FZZ3   22 2.31579 3.07991 0.0107511
Q2G2F4   8 0.842105 -1.27278 0.943444
Q2FVA7   10 1.05263 0.903563 0.161558
Q2G0R3   12 1.26316 0.903563 0.161558
Q2G1R1   12 1.26316 0.903563 0.161558
Q2FZ79   9 0.947368 -1.27278 0.943444
Q2FZ12   8 0.842105 -1.27278 0.943444
Q2FX39   9 0.947368 -1.27278 0.943444
Q2G186   6 0.631579 -1.27278 0.943444
Q2FXE5   7 0.736842 -1.27278 0.943444
Q2G0A1   11 1.15789 0.903563 0.161558
Q2G0E7   11 1.15789 0.903563 0.161558
Q2G2V7   9 0.947368 -1.27278 0.943444
Q2FYA6   10 1.05263 0.903563 0.161558
Q2G276   11 1.15789 0.903563 0.161558
Q2G070   9 0.947368 -1.27278 0.943444
Q2FVZ1   9 0.947368 -1.27278 0.943444
Q2FW84   5 0.526316 -1.27278 0.943444
Q2FVY9   13 1.36842 0.903563 0.161558
Q2FVD9   7 0.736842 -1.27278 0.943444
Q2G1T2   9 0.947368 -1.27278 0.943444
Q2G0I3   9 0.947368 -1.27278 0.943444
Q2G0E8   41 4.31579 7.4326 4.06742e-05
Q2FW08   11 1.15789 0.903563 0.161558
Q2FVD8   7 0.736842 -1.27278 0.943444
Q2FXF5   35 3.68421 5.25625 0.000662855
Q2FXW1   33 3.47368 5.25625 0.000662855
Q2FW79   11 1.15789 0.903563 0.161558
Q2G2G0   7 0.736842 -1.27278 0.943444
P48940   11 1.15789 0.903563 0.161558
Q2FYL6   10 1.05263 0.903563 0.161558
Q2FZV8   14 1.47368 0.903563 0.161558
Q2FYM5   7 0.736842 -1.27278 0.943444
Q2G2B6   30 3.15789 5.25625 0.000662855
Q2G1L2   6 0.631579 -1.27278 0.943444
Q2G1V5   7 0.736842 -1.27278 0.943444
Q2FXT0   5 0.526316 -1.27278 0.943444
Q2FY02   20 2.10526 3.07991 0.0107511
Q2FWQ4   12 1.26316 0.903563 0.161558
Q2FYG4   9 0.947368 -1.27278 0.943444
Q2FW11   12 1.26316 0.903563 0.161558
Q2G257   17 1.7 0.903563 0.161558
Q2FWJ6   18 1.8 0.903563 0.161558
Q2FXS8   5 0.5 -1.27278 0.943444
Q2FX12   37 3.7 5.25625 0.000662855
Q2FYF1   6 0.6 -1.27278 0.943444
Q2G2E8   16 1.6 0.903563 0.161558
Q2FXE6   7 0.7 -1.27278 0.943444
Q2G2C0   9 0.9 -1.27278 0.943444
Q2G1V6   9 0.9 -1.27278 0.943444
Q2FWZ4   9 0.9 -1.27278 0.943444
Q2G2V0   10 1 0.903563 0.161558
Q9ZAH6   13 1.3 0.903563 0.161558
Q2FVU2   17 1.7 0.903563 0.161558
Q2FWI8   15 1.5 0.903563 0.161558
P0A0H0   3 0.3 -1.27278 0.943444
Q2G0C1   20 2 3.07991 0.0107511
Q2FXH3   26 2.6 3.07991 0.0107511
Q2FXI6   31 3.1 5.25625 0.000662855
Q2G1X5   8 0.8 -1.27278 0.943444
Q2FV08   12 1.2 0.903563 0.161558
Q2FWT7   6 0.6 -1.27278 0.943444
Q2G210   9 0.9 -1.27278 0.943444
Q2FW66   9 0.9 -1.27278 0.943444
Q2FWD0   13 1.3 0.903563 0.161558
Q2FUQ1   19 1.9 0.903563 0.161558
Q2FVI6   8 0.8 -1.27278 0.943444
Q2FWM7   6 0.6 -1.27278 0.943444
Q2FVN2   10 1 0.903563 0.161558
Q2FWR2   8 0.8 -1.27278 0.943444
Q2FYH4   10 1 0.903563 0.161558
Q2FYM8   5 0.5 -1.27278 0.943444
Q9RFJ6   10 1 0.903563 0.161558
Q2FZ42   3 0.3 -1.27278 0.943444
Q2FVX9   17 1.7 0.903563 0.161558
Q2G066   30 3 5.25625 0.000662855
Q2FVM3   12 1.2 0.903563 0.161558
Q2FWT1   8 0.8 -1.27278 0.943444
Q2FZB8   5 0.5 -1.27278 0.943444
Q2FUQ8   9 0.9 -1.27278 0.943444
Q2G2I7   6 0.6 -1.27278 0.943444
Q2FVF7   14 1.4 0.903563 0.161558
Q2FV52   13 1.3 0.903563 0.161558
Q2FWE3   37 3.7 5.25625 0.000662855
Q2G144   37 3.7 5.25625 0.000662855
Q2FXZ1   8 0.8 -1.27278 0.943444
Q2FX34   13 1.3 0.903563 0.161558
Q2FWV4   6 0.6 -1.27278 0.943444
Q2FZ11   13 1.3 0.903563 0.161558
Q2G141   8 0.8 -1.27278 0.943444
Q2FWF5   9 0.9 -1.27278 0.943444
Q2FV34   7 0.7 -1.27278 0.943444
Q2FWQ0   14 1.4 0.903563 0.161558
Q2FV88   15 1.5 0.903563 0.161558
Q2G2P0   8 0.8 -1.27278 0.943444
Q2FYW8   13 1.3 0.903563 0.161558
Q2G1W1   14 1.4 0.903563 0.161558
Q2FVC2   15 1.5 0.903563 0.161558
Q2G0D3   11 1.1 0.903563 0.161558
Q2FV89   27 2.7 3.07991 0.0107511
Q2G1U2   12 1.2 0.903563 0.161558
Q2FX32   5 0.5 -1.27278 0.943444
Q2FXS7   9 0.9 -1.27278 0.943444
Q2FVX1   10 1 0.903563 0.161558
Q2FVE0   10 1 0.903563 0.161558
Q2G270   10 1 0.903563 0.161558
Q9EYW6   14 1.4 0.903563 0.161558
Q2FVB8   10 1 0.903563 0.161558
Q2FZT9   11 1.1 0.903563 0.161558
Q2G298   22 2.2 3.07991 0.0107511
Q2FX49   10 1 0.903563 0.161558
Q2G0Z0   19 1.9 0.903563 0.161558
Q2FW39   12 1.2 0.903563 0.161558
Q2G252   39 3.9 5.25625 0.000662855
Q2G0A3   7 0.7 -1.27278 0.943444
Q2FYJ7   28 2.8 3.07991 0.0107511
Q2FWT2   8 0.8 -1.27278 0.943444
Q2FWQ5   11 1.1 0.903563 0.161558
Q2G2J7   9 0.9 -1.27278 0.943444
Q2FY75   11 1.1 0.903563 0.161558
Q2G106   12 1.2 0.903563 0.161558
Q2FVY3   11 1.1 0.903563 0.161558
Q2FVP9   16 1.6 0.903563 0.161558
Q2FW42   5 0.5 -1.27278 0.943444
Q2FUV9   13 1.3 0.903563 0.161558
Q2FVR7   11 1.1 0.903563 0.161558
Q2FZN1   10 1 0.903563 0.161558
Q2G2Q7   17 1.61905 0.903563 0.161558
Q2G150   14 1.33333 0.903563 0.161558
Q2G081   8 0.761905 -1.27278 0.943444
Q2FV45   16 1.52381 0.903563 0.161558
Q2FX02   19 1.80952 0.903563 0.161558
P0A0Q4   11 1.04762 0.903563 0.161558
Q2G0L9   20 1.90476 0.903563 0.161558
Q2FY04   18 1.71429 0.903563 0.161558
Q2FV48   8 0.761905 -1.27278 0.943444
Q2FW64   11 1.04762 0.903563 0.161558
Q2FX63   19 1.80952 0.903563 0.161558
Q2G1T3   12 1.14286 0.903563 0.161558
Q2G0K9   10 0.952381 -1.27278 0.943444
Q2FZ00   13 1.2381 0.903563 0.161558
Q2FVL9   6 0.571429 -1.27278 0.943444
Q2FW33   18 1.71429 0.903563 0.161558
Q2FWT9   9 0.857143 -1.27278 0.943444
Q2FZF7   26 2.47619 3.07991 0.0107511
Q2FWL1   22 2.09524 3.07991 0.0107511
Q2FYS7   16 1.52381 0.903563 0.161558
Q2FZX3   11 1.04762 0.903563 0.161558
Q2FXR0   10 0.952381 -1.27278 0.943444
Q2G2I9   8 0.761905 -1.27278 0.943444
Q2FWN1   5 0.47619 -1.27278 0.943444
Q2G297   9 0.857143 -1.27278 0.943444
Q2FVA0   11 1.04762 0.903563 0.161558
Q2FXX0   6 0.571429 -1.27278 0.943444
Q2G2P4   32 3.04762 5.25625 0.000662855
Q2G0P8   15 1.42857 0.903563 0.161558
Q2FVN3   13 1.2381 0.903563 0.161558
Q2FXK7   15 1.42857 0.903563 0.161558
Q2FZF8   6 0.571429 -1.27278 0.943444
Q2FWR0   15 1.42857 0.903563 0.161558
Q2FXL2   10 0.952381 -1.27278 0.943444
Q2FWA9   11 1.04762 0.903563 0.161558
Q2G282   11 1.04762 0.903563 0.161558
Q9RQQ0   11 1.04762 0.903563 0.161558
Q2FXD7   15 1.42857 0.903563 0.161558
Q2FUY4   9 0.857143 -1.27278 0.943444
Q2G2W4   13 1.2381 0.903563 0.161558
Q2FZF5   37 3.52381 5.25625 0.000662855
Q2FY42   5 0.47619 -1.27278 0.943444
Q2FUS3   10 0.952381 -1.27278 0.943444
Q2G2E7   10 0.952381 -1.27278 0.943444
Q2G0S6   15 1.42857 0.903563 0.161558
Q2G0C2   10 0.952381 -1.27278 0.943444
Q2FWF8   9 0.857143 -1.27278 0.943444
Q2G000   36 3.42857 5.25625 0.000662855
Q2FWX2   10 0.952381 -1.27278 0.943444
Q2FZS2   13 1.2381 0.903563 0.161558
Q2FW16   7 0.666667 -1.27278 0.943444
Q2FZI2   9 0.857143 -1.27278 0.943444
Q2G1Q5   9 0.857143 -1.27278 0.943444
Q2G1A5   31 2.95238 3.07991 0.0107511
Q2G0P7   12 1.14286 0.903563 0.161558
Q2FWV3   9 0.857143 -1.27278 0.943444
Q2FW51   13 1.2381 0.903563 0.161558
Q2FVI4   15 1.42857 0.903563 0.161558
Q2FVN7   16 1.52381 0.903563 0.161558
Q2FWP9   10 0.952381 -1.27278 0.943444
Q2FXT2   10 0.952381 -1.27278 0.943444
P0A0F4   13 1.2381 0.903563 0.161558
Q2G126   12 1.14286 0.903563 0.161558
Q2FW82   8 0.761905 -1.27278 0.943444
Q2FY44   13 1.2381 0.903563 0.161558
Q2G0N9   17 1.61905 0.903563 0.161558
Q2G0Z9   7 0.666667 -1.27278 0.943444
Q2FV81   14 1.33333 0.903563 0.161558
Q2FYC4   9 0.857143 -1.27278 0.943444
Q2G178   14 1.33333 0.903563 0.161558
Q2G079   32 3.04762 5.25625 0.000662855
Q2G2B7   18 1.71429 0.903563 0.161558
Q2FVF5   10 0.952381 -1.27278 0.943444
Q2G2W2   14 1.33333 0.903563 0.161558
Q2G1I2   16 1.52381 0.903563 0.161558
Q2G245   2 0.190476 -1.27278 0.943444
Q2G1H7   12 1.09091 0.903563 0.161558
Q2FWF1   8 0.727273 -1.27278 0.943444
Q2FZZ9   23 2.09091 3.07991 0.0107511
Q2G1W3   9 0.818182 -1.27278 0.943444
Q2G204   14 1.27273 0.903563 0.161558
Q2G1H1   30 2.72727 3.07991 0.0107511
Q2FXK3   14 1.27273 0.903563 0.161558
Q2G2H8   10 0.909091 -1.27278 0.943444
Q2FZP9   11 1 0.903563 0.161558
Q2FWI2   12 1.09091 0.903563 0.161558
Q2FYZ6   11 1 0.903563 0.161558
Q2FXS1   10 0.909091 -1.27278 0.943444
Q2G200   18 1.63636 0.903563 0.161558
Q2G2L5   9 0.818182 -1.27278 0.943444
Q2FY73   16 1.45455 0.903563 0.161558
Q2G177   9 0.818182 -1.27278 0.943444
Q2G2F9   11 1 0.903563 0.161558
Q2FV27   16 1.45455 0.903563 0.161558
Q2FZ56   13 1.18182 0.903563 0.161558
Q2FVF3   11 1 0.903563 0.161558
Q2G0B6   37 3.36364 5.25625 0.000662855
Q2G2S5   16 1.45455 0.903563 0.161558
Q2FW68   15 1.36364 0.903563 0.161558
Q2FWX7   9 0.818182 -1.27278 0.943444
Q2FWB6   17 1.54545 0.903563 0.161558
Q2FXA9   15 1.36364 0.903563 0.161558
Q2FXP3   18 1.63636 0.903563 0.161558
Q2FUX5   13 1.18182 0.903563 0.161558
Q2FZZ4   44 4 7.4326 4.06742e-05
Q2FX98   16 1.45455 0.903563 0.161558
Q2FV23   10 0.909091 -1.27278 0.943444
Q2FUR1   14 1.27273 0.903563 0.161558
Q2FY49   14 1.27273 0.903563 0.161558
Q2G017   8 0.727273 -1.27278 0.943444
Q2G2K9   15 1.36364 0.903563 0.161558
Q2G2N9   20 1.81818 0.903563 0.161558
Q2G0E9   10 0.909091 -1.27278 0.943444
Q2FY19   19 1.72727 0.903563 0.161558
Q2G1E3   6 0.545455 -1.27278 0.943444
Q2FW17   4 0.363636 -1.27278 0.943444
Q2FWK9   27 2.45455 3.07991 0.0107511
Q2G2Q6   19 1.72727 0.903563 0.161558
Q2G2Q5   15 1.36364 0.903563 0.161558
Q2G1U9   15 1.36364 0.903563 0.161558
Q2G299   10 0.909091 -1.27278 0.943444
Q2FX75   6 0.545455 -1.27278 0.943444
Q2G058   16 1.45455 0.903563 0.161558
Q2G0E3   10 0.909091 -1.27278 0.943444
Q2FYK0   14 1.27273 0.903563 0.161558
Q2G2K6   7 0.636364 -1.27278 0.943444
Q2FYN0   9 0.818182 -1.27278 0.943444
Q2FVK7   11 1 0.903563 0.161558
Q2FX15   13 1.18182 0.903563 0.161558
Q2FVN9   8 0.727273 -1.27278 0.943444
Q2FWX0   12 1.09091 0.903563 0.161558
Q2G143   22 2 3.07991 0.0107511
Q2G0C7   13 1.18182 0.903563 0.161558
Q2G0K6   32 2.90909 3.07991 0.0107511
Q2FZZ1   9 0.818182 -1.27278 0.943444
Q2FV13   11 1 0.903563 0.161558
Q2G128   12 1.09091 0.903563 0.161558
Q2FXU2   23 2.09091 3.07991 0.0107511
Q2G2R4   45 4.09091 7.4326 4.06742e-05
Q2FXM1   43 3.90909 5.25625 0.000662855
Q8KQR1   4 0.363636 -1.27278 0.943444
Q2G2Q9   16 1.45455 0.903563 0.161558
Q2FVG9   9 0.818182 -1.27278 0.943444
Q2FV56   9 0.818182 -1.27278 0.943444
Q2FWG7   9 0.782609 -1.27278 0.943444
Q2G0T1   45 3.91304 5.25625 0.000662855
Q2FXB9   11 0.956522 -1.27278 0.943444
Q2FZP3   10 0.869565 -1.27278 0.943444
Q2FZQ2   9 0.782609 -1.27278 0.943444
Q2FXS4   14 1.21739 0.903563 0.161558
Q2FZ21   8 0.695652 -1.27278 0.943444
Q2G2X2   37 3.21739 5.25625 0.000662855
Q2FZF6   40 3.47826 5.25625 0.000662855
Q2FYA0   14 1.21739 0.903563 0.161558
Q2G2A9   9 0.782609 -1.27278 0.943444
Q2FYB9   18 1.56522 0.903563 0.161558
Q2FYI4   41 3.56522 5.25625 0.000662855
Q2FYL4   23 2 3.07991 0.0107511
Q2G1T0   12 1.04348 0.903563 0.161558
Q2FXW7   11 0.956522 -1.27278 0.943444
Q2FZA1   21 1.82609 0.903563 0.161558
Q2FY76   12 1.04348 0.903563 0.161558
Q2FZ97   19 1.65217 0.903563 0.161558
Q2G1I4   9 0.782609 -1.27278 0.943444
Q2FYQ6   9 0.782609 -1.27278 0.943444
Q2FXL6   43 3.73913 5.25625 0.000662855
Q2G2G6   5 0.434783 -1.27278 0.943444
Q2FVH1   9 0.782609 -1.27278 0.943444
Q2FYA8   14 1.21739 0.903563 0.161558
Q2G2M5   30 2.6087 3.07991 0.0107511
Q2FV99   11 0.956522 -1.27278 0.943444
Q2G105   10 0.869565 -1.27278 0.943444
Q2FW23   21 1.82609 0.903563 0.161558
Q2G012   5 0.434783 -1.27278 0.943444
Q2G2V5   10 0.869565 -1.27278 0.943444
Q2FW07   49 4.26087 7.4326 4.06742e-05
Q2G0F2   14 1.21739 0.903563 0.161558
Q2FZC9   11 0.956522 -1.27278 0.943444
Q2FXE9   10 0.869565 -1.27278 0.943444
Q2FV47   14 1.21739 0.903563 0.161558
Q2G2Q8   17 1.47826 0.903563 0.161558
Q2FYE7   11 0.956522 -1.27278 0.943444
Q2FUT3   13 1.13043 0.903563 0.161558
Q2G068   25 2.17391 3.07991 0.0107511
Q2G2D3   12 1.04348 0.903563 0.161558
Q2FYK4   28 2.43478 3.07991 0.0107511
Q2FX36   22 1.91304 0.903563 0.161558
Q2G0A4   12 1.04348 0.903563 0.161558
Q2G080   10 0.869565 -1.27278 0.943444
Q2FUT1   12 1.04348 0.903563 0.161558
Q2FYH3   19 1.65217 0.903563 0.161558
Q2FXA7   44 3.82609 5.25625 0.000662855
Q2G2Y6   6 0.521739 -1.27278 0.943444
Q2FY55   28 2.43478 3.07991 0.0107511
Q2FY61   16 1.3913 0.903563 0.161558
Q2G0E2   25 2.17391 3.07991 0.0107511
Q2FVY1   37 3.21739 5.25625 0.000662855
Q2FUV1   17 1.47826 0.903563 0.161558
Q2FUS9   12 1.04348 0.903563 0.161558
Q2G1A1   11 0.956522 -1.27278 0.943444
P60639   12 1.04348 0.903563 0.161558
Q2FZE9   6 0.521739 -1.27278 0.943444
Q2G1I9   10 0.869565 -1.27278 0.943444
Q2FWN0   18 1.56522 0.903563 0.161558
Q2FZE3   21 1.82609 0.903563 0.161558
Q93Q23   9 0.782609 -1.27278 0.943444
Q2FWE9   30 2.6087 3.07991 0.0107511
Q2FUS1   11 0.956522 -1.27278 0.943444
Q2FVM5   17 1.47826 0.903563 0.161558
Q2G2N7   13 1.13043 0.903563 0.161558
Q2FWG0   11 0.956522 -1.27278 0.943444
Q2FXV7   9 0.782609 -1.27278 0.943444
Q2FW69   10 0.869565 -1.27278 0.943444
P0A0F8   15 1.30435 0.903563 0.161558
Q2G055   17 1.47826 0.903563 0.161558
Q2FV37   11 0.956522 -1.27278 0.943444
Q2G225   9 0.782609 -1.27278 0.943444
Q2FXG2   32 2.78261 3.07991 0.0107511
Q2FY87   10 0.869565 -1.27278 0.943444
Q2FWR7   19 1.65217 0.903563 0.161558
Q2G1U6   16 1.3913 0.903563 0.161558
Q2G006   13 1.13043 0.903563 0.161558
Q2G2I6   8 0.666667 -1.27278 0.943444
Q2FWS1   6 0.5 -1.27278 0.943444
Q2FYF5   19 1.58333 0.903563 0.161558
Q2G0F1   11 0.916667 -1.27278 0.943444
Q2G0J2   13 1.08333 0.903563 0.161558
Q2FXE3   13 1.08333 0.903563 0.161558
Q2FYV8   14 1.16667 0.903563 0.161558
Q2G1X6   36 3 5.25625 0.000662855
Q2FUP5   13 1.08333 0.903563 0.161558
Q2G1A4   12 1 0.903563 0.161558
Q2G0H9   17 1.41667 0.903563 0.161558
Q2G0M0   37 3.08333 5.25625 0.000662855
Q2FYK6   28 2.33333 3.07991 0.0107511
Q2G023   15 1.25 0.903563 0.161558
Q2G0G2   18 1.5 0.903563 0.161558
Q2FXC0   10 0.833333 -1.27278 0.943444
Q2FXF1   15 1.25 0.903563 0.161558
Q2FW00   11 0.916667 -1.27278 0.943444
Q2G1E7   10 0.833333 -1.27278 0.943444
Q2FWE7   14 1.16667 0.903563 0.161558
Q2FY32   40 3.33333 5.25625 0.000662855
Q2FUU0   27 2.25 3.07991 0.0107511
Q2FVU5   13 1.08333 0.903563 0.161558
Q2G062   13 1.08333 0.903563 0.161558
Q2FV26   13 1.08333 0.903563 0.161558
Q2FW97   20 1.66667 0.903563 0.161558
Q2FZY8   12 1 0.903563 0.161558
Q2G277   11 0.916667 -1.27278 0.943444
Q2G0V1   10 0.833333 -1.27278 0.943444
Q2FWJ3   19 1.58333 0.903563 0.161558
Q2G2J2   15 1.25 0.903563 0.161558
Q2FVB0   12 1 0.903563 0.161558
Q2G278   12 1 0.903563 0.161558
Q2G107   10 0.833333 -1.27278 0.943444
P0A0M9   23 1.91667 0.903563 0.161558
Q2G067   8 0.666667 -1.27278 0.943444
Q2FV55   15 1.25 0.903563 0.161558
Q2G1L3   12 1 0.903563 0.161558
Q2G2R0   43 3.58333 5.25625 0.000662855
Q2G2T3   10 0.833333 -1.27278 0.943444
Q2FWA8   10 0.833333 -1.27278 0.943444
Q2G056   38 3.16667 5.25625 0.000662855
Q2FWR1   13 1.08333 0.903563 0.161558
Q2FXP9   22 1.83333 0.903563 0.161558
Q2FZI4   10 0.833333 -1.27278 0.943444
Q2G2L7   17 1.41667 0.903563 0.161558
Q2FVG1   9 0.75 -1.27278 0.943444
Q2G1I7   15 1.25 0.903563 0.161558
Q2FVB6   13 1.08333 0.903563 0.161558
Q2G001   19 1.58333 0.903563 0.161558
Q2FUX3   11 0.916667 -1.27278 0.943444
Q2G1Q9   38 3.16667 5.25625 0.000662855
Q2G2S9   14 1.16667 0.903563 0.161558
Q2FXZ8   12 1 0.903563 0.161558
Q2FZI7   36 3 5.25625 0.000662855
Q2FUS6   38 3.16667 5.25625 0.000662855
Q2FUZ6   23 1.91667 0.903563 0.161558
Q2FYQ9   13 1.08333 0.903563 0.161558
Q2FYS8   16 1.33333 0.903563 0.161558
Q2FYS6   14 1.16667 0.903563 0.161558
Q2FZG6   12 1 0.903563 0.161558
Q2G1L9   9 0.75 -1.27278 0.943444
Q2FXT3   14 1.16667 0.903563 0.161558
Q2FZN9   16 1.33333 0.903563 0.161558
Q2FW20   14 1.16667 0.903563 0.161558
Q2G0H3   11 0.916667 -1.27278 0.943444
Q2FV98   24 2 3.07991 0.0107511
Q2FXR7   17 1.41667 0.903563 0.161558
Q2G1T4   25 2.08333 3.07991 0.0107511
Q2FW38   26 2.16667 3.07991 0.0107511
Q2G2P6   17 1.41667 0.903563 0.161558
Q2FVL7   23 1.91667 0.903563 0.161558
Q2FVY2   17 1.41667 0.903563 0.161558
Q2FYZ0   24 2 3.07991 0.0107511
Q2FYW2   12 1 0.903563 0.161558
P60643   12 1 0.903563 0.161558
Q2G265   13 1.08333 0.903563 0.161558
Q2FV42   15 1.25 0.903563 0.161558
Q2FXN0   10 0.833333 -1.27278 0.943444
Q2G2D9   12 1 0.903563 0.161558
Q2FV75   14 1.16667 0.903563 0.161558
Q2FYE0   13 1.08333 0.903563 0.161558
Q2FX03   11 0.916667 -1.27278 0.943444
Q2FX89   34 2.83333 3.07991 0.0107511
Q2FX43   12 1 0.903563 0.161558
Q2FV69   15 1.2 0.903563 0.161558
P72360   11 0.88 -1.27278 0.943444
Q2FVQ1   24 1.92 0.903563 0.161558
Q2FYG7   19 1.52 0.903563 0.161558
Q2G1J8   11 0.88 -1.27278 0.943444
Q2FW77   11 0.88 -1.27278 0.943444
Q2FWI4   15 1.2 0.903563 0.161558
Q2FX62   14 1.12 0.903563 0.161558
Q2G0U6   31 2.48 3.07991 0.0107511
Q2G0P2   10 0.8 -1.27278 0.943444
Q2G0B8   28 2.24 3.07991 0.0107511
Q2FVL3   8 0.64 -1.27278 0.943444
Q2G1K8   18 1.44 0.903563 0.161558
Q2G2R9   13 1.04 0.903563 0.161558
Q2G2I3   12 0.96 -1.27278 0.943444
Q2FY56   8 0.64 -1.27278 0.943444
Q2G0B1   14 1.12 0.903563 0.161558
Q2G1T1   30 2.4 3.07991 0.0107511
Q2FVX5   10 0.8 -1.27278 0.943444
Q2G0H8   10 0.8 -1.27278 0.943444
Q2FVT3   14 1.12 0.903563 0.161558
Q2FWF6   11 0.88 -1.27278 0.943444
Q2FWZ6   33 2.64 3.07991 0.0107511
Q2FZ77   38 3.04 5.25625 0.000662855
Q2G0H0   11 0.88 -1.27278 0.943444
Q2G2G7   17 1.36 0.903563 0.161558
Q2G117   10 0.8 -1.27278 0.943444
Q2FXG9   41 3.28 5.25625 0.000662855
Q2FWE4   31 2.48 3.07991 0.0107511
Q2FUS0   27 2.16 3.07991 0.0107511
Q2FWR3   14 1.12 0.903563 0.161558
Q2FYA9   9 0.72 -1.27278 0.943444
Q2G0Y5   35 2.8 3.07991 0.0107511
Q2FZZ8   21 1.68 0.903563 0.161558
Q2G1Z6   15 1.2 0.903563 0.161558
Q2FX53   11 0.88 -1.27278 0.943444
Q2FZC4   16 1.28 0.903563 0.161558
Q2FUS5   10 0.8 -1.27278 0.943444
Q2G1R0   10 0.8 -1.27278 0.943444
Q2G0D5   11 0.88 -1.27278 0.943444
Q2FY18   10 0.8 -1.27278 0.943444
Q2FYH8   10 0.8 -1.27278 0.943444
Q2G1F2   31 2.48 3.07991 0.0107511
Q2G0Q5   20 1.6 0.903563 0.161558
Q2FVR2   17 1.36 0.903563 0.161558
Q2FZE7   7 0.56 -1.27278 0.943444
Q2G0I0   13 1.04 0.903563 0.161558
Q2G0R1   31 2.48 3.07991 0.0107511
Q2G0L7   40 3.2 5.25625 0.000662855
Q2FWI1   13 1.04 0.903563 0.161558
Q2G0F7   13 1.04 0.903563 0.161558
Q2FXY3   42 3.36 5.25625 0.000662855
P0A084   26 2.08 3.07991 0.0107511
Q2G0G5   47 3.76 5.25625 0.000662855
Q2FZE5   13 1.04 0.903563 0.161558
Q2G0A2   9 0.72 -1.27278 0.943444
Q2FVE8   9 0.72 -1.27278 0.943444
Q2G2M8   13 1.04 0.903563 0.161558
Q2FYH7   9 0.72 -1.27278 0.943444
Q2FVR8   24 1.92 0.903563 0.161558
Q2FZU9   15 1.2 0.903563 0.161558
Q2FYX7   11 0.88 -1.27278 0.943444
Q2G280   36 2.88 3.07991 0.0107511
Q2FVG5   19 1.52 0.903563 0.161558
Q2FWX1   24 1.92 0.903563 0.161558
Q2FVB3   11 0.88 -1.27278 0.943444
Q2G2A1   20 1.6 0.903563 0.161558
Q2G1W7   16 1.28 0.903563 0.161558
Q2FW36   10 0.8 -1.27278 0.943444
P31337   23 1.84 0.903563 0.161558
Q2FXB8   10 0.8 -1.27278 0.943444
Q2G2F3   16 1.28 0.903563 0.161558
Q2FYM7   6 0.48 -1.27278 0.943444
Q2FYB2   12 0.96 -1.27278 0.943444
Q2G2E2   12 0.923077 -1.27278 0.943444
Q2G2G9   12 0.923077 -1.27278 0.943444
Q2FVC5   10 0.769231 -1.27278 0.943444
Q2G0T3   44 3.38462 5.25625 0.000662855
Q2G074   13 1 0.903563 0.161558
Q2G016   25 1.92308 0.903563 0.161558
Q2G0G4   23 1.76923 0.903563 0.161558
Q2G2K1   11 0.846154 -1.27278 0.943444
Q2FXE1   11 0.846154 -1.27278 0.943444
Q2FWD2   38 2.92308 3.07991 0.0107511
Q2G1Q0   12 0.923077 -1.27278 0.943444
Q2G073   8 0.615385 -1.27278 0.943444
Q2G1T7   17 1.30769 0.903563 0.161558
Q2FVI3   17 1.30769 0.903563 0.161558
Q2FZ93   15 1.15385 0.903563 0.161558
Q2FVQ7   17 1.30769 0.903563 0.161558
Q2G2B9   10 0.769231 -1.27278 0.943444
Q2FZN5   10 0.769231 -1.27278 0.943444
Q2FY72   14 1.07692 0.903563 0.161558
Q2G0A0   22 1.69231 0.903563 0.161558
Q2FZQ8   10 0.769231 -1.27278 0.943444
Q2FXP1   41 3.15385 5.25625 0.000662855
P0A0B7   23 1.76923 0.903563 0.161558
Q2FYW0   44 3.38462 5.25625 0.000662855
Q2G230   44 3.38462 5.25625 0.000662855
Q2G0H5   14 1.07692 0.903563 0.161558
Q2G0B7   45 3.46154 5.25625 0.000662855
Q2G131   9 0.692308 -1.27278 0.943444
Q2G0Y4   14 1.07692 0.903563 0.161558
Q2G2L0   17 1.30769 0.903563 0.161558
Q2G101   38 2.92308 3.07991 0.0107511
Q2G036   31 2.38462 3.07991 0.0107511
Q2FXN3   11 0.846154 -1.27278 0.943444
Q2FWY2   37 2.84615 3.07991 0.0107511
Q2FXK6   17 1.30769 0.903563 0.161558
Q2G2Y3   15 1.15385 0.903563 0.161558
Q2G1P8   15 1.15385 0.903563 0.161558
Q2G0N7   38 2.92308 3.07991 0.0107511
Q2FW43   12 0.923077 -1.27278 0.943444
Q2G2N4   15 1.15385 0.903563 0.161558
Q2FW59   13 1 0.903563 0.161558
Q2G1V0   12 0.923077 -1.27278 0.943444
Q2G010   12 0.923077 -1.27278 0.943444
Q2FWJ4   7 0.538462 -1.27278 0.943444
Q2FUR3   30 2.30769 3.07991 0.0107511
Q2FXE4   17 1.30769 0.903563 0.161558
Q2FY36   29 2.23077 3.07991 0.0107511
Q2G1Q7   14 1.07692 0.903563 0.161558
Q2FX09   44 3.38462 5.25625 0.000662855
Q2G0Z1   23 1.76923 0.903563 0.161558
Q2FWJ1   19 1.46154 0.903563 0.161558
Q2FUT4   26 2 3.07991 0.0107511
Q2FYI1   31 2.38462 3.07991 0.0107511
Q2FXQ8   41 3.15385 5.25625 0.000662855
Q2FUZ0   24 1.84615 0.903563 0.161558
P0A086   21 1.61538 0.903563 0.161558
Q2FZM0   12 0.923077 -1.27278 0.943444
Q2FXL3   26 2 3.07991 0.0107511
Q2G2K7   12 0.923077 -1.27278 0.943444
Q2FVL1   10 0.769231 -1.27278 0.943444
Q2FW21   11 0.846154 -1.27278 0.943444
Q2G201   17 1.30769 0.903563 0.161558
Q2FVV6   13 1 0.903563 0.161558
Q2FV03   32 2.46154 3.07991 0.0107511
Q2G2T2   10 0.769231 -1.27278 0.943444
Q2FZ44   12 0.923077 -1.27278 0.943444
Q2G1N7   17 1.30769 0.903563 0.161558
Q2G172   13 1 0.903563 0.161558
Q2G208   18 1.38462 0.903563 0.161558
Q2FZR7   9 0.692308 -1.27278 0.943444
Q2G2K2   7 0.538462 -1.27278 0.943444
Q2FVA4   18 1.38462 0.903563 0.161558
Q2G0F5   12 0.923077 -1.27278 0.943444
Q2G0X0   11 0.846154 -1.27278 0.943444
Q2FXU0   37 2.84615 3.07991 0.0107511
Q2FXX9   50 3.84615 5.25625 0.000662855
Q2G2K8   9 0.692308 -1.27278 0.943444
Q2G0X1   14 1.03704 0.903563 0.161558
Q2FXI8   9 0.666667 -1.27278 0.943444
Q2G0L1   15 1.11111 0.903563 0.161558
Q2FX07   11 0.814815 -1.27278 0.943444
Q2G139   16 1.18519 0.903563 0.161558
Q2FUV5   29 2.14815 3.07991 0.0107511
Q2FVD0   10 0.740741 -1.27278 0.943444
Q2FX10   11 0.814815 -1.27278 0.943444
Q2G1W5   24 1.77778 0.903563 0.161558
Q2G1Y7   14 1.03704 0.903563 0.161558
Q2G190   18 1.33333 0.903563 0.161558
Q2FV59   12 0.888889 -1.27278 0.943444
Q2FZS3   14 1.03704 0.903563 0.161558
Q2FX90   36 2.66667 3.07991 0.0107511
Q2FW85   11 0.814815 -1.27278 0.943444
Q2FZ65   20 1.48148 0.903563 0.161558
Q2FXJ7   40 2.96296 3.07991 0.0107511
Q2FVW2   13 0.962963 -1.27278 0.943444
Q2G0H4   13 0.962963 -1.27278 0.943444
Q2FVV4   13 0.962963 -1.27278 0.943444
Q2FUR9   9 0.666667 -1.27278 0.943444
Q2FW06   12 0.888889 -1.27278 0.943444
Q2FY84   16 1.18519 0.903563 0.161558
Q2G132   29 2.14815 3.07991 0.0107511
Q2G0C9   13 0.962963 -1.27278 0.943444
Q2G2N1   10 0.740741 -1.27278 0.943444
Q2FVF2   11 0.814815 -1.27278 0.943444
Q2FZ30   18 1.33333 0.903563 0.161558
Q2FXX8   32 2.37037 3.07991 0.0107511
Q2FZX6   13 0.962963 -1.27278 0.943444
Q2G1Z2   11 0.814815 -1.27278 0.943444
Q2G0G7   15 1.11111 0.903563 0.161558
Q2FV53   22 1.62963 0.903563 0.161558
Q2FV28   44 3.25926 5.25625 0.000662855
Q2G097   15 1.11111 0.903563 0.161558
Q2FZC5   30 2.22222 3.07991 0.0107511
Q2FY77   17 1.25926 0.903563 0.161558
Q2FVA9   38 2.81481 3.07991 0.0107511
Q2G2W5   5 0.37037 -1.27278 0.943444
Q2FX97   44 3.25926 5.25625 0.000662855
Q2G1F3   14 1.03704 0.903563 0.161558
Q2FYU1   10 0.740741 -1.27278 0.943444
Q2FUP6   17 1.25926 0.903563 0.161558
Q2G2U7   12 0.888889 -1.27278 0.943444
Q2FY09   22 1.62963 0.903563 0.161558
Q2G1J6   20 1.48148 0.903563 0.161558
Q2G059   14 1.03704 0.903563 0.161558
Q2FVK5   6 0.444444 -1.27278 0.943444
Q2G0H7   14 1.03704 0.903563 0.161558
Q2FWN2   13 0.962963 -1.27278 0.943444
Q2FYV7   27 2 3.07991 0.0107511
Q2G236   38 2.81481 3.07991 0.0107511
Q2FZR6   10 0.740741 -1.27278 0.943444
Q2G1P9   14 1.03704 0.903563 0.161558
Q2G0R9   37 2.74074 3.07991 0.0107511
Q2FUZ9   28 2.07407 3.07991 0.0107511
Q2FVP2   22 1.62963 0.903563 0.161558
Q2FXC8   16 1.18519 0.903563 0.161558
Q2FVC4   12 0.888889 -1.27278 0.943444
Q2FZ29   13 0.962963 -1.27278 0.943444
Q2FYR8   35 2.5 3.07991 0.0107511
Q2FY23   34 2.42857 3.07991 0.0107511
Q2G0D4   19 1.35714 0.903563 0.161558
Q2FZ38   27 1.92857 0.903563 0.161558
Q2FXH1   11 0.785714 -1.27278 0.943444
Q2FXZ9   16 1.14286 0.903563 0.161558
Q2G1V3   13 0.928571 -1.27278 0.943444
Q2FVZ0   10 0.714286 -1.27278 0.943444
Q2FV95   10 0.714286 -1.27278 0.943444
Q2G196   37 2.64286 3.07991 0.0107511
Q2FZ61   35 2.5 3.07991 0.0107511
Q2FW27   47 3.35714 5.25625 0.000662855
Q2FWH2   12 0.857143 -1.27278 0.943444
Q2FZQ9   8 0.571429 -1.27278 0.943444
Q2FWQ9   37 2.64286 3.07991 0.0107511
Q2G1N5   13 0.928571 -1.27278 0.943444
Q2FZP8   10 0.714286 -1.27278 0.943444
Q2FXC2   19 1.35714 0.903563 0.161558
Q2G0X9   11 0.785714 -1.27278 0.943444
Q2FX08   9 0.642857 -1.27278 0.943444
Q2FUV2   50 3.57143 5.25625 0.000662855
Q2FZT8   13 0.928571 -1.27278 0.943444
Q2G2N2   10 0.714286 -1.27278 0.943444
Q2G0M1   41 2.92857 3.07991 0.0107511
Q2FVX8   36 2.57143 3.07991 0.0107511
Q2G220   41 2.92857 3.07991 0.0107511
Q2FW37   17 1.21429 0.903563 0.161558
Q2G203   24 1.71429 0.903563 0.161558
Q2FY89   13 0.928571 -1.27278 0.943444
Q2G1K7   45 3.21429 5.25625 0.000662855
Q2G013   11 0.785714 -1.27278 0.943444
Q2FV91   13 0.928571 -1.27278 0.943444
Q2FW92   21 1.5 0.903563 0.161558
Q2G1U5   18 1.28571 0.903563 0.161558
Q2G2A6   13 0.928571 -1.27278 0.943444
Q2G0G9   14 1 0.903563 0.161558
P0A088   12 0.857143 -1.27278 0.943444
Q2G0B4   11 0.785714 -1.27278 0.943444
Q2G0X7   16 1.14286 0.903563 0.161558
Q2G0S0   18 1.28571 0.903563 0.161558
Q2FW12   16 1.14286 0.903563 0.161558
Q2G0J7   46 3.28571 5.25625 0.000662855
Q2FW76   12 0.857143 -1.27278 0.943444
Q2G1Z7   33 2.35714 3.07991 0.0107511
Q2G2S1   37 2.64286 3.07991 0.0107511
Q2G1B1   17 1.21429 0.903563 0.161558
Q2FVP3   12 0.857143 -1.27278 0.943444
Q2G1V1   21 1.5 0.903563 0.161558
Q2G1H8   25 1.78571 0.903563 0.161558
Q2G149   38 2.71429 3.07991 0.0107511
Q2FXC7   13 0.928571 -1.27278 0.943444
Q2G019   13 0.928571 -1.27278 0.943444
Q2FWL6   37 2.64286 3.07991 0.0107511
Q2G199   13 0.928571 -1.27278 0.943444
Q2FY41   6 0.428571 -1.27278 0.943444
Q2FX33   33 2.35714 3.07991 0.0107511
Q2G181   16 1.14286 0.903563 0.161558
Q2FVT1   12 0.857143 -1.27278 0.943444
Q2G0Z5   23 1.64286 0.903563 0.161558
Q2FZC7   17 1.21429 0.903563 0.161558
Q2G1U0   46 3.28571 5.25625 0.000662855
Q2FW18   13 0.928571 -1.27278 0.943444
Q2G0H1   14 1 0.903563 0.161558
Q2FX22   11 0.785714 -1.27278 0.943444
Q2G157   40 2.85714 3.07991 0.0107511
Q2G2J5   15 1.07143 0.903563 0.161558
Q2FZH9   10 0.714286 -1.27278 0.943444
Q2FZA6   12 0.857143 -1.27278 0.943444
Q2G1N6   10 0.714286 -1.27278 0.943444
Q2FVR4   40 2.85714 3.07991 0.0107511
Q2FY13   43 3.07143 5.25625 0.000662855
Q2G025   39 2.78571 3.07991 0.0107511
Q2FV36   10 0.714286 -1.27278 0.943444
Q2G0W9   13 0.928571 -1.27278 0.943444
Q2G0L0   40 2.85714 3.07991 0.0107511
Q2FUR2   16 1.14286 0.903563 0.161558
Q2FVJ9   23 1.64286 0.903563 0.161558
Q2G1S8   18 1.24138 0.903563 0.161558
Q2FVJ5   45 3.10345 5.25625 0.000662855
Q2FZ39   47 3.24138 5.25625 0.000662855
Q2FWP6   14 0.965517 -1.27278 0.943444
Q2FVB4   33 2.27586 3.07991 0.0107511
Q2G0V7   42 2.89655 3.07991 0.0107511
Q2FUV4   21 1.44828 0.903563 0.161558
Q2FYG5   38 2.62069 3.07991 0.0107511
Q2FW71   10 0.689655 -1.27278 0.943444
Q2FZB1   12 0.827586 -1.27278 0.943444
Q2G0Y9   38 2.62069 3.07991 0.0107511
Q2G0X4   13 0.896552 -1.27278 0.943444
Q2FZL2   19 1.31034 0.903563 0.161558
Q2FVS1   19 1.31034 0.903563 0.161558
Q2G099   38 2.62069 3.07991 0.0107511
Q2FZN0   31 2.13793 3.07991 0.0107511
Q2FZ50   15 1.03448 0.903563 0.161558
Q2G0X8   17 1.17241 0.903563 0.161558
Q2G167   36 2.48276 3.07991 0.0107511
Q2G086   36 2.48276 3.07991 0.0107511
Q2G0D0   26 1.7931 0.903563 0.161558
Q2FWG3   43 2.96552 3.07991 0.0107511
Q2G228   39 2.68966 3.07991 0.0107511
Q2FWW8   16 1.10345 0.903563 0.161558
Q2FYL0   11 0.758621 -1.27278 0.943444
Q2FXX2   41 2.82759 3.07991 0.0107511
Q2G0C4   9 0.62069 -1.27278 0.943444
Q2FZA2   44 3.03448 5.25625 0.000662855
Q2FWL0   26 1.7931 0.903563 0.161558
Q2FUY9   43 2.96552 3.07991 0.0107511
Q2G0T8   20 1.37931 0.903563 0.161558
Q2FWK0   33 2.27586 3.07991 0.0107511
Q2G0D9   18 1.24138 0.903563 0.161558
Q2FZF3   17 1.17241 0.903563 0.161558
Q2FZ17   25 1.72414 0.903563 0.161558
Q2G0T6   21 1.44828 0.903563 0.161558
Q2G140   10 0.689655 -1.27278 0.943444
Q2G2F2   9 0.62069 -1.27278 0.943444
Q2FXG0   17 1.17241 0.903563 0.161558
Q2FWR4   36 2.48276 3.07991 0.0107511
Q2G195   21 1.44828 0.903563 0.161558
Q2FVY4   37 2.55172 3.07991 0.0107511
Q2G1I6   27 1.86207 0.903563 0.161558
Q2FVD5   42 2.89655 3.07991 0.0107511
Q2FZM1   28 1.93103 0.903563 0.161558
Q2FVG0   31 2.13793 3.07991 0.0107511
Q2FZM7   30 2.06897 3.07991 0.0107511
Q2FZB2   12 0.827586 -1.27278 0.943444
Q2G287   27 1.86207 0.903563 0.161558
Q2FWG4   17 1.17241 0.903563 0.161558
Q2G2B3   10 0.689655 -1.27278 0.943444
Q2FY48   16 1.10345 0.903563 0.161558
Q9ZNI1   15 1.03448 0.903563 0.161558
Q2FV94   29 2 3.07991 0.0107511
Q2G2X5   13 0.896552 -1.27278 0.943444
Q2FVX6   30 2.06897 3.07991 0.0107511
Q2G060   18 1.24138 0.903563 0.161558
Q2FVG2   11 0.758621 -1.27278 0.943444
Q2G1Q1   15 1.03448 0.903563 0.161558
Q2G1F1   13 0.896552 -1.27278 0.943444
Q2FXC5   16 1.10345 0.903563 0.161558
Q2G2B0   9 0.62069 -1.27278 0.943444
Q2FXR6   11 0.758621 -1.27278 0.943444
Q2FXE0   20 1.37931 0.903563 0.161558
Q2FUY3   44 3.03448 5.25625 0.000662855
Q2G1S6   14 0.965517 -1.27278 0.943444
Q2FVE9   11 0.758621 -1.27278 0.943444
Q2FVU7   46 3.17241 5.25625 0.000662855
Q2FVM7   45 3.10345 5.25625 0.000662855
Q2FVU6   13 0.896552 -1.27278 0.943444
Q2FVA1   30 2.06897 3.07991 0.0107511
Q2FWB8   34 2.34483 3.07991 0.0107511
Q2FYR5   37 2.55172 3.07991 0.0107511
Q2G261   19 1.31034 0.903563 0.161558
Q2G264   25 1.72414 0.903563 0.161558
Q2G0U4   12 0.827586 -1.27278 0.943444
Q2G226   12 0.827586 -1.27278 0.943444
Q2FZT7   12 0.827586 -1.27278 0.943444
Q2FXJ4   16 1.10345 0.903563 0.161558
Q2G047   40 2.75862 3.07991 0.0107511
Q2FWD9   26 1.7931 0.903563 0.161558
Q2FZH2   16 1.10345 0.903563 0.161558
Q2G044   12 0.827586 -1.27278 0.943444
Q2FVZ8   11 0.758621 -1.27278 0.943444
Q2G1C5   12 0.827586 -1.27278 0.943444
Q2G1Z1   17 1.17241 0.903563 0.161558
Q2G135   37 2.55172 3.07991 0.0107511
Q2FVE5   40 2.75862 3.07991 0.0107511
Q2FZ70   37 2.55172 3.07991 0.0107511
Q2G2A0   36 2.48276 3.07991 0.0107511
Q2G224   42 2.8 3.07991 0.0107511
P0A0K3   37 2.46667 3.07991 0.0107511
Q2G1A8   39 2.6 3.07991 0.0107511
Q2G1P5   14 0.933333 -1.27278 0.943444
Q2FV93   12 0.8 -1.27278 0.943444
Q2FXC4   16 1.06667 0.903563 0.161558
Q2FY74   16 1.06667 0.903563 0.161558
Q2G1M1   44 2.93333 3.07991 0.0107511
Q9EZ11   42 2.8 3.07991 0.0107511
Q2FZB3   12 0.8 -1.27278 0.943444
Q2G1V2   38 2.53333 3.07991 0.0107511
Q2FVM8   11 0.733333 -1.27278 0.943444
Q2FVR1   38 2.53333 3.07991 0.0107511
Q2FXC3   15 1 0.903563 0.161558
Q2FUV6   16 1.06667 0.903563 0.161558
Q2G1D7   39 2.6 3.07991 0.0107511
Q2FXR2   40 2.66667 3.07991 0.0107511
Q2FW83   9 0.6 -1.27278 0.943444
Q2G2X7   13 0.866667 -1.27278 0.943444
Q2FVM4   10 0.666667 -1.27278 0.943444
P0A0J3   21 1.4 0.903563 0.161558
Q2G2L8   17 1.13333 0.903563 0.161558
Q2FZ27   18 1.2 0.903563 0.161558
Q2FZ53   42 2.8 3.07991 0.0107511
Q2G154   40 2.66667 3.07991 0.0107511
Q2FZS4   10 0.666667 -1.27278 0.943444
Q2FYQ5   10 0.666667 -1.27278 0.943444
Q2FZL6   43 2.86667 3.07991 0.0107511
Q2FWB9   43 2.86667 3.07991 0.0107511
Q2FUQ4   46 3.06667 5.25625 0.000662855
Q2G293   21 1.4 0.903563 0.161558
Q2FZS5   29 1.93333 0.903563 0.161558
Q2FYP9   9 0.6 -1.27278 0.943444
Q2G0K7   43 2.86667 3.07991 0.0107511
Q2FVV2   39 2.6 3.07991 0.0107511
Q2FVN0   28 1.86667 0.903563 0.161558
Q2FX00   40 2.66667 3.07991 0.0107511
Q2G1I0   13 0.866667 -1.27278 0.943444
Q2FXI2   48 3.2 5.25625 0.000662855
Q2G2X1   19 1.26667 0.903563 0.161558
Q2FYG6   15 1 0.903563 0.161558
Q2FXH0   34 2.26667 3.07991 0.0107511
Q2FXU7   45 3 5.25625 0.000662855
Q2G170   34 2.26667 3.07991 0.0107511
Q2FVQ9   40 2.66667 3.07991 0.0107511
Q2FWV2   12 0.8 -1.27278 0.943444
Q2FVI5   10 0.666667 -1.27278 0.943444
Q2FUW0   19 1.26667 0.903563 0.161558
Q2FXB7   32 2.13333 3.07991 0.0107511
Q2G0J8   38 2.53333 3.07991 0.0107511
Q2FXB5   44 2.93333 3.07991 0.0107511
Q2FYE9   12 0.8 -1.27278 0.943444
Q2FVE2   32 2.13333 3.07991 0.0107511
Q2G2V6   43 2.86667 3.07991 0.0107511
O08387   13 0.866667 -1.27278 0.943444
Q2FZ14   43 2.86667 3.07991 0.0107511
Q2FXW3   38 2.53333 3.07991 0.0107511
Q2FYQ8   33 2.2 3.07991 0.0107511
Q2G2D6   44 2.93333 3.07991 0.0107511
Q2G2T7   35 2.33333 3.07991 0.0107511
Q2FYP8   16 1.06667 0.903563 0.161558
Q2FZ25   31 2.06667 3.07991 0.0107511
Q2FY65   22 1.46667 0.903563 0.161558
Q2G2T1   15 1 0.903563 0.161558
Q2G1N0   11 0.733333 -1.27278 0.943444
Q2G110   14 0.933333 -1.27278 0.943444
Q2G1E1   38 2.53333 3.07991 0.0107511
Q2G2F1   32 2.13333 3.07991 0.0107511
Q2FXE8   46 3.06667 5.25625 0.000662855
Q2FZ06   26 1.73333 0.903563 0.161558
Q2FVH2   13 0.866667 -1.27278 0.943444
Q2FYV6   24 1.6 0.903563 0.161558
Q2FZJ3   15 0.967742 -1.27278 0.943444
Q2G095   19 1.22581 0.903563 0.161558
Q2G2Y0   18 1.16129 0.903563 0.161558
Q2G2W3   41 2.64516 3.07991 0.0107511
Q2FY07   22 1.41935 0.903563 0.161558
Q2FXW8   15 0.967742 -1.27278 0.943444
Q2FUR6   36 2.32258 3.07991 0.0107511
Q2FVW6   15 0.967742 -1.27278 0.943444
Q2G1X0   9 0.580645 -1.27278 0.943444
Q2G1F6   10 0.645161 -1.27278 0.943444
Q2FVK8   44 2.83871 3.07991 0.0107511
Q2G158   47 3.03226 5.25625 0.000662855
Q2G118   17 1.09677 0.903563 0.161558
Q2G077   9 0.580645 -1.27278 0.943444
Q2G0E0   40 2.58065 3.07991 0.0107511
Q2G263   19 1.22581 0.903563 0.161558
Q2FUU1   42 2.70968 3.07991 0.0107511
Q2G1X7   35 2.25806 3.07991 0.0107511
Q2G1C0   37 2.3871 3.07991 0.0107511
Q2FVB9   10 0.645161 -1.27278 0.943444
Q2G273   37 2.3871 3.07991 0.0107511
Q53726   42 2.70968 3.07991 0.0107511
Q2G2W9   17 1.09677 0.903563 0.161558
Q2FZ22   46 2.96774 3.07991 0.0107511
Q2G2U1   22 1.41935 0.903563 0.161558
Q2FXW6   36 2.32258 3.07991 0.0107511
Q2G0P9   12 0.774194 -1.27278 0.943444
Q2FYE3   18 1.16129 0.903563 0.161558
Q2FXU3   30 1.93548 0.903563 0.161558
Q2G052   27 1.74194 0.903563 0.161558
Q2FZM6   42 2.70968 3.07991 0.0107511
Q2FX25   16 1.03226 0.903563 0.161558
Q2FX05   16 1.03226 0.903563 0.161558
Q2G1P2   12 0.774194 -1.27278 0.943444
Q2G2C4   40 2.58065 3.07991 0.0107511
Q2G165   11 0.709677 -1.27278 0.943444
Q2FXK8   7 0.451613 -1.27278 0.943444
Q2FWP1   20 1.29032 0.903563 0.161558
Q2FVU1   11 0.709677 -1.27278 0.943444
Q2FZ78   14 0.903226 -1.27278 0.943444
Q2G0P0   28 1.80645 0.903563 0.161558
Q2FXX3   11 0.709677 -1.27278 0.943444
Q2FVX2   23 1.48387 0.903563 0.161558
Q2G0Q7   45 2.90323 3.07991 0.0107511
Q2FXS6   10 0.645161 -1.27278 0.943444
Q2FUZ1   36 2.32258 3.07991 0.0107511
Q2FZ87   43 2.77419 3.07991 0.0107511
Q2FXF4   19 1.22581 0.903563 0.161558
Q2G1G4   38 2.45161 3.07991 0.0107511
Q2FWE6   36 2.32258 3.07991 0.0107511
Q2G2U2   14 0.903226 -1.27278 0.943444
Q2FY17   36 2.32258 3.07991 0.0107511
Q2FVU3   46 2.96774 3.07991 0.0107511
Q2FVK1   9 0.580645 -1.27278 0.943444
Q2G0K5   44 2.83871 3.07991 0.0107511
Q2G2X8   16 1.03226 0.903563 0.161558
Q2FYZ7   42 2.70968 3.07991 0.0107511
Q2FWG1   37 2.3871 3.07991 0.0107511
Q2G1Q6   23 1.48387 0.903563 0.161558
Q2G2X9   21 1.35484 0.903563 0.161558
Q2FWN9   8 0.516129 -1.27278 0.943444
Q2FYZ2   42 2.70968 3.07991 0.0107511
Q2FZJ1   32 2.06452 3.07991 0.0107511
Q2G002   38 2.45161 3.07991 0.0107511
Q2FVL4   31 2 3.07991 0.0107511
Q2G2M7   18 1.16129 0.903563 0.161558
Q2FWH6   47 3.03226 5.25625 0.000662855
Q2FXQ3   19 1.22581 0.903563 0.161558
Q2G129   9 0.580645 -1.27278 0.943444
Q7BHL7   31 2 3.07991 0.0107511
Q2FZ71   43 2.77419 3.07991 0.0107511
Q2FZ88   26 1.625 0.903563 0.161558
Q2FV22   45 2.8125 3.07991 0.0107511
Q2FYM3   12 0.75 -1.27278 0.943444
Q2FY06   33 2.0625 3.07991 0.0107511
Q2FXB0   10 0.625 -1.27278 0.943444
Q2FX87   28 1.75 0.903563 0.161558
Q2FZ33   49 3.0625 5.25625 0.000662855
Q2G0J1   24 1.5 0.903563 0.161558
Q2FUT7   35 2.1875 3.07991 0.0107511
Q2FZH1   42 2.625 3.07991 0.0107511
Q2FVX3   29 1.8125 0.903563 0.161558
Q2FWC6   23 1.4375 0.903563 0.161558
Q2FXN6   46 2.875 3.07991 0.0107511
Q2FY79   45 2.8125 3.07991 0.0107511
Q2FZ23   16 1 0.903563 0.161558
Q2FVF1   34 2.125 3.07991 0.0107511
Q2FWM5   18 1.125 0.903563 0.161558
Q2G061   19 1.1875 0.903563 0.161558
Q2FWL7   14 0.875 -1.27278 0.943444
Q2FVK3   10 0.625 -1.27278 0.943444
Q2FX19   20 1.25 0.903563 0.161558
Q2G2U6   40 2.5 3.07991 0.0107511
Q2G1S5   17 1.0625 0.903563 0.161558
Q2FVS9   16 1 0.903563 0.161558
Q2G1M7   45 2.8125 3.07991 0.0107511
Q2FW50   19 1.1875 0.903563 0.161558
Q2G2L1   34 2.125 3.07991 0.0107511
Q2FWB1   43 2.6875 3.07991 0.0107511
Q2FXA8   32 2 3.07991 0.0107511
Q2FV20   26 1.625 0.903563 0.161558
Q2FUY1   18 1.125 0.903563 0.161558
Q2FYJ1   45 2.8125 3.07991 0.0107511
Q2G043   14 0.875 -1.27278 0.943444
Q2FZ43   34 2.125 3.07991 0.0107511
Q9KJN4   41 2.5625 3.07991 0.0107511
Q2G194   20 1.25 0.903563 0.161558
Q2G0F0   43 2.6875 3.07991 0.0107511
Q2G2G2   38 2.375 3.07991 0.0107511
Q2G0I8   22 1.375 0.903563 0.161558
Q2FXG5   40 2.5 3.07991 0.0107511
Q2G2S6   19 1.1875 0.903563 0.161558
Q53700   34 2.125 3.07991 0.0107511
Q2G0D8   41 2.5625 3.07991 0.0107511
P60430   6 0.375 -1.27278 0.943444
Q2FV41   44 2.75 3.07991 0.0107511
Q2FXZ5   44 2.75 3.07991 0.0107511
Q2FZL0   13 0.8125 -1.27278 0.943444
Q2FY99   23 1.4375 0.903563 0.161558
Q2FX95   14 0.875 -1.27278 0.943444
Q2FYR6   46 2.875 3.07991 0.0107511
Q2FUW2   13 0.8125 -1.27278 0.943444
Q2FVL2   31 1.9375 0.903563 0.161558
Q2G2L4   8 0.5 -1.27278 0.943444
Q2FXB1   9 0.5625 -1.27278 0.943444
Q2FZY7   33 2.0625 3.07991 0.0107511
Q2FVN1   12 0.75 -1.27278 0.943444
Q2G1S1   30 1.875 0.903563 0.161558
Q2FXK4   44 2.75 3.07991 0.0107511
Q2FXM6   38 2.375 3.07991 0.0107511
Q2FZJ6   33 2.0625 3.07991 0.0107511
Q2FVT4   22 1.375 0.903563 0.161558
Q2FYW1   15 0.9375 -1.27278 0.943444
Q2FYZ3   46 2.875 3.07991 0.0107511
Q2FXX5   16 1 0.903563 0.161558
Q2FWM4   29 1.8125 0.903563 0.161558
Q2G2L3   43 2.6875 3.07991 0.0107511
Q2FYR3   43 2.6875 3.07991 0.0107511
Q2G0I9   23 1.4375 0.903563 0.161558
Q2G0M2   40 2.5 3.07991 0.0107511
Q2G272   11 0.6875 -1.27278 0.943444
Q2FXL4   42 2.625 3.07991 0.0107511
Q2G0U9   20 1.25 0.903563 0.161558
Q2FVE4   18 1.125 0.903563 0.161558
Q2FVC6   37 2.3125 3.07991 0.0107511
Q2FV19   20 1.25 0.903563 0.161558
Q2G0S8   21 1.3125 0.903563 0.161558
Q2G2G3   13 0.8125 -1.27278 0.943444
Q2G2X0   44 2.66667 3.07991 0.0107511
Q2G0F3   48 2.90909 3.07991 0.0107511
Q2G037   20 1.21212 0.903563 0.161558
Q2G1G6   42 2.54545 3.07991 0.0107511
Q2FWP0   9 0.545455 -1.27278 0.943444
Q2FY29   29 1.75758 0.903563 0.161558
Q2FXQ4   11 0.666667 -1.27278 0.943444
Q2G0S7   33 2 3.07991 0.0107511
Q2FZX7   39 2.36364 3.07991 0.0107511
Q2G0E6   11 0.666667 -1.27278 0.943444
Q2FY37   24 1.45455 0.903563 0.161558
Q2FYQ0   35 2.12121 3.07991 0.0107511
Q2FUV3   42 2.54545 3.07991 0.0107511
Q2FYV2   24 1.45455 0.903563 0.161558
Q2FVS4   21 1.27273 0.903563 0.161558
Q2G2M3   40 2.42424 3.07991 0.0107511
Q2FVM6   17 1.0303 0.903563 0.161558
Q2G292   43 2.60606 3.07991 0.0107511
Q2FXH7   14 0.848485 -1.27278 0.943444
Q2FYQ7   33 2 3.07991 0.0107511
Q2FWG2   43 2.60606 3.07991 0.0107511
Q2G159   30 1.81818 0.903563 0.161558
Q2FX96   21 1.27273 0.903563 0.161558
Q2FV83   26 1.57576 0.903563 0.161558
Q2G2D8   44 2.66667 3.07991 0.0107511
Q2FYJ4   11 0.666667 -1.27278 0.943444
Q2G1E8   8 0.484848 -1.27278 0.943444
Q2FVK2   10 0.606061 -1.27278 0.943444
Q2FZP1   10 0.606061 -1.27278 0.943444
Q2FXI0   21 1.27273 0.903563 0.161558
Q2G134   12 0.727273 -1.27278 0.943444
Q2FZZ6   11 0.666667 -1.27278 0.943444
Q2G1Z3   28 1.69697 0.903563 0.161558
Q2G030   40 2.42424 3.07991 0.0107511
Q2FV21   43 2.60606 3.07991 0.0107511
Q9RQP6   11 0.666667 -1.27278 0.943444
Q2FZ62   44 2.66667 3.07991 0.0107511
Q2FZQ7   34 2.06061 3.07991 0.0107511
Q2G0F4   42 2.54545 3.07991 0.0107511
Q2FWE0   28 1.69697 0.903563 0.161558
Q2FVS0   15 0.909091 -1.27278 0.943444
Q2FUT6   23 1.39394 0.903563 0.161558
Q2FUQ5   18 1.09091 0.903563 0.161558
Q2FZJ9   18 1.09091 0.903563 0.161558
Q2FY81   23 1.39394 0.903563 0.161558
Q2G0K8   42 2.54545 3.07991 0.0107511
Q2G262   12 0.727273 -1.27278 0.943444
Q2G0E1   33 2 3.07991 0.0107511
Q2FWD3   41 2.48485 3.07991 0.0107511
Q2FXA4   40 2.42424 3.07991 0.0107511
Q2FVF0   36 2.18182 3.07991 0.0107511
Q2FWW9   30 1.81818 0.903563 0.161558
Q2FZ54   41 2.48485 3.07991 0.0107511
P0A0J0   16 0.969697 -1.27278 0.943444
Q2G1G1   33 2 3.07991 0.0107511
Q2FWA1   31 1.87879 0.903563 0.161558
Q2FXN1   25 1.51515 0.903563 0.161558
Q2G2T4   37 2.24242 3.07991 0.0107511
Q2FZW9   40 2.42424 3.07991 0.0107511
Q2FV90   46 2.78788 3.07991 0.0107511
Q2FWB3   12 0.727273 -1.27278 0.943444
Q2G0Q0   34 2.06061 3.07991 0.0107511
Q2FY10   35 2.12121 3.07991 0.0107511
Q2FXM0   30 1.81818 0.903563 0.161558
Q2G1S2   40 2.42424 3.07991 0.0107511
Q2FXY5   27 1.58824 0.903563 0.161558
Q2FXV3   40 2.35294 3.07991 0.0107511
Q2FXG3   39 2.29412 3.07991 0.0107511
Q2FVA8   14 0.823529 -1.27278 0.943444
Q2G2C2   16 0.941176 -1.27278 0.943444
Q2FYU2   22 1.29412 0.903563 0.161558
Q2FYK5   32 1.88235 0.903563 0.161558
Q2FW35   32 1.88235 0.903563 0.161558
Q2FY52   45 2.64706 3.07991 0.0107511
Q9RQP9   42 2.47059 3.07991 0.0107511
Q2G039   41 2.41176 3.07991 0.0107511
Q2G1E4   38 2.23529 3.07991 0.0107511
Q2G0B0   41 2.41176 3.07991 0.0107511
Q2FXI7   19 1.11765 0.903563 0.161558
Q2FWN7   43 2.52941 3.07991 0.0107511
Q2FV66   18 1.05882 0.903563 0.161558
Q2FYJ5   11 0.647059 -1.27278 0.943444
Q2FYC9   7 0.411765 -1.27278 0.943444
Q2FZC6   43 2.52941 3.07991 0.0107511
Q2FXW4   39 2.29412 3.07991 0.0107511
Q2FXI1   18 1.05882 0.903563 0.161558
Q2FZF9   42 2.47059 3.07991 0.0107511
Q2G171   11 0.647059 -1.27278 0.943444
Q2G2P8   44 2.58824 3.07991 0.0107511
Q2G2V9   18 1.05882 0.903563 0.161558
Q2FV31   21 1.23529 0.903563 0.161558
Q9KJN3   17 1 0.903563 0.161558
Q2FZV5   11 0.647059 -1.27278 0.943444
Q2FWC4   35 2.05882 3.07991 0.0107511
Q2FYT0   13 0.764706 -1.27278 0.943444
Q2G145   27 1.58824 0.903563 0.161558
Q2G0J0   36 2.11765 3.07991 0.0107511
Q2FZQ3   43 2.52941 3.07991 0.0107511
Q2FYE5   20 1.17647 0.903563 0.161558
Q2FWN5   12 0.705882 -1.27278 0.943444
Q2FY24   29 1.70588 0.903563 0.161558
Q2FVW7   18 1.05882 0.903563 0.161558
Q2FZ91   31 1.82353 0.903563 0.161558
Q2FWL2   27 1.58824 0.903563 0.161558
Q2FZQ6   17 1 0.903563 0.161558
P02976   8 0.470588 -1.27278 0.943444
Q2G0R7   10 0.588235 -1.27278 0.943444
Q2FUU2   37 2.17647 3.07991 0.0107511
Q2FZG1   27 1.58824 0.903563 0.161558
Q2G0Z4   10 0.588235 -1.27278 0.943444
Q2FZ81   18 1.05882 0.903563 0.161558
Q2G2J8   36 2.11765 3.07991 0.0107511
Q2FZD7   26 1.52941 0.903563 0.161558
Q2G288   18 1.05882 0.903563 0.161558
Q2FW52   38 2.23529 3.07991 0.0107511
Q2FVX4   31 1.82353 0.903563 0.161558
Q2FVN5   12 0.705882 -1.27278 0.943444
Q2FY88   35 2.05882 3.07991 0.0107511
Q2FWC9   32 1.88235 0.903563 0.161558
Q2FZS7   34 2 3.07991 0.0107511
Q2FZ63   39 2.29412 3.07991 0.0107511
Q2G1L8   35 2.05882 3.07991 0.0107511
Q2FV17   43 2.52941 3.07991 0.0107511
Q2FVT8   47 2.76471 3.07991 0.0107511
Q2G0W8   35 2.05882 3.07991 0.0107511
Q2FV07   16 0.941176 -1.27278 0.943444
Q2G0Q1   42 2.47059 3.07991 0.0107511
Q2FY69   40 2.35294 3.07991 0.0107511
Q2FZ75   34 2 3.07991 0.0107511
Q2G0E5   36 2.11765 3.07991 0.0107511
Q2G233   26 1.52941 0.903563 0.161558
Q2FWE1   41 2.41176 3.07991 0.0107511
Q2FVZ2   19 1.11765 0.903563 0.161558
Q2FYE2   23 1.35294 0.903563 0.161558
Q2G1K6   45 2.57143 3.07991 0.0107511
Q2FVT0   37 2.11429 3.07991 0.0107511
Q2G0Q9   27 1.54286 0.903563 0.161558
Q2FZ89   45 2.57143 3.07991 0.0107511
Q2FVR0   16 0.914286 -1.27278 0.943444
Q2FZD9   19 1.08571 0.903563 0.161558
Q2FX85   14 0.8 -1.27278 0.943444
Q2G1B0   16 0.914286 -1.27278 0.943444
Q2G2E4   13 0.742857 -1.27278 0.943444
Q2FYK7   39 2.22857 3.07991 0.0107511
Q2FZ13   40 2.28571 3.07991 0.0107511
Q2FZE6   32 1.82857 0.903563 0.161558
Q2FVI2   35 2 3.07991 0.0107511
Q2FZE0   35 2 3.07991 0.0107511
Q2FV38   38 2.17143 3.07991 0.0107511
Q2FXE2   40 2.28571 3.07991 0.0107511
Q2G1Q2   40 2.28571 3.07991 0.0107511
Q2FYY8   36 2.05714 3.07991 0.0107511
Q2FYN6   33 1.88571 0.903563 0.161558
Q2FV39   46 2.62857 3.07991 0.0107511
Q2G130   18 1.02857 0.903563 0.161558
Q2FUR8   22 1.25714 0.903563 0.161558
Q2FXZ3   15 0.857143 -1.27278 0.943444
Q2FYM4   12 0.685714 -1.27278 0.943444
Q2FWY1   28 1.6 0.903563 0.161558
Q2G1V4   27 1.54286 0.903563 0.161558
P0A011   47 2.68571 3.07991 0.0107511
Q2FXZ0   25 1.42857 0.903563 0.161558
Q2G0V4   33 1.88571 0.903563 0.161558
Q2FW34   39 2.22857 3.07991 0.0107511
Q2FWC7   32 1.82857 0.903563 0.161558
Q2G0F6   39 2.22857 3.07991 0.0107511
Q2G0T0   40 2.28571 3.07991 0.0107511
Q2FXM8   44 2.51429 3.07991 0.0107511
Q2G0Q8   34 1.94286 0.903563 0.161558
Q2FZ08   16 0.914286 -1.27278 0.943444
Q2G160   42 2.4 3.07991 0.0107511
Q2FY78   18 1.02857 0.903563 0.161558
Q2G2H7   16 0.914286 -1.27278 0.943444
Q2FW53   15 0.857143 -1.27278 0.943444
Q2FVX0   41 2.34286 3.07991 0.0107511
Q2G2U5   37 2.11429 3.07991 0.0107511
Q2FZR0   34 1.94286 0.903563 0.161558
Q2G1Z9   34 1.94286 0.903563 0.161558
Q2G1G0   34 1.94286 0.903563 0.161558
Q2FW57   38 2.17143 3.07991 0.0107511
Q9RQP7   39 2.22857 3.07991 0.0107511
Q2FXP0   21 1.2 0.903563 0.161558
Q2FVV1   12 0.685714 -1.27278 0.943444
Q2FYU8   11 0.628571 -1.27278 0.943444
Q2FZ04   42 2.4 3.07991 0.0107511
Q2FVQ0   36 2.05714 3.07991 0.0107511
Q2G151   39 2.22857 3.07991 0.0107511
Q2FXF9   42 2.4 3.07991 0.0107511
Q2G242   35 2 3.07991 0.0107511
Q2FZQ0   45 2.57143 3.07991 0.0107511
Q2G1Q8   24 1.37143 0.903563 0.161558
Q2FYG1   41 2.27778 3.07991 0.0107511
Q2G1N3   35 1.94444 0.903563 0.161558
Q2FV44   41 2.27778 3.07991 0.0107511
Q2FXV4   29 1.61111 0.903563 0.161558
Q2G0I1   12 0.666667 -1.27278 0.943444
Q2FZY0   26 1.44444 0.903563 0.161558
Q2G295   37 2.05556 3.07991 0.0107511
Q2FWH3   33 1.83333 0.903563 0.161558
Q2G072   37 2.05556 3.07991 0.0107511
Q2G217   39 2.16667 3.07991 0.0107511
Q2FYP6   28 1.55556 0.903563 0.161558
Q9EZ12   43 2.38889 3.07991 0.0107511
Q2FZ48   39 2.16667 3.07991 0.0107511
Q2FY16   43 2.38889 3.07991 0.0107511
Q2FZU3   41 2.27778 3.07991 0.0107511
Q2FVV7   27 1.5 0.903563 0.161558
Q2FWU0   15 0.833333 -1.27278 0.943444
P0A0Q0   35 1.94444 0.903563 0.161558
Q2FVS3   34 1.88889 0.903563 0.161558
Q2G0I6   28 1.55556 0.903563 0.161558
Q2FYP3   16 0.888889 -1.27278 0.943444
Q2FWM0   35 1.94444 0.903563 0.161558
Q2FZ36   42 2.33333 3.07991 0.0107511
Q2G0Y8   17 0.944444 -1.27278 0.943444
Q2FXF6   14 0.777778 -1.27278 0.943444
Q2FXM7   51 2.83333 3.07991 0.0107511
Q2G1A6   43 2.38889 3.07991 0.0107511
Q2G138   11 0.611111 -1.27278 0.943444
Q2FZR4   34 1.88889 0.903563 0.161558
Q2G162   12 0.666667 -1.27278 0.943444
Q2FYH2   13 0.722222 -1.27278 0.943444
Q2FX56   34 1.88889 0.903563 0.161558
Q2FY68   29 1.61111 0.903563 0.161558
Q2G1K1   10 0.555556 -1.27278 0.943444
Q2G1A3   38 2.11111 3.07991 0.0107511
Q2FZX4   37 2.05556 3.07991 0.0107511
Q2G1M5   24 1.33333 0.903563 0.161558
Q2FVA3   43 2.38889 3.07991 0.0107511
Q2G2G4   23 1.27778 0.903563 0.161558
Q2G0U3   24 1.33333 0.903563 0.161558
Q2FXQ6   14 0.777778 -1.27278 0.943444
Q2G0S2   37 2.05556 3.07991 0.0107511
Q2G168   18 1 0.903563 0.161558
Q2FZB0   44 2.44444 3.07991 0.0107511
Q2G119   41 2.27778 3.07991 0.0107511
Q2FVJ7   40 2.22222 3.07991 0.0107511
Q2FY30   35 1.94444 0.903563 0.161558
Q2FXR3   38 2.11111 3.07991 0.0107511
Q2G1Z0   34 1.88889 0.903563 0.161558
Q2G0A9   43 2.38889 3.07991 0.0107511
O33599   15 0.833333 -1.27278 0.943444
Q2FZ55   39 2.16667 3.07991 0.0107511
Q2FYS0   37 2.05556 3.07991 0.0107511
Q2G248   37 2.05556 3.07991 0.0107511
Q2G049   20 1.11111 0.903563 0.161558
Q2FVA5   15 0.833333 -1.27278 0.943444
Q2FUX8   44 2.44444 3.07991 0.0107511
Q2G123   31 1.72222 0.903563 0.161558
Q2FVH0   29 1.61111 0.903563 0.161558
Q2FV01   11 0.611111 -1.27278 0.943444
Q2G2L2   39 2.16667 3.07991 0.0107511
Q2FYW3   32 1.77778 0.903563 0.161558
Q2FZZ0   30 1.66667 0.903563 0.161558
Q2FVV8   34 1.88889 0.903563 0.161558
Q2G2W0   18 0.972973 -1.27278 0.943444
Q2G041   31 1.67568 0.903563 0.161558
P0A0B9   46 2.48649 3.07991 0.0107511
Q2FYI6   37 2 3.07991 0.0107511
Q2G2S2   28 1.51351 0.903563 0.161558
Q2FVQ8   17 0.918919 -1.27278 0.943444
Q2FVT2   45 2.43243 3.07991 0.0107511
Q2G1Z5   15 0.810811 -1.27278 0.943444
Q2G2A4   16 0.864865 -1.27278 0.943444
P60393   38 2.05405 3.07991 0.0107511
Q2G0P6   18 0.972973 -1.27278 0.943444
Q2FW04   22 1.18919 0.903563 0.161558
Q2FYY9   42 2.27027 3.07991 0.0107511
Q2FWP2   19 1.02703 0.903563 0.161558
Q2FVW4   38 2.05405 3.07991 0.0107511
Q2FY63   46 2.48649 3.07991 0.0107511
Q2FZ68   36 1.94595 0.903563 0.161558
Q2G1E2   11 0.594595 -1.27278 0.943444
Q2G2T8   39 2.10811 3.07991 0.0107511
Q2FY71   45 2.43243 3.07991 0.0107511
Q2FVI1   12 0.648649 -1.27278 0.943444
Q2G0W2   11 0.594595 -1.27278 0.943444
Q2G238   39 2.10811 3.07991 0.0107511
Q2FZR1   33 1.78378 0.903563 0.161558
Q2FXN2   14 0.756757 -1.27278 0.943444
Q2FXH6   10 0.540541 -1.27278 0.943444
Q2FXM3   32 1.72973 0.903563 0.161558
Q2FZW3   50 2.7027 3.07991 0.0107511
Q2FWM9   32 1.72973 0.903563 0.161558
Q2FUW9   10 0.540541 -1.27278 0.943444
Q2FW91   44 2.37838 3.07991 0.0107511
Q2G137   17 0.918919 -1.27278 0.943444
Q2FVM0   34 1.83784 0.903563 0.161558
Q2G057   36 1.94595 0.903563 0.161558
Q2FXP5   32 1.72973 0.903563 0.161558
Q2G1H2   11 0.594595 -1.27278 0.943444
Q2FX99   7 0.378378 -1.27278 0.943444
Q2G0J4   15 0.810811 -1.27278 0.943444
Q2FX74   20 1.08108 0.903563 0.161558
Q2G1J9   14 0.756757 -1.27278 0.943444
Q2G1F7   8 0.432432 -1.27278 0.943444
Q2G2R8   21 1.13514 0.903563 0.161558
Q2FW32   17 0.918919 -1.27278 0.943444
Q2FXZ4   42 2.27027 3.07991 0.0107511
Q2FUT0   35 1.89189 0.903563 0.161558
Q2G084   44 2.37838 3.07991 0.0107511
Q2G148   42 2.27027 3.07991 0.0107511
Q2FYR0   41 2.21622 3.07991 0.0107511
Q2FW86   40 2.16216 3.07991 0.0107511
Q2FW01   25 1.35135 0.903563 0.161558
Q2FUX9   13 0.702703 -1.27278 0.943444
Q2G212   16 0.864865 -1.27278 0.943444
Q2FZ84   17 0.918919 -1.27278 0.943444
Q2G0Y0   44 2.37838 3.07991 0.0107511
Q2FYU4   37 2 3.07991 0.0107511
Q2G223   14 0.756757 -1.27278 0.943444
Q2G136   42 2.27027 3.07991 0.0107511
Q2G0G6   36 1.94595 0.903563 0.161558
Q2FWY6   21 1.13514 0.903563 0.161558
Q2FWZ2   39 2.10811 3.07991 0.0107511
Q2G240   33 1.78378 0.903563 0.161558
O05154   33 1.78378 0.903563 0.161558
Q2FXP4   14 0.756757 -1.27278 0.943444
Q2FVH5   41 2.21622 3.07991 0.0107511
Q2FYP0   32 1.68421 0.903563 0.161558
Q2FUW5   35 1.84211 0.903563 0.161558
Q2FX66   10 0.526316 -1.27278 0.943444
Q2G1P4   11 0.578947 -1.27278 0.943444
Q2FYI9   17 0.894737 -1.27278 0.943444
Q2G0I7   19 1 0.903563 0.161558
Q2FXQ9   33 1.73684 0.903563 0.161558
Q2FXL0   34 1.78947 0.903563 0.161558
Q2FYR7   44 2.31579 3.07991 0.0107511
Q2G1W4   21 1.10526 0.903563 0.161558
Q2G2C8   32 1.68421 0.903563 0.161558
Q2G163   45 2.36842 3.07991 0.0107511
Q2FWL9   11 0.578947 -1.27278 0.943444
Q2FZH3   20 1.05263 0.903563 0.161558
Q2FZR5   34 1.78947 0.903563 0.161558
Q2G1W6   15 0.789474 -1.27278 0.943444
Q2FWA5   12 0.631579 -1.27278 0.943444
Q2FX17   18 0.947368 -1.27278 0.943444
Q2FXY1   42 2.21053 3.07991 0.0107511
Q2G2W1   12 0.631579 -1.27278 0.943444
Q2FV06   11 0.578947 -1.27278 0.943444
Q2FYW6   43 2.26316 3.07991 0.0107511
Q2G281   37 1.94737 0.903563 0.161558
Q2G227   36 1.89474 0.903563 0.161558
Q2FWZ5   29 1.52632 0.903563 0.161558
Q2FZX0   38 2 3.07991 0.0107511
Q2FV51   16 0.842105 -1.27278 0.943444
Q2G082   12 0.631579 -1.27278 0.943444
Q2FWX4   9 0.473684 -1.27278 0.943444
Q2FZT1   38 2 3.07991 0.0107511
Q2FYF3   31 1.63158 0.903563 0.161558
Q2FXW9   20 1.05263 0.903563 0.161558
O34090   29 1.52632 0.903563 0.161558
Q2FVE1   13 0.684211 -1.27278 0.943444
Q2FZL5   34 1.78947 0.903563 0.161558
Q2G258   28 1.47368 0.903563 0.161558
Q2FZW5   13 0.684211 -1.27278 0.943444
Q2FW63   13 0.684211 -1.27278 0.943444
Q2FXB4   26 1.36842 0.903563 0.161558
Q2G1T5   8 0.421053 -1.27278 0.943444
Q2G1J5   37 1.94737 0.903563 0.161558
Q2G0V0   26 1.36842 0.903563 0.161558
Q2G0M7   38 2 3.07991 0.0107511
Q2G1I5   31 1.63158 0.903563 0.161558
Q2G146   42 2.21053 3.07991 0.0107511
Q2G1P6   36 1.89474 0.903563 0.161558
Q2G1W8   27 1.38462 0.903563 0.161558
Q2G035   33 1.69231 0.903563 0.161558
Q2G1I3   20 1.02564 0.903563 0.161558
Q2FWM2   40 2.05128 3.07991 0.0107511
Q2FYJ3   39 2 3.07991 0.0107511
Q2G0L8   41 2.10256 3.07991 0.0107511
Q2G164   39 2 3.07991 0.0107511
Q2FVT7   45 2.30769 3.07991 0.0107511
Q2G1R3   43 2.20513 3.07991 0.0107511
Q2G1T6   42 2.15385 3.07991 0.0107511
Q2FZN7   23 1.17949 0.903563 0.161558
Q2FY83   19 0.974359 -1.27278 0.943444
Q2FZX9   44 2.25641 3.07991 0.0107511
Q2FYL5   45 2.30769 3.07991 0.0107511
Q2G218   40 2.05128 3.07991 0.0107511
Q2G0M5   45 2.30769 3.07991 0.0107511
Q2FW78   11 0.564103 -1.27278 0.943444
P52078   29 1.48718 0.903563 0.161558
Q7X2S2   44 2.25641 3.07991 0.0107511
Q2FZG4   35 1.79487 0.903563 0.161558
Q2G0M4   22 1.12821 0.903563 0.161558
Q2FVA2   36 1.84615 0.903563 0.161558
Q2G115   35 1.79487 0.903563 0.161558
Q2G0M8   38 1.94872 0.903563 0.161558
Q2G1U4   26 1.33333 0.903563 0.161558
Q2G1D0   31 1.58974 0.903563 0.161558
Q2G2S0   15 0.769231 -1.27278 0.943444
Q2G2N5   15 0.769231 -1.27278 0.943444
Q2G222   19 0.974359 -1.27278 0.943444
Q2G1C8   16 0.820513 -1.27278 0.943444
Q2FV40   40 2.05128 3.07991 0.0107511
Q2FXT1   41 2.10256 3.07991 0.0107511
Q2FZZ2   33 1.69231 0.903563 0.161558
Q2FY01   37 1.89744 0.903563 0.161558
Q2FVJ8   39 2 3.07991 0.0107511
Q2FXK2   40 2.05128 3.07991 0.0107511
Q2FUS7   26 1.33333 0.903563 0.161558
Q2FVP1   13 0.666667 -1.27278 0.943444
Q2FYN7   11 0.564103 -1.27278 0.943444
P69848   37 1.89744 0.903563 0.161558
Q2FWN8   34 1.74359 0.903563 0.161558
Q2FV62   42 2.15385 3.07991 0.0107511
Q2FWW7   33 1.69231 0.903563 0.161558
Q2G1Y5   39 2 3.07991 0.0107511
Q2FXA3   39 2 3.07991 0.0107511
Q2FYV3   40 2.05128 3.07991 0.0107511
Q2G1H4   38 1.94872 0.903563 0.161558
Q2G038   41 2.10256 3.07991 0.0107511
Q2G161   11 0.564103 -1.27278 0.943444
Q2FYV1   37 1.89744 0.903563 0.161558
Q2FZ09   35 1.79487 0.903563 0.161558
Q2FW90   26 1.33333 0.903563 0.161558
Q2G290   43 2.20513 3.07991 0.0107511
P60611   45 2.30769 3.07991 0.0107511
Q2FV58   34 1.74359 0.903563 0.161558
Q2G0C6   23 1.17949 0.903563 0.161558
Q2G050   29 1.48718 0.903563 0.161558
Q2G0V2   31 1.58974 0.903563 0.161558
Q2FVQ4   14 0.717949 -1.27278 0.943444
Q2G094   18 0.9 -1.27278 0.943444
Q2FY59   36 1.8 0.903563 0.161558
Q2FVX7   34 1.7 0.903563 0.161558
Q2FVP4   20 1 0.903563 0.161558
Q2G185   14 0.7 -1.27278 0.943444
Q2FXP8   11 0.55 -1.27278 0.943444
Q2G275   27 1.35 0.903563 0.161558
Q2G1D9   30 1.5 0.903563 0.161558
Q2FXI3   27 1.35 0.903563 0.161558
Q2FYM2   14 0.7 -1.27278 0.943444
P14738   8 0.4 -1.27278 0.943444
Q2G2Q2   42 2.1 3.07991 0.0107511
Q2G0M9   32 1.6 0.903563 0.161558
Q2FY67   31 1.55 0.903563 0.161558
Q2FWX8   7 0.35 -1.27278 0.943444
Q2FUT9   39 1.95 0.903563 0.161558
Q2FZS0   30 1.5 0.903563 0.161558
Q2G2A8   26 1.3 0.903563 0.161558
Q2FUY2   6 0.3 -1.27278 0.943444
Q2FZL8   21 1.05 0.903563 0.161558
Q2FW93   17 0.85 -1.27278 0.943444
Q2G1L7   33 1.65 0.903563 0.161558
Q2FW41   20 1 0.903563 0.161558
Q2FZY6   23 1.15 0.903563 0.161558
Q2G042   11 0.55 -1.27278 0.943444
Q2FWK2   35 1.75 0.903563 0.161558
Q2FYF4   43 2.15 3.07991 0.0107511
Q2FZP2   16 0.8 -1.27278 0.943444
Q2G1G7   38 1.9 0.903563 0.161558
Q2G1H5   25 1.25 0.903563 0.161558
Q2G2S7   24 1.2 0.903563 0.161558
Q2FY53   40 2 3.07991 0.0107511
Q2G1N2   41 2.05 3.07991 0.0107511
Q2G2V2   33 1.65 0.903563 0.161558
Q2G1H6   41 2.05 3.07991 0.0107511
Q2FZA9   45 2.25 3.07991 0.0107511
Q2FXI5   35 1.75 0.903563 0.161558
Q2G206   12 0.6 -1.27278 0.943444
Q2FWN6   32 1.6 0.903563 0.161558
Q2FUQ2   33 1.65 0.903563 0.161558
Q2G1K3   34 1.7 0.903563 0.161558
Q2FZ76   19 0.95 -1.27278 0.943444
Q2FY54   18 0.9 -1.27278 0.943444
Q2G289   37 1.85 0.903563 0.161558
Q2FY14   30 1.5 0.903563 0.161558
Q2FV77   22 1.1 0.903563 0.161558
Q2G064   40 2 3.07991 0.0107511
Q2G033   33 1.65 0.903563 0.161558
Q2G198   23 1.15 0.903563 0.161558
Q2G0K4   23 1.15 0.903563 0.161558
Q2G0V3   36 1.8 0.903563 0.161558
Q2FWE2   23 1.12195 0.903563 0.161558
Q2G089   31 1.5122 0.903563 0.161558
Q2FZL3   23 1.12195 0.903563 0.161558
Q2G087   35 1.70732 0.903563 0.161558
Q2G0A7   11 0.536585 -1.27278 0.943444
Q2FVF9   40 1.95122 0.903563 0.161558
Q2G071   31 1.5122 0.903563 0.161558
Q2FUZ2   18 0.878049 -1.27278 0.943444
Q2FY27   30 1.46341 0.903563 0.161558
Q2FXX4   20 0.97561 -1.27278 0.943444
Q2G1E6   43 2.09756 3.07991 0.0107511
Q2G1G5   13 0.634146 -1.27278 0.943444
Q2G2Q3   18 0.878049 -1.27278 0.943444
Q2FZF0   14 0.682927 -1.27278 0.943444
Q2G2D2   20 0.97561 -1.27278 0.943444
Q2FXT4   33 1.60976 0.903563 0.161558
Q2FZI8   28 1.36585 0.903563 0.161558
Q2FUS8   7 0.341463 -1.27278 0.943444
Q2FVR9   39 1.90244 0.903563 0.161558
Q2FXP2   36 1.7561 0.903563 0.161558
Q2FX94   14 0.682927 -1.27278 0.943444
Q2G2A5   45 2.19512 3.07991 0.0107511
Q2FZP7   36 1.7561 0.903563 0.161558
Q2G1R7   32 1.56098 0.903563 0.161558
Q2G015   8 0.390244 -1.27278 0.943444
Q2FZF4   39 1.90244 0.903563 0.161558
Q2G1E5   49 2.39024 3.07991 0.0107511
Q2FWH9   11 0.536585 -1.27278 0.943444
Q2G069   21 1.02439 0.903563 0.161558
Q2FZK3   22 1.07317 0.903563 0.161558
Q2FZU5   33 1.60976 0.903563 0.161558
Q2FYT4   27 1.31707 0.903563 0.161558
Q2FWK4   49 2.39024 3.07991 0.0107511
Q2FY40   38 1.85366 0.903563 0.161558
Q2FWY4   10 0.487805 -1.27278 0.943444
Q2G156   14 0.682927 -1.27278 0.943444
Q2G045   24 1.17073 0.903563 0.161558
Q2FZS6   37 1.80488 0.903563 0.161558
Q2FYC7   19 0.926829 -1.27278 0.943444
Q2FW73   36 1.7561 0.903563 0.161558
Q2G1H3   32 1.56098 0.903563 0.161558
Q2FXJ6   17 0.829268 -1.27278 0.943444
Q2FUS2   10 0.47619 -1.27278 0.943444
Q2G120   37 1.7619 0.903563 0.161558
Q2G2T9   21 1 0.903563 0.161558
Q2G1N9   15 0.714286 -1.27278 0.943444
Q2FXL9   34 1.61905 0.903563 0.161558
Q2G0W4   38 1.80952 0.903563 0.161558
Q2G0R6   29 1.38095 0.903563 0.161558
Q2G1C4   33 1.57143 0.903563 0.161558
Q2FWY9   30 1.42857 0.903563 0.161558
Q2G1K4   47 2.2381 3.07991 0.0107511
Q2FYK3   18 0.857143 -1.27278 0.943444
Q2G1N4   32 1.52381 0.903563 0.161558
Q2G065   39 1.85714 0.903563 0.161558
Q2FX88   23 1.09524 0.903563 0.161558
Q2FVW9   31 1.47619 0.903563 0.161558
Q2G1E0   13 0.619048 -1.27278 0.943444
Q2G2P2   34 1.61905 0.903563 0.161558
Q2G0V5   11 0.52381 -1.27278 0.943444
Q2FWA2   37 1.7619 0.903563 0.161558
Q2FZU1   42 2 3.07991 0.0107511
Q2FX77   28 1.33333 0.903563 0.161558
Q2FW75   32 1.52381 0.903563 0.161558
Q2FUT5   39 1.85714 0.903563 0.161558
Q2G234   23 1.09524 0.903563 0.161558
Q2FZU6   34 1.61905 0.903563 0.161558
Q2G1Y2   11 0.52381 -1.27278 0.943444
Q2FXN7   16 0.761905 -1.27278 0.943444
Q2G2J3   12 0.571429 -1.27278 0.943444
Q2G0G1   39 1.85714 0.903563 0.161558
Q2FW62   37 1.7619 0.903563 0.161558
Q2FUP7   35 1.66667 0.903563 0.161558
Q2G1J3   40 1.90476 0.903563 0.161558
Q2FZ15   25 1.19048 0.903563 0.161558
Q2G1D3   17 0.809524 -1.27278 0.943444
Q2G0K2   34 1.61905 0.903563 0.161558
Q2FWC1   36 1.71429 0.903563 0.161558
Q2FXM5   42 2 3.07991 0.0107511
Q2FY46   37 1.7619 0.903563 0.161558
Q2G1K0   46 2.19048 3.07991 0.0107511
Q2FXT6   36 1.71429 0.903563 0.161558
Q2FZM4   33 1.57143 0.903563 0.161558
Q2FXG1   35 1.66667 0.903563 0.161558
Q2FXL1   30 1.42857 0.903563 0.161558
Q2FWX5   22 1.04762 0.903563 0.161558
# cudaSaTabsearch LTYPE = T LORDER = F LSOLN = F
# QUERY ID = PF12965 
# DBFILE = ./tableaux.ascii.DB                                                             
Q2G1I1   39 1.81395 0.903563  0.161558
Q2G1K2   43 2 3.07991  0.0107511
Q2FUU5   44 2.04651 3.07991  0.0107511
Q2FXB6   37 1.72093 0.903563  0.161558
Q2FZU2   14 0.651163 -1.27278  0.943444
Q2FZK0   10 0.465116 -1.27278  0.943444
Q2FY33   18 0.837209 -1.27278  0.943444
Q2G098   21 0.976744 -1.27278  0.943444
Q2FZ46   43 2 3.07991  0.0107511
Q2FZQ5   24 1.11628 0.903563  0.161558
Q2FXU8   36 1.67442 0.903563  0.161558
Q9EZ08   41 1.90698 0.903563  0.161558
Q2G1B9   39 1.81395 0.903563  0.161558
Q2FZ73   35 1.62791 0.903563  0.161558
Q2FY35   43 2 3.07991  0.0107511
Q2FZ16   26 1.2093 0.903563  0.161558
Q2FYR2   23 1.06977 0.903563  0.161558
Q2FWY3   13 0.604651 -1.27278  0.943444
Q2G2F5   45 2.09302 3.07991  0.0107511
Q2G032   44 2.04651 3.07991  0.0107511
Q2FZ10   40 1.86047 0.903563  0.161558
Q2G255   43 2 3.07991  0.0107511
Q2G0X6   41 1.90698 0.903563  0.161558
Q2FYH0   41 1.90698 0.903563  0.161558
Q2FXJ9   38 1.76744 0.903563  0.161558
Q2FZT4   20 0.930233 -1.27278  0.943444
Q2FVE6   24 1.11628 0.903563  0.161558
Q2FYD3   13 0.604651 -1.27278  0.943444
Q2FXT5   23 1.06977 0.903563  0.161558
Q2FY60   41 1.90698 0.903563  0.161558
Q2G2D7   41 1.90698 0.903563  0.161558
Q2FX16   34 1.5814 0.903563  0.161558
Q2FZ34   21 0.976744 -1.27278  0.943444
Q2G1S4   36 1.67442 0.903563  0.161558
Q2G147   22 1.02326 0.903563  0.161558
Q2G1J7   36 1.67442 0.903563  0.161558
Q2G2A7   33 1.53488 0.903563  0.161558
Q2G2M6   29 1.34884 0.903563  0.161558
Q2FV30   41 1.90698 0.903563  0.161558
Q2FVL5   23 1.06977 0.903563  0.161558
Q2FXY0   40 1.86047 0.903563  0.161558
Q2FZL1   39 1.81395 0.903563  0.161558
Q2FW45   36 1.67442 0.903563  0.161558
Q2FZU0   38 1.72727 0.903563  0.161558
Q2FWZ0   17 0.772727 -1.27278  0.943444
Q2G2H5   28 1.27273 0.903563  0.161558
Q2FYG9   21 0.954545 -1.27278  0.943444
Q2G2X6   22 1 0.903563  0.161558
Q2G155   40 1.81818 0.903563  0.161558
Q2FXY9   28 1.27273 0.903563  0.161558
Q2FZ37   41 1.86364 0.903563  0.161558
Q2FVI7   42 1.90909 0.903563  0.161558
Q2FYS1   45 2.04545 3.07991  0.0107511
Q2FXL5   25 1.13636 0.903563  0.161558
Q2G1J4   42 1.90909 0.903563  0.161558
Q2FWZ3   38 1.72727 0.903563  0.161558
Q2G2P7   23 1.04545 0.903563  0.161558
Q2FVH3   37 1.68182 0.903563  0.161558
Q2FZ31   25 1.13636 0.903563  0.161558
Q2G283   34 1.54545 0.903563  0.161558
Q2FZ66   34 1.54545 0.903563  0.161558
Q2FWY7   12 0.545455 -1.27278  0.943444
Q2G1F9   22 1 0.903563  0.161558
Q2FZJ4   33 1.5 0.903563  0.161558
Q2FZQ1   16 0.727273 -1.27278  0.943444
Q2FY80   14 0.636364 -1.27278  0.943444
Q2G2D4   35 1.59091 0.903563  0.161558
Q2FYP1   37 1.68182 0.903563  0.161558
Q2FYF9   15 0.681818 -1.27278  0.943444
Q2G0B3   26 1.18182 0.903563  0.161558
Q2FUT8   39 1.77273 0.903563  0.161558
Q2FYR1   23 1.04545 0.903563  0.161558
Q2FYL3   31 1.40909 0.903563  0.161558
Q2FVG4   13 0.590909 -1.27278  0.943444
Q2FVP8   29 1.31818 0.903563  0.161558
Q2FZ28   29 1.28889 0.903563  0.161558
Q2G1F0   28 1.24444 0.903563  0.161558
P95689   25 1.11111 0.903563  0.161558
Q2FYH6   24 1.06667 0.903563  0.161558
Q2FXD1   19 0.844444 -1.27278  0.943444
Q2G0X5   21 0.933333 -1.27278  0.943444
Q2FXN8   16 0.711111 -1.27278  0.943444
Q2G0N0   37 1.64444 0.903563  0.161558
Q2G268   33 1.46667 0.903563  0.161558
Q2FV61   32 1.42222 0.903563  0.161558
Q2FXL7   38 1.68889 0.903563  0.161558
Q2FUR5   16 0.711111 -1.27278  0.943444
Q2FXV6   35 1.55556 0.903563  0.161558
Q2G2C5   39 1.73333 0.903563  0.161558
Q2FVJ6   40 1.77778 0.903563  0.161558
Q2G1Y4   37 1.64444 0.903563  0.161558
Q2FVI0   11 0.488889 -1.27278  0.943444
Q2FXJ8   15 0.666667 -1.27278  0.943444
Q2FZU7   42 1.86667 0.903563  0.161558
Q2G2X4   37 1.64444 0.903563  0.161558
Q2FZA8   18 0.8 -1.27278  0.943444
Q2FW96   35 1.55556 0.903563  0.161558
Q2FYV4   40 1.77778 0.903563  0.161558
O07325   29 1.28889 0.903563  0.161558
Q2G1C1   40 1.77778 0.903563  0.161558
Q2FZR9   37 1.64444 0.903563  0.161558
Q2FVW3   26 1.15556 0.903563  0.161558
Q2G124   31 1.37778 0.903563  0.161558
P0C0V7   30 1.33333 0.903563  0.161558
Q2FX52   22 0.956522 -1.27278  0.943444
Q2G2C7   42 1.82609 0.903563  0.161558
Q2G2D5   34 1.47826 0.903563  0.161558
Q2FXQ7   31 1.34783 0.903563  0.161558
Q2FZW0   29 1.26087 0.903563  0.161558
Q2FVG3   38 1.65217 0.903563  0.161558
Q2FXR4   36 1.56522 0.903563  0.161558
Q2FZ67   35 1.52174 0.903563  0.161558
Q2G243   33 1.43478 0.903563  0.161558
Q2FV76   35 1.52174 0.903563  0.161558
Q2FVZ4   21 0.913043 -1.27278  0.943444
Q2FWC5   31 1.34783 0.903563  0.161558
Q2FZY3   23 1 0.903563  0.161558
Q2FWH5   41 1.78261 0.903563  0.161558
Q2G241   29 1.26087 0.903563  0.161558
Q2FV35   30 1.30435 0.903563  0.161558
Q2G0T5   24 1.04348 0.903563  0.161558
Q2G1A9   39 1.69565 0.903563  0.161558
Q2FYU7   23 1 0.903563  0.161558
Q2G2E0   12 0.521739 -1.27278  0.943444
Q2FVT6   33 1.43478 0.903563  0.161558
Q2G0D7   20 0.869565 -1.27278  0.943444
Q2G1M6   44 1.91304 0.903563  0.161558
Q2G0A6   35 1.52174 0.903563  0.161558
Q2FUY6   33 1.43478 0.903563  0.161558
Q2FYJ2   36 1.56522 0.903563  0.161558
Q2G2E5   29 1.23404 0.903563  0.161558
Q2G2P5   22 0.93617 -1.27278  0.943444
Q2G1R6   31 1.31915 0.903563  0.161558
Q2FYF0   43 1.82979 0.903563  0.161558
Q2FVH8   35 1.48936 0.903563  0.161558
Q2FUU3   35 1.48936 0.903563  0.161558
Q2FVG8   30 1.2766 0.903563  0.161558
Q9ZAH5   37 1.57447 0.903563  0.161558
Q2G2U0   32 1.3617 0.903563  0.161558
Q2FYR4   39 1.65957 0.903563  0.161558
Q2G256   22 0.93617 -1.27278  0.943444
Q2FVY0   34 1.44681 0.903563  0.161558
Q2G0Q2   32 1.3617 0.903563  0.161558
Q2G0R2   29 1.23404 0.903563  0.161558
Q2G0Q3   23 0.978723 -1.27278  0.943444
Q2FWZ9   36 1.53191 0.903563  0.161558
Q53705   17 0.723404 -1.27278  0.943444
Q2G2U3   21 0.893617 -1.27278  0.943444
Q2FYY6   20 0.851064 -1.27278  0.943444
Q2FWL3   36 1.53191 0.903563  0.161558
Q2FY50   22 0.93617 -1.27278  0.943444
Q2FXN4   31 1.31915 0.903563  0.161558
Q2G179   15 0.638298 -1.27278  0.943444
Q2G1L6   42 1.78723 0.903563  0.161558
Q2FXU4   25 1.06383 0.903563  0.161558
Q2G1E9   24 1.02128 0.903563  0.161558
Q2G232   28 1.19149 0.903563  0.161558
Q2FXH9   30 1.2766 0.903563  0.161558
Q2G0X3   9 0.382979 -1.27278  0.943444
Q2FXD0   37 1.57447 0.903563  0.161558
Q2G0G3   20 0.851064 -1.27278  0.943444
Q2FWW3   40 1.70213 0.903563  0.161558
Q2FYG0   37 1.54167 0.903563  0.161558
Q2FZS9   40 1.66667 0.903563  0.161558
Q2FYS2   21 0.875 -1.27278  0.943444
Q2G2U4   14 0.583333 -1.27278  0.943444
Q2FWJ9   35 1.45833 0.903563  0.161558
Q2FWF0   33 1.375 0.903563  0.161558
Q2FXR9   41 1.70833 0.903563  0.161558
Q2FZV7   25 1.04167 0.903563  0.161558
Q2G1W0   38 1.58333 0.903563  0.161558
Q2G2I0   27 1.125 0.903563  0.161558
Q2G153   39 1.625 0.903563  0.161558
Q2FWD7   34 1.41667 0.903563  0.161558
Q2FY15   39 1.625 0.903563  0.161558
Q2FV54   49 2.04167 3.07991  0.0107511
Q2FZ74   29 1.20833 0.903563  0.161558
Q2FYV5   36 1.5 0.903563  0.161558
Q2G2I1   19 0.791667 -1.27278  0.943444
Q2FXZ6   30 1.25 0.903563  0.161558
Q2G0U0   14 0.583333 -1.27278  0.943444
Q2G0Y6   38 1.58333 0.903563  0.161558
Q2FXJ0   36 1.5 0.903563  0.161558
Q2FY43   44 1.79592 0.903563  0.161558
Q2FWM1   9 0.367347 -1.27278  0.943444
Q2FVJ1   26 1.06122 0.903563  0.161558
Q2G0K3   37 1.5102 0.903563  0.161558
Q2FY66   36 1.46939 0.903563  0.161558
Q2FW99   39 1.59184 0.903563  0.161558
Q2FV10   32 1.30612 0.903563  0.161558
Q2FXJ5   40 1.63265 0.903563  0.161558
Q2FX69   11 0.44898 -1.27278  0.943444
Q2G0B2   24 0.979592 -1.27278  0.943444
Q2FX14   28 1.14286 0.903563  0.161558
Q2FYD8   31 1.26531 0.903563  0.161558
Q2FWE5   30 1.22449 0.903563  0.161558
Q2G2A3   25 1.02041 0.903563  0.161558
Q2FZH8   38 1.55102 0.903563  0.161558
Q2FX51   32 1.30612 0.903563  0.161558
Q2FWE8   31 1.26531 0.903563  0.161558
Q2G088   26 1.06122 0.903563  0.161558
Q2G028   37 1.48 0.903563  0.161558
Q2G1S3   34 1.36 0.903563  0.161558
Q2FYN4   34 1.36 0.903563  0.161558
Q2FX86   27 1.08 0.903563  0.161558
Q2G2S8   20 0.8 -1.27278  0.943444
Q2FUW8   32 1.28 0.903563  0.161558
Q2FWD4   25 1 0.903563  0.161558
Q2FVH6   21 0.84 -1.27278  0.943444
Q2G029   33 1.32 0.903563  0.161558
Q2G1R5   30 1.2 0.903563  0.161558
Q2FX65   9 0.36 -1.27278  0.943444
Q2FZV6   31 1.24 0.903563  0.161558
Q2G1P1   29 1.16 0.903563  0.161558
Q2FVU4   16 0.64 -1.27278  0.943444
Q2FVT5   33 1.32 0.903563  0.161558
Q2G2H4   13 0.52 -1.27278  0.943444
Q2FZ58   33 1.32 0.903563  0.161558
Q2FVJ2   29 1.16 0.903563  0.161558
Q2FXW5   38 1.52 0.903563  0.161558
Q2FWK1   36 1.44 0.903563  0.161558
Q2G031   44 1.76 0.903563  0.161558
Q2G0U1   30 1.2 0.903563  0.161558
Q2FW46   19 0.76 -1.27278  0.943444
Q2FZY5   31 1.24 0.903563  0.161558
Q2FZI5   33 1.29412 0.903563  0.161558
Q2FYR9   18 0.705882 -1.27278  0.943444
Q2FZ92   41 1.60784 0.903563  0.161558
Q2G1D5   34 1.33333 0.903563  0.161558
Q2FXM2   21 0.823529 -1.27278  0.943444
Q2FVM2   19 0.745098 -1.27278  0.943444
Q2FZN2   16 0.627451 -1.27278  0.943444
Q2G1U8   36 1.41176 0.903563  0.161558
Q2FVS7   17 0.666667 -1.27278  0.943444
Q2FWB5   30 1.17647 0.903563  0.161558
Q2FXX1   42 1.64706 0.903563  0.161558
Q2G2J9   32 1.2549 0.903563  0.161558
Q2G0Y7   34 1.33333 0.903563  0.161558
Q2FW81   31 1.21569 0.903563  0.161558
Q2FWK3   42 1.64706 0.903563  0.161558
Q2FY34   34 1.33333 0.903563  0.161558
Q2FXF8   27 1.05882 0.903563  0.161558
Q2FXI9   25 0.980392 -1.27278  0.943444
Q05615   24 0.923077 -1.27278  0.943444
Q2FUW4   31 1.19231 0.903563  0.161558
Q2FVF4   34 1.30769 0.903563  0.161558
Q2FWI3   16 0.615385 -1.27278  0.943444
Q2FWG8   24 0.923077 -1.27278  0.943444
Q2G0R0   29 1.11538 0.903563  0.161558
Q2G0I4   26 1 0.903563  0.161558
Q2FV67   29 1.11538 0.903563  0.161558
Q2G091   28 1.07692 0.903563  0.161558
Q2G1U1   18 0.692308 -1.27278  0.943444
Q2FUX7   27 1.03846 0.903563  0.161558
Q2FY51   25 0.961538 -1.27278  0.943444
Q2FYP2   26 1 0.903563  0.161558
Q2G0F8   31 1.19231 0.903563  0.161558
Q2FXH5   28 1.07692 0.903563  0.161558
Q2G193   16 0.615385 -1.27278  0.943444
Q2FWD6   38 1.46154 0.903563  0.161558
Q2FZ98   32 1.20755 0.903563  0.161558
Q2FYQ2   15 0.566038 -1.27278  0.943444
Q2FWL5   23 0.867925 -1.27278  0.943444
Q2FV16   27 1.01887 0.903563  0.161558
Q2FWX9   31 1.16981 0.903563  0.161558
Q2G1J0   32 1.20755 0.903563  0.161558
Q2G235   31 1.16981 0.903563  0.161558
Q2FXK1   34 1.28302 0.903563  0.161558
Q2FWF4   26 0.981132 -1.27278  0.943444
Q2FZC8   24 0.90566 -1.27278  0.943444
Q2FZQ4   31 1.16981 0.903563  0.161558
O52582   30 1.13208 0.903563  0.161558
Q2FZI6   30 1.13208 0.903563  0.161558
Q2FUW7   35 1.32075 0.903563  0.161558
Q2G2M9   26 0.981132 -1.27278  0.943444
Q2FZD0   24 0.90566 -1.27278  0.943444
Q2FWK7   40 1.50943 0.903563  0.161558
Q2FWU4   7 0.264151 -1.27278  0.943444
Q2FUX4   19 0.716981 -1.27278  0.943444
Q2G2V3   31 1.16981 0.903563  0.161558
O05204   29 1.09434 0.903563  0.161558
Q2FYC2   34 1.25926 0.903563  0.161558
Q2FZP6   33 1.22222 0.903563  0.161558
Q2G0L2   37 1.37037 0.903563  0.161558
Q2FZV1   11 0.407407 -1.27278  0.943444
Q2FVQ5   23 0.851852 -1.27278  0.943444
Q2FZW6   34 1.25926 0.903563  0.161558
Q2FZI3   27 1 0.903563  0.161558
Q2G219   18 0.666667 -1.27278  0.943444
Q2FZR2   21 0.777778 -1.27278  0.943444
Q2FXZ2   27 1 0.903563  0.161558
Q2FYC6   32 1.18519 0.903563  0.161558
Q2FYZ5   30 1.09091 0.903563  0.161558
Q2FWN4   21 0.763636 -1.27278  0.943444
Q2G221   18 0.654545 -1.27278  0.943444
Q2FZX5   23 0.836364 -1.27278  0.943444
Q2FUW3   34 1.23636 0.903563  0.161558
Q2G2H3   31 1.12727 0.903563  0.161558
Q2FY08   27 0.981818 -1.27278  0.943444
Q2FXU5   23 0.836364 -1.27278  0.943444
Q2G1F8   29 1.05455 0.903563  0.161558
Q2FYW4   28 1.01818 0.903563  0.161558
Q2G142   26 0.945455 -1.27278  0.943444
Q2G1U3   17 0.618182 -1.27278  0.943444
Q2FZ18   28 1.01818 0.903563  0.161558
Q2FV24   30 1.09091 0.903563  0.161558
Q2G1C2   31 1.12727 0.903563  0.161558
Q2FYZ4   29 1.05455 0.903563  0.161558
Q2FWT4   32 1.16364 0.903563  0.161558
Q2FUX1   35 1.27273 0.903563  0.161558
Q2FZG9   32 1.14286 0.903563  0.161558
Q2FVC1   25 0.892857 -1.27278  0.943444
Q2FYT3   18 0.642857 -1.27278  0.943444
Q2FY82   27 0.964286 -1.27278  0.943444
Q2FV02   23 0.821429 -1.27278  0.943444
Q2FXJ2   19 0.678571 -1.27278  0.943444
Q2FZ02   35 1.25 0.903563  0.161558
Q2G0L3   40 1.42857 0.903563  0.161558
Q2FZH5   38 1.35714 0.903563  0.161558
Q2FWH4   37 1.32143 0.903563  0.161558
Q2FW49   40 1.42857 0.903563  0.161558
Q93T05   21 0.75 -1.27278  0.943444
Q2FX73   29 1.03571 0.903563  0.161558
Q2G239   27 0.947368 -1.27278  0.943444
Q2G121   36 1.26316 0.903563  0.161558
Q2FY11   30 1.05263 0.903563  0.161558
Q2FV11   25 0.877193 -1.27278  0.943444
Q2FZ05   34 1.19298 0.903563  0.161558
Q2G253   30 1.05263 0.903563  0.161558
Q2FW98   30 1.05263 0.903563  0.161558
Q2G205   29 1.01754 0.903563  0.161558
Q2FVE7   21 0.736842 -1.27278  0.943444
Q2FYD0   15 0.526316 -1.27278  0.943444
Q2FZ19   33 1.15789 0.903563  0.161558
Q2G1C7   34 1.19298 0.903563  0.161558
Q2FV60   27 0.947368 -1.27278  0.943444
Q2FY64   31 1.08772 0.903563  0.161558
Q2FZI9   31 1.08772 0.903563  0.161558
Q2FV57   25 0.862069 -1.27278  0.943444
Q2FXA5   28 0.965517 -1.27278  0.943444
Q2G2U8   13 0.448276 -1.27278  0.943444
Q2FZP0   22 0.758621 -1.27278  0.943444
Q2FZL7   41 1.41379 0.903563  0.161558
Q2FZR3   19 0.655172 -1.27278  0.943444
Q2FWA0   31 1.06897 0.903563  0.161558
Q2G090   32 1.10345 0.903563  0.161558
Q2G1H0   39 1.32203 0.903563  0.161558
Q2FZP4   37 1.25424 0.903563  0.161558
Q2FUX0   24 0.813559 -1.27278  0.943444
Q2FV86   45 1.52542 0.903563  0.161558
Q2FV14   32 1.08475 0.903563  0.161558
Q2FUT2   29 0.983051 -1.27278  0.943444
Q2FZ64   17 0.576271 -1.27278  0.943444
Q2FUW1   10 0.333333 -1.27278  0.943444
Q2FWI0   33 1.1 0.903563  0.161558
Q2G2K5   34 1.13333 0.903563  0.161558
Q2FWK6   33 1.1 0.903563  0.161558
Q2G0T9   36 1.2 0.903563  0.161558
Q2G078   31 1.03333 0.903563  0.161558
Q2G1P3   21 0.7 -1.27278  0.943444
Q2G274   27 0.885246 -1.27278  0.943444
Q2FZD4   33 1.08197 0.903563  0.161558
Q2FYS5   26 0.852459 -1.27278  0.943444
Q2G1K5   37 1.21311 0.903563  0.161558
Q2G1L5   23 0.754098 -1.27278  0.943444
Q2G1M9   19 0.622951 -1.27278  0.943444
Q2FX67   30 0.983607 -1.27278  0.943444
Q2FZ32   27 0.885246 -1.27278  0.943444
Q2FWH7   25 0.819672 -1.27278  0.943444
Q2FXT8   17 0.548387 -1.27278  0.943444
Q2FUQ3   25 0.806452 -1.27278  0.943444
Q2G1Y6   31 1 0.903563  0.161558
Q2FX68   13 0.419355 -1.27278  0.943444
Q2FWD1   37 1.19355 0.903563  0.161558
Q2FUZ8   25 0.806452 -1.27278  0.943444
Q2G1F5   19 0.612903 -1.27278  0.943444
Q2G2T6   17 0.548387 -1.27278  0.943444
Q2FYD2   13 0.419355 -1.27278  0.943444
Q2FYA1   22 0.709677 -1.27278  0.943444
Q2FY21   23 0.741935 -1.27278  0.943444
Q2FZD3   19 0.612903 -1.27278  0.943444
Q2G1Z4   25 0.806452 -1.27278  0.943444
Q2G0S3   32 1.01587 0.903563  0.161558
Q2FVQ3   28 0.888889 -1.27278  0.943444
Q2G2J4   30 0.952381 -1.27278  0.943444
Q2G2B8   29 0.920635 -1.27278  0.943444
Q2G0L5   7 0.222222 -1.27278  0.943444
Q2FW72   20 0.634921 -1.27278  0.943444
Q2FYT8   36 1.14286 0.903563  0.161558
Q2FXM9   38 1.20635 0.903563  0.161558
Q2G1Y0   22 0.698413 -1.27278  0.943444
Q2G2D0   28 0.888889 -1.27278  0.943444
Q2G2M2   18 0.571429 -1.27278  0.943444
Q2G1B7   38 1.20635 0.903563  0.161558
Q2G1B8   29 0.920635 -1.27278  0.943444
Q2G0M6   24 0.761905 -1.27278  0.943444
Q2G1D8   24 0.75 -1.27278  0.943444
Q2FV70   15 0.46875 -1.27278  0.943444
Q2FV72   38 1.1875 0.903563  0.161558
Q2FVB2   33 1.03125 0.903563  0.161558
Q2G122   30 0.9375 -1.27278  0.943444
Q2G1W2   23 0.707692 -1.27278  0.943444
Q2FWW1   14 0.430769 -1.27278  0.943444
Q2G1F4   20 0.615385 -1.27278  0.943444
Q2G093   32 0.984615 -1.27278  0.943444
Q2FXY7   30 0.923077 -1.27278  0.943444
Q2G1C6   24 0.738462 -1.27278  0.943444
Q2FZ20   20 0.615385 -1.27278  0.943444
O50581   32 0.969697 -1.27278  0.943444
Q2G1N1   20 0.606061 -1.27278  0.943444
Q2G188   17 0.507463 -1.27278  0.943444
Q2G296   30 0.895522 -1.27278  0.943444
Q2G2E9   27 0.80597 -1.27278  0.943444
Q2G294   42 1.25373 0.903563  0.161558
Q2FWJ5   23 0.686567 -1.27278  0.943444
Q2FW03   26 0.764706 -1.27278  0.943444
Q2G0N1   37 1.08824 0.903563  0.161558
Q2FZJ0   26 0.764706 -1.27278  0.943444
Q2FYZ9   26 0.764706 -1.27278  0.943444
Q2FV74   28 0.823529 -1.27278  0.943444
Q2FXP7   20 0.588235 -1.27278  0.943444
Q2FXU1   15 0.441176 -1.27278  0.943444
Q2G1M8   20 0.588235 -1.27278  0.943444
Q2FXY4   23 0.676471 -1.27278  0.943444
Q2FZ94   22 0.637681 -1.27278  0.943444
Q2FYI0   23 0.657143 -1.27278  0.943444
Q2FXT9   36 1.02857 0.903563  0.161558
Q2G0D2   28 0.788732 -1.27278  0.943444
Q2FYB7   21 0.591549 -1.27278  0.943444
Q2FVN8   30 0.84507 -1.27278  0.943444
Q2FZ49   19 0.535211 -1.27278  0.943444
Q2FUW6   30 0.84507 -1.27278  0.943444
Q2G1P7   28 0.788732 -1.27278  0.943444
Q2FW70   22 0.611111 -1.27278  0.943444
Q2G0W1   28 0.777778 -1.27278  0.943444
Q2G024   17 0.472222 -1.27278  0.943444
Q2G1G8   18 0.5 -1.27278  0.943444
Q2G1R9   30 0.833333 -1.27278  0.943444
O06446   33 0.916667 -1.27278  0.943444
Q2G1C9   31 0.861111 -1.27278  0.943444
Q2FXV8   27 0.739726 -1.27278  0.943444
Q2G0P5   27 0.739726 -1.27278  0.943444
Q2FV64   25 0.675676 -1.27278  0.943444
Q2FV87   17 0.453333 -1.27278  0.943444
Q2G1K9   28 0.736842 -1.27278  0.943444
Q2G266   23 0.605263 -1.27278  0.943444
Q59801   15 0.38961 -1.27278  0.943444
Q2FXH2   22 0.571429 -1.27278  0.943444
Q53727   27 0.692308 -1.27278  0.943444
Q2G2Q0   14 0.358974 -1.27278  0.943444
Q2FZD8   21 0.531646 -1.27278  0.943444
Q2FYS4   15 0.379747 -1.27278  0.943444
Q2G1G2   28 0.708861 -1.27278  0.943444
Q2FXV9   15 0.375 -1.27278  0.943444
Q2G0L4   7 0.175 -1.27278  0.943444
Q2FXR8   27 0.675 -1.27278  0.943444
Q2FYJ0   26 0.65 -1.27278  0.943444
Q2FZS8   26 0.641975 -1.27278  0.943444
Q2FXN9   24 0.578313 -1.27278  0.943444
Q2FYM1   28 0.674699 -1.27278  0.943444
Q2FVZ5   15 0.361446 -1.27278  0.943444
Q2FVL8   23 0.547619 -1.27278  0.943444
Q2FZ40   23 0.547619 -1.27278  0.943444
Q2FYH5   26 0.611765 -1.27278  0.943444
Q2FXB3   17 0.390805 -1.27278  0.943444
Q2FYS9   29 0.651685 -1.27278  0.943444
Q2G1Q4   28 0.629213 -1.27278  0.943444
Q2FVC3   25 0.561798 -1.27278  0.943444
Q2G046   23 0.511111 -1.27278  0.943444
Q2FWU3   14 0.311111 -1.27278  0.943444
Q2FZ72   37 0.822222 -1.27278  0.943444
Q2FZ82   23 0.511111 -1.27278  0.943444
Q9F1K0   25 0.537634 -1.27278  0.943444
Q2FVV9   26 0.536082 -1.27278  0.943444
Q2FZT6   21 0.428571 -1.27278  0.943444
Q2FWU5   12 0.244898 -1.27278  0.943444
Q2FYC8   12 0.242424 -1.27278  0.943444
Q2FZK7   18 0.356436 -1.27278  0.943444
Q2G2C1   29 0.574257 -1.27278  0.943444
Q2FZT5   21 0.403846 -1.27278  0.943444
Q2G0R8   29 0.552381 -1.27278  0.943444
Q2FW95   11 0.209524 -1.27278  0.943444
Q2G0N5   19 0.348624 -1.27278  0.943444
P47768   18 0.324324 -1.27278  0.943444
Q2FXH4   15 0.267857 -1.27278  0.943444
Q2FVM1   19 0.339286 -1.27278  0.943444
```
