## Supplementary Data 3 for "Mining folded proteomes in the era of accurate structure prediction": PF12982.output

```
# cudaSaTabsearch LTYPE = T LORDER = F LSOLN = F
# QUERY ID = PF12982 
# DBFILE = ./tableaux.ascii.DB                                                             
Q2G0V6   0 0 -1.27278 0.943444
Q2G075   0 0 -1.27278 0.943444
Q2G083   0 0 -1.27278 0.943444
Q2FZN3   0 0 -1.27278 0.943444
Q2FY90   0 0 -1.27278 0.943444
Q2FX91   0 0 -1.27278 0.943444
Q2FX54   0 0 -1.27278 0.943444
Q2FYQ4   0 0 -1.27278 0.943444
Q2G284   0 0 -1.27278 0.943444
Q2G0S4   0 0 -1.27278 0.943444
Q2FWM3   0 0 -1.27278 0.943444
Q2FX81   0 0 -1.27278 0.943444
Q2FXC6   0 0 -1.27278 0.943444
Q2FWJ7   0 0 -1.27278 0.943444
Q2FYJ9   0 0 -1.27278 0.943444
Q2G2E6   0 0 -1.27278 0.943444
Q2FWV0   0 0 -1.27278 0.943444
Q2FZC3   0 0 -1.27278 0.943444
Q2FVH9   0 0 -1.27278 0.943444
Q2FXQ5   0 0 -1.27278 0.943444
Q2FZU4   0 0 -1.27278 0.943444
Q2FYF8   0 0 -1.27278 0.943444
Q2FUR4   0 0 -1.27278 0.943444
Q2FYI2   0 0 -1.27278 0.943444
Q2FYY2   0 0 -1.27278 0.943444
Q2FW58   0 0 -1.27278 0.943444
P0C7Z3   0 0 -1.27278 0.943444
Q2G0T2   0 0 -1.27278 0.943444
Q2G1G9   0 0 -1.27278 0.943444
Q2FVJ0   0 0 -1.27278 0.943444
Q2FZ80   0 0 -1.27278 0.943444
Q2G1R4   0 0 -1.27278 0.943444
Q2FW02   0 0 -1.27278 0.943444
Q2G1X3   0 0 -1.27278 0.943444
Q2FWW4   0 0 -1.27278 0.943444
Q2FZE1   0 0 -1.27278 0.943444
Q2FY31   0 0 -1.27278 0.943444
Q2G018   0 0 -1.27278 0.943444
Q2FZI0   0 0 -1.27278 0.943444
Q2FUZ7   0 0 -1.27278 0.943444
Q2G250   0 0 -1.27278 0.943444
Q2FWU8   0 0 -1.27278 0.943444
Q2FYX5   0 0 -1.27278 0.943444
Q2FZY2   0 0 -1.27278 0.943444
Q2FZX8   0 0 -1.27278 0.943444
Q2FUY8   0 0 -1.27278 0.943444
Q2FV73   0 0 -1.27278 0.943444
Q2G0C5   0 0 -1.27278 0.943444
Q2FZ52   0 0 -1.27278 0.943444
Q2FVK6   0 0 -1.27278 0.943444
Q2G0Z3   0 0 -1.27278 0.943444
Q2FZJ8   0 0 -1.27278 0.943444
Q2FY57   0 0 -1.27278 0.943444
Q2G0W3   0 0 -1.27278 0.943444
Q2G0I2   0 0 -1.27278 0.943444
Q2FYX1   0 0 -1.27278 0.943444
Q2G0H2   0 0 -1.27278 0.943444
Q2FWJ8   0 0 -1.27278 0.943444
Q2FWZ7   0 0 -1.27278 0.943444
Q2FV04   0 0 -1.27278 0.943444
Q2G0H6   0 0 -1.27278 0.943444
Q2G291   0 0 -1.27278 0.943444
Q2G1A7   0 0 -1.27278 0.943444
Q2FVS8   0 0 -1.27278 0.943444
Q2FZ26   0 0 -1.27278 0.943444
Q2FXJ3   0 0 -1.27278 0.943444
Q2G231   0 0 -1.27278 0.943444
Q2G2N0   0 0 -1.27278 0.943444
Q2G2I2   0 0 -1.27278 0.943444
Q2FYU3   0 0 -1.27278 0.943444
Q2FWY5   0 0 -1.27278 0.943444
Q2G2E3   0 0 -1.27278 0.943444
Q2FV09   0 0 -1.27278 0.943444
Q2FX72   0 0 -1.27278 0.943444
Q2FWA3   0 0 -1.27278 0.943444
Q2FWF2   0 0 -1.27278 0.943444
Q2G0E4   0 0 -1.27278 0.943444
Q2G251   0 0 -1.27278 0.943444
P0C818   0 0 -1.27278 0.943444
Q2FXQ2   0 0 -1.27278 0.943444
Q2FXD4   0 0 -1.27278 0.943444
Q2G014   0 0 -1.27278 0.943444
Q2FWI9   0 0 -1.27278 0.943444
Q2FX79   0 0 -1.27278 0.943444
Q2FVP7   0 0 -1.27278 0.943444
Q2FZN4   0 0 -1.27278 0.943444
Q2FWU6   0 0 -1.27278 0.943444
Q2G2Y1   0 0 -1.27278 0.943444
Q2FYF6   0 0 -1.27278 0.943444
Q2FXK0   0 0 -1.27278 0.943444
Q2FVI9   0 0 -1.27278 0.943444
Q2G246   0 0 -1.27278 0.943444
Q2G053   0 0 -1.27278 0.943444
Q2FWK8   0 0 -1.27278 0.943444
Q2FXL8   0 0 -1.27278 0.943444
Q2G0Q4   0 0 -1.27278 0.943444
Q2FVB7   0 0 -1.27278 0.943444
Q2FYD6   0 0 -1.27278 0.943444
Q2FXK9   0 0 -1.27278 0.943444
Q2FV78   0 0 -1.27278 0.943444
Q2FXG4   0 0 -1.27278 0.943444
Q2G0C8   0 0 -1.27278 0.943444
Q2FWU9   0 0 -1.27278 0.943444
Q2FUX2   0 0 -1.27278 0.943444
Q2FYI8   0 0 -1.27278 0.943444
Q2FXA1   0 0 -1.27278 0.943444
Q2FV49   0 0 -1.27278 0.943444
Q2G1S0   0 0 -1.27278 0.943444
Q2G0G0   0 0 -1.27278 0.943444
P0C805   0 0 -1.27278 0.943444
Q2FWV9   0 0 -1.27278 0.943444
Q2G152   0 0 -1.27278 0.943444
Q2FX48   0 0 -1.27278 0.943444
Q2FXS5   0 0 -1.27278 0.943444
Q2FWL4   0 0 -1.27278 0.943444
P0C7Y1   0 0 -1.27278 0.943444
Q2FXA2   0 0 -1.27278 0.943444
Q2FY96   0 0 -1.27278 0.943444
Q2FVJ3   0 0 -1.27278 0.943444
Q2FZ24   0 0 -1.27278 0.943444
Q2G1X4   0 0 -1.27278 0.943444
Q2FYM6   0 0 -1.27278 0.943444
Q2FWX6   0 0 -1.27278 0.943444
Q2G1D2   0 0 -1.27278 0.943444
Q2FWC0   0 0 -1.27278 0.943444
Q2FZG7   0 0 -1.27278 0.943444
Q2G2P1   0 0 -1.27278 0.943444
Q2G1M4   0 0 -1.27278 0.943444
Q2FX29   0 0 -1.27278 0.943444
Q2FUZ3   0 0 -1.27278 0.943444
Q2FVZ9   0 0 -1.27278 0.943444
Q2G2N3   0 0 -1.27278 0.943444
Q2G237   0 0 -1.27278 0.943444
Q2FXN5   0 0 -1.27278 0.943444
Q2FYP7   0 0 -1.27278 0.943444
Q2FWC8   0 0 -1.27278 0.943444
Q2G209   0 0 -1.27278 0.943444
Q2FXX7   0 0 -1.27278 0.943444
Q2FV05   0 0 -1.27278 0.943444
Q2FWM8   0 0 -1.27278 0.943444
Q2FV00   0 0 -1.27278 0.943444
Q2FZF2   0 0 -1.27278 0.943444
Q2FV80   0 0 -1.27278 0.943444
Q2FZZ7   0 0 -1.27278 0.943444
Q2FWH8   0 0 -1.27278 0.943444
Q2FVS5   0 0 -1.27278 0.943444
Q2FWY0   0 0 -1.27278 0.943444
Q2FZM3   0 0 -1.27278 0.943444
Q2FZW8   0 0 -1.27278 0.943444
Q2FVY7   0 0 -1.27278 0.943444
Q2FXJ1   0 0 -1.27278 0.943444
Q2G0T7   0 0 -1.27278 0.943444
Q2FW40   0 0 -1.27278 0.943444
Q2FYU9   0 0 -1.27278 0.943444
Q2FUR0   0 0 -1.27278 0.943444
Q2G215   0 0 -1.27278 0.943444
Q2G169   0 0 -1.27278 0.943444
Q2G034   0 0 -1.27278 0.943444
Q2FUV8   2 0.166667 -1.27278 0.943444
Q2FW44   1 0.0833333 -1.27278 0.943444
Q2FYJ8   0 0 -1.27278 0.943444
Q2FVR6   2 0.166667 -1.27278 0.943444
Q2G183   1 0.0833333 -1.27278 0.943444
Q2G0S1   2 0.166667 -1.27278 0.943444
Q2FX83   0 0 -1.27278 0.943444
Q2FYF7   1 0.0833333 -1.27278 0.943444
Q2G166   2 0.166667 -1.27278 0.943444
Q2FX20   2 0.166667 -1.27278 0.943444
Q2G020   1 0.0833333 -1.27278 0.943444
Q2FVC0   2 0.166667 -1.27278 0.943444
Q2FVD1   0 0 -1.27278 0.943444
Q2FWH1   1 0.0833333 -1.27278 0.943444
Q2FYX2   2 0.166667 -1.27278 0.943444
Q2FZB5   2 0.166667 -1.27278 0.943444
Q2G0G8   0 0 -1.27278 0.943444
P0A0I4   2 0.166667 -1.27278 0.943444
Q2G2C6   1 0.0833333 -1.27278 0.943444
Q2FVB1   1 0.0833333 -1.27278 0.943444
Q2FYN1   1 0.0833333 -1.27278 0.943444
Q2FV79   0 0 -1.27278 0.943444
Q2FVU9   0 0 -1.27278 0.943444
Q2G0W5   0 0 -1.27278 0.943444
Q2FW60   2 0.166667 -1.27278 0.943444
Q2G269   0 0 -1.27278 0.943444
Q2FZS1   1 0.0833333 -1.27278 0.943444
Q2G1Y3   1 0.0833333 -1.27278 0.943444
Q2FWA4   2 0.166667 -1.27278 0.943444
Q2G0C0   1 0.0833333 -1.27278 0.943444
Q2G2J6   0 0 -1.27278 0.943444
Q2G1R2   1 0.0833333 -1.27278 0.943444
Q2FXY8   1 0.0833333 -1.27278 0.943444
Q2FYL2   1 0.0833333 -1.27278 0.943444
Q2FYS3   0 0 -1.27278 0.943444
Q2FXS0   2 0.166667 -1.27278 0.943444
Q2FWA7   0 0 -1.27278 0.943444
Q2FWV8   2 0.166667 -1.27278 0.943444
Q2G279   1 0.0833333 -1.27278 0.943444
Q2FYB5   1 0.0833333 -1.27278 0.943444
Q2G175   2 0.166667 -1.27278 0.943444
Q2FZ07   1 0.0833333 -1.27278 0.943444
Q2FVG7   2 0.166667 -1.27278 0.943444
Q2G2P3   1 0.0833333 -1.27278 0.943444
Q2FZA3   1 0.0833333 -1.27278 0.943444
Q2FYE1   1 0.0833333 -1.27278 0.943444
Q2G2F8   0 0 -1.27278 0.943444
Q2FWS8   0 0 -1.27278 0.943444
Q2FXD8   1 0.0833333 -1.27278 0.943444
Q2FX46   0 0 -1.27278 0.943444
Q2FYB4   0 0 -1.27278 0.943444
Q2FYC0   1 0.0833333 -1.27278 0.943444
Q2FUY5   2 0.166667 -1.27278 0.943444
Q2FYF2   0 0 -1.27278 0.943444
Q2G0R4   0 0 -1.27278 0.943444
Q2G1L1   2 0.166667 -1.27278 0.943444
Q2FYB0   2 0.166667 -1.27278 0.943444
Q2FWW5   0 0 -1.27278 0.943444
Q2FX04   1 0.0833333 -1.27278 0.943444
Q2FV33   0 0 -1.27278 0.943444
Q2FUX6   1 0.0833333 -1.27278 0.943444
Q2FVP5   0 0 -1.27278 0.943444
Q2G0W7   0 0 -1.27278 0.943444
Q2FXV1   0 0 -1.27278 0.943444
Q2G096   0 0 -1.27278 0.943444
Q2FV68   2 0.166667 -1.27278 0.943444
Q2FVY6   1 0.0833333 -1.27278 0.943444
Q2FYY0   2 0.166667 -1.27278 0.943444
Q2G005   0 0 -1.27278 0.943444
Q2G2B4   2 0.166667 -1.27278 0.943444
Q2FVZ7   0 0 -1.27278 0.943444
Q2FW55   0 0 -1.27278 0.943444
Q2FV92   2 0.166667 -1.27278 0.943444
Q2FYV9   1 0.0833333 -1.27278 0.943444
Q2FW74   2 0.166667 -1.27278 0.943444
Q2FVK9   0 0 -1.27278 0.943444
Q2FZA4   0 0 -1.27278 0.943444
Q2FV25   0 0 -1.27278 0.943444
Q2FYG8   0 0 -1.27278 0.943444
Q2G216   1 0.0833333 -1.27278 0.943444
Q2FZ69   1 0.0833333 -1.27278 0.943444
Q2FV97   0 0 -1.27278 0.943444
Q2FZ95   1 0.0833333 -1.27278 0.943444
Q2FZN8   2 0.166667 -1.27278 0.943444
Q2FZG2   2 0.166667 -1.27278 0.943444
Q2G259   0 0 -1.27278 0.943444
Q2FYB6   2 0.166667 -1.27278 0.943444
Q2FZD1   1 0.0833333 -1.27278 0.943444
Q2FYT6   2 0.166667 -1.27278 0.943444
Q2G0Y2   1 0.0833333 -1.27278 0.943444
Q2FWZ1   2 0.166667 -1.27278 0.943444
Q2FVC8   0 0 -1.27278 0.943444
Q2G2H1   0 0 -1.27278 0.943444
Q2FY47   2 0.166667 -1.27278 0.943444
Q2FX78   1 0.0833333 -1.27278 0.943444
Q2FX47   2 0.166667 -1.27278 0.943444
Q2FZA7   0 0 -1.27278 0.943444
Q2FV32   0 0 -1.27278 0.943444
Q2FYE6   0 0 -1.27278 0.943444
Q2FZ41   2 0.166667 -1.27278 0.943444
Q2FYG3   2 0.166667 -1.27278 0.943444
Q2FX01   2 0.166667 -1.27278 0.943444
Q2FXU6   2 0.166667 -1.27278 0.943444
Q2FYL7   0 0 -1.27278 0.943444
Q2FWQ3   0 0 -1.27278 0.943444
Q2FZY9   2 0.166667 -1.27278 0.943444
Q2FV50   1 0.0833333 -1.27278 0.943444
Q2FUY7   2 0.166667 -1.27278 0.943444
Q2FXP6   0 0 -1.27278 0.943444
Q2G1S9   0 0 -1.27278 0.943444
Q2FX18   0 0 -1.27278 0.943444
Q2FYU0   0 0 -1.27278 0.943444
Q2FXZ7   3 0.24 -1.27278 0.943444
Q2G051   2 0.16 -1.27278 0.943444
Q2FWS3   2 0.16 -1.27278 0.943444
Q2FW14   2 0.16 -1.27278 0.943444
Q2FYD7   3 0.24 -1.27278 0.943444
Q9RQP8   3 0.24 -1.27278 0.943444
Q2FZK2   3 0.24 -1.27278 0.943444
Q2FWI7   4 0.32 -1.27278 0.943444
Q2G182   1 0.08 -1.27278 0.943444
Q2FYT7   3 0.24 -1.27278 0.943444
Q2FV46   2 0.16 -1.27278 0.943444
Q2FY58   0 0 -1.27278 0.943444
Q2FX06   0 0 -1.27278 0.943444
Q2FZH0   4 0.32 -1.27278 0.943444
Q2FUZ4   2 0.16 -1.27278 0.943444
Q2G102   3 0.24 -1.27278 0.943444
Q2G1R8   3 0.24 -1.27278 0.943444
Q2G2J1   4 0.32 -1.27278 0.943444
Q2FX71   3 0.24 -1.27278 0.943444
Q2FUZ5   2 0.16 -1.27278 0.943444
Q2FYP5   2 0.16 -1.27278 0.943444
Q2G048   0 0 -1.27278 0.943444
Q2FUQ0   3 0.24 -1.27278 0.943444
Q2FWS7   3 0.24 -1.27278 0.943444
Q2FV65   2 0.16 -1.27278 0.943444
Q2G125   0 0 -1.27278 0.943444
Q2FYT2   4 0.32 -1.27278 0.943444
Q2FVH7   2 0.16 -1.27278 0.943444
Q2G127   3 0.24 -1.27278 0.943444
Q2FYI5   2 0.16 -1.27278 0.943444
Q2FYX4   2 0.16 -1.27278 0.943444
Q2G0M3   6 0.48 -1.27278 0.943444
Q2FW87   3 0.24 -1.27278 0.943444
Q2G211   0 0 -1.27278 0.943444
Q2FXR5   3 0.24 -1.27278 0.943444
Q2FWR5   5 0.4 -1.27278 0.943444
Q2FYD5   3 0.24 -1.27278 0.943444
Q2FY94   1 0.08 -1.27278 0.943444
Q2G2W8   3 0.24 -1.27278 0.943444
Q2FZL9   3 0.24 -1.27278 0.943444
Q2FYT9   3 0.24 -1.27278 0.943444
Q2FX44   3 0.24 -1.27278 0.943444
Q2FXB2   2 0.16 -1.27278 0.943444
Q2FVF6   4 0.32 -1.27278 0.943444
Q2G2F6   0 0 -1.27278 0.943444
Q2G2C3   4 0.32 -1.27278 0.943444
Q2FYA5   4 0.32 -1.27278 0.943444
Q2FYB1   2 0.16 -1.27278 0.943444
Q2G011   2 0.16 -1.27278 0.943444
Q2FV29   1 0.08 -1.27278 0.943444
Q2FVW1   1 0.08 -1.27278 0.943444
Q2FYA4   3 0.24 -1.27278 0.943444
Q2FY26   2 0.16 -1.27278 0.943444
Q2FXC1   2 0.16 -1.27278 0.943444
Q2G2T0   3 0.24 -1.27278 0.943444
Q2FY62   2 0.16 -1.27278 0.943444
Q2G2K4   4 0.32 -1.27278 0.943444
Q2FW65   3 0.24 -1.27278 0.943444
Q2FY05   2 0.16 -1.27278 0.943444
Q2FV96   4 0.32 -1.27278 0.943444
Q2G1S7   1 0.08 -1.27278 0.943444
Q2FWS9   3 0.24 -1.27278 0.943444
Q2G180   3 0.24 -1.27278 0.943444
Q2G0L6   2 0.16 -1.27278 0.943444
Q2G189   0 0 -1.27278 0.943444
Q2FYD9   1 0.08 -1.27278 0.943444
Q2FWM6   0 0 -1.27278 0.943444
Q2FXA6   0 0 -1.27278 0.943444
Q2G0U8   3 0.24 -1.27278 0.943444
Q2FXD9   2 0.16 -1.27278 0.943444
Q2FWF9   0 0 -1.27278 0.943444
Q2FXS3   3 0.24 -1.27278 0.943444
Q2FXX6   1 0.08 -1.27278 0.943444
Q2FWU2   3 0.24 -1.27278 0.943444
Q2FXD5   2 0.16 -1.27278 0.943444
Q2FZK8   3 0.24 -1.27278 0.943444
Q2FV15   1 0.08 -1.27278 0.943444
Q2FZZ5   4 0.32 -1.27278 0.943444
Q2FW48   4 0.32 -1.27278 0.943444
Q2FYB3   3 0.24 -1.27278 0.943444
Q2FWT5   3 0.24 -1.27278 0.943444
Q2FVH4   2 0.16 -1.27278 0.943444
Q2FWP4   5 0.4 -1.27278 0.943444
Q2FYX9   4 0.32 -1.27278 0.943444
Q2G1U7   2 0.16 -1.27278 0.943444
Q2FXY6   1 0.08 -1.27278 0.943444
Q2FYT1   2 0.16 -1.27278 0.943444
Q2G244   3 0.24 -1.27278 0.943444
Q2FX30   1 0.08 -1.27278 0.943444
Q2FVZ3   1 0.08 -1.27278 0.943444
Q2FWP5   5 0.4 -1.27278 0.943444
Q2FX41   2 0.16 -1.27278 0.943444
Q2G2R5   1 0.08 -1.27278 0.943444
Q2G2S3   5 0.384615 -1.27278 0.943444
Q2G004   1 0.0769231 -1.27278 0.943444
Q2FWV1   6 0.461538 -1.27278 0.943444
Q2G003   4 0.307692 -1.27278 0.943444
Q2FZV3   3 0.230769 -1.27278 0.943444
Q2G026   5 0.384615 -1.27278 0.943444
Q2FXG7   2 0.153846 -1.27278 0.943444
Q2FYL8   0 0 -1.27278 0.943444
Q2FZB6   1 0.0769231 -1.27278 0.943444
Q2FZE4   4 0.307692 -1.27278 0.943444
Q2FX11   5 0.384615 -1.27278 0.943444
Q2G0Y3   8 0.615385 -1.27278 0.943444
Q2FZW7   1 0.0769231 -1.27278 0.943444
Q2FX21   6 0.461538 -1.27278 0.943444
Q2G092   6 0.461538 -1.27278 0.943444
Q2FZB7   3 0.230769 -1.27278 0.943444
Q2G0J9   7 0.538462 -1.27278 0.943444
Q2G1X2   1 0.0769231 -1.27278 0.943444
Q2FZD6   5 0.384615 -1.27278 0.943444
Q2FW67   6 0.461538 -1.27278 0.943444
Q2G111   4 0.307692 -1.27278 0.943444
Q2G2Y4   4 0.307692 -1.27278 0.943444
Q2FY38   4 0.307692 -1.27278 0.943444
Q2FWJ0   5 0.384615 -1.27278 0.943444
Q2G2T5   3 0.230769 -1.27278 0.943444
Q2FVG6   4 0.307692 -1.27278 0.943444
Q2G1V8   4 0.307692 -1.27278 0.943444
Q2G1L0   4 0.307692 -1.27278 0.943444
Q2FXD6   5 0.384615 -1.27278 0.943444
P0C948   2 0.153846 -1.27278 0.943444
Q2G1M2   4 0.307692 -1.27278 0.943444
Q2FVW8   2 0.153846 -1.27278 0.943444
Q2FX24   2 0.153846 -1.27278 0.943444
Q2FWS4   6 0.461538 -1.27278 0.943444
Q2FYQ3   2 0.153846 -1.27278 0.943444
Q2G254   6 0.461538 -1.27278 0.943444
Q2FWB4   1 0.0769231 -1.27278 0.943444
Q2FUP8   3 0.230769 -1.27278 0.943444
Q2FZC2   1 0.0769231 -1.27278 0.943444
Q2FYE4   7 0.538462 -1.27278 0.943444
Q2FWS2   5 0.384615 -1.27278 0.943444
Q2FY03   5 0.384615 -1.27278 0.943444
Q2FVS6   4 0.307692 -1.27278 0.943444
Q2FXV2   2 0.153846 -1.27278 0.943444
Q2G2L6   3 0.230769 -1.27278 0.943444
Q2G2I5   2 0.153846 -1.27278 0.943444
Q2FYA2   2 0.153846 -1.27278 0.943444
Q2FWV7   1 0.0769231 -1.27278 0.943444
Q2FXE7   4 0.307692 -1.27278 0.943444
Q2G0J6   2 0.153846 -1.27278 0.943444
Q2FUU4   6 0.461538 -1.27278 0.943444
Q2FVJ4   2 0.153846 -1.27278 0.943444
Q2FZM9   1 0.0769231 -1.27278 0.943444
Q2FZ51   4 0.307692 -1.27278 0.943444
Q2FY22   4 0.307692 -1.27278 0.943444
Q2G2Q1   5 0.384615 -1.27278 0.943444
Q2G109   6 0.461538 -1.27278 0.943444
Q2G1D6   5 0.384615 -1.27278 0.943444
Q2FVC9   3 0.230769 -1.27278 0.943444
Q2G2R6   6 0.461538 -1.27278 0.943444
Q2FZ85   5 0.384615 -1.27278 0.943444
Q2FVK4   5 0.384615 -1.27278 0.943444
Q2G1V9   2 0.153846 -1.27278 0.943444
Q2G2H6   2 0.153846 -1.27278 0.943444
Q2FWS6   7 0.538462 -1.27278 0.943444
Q2FZW4   6 0.461538 -1.27278 0.943444
Q2G1M3   4 0.307692 -1.27278 0.943444
Q2G1M0   5 0.384615 -1.27278 0.943444
Q2G1Y9   6 0.461538 -1.27278 0.943444
Q2FX45   3 0.230769 -1.27278 0.943444
Q2FWP8   4 0.307692 -1.27278 0.943444
Q2FYP4   5 0.384615 -1.27278 0.943444
Q2FYL1   4 0.307692 -1.27278 0.943444
Q2G1L4   4 0.307692 -1.27278 0.943444
Q2FUQ7   5 0.384615 -1.27278 0.943444
Q2G247   2 0.153846 -1.27278 0.943444
Q2FVV0   4 0.307692 -1.27278 0.943444
Q2FYU6   4 0.307692 -1.27278 0.943444
Q2G2N6   4 0.307692 -1.27278 0.943444
Q2FXC9   2 0.153846 -1.27278 0.943444
Q2FX42   5 0.384615 -1.27278 0.943444
Q2FX26   6 0.461538 -1.27278 0.943444
Q2FWF3   2 0.153846 -1.27278 0.943444
Q2FZY1   2 0.153846 -1.27278 0.943444
Q2FW15   5 0.37037 -1.27278 0.943444
P0A0G2   6 0.444444 -1.27278 0.943444
Q2G2G5   5 0.37037 -1.27278 0.943444
Q2FY39   4 0.296296 -1.27278 0.943444
Q2G0B5   4 0.296296 -1.27278 0.943444
Q2FZI1   7 0.518519 -1.27278 0.943444
Q2FUQ6   7 0.518519 -1.27278 0.943444
Q2FVR5   11 0.814815 -1.27278 0.943444
Q2G2W6   5 0.37037 -1.27278 0.943444
Q2FZR8   6 0.444444 -1.27278 0.943444
Q2FVY8   8 0.592593 -1.27278 0.943444
Q2FZ60   7 0.518519 -1.27278 0.943444
Q2FV82   4 0.296296 -1.27278 0.943444
Q2FX23   6 0.444444 -1.27278 0.943444
Q2G1G3   4 0.296296 -1.27278 0.943444
P68805   6 0.444444 -1.27278 0.943444
Q2FVL0   6 0.444444 -1.27278 0.943444
Q2G2J0   6 0.444444 -1.27278 0.943444
Q2FZF1   6 0.444444 -1.27278 0.943444
Q2FXU9   5 0.37037 -1.27278 0.943444
Q2G1A2   6 0.444444 -1.27278 0.943444
Q2G1C3   4 0.296296 -1.27278 0.943444
Q2G1D4   2 0.148148 -1.27278 0.943444
Q2G0A8   3 0.222222 -1.27278 0.943444
Q2FVC7   2 0.148148 -1.27278 0.943444
Q2G133   6 0.444444 -1.27278 0.943444
Q2FY86   6 0.444444 -1.27278 0.943444
Q2FX92   7 0.518519 -1.27278 0.943444
Q2FW47   0 0 -1.27278 0.943444
Q2G1T9   3 0.222222 -1.27278 0.943444
Q2FVU8   3 0.222222 -1.27278 0.943444
Q2FVD7   6 0.444444 -1.27278 0.943444
Q2FX55   5 0.37037 -1.27278 0.943444
Q2FVD3   7 0.518519 -1.27278 0.943444
Q2G2B5   1 0.0740741 -1.27278 0.943444
Q2FWV6   4 0.296296 -1.27278 0.943444
Q2FW29   6 0.444444 -1.27278 0.943444
Q2G0W6   2 0.148148 -1.27278 0.943444
Q2FVD2   5 0.37037 -1.27278 0.943444
Q2FWR8   3 0.222222 -1.27278 0.943444
Q2FXA0   6 0.444444 -1.27278 0.943444
Q2FZB4   5 0.37037 -1.27278 0.943444
Q2FX37   3 0.222222 -1.27278 0.943444
Q2FX13   1 0.0740741 -1.27278 0.943444
Q2FWD8   3 0.222222 -1.27278 0.943444
Q2G108   6 0.444444 -1.27278 0.943444
Q2G2V4   7 0.518519 -1.27278 0.943444
Q2FZW2   8 0.592593 -1.27278 0.943444
Q2FYY4   5 0.37037 -1.27278 0.943444
Q2FYB8   5 0.37037 -1.27278 0.943444
Q2FWC2   5 0.37037 -1.27278 0.943444
Q2FYE8   4 0.296296 -1.27278 0.943444
Q2FXK5   8 0.592593 -1.27278 0.943444
Q2FWT0   5 0.37037 -1.27278 0.943444
Q2FW19   5 0.37037 -1.27278 0.943444
Q2G100   4 0.296296 -1.27278 0.943444
Q2FYY3   5 0.37037 -1.27278 0.943444
Q2FZ01   10 0.740741 -1.27278 0.943444
Q2FYY1   5 0.37037 -1.27278 0.943444
Q2G103   8 0.592593 -1.27278 0.943444
Q2FV12   4 0.296296 -1.27278 0.943444
Q2FWQ1   8 0.592593 -1.27278 0.943444
Q2FYY5   5 0.37037 -1.27278 0.943444
Q2G207   4 0.296296 -1.27278 0.943444
Q2G1Y8   5 0.37037 -1.27278 0.943444
Q2FWZ8   5 0.37037 -1.27278 0.943444
Q2G0Z8   5 0.37037 -1.27278 0.943444
Q2G2F7   6 0.444444 -1.27278 0.943444
Q2FYH9   5 0.37037 -1.27278 0.943444
Q2FWB7   4 0.296296 -1.27278 0.943444
Q2FYN2   4 0.285714 -1.27278 0.943444
Q2FVQ6   7 0.5 -1.27278 0.943444
Q2FWX3   7 0.5 -1.27278 0.943444
Q2G187   8 0.571429 -1.27278 0.943444
Q2FW05   3 0.214286 -1.27278 0.943444
Q2FYC3   8 0.571429 -1.27278 0.943444
Q2FZJ2   10 0.714286 -1.27278 0.943444
Q2G0D6   7 0.5 -1.27278 0.943444
Q2FWP7   4 0.285714 -1.27278 0.943444
Q2FX31   9 0.642857 -1.27278 0.943444
Q2FVZ6   3 0.214286 -1.27278 0.943444
Q2G2A2   9 0.642857 -1.27278 0.943444
Q2FWQ8   6 0.428571 -1.27278 0.943444
Q2FVM9   7 0.5 -1.27278 0.943444
Q2FYD1   8 0.571429 -1.27278 0.943444
Q2FYN3   6 0.428571 -1.27278 0.943444
Q2FYI3   5 0.357143 -1.27278 0.943444
Q2G022   8 0.571429 -1.27278 0.943444
Q2G1Q3   6 0.428571 -1.27278 0.943444
Q2FX58   4 0.285714 -1.27278 0.943444
Q2G2V1   8 0.571429 -1.27278 0.943444
Q2FVV5   9 0.642857 -1.27278 0.943444
Q2FZC0   12 0.857143 -1.27278 0.943444
Q2FV63   9 0.642857 -1.27278 0.943444
Q2FWG9   4 0.285714 -1.27278 0.943444
Q2FZA5   5 0.357143 -1.27278 0.943444
Q2FX60   12 0.857143 -1.27278 0.943444
Q2G2I8   8 0.571429 -1.27278 0.943444
Q2G2Y5   9 0.642857 -1.27278 0.943444
Q2G2Y2   7 0.5 -1.27278 0.943444
Q2FWA6   16 1.14286 0.903563 0.161558
Q2FWL8   18 1.28571 0.903563 0.161558
Q2FY95   9 0.642857 -1.27278 0.943444
Q2FYC5   9 0.642857 -1.27278 0.943444
Q2FV43   6 0.428571 -1.27278 0.943444
Q2FVU0   8 0.571429 -1.27278 0.943444
Q2FZG5   4 0.285714 -1.27278 0.943444
Q2G2H9   7 0.5 -1.27278 0.943444
Q2G1D1   4 0.285714 -1.27278 0.943444
Q2FWU7   9 0.642857 -1.27278 0.943444
P60647   6 0.428571 -1.27278 0.943444
Q2FUR7   8 0.571429 -1.27278 0.943444
Q2FWQ2   8 0.571429 -1.27278 0.943444
Q2G2M4   8 0.571429 -1.27278 0.943444
Q2G104   8 0.571429 -1.27278 0.943444
Q2FX76   4 0.285714 -1.27278 0.943444
Q2G2Q4   12 0.857143 -1.27278 0.943444
Q2FXQ1   7 0.5 -1.27278 0.943444
Q2FX80   5 0.357143 -1.27278 0.943444
Q2FZN6   4 0.285714 -1.27278 0.943444
Q2G009   4 0.285714 -1.27278 0.943444
Q2G021   8 0.571429 -1.27278 0.943444
Q2FWH0   9 0.642857 -1.27278 0.943444
Q2FXQ0   9 0.642857 -1.27278 0.943444
Q2FX64   7 0.5 -1.27278 0.943444
Q2FY98   4 0.285714 -1.27278 0.943444
Q2FWK5   10 0.714286 -1.27278 0.943444
Q2FYK1   5 0.357143 -1.27278 0.943444
Q2FXF0   8 0.571429 -1.27278 0.943444
Q2FY70   11 0.785714 -1.27278 0.943444
Q2G114   9 0.642857 -1.27278 0.943444
Q2FX38   8 0.571429 -1.27278 0.943444
Q2FUP9   8 0.571429 -1.27278 0.943444
Q2FVV3   13 0.928571 -1.27278 0.943444
Q2G113   9 0.642857 -1.27278 0.943444
Q2FWB2   7 0.5 -1.27278 0.943444
Q2FWT6   7 0.5 -1.27278 0.943444
Q2FW28   8 0.571429 -1.27278 0.943444
Q2FUQ9   4 0.285714 -1.27278 0.943444
Q2FY00   6 0.428571 -1.27278 0.943444
Q2G040   5 0.357143 -1.27278 0.943444
Q2FX35   7 0.5 -1.27278 0.943444
Q2FYW9   6 0.413793 -1.27278 0.943444
Q2G2N8   8 0.551724 -1.27278 0.943444
Q2G1V7   12 0.827586 -1.27278 0.943444
Q2G0C3   8 0.551724 -1.27278 0.943444
Q2FVW0   12 0.827586 -1.27278 0.943444
Q2FUS4   12 0.827586 -1.27278 0.943444
Q2FVP6   5 0.344828 -1.27278 0.943444
Q2FZK1   8 0.551724 -1.27278 0.943444
Q2FXY2   17 1.17241 0.903563 0.161558
Q2FYX3   14 0.965517 -1.27278 0.943444
Q2FZ86   17 1.17241 0.903563 0.161558
Q2FUV7   5 0.344828 -1.27278 0.943444
Q2FX70   8 0.551724 -1.27278 0.943444
Q2G1Y1   15 1.03448 0.903563 0.161558
Q2FVT9   10 0.689655 -1.27278 0.943444
Q2G2K3   10 0.689655 -1.27278 0.943444
P72358   10 0.689655 -1.27278 0.943444
Q2G192   9 0.62069 -1.27278 0.943444
Q2FYX6   11 0.758621 -1.27278 0.943444
Q2FXW0   4 0.275862 -1.27278 0.943444
Q2G202   9 0.62069 -1.27278 0.943444
Q2FYW7   4 0.275862 -1.27278 0.943444
Q2G2M0   13 0.896552 -1.27278 0.943444
Q2FXT7   9 0.62069 -1.27278 0.943444
Q2FX59   9 0.62069 -1.27278 0.943444
Q2G0X2   6 0.413793 -1.27278 0.943444
Q2FWR6   9 0.62069 -1.27278 0.943444
Q2FW22   22 1.51724 0.903563 0.161558
Q2FZH4   13 0.896552 -1.27278 0.943444
Q2FYZ1   5 0.344828 -1.27278 0.943444
Q2G2W7   16 1.10345 0.903563 0.161558
Q2G2I4   11 0.758621 -1.27278 0.943444
Q2FZP5   10 0.689655 -1.27278 0.943444
Q2FWQ7   10 0.689655 -1.27278 0.943444
Q2G1W9   8 0.551724 -1.27278 0.943444
Q2FWF7   9 0.62069 -1.27278 0.943444
Q2FYM9   12 0.827586 -1.27278 0.943444
Q2FXV0   8 0.551724 -1.27278 0.943444
Q2FWW2   11 0.758621 -1.27278 0.943444
Q2FVS2   9 0.62069 -1.27278 0.943444
Q2G007   10 0.689655 -1.27278 0.943444
Q2FYA7   12 0.827586 -1.27278 0.943444
Q2G0K0   13 0.896552 -1.27278 0.943444
Q2FXS9   10 0.689655 -1.27278 0.943444
Q2G249   12 0.827586 -1.27278 0.943444
Q2G008   8 0.551724 -1.27278 0.943444
Q2FZD5   12 0.827586 -1.27278 0.943444
Q2FZG0   7 0.482759 -1.27278 0.943444
Q2FX28   11 0.758621 -1.27278 0.943444
Q2FXI4   12 0.827586 -1.27278 0.943444
Q2G176   10 0.689655 -1.27278 0.943444
Q2G116   8 0.551724 -1.27278 0.943444
Q2FXF2   11 0.758621 -1.27278 0.943444
Q2G260   9 0.62069 -1.27278 0.943444
Q2G213   7 0.482759 -1.27278 0.943444
Q2G173   9 0.62069 -1.27278 0.943444
Q2FV71   11 0.758621 -1.27278 0.943444
Q2FWY8   5 0.344828 -1.27278 0.943444
Q2FWN3   8 0.551724 -1.27278 0.943444
Q2FYD4   10 0.689655 -1.27278 0.943444
Q2FVQ2   12 0.827586 -1.27278 0.943444
Q2FVK0   15 1.03448 0.903563 0.161558
Q2G285   13 0.896552 -1.27278 0.943444
Q2FZH6   11 0.758621 -1.27278 0.943444
Q2FZX1   6 0.413793 -1.27278 0.943444
Q2FZ83   3 0.206897 -1.27278 0.943444
Q2G0S9   10 0.689655 -1.27278 0.943444
Q2FZH7   9 0.62069 -1.27278 0.943444
Q2FZT3   11 0.758621 -1.27278 0.943444
Q2FX57   11 0.733333 -1.27278 0.943444
Q2G0B9   11 0.733333 -1.27278 0.943444
Q2FY28   12 0.8 -1.27278 0.943444
Q2G0R5   15 1 0.903563 0.161558
Q2FZG8   9 0.6 -1.27278 0.943444
Q2G1X1   10 0.666667 -1.27278 0.943444
Q2FX93   9 0.6 -1.27278 0.943444
Q2FYU5   10 0.666667 -1.27278 0.943444
Q2FWR9   12 0.8 -1.27278 0.943444
Q2FWS0   14 0.933333 -1.27278 0.943444
Q2G0P4   8 0.533333 -1.27278 0.943444
Q2FX50   12 0.8 -1.27278 0.943444
Q2FZV0   10 0.666667 -1.27278 0.943444
Q2G0S5   15 1 0.903563 0.161558
Q2FY25   10 0.666667 -1.27278 0.943444
Q2FXG6   8 0.533333 -1.27278 0.943444
Q2FZJ7   14 0.933333 -1.27278 0.943444
Q2G0U7   12 0.8 -1.27278 0.943444
Q2FZV2   11 0.733333 -1.27278 0.943444
Q2FWT8   12 0.8 -1.27278 0.943444
Q2G0D1   13 0.866667 -1.27278 0.943444
Q2FVW5   10 0.666667 -1.27278 0.943444
Q2FY97   15 1 0.903563 0.161558
Q2FXF3   9 0.6 -1.27278 0.943444
Q2G063   9 0.6 -1.27278 0.943444
Q2G0U5   15 1 0.903563 0.161558
Q2G2B1   13 0.866667 -1.27278 0.943444
Q2FVE3   7 0.466667 -1.27278 0.943444
Q2FZW1   18 1.2 0.903563 0.161558
Q2FYK2   13 0.866667 -1.27278 0.943444
Q2FXW2   13 0.866667 -1.27278 0.943444
Q9F0R1   15 1 0.903563 0.161558
Q2FZG3   14 0.933333 -1.27278 0.943444
Q2G2K0   12 0.8 -1.27278 0.943444
Q2FVN4   9 0.6 -1.27278 0.943444
Q2FYV0   9 0.6 -1.27278 0.943444
Q2G0A5   7 0.466667 -1.27278 0.943444
Q2FZ03   12 0.8 -1.27278 0.943444
Q2G1I8   11 0.733333 -1.27278 0.943444
Q2FYX8   13 0.866667 -1.27278 0.943444
Q2FV18   8 0.533333 -1.27278 0.943444
Q2FYI7   9 0.6 -1.27278 0.943444
Q2G0K1   14 0.933333 -1.27278 0.943444
Q2G2U9   14 0.933333 -1.27278 0.943444
Q2FW31   20 1.33333 0.903563 0.161558
Q2FVB5   14 0.933333 -1.27278 0.943444
Q2FVI8   5 0.333333 -1.27278 0.943444
Q2FZT0   14 0.933333 -1.27278 0.943444
P48860   14 0.933333 -1.27278 0.943444
Q2FYC1   17 1.13333 0.903563 0.161558
Q2G286   14 0.933333 -1.27278 0.943444
Q2FXD3   14 0.933333 -1.27278 0.943444
Q2G027   5 0.333333 -1.27278 0.943444
Q2G0T4   13 0.866667 -1.27278 0.943444
Q2FZJ5   29 1.93333 0.903563 0.161558
Q2FW10   5 0.333333 -1.27278 0.943444
Q2FY91   15 1 0.903563 0.161558
Q2FVP0   8 0.533333 -1.27278 0.943444
P60070   21 1.4 0.903563 0.161558
Q2FWU1   17 1.13333 0.903563 0.161558
Q2FYA3   6 0.4 -1.27278 0.943444
Q2G0V8   14 0.933333 -1.27278 0.943444
Q2G0Z2   12 0.8 -1.27278 0.943444
Q2FZ47   8 0.533333 -1.27278 0.943444
Q2G0V9   6 0.4 -1.27278 0.943444
Q2FZE2   11 0.733333 -1.27278 0.943444
Q2FWB0   12 0.8 -1.27278 0.943444
Q2G1J1   12 0.8 -1.27278 0.943444
Q2FYQ1   7 0.466667 -1.27278 0.943444
Q2FZ45   15 1 0.903563 0.161558
Q2FYW5   14 0.933333 -1.27278 0.943444
Q2G1A0   8 0.533333 -1.27278 0.943444
Q2FZB9   11 0.733333 -1.27278 0.943444
Q2FZX2   10 0.666667 -1.27278 0.943444
Q2FZY4   13 0.866667 -1.27278 0.943444
Q2FW56   8 0.533333 -1.27278 0.943444
P0A0G6   18 1.2 0.903563 0.161558
Q2FW80   7 0.466667 -1.27278 0.943444
Q2G2S4   9 0.6 -1.27278 0.943444
Q2G2H0   11 0.733333 -1.27278 0.943444
Q2G2E1   9 0.6 -1.27278 0.943444
Q2G0I5   21 1.4 0.903563 0.161558
Q2FWW6   13 0.866667 -1.27278 0.943444
Q2G112   11 0.733333 -1.27278 0.943444
Q2G214   12 0.8 -1.27278 0.943444
Q2FYG2   14 0.933333 -1.27278 0.943444
Q2G0J5   9 0.6 -1.27278 0.943444
Q2FX27   10 0.666667 -1.27278 0.943444
Q2FWV5   13 0.866667 -1.27278 0.943444
Q2FX40   16 1.06667 0.903563 0.161558
Q2FZM5   5 0.333333 -1.27278 0.943444
Q2FXH8   10 0.666667 -1.27278 0.943444
Q2FWS5   11 0.733333 -1.27278 0.943444
Q2FW13   17 1.09677 0.903563 0.161558
Q2FY93   14 0.903226 -1.27278 0.943444
Q2FZM8   17 1.09677 0.903563 0.161558
Q2FZV4   11 0.709677 -1.27278 0.943444
Q2FVD4   16 1.03226 0.903563 0.161558
Q2G0J3   10 0.645161 -1.27278 0.943444
Q2FX61   16 1.03226 0.903563 0.161558
Q2FVD6   14 0.903226 -1.27278 0.943444
Q2FYY7   16 1.03226 0.903563 0.161558
Q2G0W0   15 0.967742 -1.27278 0.943444
Q2FXF7   12 0.774194 -1.27278 0.943444
Q2G191   16 1.03226 0.903563 0.161558
Q2FYT5   16 1.03226 0.903563 0.161558
Q2G1P0   12 0.774194 -1.27278 0.943444
Q2FVF8   11 0.709677 -1.27278 0.943444
Q2G0Y1   9 0.580645 -1.27278 0.943444
Q2FZD2   27 1.74194 0.903563 0.161558
Q2FZ59   17 1.09677 0.903563 0.161558
Q2G2G1   11 0.709677 -1.27278 0.943444
Q2G0F9   15 0.967742 -1.27278 0.943444
Q2G1J2   12 0.774194 -1.27278 0.943444
Q2G0Q6   19 1.22581 0.903563 0.161558
Q2FYX0   19 1.22581 0.903563 0.161558
Q2FZU8   9 0.580645 -1.27278 0.943444
Q2G267   10 0.645161 -1.27278 0.943444
Q2G174   14 0.903226 -1.27278 0.943444
Q2FWC3   12 0.774194 -1.27278 0.943444
Q2FVN6   12 0.774194 -1.27278 0.943444
Q2G2D1   14 0.903226 -1.27278 0.943444
Q2FZK9   17 1.09677 0.903563 0.161558
Q2G2C9   15 0.967742 -1.27278 0.943444
Q2G2V8   8 0.516129 -1.27278 0.943444
Q2FVL6   12 0.774194 -1.27278 0.943444
Q2FY45   10 0.645161 -1.27278 0.943444
Q2G2R7   15 0.967742 -1.27278 0.943444
Q2FWD5   15 0.967742 -1.27278 0.943444
Q2FWT3   12 0.774194 -1.27278 0.943444
Q2FY92   16 1.03226 0.903563 0.161558
Q2FZM2   8 0.516129 -1.27278 0.943444
Q2G2F0   14 0.903226 -1.27278 0.943444
Q2FW30   17 1.09677 0.903563 0.161558
Q2FZV9   17 1.09677 0.903563 0.161558
Q2FVA6   14 0.903226 -1.27278 0.943444
Q2G229   18 1.16129 0.903563 0.161558
Q2FZZ3   20 1.29032 0.903563 0.161558
Q2G2F4   13 0.83871 -1.27278 0.943444
Q2FVA7   15 0.967742 -1.27278 0.943444
Q2G0R3   15 0.967742 -1.27278 0.943444
Q2G1R1   14 0.903226 -1.27278 0.943444
Q2FZ79   13 0.83871 -1.27278 0.943444
Q2FZ12   7 0.451613 -1.27278 0.943444
Q2FX39   14 0.903226 -1.27278 0.943444
Q2G186   11 0.709677 -1.27278 0.943444
Q2FXE5   9 0.580645 -1.27278 0.943444
Q2G0A1   13 0.83871 -1.27278 0.943444
Q2G0E7   12 0.774194 -1.27278 0.943444
Q2G2V7   11 0.709677 -1.27278 0.943444
Q2FYA6   13 0.83871 -1.27278 0.943444
Q2G276   18 1.16129 0.903563 0.161558
Q2G070   12 0.774194 -1.27278 0.943444
Q2FVZ1   17 1.09677 0.903563 0.161558
Q2FW84   8 0.516129 -1.27278 0.943444
Q2FVY9   15 0.967742 -1.27278 0.943444
Q2FVD9   14 0.903226 -1.27278 0.943444
Q2G1T2   12 0.774194 -1.27278 0.943444
Q2G0I3   13 0.83871 -1.27278 0.943444
Q2G0E8   38 2.45161 3.07991 0.0107511
Q2FW08   17 1.09677 0.903563 0.161558
Q2FVD8   14 0.903226 -1.27278 0.943444
Q2FXF5   29 1.87097 0.903563 0.161558
Q2FXW1   32 2.06452 3.07991 0.0107511
Q2FW79   14 0.903226 -1.27278 0.943444
Q2G2G0   10 0.645161 -1.27278 0.943444
P48940   15 0.967742 -1.27278 0.943444
Q2FYL6   17 1.09677 0.903563 0.161558
Q2FZV8   13 0.83871 -1.27278 0.943444
Q2FYM5   15 0.967742 -1.27278 0.943444
Q2G2B6   29 1.87097 0.903563 0.161558
Q2G1L2   7 0.451613 -1.27278 0.943444
Q2G1V5   10 0.645161 -1.27278 0.943444
Q2FXT0   11 0.709677 -1.27278 0.943444
Q2FY02   28 1.80645 0.903563 0.161558
Q2FWQ4   12 0.774194 -1.27278 0.943444
Q2FYG4   13 0.83871 -1.27278 0.943444
Q2FW11   13 0.83871 -1.27278 0.943444
Q2G257   23 1.4375 0.903563 0.161558
Q2FWJ6   19 1.1875 0.903563 0.161558
Q2FXS8   15 0.9375 -1.27278 0.943444
Q2FX12   29 1.8125 0.903563 0.161558
Q2FYF1   14 0.875 -1.27278 0.943444
Q2G2E8   17 1.0625 0.903563 0.161558
Q2FXE6   11 0.6875 -1.27278 0.943444
Q2G2C0   10 0.625 -1.27278 0.943444
Q2G1V6   15 0.9375 -1.27278 0.943444
Q2FWZ4   19 1.1875 0.903563 0.161558
Q2G2V0   13 0.8125 -1.27278 0.943444
Q9ZAH6   18 1.125 0.903563 0.161558
Q2FVU2   19 1.1875 0.903563 0.161558
Q2FWI8   16 1 0.903563 0.161558
P0A0H0   11 0.6875 -1.27278 0.943444
Q2G0C1   22 1.375 0.903563 0.161558
Q2FXH3   20 1.25 0.903563 0.161558
Q2FXI6   33 2.0625 3.07991 0.0107511
Q2G1X5   13 0.8125 -1.27278 0.943444
Q2FV08   17 1.0625 0.903563 0.161558
Q2FWT7   13 0.8125 -1.27278 0.943444
Q2G210   16 1 0.903563 0.161558
Q2FW66   12 0.75 -1.27278 0.943444
Q2FWD0   14 0.875 -1.27278 0.943444
Q2FUQ1   16 1 0.903563 0.161558
Q2FVI6   10 0.625 -1.27278 0.943444
Q2FWM7   9 0.5625 -1.27278 0.943444
Q2FVN2   11 0.6875 -1.27278 0.943444
Q2FWR2   13 0.8125 -1.27278 0.943444
Q2FYH4   12 0.75 -1.27278 0.943444
Q2FYM8   8 0.5 -1.27278 0.943444
Q9RFJ6   16 1 0.903563 0.161558
Q2FZ42   7 0.4375 -1.27278 0.943444
Q2FVX9   18 1.125 0.903563 0.161558
Q2G066   24 1.5 0.903563 0.161558
Q2FVM3   16 1 0.903563 0.161558
Q2FWT1   15 0.9375 -1.27278 0.943444
Q2FZB8   13 0.8125 -1.27278 0.943444
Q2FUQ8   10 0.625 -1.27278 0.943444
Q2G2I7   13 0.8125 -1.27278 0.943444
Q2FVF7   12 0.75 -1.27278 0.943444
Q2FV52   13 0.8125 -1.27278 0.943444
Q2FWE3   37 2.3125 3.07991 0.0107511
Q2G144   24 1.5 0.903563 0.161558
Q2FXZ1   15 0.9375 -1.27278 0.943444
Q2FX34   12 0.75 -1.27278 0.943444
Q2FWV4   16 1 0.903563 0.161558
Q2FZ11   14 0.875 -1.27278 0.943444
Q2G141   13 0.8125 -1.27278 0.943444
Q2FWF5   11 0.6875 -1.27278 0.943444
Q2FV34   12 0.75 -1.27278 0.943444
Q2FWQ0   19 1.1875 0.903563 0.161558
Q2FV88   19 1.1875 0.903563 0.161558
Q2G2P0   16 1 0.903563 0.161558
Q2FYW8   17 1.0625 0.903563 0.161558
Q2G1W1   14 0.875 -1.27278 0.943444
Q2FVC2   16 1 0.903563 0.161558
Q2G0D3   11 0.6875 -1.27278 0.943444
Q2FV89   24 1.5 0.903563 0.161558
Q2G1U2   18 1.125 0.903563 0.161558
Q2FX32   12 0.75 -1.27278 0.943444
Q2FXS7   16 1 0.903563 0.161558
Q2FVX1   11 0.6875 -1.27278 0.943444
Q2FVE0   15 0.9375 -1.27278 0.943444
Q2G270   15 0.9375 -1.27278 0.943444
Q9EYW6   18 1.125 0.903563 0.161558
Q2FVB8   16 1 0.903563 0.161558
Q2FZT9   16 1 0.903563 0.161558
Q2G298   21 1.3125 0.903563 0.161558
Q2FX49   12 0.75 -1.27278 0.943444
Q2G0Z0   19 1.1875 0.903563 0.161558
Q2FW39   17 1.0625 0.903563 0.161558
Q2G252   40 2.5 3.07991 0.0107511
Q2G0A3   16 1 0.903563 0.161558
Q2FYJ7   30 1.875 0.903563 0.161558
Q2FWT2   12 0.75 -1.27278 0.943444
Q2FWQ5   15 0.9375 -1.27278 0.943444
Q2G2J7   12 0.75 -1.27278 0.943444
Q2FY75   16 1 0.903563 0.161558
Q2G106   18 1.125 0.903563 0.161558
Q2FVY3   14 0.875 -1.27278 0.943444
Q2FVP9   18 1.125 0.903563 0.161558
Q2FW42   16 1 0.903563 0.161558
Q2FUV9   19 1.1875 0.903563 0.161558
Q2FVR7   19 1.1875 0.903563 0.161558
Q2FZN1   12 0.75 -1.27278 0.943444
Q2G2Q7   22 1.33333 0.903563 0.161558
Q2G150   19 1.15152 0.903563 0.161558
Q2G081   14 0.848485 -1.27278 0.943444
Q2FV45   21 1.27273 0.903563 0.161558
Q2FX02   20 1.21212 0.903563 0.161558
P0A0Q4   22 1.33333 0.903563 0.161558
Q2G0L9   32 1.93939 0.903563 0.161558
Q2FY04   17 1.0303 0.903563 0.161558
Q2FV48   14 0.848485 -1.27278 0.943444
Q2FW64   20 1.21212 0.903563 0.161558
Q2FX63   19 1.15152 0.903563 0.161558
Q2G1T3   15 0.909091 -1.27278 0.943444
Q2G0K9   15 0.909091 -1.27278 0.943444
Q2FZ00   17 1.0303 0.903563 0.161558
Q2FVL9   16 0.969697 -1.27278 0.943444
Q2FW33   19 1.15152 0.903563 0.161558
Q2FWT9   12 0.727273 -1.27278 0.943444
Q2FZF7   25 1.51515 0.903563 0.161558
Q2FWL1   26 1.57576 0.903563 0.161558
Q2FYS7   14 0.848485 -1.27278 0.943444
Q2FZX3   14 0.848485 -1.27278 0.943444
Q2FXR0   11 0.666667 -1.27278 0.943444
Q2G2I9   15 0.909091 -1.27278 0.943444
Q2FWN1   8 0.484848 -1.27278 0.943444
Q2G297   13 0.787879 -1.27278 0.943444
Q2FVA0   17 1.0303 0.903563 0.161558
Q2FXX0   16 0.969697 -1.27278 0.943444
Q2G2P4   34 2.06061 3.07991 0.0107511
Q2G0P8   21 1.27273 0.903563 0.161558
Q2FVN3   15 0.909091 -1.27278 0.943444
Q2FXK7   21 1.27273 0.903563 0.161558
Q2FZF8   8 0.484848 -1.27278 0.943444
Q2FWR0   16 0.969697 -1.27278 0.943444
Q2FXL2   13 0.787879 -1.27278 0.943444
Q2FWA9   17 1.0303 0.903563 0.161558
Q2G282   22 1.33333 0.903563 0.161558
Q9RQQ0   15 0.909091 -1.27278 0.943444
Q2FXD7   16 0.969697 -1.27278 0.943444
Q2FUY4   14 0.848485 -1.27278 0.943444
Q2G2W4   17 1.0303 0.903563 0.161558
Q2FZF5   35 2.12121 3.07991 0.0107511
Q2FY42   16 0.969697 -1.27278 0.943444
Q2FUS3   14 0.848485 -1.27278 0.943444
Q2G2E7   10 0.606061 -1.27278 0.943444
Q2G0S6   21 1.27273 0.903563 0.161558
Q2G0C2   18 1.09091 0.903563 0.161558
Q2FWF8   14 0.848485 -1.27278 0.943444
Q2G000   31 1.87879 0.903563 0.161558
Q2FWX2   18 1.09091 0.903563 0.161558
Q2FZS2   17 1.0303 0.903563 0.161558
Q2FW16   15 0.909091 -1.27278 0.943444
Q2FZI2   15 0.909091 -1.27278 0.943444
Q2G1Q5   14 0.848485 -1.27278 0.943444
Q2G1A5   37 2.24242 3.07991 0.0107511
Q2G0P7   16 0.969697 -1.27278 0.943444
Q2FWV3   16 0.969697 -1.27278 0.943444
Q2FW51   16 0.969697 -1.27278 0.943444
Q2FVI4   26 1.57576 0.903563 0.161558
Q2FVN7   17 1.0303 0.903563 0.161558
Q2FWP9   16 0.969697 -1.27278 0.943444
Q2FXT2   17 1.0303 0.903563 0.161558
P0A0F4   19 1.15152 0.903563 0.161558
Q2G126   20 1.21212 0.903563 0.161558
Q2FW82   12 0.727273 -1.27278 0.943444
Q2FY44   21 1.27273 0.903563 0.161558
Q2G0N9   20 1.21212 0.903563 0.161558
Q2G0Z9   7 0.424242 -1.27278 0.943444
Q2FV81   16 0.969697 -1.27278 0.943444
Q2FYC4   13 0.787879 -1.27278 0.943444
Q2G178   22 1.33333 0.903563 0.161558
Q2G079   38 2.30303 3.07991 0.0107511
Q2G2B7   16 0.969697 -1.27278 0.943444
Q2FVF5   16 0.969697 -1.27278 0.943444
Q2G2W2   15 0.909091 -1.27278 0.943444
Q2G1I2   17 1.0303 0.903563 0.161558
Q2G245   11 0.666667 -1.27278 0.943444
Q2G1H7   16 0.941176 -1.27278 0.943444
Q2FWF1   19 1.11765 0.903563 0.161558
Q2FZZ9   22 1.29412 0.903563 0.161558
Q2G1W3   17 1 0.903563 0.161558
Q2G204   22 1.29412 0.903563 0.161558
Q2G1H1   35 2.05882 3.07991 0.0107511
Q2FXK3   19 1.11765 0.903563 0.161558
Q2G2H8   16 0.941176 -1.27278 0.943444
Q2FZP9   27 1.58824 0.903563 0.161558
Q2FWI2   21 1.23529 0.903563 0.161558
Q2FYZ6   17 1 0.903563 0.161558
Q2FXS1   15 0.882353 -1.27278 0.943444
Q2G200   21 1.23529 0.903563 0.161558
Q2G2L5   15 0.882353 -1.27278 0.943444
Q2FY73   32 1.88235 0.903563 0.161558
Q2G177   18 1.05882 0.903563 0.161558
Q2G2F9   17 1 0.903563 0.161558
Q2FV27   19 1.11765 0.903563 0.161558
Q2FZ56   31 1.82353 0.903563 0.161558
Q2FVF3   22 1.29412 0.903563 0.161558
Q2G0B6   37 2.17647 3.07991 0.0107511
Q2G2S5   19 1.11765 0.903563 0.161558
Q2FW68   25 1.47059 0.903563 0.161558
Q2FWX7   10 0.588235 -1.27278 0.943444
Q2FWB6   20 1.17647 0.903563 0.161558
Q2FXA9   25 1.47059 0.903563 0.161558
Q2FXP3   22 1.29412 0.903563 0.161558
Q2FUX5   22 1.29412 0.903563 0.161558
Q2FZZ4   34 2 3.07991 0.0107511
Q2FX98   19 1.11765 0.903563 0.161558
Q2FV23   19 1.11765 0.903563 0.161558
Q2FUR1   18 1.05882 0.903563 0.161558
Q2FY49   22 1.29412 0.903563 0.161558
Q2G017   16 0.941176 -1.27278 0.943444
Q2G2K9   26 1.52941 0.903563 0.161558
Q2G2N9   23 1.35294 0.903563 0.161558
Q2G0E9   13 0.764706 -1.27278 0.943444
Q2FY19   22 1.29412 0.903563 0.161558
Q2G1E3   9 0.529412 -1.27278 0.943444
Q2FW17   15 0.882353 -1.27278 0.943444
Q2FWK9   27 1.58824 0.903563 0.161558
Q2G2Q6   27 1.58824 0.903563 0.161558
Q2G2Q5   24 1.41176 0.903563 0.161558
Q2G1U9   27 1.58824 0.903563 0.161558
Q2G299   15 0.882353 -1.27278 0.943444
Q2FX75   16 0.941176 -1.27278 0.943444
Q2G058   28 1.64706 0.903563 0.161558
Q2G0E3   12 0.705882 -1.27278 0.943444
Q2FYK0   24 1.41176 0.903563 0.161558
Q2G2K6   11 0.647059 -1.27278 0.943444
Q2FYN0   13 0.764706 -1.27278 0.943444
Q2FVK7   15 0.882353 -1.27278 0.943444
Q2FX15   19 1.11765 0.903563 0.161558
Q2FVN9   12 0.705882 -1.27278 0.943444
Q2FWX0   18 1.05882 0.903563 0.161558
Q2G143   21 1.23529 0.903563 0.161558
Q2G0C7   24 1.41176 0.903563 0.161558
Q2G0K6   37 2.17647 3.07991 0.0107511
Q2FZZ1   15 0.882353 -1.27278 0.943444
Q2FV13   22 1.29412 0.903563 0.161558
Q2G128   18 1.05882 0.903563 0.161558
Q2FXU2   24 1.41176 0.903563 0.161558
Q2G2R4   51 3 5.25625 0.000662855
Q2FXM1   49 2.88235 3.07991 0.0107511
Q8KQR1   14 0.823529 -1.27278 0.943444
Q2G2Q9   22 1.29412 0.903563 0.161558
Q2FVG9   12 0.705882 -1.27278 0.943444
Q2FV56   11 0.647059 -1.27278 0.943444
Q2FWG7   16 0.914286 -1.27278 0.943444
Q2G0T1   40 2.28571 3.07991 0.0107511
Q2FXB9   19 1.08571 0.903563 0.161558
Q2FZP3   15 0.857143 -1.27278 0.943444
Q2FZQ2   14 0.8 -1.27278 0.943444
Q2FXS4   20 1.14286 0.903563 0.161558
Q2FZ21   17 0.971429 -1.27278 0.943444
Q2G2X2   47 2.68571 3.07991 0.0107511
Q2FZF6   57 3.25714 5.25625 0.000662855
Q2FYA0   20 1.14286 0.903563 0.161558
Q2G2A9   22 1.25714 0.903563 0.161558
Q2FYB9   21 1.2 0.903563 0.161558
Q2FYI4   56 3.2 5.25625 0.000662855
Q2FYL4   23 1.31429 0.903563 0.161558
Q2G1T0   16 0.914286 -1.27278 0.943444
Q2FXW7   20 1.14286 0.903563 0.161558
Q2FZA1   24 1.37143 0.903563 0.161558
Q2FY76   15 0.857143 -1.27278 0.943444
Q2FZ97   24 1.37143 0.903563 0.161558
Q2G1I4   15 0.857143 -1.27278 0.943444
Q2FYQ6   20 1.14286 0.903563 0.161558
Q2FXL6   45 2.57143 3.07991 0.0107511
Q2G2G6   12 0.685714 -1.27278 0.943444
Q2FVH1   14 0.8 -1.27278 0.943444
Q2FYA8   27 1.54286 0.903563 0.161558
Q2G2M5   63 3.6 5.25625 0.000662855
Q2FV99   18 1.02857 0.903563 0.161558
Q2G105   16 0.914286 -1.27278 0.943444
Q2FW23   33 1.88571 0.903563 0.161558
Q2G012   14 0.8 -1.27278 0.943444
Q2G2V5   16 0.914286 -1.27278 0.943444
Q2FW07   47 2.68571 3.07991 0.0107511
Q2G0F2   21 1.2 0.903563 0.161558
Q2FZC9   13 0.742857 -1.27278 0.943444
Q2FXE9   15 0.857143 -1.27278 0.943444
Q2FV47   21 1.2 0.903563 0.161558
Q2G2Q8   21 1.2 0.903563 0.161558
Q2FYE7   23 1.31429 0.903563 0.161558
Q2FUT3   23 1.31429 0.903563 0.161558
Q2G068   25 1.42857 0.903563 0.161558
Q2G2D3   21 1.2 0.903563 0.161558
Q2FYK4   29 1.65714 0.903563 0.161558
Q2FX36   30 1.71429 0.903563 0.161558
Q2G0A4   14 0.8 -1.27278 0.943444
Q2G080   16 0.914286 -1.27278 0.943444
Q2FUT1   17 0.971429 -1.27278 0.943444
Q2FYH3   21 1.2 0.903563 0.161558
Q2FXA7   57 3.25714 5.25625 0.000662855
Q2G2Y6   18 1.02857 0.903563 0.161558
Q2FY55   29 1.65714 0.903563 0.161558
Q2FY61   19 1.08571 0.903563 0.161558
Q2G0E2   21 1.2 0.903563 0.161558
Q2FVY1   56 3.2 5.25625 0.000662855
Q2FUV1   27 1.54286 0.903563 0.161558
Q2FUS9   21 1.2 0.903563 0.161558
Q2G1A1   16 0.914286 -1.27278 0.943444
P60639   18 1.02857 0.903563 0.161558
Q2FZE9   15 0.857143 -1.27278 0.943444
Q2G1I9   13 0.742857 -1.27278 0.943444
Q2FWN0   17 0.971429 -1.27278 0.943444
Q2FZE3   23 1.31429 0.903563 0.161558
Q93Q23   15 0.857143 -1.27278 0.943444
Q2FWE9   33 1.88571 0.903563 0.161558
Q2FUS1   20 1.14286 0.903563 0.161558
Q2FVM5   21 1.2 0.903563 0.161558
Q2G2N7   17 0.971429 -1.27278 0.943444
Q2FWG0   15 0.857143 -1.27278 0.943444
Q2FXV7   14 0.8 -1.27278 0.943444
Q2FW69   13 0.742857 -1.27278 0.943444
P0A0F8   12 0.685714 -1.27278 0.943444
Q2G055   26 1.48571 0.903563 0.161558
Q2FV37   17 0.971429 -1.27278 0.943444
Q2G225   14 0.8 -1.27278 0.943444
Q2FXG2   41 2.34286 3.07991 0.0107511
Q2FY87   19 1.08571 0.903563 0.161558
Q2FWR7   25 1.42857 0.903563 0.161558
Q2G1U6   19 1.08571 0.903563 0.161558
Q2G006   23 1.31429 0.903563 0.161558
Q2G2I6   15 0.833333 -1.27278 0.943444
Q2FWS1   19 1.05556 0.903563 0.161558
Q2FYF5   26 1.44444 0.903563 0.161558
Q2G0F1   17 0.944444 -1.27278 0.943444
Q2G0J2   23 1.27778 0.903563 0.161558
Q2FXE3   25 1.38889 0.903563 0.161558
Q2FYV8   22 1.22222 0.903563 0.161558
Q2G1X6   47 2.61111 3.07991 0.0107511
Q2FUP5   28 1.55556 0.903563 0.161558
Q2G1A4   17 0.944444 -1.27278 0.943444
Q2G0H9   25 1.38889 0.903563 0.161558
Q2G0M0   47 2.61111 3.07991 0.0107511
Q2FYK6   49 2.72222 3.07991 0.0107511
Q2G023   22 1.22222 0.903563 0.161558
Q2G0G2   21 1.16667 0.903563 0.161558
Q2FXC0   28 1.55556 0.903563 0.161558
Q2FXF1   23 1.27778 0.903563 0.161558
Q2FW00   13 0.722222 -1.27278 0.943444
Q2G1E7   17 0.944444 -1.27278 0.943444
Q2FWE7   20 1.11111 0.903563 0.161558
Q2FY32   61 3.38889 5.25625 0.000662855
Q2FUU0   47 2.61111 3.07991 0.0107511
Q2FVU5   20 1.11111 0.903563 0.161558
Q2G062   19 1.05556 0.903563 0.161558
Q2FV26   20 1.11111 0.903563 0.161558
Q2FW97   20 1.11111 0.903563 0.161558
Q2FZY8   15 0.833333 -1.27278 0.943444
Q2G277   21 1.16667 0.903563 0.161558
Q2G0V1   14 0.777778 -1.27278 0.943444
Q2FWJ3   27 1.5 0.903563 0.161558
Q2G2J2   19 1.05556 0.903563 0.161558
Q2FVB0   14 0.777778 -1.27278 0.943444
Q2G278   20 1.11111 0.903563 0.161558
Q2G107   19 1.05556 0.903563 0.161558
P0A0M9   28 1.55556 0.903563 0.161558
Q2G067   13 0.722222 -1.27278 0.943444
Q2FV55   19 1.05556 0.903563 0.161558
Q2G1L3   17 0.944444 -1.27278 0.943444
Q2G2R0   54 3 5.25625 0.000662855
Q2G2T3   18 1 0.903563 0.161558
Q2FWA8   18 1 0.903563 0.161558
Q2G056   57 3.16667 5.25625 0.000662855
Q2FWR1   27 1.5 0.903563 0.161558
Q2FXP9   24 1.33333 0.903563 0.161558
Q2FZI4   18 1 0.903563 0.161558
Q2G2L7   22 1.22222 0.903563 0.161558
Q2FVG1   15 0.833333 -1.27278 0.943444
Q2G1I7   31 1.72222 0.903563 0.161558
Q2FVB6   17 0.944444 -1.27278 0.943444
Q2G001   17 0.944444 -1.27278 0.943444
Q2FUX3   20 1.11111 0.903563 0.161558
Q2G1Q9   56 3.11111 5.25625 0.000662855
Q2G2S9   23 1.27778 0.903563 0.161558
Q2FXZ8   11 0.611111 -1.27278 0.943444
Q2FZI7   48 2.66667 3.07991 0.0107511
Q2FUS6   45 2.5 3.07991 0.0107511
Q2FUZ6   25 1.38889 0.903563 0.161558
Q2FYQ9   15 0.833333 -1.27278 0.943444
Q2FYS8   22 1.22222 0.903563 0.161558
Q2FYS6   17 0.944444 -1.27278 0.943444
Q2FZG6   19 1.05556 0.903563 0.161558
Q2G1L9   15 0.833333 -1.27278 0.943444
Q2FXT3   21 1.16667 0.903563 0.161558
Q2FZN9   27 1.5 0.903563 0.161558
Q2FW20   18 1 0.903563 0.161558
Q2G0H3   20 1.11111 0.903563 0.161558
Q2FV98   26 1.44444 0.903563 0.161558
Q2FXR7   22 1.22222 0.903563 0.161558
Q2G1T4   25 1.38889 0.903563 0.161558
Q2FW38   30 1.66667 0.903563 0.161558
Q2G2P6   18 1 0.903563 0.161558
Q2FVL7   28 1.55556 0.903563 0.161558
Q2FVY2   32 1.77778 0.903563 0.161558
Q2FYZ0   24 1.33333 0.903563 0.161558
Q2FYW2   15 0.833333 -1.27278 0.943444
P60643   14 0.777778 -1.27278 0.943444
Q2G265   23 1.27778 0.903563 0.161558
Q2FV42   16 0.888889 -1.27278 0.943444
Q2FXN0   15 0.833333 -1.27278 0.943444
Q2G2D9   19 1.05556 0.903563 0.161558
Q2FV75   22 1.22222 0.903563 0.161558
Q2FYE0   25 1.38889 0.903563 0.161558
Q2FX03   14 0.777778 -1.27278 0.943444
Q2FX89   50 2.77778 3.07991 0.0107511
Q2FX43   22 1.22222 0.903563 0.161558
Q2FV69   21 1.13514 0.903563 0.161558
P72360   12 0.648649 -1.27278 0.943444
Q2FVQ1   27 1.45946 0.903563 0.161558
Q2FYG7   23 1.24324 0.903563 0.161558
Q2G1J8   12 0.648649 -1.27278 0.943444
Q2FW77   16 0.864865 -1.27278 0.943444
Q2FWI4   22 1.18919 0.903563 0.161558
Q2FX62   24 1.2973 0.903563 0.161558
Q2G0U6   30 1.62162 0.903563 0.161558
Q2G0P2   21 1.13514 0.903563 0.161558
Q2G0B8   34 1.83784 0.903563 0.161558
Q2FVL3   15 0.810811 -1.27278 0.943444
Q2G1K8   22 1.18919 0.903563 0.161558
Q2G2R9   24 1.2973 0.903563 0.161558
Q2G2I3   14 0.756757 -1.27278 0.943444
Q2FY56   12 0.648649 -1.27278 0.943444
Q2G0B1   18 0.972973 -1.27278 0.943444
Q2G1T1   37 2 3.07991 0.0107511
Q2FVX5   17 0.918919 -1.27278 0.943444
Q2G0H8   16 0.864865 -1.27278 0.943444
Q2FVT3   18 0.972973 -1.27278 0.943444
Q2FWF6   21 1.13514 0.903563 0.161558
Q2FWZ6   26 1.40541 0.903563 0.161558
Q2FZ77   37 2 3.07991 0.0107511
Q2G0H0   21 1.13514 0.903563 0.161558
Q2G2G7   31 1.67568 0.903563 0.161558
Q2G117   23 1.24324 0.903563 0.161558
Q2FXG9   73 3.94595 5.25625 0.000662855
Q2FWE4   37 2 3.07991 0.0107511
Q2FUS0   34 1.83784 0.903563 0.161558
Q2FWR3   20 1.08108 0.903563 0.161558
Q2FYA9   21 1.13514 0.903563 0.161558
Q2G0Y5   56 3.02703 5.25625 0.000662855
Q2FZZ8   34 1.83784 0.903563 0.161558
Q2G1Z6   20 1.08108 0.903563 0.161558
Q2FX53   22 1.18919 0.903563 0.161558
Q2FZC4   30 1.62162 0.903563 0.161558
Q2FUS5   19 1.02703 0.903563 0.161558
Q2G1R0   15 0.810811 -1.27278 0.943444
Q2G0D5   23 1.24324 0.903563 0.161558
Q2FY18   18 0.972973 -1.27278 0.943444
Q2FYH8   18 0.972973 -1.27278 0.943444
Q2G1F2   41 2.21622 3.07991 0.0107511
Q2G0Q5   26 1.40541 0.903563 0.161558
Q2FVR2   21 1.13514 0.903563 0.161558
Q2FZE7   15 0.810811 -1.27278 0.943444
Q2G0I0   25 1.35135 0.903563 0.161558
Q2G0R1   51 2.75676 3.07991 0.0107511
Q2G0L7   48 2.59459 3.07991 0.0107511
Q2FWI1   19 1.02703 0.903563 0.161558
Q2G0F7   18 0.972973 -1.27278 0.943444
Q2FXY3   43 2.32432 3.07991 0.0107511
P0A084   33 1.78378 0.903563 0.161558
Q2G0G5   57 3.08108 5.25625 0.000662855
Q2FZE5   15 0.810811 -1.27278 0.943444
Q2G0A2   17 0.918919 -1.27278 0.943444
Q2FVE8   16 0.864865 -1.27278 0.943444
Q2G2M8   24 1.2973 0.903563 0.161558
Q2FYH7   14 0.756757 -1.27278 0.943444
Q2FVR8   30 1.62162 0.903563 0.161558
Q2FZU9   21 1.13514 0.903563 0.161558
Q2FYX7   17 0.918919 -1.27278 0.943444
Q2G280   45 2.43243 3.07991 0.0107511
Q2FVG5   26 1.40541 0.903563 0.161558
Q2FWX1   32 1.72973 0.903563 0.161558
Q2FVB3   13 0.702703 -1.27278 0.943444
Q2G2A1   44 2.37838 3.07991 0.0107511
Q2G1W7   29 1.56757 0.903563 0.161558
Q2FW36   22 1.18919 0.903563 0.161558
P31337   25 1.35135 0.903563 0.161558
Q2FXB8   16 0.864865 -1.27278 0.943444
Q2G2F3   27 1.45946 0.903563 0.161558
Q2FYM7   8 0.432432 -1.27278 0.943444
Q2FYB2   28 1.51351 0.903563 0.161558
Q2G2E2   23 1.21053 0.903563 0.161558
Q2G2G9   20 1.05263 0.903563 0.161558
Q2FVC5   22 1.15789 0.903563 0.161558
Q2G0T3   42 2.21053 3.07991 0.0107511
Q2G074   17 0.894737 -1.27278 0.943444
Q2G016   34 1.78947 0.903563 0.161558
Q2G0G4   26 1.36842 0.903563 0.161558
Q2G2K1   33 1.73684 0.903563 0.161558
Q2FXE1   18 0.947368 -1.27278 0.943444
Q2FWD2   45 2.36842 3.07991 0.0107511
Q2G1Q0   27 1.42105 0.903563 0.161558
Q2G073   15 0.789474 -1.27278 0.943444
Q2G1T7   23 1.21053 0.903563 0.161558
Q2FVI3   30 1.57895 0.903563 0.161558
Q2FZ93   30 1.57895 0.903563 0.161558
Q2FVQ7   23 1.21053 0.903563 0.161558
Q2G2B9   22 1.15789 0.903563 0.161558
Q2FZN5   14 0.736842 -1.27278 0.943444
Q2FY72   26 1.36842 0.903563 0.161558
Q2G0A0   37 1.94737 0.903563 0.161558
Q2FZQ8   18 0.947368 -1.27278 0.943444
Q2FXP1   49 2.57895 3.07991 0.0107511
P0A0B7   39 2.05263 3.07991 0.0107511
Q2FYW0   55 2.89474 3.07991 0.0107511
Q2G230   47 2.47368 3.07991 0.0107511
Q2G0H5   23 1.21053 0.903563 0.161558
Q2G0B7   64 3.36842 5.25625 0.000662855
Q2G131   13 0.684211 -1.27278 0.943444
Q2G0Y4   25 1.31579 0.903563 0.161558
Q2G2L0   24 1.26316 0.903563 0.161558
Q2G101   41 2.15789 3.07991 0.0107511
Q2G036   48 2.52632 3.07991 0.0107511
Q2FXN3   19 1 0.903563 0.161558
Q2FWY2   46 2.42105 3.07991 0.0107511
Q2FXK6   21 1.10526 0.903563 0.161558
Q2G2Y3   26 1.36842 0.903563 0.161558
Q2G1P8   26 1.36842 0.903563 0.161558
Q2G0N7   64 3.36842 5.25625 0.000662855
Q2FW43   32 1.68421 0.903563 0.161558
Q2G2N4   30 1.57895 0.903563 0.161558
Q2FW59   22 1.15789 0.903563 0.161558
Q2G1V0   15 0.789474 -1.27278 0.943444
Q2G010   20 1.05263 0.903563 0.161558
Q2FWJ4   15 0.789474 -1.27278 0.943444
Q2FUR3   39 2.05263 3.07991 0.0107511
Q2FXE4   26 1.36842 0.903563 0.161558
Q2FY36   34 1.78947 0.903563 0.161558
Q2G1Q7   28 1.47368 0.903563 0.161558
Q2FX09   59 3.10526 5.25625 0.000662855
Q2G0Z1   31 1.63158 0.903563 0.161558
Q2FWJ1   24 1.26316 0.903563 0.161558
Q2FUT4   35 1.84211 0.903563 0.161558
Q2FYI1   33 1.73684 0.903563 0.161558
Q2FXQ8   59 3.10526 5.25625 0.000662855
Q2FUZ0   29 1.52632 0.903563 0.161558
P0A086   31 1.63158 0.903563 0.161558
Q2FZM0   16 0.842105 -1.27278 0.943444
Q2FXL3   45 2.36842 3.07991 0.0107511
Q2G2K7   20 1.05263 0.903563 0.161558
Q2FVL1   14 0.736842 -1.27278 0.943444
Q2FW21   26 1.36842 0.903563 0.161558
Q2G201   28 1.47368 0.903563 0.161558
Q2FVV6   21 1.10526 0.903563 0.161558
Q2FV03   36 1.89474 0.903563 0.161558
Q2G2T2   17 0.894737 -1.27278 0.943444
Q2FZ44   25 1.31579 0.903563 0.161558
Q2G1N7   22 1.15789 0.903563 0.161558
Q2G172   15 0.789474 -1.27278 0.943444
Q2G208   22 1.15789 0.903563 0.161558
Q2FZR7   14 0.736842 -1.27278 0.943444
Q2G2K2   17 0.894737 -1.27278 0.943444
Q2FVA4   21 1.10526 0.903563 0.161558
Q2G0F5   17 0.894737 -1.27278 0.943444
Q2G0X0   25 1.31579 0.903563 0.161558
Q2FXU0   46 2.42105 3.07991 0.0107511
Q2FXX9   59 3.10526 5.25625 0.000662855
Q2G2K8   24 1.26316 0.903563 0.161558
Q2G0X1   27 1.38462 0.903563 0.161558
Q2FXI8   23 1.17949 0.903563 0.161558
Q2G0L1   31 1.58974 0.903563 0.161558
Q2FX07   25 1.28205 0.903563 0.161558
Q2G139   27 1.38462 0.903563 0.161558
Q2FUV5   27 1.38462 0.903563 0.161558
Q2FVD0   25 1.28205 0.903563 0.161558
Q2FX10   22 1.12821 0.903563 0.161558
Q2G1W5   35 1.79487 0.903563 0.161558
Q2G1Y7   23 1.17949 0.903563 0.161558
Q2G190   29 1.48718 0.903563 0.161558
Q2FV59   17 0.871795 -1.27278 0.943444
Q2FZS3   23 1.17949 0.903563 0.161558
Q2FX90   74 3.79487 5.25625 0.000662855
Q2FW85   12 0.615385 -1.27278 0.943444
Q2FZ65   33 1.69231 0.903563 0.161558
Q2FXJ7   58 2.97436 3.07991 0.0107511
Q2FVW2   22 1.12821 0.903563 0.161558
Q2G0H4   25 1.28205 0.903563 0.161558
Q2FVV4   16 0.820513 -1.27278 0.943444
Q2FUR9   18 0.923077 -1.27278 0.943444
Q2FW06   27 1.38462 0.903563 0.161558
Q2FY84   18 0.923077 -1.27278 0.943444
Q2G132   35 1.79487 0.903563 0.161558
Q2G0C9   24 1.23077 0.903563 0.161558
Q2G2N1   13 0.666667 -1.27278 0.943444
Q2FVF2   18 0.923077 -1.27278 0.943444
Q2FZ30   23 1.17949 0.903563 0.161558
Q2FXX8   43 2.20513 3.07991 0.0107511
Q2FZX6   17 0.871795 -1.27278 0.943444
Q2G1Z2   19 0.974359 -1.27278 0.943444
Q2G0G7   28 1.4359 0.903563 0.161558
Q2FV53   24 1.23077 0.903563 0.161558
Q2FV28   60 3.07692 5.25625 0.000662855
Q2G097   32 1.64103 0.903563 0.161558
Q2FZC5   36 1.84615 0.903563 0.161558
Q2FY77   27 1.38462 0.903563 0.161558
Q2FVA9   56 2.87179 3.07991 0.0107511
Q2G2W5   19 0.974359 -1.27278 0.943444
Q2FX97   62 3.17949 5.25625 0.000662855
Q2G1F3   24 1.23077 0.903563 0.161558
Q2FYU1   24 1.23077 0.903563 0.161558
Q2FUP6   24 1.23077 0.903563 0.161558
Q2G2U7   19 0.974359 -1.27278 0.943444
Q2FY09   36 1.84615 0.903563 0.161558
Q2G1J6   28 1.4359 0.903563 0.161558
Q2G059   35 1.79487 0.903563 0.161558
Q2FVK5   12 0.615385 -1.27278 0.943444
Q2G0H7   24 1.23077 0.903563 0.161558
Q2FWN2   15 0.769231 -1.27278 0.943444
Q2FYV7   43 2.20513 3.07991 0.0107511
Q2G236   45 2.30769 3.07991 0.0107511
Q2FZR6   18 0.923077 -1.27278 0.943444
Q2G1P9   28 1.4359 0.903563 0.161558
Q2G0R9   53 2.71795 3.07991 0.0107511
Q2FUZ9   45 2.30769 3.07991 0.0107511
Q2FVP2   23 1.17949 0.903563 0.161558
Q2FXC8   26 1.33333 0.903563 0.161558
Q2FVC4   26 1.33333 0.903563 0.161558
Q2FZ29   28 1.4359 0.903563 0.161558
Q2FYR8   50 2.5 3.07991 0.0107511
Q2FY23   50 2.5 3.07991 0.0107511
Q2G0D4   29 1.45 0.903563 0.161558
Q2FZ38   44 2.2 3.07991 0.0107511
Q2FXH1   15 0.75 -1.27278 0.943444
Q2FXZ9   23 1.15 0.903563 0.161558
Q2G1V3   17 0.85 -1.27278 0.943444
Q2FVZ0   13 0.65 -1.27278 0.943444
Q2FV95   20 1 0.903563 0.161558
Q2G196   61 3.05 5.25625 0.000662855
Q2FZ61   48 2.4 3.07991 0.0107511
Q2FW27   55 2.75 3.07991 0.0107511
Q2FWH2   22 1.1 0.903563 0.161558
Q2FZQ9   19 0.95 -1.27278 0.943444
Q2FWQ9   61 3.05 5.25625 0.000662855
Q2G1N5   20 1 0.903563 0.161558
Q2FZP8   16 0.8 -1.27278 0.943444
Q2FXC2   34 1.7 0.903563 0.161558
Q2G0X9   21 1.05 0.903563 0.161558
Q2FX08   16 0.8 -1.27278 0.943444
Q2FUV2   72 3.6 5.25625 0.000662855
Q2FZT8   22 1.1 0.903563 0.161558
Q2G2N2   14 0.7 -1.27278 0.943444
Q2G0M1   41 2.05 3.07991 0.0107511
Q2FVX8   48 2.4 3.07991 0.0107511
Q2G220   57 2.85 3.07991 0.0107511
Q2FW37   31 1.55 0.903563 0.161558
Q2G203   48 2.4 3.07991 0.0107511
Q2FY89   25 1.25 0.903563 0.161558
Q2G1K7   81 4.05 7.4326 4.06742e-05
Q2G013   19 0.95 -1.27278 0.943444
Q2FV91   16 0.8 -1.27278 0.943444
Q2FW92   29 1.45 0.903563 0.161558
Q2G1U5   35 1.75 0.903563 0.161558
Q2G2A6   22 1.1 0.903563 0.161558
Q2G0G9   23 1.15 0.903563 0.161558
P0A088   17 0.85 -1.27278 0.943444
Q2G0B4   23 1.15 0.903563 0.161558
Q2G0X7   24 1.2 0.903563 0.161558
Q2G0S0   36 1.8 0.903563 0.161558
Q2FW12   30 1.5 0.903563 0.161558
Q2G0J7   48 2.4 3.07991 0.0107511
Q2FW76   19 0.95 -1.27278 0.943444
Q2G1Z7   56 2.8 3.07991 0.0107511
Q2G2S1   57 2.85 3.07991 0.0107511
Q2G1B1   38 1.9 0.903563 0.161558
Q2FVP3   22 1.1 0.903563 0.161558
Q2G1V1   28 1.4 0.903563 0.161558
Q2G1H8   49 2.45 3.07991 0.0107511
Q2G149   54 2.7 3.07991 0.0107511
Q2FXC7   31 1.55 0.903563 0.161558
Q2G019   30 1.5 0.903563 0.161558
Q2FWL6   57 2.85 3.07991 0.0107511
Q2G199   23 1.15 0.903563 0.161558
Q2FY41   20 1 0.903563 0.161558
Q2FX33   58 2.9 3.07991 0.0107511
Q2G181   28 1.4 0.903563 0.161558
Q2FVT1   21 1.05 0.903563 0.161558
Q2G0Z5   25 1.25 0.903563 0.161558
Q2FZC7   32 1.6 0.903563 0.161558
Q2G1U0   62 3.1 5.25625 0.000662855
Q2FW18   19 0.95 -1.27278 0.943444
Q2G0H1   23 1.15 0.903563 0.161558
Q2FX22   19 0.95 -1.27278 0.943444
Q2G157   101 5.05 9.60895 2.49513e-06
Q2G2J5   23 1.15 0.903563 0.161558
Q2FZH9   19 0.95 -1.27278 0.943444
Q2FZA6   14 0.7 -1.27278 0.943444
Q2G1N6   15 0.75 -1.27278 0.943444
Q2FVR4   52 2.6 3.07991 0.0107511
Q2FY13   70 3.5 5.25625 0.000662855
Q2G025   62 3.1 5.25625 0.000662855
Q2FV36   17 0.85 -1.27278 0.943444
Q2G0W9   27 1.35 0.903563 0.161558
Q2G0L0   67 3.35 5.25625 0.000662855
Q2FUR2   26 1.3 0.903563 0.161558
Q2FVJ9   42 2.1 3.07991 0.0107511
Q2G1S8   29 1.41463 0.903563 0.161558
Q2FVJ5   84 4.09756 7.4326 4.06742e-05
Q2FZ39   56 2.73171 3.07991 0.0107511
Q2FWP6   20 0.97561 -1.27278 0.943444
Q2FVB4   55 2.68293 3.07991 0.0107511
Q2G0V7   72 3.5122 5.25625 0.000662855
Q2FUV4   37 1.80488 0.903563 0.161558
Q2FYG5   58 2.82927 3.07991 0.0107511
Q2FW71   16 0.780488 -1.27278 0.943444
Q2FZB1   25 1.21951 0.903563 0.161558
Q2G0Y9   51 2.4878 3.07991 0.0107511
Q2G0X4   27 1.31707 0.903563 0.161558
Q2FZL2   32 1.56098 0.903563 0.161558
Q2FVS1   27 1.31707 0.903563 0.161558
Q2G099   57 2.78049 3.07991 0.0107511
Q2FZN0   46 2.2439 3.07991 0.0107511
Q2FZ50   24 1.17073 0.903563 0.161558
Q2G0X8   28 1.36585 0.903563 0.161558
Q2G167   47 2.29268 3.07991 0.0107511
Q2G086   46 2.2439 3.07991 0.0107511
Q2G0D0   40 1.95122 0.903563 0.161558
Q2FWG3   90 4.39024 7.4326 4.06742e-05
Q2G228   53 2.58537 3.07991 0.0107511
Q2FWW8   22 1.07317 0.903563 0.161558
Q2FYL0   24 1.17073 0.903563 0.161558
Q2FXX2   83 4.04878 7.4326 4.06742e-05
Q2G0C4   15 0.731707 -1.27278 0.943444
Q2FZA2   79 3.85366 5.25625 0.000662855
Q2FWL0   51 2.4878 3.07991 0.0107511
Q2FUY9   79 3.85366 5.25625 0.000662855
Q2G0T8   33 1.60976 0.903563 0.161558
Q2FWK0   39 1.90244 0.903563 0.161558
Q2G0D9   30 1.46341 0.903563 0.161558
Q2FZF3   23 1.12195 0.903563 0.161558
Q2FZ17   41 2 3.07991 0.0107511
Q2G0T6   30 1.46341 0.903563 0.161558
Q2G140   18 0.878049 -1.27278 0.943444
Q2G2F2   15 0.731707 -1.27278 0.943444
Q2FXG0   29 1.41463 0.903563 0.161558
Q2FWR4   46 2.2439 3.07991 0.0107511
Q2G195   28 1.36585 0.903563 0.161558
Q2FVY4   49 2.39024 3.07991 0.0107511
Q2G1I6   55 2.68293 3.07991 0.0107511
Q2FVD5   81 3.95122 5.25625 0.000662855
Q2FZM1   31 1.5122 0.903563 0.161558
Q2FVG0   63 3.07317 5.25625 0.000662855
Q2FZM7   48 2.34146 3.07991 0.0107511
Q2FZB2   26 1.26829 0.903563 0.161558
Q2G287   33 1.60976 0.903563 0.161558
Q2FWG4   28 1.36585 0.903563 0.161558
Q2G2B3   18 0.878049 -1.27278 0.943444
Q2FY48   22 1.07317 0.903563 0.161558
Q9ZNI1   27 1.31707 0.903563 0.161558
Q2FV94   35 1.70732 0.903563 0.161558
Q2G2X5   21 1.02439 0.903563 0.161558
Q2FVX6   56 2.73171 3.07991 0.0107511
Q2G060   32 1.56098 0.903563 0.161558
Q2FVG2   17 0.829268 -1.27278 0.943444
Q2G1Q1   31 1.5122 0.903563 0.161558
Q2G1F1   38 1.85366 0.903563 0.161558
Q2FXC5   28 1.36585 0.903563 0.161558
Q2G2B0   21 1.02439 0.903563 0.161558
Q2FXR6   16 0.780488 -1.27278 0.943444
Q2FXE0   33 1.60976 0.903563 0.161558
Q2FUY3   61 2.97561 3.07991 0.0107511
Q2G1S6   26 1.26829 0.903563 0.161558
Q2FVE9   14 0.682927 -1.27278 0.943444
Q2FVU7   55 2.68293 3.07991 0.0107511
Q2FVM7   66 3.21951 5.25625 0.000662855
Q2FVU6   29 1.41463 0.903563 0.161558
Q2FVA1   47 2.29268 3.07991 0.0107511
Q2FWB8   53 2.58537 3.07991 0.0107511
Q2FYR5   89 4.34146 7.4326 4.06742e-05
Q2G261   20 0.97561 -1.27278 0.943444
Q2G264   37 1.80488 0.903563 0.161558
Q2G0U4   20 0.97561 -1.27278 0.943444
Q2G226   17 0.829268 -1.27278 0.943444
Q2FZT7   25 1.21951 0.903563 0.161558
Q2FXJ4   22 1.07317 0.903563 0.161558
Q2G047   67 3.26829 5.25625 0.000662855
Q2FWD9   38 1.85366 0.903563 0.161558
Q2FZH2   26 1.26829 0.903563 0.161558
Q2G044   26 1.26829 0.903563 0.161558
Q2FVZ8   16 0.780488 -1.27278 0.943444
Q2G1C5   18 0.878049 -1.27278 0.943444
Q2G1Z1   23 1.12195 0.903563 0.161558
Q2G135   50 2.43902 3.07991 0.0107511
Q2FVE5   63 3.07317 5.25625 0.000662855
Q2FZ70   56 2.73171 3.07991 0.0107511
Q2G2A0   64 3.12195 5.25625 0.000662855
Q2G224   95 4.52381 7.4326 4.06742e-05
P0A0K3   47 2.2381 3.07991 0.0107511
Q2G1A8   72 3.42857 5.25625 0.000662855
Q2G1P5   15 0.714286 -1.27278 0.943444
Q2FV93   17 0.809524 -1.27278 0.943444
Q2FXC4   29 1.38095 0.903563 0.161558
Q2FY74   22 1.04762 0.903563 0.161558
Q2G1M1   71 3.38095 5.25625 0.000662855
Q9EZ11   70 3.33333 5.25625 0.000662855
Q2FZB3   20 0.952381 -1.27278 0.943444
Q2G1V2   53 2.52381 3.07991 0.0107511
Q2FVM8   17 0.809524 -1.27278 0.943444
Q2FVR1   55 2.61905 3.07991 0.0107511
Q2FXC3   28 1.33333 0.903563 0.161558
Q2FUV6   31 1.47619 0.903563 0.161558
Q2G1D7   69 3.28571 5.25625 0.000662855
Q2FXR2   49 2.33333 3.07991 0.0107511
Q2FW83   16 0.761905 -1.27278 0.943444
Q2G2X7   25 1.19048 0.903563 0.161558
Q2FVM4   17 0.809524 -1.27278 0.943444
P0A0J3   21 1 0.903563 0.161558
Q2G2L8   22 1.04762 0.903563 0.161558
Q2FZ27   27 1.28571 0.903563 0.161558
Q2FZ53   66 3.14286 5.25625 0.000662855
Q2G154   64 3.04762 5.25625 0.000662855
Q2FZS4   16 0.761905 -1.27278 0.943444
Q2FYQ5   15 0.714286 -1.27278 0.943444
Q2FZL6   73 3.47619 5.25625 0.000662855
Q2FWB9   83 3.95238 5.25625 0.000662855
Q2FUQ4   70 3.33333 5.25625 0.000662855
Q2G293   38 1.80952 0.903563 0.161558
Q2FZS5   41 1.95238 0.903563 0.161558
Q2FYP9   17 0.809524 -1.27278 0.943444
Q2G0K7   92 4.38095 7.4326 4.06742e-05
Q2FVV2   47 2.2381 3.07991 0.0107511
Q2FVN0   32 1.52381 0.903563 0.161558
Q2FX00   56 2.66667 3.07991 0.0107511
Q2G1I0   22 1.04762 0.903563 0.161558
Q2FXI2   77 3.66667 5.25625 0.000662855
Q2G2X1   30 1.42857 0.903563 0.161558
Q2FYG6   25 1.19048 0.903563 0.161558
Q2FXH0   65 3.09524 5.25625 0.000662855
Q2FXU7   102 4.85714 7.4326 4.06742e-05
Q2G170   58 2.7619 3.07991 0.0107511
Q2FVQ9   68 3.2381 5.25625 0.000662855
Q2FWV2   25 1.19048 0.903563 0.161558
Q2FVI5   17 0.809524 -1.27278 0.943444
Q2FUW0   34 1.61905 0.903563 0.161558
Q2FXB7   56 2.66667 3.07991 0.0107511
Q2G0J8   73 3.47619 5.25625 0.000662855
Q2FXB5   60 2.85714 3.07991 0.0107511
Q2FYE9   21 1 0.903563 0.161558
Q2FVE2   42 2 3.07991 0.0107511
Q2G2V6   70 3.33333 5.25625 0.000662855
O08387   22 1.04762 0.903563 0.161558
Q2FZ14   71 3.38095 5.25625 0.000662855
Q2FXW3   66 3.14286 5.25625 0.000662855
Q2FYQ8   55 2.61905 3.07991 0.0107511
Q2G2D6   65 3.09524 5.25625 0.000662855
Q2G2T7   61 2.90476 3.07991 0.0107511
Q2FYP8   21 1 0.903563 0.161558
Q2FZ25   50 2.38095 3.07991 0.0107511
Q2FY65   34 1.61905 0.903563 0.161558
Q2G2T1   27 1.28571 0.903563 0.161558
Q2G1N0   17 0.809524 -1.27278 0.943444
Q2G110   18 0.857143 -1.27278 0.943444
Q2G1E1   53 2.52381 3.07991 0.0107511
Q2G2F1   51 2.42857 3.07991 0.0107511
Q2FXE8   91 4.33333 7.4326 4.06742e-05
Q2FZ06   57 2.71429 3.07991 0.0107511
Q2FVH2   22 1.04762 0.903563 0.161558
Q2FYV6   42 2 3.07991 0.0107511
Q2FZJ3   35 1.62791 0.903563 0.161558
Q2G095   30 1.39535 0.903563 0.161558
Q2G2Y0   30 1.39535 0.903563 0.161558
Q2G2W3   73 3.39535 5.25625 0.000662855
Q2FY07   27 1.25581 0.903563 0.161558
Q2FXW8   29 1.34884 0.903563 0.161558
Q2FUR6   61 2.83721 3.07991 0.0107511
Q2FVW6   23 1.06977 0.903563 0.161558
Q2G1X0   20 0.930233 -1.27278 0.943444
Q2G1F6   15 0.697674 -1.27278 0.943444
Q2FVK8   47 2.18605 3.07991 0.0107511
Q2G158   72 3.34884 5.25625 0.000662855
Q2G118   25 1.16279 0.903563 0.161558
Q2G077   18 0.837209 -1.27278 0.943444
Q2G0E0   83 3.86047 5.25625 0.000662855
Q2G263   36 1.67442 0.903563 0.161558
Q2FUU1   57 2.65116 3.07991 0.0107511
Q2G1X7   58 2.69767 3.07991 0.0107511
Q2G1C0   50 2.32558 3.07991 0.0107511
Q2FVB9   18 0.837209 -1.27278 0.943444
Q2G273   59 2.74419 3.07991 0.0107511
Q53726   82 3.81395 5.25625 0.000662855
Q2G2W9   31 1.44186 0.903563 0.161558
Q2FZ22   83 3.86047 5.25625 0.000662855
Q2G2U1   28 1.30233 0.903563 0.161558
Q2FXW6   47 2.18605 3.07991 0.0107511
Q2G0P9   23 1.06977 0.903563 0.161558
Q2FYE3   36 1.67442 0.903563 0.161558
Q2FXU3   46 2.13953 3.07991 0.0107511
Q2G052   37 1.72093 0.903563 0.161558
Q2FZM6   63 2.93023 3.07991 0.0107511
Q2FX25   26 1.2093 0.903563 0.161558
Q2FX05   32 1.48837 0.903563 0.161558
Q2G1P2   24 1.11628 0.903563 0.161558
Q2G2C4   51 2.37209 3.07991 0.0107511
Q2G165   15 0.697674 -1.27278 0.943444
Q2FXK8   11 0.511628 -1.27278 0.943444
Q2FWP1   54 2.51163 3.07991 0.0107511
Q2FVU1   25 1.16279 0.903563 0.161558
Q2FZ78   34 1.5814 0.903563 0.161558
Q2G0P0   45 2.09302 3.07991 0.0107511
Q2FXX3   19 0.883721 -1.27278 0.943444
Q2FVX2   44 2.04651 3.07991 0.0107511
Q2G0Q7   87 4.04651 7.4326 4.06742e-05
Q2FXS6   25 1.16279 0.903563 0.161558
Q2FUZ1   72 3.34884 5.25625 0.000662855
Q2FZ87   86 4 7.4326 4.06742e-05
Q2FXF4   37 1.72093 0.903563 0.161558
Q2G1G4   42 1.95349 0.903563 0.161558
Q2FWE6   75 3.48837 5.25625 0.000662855
Q2G2U2   47 2.18605 3.07991 0.0107511
Q2FY17   55 2.55814 3.07991 0.0107511
Q2FVU3   56 2.60465 3.07991 0.0107511
Q2FVK1   21 0.976744 -1.27278 0.943444
Q2G0K5   77 3.5814 5.25625 0.000662855
Q2G2X8   29 1.34884 0.903563 0.161558
Q2FYZ7   88 4.09302 7.4326 4.06742e-05
Q2FWG1   58 2.69767 3.07991 0.0107511
Q2G1Q6   39 1.81395 0.903563 0.161558
Q2G2X9   33 1.53488 0.903563 0.161558
Q2FWN9   22 1.02326 0.903563 0.161558
Q2FYZ2   67 3.11628 5.25625 0.000662855
Q2FZJ1   43 2 3.07991 0.0107511
Q2G002   80 3.72093 5.25625 0.000662855
Q2FVL4   66 3.06977 5.25625 0.000662855
Q2G2M7   28 1.30233 0.903563 0.161558
Q2FWH6   81 3.76744 5.25625 0.000662855
Q2FXQ3   28 1.30233 0.903563 0.161558
Q2G129   14 0.651163 -1.27278 0.943444
Q7BHL7   56 2.60465 3.07991 0.0107511
Q2FZ71   96 4.46512 7.4326 4.06742e-05
Q2FZ88   37 1.68182 0.903563 0.161558
Q2FV22   89 4.04545 7.4326 4.06742e-05
Q2FYM3   33 1.5 0.903563 0.161558
Q2FY06   56 2.54545 3.07991 0.0107511
Q2FXB0   22 1 0.903563 0.161558
Q2FX87   60 2.72727 3.07991 0.0107511
Q2FZ33   82 3.72727 5.25625 0.000662855
Q2G0J1   38 1.72727 0.903563 0.161558
Q2FUT7   47 2.13636 3.07991 0.0107511
Q2FZH1   73 3.31818 5.25625 0.000662855
Q2FVX3   46 2.09091 3.07991 0.0107511
Q2FWC6   37 1.68182 0.903563 0.161558
Q2FXN6   84 3.81818 5.25625 0.000662855
Q2FY79   93 4.22727 7.4326 4.06742e-05
Q2FZ23   34 1.54545 0.903563 0.161558
Q2FVF1   69 3.13636 5.25625 0.000662855
Q2FWM5   23 1.04545 0.903563 0.161558
Q2G061   31 1.40909 0.903563 0.161558
Q2FWL7   25 1.13636 0.903563 0.161558
Q2FVK3   20 0.909091 -1.27278 0.943444
Q2FX19   28 1.27273 0.903563 0.161558
Q2G2U6   79 3.59091 5.25625 0.000662855
Q2G1S5   25 1.13636 0.903563 0.161558
Q2FVS9   37 1.68182 0.903563 0.161558
Q2G1M7   81 3.68182 5.25625 0.000662855
Q2FW50   38 1.72727 0.903563 0.161558
Q2G2L1   49 2.22727 3.07991 0.0107511
Q2FWB1   97 4.40909 7.4326 4.06742e-05
Q2FXA8   46 2.09091 3.07991 0.0107511
Q2FV20   50 2.27273 3.07991 0.0107511
Q2FUY1   37 1.68182 0.903563 0.161558
Q2FYJ1   47 2.13636 3.07991 0.0107511
Q2G043   34 1.54545 0.903563 0.161558
Q2FZ43   52 2.36364 3.07991 0.0107511
Q9KJN4   72 3.27273 5.25625 0.000662855
Q2G194   22 1 0.903563 0.161558
Q2G0F0   66 3 5.25625 0.000662855
Q2G2G2   83 3.77273 5.25625 0.000662855
Q2G0I8   39 1.77273 0.903563 0.161558
Q2FXG5   65 2.95455 3.07991 0.0107511
Q2G2S6   29 1.31818 0.903563 0.161558
Q53700   41 1.86364 0.903563 0.161558
Q2G0D8   63 2.86364 3.07991 0.0107511
P60430   22 1 0.903563 0.161558
Q2FV41   98 4.45455 7.4326 4.06742e-05
Q2FXZ5   83 3.77273 5.25625 0.000662855
Q2FZL0   22 1 0.903563 0.161558
Q2FY99   42 1.90909 0.903563 0.161558
Q2FX95   30 1.36364 0.903563 0.161558
Q2FYR6   86 3.90909 5.25625 0.000662855
Q2FUW2   24 1.09091 0.903563 0.161558
Q2FVL2   38 1.72727 0.903563 0.161558
Q2G2L4   17 0.772727 -1.27278 0.943444
Q2FXB1   18 0.818182 -1.27278 0.943444
Q2FZY7   62 2.81818 3.07991 0.0107511
Q2FVN1   20 0.909091 -1.27278 0.943444
Q2G1S1   48 2.18182 3.07991 0.0107511
Q2FXK4   81 3.68182 5.25625 0.000662855
Q2FXM6   62 2.81818 3.07991 0.0107511
Q2FZJ6   76 3.45455 5.25625 0.000662855
Q2FVT4   49 2.22727 3.07991 0.0107511
Q2FYW1   19 0.863636 -1.27278 0.943444
Q2FYZ3   76 3.45455 5.25625 0.000662855
Q2FXX5   29 1.31818 0.903563 0.161558
Q2FWM4   40 1.81818 0.903563 0.161558
Q2G2L3   81 3.68182 5.25625 0.000662855
Q2FYR3   95 4.31818 7.4326 4.06742e-05
Q2G0I9   46 2.09091 3.07991 0.0107511
Q2G0M2   55 2.5 3.07991 0.0107511
Q2G272   22 1 0.903563 0.161558
Q2FXL4   76 3.45455 5.25625 0.000662855
Q2G0U9   42 1.90909 0.903563 0.161558
Q2FVE4   42 1.90909 0.903563 0.161558
Q2FVC6   69 3.13636 5.25625 0.000662855
Q2FV19   39 1.77273 0.903563 0.161558
Q2G0S8   43 1.95455 0.903563 0.161558
Q2G2G3   20 0.909091 -1.27278 0.943444
Q2G2X0   83 3.68889 5.25625 0.000662855
Q2G0F3   78 3.46667 5.25625 0.000662855
Q2G037   31 1.37778 0.903563 0.161558
Q2G1G6   58 2.57778 3.07991 0.0107511
Q2FWP0   26 1.15556 0.903563 0.161558
Q2FY29   50 2.22222 3.07991 0.0107511
Q2FXQ4   20 0.888889 -1.27278 0.943444
Q2G0S7   44 1.95556 0.903563 0.161558
Q2FZX7   95 4.22222 7.4326 4.06742e-05
Q2G0E6   19 0.844444 -1.27278 0.943444
Q2FY37   55 2.44444 3.07991 0.0107511
Q2FYQ0   61 2.71111 3.07991 0.0107511
Q2FUV3   66 2.93333 3.07991 0.0107511
Q2FYV2   43 1.91111 0.903563 0.161558
Q2FVS4   28 1.24444 0.903563 0.161558
Q2G2M3   72 3.2 5.25625 0.000662855
Q2FVM6   33 1.46667 0.903563 0.161558
Q2G292   94 4.17778 7.4326 4.06742e-05
Q2FXH7   37 1.64444 0.903563 0.161558
Q2FYQ7   60 2.66667 3.07991 0.0107511
Q2FWG2   86 3.82222 5.25625 0.000662855
Q2G159   53 2.35556 3.07991 0.0107511
Q2FX96   44 1.95556 0.903563 0.161558
Q2FV83   46 2.04444 3.07991 0.0107511
Q2G2D8   64 2.84444 3.07991 0.0107511
Q2FYJ4   17 0.755556 -1.27278 0.943444
Q2G1E8   17 0.755556 -1.27278 0.943444
Q2FVK2   20 0.888889 -1.27278 0.943444
Q2FZP1   26 1.15556 0.903563 0.161558
Q2FXI0   35 1.55556 0.903563 0.161558
Q2G134   16 0.711111 -1.27278 0.943444
Q2FZZ6   36 1.6 0.903563 0.161558
Q2G1Z3   60 2.66667 3.07991 0.0107511
Q2G030   103 4.57778 7.4326 4.06742e-05
Q2FV21   72 3.2 5.25625 0.000662855
Q9RQP6   18 0.8 -1.27278 0.943444
Q2FZ62   80 3.55556 5.25625 0.000662855
Q2FZQ7   51 2.26667 3.07991 0.0107511
Q2G0F4   65 2.88889 3.07991 0.0107511
Q2FWE0   40 1.77778 0.903563 0.161558
Q2FVS0   23 1.02222 0.903563 0.161558
Q2FUT6   43 1.91111 0.903563 0.161558
Q2FUQ5   31 1.37778 0.903563 0.161558
Q2FZJ9   36 1.6 0.903563 0.161558
Q2FY81   37 1.64444 0.903563 0.161558
Q2G0K8   61 2.71111 3.07991 0.0107511
Q2G262   18 0.8 -1.27278 0.943444
Q2G0E1   59 2.62222 3.07991 0.0107511
Q2FWD3   99 4.4 7.4326 4.06742e-05
Q2FXA4   61 2.71111 3.07991 0.0107511
Q2FVF0   67 2.97778 3.07991 0.0107511
Q2FWW9   68 3.02222 5.25625 0.000662855
Q2FZ54   56 2.48889 3.07991 0.0107511
P0A0J0   23 1.02222 0.903563 0.161558
Q2G1G1   51 2.26667 3.07991 0.0107511
Q2FWA1   54 2.4 3.07991 0.0107511
Q2FXN1   47 2.08889 3.07991 0.0107511
Q2G2T4   73 3.24444 5.25625 0.000662855
Q2FZW9   83 3.68889 5.25625 0.000662855
Q2FV90   67 2.97778 3.07991 0.0107511
Q2FWB3   30 1.33333 0.903563 0.161558
Q2G0Q0   47 2.08889 3.07991 0.0107511
Q2FY10   60 2.66667 3.07991 0.0107511
Q2FXM0   71 3.15556 5.25625 0.000662855
Q2G1S2   72 3.2 5.25625 0.000662855
Q2FXY5   44 1.91304 0.903563 0.161558
Q2FXV3   90 3.91304 5.25625 0.000662855
Q2FXG3   84 3.65217 5.25625 0.000662855
Q2FVA8   33 1.43478 0.903563 0.161558
Q2G2C2   26 1.13043 0.903563 0.161558
Q2FYU2   33 1.43478 0.903563 0.161558
Q2FYK5   48 2.08696 3.07991 0.0107511
Q2FW35   57 2.47826 3.07991 0.0107511
Q2FY52   66 2.86957 3.07991 0.0107511
Q9RQP9   87 3.78261 5.25625 0.000662855
Q2G039   60 2.6087 3.07991 0.0107511
Q2G1E4   80 3.47826 5.25625 0.000662855
Q2G0B0   81 3.52174 5.25625 0.000662855
Q2FXI7   42 1.82609 0.903563 0.161558
Q2FWN7   69 3 5.25625 0.000662855
Q2FV66   31 1.34783 0.903563 0.161558
Q2FYJ5   16 0.695652 -1.27278 0.943444
Q2FYC9   22 0.956522 -1.27278 0.943444
Q2FZC6   80 3.47826 5.25625 0.000662855
Q2FXW4   89 3.86957 5.25625 0.000662855
Q2FXI1   32 1.3913 0.903563 0.161558
Q2FZF9   86 3.73913 5.25625 0.000662855
Q2G171   15 0.652174 -1.27278 0.943444
Q2G2P8   77 3.34783 5.25625 0.000662855
Q2G2V9   39 1.69565 0.903563 0.161558
Q2FV31   37 1.6087 0.903563 0.161558
Q9KJN3   28 1.21739 0.903563 0.161558
Q2FZV5   19 0.826087 -1.27278 0.943444
Q2FWC4   70 3.04348 5.25625 0.000662855
Q2FYT0   16 0.695652 -1.27278 0.943444
Q2G145   40 1.73913 0.903563 0.161558
Q2G0J0   62 2.69565 3.07991 0.0107511
Q2FZQ3   80 3.47826 5.25625 0.000662855
Q2FYE5   41 1.78261 0.903563 0.161558
Q2FWN5   23 1 0.903563 0.161558
Q2FY24   42 1.82609 0.903563 0.161558
Q2FVW7   24 1.04348 0.903563 0.161558
Q2FZ91   60 2.6087 3.07991 0.0107511
Q2FWL2   53 2.30435 3.07991 0.0107511
Q2FZQ6   33 1.43478 0.903563 0.161558
P02976   19 0.826087 -1.27278 0.943444
Q2G0R7   14 0.608696 -1.27278 0.943444
Q2FUU2   106 4.6087 7.4326 4.06742e-05
Q2FZG1   44 1.91304 0.903563 0.161558
Q2G0Z4   18 0.782609 -1.27278 0.943444
Q2FZ81   38 1.65217 0.903563 0.161558
Q2G2J8   59 2.56522 3.07991 0.0107511
Q2FZD7   55 2.3913 3.07991 0.0107511
Q2G288   25 1.08696 0.903563 0.161558
Q2FW52   76 3.30435 5.25625 0.000662855
Q2FVX4   49 2.13043 3.07991 0.0107511
Q2FVN5   18 0.782609 -1.27278 0.943444
Q2FY88   55 2.3913 3.07991 0.0107511
Q2FWC9   48 2.08696 3.07991 0.0107511
Q2FZS7   38 1.65217 0.903563 0.161558
Q2FZ63   58 2.52174 3.07991 0.0107511
Q2G1L8   56 2.43478 3.07991 0.0107511
Q2FV17   80 3.47826 5.25625 0.000662855
Q2FVT8   82 3.56522 5.25625 0.000662855
Q2G0W8   46 2 3.07991 0.0107511
Q2FV07   35 1.52174 0.903563 0.161558
Q2G0Q1   88 3.82609 5.25625 0.000662855
Q2FY69   66 2.86957 3.07991 0.0107511
Q2FZ75   53 2.30435 3.07991 0.0107511
Q2G0E5   73 3.17391 5.25625 0.000662855
Q2G233   66 2.86957 3.07991 0.0107511
Q2FWE1   79 3.43478 5.25625 0.000662855
Q2FVZ2   33 1.43478 0.903563 0.161558
Q2FYE2   40 1.73913 0.903563 0.161558
Q2G1K6   73 3.10638 5.25625 0.000662855
Q2FVT0   54 2.29787 3.07991 0.0107511
Q2G0Q9   60 2.55319 3.07991 0.0107511
Q2FZ89   87 3.70213 5.25625 0.000662855
Q2FVR0   35 1.48936 0.903563 0.161558
Q2FZD9   30 1.2766 0.903563 0.161558
Q2FX85   21 0.893617 -1.27278 0.943444
Q2G1B0   34 1.44681 0.903563 0.161558
Q2G2E4   21 0.893617 -1.27278 0.943444
Q2FYK7   58 2.46809 3.07991 0.0107511
Q2FZ13   61 2.59574 3.07991 0.0107511
Q2FZE6   54 2.29787 3.07991 0.0107511
Q2FVI2   62 2.6383 3.07991 0.0107511
Q2FZE0   58 2.46809 3.07991 0.0107511
Q2FV38   71 3.02128 5.25625 0.000662855
Q2FXE2   77 3.2766 5.25625 0.000662855
Q2G1Q2   64 2.7234 3.07991 0.0107511
Q2FYY8   74 3.14894 5.25625 0.000662855
Q2FYN6   55 2.34043 3.07991 0.0107511
Q2FV39   77 3.2766 5.25625 0.000662855
Q2G130   40 1.70213 0.903563 0.161558
Q2FUR8   39 1.65957 0.903563 0.161558
Q2FXZ3   31 1.31915 0.903563 0.161558
Q2FYM4   17 0.723404 -1.27278 0.943444
Q2FWY1   55 2.34043 3.07991 0.0107511
Q2G1V4   53 2.25532 3.07991 0.0107511
P0A011   92 3.91489 5.25625 0.000662855
Q2FXZ0   48 2.04255 3.07991 0.0107511
Q2G0V4   66 2.80851 3.07991 0.0107511
Q2FW34   67 2.85106 3.07991 0.0107511
Q2FWC7   55 2.34043 3.07991 0.0107511
Q2G0F6   59 2.51064 3.07991 0.0107511
Q2G0T0   96 4.08511 7.4326 4.06742e-05
Q2FXM8   65 2.76596 3.07991 0.0107511
Q2G0Q8   57 2.42553 3.07991 0.0107511
Q2FZ08   32 1.3617 0.903563 0.161558
Q2G160   87 3.70213 5.25625 0.000662855
Q2FY78   33 1.40426 0.903563 0.161558
Q2G2H7   26 1.10638 0.903563 0.161558
Q2FW53   28 1.19149 0.903563 0.161558
Q2FVX0   82 3.48936 5.25625 0.000662855
Q2G2U5   80 3.40426 5.25625 0.000662855
Q2FZR0   66 2.80851 3.07991 0.0107511
Q2G1Z9   42 1.78723 0.903563 0.161558
Q2G1G0   65 2.76596 3.07991 0.0107511
Q2FW57   79 3.3617 5.25625 0.000662855
Q9RQP7   68 2.89362 3.07991 0.0107511
Q2FXP0   37 1.57447 0.903563 0.161558
Q2FVV1   17 0.723404 -1.27278 0.943444
Q2FYU8   17 0.723404 -1.27278 0.943444
Q2FZ04   55 2.34043 3.07991 0.0107511
Q2FVQ0   66 2.80851 3.07991 0.0107511
Q2G151   87 3.70213 5.25625 0.000662855
Q2FXF9   58 2.46809 3.07991 0.0107511
Q2G242   45 1.91489 0.903563 0.161558
Q2FZQ0   66 2.80851 3.07991 0.0107511
Q2G1Q8   36 1.53191 0.903563 0.161558
Q2FYG1   63 2.625 3.07991 0.0107511
Q2G1N3   63 2.625 3.07991 0.0107511
Q2FV44   125 5.20833 9.60895 2.49513e-06
Q2FXV4   64 2.66667 3.07991 0.0107511
Q2G0I1   25 1.04167 0.903563 0.161558
Q2FZY0   39 1.625 0.903563 0.161558
Q2G295   69 2.875 3.07991 0.0107511
Q2FWH3   48 2 3.07991 0.0107511
Q2G072   67 2.79167 3.07991 0.0107511
Q2G217   95 3.95833 5.25625 0.000662855
Q2FYP6   50 2.08333 3.07991 0.0107511
Q9EZ12   86 3.58333 5.25625 0.000662855
Q2FZ48   108 4.5 7.4326 4.06742e-05
Q2FY16   86 3.58333 5.25625 0.000662855
Q2FZU3   74 3.08333 5.25625 0.000662855
Q2FVV7   51 2.125 3.07991 0.0107511
Q2FWU0   26 1.08333 0.903563 0.161558
P0A0Q0   65 2.70833 3.07991 0.0107511
Q2FVS3   62 2.58333 3.07991 0.0107511
Q2G0I6   55 2.29167 3.07991 0.0107511
Q2FYP3   35 1.45833 0.903563 0.161558
Q2FWM0   63 2.625 3.07991 0.0107511
Q2FZ36   65 2.70833 3.07991 0.0107511
Q2G0Y8   22 0.916667 -1.27278 0.943444
Q2FXF6   25 1.04167 0.903563 0.161558
Q2FXM7   70 2.91667 3.07991 0.0107511
Q2G1A6   86 3.58333 5.25625 0.000662855
Q2G138   16 0.666667 -1.27278 0.943444
Q2FZR4   62 2.58333 3.07991 0.0107511
Q2G162   22 0.916667 -1.27278 0.943444
Q2FYH2   20 0.833333 -1.27278 0.943444
Q2FX56   40 1.66667 0.903563 0.161558
Q2FY68   47 1.95833 0.903563 0.161558
Q2G1K1   29 1.20833 0.903563 0.161558
Q2G1A3   74 3.08333 5.25625 0.000662855
Q2FZX4   88 3.66667 5.25625 0.000662855
Q2G1M5   41 1.70833 0.903563 0.161558
Q2FVA3   67 2.79167 3.07991 0.0107511
Q2G2G4   55 2.29167 3.07991 0.0107511
Q2G0U3   39 1.625 0.903563 0.161558
Q2FXQ6   42 1.75 0.903563 0.161558
Q2G0S2   77 3.20833 5.25625 0.000662855
Q2G168   37 1.54167 0.903563 0.161558
Q2FZB0   57 2.375 3.07991 0.0107511
Q2G119   84 3.5 5.25625 0.000662855
Q2FVJ7   85 3.54167 5.25625 0.000662855
Q2FY30   73 3.04167 5.25625 0.000662855
Q2FXR3   95 3.95833 5.25625 0.000662855
Q2G1Z0   70 2.91667 3.07991 0.0107511
Q2G0A9   81 3.375 5.25625 0.000662855
O33599   32 1.33333 0.903563 0.161558
Q2FZ55   61 2.54167 3.07991 0.0107511
Q2FYS0   47 1.95833 0.903563 0.161558
Q2G248   92 3.83333 5.25625 0.000662855
Q2G049   41 1.70833 0.903563 0.161558
Q2FVA5   34 1.41667 0.903563 0.161558
Q2FUX8   59 2.45833 3.07991 0.0107511
Q2G123   42 1.75 0.903563 0.161558
Q2FVH0   57 2.375 3.07991 0.0107511
Q2FV01   20 0.833333 -1.27278 0.943444
Q2G2L2   56 2.33333 3.07991 0.0107511
Q2FYW3   57 2.375 3.07991 0.0107511
Q2FZZ0   44 1.83333 0.903563 0.161558
Q2FVV8   48 2 3.07991 0.0107511
Q2G2W0   30 1.22449 0.903563 0.161558
Q2G041   52 2.12245 3.07991 0.0107511
P0A0B9   75 3.06122 5.25625 0.000662855
Q2FYI6   69 2.81633 3.07991 0.0107511
Q2G2S2   44 1.79592 0.903563 0.161558
Q2FVQ8   30 1.22449 0.903563 0.161558
Q2FVT2   110 4.4898 7.4326 4.06742e-05
Q2G1Z5   34 1.38776 0.903563 0.161558
Q2G2A4   34 1.38776 0.903563 0.161558
P60393   78 3.18367 5.25625 0.000662855
Q2G0P6   45 1.83673 0.903563 0.161558
Q2FW04   24 0.979592 -1.27278 0.943444
Q2FYY9   61 2.4898 3.07991 0.0107511
Q2FWP2   29 1.18367 0.903563 0.161558
Q2FVW4   74 3.02041 5.25625 0.000662855
Q2FY63   62 2.53061 3.07991 0.0107511
Q2FZ68   54 2.20408 3.07991 0.0107511
Q2G1E2   22 0.897959 -1.27278 0.943444
Q2G2T8   96 3.91837 5.25625 0.000662855
Q2FY71   87 3.55102 5.25625 0.000662855
Q2FVI1   20 0.816327 -1.27278 0.943444
Q2G0W2   23 0.938776 -1.27278 0.943444
Q2G238   72 2.93878 3.07991 0.0107511
Q2FZR1   59 2.40816 3.07991 0.0107511
Q2FXN2   18 0.734694 -1.27278 0.943444
Q2FXH6   17 0.693878 -1.27278 0.943444
Q2FXM3   52 2.12245 3.07991 0.0107511
Q2FZW3   57 2.32653 3.07991 0.0107511
Q2FWM9   59 2.40816 3.07991 0.0107511
Q2FUW9   17 0.693878 -1.27278 0.943444
Q2FW91   94 3.83673 5.25625 0.000662855
Q2G137   35 1.42857 0.903563 0.161558
Q2FVM0   56 2.28571 3.07991 0.0107511
Q2G057   64 2.61224 3.07991 0.0107511
Q2FXP5   51 2.08163 3.07991 0.0107511
Q2G1H2   20 0.816327 -1.27278 0.943444
Q2FX99   14 0.571429 -1.27278 0.943444
Q2G0J4   20 0.816327 -1.27278 0.943444
Q2FX74   32 1.30612 0.903563 0.161558
Q2G1J9   26 1.06122 0.903563 0.161558
Q2G1F7   15 0.612245 -1.27278 0.943444
Q2G2R8   49 2 3.07991 0.0107511
Q2FW32   35 1.42857 0.903563 0.161558
Q2FXZ4   71 2.89796 3.07991 0.0107511
Q2FUT0   60 2.44898 3.07991 0.0107511
Q2G084   66 2.69388 3.07991 0.0107511
Q2G148   57 2.32653 3.07991 0.0107511
Q2FYR0   66 2.69388 3.07991 0.0107511
Q2FW86   75 3.06122 5.25625 0.000662855
Q2FW01   43 1.7551 0.903563 0.161558
Q2FUX9   24 0.979592 -1.27278 0.943444
Q2G212   22 0.897959 -1.27278 0.943444
Q2FZ84   36 1.46939 0.903563 0.161558
Q2G0Y0   108 4.40816 7.4326 4.06742e-05
Q2FYU4   81 3.30612 5.25625 0.000662855
Q2G223   34 1.38776 0.903563 0.161558
Q2G136   82 3.34694 5.25625 0.000662855
Q2G0G6   98 4 7.4326 4.06742e-05
Q2FWY6   55 2.2449 3.07991 0.0107511
Q2FWZ2   61 2.4898 3.07991 0.0107511
Q2G240   71 2.89796 3.07991 0.0107511
O05154   51 2.08163 3.07991 0.0107511
Q2FXP4   26 1.06122 0.903563 0.161558
Q2FVH5   94 3.83673 5.25625 0.000662855
Q2FYP0   76 3.04 5.25625 0.000662855
Q2FUW5   67 2.68 3.07991 0.0107511
Q2FX66   24 0.96 -1.27278 0.943444
Q2G1P4   17 0.68 -1.27278 0.943444
Q2FYI9   32 1.28 0.903563 0.161558
Q2G0I7   35 1.4 0.903563 0.161558
Q2FXQ9   56 2.24 3.07991 0.0107511
Q2FXL0   71 2.84 3.07991 0.0107511
Q2FYR7   78 3.12 5.25625 0.000662855
Q2G1W4   40 1.6 0.903563 0.161558
Q2G2C8   39 1.56 0.903563 0.161558
Q2G163   62 2.48 3.07991 0.0107511
Q2FWL9   19 0.76 -1.27278 0.943444
Q2FZH3   39 1.56 0.903563 0.161558
Q2FZR5   69 2.76 3.07991 0.0107511
Q2G1W6   37 1.48 0.903563 0.161558
Q2FWA5   20 0.8 -1.27278 0.943444
Q2FX17   34 1.36 0.903563 0.161558
Q2FXY1   62 2.48 3.07991 0.0107511
Q2G2W1   18 0.72 -1.27278 0.943444
Q2FV06   16 0.64 -1.27278 0.943444
Q2FYW6   67 2.68 3.07991 0.0107511
Q2G281   62 2.48 3.07991 0.0107511
Q2G227   68 2.72 3.07991 0.0107511
Q2FWZ5   43 1.72 0.903563 0.161558
Q2FZX0   72 2.88 3.07991 0.0107511
Q2FV51   25 1 0.903563 0.161558
Q2G082   25 1 0.903563 0.161558
Q2FWX4   21 0.84 -1.27278 0.943444
Q2FZT1   88 3.52 5.25625 0.000662855
Q2FYF3   51 2.04 3.07991 0.0107511
Q2FXW9   38 1.52 0.903563 0.161558
O34090   54 2.16 3.07991 0.0107511
Q2FVE1   23 0.92 -1.27278 0.943444
Q2FZL5   54 2.16 3.07991 0.0107511
Q2G258   42 1.68 0.903563 0.161558
Q2FZW5   27 1.08 0.903563 0.161558
Q2FW63   20 0.8 -1.27278 0.943444
Q2FXB4   31 1.24 0.903563 0.161558
Q2G1T5   22 0.88 -1.27278 0.943444
Q2G1J5   80 3.2 5.25625 0.000662855
Q2G0V0   36 1.44 0.903563 0.161558
Q2G0M7   72 2.88 3.07991 0.0107511
Q2G1I5   43 1.72 0.903563 0.161558
Q2G146   101 4.04 7.4326 4.06742e-05
Q2G1P6   66 2.64 3.07991 0.0107511
Q2G1W8   52 2.03922 3.07991 0.0107511
Q2G035   69 2.70588 3.07991 0.0107511
Q2G1I3   33 1.29412 0.903563 0.161558
Q2FWM2   91 3.56863 5.25625 0.000662855
Q2FYJ3   66 2.58824 3.07991 0.0107511
Q2G0L8   80 3.13725 5.25625 0.000662855
Q2G164   67 2.62745 3.07991 0.0107511
Q2FVT7   58 2.27451 3.07991 0.0107511
Q2G1R3   88 3.45098 5.25625 0.000662855
Q2G1T6   70 2.7451 3.07991 0.0107511
Q2FZN7   48 1.88235 0.903563 0.161558
Q2FY83   33 1.29412 0.903563 0.161558
Q2FZX9   96 3.76471 5.25625 0.000662855
Q2FYL5   83 3.2549 5.25625 0.000662855
Q2G218   81 3.17647 5.25625 0.000662855
Q2G0M5   83 3.2549 5.25625 0.000662855
Q2FW78   21 0.823529 -1.27278 0.943444
P52078   47 1.84314 0.903563 0.161558
Q7X2S2   81 3.17647 5.25625 0.000662855
Q2FZG4   63 2.47059 3.07991 0.0107511
Q2G0M4   43 1.68627 0.903563 0.161558
Q2FVA2   67 2.62745 3.07991 0.0107511
Q2G115   56 2.19608 3.07991 0.0107511
Q2G0M8   78 3.05882 5.25625 0.000662855
Q2G1U4   50 1.96078 0.903563 0.161558
Q2G1D0   52 2.03922 3.07991 0.0107511
Q2G2S0   28 1.09804 0.903563 0.161558
Q2G2N5   22 0.862745 -1.27278 0.943444
Q2G222   45 1.76471 0.903563 0.161558
Q2G1C8   35 1.37255 0.903563 0.161558
Q2FV40   76 2.98039 3.07991 0.0107511
Q2FXT1   57 2.23529 3.07991 0.0107511
Q2FZZ2   63 2.47059 3.07991 0.0107511
Q2FY01   76 2.98039 3.07991 0.0107511
Q2FVJ8   66 2.58824 3.07991 0.0107511
Q2FXK2   64 2.5098 3.07991 0.0107511
Q2FUS7   49 1.92157 0.903563 0.161558
Q2FVP1   24 0.941176 -1.27278 0.943444
Q2FYN7   38 1.4902 0.903563 0.161558
P69848   89 3.4902 5.25625 0.000662855
Q2FWN8   63 2.47059 3.07991 0.0107511
Q2FV62   75 2.94118 3.07991 0.0107511
Q2FWW7   61 2.39216 3.07991 0.0107511
Q2G1Y5   84 3.29412 5.25625 0.000662855
Q2FXA3   82 3.21569 5.25625 0.000662855
Q2FYV3   73 2.86275 3.07991 0.0107511
Q2G1H4   72 2.82353 3.07991 0.0107511
Q2G038   78 3.05882 5.25625 0.000662855
Q2G161   14 0.54902 -1.27278 0.943444
Q2FYV1   71 2.78431 3.07991 0.0107511
Q2FZ09   67 2.62745 3.07991 0.0107511
Q2FW90   44 1.72549 0.903563 0.161558
Q2G290   73 2.86275 3.07991 0.0107511
P60611   69 2.70588 3.07991 0.0107511
Q2FV58   69 2.70588 3.07991 0.0107511
Q2G0C6   42 1.64706 0.903563 0.161558
Q2G050   53 2.07843 3.07991 0.0107511
Q2G0V2   71 2.78431 3.07991 0.0107511
Q2FVQ4   25 0.980392 -1.27278 0.943444
Q2G094   39 1.5 0.903563 0.161558
Q2FY59   64 2.46154 3.07991 0.0107511
Q2FVX7   76 2.92308 3.07991 0.0107511
Q2FVP4   30 1.15385 0.903563 0.161558
Q2G185   28 1.07692 0.903563 0.161558
Q2FXP8   18 0.692308 -1.27278 0.943444
Q2G275   60 2.30769 3.07991 0.0107511
Q2G1D9   37 1.42308 0.903563 0.161558
Q2FXI3   61 2.34615 3.07991 0.0107511
Q2FYM2   43 1.65385 0.903563 0.161558
P14738   23 0.884615 -1.27278 0.943444
Q2G2Q2   58 2.23077 3.07991 0.0107511
Q2G0M9   50 1.92308 0.903563 0.161558
Q2FY67   69 2.65385 3.07991 0.0107511
Q2FWX8   17 0.653846 -1.27278 0.943444
Q2FUT9   82 3.15385 5.25625 0.000662855
Q2FZS0   63 2.42308 3.07991 0.0107511
Q2G2A8   40 1.53846 0.903563 0.161558
Q2FUY2   20 0.769231 -1.27278 0.943444
Q2FZL8   49 1.88462 0.903563 0.161558
Q2FW93   28 1.07692 0.903563 0.161558
Q2G1L7   49 1.88462 0.903563 0.161558
Q2FW41   43 1.65385 0.903563 0.161558
Q2FZY6   51 1.96154 0.903563 0.161558
Q2G042   15 0.576923 -1.27278 0.943444
Q2FWK2   54 2.07692 3.07991 0.0107511
Q2FYF4   70 2.69231 3.07991 0.0107511
Q2FZP2   34 1.30769 0.903563 0.161558
Q2G1G7   98 3.76923 5.25625 0.000662855
Q2G1H5   47 1.80769 0.903563 0.161558
Q2G2S7   57 2.19231 3.07991 0.0107511
Q2FY53   60 2.30769 3.07991 0.0107511
Q2G1N2   68 2.61538 3.07991 0.0107511
Q2G2V2   68 2.61538 3.07991 0.0107511
Q2G1H6   77 2.96154 3.07991 0.0107511
Q2FZA9   68 2.61538 3.07991 0.0107511
Q2FXI5   58 2.23077 3.07991 0.0107511
Q2G206   21 0.807692 -1.27278 0.943444
Q2FWN6   58 2.23077 3.07991 0.0107511
Q2FUQ2   58 2.23077 3.07991 0.0107511
Q2G1K3   70 2.69231 3.07991 0.0107511
Q2FZ76   32 1.23077 0.903563 0.161558
Q2FY54   35 1.34615 0.903563 0.161558
Q2G289   72 2.76923 3.07991 0.0107511
Q2FY14   58 2.23077 3.07991 0.0107511
Q2FV77   37 1.42308 0.903563 0.161558
Q2G064   57 2.19231 3.07991 0.0107511
Q2G033   75 2.88462 3.07991 0.0107511
Q2G198   38 1.46154 0.903563 0.161558
Q2G0K4   33 1.26923 0.903563 0.161558
Q2G0V3   80 3.07692 5.25625 0.000662855
Q2FWE2   57 2.15094 3.07991 0.0107511
Q2G089   63 2.37736 3.07991 0.0107511
Q2FZL3   49 1.84906 0.903563 0.161558
Q2G087   99 3.73585 5.25625 0.000662855
Q2G0A7   24 0.90566 -1.27278 0.943444
Q2FVF9   60 2.26415 3.07991 0.0107511
Q2G071   61 2.30189 3.07991 0.0107511
Q2FUZ2   35 1.32075 0.903563 0.161558
Q2FY27   69 2.60377 3.07991 0.0107511
Q2FXX4   39 1.4717 0.903563 0.161558
Q2G1E6   73 2.75472 3.07991 0.0107511
Q2G1G5   26 0.981132 -1.27278 0.943444
Q2G2Q3   36 1.35849 0.903563 0.161558
Q2FZF0   39 1.4717 0.903563 0.161558
Q2G2D2   36 1.35849 0.903563 0.161558
Q2FXT4   58 2.18868 3.07991 0.0107511
Q2FZI8   60 2.26415 3.07991 0.0107511
Q2FUS8   19 0.716981 -1.27278 0.943444
Q2FVR9   87 3.28302 5.25625 0.000662855
Q2FXP2   53 2 3.07991 0.0107511
Q2FX94   32 1.20755 0.903563 0.161558
Q2G2A5   65 2.45283 3.07991 0.0107511
Q2FZP7   67 2.5283 3.07991 0.0107511
Q2G1R7   55 2.07547 3.07991 0.0107511
Q2G015   24 0.90566 -1.27278 0.943444
Q2FZF4   58 2.18868 3.07991 0.0107511
Q2G1E5   85 3.20755 5.25625 0.000662855
Q2FWH9   23 0.867925 -1.27278 0.943444
Q2G069   48 1.81132 0.903563 0.161558
Q2FZK3   48 1.81132 0.903563 0.161558
Q2FZU5   64 2.41509 3.07991 0.0107511
Q2FYT4   60 2.26415 3.07991 0.0107511
Q2FWK4   45 1.69811 0.903563 0.161558
Q2FY40   58 2.18868 3.07991 0.0107511
Q2FWY4   18 0.679245 -1.27278 0.943444
Q2G156   30 1.13208 0.903563 0.161558
Q2G045   44 1.66038 0.903563 0.161558
Q2FZS6   83 3.13208 5.25625 0.000662855
Q2FYC7   38 1.43396 0.903563 0.161558
Q2FW73   90 3.39623 5.25625 0.000662855
Q2G1H3   72 2.71698 3.07991 0.0107511
Q2FXJ6   35 1.32075 0.903563 0.161558
Q2FUS2   18 0.666667 -1.27278 0.943444
Q2G120   79 2.92593 3.07991 0.0107511
Q2G2T9   42 1.55556 0.903563 0.161558
Q2G1N9   23 0.851852 -1.27278 0.943444
Q2FXL9   61 2.25926 3.07991 0.0107511
Q2G0W4   70 2.59259 3.07991 0.0107511
Q2G0R6   54 2 3.07991 0.0107511
Q2G1C4   83 3.07407 5.25625 0.000662855
Q2FWY9   62 2.2963 3.07991 0.0107511
Q2G1K4   93 3.44444 5.25625 0.000662855
Q2FYK3   38 1.40741 0.903563 0.161558
Q2G1N4   61 2.25926 3.07991 0.0107511
Q2G065   72 2.66667 3.07991 0.0107511
Q2FX88   41 1.51852 0.903563 0.161558
Q2FVW9   62 2.2963 3.07991 0.0107511
Q2G1E0   24 0.888889 -1.27278 0.943444
Q2G2P2   67 2.48148 3.07991 0.0107511
Q2G0V5   18 0.666667 -1.27278 0.943444
Q2FWA2   67 2.48148 3.07991 0.0107511
Q2FZU1   67 2.48148 3.07991 0.0107511
Q2FX77   41 1.51852 0.903563 0.161558
Q2FW75   63 2.33333 3.07991 0.0107511
Q2FUT5   72 2.66667 3.07991 0.0107511
Q2G234   40 1.48148 0.903563 0.161558
Q2FZU6   66 2.44444 3.07991 0.0107511
Q2G1Y2   23 0.851852 -1.27278 0.943444
Q2FXN7   27 1 0.903563 0.161558
Q2G2J3   20 0.740741 -1.27278 0.943444
Q2G0G1   92 3.40741 5.25625 0.000662855
Q2FW62   78 2.88889 3.07991 0.0107511
Q2FUP7   59 2.18519 3.07991 0.0107511
Q2G1J3   80 2.96296 3.07991 0.0107511
Q2FZ15   49 1.81481 0.903563 0.161558
Q2G1D3   37 1.37037 0.903563 0.161558
Q2G0K2   64 2.37037 3.07991 0.0107511
Q2FWC1   70 2.59259 3.07991 0.0107511
Q2FXM5   79 2.92593 3.07991 0.0107511
Q2FY46   58 2.14815 3.07991 0.0107511
Q2G1K0   74 2.74074 3.07991 0.0107511
Q2FXT6   86 3.18519 5.25625 0.000662855
Q2FZM4   63 2.33333 3.07991 0.0107511
Q2FXG1   52 1.92593 0.903563 0.161558
Q2FXL1   62 2.2963 3.07991 0.0107511
Q2FWX5   42 1.55556 0.903563 0.161558
# cudaSaTabsearch LTYPE = T LORDER = F LSOLN = F
# QUERY ID = PF12982 
# DBFILE = ./tableaux.ascii.DB                                                             
Q2G1I1   75 2.72727 3.07991  0.0107511
Q2G1K2   71 2.58182 3.07991  0.0107511
Q2FUU5   76 2.76364 3.07991  0.0107511
Q2FXB6   102 3.70909 5.25625  0.000662855
Q2FZU2   31 1.12727 0.903563  0.161558
Q2FZK0   21 0.763636 -1.27278  0.943444
Q2FY33   38 1.38182 0.903563  0.161558
Q2G098   54 1.96364 0.903563  0.161558
Q2FZ46   92 3.34545 5.25625  0.000662855
Q2FZQ5   35 1.27273 0.903563  0.161558
Q2FXU8   54 1.96364 0.903563  0.161558
Q9EZ08   77 2.8 3.07991  0.0107511
Q2G1B9   80 2.90909 3.07991  0.0107511
Q2FZ73   78 2.83636 3.07991  0.0107511
Q2FY35   75 2.72727 3.07991  0.0107511
Q2FZ16   49 1.78182 0.903563  0.161558
Q2FYR2   49 1.78182 0.903563  0.161558
Q2FWY3   25 0.909091 -1.27278  0.943444
Q2G2F5   83 3.01818 5.25625  0.000662855
Q2G032   73 2.65455 3.07991  0.0107511
Q2FZ10   68 2.47273 3.07991  0.0107511
Q2G255   88 3.2 5.25625  0.000662855
Q2G0X6   69 2.50909 3.07991  0.0107511
Q2FYH0   65 2.36364 3.07991  0.0107511
Q2FXJ9   73 2.65455 3.07991  0.0107511
Q2FZT4   46 1.67273 0.903563  0.161558
Q2FVE6   46 1.67273 0.903563  0.161558
Q2FYD3   25 0.909091 -1.27278  0.943444
Q2FXT5   42 1.52727 0.903563  0.161558
Q2FY60   61 2.21818 3.07991  0.0107511
Q2G2D7   83 3.01818 5.25625  0.000662855
Q2FX16   76 2.76364 3.07991  0.0107511
Q2FZ34   44 1.6 0.903563  0.161558
Q2G1S4   74 2.69091 3.07991  0.0107511
Q2G147   49 1.78182 0.903563  0.161558
Q2G1J7   70 2.54545 3.07991  0.0107511
Q2G2A7   74 2.69091 3.07991  0.0107511
Q2G2M6   55 2 3.07991  0.0107511
Q2FV30   98 3.56364 5.25625  0.000662855
Q2FVL5   48 1.74545 0.903563  0.161558
Q2FXY0   74 2.69091 3.07991  0.0107511
Q2FZL1   80 2.90909 3.07991  0.0107511
Q2FW45   60 2.18182 3.07991  0.0107511
Q2FZU0   61 2.17857 3.07991  0.0107511
Q2FWZ0   45 1.60714 0.903563  0.161558
Q2G2H5   42 1.5 0.903563  0.161558
Q2FYG9   46 1.64286 0.903563  0.161558
Q2G2X6   48 1.71429 0.903563  0.161558
Q2G155   75 2.67857 3.07991  0.0107511
Q2FXY9   85 3.03571 5.25625  0.000662855
Q2FZ37   63 2.25 3.07991  0.0107511
Q2FVI7   62 2.21429 3.07991  0.0107511
Q2FYS1   64 2.28571 3.07991  0.0107511
Q2FXL5   58 2.07143 3.07991  0.0107511
Q2G1J4   70 2.5 3.07991  0.0107511
Q2FWZ3   74 2.64286 3.07991  0.0107511
Q2G2P7   42 1.5 0.903563  0.161558
Q2FVH3   73 2.60714 3.07991  0.0107511
Q2FZ31   51 1.82143 0.903563  0.161558
Q2G283   69 2.46429 3.07991  0.0107511
Q2FZ66   74 2.64286 3.07991  0.0107511
Q2FWY7   15 0.535714 -1.27278  0.943444
Q2G1F9   38 1.35714 0.903563  0.161558
Q2FZJ4   59 2.10714 3.07991  0.0107511
Q2FZQ1   28 1 0.903563  0.161558
Q2FY80   20 0.714286 -1.27278  0.943444
Q2G2D4   38 1.35714 0.903563  0.161558
Q2FYP1   69 2.46429 3.07991  0.0107511
Q2FYF9   26 0.928571 -1.27278  0.943444
Q2G0B3   48 1.71429 0.903563  0.161558
Q2FUT8   75 2.67857 3.07991  0.0107511
Q2FYR1   44 1.57143 0.903563  0.161558
Q2FYL3   56 2 3.07991  0.0107511
Q2FVG4   19 0.678571 -1.27278  0.943444
Q2FVP8   56 2 3.07991  0.0107511
Q2FZ28   47 1.64912 0.903563  0.161558
Q2G1F0   61 2.14035 3.07991  0.0107511
P95689   49 1.7193 0.903563  0.161558
Q2FYH6   48 1.68421 0.903563  0.161558
Q2FXD1   35 1.22807 0.903563  0.161558
Q2G0X5   34 1.19298 0.903563  0.161558
Q2FXN8   26 0.912281 -1.27278  0.943444
Q2G0N0   60 2.10526 3.07991  0.0107511
Q2G268   64 2.24561 3.07991  0.0107511
Q2FV61   73 2.5614 3.07991  0.0107511
Q2FXL7   66 2.31579 3.07991  0.0107511
Q2FUR5   31 1.08772 0.903563  0.161558
Q2FXV6   64 2.24561 3.07991  0.0107511
Q2G2C5   80 2.80702 3.07991  0.0107511
Q2FVJ6   62 2.17544 3.07991  0.0107511
Q2G1Y4   60 2.10526 3.07991  0.0107511
Q2FVI0   19 0.666667 -1.27278  0.943444
Q2FXJ8   25 0.877193 -1.27278  0.943444
Q2FZU7   87 3.05263 5.25625  0.000662855
Q2G2X4   65 2.2807 3.07991  0.0107511
Q2FZA8   35 1.22807 0.903563  0.161558
Q2FW96   58 2.03509 3.07991  0.0107511
Q2FYV4   65 2.2807 3.07991  0.0107511
O07325   53 1.85965 0.903563  0.161558
Q2G1C1   74 2.59649 3.07991  0.0107511
Q2FZR9   68 2.38596 3.07991  0.0107511
Q2FVW3   45 1.57895 0.903563  0.161558
Q2G124   54 1.89474 0.903563  0.161558
P0C0V7   67 2.35088 3.07991  0.0107511
Q2FX52   41 1.41379 0.903563  0.161558
Q2G2C7   84 2.89655 3.07991  0.0107511
Q2G2D5   80 2.75862 3.07991  0.0107511
Q2FXQ7   65 2.24138 3.07991  0.0107511
Q2FZW0   56 1.93103 0.903563  0.161558
Q2FVG3   67 2.31034 3.07991  0.0107511
Q2FXR4   76 2.62069 3.07991  0.0107511
Q2FZ67   74 2.55172 3.07991  0.0107511
Q2G243   65 2.24138 3.07991  0.0107511
Q2FV76   60 2.06897 3.07991  0.0107511
Q2FVZ4   53 1.82759 0.903563  0.161558
Q2FWC5   60 2.06897 3.07991  0.0107511
Q2FZY3   53 1.82759 0.903563  0.161558
Q2FWH5   70 2.41379 3.07991  0.0107511
Q2G241   67 2.31034 3.07991  0.0107511
Q2FV35   45 1.55172 0.903563  0.161558
Q2G0T5   45 1.55172 0.903563  0.161558
Q2G1A9   87 3 5.25625  0.000662855
Q2FYU7   38 1.31034 0.903563  0.161558
Q2G2E0   21 0.724138 -1.27278  0.943444
Q2FVT6   90 3.10345 5.25625  0.000662855
Q2G0D7   34 1.17241 0.903563  0.161558
Q2G1M6   95 3.27586 5.25625  0.000662855
Q2G0A6   41 1.41379 0.903563  0.161558
Q2FUY6   58 2 3.07991  0.0107511
Q2FYJ2   67 2.31034 3.07991  0.0107511
Q2G2E5   50 1.69492 0.903563  0.161558
Q2G2P5   49 1.66102 0.903563  0.161558
Q2G1R6   57 1.9322 0.903563  0.161558
Q2FYF0   66 2.23729 3.07991  0.0107511
Q2FVH8   46 1.55932 0.903563  0.161558
Q2FUU3   90 3.05085 5.25625  0.000662855
Q2FVG8   61 2.0678 3.07991  0.0107511
Q9ZAH5   78 2.64407 3.07991  0.0107511
Q2G2U0   71 2.40678 3.07991  0.0107511
Q2FYR4   68 2.30508 3.07991  0.0107511
Q2G256   51 1.72881 0.903563  0.161558
Q2FVY0   65 2.20339 3.07991  0.0107511
Q2G0Q2   69 2.33898 3.07991  0.0107511
Q2G0R2   56 1.89831 0.903563  0.161558
Q2G0Q3   46 1.55932 0.903563  0.161558
Q2FWZ9   73 2.47458 3.07991  0.0107511
Q53705   31 1.05085 0.903563  0.161558
Q2G2U3   46 1.55932 0.903563  0.161558
Q2FYY6   42 1.42373 0.903563  0.161558
Q2FWL3   51 1.72881 0.903563  0.161558
Q2FY50   41 1.38983 0.903563  0.161558
Q2FXN4   58 1.9661 0.903563  0.161558
Q2G179   32 1.08475 0.903563  0.161558
Q2G1L6   53 1.79661 0.903563  0.161558
Q2FXU4   49 1.66102 0.903563  0.161558
Q2G1E9   52 1.76271 0.903563  0.161558
Q2G232   58 1.9661 0.903563  0.161558
Q2FXH9   53 1.79661 0.903563  0.161558
Q2G0X3   25 0.847458 -1.27278  0.943444
Q2FXD0   68 2.30508 3.07991  0.0107511
Q2G0G3   38 1.28814 0.903563  0.161558
Q2FWW3   65 2.20339 3.07991  0.0107511
Q2FYG0   81 2.7 3.07991  0.0107511
Q2FZS9   44 1.46667 0.903563  0.161558
Q2FYS2   45 1.5 0.903563  0.161558
Q2G2U4   25 0.833333 -1.27278  0.943444
Q2FWJ9   77 2.56667 3.07991  0.0107511
Q2FWF0   81 2.7 3.07991  0.0107511
Q2FXR9   77 2.56667 3.07991  0.0107511
Q2FZV7   50 1.66667 0.903563  0.161558
Q2G1W0   62 2.06667 3.07991  0.0107511
Q2G2I0   47 1.56667 0.903563  0.161558
Q2G153   94 3.13333 5.25625  0.000662855
Q2FWD7   62 2.06667 3.07991  0.0107511
Q2FY15   61 2.03333 3.07991  0.0107511
Q2FV54   48 1.6 0.903563  0.161558
Q2FZ74   68 2.26667 3.07991  0.0107511
Q2FYV5   62 2.06667 3.07991  0.0107511
Q2G2I1   29 0.966667 -1.27278  0.943444
Q2FXZ6   66 2.2 3.07991  0.0107511
Q2G0U0   26 0.866667 -1.27278  0.943444
Q2G0Y6   65 2.16667 3.07991  0.0107511
Q2FXJ0   74 2.46667 3.07991  0.0107511
Q2FY43   75 2.45902 3.07991  0.0107511
Q2FWM1   24 0.786885 -1.27278  0.943444
Q2FVJ1   58 1.90164 0.903563  0.161558
Q2G0K3   72 2.36066 3.07991  0.0107511
Q2FY66   74 2.42623 3.07991  0.0107511
Q2FW99   41 1.34426 0.903563  0.161558
Q2FV10   71 2.32787 3.07991  0.0107511
Q2FXJ5   65 2.13115 3.07991  0.0107511
Q2FX69   22 0.721311 -1.27278  0.943444
Q2G0B2   45 1.47541 0.903563  0.161558
Q2FX14   56 1.83607 0.903563  0.161558
Q2FYD8   45 1.47541 0.903563  0.161558
Q2FWE5   63 2.06557 3.07991  0.0107511
Q2G2A3   52 1.70492 0.903563  0.161558
Q2FZH8   67 2.19672 3.07991  0.0107511
Q2FX51   65 2.13115 3.07991  0.0107511
Q2FWE8   65 2.13115 3.07991  0.0107511
Q2G088   55 1.80328 0.903563  0.161558
Q2G028   89 2.87097 3.07991  0.0107511
Q2G1S3   67 2.16129 3.07991  0.0107511
Q2FYN4   85 2.74194 3.07991  0.0107511
Q2FX86   44 1.41935 0.903563  0.161558
Q2G2S8   44 1.41935 0.903563  0.161558
Q2FUW8   75 2.41935 3.07991  0.0107511
Q2FWD4   51 1.64516 0.903563  0.161558
Q2FVH6   54 1.74194 0.903563  0.161558
Q2G029   74 2.3871 3.07991  0.0107511
Q2G1R5   56 1.80645 0.903563  0.161558
Q2FX65   13 0.419355 -1.27278  0.943444
Q2FZV6   60 1.93548 0.903563  0.161558
Q2G1P1   61 1.96774 0.903563  0.161558
Q2FVU4   33 1.06452 0.903563  0.161558
Q2FVT5   63 2.03226 3.07991  0.0107511
Q2G2H4   35 1.12903 0.903563  0.161558
Q2FZ58   68 2.19355 3.07991  0.0107511
Q2FVJ2   49 1.58065 0.903563  0.161558
Q2FXW5   90 2.90323 3.07991  0.0107511
Q2FWK1   54 1.74194 0.903563  0.161558
Q2G031   68 2.19355 3.07991  0.0107511
Q2G0U1   57 1.83871 0.903563  0.161558
Q2FW46   47 1.51613 0.903563  0.161558
Q2FZY5   91 2.93548 3.07991  0.0107511
Q2FZI5   68 2.15873 3.07991  0.0107511
Q2FYR9   54 1.71429 0.903563  0.161558
Q2FZ92   69 2.19048 3.07991  0.0107511
Q2G1D5   94 2.98413 3.07991  0.0107511
Q2FXM2   51 1.61905 0.903563  0.161558
Q2FVM2   41 1.30159 0.903563  0.161558
Q2FZN2   39 1.2381 0.903563  0.161558
Q2G1U8   57 1.80952 0.903563  0.161558
Q2FVS7   40 1.26984 0.903563  0.161558
Q2FWB5   53 1.68254 0.903563  0.161558
Q2FXX1   62 1.96825 0.903563  0.161558
Q2G2J9   59 1.87302 0.903563  0.161558
Q2G0Y7   85 2.69841 3.07991  0.0107511
Q2FW81   61 1.93651 0.903563  0.161558
Q2FWK3   86 2.73016 3.07991  0.0107511
Q2FY34   72 2.28571 3.07991  0.0107511
Q2FXF8   53 1.68254 0.903563  0.161558
Q2FXI9   56 1.77778 0.903563  0.161558
Q05615   62 1.9375 0.903563  0.161558
Q2FUW4   64 2 3.07991  0.0107511
Q2FVF4   89 2.78125 3.07991  0.0107511
Q2FWI3   47 1.46875 0.903563  0.161558
Q2FWG8   45 1.40625 0.903563  0.161558
Q2G0R0   48 1.5 0.903563  0.161558
Q2G0I4   46 1.4375 0.903563  0.161558
Q2FV67   76 2.375 3.07991  0.0107511
Q2G091   58 1.8125 0.903563  0.161558
Q2G1U1   41 1.28125 0.903563  0.161558
Q2FUX7   59 1.84375 0.903563  0.161558
Q2FY51   50 1.5625 0.903563  0.161558
Q2FYP2   60 1.875 0.903563  0.161558
Q2G0F8   67 2.09375 3.07991  0.0107511
Q2FXH5   46 1.4375 0.903563  0.161558
Q2G193   45 1.40625 0.903563  0.161558
Q2FWD6   68 2.125 3.07991  0.0107511
Q2FZ98   58 1.78462 0.903563  0.161558
Q2FYQ2   33 1.01538 0.903563  0.161558
Q2FWL5   54 1.66154 0.903563  0.161558
Q2FV16   51 1.56923 0.903563  0.161558
Q2FWX9   69 2.12308 3.07991  0.0107511
Q2G1J0   74 2.27692 3.07991  0.0107511
Q2G235   69 2.12308 3.07991  0.0107511
Q2FXK1   71 2.18462 3.07991  0.0107511
Q2FWF4   60 1.84615 0.903563  0.161558
Q2FZC8   59 1.81538 0.903563  0.161558
Q2FZQ4   64 1.96923 0.903563  0.161558
O52582   56 1.72308 0.903563  0.161558
Q2FZI6   50 1.53846 0.903563  0.161558
Q2FUW7   70 2.15385 3.07991  0.0107511
Q2G2M9   44 1.35385 0.903563  0.161558
Q2FZD0   52 1.6 0.903563  0.161558
Q2FWK7   70 2.15385 3.07991  0.0107511
Q2FWU4   25 0.769231 -1.27278  0.943444
Q2FUX4   39 1.2 0.903563  0.161558
Q2G2V3   70 2.15385 3.07991  0.0107511
O05204   58 1.78462 0.903563  0.161558
Q2FYC2   71 2.15152 3.07991  0.0107511
Q2FZP6   80 2.42424 3.07991  0.0107511
Q2G0L2   73 2.21212 3.07991  0.0107511
Q2FZV1   22 0.666667 -1.27278  0.943444
Q2FVQ5   53 1.60606 0.903563  0.161558
Q2FZW6   72 2.18182 3.07991  0.0107511
Q2FZI3   51 1.54545 0.903563  0.161558
Q2G219   34 1.0303 0.903563  0.161558
Q2FZR2   52 1.57576 0.903563  0.161558
Q2FXZ2   55 1.66667 0.903563  0.161558
Q2FYC6   66 2 3.07991  0.0107511
Q2FYZ5   61 1.8209 0.903563  0.161558
Q2FWN4   39 1.16418 0.903563  0.161558
Q2G221   24 0.716418 -1.27278  0.943444
Q2FZX5   69 2.0597 3.07991  0.0107511
Q2FUW3   89 2.65672 3.07991  0.0107511
Q2G2H3   54 1.61194 0.903563  0.161558
Q2FY08   72 2.14925 3.07991  0.0107511
Q2FXU5   46 1.37313 0.903563  0.161558
Q2G1F8   62 1.85075 0.903563  0.161558
Q2FYW4   39 1.16418 0.903563  0.161558
Q2G142   42 1.25373 0.903563  0.161558
Q2G1U3   35 1.04478 0.903563  0.161558
Q2FZ18   49 1.46269 0.903563  0.161558
Q2FV24   55 1.64179 0.903563  0.161558
Q2G1C2   61 1.8209 0.903563  0.161558
Q2FYZ4   50 1.49254 0.903563  0.161558
Q2FWT4   74 2.20896 3.07991  0.0107511
Q2FUX1   50 1.49254 0.903563  0.161558
Q2FZG9   61 1.79412 0.903563  0.161558
Q2FVC1   68 2 3.07991  0.0107511
Q2FYT3   42 1.23529 0.903563  0.161558
Q2FY82   62 1.82353 0.903563  0.161558
Q2FV02   58 1.70588 0.903563  0.161558
Q2FXJ2   35 1.02941 0.903563  0.161558
Q2FZ02   71 2.08824 3.07991  0.0107511
Q2G0L3   62 1.82353 0.903563  0.161558
Q2FZH5   76 2.23529 3.07991  0.0107511
Q2FWH4   85 2.5 3.07991  0.0107511
Q2FW49   73 2.14706 3.07991  0.0107511
Q93T05   40 1.17647 0.903563  0.161558
Q2FX73   49 1.44118 0.903563  0.161558
Q2G239   40 1.15942 0.903563  0.161558
Q2G121   80 2.31884 3.07991  0.0107511
Q2FY11   59 1.71014 0.903563  0.161558
Q2FV11   58 1.68116 0.903563  0.161558
Q2FZ05   69 2 3.07991  0.0107511
Q2G253   64 1.85507 0.903563  0.161558
Q2FW98   49 1.42029 0.903563  0.161558
Q2G205   54 1.56522 0.903563  0.161558
Q2FVE7   42 1.21739 0.903563  0.161558
Q2FYD0   43 1.24638 0.903563  0.161558
Q2FZ19   71 2.05797 3.07991  0.0107511
Q2G1C7   73 2.11594 3.07991  0.0107511
Q2FV60   50 1.44928 0.903563  0.161558
Q2FY64   78 2.26087 3.07991  0.0107511
Q2FZI9   52 1.50725 0.903563  0.161558
Q2FV57   44 1.25714 0.903563  0.161558
Q2FXA5   53 1.51429 0.903563  0.161558
Q2G2U8   19 0.542857 -1.27278  0.943444
Q2FZP0   58 1.65714 0.903563  0.161558
Q2FZL7   71 2.02857 3.07991  0.0107511
Q2FZR3   46 1.31429 0.903563  0.161558
Q2FWA0   54 1.54286 0.903563  0.161558
Q2G090   68 1.94286 0.903563  0.161558
Q2G1H0   70 1.97183 0.903563  0.161558
Q2FZP4   58 1.6338 0.903563  0.161558
Q2FUX0   49 1.38028 0.903563  0.161558
Q2FV86   80 2.25352 3.07991  0.0107511
Q2FV14   71 2 3.07991  0.0107511
Q2FUT2   56 1.57746 0.903563  0.161558
Q2FZ64   42 1.1831 0.903563  0.161558
Q2FUW1   30 0.833333 -1.27278  0.943444
Q2FWI0   46 1.27778 0.903563  0.161558
Q2G2K5   78 2.16667 3.07991  0.0107511
Q2FWK6   79 2.19444 3.07991  0.0107511
Q2G0T9   69 1.91667 0.903563  0.161558
Q2G078   54 1.5 0.903563  0.161558
Q2G1P3   53 1.47222 0.903563  0.161558
Q2G274   51 1.39726 0.903563  0.161558
Q2FZD4   67 1.83562 0.903563  0.161558
Q2FYS5   53 1.45205 0.903563  0.161558
Q2G1K5   72 1.9726 0.903563  0.161558
Q2G1L5   62 1.69863 0.903563  0.161558
Q2G1M9   44 1.20548 0.903563  0.161558
Q2FX67   49 1.34247 0.903563  0.161558
Q2FZ32   50 1.36986 0.903563  0.161558
Q2FWH7   55 1.50685 0.903563  0.161558
Q2FXT8   45 1.21622 0.903563  0.161558
Q2FUQ3   48 1.2973 0.903563  0.161558
Q2G1Y6   50 1.35135 0.903563  0.161558
Q2FX68   37 1 0.903563  0.161558
Q2FWD1   77 2.08108 3.07991  0.0107511
Q2FUZ8   61 1.64865 0.903563  0.161558
Q2G1F5   47 1.27027 0.903563  0.161558
Q2G2T6   33 0.891892 -1.27278  0.943444
Q2FYD2   42 1.13514 0.903563  0.161558
Q2FYA1   48 1.2973 0.903563  0.161558
Q2FY21   47 1.27027 0.903563  0.161558
Q2FZD3   38 1.02703 0.903563  0.161558
Q2G1Z4   46 1.24324 0.903563  0.161558
Q2G0S3   59 1.57333 0.903563  0.161558
Q2FVQ3   59 1.57333 0.903563  0.161558
Q2G2J4   61 1.62667 0.903563  0.161558
Q2G2B8   41 1.09333 0.903563  0.161558
Q2G0L5   22 0.586667 -1.27278  0.943444
Q2FW72   49 1.30667 0.903563  0.161558
Q2FYT8   60 1.6 0.903563  0.161558
Q2FXM9   70 1.86667 0.903563  0.161558
Q2G1Y0   42 1.12 0.903563  0.161558
Q2G2D0   52 1.38667 0.903563  0.161558
Q2G2M2   52 1.38667 0.903563  0.161558
Q2G1B7   54 1.44 0.903563  0.161558
Q2G1B8   59 1.57333 0.903563  0.161558
Q2G0M6   56 1.49333 0.903563  0.161558
Q2G1D8   53 1.39474 0.903563  0.161558
Q2FV70   40 1.05263 0.903563  0.161558
Q2FV72   54 1.42105 0.903563  0.161558
Q2FVB2   49 1.28947 0.903563  0.161558
Q2G122   72 1.89474 0.903563  0.161558
Q2G1W2   47 1.22078 0.903563  0.161558
Q2FWW1   35 0.909091 -1.27278  0.943444
Q2G1F4   41 1.06494 0.903563  0.161558
Q2G093   94 2.44156 3.07991  0.0107511
Q2FXY7   61 1.58442 0.903563  0.161558
Q2G1C6   54 1.4026 0.903563  0.161558
Q2FZ20   45 1.16883 0.903563  0.161558
O50581   63 1.61538 0.903563  0.161558
Q2G1N1   42 1.07692 0.903563  0.161558
Q2G188   37 0.936709 -1.27278  0.943444
Q2G296   57 1.44304 0.903563  0.161558
Q2G2E9   47 1.18987 0.903563  0.161558
Q2G294   71 1.79747 0.903563  0.161558
Q2FWJ5   50 1.26582 0.903563  0.161558
Q2FW03   47 1.175 0.903563  0.161558
Q2G0N1   68 1.7 0.903563  0.161558
Q2FZJ0   73 1.825 0.903563  0.161558
Q2FYZ9   53 1.325 0.903563  0.161558
Q2FV74   52 1.3 0.903563  0.161558
Q2FXP7   42 1.05 0.903563  0.161558
Q2FXU1   35 0.875 -1.27278  0.943444
Q2G1M8   47 1.175 0.903563  0.161558
Q2FXY4   60 1.5 0.903563  0.161558
Q2FZ94   41 1.01235 0.903563  0.161558
Q2FYI0   47 1.14634 0.903563  0.161558
Q2FXT9   65 1.58537 0.903563  0.161558
Q2G0D2   74 1.78313 0.903563  0.161558
Q2FYB7   32 0.771084 -1.27278  0.943444
Q2FVN8   65 1.56627 0.903563  0.161558
Q2FZ49   35 0.843373 -1.27278  0.943444
Q2FUW6   55 1.3253 0.903563  0.161558
Q2G1P7   54 1.3012 0.903563  0.161558
Q2FW70   42 1 0.903563  0.161558
Q2G0W1   46 1.09524 0.903563  0.161558
Q2G024   33 0.785714 -1.27278  0.943444
Q2G1G8   39 0.928571 -1.27278  0.943444
Q2G1R9   56 1.33333 0.903563  0.161558
O06446   60 1.42857 0.903563  0.161558
Q2G1C9   54 1.28571 0.903563  0.161558
Q2FXV8   55 1.29412 0.903563  0.161558
Q2G0P5   50 1.17647 0.903563  0.161558
Q2FV64   47 1.09302 0.903563  0.161558
Q2FV87   39 0.896552 -1.27278  0.943444
Q2G1K9   54 1.22727 0.903563  0.161558
Q2G266   51 1.15909 0.903563  0.161558
Q59801   40 0.898876 -1.27278  0.943444
Q2FXH2   46 1.03371 0.903563  0.161558
Q53727   51 1.13333 0.903563  0.161558
Q2G2Q0   34 0.755556 -1.27278  0.943444
Q2FZD8   41 0.901099 -1.27278  0.943444
Q2FYS4   38 0.835165 -1.27278  0.943444
Q2G1G2   65 1.42857 0.903563  0.161558
Q2FXV9   34 0.73913 -1.27278  0.943444
Q2G0L4   25 0.543478 -1.27278  0.943444
Q2FXR8   51 1.1087 0.903563  0.161558
Q2FYJ0   47 1.02174 0.903563  0.161558
Q2FZS8   51 1.09677 0.903563  0.161558
Q2FXN9   45 0.947368 -1.27278  0.943444
Q2FYM1   66 1.38947 0.903563  0.161558
Q2FVZ5   44 0.926316 -1.27278  0.943444
Q2FVL8   54 1.125 0.903563  0.161558
Q2FZ40   43 0.895833 -1.27278  0.943444
Q2FYH5   53 1.09278 0.903563  0.161558
Q2FXB3   48 0.969697 -1.27278  0.943444
Q2FYS9   49 0.970297 -1.27278  0.943444
Q2G1Q4   55 1.08911 0.903563  0.161558
Q2FVC3   53 1.0495 0.903563  0.161558
Q2G046   39 0.764706 -1.27278  0.943444
Q2FWU3   24 0.470588 -1.27278  0.943444
Q2FZ72   51 1 0.903563  0.161558
Q2FZ82   47 0.921569 -1.27278  0.943444
Q9F1K0   44 0.838095 -1.27278  0.943444
Q2FVV9   44 0.807339 -1.27278  0.943444
Q2FZT6   46 0.836364 -1.27278  0.943444
Q2FWU5   26 0.472727 -1.27278  0.943444
Q2FYC8   28 0.504505 -1.27278  0.943444
Q2FZK7   44 0.778761 -1.27278  0.943444
Q2G2C1   46 0.814159 -1.27278  0.943444
Q2FZT5   44 0.758621 -1.27278  0.943444
Q2G0R8   46 0.786325 -1.27278  0.943444
Q2FW95   30 0.512821 -1.27278  0.943444
Q2G0N5   34 0.561983 -1.27278  0.943444
P47768   38 0.617886 -1.27278  0.943444
Q2FXH4   28 0.451613 -1.27278  0.943444
Q2FVM1   52 0.83871 -1.27278  0.943444
```
