## Supplementary Data 3 for "Mining folded proteomes in the era of accurate structure prediction": PF12986.output

```
# cudaSaTabsearch LTYPE = T LORDER = F LSOLN = F
# QUERY ID = PF12986 
# DBFILE = ./tableaux.ascii.DB                                                             
Q2G0V6   0 0 -1.27278 0.943444
Q2G075   0 0 -1.27278 0.943444
Q2G083   0 0 -1.27278 0.943444
Q2FZN3   0 0 -1.27278 0.943444
Q2FY90   0 0 -1.27278 0.943444
Q2FX91   0 0 -1.27278 0.943444
Q2FX54   0 0 -1.27278 0.943444
Q2FYQ4   0 0 -1.27278 0.943444
Q2G284   0 0 -1.27278 0.943444
Q2G0S4   0 0 -1.27278 0.943444
Q2FWM3   0 0 -1.27278 0.943444
Q2FX81   0 0 -1.27278 0.943444
Q2FXC6   0 0 -1.27278 0.943444
Q2FWJ7   0 0 -1.27278 0.943444
Q2FYJ9   0 0 -1.27278 0.943444
Q2G2E6   0 0 -1.27278 0.943444
Q2FWV0   0 0 -1.27278 0.943444
Q2FZC3   0 0 -1.27278 0.943444
Q2FVH9   0 0 -1.27278 0.943444
Q2FXQ5   0 0 -1.27278 0.943444
Q2FZU4   0 0 -1.27278 0.943444
Q2FYF8   0 0 -1.27278 0.943444
Q2FUR4   0 0 -1.27278 0.943444
Q2FYI2   0 0 -1.27278 0.943444
Q2FYY2   0 0 -1.27278 0.943444
Q2FW58   0 0 -1.27278 0.943444
P0C7Z3   0 0 -1.27278 0.943444
Q2G0T2   0 0 -1.27278 0.943444
Q2G1G9   0 0 -1.27278 0.943444
Q2FVJ0   0 0 -1.27278 0.943444
Q2FZ80   0 0 -1.27278 0.943444
Q2G1R4   0 0 -1.27278 0.943444
Q2FW02   0 0 -1.27278 0.943444
Q2G1X3   0 0 -1.27278 0.943444
Q2FWW4   0 0 -1.27278 0.943444
Q2FZE1   0 0 -1.27278 0.943444
Q2FY31   0 0 -1.27278 0.943444
Q2G018   0 0 -1.27278 0.943444
Q2FZI0   0 0 -1.27278 0.943444
Q2FUZ7   0 0 -1.27278 0.943444
Q2G250   0 0 -1.27278 0.943444
Q2FWU8   0 0 -1.27278 0.943444
Q2FYX5   0 0 -1.27278 0.943444
Q2FZY2   0 0 -1.27278 0.943444
Q2FZX8   0 0 -1.27278 0.943444
Q2FUY8   0 0 -1.27278 0.943444
Q2FV73   0 0 -1.27278 0.943444
Q2G0C5   0 0 -1.27278 0.943444
Q2FZ52   0 0 -1.27278 0.943444
Q2FVK6   0 0 -1.27278 0.943444
Q2G0Z3   0 0 -1.27278 0.943444
Q2FZJ8   0 0 -1.27278 0.943444
Q2FY57   0 0 -1.27278 0.943444
Q2G0W3   0 0 -1.27278 0.943444
Q2G0I2   0 0 -1.27278 0.943444
Q2FYX1   0 0 -1.27278 0.943444
Q2G0H2   0 0 -1.27278 0.943444
Q2FWJ8   0 0 -1.27278 0.943444
Q2FWZ7   0 0 -1.27278 0.943444
Q2FV04   0 0 -1.27278 0.943444
Q2G0H6   0 0 -1.27278 0.943444
Q2G291   0 0 -1.27278 0.943444
Q2G1A7   0 0 -1.27278 0.943444
Q2FVS8   0 0 -1.27278 0.943444
Q2FZ26   0 0 -1.27278 0.943444
Q2FXJ3   0 0 -1.27278 0.943444
Q2G231   0 0 -1.27278 0.943444
Q2G2N0   0 0 -1.27278 0.943444
Q2G2I2   0 0 -1.27278 0.943444
Q2FYU3   0 0 -1.27278 0.943444
Q2FWY5   0 0 -1.27278 0.943444
Q2G2E3   0 0 -1.27278 0.943444
Q2FV09   0 0 -1.27278 0.943444
Q2FX72   0 0 -1.27278 0.943444
Q2FWA3   0 0 -1.27278 0.943444
Q2FWF2   0 0 -1.27278 0.943444
Q2G0E4   0 0 -1.27278 0.943444
Q2G251   0 0 -1.27278 0.943444
P0C818   0 0 -1.27278 0.943444
Q2FXQ2   0 0 -1.27278 0.943444
Q2FXD4   0 0 -1.27278 0.943444
Q2G014   0 0 -1.27278 0.943444
Q2FWI9   0 0 -1.27278 0.943444
Q2FX79   0 0 -1.27278 0.943444
Q2FVP7   0 0 -1.27278 0.943444
Q2FZN4   0 0 -1.27278 0.943444
Q2FWU6   0 0 -1.27278 0.943444
Q2G2Y1   0 0 -1.27278 0.943444
Q2FYF6   0 0 -1.27278 0.943444
Q2FXK0   0 0 -1.27278 0.943444
Q2FVI9   0 0 -1.27278 0.943444
Q2G246   0 0 -1.27278 0.943444
Q2G053   0 0 -1.27278 0.943444
Q2FWK8   0 0 -1.27278 0.943444
Q2FXL8   0 0 -1.27278 0.943444
Q2G0Q4   0 0 -1.27278 0.943444
Q2FVB7   0 0 -1.27278 0.943444
Q2FYD6   0 0 -1.27278 0.943444
Q2FXK9   0 0 -1.27278 0.943444
Q2FV78   0 0 -1.27278 0.943444
Q2FXG4   0 0 -1.27278 0.943444
Q2G0C8   0 0 -1.27278 0.943444
Q2FWU9   0 0 -1.27278 0.943444
Q2FUX2   0 0 -1.27278 0.943444
Q2FYI8   0 0 -1.27278 0.943444
Q2FXA1   0 0 -1.27278 0.943444
Q2FV49   0 0 -1.27278 0.943444
Q2G1S0   0 0 -1.27278 0.943444
Q2G0G0   0 0 -1.27278 0.943444
P0C805   0 0 -1.27278 0.943444
Q2FWV9   0 0 -1.27278 0.943444
Q2G152   0 0 -1.27278 0.943444
Q2FX48   0 0 -1.27278 0.943444
Q2FXS5   0 0 -1.27278 0.943444
Q2FWL4   0 0 -1.27278 0.943444
P0C7Y1   0 0 -1.27278 0.943444
Q2FXA2   0 0 -1.27278 0.943444
Q2FY96   0 0 -1.27278 0.943444
Q2FVJ3   0 0 -1.27278 0.943444
Q2FZ24   0 0 -1.27278 0.943444
Q2G1X4   0 0 -1.27278 0.943444
Q2FYM6   0 0 -1.27278 0.943444
Q2FWX6   0 0 -1.27278 0.943444
Q2G1D2   0 0 -1.27278 0.943444
Q2FWC0   0 0 -1.27278 0.943444
Q2FZG7   0 0 -1.27278 0.943444
Q2G2P1   0 0 -1.27278 0.943444
Q2G1M4   0 0 -1.27278 0.943444
Q2FX29   0 0 -1.27278 0.943444
Q2FUZ3   0 0 -1.27278 0.943444
Q2FVZ9   0 0 -1.27278 0.943444
Q2G2N3   0 0 -1.27278 0.943444
Q2G237   0 0 -1.27278 0.943444
Q2FXN5   0 0 -1.27278 0.943444
Q2FYP7   0 0 -1.27278 0.943444
Q2FWC8   0 0 -1.27278 0.943444
Q2G209   0 0 -1.27278 0.943444
Q2FXX7   0 0 -1.27278 0.943444
Q2FV05   0 0 -1.27278 0.943444
Q2FWM8   0 0 -1.27278 0.943444
Q2FV00   0 0 -1.27278 0.943444
Q2FZF2   0 0 -1.27278 0.943444
Q2FV80   0 0 -1.27278 0.943444
Q2FZZ7   0 0 -1.27278 0.943444
Q2FWH8   0 0 -1.27278 0.943444
Q2FVS5   0 0 -1.27278 0.943444
Q2FWY0   0 0 -1.27278 0.943444
Q2FZM3   0 0 -1.27278 0.943444
Q2FZW8   0 0 -1.27278 0.943444
Q2FVY7   0 0 -1.27278 0.943444
Q2FXJ1   0 0 -1.27278 0.943444
Q2G0T7   0 0 -1.27278 0.943444
Q2FW40   0 0 -1.27278 0.943444
Q2FYU9   0 0 -1.27278 0.943444
Q2FUR0   0 0 -1.27278 0.943444
Q2G215   0 0 -1.27278 0.943444
Q2G169   0 0 -1.27278 0.943444
Q2G034   0 0 -1.27278 0.943444
Q2FUV8   0 0 -1.27278 0.943444
Q2FW44   1 0.25 -1.27278 0.943444
Q2FYJ8   0 0 -1.27278 0.943444
Q2FVR6   1 0.25 -1.27278 0.943444
Q2G183   0 0 -1.27278 0.943444
Q2G0S1   0 0 -1.27278 0.943444
Q2FX83   0 0 -1.27278 0.943444
Q2FYF7   0 0 -1.27278 0.943444
Q2G166   2 0.5 -1.27278 0.943444
Q2FX20   0 0 -1.27278 0.943444
Q2G020   2 0.5 -1.27278 0.943444
Q2FVC0   0 0 -1.27278 0.943444
Q2FVD1   0 0 -1.27278 0.943444
Q2FWH1   0 0 -1.27278 0.943444
Q2FYX2   1 0.25 -1.27278 0.943444
Q2FZB5   1 0.25 -1.27278 0.943444
Q2G0G8   1 0.25 -1.27278 0.943444
P0A0I4   0 0 -1.27278 0.943444
Q2G2C6   0 0 -1.27278 0.943444
Q2FVB1   2 0.5 -1.27278 0.943444
Q2FYN1   0 0 -1.27278 0.943444
Q2FV79   1 0.25 -1.27278 0.943444
Q2FVU9   1 0.25 -1.27278 0.943444
Q2G0W5   1 0.25 -1.27278 0.943444
Q2FW60   1 0.25 -1.27278 0.943444
Q2G269   1 0.25 -1.27278 0.943444
Q2FZS1   2 0.5 -1.27278 0.943444
Q2G1Y3   2 0.5 -1.27278 0.943444
Q2FWA4   2 0.5 -1.27278 0.943444
Q2G0C0   0 0 -1.27278 0.943444
Q2G2J6   0 0 -1.27278 0.943444
Q2G1R2   2 0.5 -1.27278 0.943444
Q2FXY8   1 0.25 -1.27278 0.943444
Q2FYL2   2 0.5 -1.27278 0.943444
Q2FYS3   0 0 -1.27278 0.943444
Q2FXS0   1 0.25 -1.27278 0.943444
Q2FWA7   0 0 -1.27278 0.943444
Q2FWV8   0 0 -1.27278 0.943444
Q2G279   2 0.5 -1.27278 0.943444
Q2FYB5   0 0 -1.27278 0.943444
Q2G175   1 0.25 -1.27278 0.943444
Q2FZ07   2 0.5 -1.27278 0.943444
Q2FVG7   2 0.5 -1.27278 0.943444
Q2G2P3   2 0.5 -1.27278 0.943444
Q2FZA3   2 0.5 -1.27278 0.943444
Q2FYE1   0 0 -1.27278 0.943444
Q2G2F8   0 0 -1.27278 0.943444
Q2FWS8   0 0 -1.27278 0.943444
Q2FXD8   2 0.5 -1.27278 0.943444
Q2FX46   1 0.25 -1.27278 0.943444
Q2FYB4   1 0.25 -1.27278 0.943444
Q2FYC0   1 0.25 -1.27278 0.943444
Q2FUY5   0 0 -1.27278 0.943444
Q2FYF2   0 0 -1.27278 0.943444
Q2G0R4   0 0 -1.27278 0.943444
Q2G1L1   1 0.25 -1.27278 0.943444
Q2FYB0   0 0 -1.27278 0.943444
Q2FWW5   1 0.25 -1.27278 0.943444
Q2FX04   1 0.25 -1.27278 0.943444
Q2FV33   1 0.25 -1.27278 0.943444
Q2FUX6   2 0.5 -1.27278 0.943444
Q2FVP5   0 0 -1.27278 0.943444
Q2G0W7   1 0.25 -1.27278 0.943444
Q2FXV1   1 0.25 -1.27278 0.943444
Q2G096   1 0.25 -1.27278 0.943444
Q2FV68   1 0.25 -1.27278 0.943444
Q2FVY6   2 0.5 -1.27278 0.943444
Q2FYY0   2 0.5 -1.27278 0.943444
Q2G005   1 0.25 -1.27278 0.943444
Q2G2B4   1 0.25 -1.27278 0.943444
Q2FVZ7   1 0.25 -1.27278 0.943444
Q2FW55   1 0.25 -1.27278 0.943444
Q2FV92   0 0 -1.27278 0.943444
Q2FYV9   2 0.5 -1.27278 0.943444
Q2FW74   0 0 -1.27278 0.943444
Q2FVK9   1 0.25 -1.27278 0.943444
Q2FZA4   1 0.25 -1.27278 0.943444
Q2FV25   0 0 -1.27278 0.943444
Q2FYG8   1 0.25 -1.27278 0.943444
Q2G216   0 0 -1.27278 0.943444
Q2FZ69   0 0 -1.27278 0.943444
Q2FV97   1 0.25 -1.27278 0.943444
Q2FZ95   0 0 -1.27278 0.943444
Q2FZN8   1 0.25 -1.27278 0.943444
Q2FZG2   1 0.25 -1.27278 0.943444
Q2G259   1 0.25 -1.27278 0.943444
Q2FYB6   1 0.25 -1.27278 0.943444
Q2FZD1   1 0.25 -1.27278 0.943444
Q2FYT6   2 0.5 -1.27278 0.943444
Q2G0Y2   2 0.5 -1.27278 0.943444
Q2FWZ1   1 0.25 -1.27278 0.943444
Q2FVC8   1 0.25 -1.27278 0.943444
Q2G2H1   1 0.25 -1.27278 0.943444
Q2FY47   1 0.25 -1.27278 0.943444
Q2FX78   2 0.5 -1.27278 0.943444
Q2FX47   0 0 -1.27278 0.943444
Q2FZA7   1 0.25 -1.27278 0.943444
Q2FV32   1 0.25 -1.27278 0.943444
Q2FYE6   0 0 -1.27278 0.943444
Q2FZ41   0 0 -1.27278 0.943444
Q2FYG3   0 0 -1.27278 0.943444
Q2FX01   2 0.5 -1.27278 0.943444
Q2FXU6   0 0 -1.27278 0.943444
Q2FYL7   1 0.25 -1.27278 0.943444
Q2FWQ3   1 0.25 -1.27278 0.943444
Q2FZY9   1 0.25 -1.27278 0.943444
Q2FV50   2 0.5 -1.27278 0.943444
Q2FUY7   0 0 -1.27278 0.943444
Q2FXP6   1 0.25 -1.27278 0.943444
Q2G1S9   1 0.25 -1.27278 0.943444
Q2FX18   1 0.25 -1.27278 0.943444
Q2FYU0   0 0 -1.27278 0.943444
Q2FXZ7   4 0.888889 -1.27278 0.943444
Q2G051   3 0.666667 -1.27278 0.943444
Q2FWS3   2 0.444444 -1.27278 0.943444
Q2FW14   3 0.666667 -1.27278 0.943444
Q2FYD7   1 0.222222 -1.27278 0.943444
Q9RQP8   1 0.222222 -1.27278 0.943444
Q2FZK2   1 0.222222 -1.27278 0.943444
Q2FWI7   0 0 -1.27278 0.943444
Q2G182   1 0.222222 -1.27278 0.943444
Q2FYT7   1 0.222222 -1.27278 0.943444
Q2FV46   4 0.888889 -1.27278 0.943444
Q2FY58   1 0.222222 -1.27278 0.943444
Q2FX06   1 0.222222 -1.27278 0.943444
Q2FZH0   2 0.444444 -1.27278 0.943444
Q2FUZ4   2 0.444444 -1.27278 0.943444
Q2G102   2 0.444444 -1.27278 0.943444
Q2G1R8   2 0.444444 -1.27278 0.943444
Q2G2J1   5 1.11111 0.903563 0.161558
Q2FX71   5 1.11111 0.903563 0.161558
Q2FUZ5   2 0.444444 -1.27278 0.943444
Q2FYP5   0 0 -1.27278 0.943444
Q2G048   0 0 -1.27278 0.943444
Q2FUQ0   3 0.666667 -1.27278 0.943444
Q2FWS7   2 0.444444 -1.27278 0.943444
Q2FV65   0 0 -1.27278 0.943444
Q2G125   1 0.222222 -1.27278 0.943444
Q2FYT2   4 0.888889 -1.27278 0.943444
Q2FVH7   0 0 -1.27278 0.943444
Q2G127   3 0.666667 -1.27278 0.943444
Q2FYI5   0 0 -1.27278 0.943444
Q2FYX4   2 0.444444 -1.27278 0.943444
Q2G0M3   4 0.888889 -1.27278 0.943444
Q2FW87   1 0.222222 -1.27278 0.943444
Q2G211   0 0 -1.27278 0.943444
Q2FXR5   2 0.444444 -1.27278 0.943444
Q2FWR5   3 0.666667 -1.27278 0.943444
Q2FYD5   5 1.11111 0.903563 0.161558
Q2FY94   2 0.444444 -1.27278 0.943444
Q2G2W8   1 0.222222 -1.27278 0.943444
Q2FZL9   5 1.11111 0.903563 0.161558
Q2FYT9   3 0.666667 -1.27278 0.943444
Q2FX44   4 0.888889 -1.27278 0.943444
Q2FXB2   0 0 -1.27278 0.943444
Q2FVF6   5 1.11111 0.903563 0.161558
Q2G2F6   1 0.222222 -1.27278 0.943444
Q2G2C3   2 0.444444 -1.27278 0.943444
Q2FYA5   2 0.444444 -1.27278 0.943444
Q2FYB1   2 0.444444 -1.27278 0.943444
Q2G011   3 0.666667 -1.27278 0.943444
Q2FV29   0 0 -1.27278 0.943444
Q2FVW1   1 0.222222 -1.27278 0.943444
Q2FYA4   4 0.888889 -1.27278 0.943444
Q2FY26   1 0.222222 -1.27278 0.943444
Q2FXC1   2 0.444444 -1.27278 0.943444
Q2G2T0   4 0.888889 -1.27278 0.943444
Q2FY62   1 0.222222 -1.27278 0.943444
Q2G2K4   1 0.222222 -1.27278 0.943444
Q2FW65   2 0.444444 -1.27278 0.943444
Q2FY05   2 0.444444 -1.27278 0.943444
Q2FV96   3 0.666667 -1.27278 0.943444
Q2G1S7   0 0 -1.27278 0.943444
Q2FWS9   2 0.444444 -1.27278 0.943444
Q2G180   1 0.222222 -1.27278 0.943444
Q2G0L6   4 0.888889 -1.27278 0.943444
Q2G189   1 0.222222 -1.27278 0.943444
Q2FYD9   0 0 -1.27278 0.943444
Q2FWM6   0 0 -1.27278 0.943444
Q2FXA6   1 0.222222 -1.27278 0.943444
Q2G0U8   2 0.444444 -1.27278 0.943444
Q2FXD9   2 0.444444 -1.27278 0.943444
Q2FWF9   0 0 -1.27278 0.943444
Q2FXS3   5 1.11111 0.903563 0.161558
Q2FXX6   1 0.222222 -1.27278 0.943444
Q2FWU2   3 0.666667 -1.27278 0.943444
Q2FXD5   4 0.888889 -1.27278 0.943444
Q2FZK8   4 0.888889 -1.27278 0.943444
Q2FV15   2 0.444444 -1.27278 0.943444
Q2FZZ5   3 0.666667 -1.27278 0.943444
Q2FW48   6 1.33333 0.903563 0.161558
Q2FYB3   2 0.444444 -1.27278 0.943444
Q2FWT5   4 0.888889 -1.27278 0.943444
Q2FVH4   0 0 -1.27278 0.943444
Q2FWP4   3 0.666667 -1.27278 0.943444
Q2FYX9   4 0.888889 -1.27278 0.943444
Q2G1U7   1 0.222222 -1.27278 0.943444
Q2FXY6   2 0.444444 -1.27278 0.943444
Q2FYT1   0 0 -1.27278 0.943444
Q2G244   5 1.11111 0.903563 0.161558
Q2FX30   0 0 -1.27278 0.943444
Q2FVZ3   1 0.222222 -1.27278 0.943444
Q2FWP5   6 1.33333 0.903563 0.161558
Q2FX41   2 0.444444 -1.27278 0.943444
Q2G2R5   1 0.222222 -1.27278 0.943444
Q2G2S3   4 0.8 -1.27278 0.943444
Q2G004   1 0.2 -1.27278 0.943444
Q2FWV1   1 0.2 -1.27278 0.943444
Q2G003   5 1 0.903563 0.161558
Q2FZV3   2 0.4 -1.27278 0.943444
Q2G026   1 0.2 -1.27278 0.943444
Q2FXG7   0 0 -1.27278 0.943444
Q2FYL8   1 0.2 -1.27278 0.943444
Q2FZB6   0 0 -1.27278 0.943444
Q2FZE4   4 0.8 -1.27278 0.943444
Q2FX11   5 1 0.903563 0.161558
Q2G0Y3   5 1 0.903563 0.161558
Q2FZW7   0 0 -1.27278 0.943444
Q2FX21   6 1.2 0.903563 0.161558
Q2G092   6 1.2 0.903563 0.161558
Q2FZB7   2 0.4 -1.27278 0.943444
Q2G0J9   6 1.2 0.903563 0.161558
Q2G1X2   2 0.4 -1.27278 0.943444
Q2FZD6   6 1.2 0.903563 0.161558
Q2FW67   3 0.6 -1.27278 0.943444
Q2G111   3 0.6 -1.27278 0.943444
Q2G2Y4   2 0.4 -1.27278 0.943444
Q2FY38   0 0 -1.27278 0.943444
Q2FWJ0   5 1 0.903563 0.161558
Q2G2T5   2 0.4 -1.27278 0.943444
Q2FVG6   3 0.6 -1.27278 0.943444
Q2G1V8   3 0.6 -1.27278 0.943444
Q2G1L0   1 0.2 -1.27278 0.943444
Q2FXD6   7 1.4 0.903563 0.161558
P0C948   2 0.4 -1.27278 0.943444
Q2G1M2   4 0.8 -1.27278 0.943444
Q2FVW8   3 0.6 -1.27278 0.943444
Q2FX24   1 0.2 -1.27278 0.943444
Q2FWS4   6 1.2 0.903563 0.161558
Q2FYQ3   2 0.4 -1.27278 0.943444
Q2G254   3 0.6 -1.27278 0.943444
Q2FWB4   1 0.2 -1.27278 0.943444
Q2FUP8   4 0.8 -1.27278 0.943444
Q2FZC2   2 0.4 -1.27278 0.943444
Q2FYE4   4 0.8 -1.27278 0.943444
Q2FWS2   2 0.4 -1.27278 0.943444
Q2FY03   3 0.6 -1.27278 0.943444
Q2FVS6   3 0.6 -1.27278 0.943444
Q2FXV2   1 0.2 -1.27278 0.943444
Q2G2L6   2 0.4 -1.27278 0.943444
Q2G2I5   2 0.4 -1.27278 0.943444
Q2FYA2   4 0.8 -1.27278 0.943444
Q2FWV7   1 0.2 -1.27278 0.943444
Q2FXE7   2 0.4 -1.27278 0.943444
Q2G0J6   1 0.2 -1.27278 0.943444
Q2FUU4   6 1.2 0.903563 0.161558
Q2FVJ4   2 0.4 -1.27278 0.943444
Q2FZM9   2 0.4 -1.27278 0.943444
Q2FZ51   5 1 0.903563 0.161558
Q2FY22   2 0.4 -1.27278 0.943444
Q2G2Q1   4 0.8 -1.27278 0.943444
Q2G109   4 0.8 -1.27278 0.943444
Q2G1D6   4 0.8 -1.27278 0.943444
Q2FVC9   1 0.2 -1.27278 0.943444
Q2G2R6   6 1.2 0.903563 0.161558
Q2FZ85   5 1 0.903563 0.161558
Q2FVK4   4 0.8 -1.27278 0.943444
Q2G1V9   2 0.4 -1.27278 0.943444
Q2G2H6   2 0.4 -1.27278 0.943444
Q2FWS6   6 1.2 0.903563 0.161558
Q2FZW4   7 1.4 0.903563 0.161558
Q2G1M3   4 0.8 -1.27278 0.943444
Q2G1M0   4 0.8 -1.27278 0.943444
Q2G1Y9   3 0.6 -1.27278 0.943444
Q2FX45   2 0.4 -1.27278 0.943444
Q2FWP8   3 0.6 -1.27278 0.943444
Q2FYP4   5 1 0.903563 0.161558
Q2FYL1   5 1 0.903563 0.161558
Q2G1L4   5 1 0.903563 0.161558
Q2FUQ7   3 0.6 -1.27278 0.943444
Q2G247   0 0 -1.27278 0.943444
Q2FVV0   5 1 0.903563 0.161558
Q2FYU6   2 0.4 -1.27278 0.943444
Q2G2N6   4 0.8 -1.27278 0.943444
Q2FXC9   2 0.4 -1.27278 0.943444
Q2FX42   2 0.4 -1.27278 0.943444
Q2FX26   5 1 0.903563 0.161558
Q2FWF3   1 0.2 -1.27278 0.943444
Q2FZY1   1 0.2 -1.27278 0.943444
Q2FW15   2 0.363636 -1.27278 0.943444
P0A0G2   4 0.727273 -1.27278 0.943444
Q2G2G5   3 0.545455 -1.27278 0.943444
Q2FY39   3 0.545455 -1.27278 0.943444
Q2G0B5   0 0 -1.27278 0.943444
Q2FZI1   4 0.727273 -1.27278 0.943444
Q2FUQ6   4 0.727273 -1.27278 0.943444
Q2FVR5   5 0.909091 -1.27278 0.943444
Q2G2W6   5 0.909091 -1.27278 0.943444
Q2FZR8   4 0.727273 -1.27278 0.943444
Q2FVY8   6 1.09091 0.903563 0.161558
Q2FZ60   4 0.727273 -1.27278 0.943444
Q2FV82   5 0.909091 -1.27278 0.943444
Q2FX23   4 0.727273 -1.27278 0.943444
Q2G1G3   2 0.363636 -1.27278 0.943444
P68805   2 0.363636 -1.27278 0.943444
Q2FVL0   2 0.363636 -1.27278 0.943444
Q2G2J0   2 0.363636 -1.27278 0.943444
Q2FZF1   2 0.363636 -1.27278 0.943444
Q2FXU9   6 1.09091 0.903563 0.161558
Q2G1A2   2 0.363636 -1.27278 0.943444
Q2G1C3   3 0.545455 -1.27278 0.943444
Q2G1D4   3 0.545455 -1.27278 0.943444
Q2G0A8   2 0.363636 -1.27278 0.943444
Q2FVC7   1 0.181818 -1.27278 0.943444
Q2G133   6 1.09091 0.903563 0.161558
Q2FY86   6 1.09091 0.903563 0.161558
Q2FX92   8 1.45455 0.903563 0.161558
Q2FW47   1 0.181818 -1.27278 0.943444
Q2G1T9   1 0.181818 -1.27278 0.943444
Q2FVU8   2 0.363636 -1.27278 0.943444
Q2FVD7   6 1.09091 0.903563 0.161558
Q2FX55   1 0.181818 -1.27278 0.943444
Q2FVD3   6 1.09091 0.903563 0.161558
Q2G2B5   1 0.181818 -1.27278 0.943444
Q2FWV6   3 0.545455 -1.27278 0.943444
Q2FW29   2 0.363636 -1.27278 0.943444
Q2G0W6   1 0.181818 -1.27278 0.943444
Q2FVD2   5 0.909091 -1.27278 0.943444
Q2FWR8   2 0.363636 -1.27278 0.943444
Q2FXA0   5 0.909091 -1.27278 0.943444
Q2FZB4   7 1.27273 0.903563 0.161558
Q2FX37   4 0.727273 -1.27278 0.943444
Q2FX13   1 0.181818 -1.27278 0.943444
Q2FWD8   2 0.363636 -1.27278 0.943444
Q2G108   3 0.545455 -1.27278 0.943444
Q2G2V4   4 0.727273 -1.27278 0.943444
Q2FZW2   9 1.63636 0.903563 0.161558
Q2FYY4   7 1.27273 0.903563 0.161558
Q2FYB8   0 0 -1.27278 0.943444
Q2FWC2   6 1.09091 0.903563 0.161558
Q2FYE8   5 0.909091 -1.27278 0.943444
Q2FXK5   3 0.545455 -1.27278 0.943444
Q2FWT0   5 0.909091 -1.27278 0.943444
Q2FW19   3 0.545455 -1.27278 0.943444
Q2G100   4 0.727273 -1.27278 0.943444
Q2FYY3   4 0.727273 -1.27278 0.943444
Q2FZ01   3 0.545455 -1.27278 0.943444
Q2FYY1   4 0.727273 -1.27278 0.943444
Q2G103   6 1.09091 0.903563 0.161558
Q2FV12   5 0.909091 -1.27278 0.943444
Q2FWQ1   3 0.545455 -1.27278 0.943444
Q2FYY5   7 1.27273 0.903563 0.161558
Q2G207   5 0.909091 -1.27278 0.943444
Q2G1Y8   2 0.363636 -1.27278 0.943444
Q2FWZ8   2 0.363636 -1.27278 0.943444
Q2G0Z8   3 0.545455 -1.27278 0.943444
Q2G2F7   4 0.727273 -1.27278 0.943444
Q2FYH9   4 0.727273 -1.27278 0.943444
Q2FWB7   2 0.363636 -1.27278 0.943444
Q2FYN2   2 0.333333 -1.27278 0.943444
Q2FVQ6   6 1 0.903563 0.161558
Q2FWX3   3 0.5 -1.27278 0.943444
Q2G187   1 0.166667 -1.27278 0.943444
Q2FW05   4 0.666667 -1.27278 0.943444
Q2FYC3   8 1.33333 0.903563 0.161558
Q2FZJ2   9 1.5 0.903563 0.161558
Q2G0D6   3 0.5 -1.27278 0.943444
Q2FWP7   5 0.833333 -1.27278 0.943444
Q2FX31   7 1.16667 0.903563 0.161558
Q2FVZ6   3 0.5 -1.27278 0.943444
Q2G2A2   5 0.833333 -1.27278 0.943444
Q2FWQ8   2 0.333333 -1.27278 0.943444
Q2FVM9   5 0.833333 -1.27278 0.943444
Q2FYD1   6 1 0.903563 0.161558
Q2FYN3   5 0.833333 -1.27278 0.943444
Q2FYI3   3 0.5 -1.27278 0.943444
Q2G022   2 0.333333 -1.27278 0.943444
Q2G1Q3   4 0.666667 -1.27278 0.943444
Q2FX58   4 0.666667 -1.27278 0.943444
Q2G2V1   5 0.833333 -1.27278 0.943444
Q2FVV5   6 1 0.903563 0.161558
Q2FZC0   6 1 0.903563 0.161558
Q2FV63   10 1.66667 0.903563 0.161558
Q2FWG9   3 0.5 -1.27278 0.943444
Q2FZA5   4 0.666667 -1.27278 0.943444
Q2FX60   12 2 3.07991 0.0107511
Q2G2I8   4 0.666667 -1.27278 0.943444
Q2G2Y5   7 1.16667 0.903563 0.161558
Q2G2Y2   5 0.833333 -1.27278 0.943444
Q2FWA6   6 1 0.903563 0.161558
Q2FWL8   10 1.66667 0.903563 0.161558
Q2FY95   5 0.833333 -1.27278 0.943444
Q2FYC5   8 1.33333 0.903563 0.161558
Q2FV43   4 0.666667 -1.27278 0.943444
Q2FVU0   8 1.33333 0.903563 0.161558
Q2FZG5   3 0.5 -1.27278 0.943444
Q2G2H9   3 0.5 -1.27278 0.943444
Q2G1D1   2 0.333333 -1.27278 0.943444
Q2FWU7   6 1 0.903563 0.161558
P60647   3 0.5 -1.27278 0.943444
Q2FUR7   5 0.833333 -1.27278 0.943444
Q2FWQ2   6 1 0.903563 0.161558
Q2G2M4   7 1.16667 0.903563 0.161558
Q2G104   5 0.833333 -1.27278 0.943444
Q2FX76   4 0.666667 -1.27278 0.943444
Q2G2Q4   11 1.83333 0.903563 0.161558
Q2FXQ1   3 0.5 -1.27278 0.943444
Q2FX80   4 0.666667 -1.27278 0.943444
Q2FZN6   2 0.333333 -1.27278 0.943444
Q2G009   2 0.333333 -1.27278 0.943444
Q2G021   8 1.33333 0.903563 0.161558
Q2FWH0   12 2 3.07991 0.0107511
Q2FXQ0   6 1 0.903563 0.161558
Q2FX64   2 0.333333 -1.27278 0.943444
Q2FY98   3 0.5 -1.27278 0.943444
Q2FWK5   12 2 3.07991 0.0107511
Q2FYK1   3 0.5 -1.27278 0.943444
Q2FXF0   7 1.16667 0.903563 0.161558
Q2FY70   8 1.33333 0.903563 0.161558
Q2G114   2 0.333333 -1.27278 0.943444
Q2FX38   4 0.666667 -1.27278 0.943444
Q2FUP9   3 0.5 -1.27278 0.943444
Q2FVV3   4 0.666667 -1.27278 0.943444
Q2G113   11 1.83333 0.903563 0.161558
Q2FWB2   2 0.333333 -1.27278 0.943444
Q2FWT6   5 0.833333 -1.27278 0.943444
Q2FW28   5 0.833333 -1.27278 0.943444
Q2FUQ9   2 0.333333 -1.27278 0.943444
Q2FY00   1 0.166667 -1.27278 0.943444
Q2G040   4 0.666667 -1.27278 0.943444
Q2FX35   4 0.666667 -1.27278 0.943444
Q2FYW9   3 0.461538 -1.27278 0.943444
Q2G2N8   5 0.769231 -1.27278 0.943444
Q2G1V7   7 1.07692 0.903563 0.161558
Q2G0C3   5 0.769231 -1.27278 0.943444
Q2FVW0   3 0.461538 -1.27278 0.943444
Q2FUS4   6 0.923077 -1.27278 0.943444
Q2FVP6   3 0.461538 -1.27278 0.943444
Q2FZK1   4 0.615385 -1.27278 0.943444
Q2FXY2   12 1.84615 0.903563 0.161558
Q2FYX3   10 1.53846 0.903563 0.161558
Q2FZ86   8 1.23077 0.903563 0.161558
Q2FUV7   4 0.615385 -1.27278 0.943444
Q2FX70   5 0.769231 -1.27278 0.943444
Q2G1Y1   9 1.38462 0.903563 0.161558
Q2FVT9   6 0.923077 -1.27278 0.943444
Q2G2K3   9 1.38462 0.903563 0.161558
P72358   4 0.615385 -1.27278 0.943444
Q2G192   5 0.769231 -1.27278 0.943444
Q2FYX6   6 0.923077 -1.27278 0.943444
Q2FXW0   4 0.615385 -1.27278 0.943444
Q2G202   6 0.923077 -1.27278 0.943444
Q2FYW7   2 0.307692 -1.27278 0.943444
Q2G2M0   4 0.615385 -1.27278 0.943444
Q2FXT7   4 0.615385 -1.27278 0.943444
Q2FX59   2 0.307692 -1.27278 0.943444
Q2G0X2   3 0.461538 -1.27278 0.943444
Q2FWR6   5 0.769231 -1.27278 0.943444
Q2FW22   9 1.38462 0.903563 0.161558
Q2FZH4   8 1.23077 0.903563 0.161558
Q2FYZ1   3 0.461538 -1.27278 0.943444
Q2G2W7   12 1.84615 0.903563 0.161558
Q2G2I4   10 1.53846 0.903563 0.161558
Q2FZP5   11 1.69231 0.903563 0.161558
Q2FWQ7   7 1.07692 0.903563 0.161558
Q2G1W9   4 0.615385 -1.27278 0.943444
Q2FWF7   3 0.461538 -1.27278 0.943444
Q2FYM9   11 1.69231 0.903563 0.161558
Q2FXV0   9 1.38462 0.903563 0.161558
Q2FWW2   4 0.615385 -1.27278 0.943444
Q2FVS2   4 0.615385 -1.27278 0.943444
Q2G007   9 1.38462 0.903563 0.161558
Q2FYA7   6 0.923077 -1.27278 0.943444
Q2G0K0   8 1.23077 0.903563 0.161558
Q2FXS9   8 1.23077 0.903563 0.161558
Q2G249   6 0.923077 -1.27278 0.943444
Q2G008   2 0.307692 -1.27278 0.943444
Q2FZD5   7 1.07692 0.903563 0.161558
Q2FZG0   2 0.307692 -1.27278 0.943444
Q2FX28   7 1.07692 0.903563 0.161558
Q2FXI4   6 0.923077 -1.27278 0.943444
Q2G176   6 0.923077 -1.27278 0.943444
Q2G116   2 0.307692 -1.27278 0.943444
Q2FXF2   3 0.461538 -1.27278 0.943444
Q2G260   4 0.615385 -1.27278 0.943444
Q2G213   4 0.615385 -1.27278 0.943444
Q2G173   6 0.923077 -1.27278 0.943444
Q2FV71   7 1.07692 0.903563 0.161558
Q2FWY8   3 0.461538 -1.27278 0.943444
Q2FWN3   2 0.307692 -1.27278 0.943444
Q2FYD4   4 0.615385 -1.27278 0.943444
Q2FVQ2   8 1.23077 0.903563 0.161558
Q2FVK0   12 1.84615 0.903563 0.161558
Q2G285   6 0.923077 -1.27278 0.943444
Q2FZH6   15 2.30769 3.07991 0.0107511
Q2FZX1   4 0.615385 -1.27278 0.943444
Q2FZ83   1 0.153846 -1.27278 0.943444
Q2G0S9   5 0.769231 -1.27278 0.943444
Q2FZH7   7 1.07692 0.903563 0.161558
Q2FZT3   7 1.07692 0.903563 0.161558
Q2FX57   6 0.857143 -1.27278 0.943444
Q2G0B9   11 1.57143 0.903563 0.161558
Q2FY28   11 1.57143 0.903563 0.161558
Q2G0R5   7 1 0.903563 0.161558
Q2FZG8   5 0.714286 -1.27278 0.943444
Q2G1X1   2 0.285714 -1.27278 0.943444
Q2FX93   3 0.428571 -1.27278 0.943444
Q2FYU5   5 0.714286 -1.27278 0.943444
Q2FWR9   12 1.71429 0.903563 0.161558
Q2FWS0   9 1.28571 0.903563 0.161558
Q2G0P4   3 0.428571 -1.27278 0.943444
Q2FX50   8 1.14286 0.903563 0.161558
Q2FZV0   5 0.714286 -1.27278 0.943444
Q2G0S5   4 0.571429 -1.27278 0.943444
Q2FY25   4 0.571429 -1.27278 0.943444
Q2FXG6   8 1.14286 0.903563 0.161558
Q2FZJ7   2 0.285714 -1.27278 0.943444
Q2G0U7   8 1.14286 0.903563 0.161558
Q2FZV2   10 1.42857 0.903563 0.161558
Q2FWT8   11 1.57143 0.903563 0.161558
Q2G0D1   5 0.714286 -1.27278 0.943444
Q2FVW5   11 1.57143 0.903563 0.161558
Q2FY97   7 1 0.903563 0.161558
Q2FXF3   7 1 0.903563 0.161558
Q2G063   8 1.14286 0.903563 0.161558
Q2G0U5   6 0.857143 -1.27278 0.943444
Q2G2B1   9 1.28571 0.903563 0.161558
Q2FVE3   6 0.857143 -1.27278 0.943444
Q2FZW1   14 2 3.07991 0.0107511
Q2FYK2   12 1.71429 0.903563 0.161558
Q2FXW2   4 0.571429 -1.27278 0.943444
Q9F0R1   10 1.42857 0.903563 0.161558
Q2FZG3   11 1.57143 0.903563 0.161558
Q2G2K0   9 1.28571 0.903563 0.161558
Q2FVN4   3 0.428571 -1.27278 0.943444
Q2FYV0   6 0.857143 -1.27278 0.943444
Q2G0A5   3 0.428571 -1.27278 0.943444
Q2FZ03   10 1.42857 0.903563 0.161558
Q2G1I8   5 0.714286 -1.27278 0.943444
Q2FYX8   8 1.14286 0.903563 0.161558
Q2FV18   6 0.857143 -1.27278 0.943444
Q2FYI7   6 0.857143 -1.27278 0.943444
Q2G0K1   9 1.28571 0.903563 0.161558
Q2G2U9   10 1.42857 0.903563 0.161558
Q2FW31   10 1.42857 0.903563 0.161558
Q2FVB5   6 0.857143 -1.27278 0.943444
Q2FVI8   5 0.714286 -1.27278 0.943444
Q2FZT0   6 0.857143 -1.27278 0.943444
P48860   11 1.57143 0.903563 0.161558
Q2FYC1   9 1.28571 0.903563 0.161558
Q2G286   6 0.857143 -1.27278 0.943444
Q2FXD3   7 1 0.903563 0.161558
Q2G027   3 0.428571 -1.27278 0.943444
Q2G0T4   8 1.14286 0.903563 0.161558
Q2FZJ5   7 1 0.903563 0.161558
Q2FW10   5 0.714286 -1.27278 0.943444
Q2FY91   4 0.571429 -1.27278 0.943444
Q2FVP0   12 1.71429 0.903563 0.161558
P60070   8 1.14286 0.903563 0.161558
Q2FWU1   6 0.857143 -1.27278 0.943444
Q2FYA3   4 0.571429 -1.27278 0.943444
Q2G0V8   7 1 0.903563 0.161558
Q2G0Z2   7 1 0.903563 0.161558
Q2FZ47   3 0.428571 -1.27278 0.943444
Q2G0V9   5 0.714286 -1.27278 0.943444
Q2FZE2   10 1.42857 0.903563 0.161558
Q2FWB0   7 1 0.903563 0.161558
Q2G1J1   8 1.14286 0.903563 0.161558
Q2FYQ1   3 0.428571 -1.27278 0.943444
Q2FZ45   5 0.714286 -1.27278 0.943444
Q2FYW5   10 1.42857 0.903563 0.161558
Q2G1A0   9 1.28571 0.903563 0.161558
Q2FZB9   7 1 0.903563 0.161558
Q2FZX2   8 1.14286 0.903563 0.161558
Q2FZY4   19 2.71429 3.07991 0.0107511
Q2FW56   6 0.857143 -1.27278 0.943444
P0A0G6   7 1 0.903563 0.161558
Q2FW80   5 0.714286 -1.27278 0.943444
Q2G2S4   5 0.714286 -1.27278 0.943444
Q2G2H0   4 0.571429 -1.27278 0.943444
Q2G2E1   4 0.571429 -1.27278 0.943444
Q2G0I5   12 1.71429 0.903563 0.161558
Q2FWW6   10 1.42857 0.903563 0.161558
Q2G112   3 0.428571 -1.27278 0.943444
Q2G214   8 1.14286 0.903563 0.161558
Q2FYG2   6 0.857143 -1.27278 0.943444
Q2G0J5   5 0.714286 -1.27278 0.943444
Q2FX27   6 0.857143 -1.27278 0.943444
Q2FWV5   7 1 0.903563 0.161558
Q2FX40   8 1.14286 0.903563 0.161558
Q2FZM5   3 0.428571 -1.27278 0.943444
Q2FXH8   5 0.714286 -1.27278 0.943444
Q2FWS5   5 0.714286 -1.27278 0.943444
Q2FW13   12 1.6 0.903563 0.161558
Q2FY93   12 1.6 0.903563 0.161558
Q2FZM8   9 1.2 0.903563 0.161558
Q2FZV4   6 0.8 -1.27278 0.943444
Q2FVD4   12 1.6 0.903563 0.161558
Q2G0J3   7 0.933333 -1.27278 0.943444
Q2FX61   11 1.46667 0.903563 0.161558
Q2FVD6   5 0.666667 -1.27278 0.943444
Q2FYY7   10 1.33333 0.903563 0.161558
Q2G0W0   15 2 3.07991 0.0107511
Q2FXF7   5 0.666667 -1.27278 0.943444
Q2G191   5 0.666667 -1.27278 0.943444
Q2FYT5   8 1.06667 0.903563 0.161558
Q2G1P0   7 0.933333 -1.27278 0.943444
Q2FVF8   8 1.06667 0.903563 0.161558
Q2G0Y1   4 0.533333 -1.27278 0.943444
Q2FZD2   11 1.46667 0.903563 0.161558
Q2FZ59   5 0.666667 -1.27278 0.943444
Q2G2G1   5 0.666667 -1.27278 0.943444
Q2G0F9   2 0.266667 -1.27278 0.943444
Q2G1J2   9 1.2 0.903563 0.161558
Q2G0Q6   13 1.73333 0.903563 0.161558
Q2FYX0   9 1.2 0.903563 0.161558
Q2FZU8   4 0.533333 -1.27278 0.943444
Q2G267   4 0.533333 -1.27278 0.943444
Q2G174   5 0.666667 -1.27278 0.943444
Q2FWC3   11 1.46667 0.903563 0.161558
Q2FVN6   4 0.533333 -1.27278 0.943444
Q2G2D1   13 1.73333 0.903563 0.161558
Q2FZK9   10 1.33333 0.903563 0.161558
Q2G2C9   7 0.933333 -1.27278 0.943444
Q2G2V8   2 0.266667 -1.27278 0.943444
Q2FVL6   6 0.8 -1.27278 0.943444
Q2FY45   9 1.2 0.903563 0.161558
Q2G2R7   4 0.533333 -1.27278 0.943444
Q2FWD5   5 0.666667 -1.27278 0.943444
Q2FWT3   5 0.666667 -1.27278 0.943444
Q2FY92   11 1.46667 0.903563 0.161558
Q2FZM2   8 1.06667 0.903563 0.161558
Q2G2F0   7 0.933333 -1.27278 0.943444
Q2FW30   15 2 3.07991 0.0107511
Q2FZV9   12 1.6 0.903563 0.161558
Q2FVA6   10 1.33333 0.903563 0.161558
Q2G229   11 1.46667 0.903563 0.161558
Q2FZZ3   11 1.46667 0.903563 0.161558
Q2G2F4   4 0.533333 -1.27278 0.943444
Q2FVA7   8 1.06667 0.903563 0.161558
Q2G0R3   6 0.8 -1.27278 0.943444
Q2G1R1   12 1.6 0.903563 0.161558
Q2FZ79   9 1.2 0.903563 0.161558
Q2FZ12   5 0.666667 -1.27278 0.943444
Q2FX39   11 1.46667 0.903563 0.161558
Q2G186   6 0.8 -1.27278 0.943444
Q2FXE5   3 0.4 -1.27278 0.943444
Q2G0A1   8 1.06667 0.903563 0.161558
Q2G0E7   6 0.8 -1.27278 0.943444
Q2G2V7   8 1.06667 0.903563 0.161558
Q2FYA6   9 1.2 0.903563 0.161558
Q2G276   4 0.533333 -1.27278 0.943444
Q2G070   8 1.06667 0.903563 0.161558
Q2FVZ1   7 0.933333 -1.27278 0.943444
Q2FW84   7 0.933333 -1.27278 0.943444
Q2FVY9   6 0.8 -1.27278 0.943444
Q2FVD9   5 0.666667 -1.27278 0.943444
Q2G1T2   5 0.666667 -1.27278 0.943444
Q2G0I3   8 1.06667 0.903563 0.161558
Q2G0E8   8 1.06667 0.903563 0.161558
Q2FW08   8 1.06667 0.903563 0.161558
Q2FVD8   5 0.666667 -1.27278 0.943444
Q2FXF5   8 1.06667 0.903563 0.161558
Q2FXW1   15 2 3.07991 0.0107511
Q2FW79   6 0.8 -1.27278 0.943444
Q2G2G0   2 0.266667 -1.27278 0.943444
P48940   8 1.06667 0.903563 0.161558
Q2FYL6   7 0.933333 -1.27278 0.943444
Q2FZV8   4 0.533333 -1.27278 0.943444
Q2FYM5   8 1.06667 0.903563 0.161558
Q2G2B6   9 1.2 0.903563 0.161558
Q2G1L2   7 0.933333 -1.27278 0.943444
Q2G1V5   5 0.666667 -1.27278 0.943444
Q2FXT0   2 0.266667 -1.27278 0.943444
Q2FY02   11 1.46667 0.903563 0.161558
Q2FWQ4   9 1.2 0.903563 0.161558
Q2FYG4   7 0.933333 -1.27278 0.943444
Q2FW11   17 2.26667 3.07991 0.0107511
Q2G257   14 1.75 0.903563 0.161558
Q2FWJ6   13 1.625 0.903563 0.161558
Q2FXS8   2 0.25 -1.27278 0.943444
Q2FX12   7 0.875 -1.27278 0.943444
Q2FYF1   6 0.75 -1.27278 0.943444
Q2G2E8   7 0.875 -1.27278 0.943444
Q2FXE6   4 0.5 -1.27278 0.943444
Q2G2C0   4 0.5 -1.27278 0.943444
Q2G1V6   7 0.875 -1.27278 0.943444
Q2FWZ4   10 1.25 0.903563 0.161558
Q2G2V0   7 0.875 -1.27278 0.943444
Q9ZAH6   14 1.75 0.903563 0.161558
Q2FVU2   10 1.25 0.903563 0.161558
Q2FWI8   6 0.75 -1.27278 0.943444
P0A0H0   2 0.25 -1.27278 0.943444
Q2G0C1   13 1.625 0.903563 0.161558
Q2FXH3   5 0.625 -1.27278 0.943444
Q2FXI6   12 1.5 0.903563 0.161558
Q2G1X5   9 1.125 0.903563 0.161558
Q2FV08   8 1 0.903563 0.161558
Q2FWT7   6 0.75 -1.27278 0.943444
Q2G210   14 1.75 0.903563 0.161558
Q2FW66   8 1 0.903563 0.161558
Q2FWD0   11 1.375 0.903563 0.161558
Q2FUQ1   11 1.375 0.903563 0.161558
Q2FVI6   4 0.5 -1.27278 0.943444
Q2FWM7   4 0.5 -1.27278 0.943444
Q2FVN2   6 0.75 -1.27278 0.943444
Q2FWR2   16 2 3.07991 0.0107511
Q2FYH4   8 1 0.903563 0.161558
Q2FYM8   5 0.625 -1.27278 0.943444
Q9RFJ6   10 1.25 0.903563 0.161558
Q2FZ42   2 0.25 -1.27278 0.943444
Q2FVX9   14 1.75 0.903563 0.161558
Q2G066   10 1.25 0.903563 0.161558
Q2FVM3   9 1.125 0.903563 0.161558
Q2FWT1   6 0.75 -1.27278 0.943444
Q2FZB8   3 0.375 -1.27278 0.943444
Q2FUQ8   5 0.625 -1.27278 0.943444
Q2G2I7   2 0.25 -1.27278 0.943444
Q2FVF7   6 0.75 -1.27278 0.943444
Q2FV52   7 0.875 -1.27278 0.943444
Q2FWE3   7 0.875 -1.27278 0.943444
Q2G144   6 0.75 -1.27278 0.943444
Q2FXZ1   6 0.75 -1.27278 0.943444
Q2FX34   5 0.625 -1.27278 0.943444
Q2FWV4   2 0.25 -1.27278 0.943444
Q2FZ11   8 1 0.903563 0.161558
Q2G141   7 0.875 -1.27278 0.943444
Q2FWF5   5 0.625 -1.27278 0.943444
Q2FV34   4 0.5 -1.27278 0.943444
Q2FWQ0   10 1.25 0.903563 0.161558
Q2FV88   5 0.625 -1.27278 0.943444
Q2G2P0   6 0.75 -1.27278 0.943444
Q2FYW8   9 1.125 0.903563 0.161558
Q2G1W1   9 1.125 0.903563 0.161558
Q2FVC2   8 1 0.903563 0.161558
Q2G0D3   8 1 0.903563 0.161558
Q2FV89   8 1 0.903563 0.161558
Q2G1U2   10 1.25 0.903563 0.161558
Q2FX32   2 0.25 -1.27278 0.943444
Q2FXS7   10 1.25 0.903563 0.161558
Q2FVX1   9 1.125 0.903563 0.161558
Q2FVE0   5 0.625 -1.27278 0.943444
Q2G270   5 0.625 -1.27278 0.943444
Q9EYW6   4 0.5 -1.27278 0.943444
Q2FVB8   7 0.875 -1.27278 0.943444
Q2FZT9   9 1.125 0.903563 0.161558
Q2G298   14 1.75 0.903563 0.161558
Q2FX49   9 1.125 0.903563 0.161558
Q2G0Z0   13 1.625 0.903563 0.161558
Q2FW39   12 1.5 0.903563 0.161558
Q2G252   6 0.75 -1.27278 0.943444
Q2G0A3   6 0.75 -1.27278 0.943444
Q2FYJ7   10 1.25 0.903563 0.161558
Q2FWT2   9 1.125 0.903563 0.161558
Q2FWQ5   10 1.25 0.903563 0.161558
Q2G2J7   7 0.875 -1.27278 0.943444
Q2FY75   6 0.75 -1.27278 0.943444
Q2G106   5 0.625 -1.27278 0.943444
Q2FVY3   5 0.625 -1.27278 0.943444
Q2FVP9   10 1.25 0.903563 0.161558
Q2FW42   10 1.25 0.903563 0.161558
Q2FUV9   9 1.125 0.903563 0.161558
Q2FVR7   7 0.875 -1.27278 0.943444
Q2FZN1   5 0.625 -1.27278 0.943444
Q2G2Q7   11 1.29412 0.903563 0.161558
Q2G150   9 1.05882 0.903563 0.161558
Q2G081   12 1.41176 0.903563 0.161558
Q2FV45   11 1.29412 0.903563 0.161558
Q2FX02   10 1.17647 0.903563 0.161558
P0A0Q4   13 1.52941 0.903563 0.161558
Q2G0L9   11 1.29412 0.903563 0.161558
Q2FY04   10 1.17647 0.903563 0.161558
Q2FV48   7 0.823529 -1.27278 0.943444
Q2FW64   12 1.41176 0.903563 0.161558
Q2FX63   8 0.941176 -1.27278 0.943444
Q2G1T3   8 0.941176 -1.27278 0.943444
Q2G0K9   6 0.705882 -1.27278 0.943444
Q2FZ00   14 1.64706 0.903563 0.161558
Q2FVL9   2 0.235294 -1.27278 0.943444
Q2FW33   14 1.64706 0.903563 0.161558
Q2FWT9   9 1.05882 0.903563 0.161558
Q2FZF7   8 0.941176 -1.27278 0.943444
Q2FWL1   15 1.76471 0.903563 0.161558
Q2FYS7   4 0.470588 -1.27278 0.943444
Q2FZX3   8 0.941176 -1.27278 0.943444
Q2FXR0   7 0.823529 -1.27278 0.943444
Q2G2I9   6 0.705882 -1.27278 0.943444
Q2FWN1   6 0.705882 -1.27278 0.943444
Q2G297   8 0.941176 -1.27278 0.943444
Q2FVA0   8 0.941176 -1.27278 0.943444
Q2FXX0   6 0.705882 -1.27278 0.943444
Q2G2P4   7 0.823529 -1.27278 0.943444
Q2G0P8   13 1.52941 0.903563 0.161558
Q2FVN3   7 0.823529 -1.27278 0.943444
Q2FXK7   18 2.11765 3.07991 0.0107511
Q2FZF8   9 1.05882 0.903563 0.161558
Q2FWR0   7 0.823529 -1.27278 0.943444
Q2FXL2   9 1.05882 0.903563 0.161558
Q2FWA9   10 1.17647 0.903563 0.161558
Q2G282   9 1.05882 0.903563 0.161558
Q9RQQ0   8 0.941176 -1.27278 0.943444
Q2FXD7   13 1.52941 0.903563 0.161558
Q2FUY4   5 0.588235 -1.27278 0.943444
Q2G2W4   10 1.17647 0.903563 0.161558
Q2FZF5   9 1.05882 0.903563 0.161558
Q2FY42   6 0.705882 -1.27278 0.943444
Q2FUS3   11 1.29412 0.903563 0.161558
Q2G2E7   6 0.705882 -1.27278 0.943444
Q2G0S6   11 1.29412 0.903563 0.161558
Q2G0C2   11 1.29412 0.903563 0.161558
Q2FWF8   10 1.17647 0.903563 0.161558
Q2G000   9 1.05882 0.903563 0.161558
Q2FWX2   5 0.588235 -1.27278 0.943444
Q2FZS2   8 0.941176 -1.27278 0.943444
Q2FW16   5 0.588235 -1.27278 0.943444
Q2FZI2   7 0.823529 -1.27278 0.943444
Q2G1Q5   11 1.29412 0.903563 0.161558
Q2G1A5   11 1.29412 0.903563 0.161558
Q2G0P7   10 1.17647 0.903563 0.161558
Q2FWV3   5 0.588235 -1.27278 0.943444
Q2FW51   8 0.941176 -1.27278 0.943444
Q2FVI4   12 1.41176 0.903563 0.161558
Q2FVN7   5 0.588235 -1.27278 0.943444
Q2FWP9   4 0.470588 -1.27278 0.943444
Q2FXT2   9 1.05882 0.903563 0.161558
P0A0F4   11 1.29412 0.903563 0.161558
Q2G126   16 1.88235 0.903563 0.161558
Q2FW82   5 0.588235 -1.27278 0.943444
Q2FY44   10 1.17647 0.903563 0.161558
Q2G0N9   15 1.76471 0.903563 0.161558
Q2G0Z9   4 0.470588 -1.27278 0.943444
Q2FV81   8 0.941176 -1.27278 0.943444
Q2FYC4   8 0.941176 -1.27278 0.943444
Q2G178   12 1.41176 0.903563 0.161558
Q2G079   8 0.941176 -1.27278 0.943444
Q2G2B7   15 1.76471 0.903563 0.161558
Q2FVF5   9 1.05882 0.903563 0.161558
Q2G2W2   8 0.941176 -1.27278 0.943444
Q2G1I2   14 1.64706 0.903563 0.161558
Q2G245   2 0.235294 -1.27278 0.943444
Q2G1H7   10 1.11111 0.903563 0.161558
Q2FWF1   6 0.666667 -1.27278 0.943444
Q2FZZ9   13 1.44444 0.903563 0.161558
Q2G1W3   11 1.22222 0.903563 0.161558
Q2G204   8 0.888889 -1.27278 0.943444
Q2G1H1   7 0.777778 -1.27278 0.943444
Q2FXK3   9 1 0.903563 0.161558
Q2G2H8   12 1.33333 0.903563 0.161558
Q2FZP9   11 1.22222 0.903563 0.161558
Q2FWI2   10 1.11111 0.903563 0.161558
Q2FYZ6   6 0.666667 -1.27278 0.943444
Q2FXS1   6 0.666667 -1.27278 0.943444
Q2G200   7 0.777778 -1.27278 0.943444
Q2G2L5   5 0.555556 -1.27278 0.943444
Q2FY73   9 1 0.903563 0.161558
Q2G177   5 0.555556 -1.27278 0.943444
Q2G2F9   9 1 0.903563 0.161558
Q2FV27   6 0.666667 -1.27278 0.943444
Q2FZ56   11 1.22222 0.903563 0.161558
Q2FVF3   8 0.888889 -1.27278 0.943444
Q2G0B6   6 0.666667 -1.27278 0.943444
Q2G2S5   13 1.44444 0.903563 0.161558
Q2FW68   10 1.11111 0.903563 0.161558
Q2FWX7   5 0.555556 -1.27278 0.943444
Q2FWB6   11 1.22222 0.903563 0.161558
Q2FXA9   9 1 0.903563 0.161558
Q2FXP3   9 1 0.903563 0.161558
Q2FUX5   11 1.22222 0.903563 0.161558
Q2FZZ4   6 0.666667 -1.27278 0.943444
Q2FX98   11 1.22222 0.903563 0.161558
Q2FV23   9 1 0.903563 0.161558
Q2FUR1   6 0.666667 -1.27278 0.943444
Q2FY49   13 1.44444 0.903563 0.161558
Q2G017   4 0.444444 -1.27278 0.943444
Q2G2K9   12 1.33333 0.903563 0.161558
Q2G2N9   14 1.55556 0.903563 0.161558
Q2G0E9   6 0.666667 -1.27278 0.943444
Q2FY19   9 1 0.903563 0.161558
Q2G1E3   8 0.888889 -1.27278 0.943444
Q2FW17   2 0.222222 -1.27278 0.943444
Q2FWK9   11 1.22222 0.903563 0.161558
Q2G2Q6   12 1.33333 0.903563 0.161558
Q2G2Q5   15 1.66667 0.903563 0.161558
Q2G1U9   13 1.44444 0.903563 0.161558
Q2G299   9 1 0.903563 0.161558
Q2FX75   2 0.222222 -1.27278 0.943444
Q2G058   14 1.55556 0.903563 0.161558
Q2G0E3   9 1 0.903563 0.161558
Q2FYK0   10 1.11111 0.903563 0.161558
Q2G2K6   5 0.555556 -1.27278 0.943444
Q2FYN0   6 0.666667 -1.27278 0.943444
Q2FVK7   8 0.888889 -1.27278 0.943444
Q2FX15   11 1.22222 0.903563 0.161558
Q2FVN9   6 0.666667 -1.27278 0.943444
Q2FWX0   8 0.888889 -1.27278 0.943444
Q2G143   13 1.44444 0.903563 0.161558
Q2G0C7   5 0.555556 -1.27278 0.943444
Q2G0K6   9 1 0.903563 0.161558
Q2FZZ1   8 0.888889 -1.27278 0.943444
Q2FV13   8 0.888889 -1.27278 0.943444
Q2G128   7 0.777778 -1.27278 0.943444
Q2FXU2   7 0.777778 -1.27278 0.943444
Q2G2R4   11 1.22222 0.903563 0.161558
Q2FXM1   8 0.888889 -1.27278 0.943444
Q8KQR1   2 0.222222 -1.27278 0.943444
Q2G2Q9   10 1.11111 0.903563 0.161558
Q2FVG9   8 0.888889 -1.27278 0.943444
Q2FV56   6 0.666667 -1.27278 0.943444
Q2FWG7   6 0.631579 -1.27278 0.943444
Q2G0T1   6 0.631579 -1.27278 0.943444
Q2FXB9   7 0.736842 -1.27278 0.943444
Q2FZP3   12 1.26316 0.903563 0.161558
Q2FZQ2   8 0.842105 -1.27278 0.943444
Q2FXS4   10 1.05263 0.903563 0.161558
Q2FZ21   8 0.842105 -1.27278 0.943444
Q2G2X2   8 0.842105 -1.27278 0.943444
Q2FZF6   11 1.15789 0.903563 0.161558
Q2FYA0   7 0.736842 -1.27278 0.943444
Q2G2A9   8 0.842105 -1.27278 0.943444
Q2FYB9   12 1.26316 0.903563 0.161558
Q2FYI4   8 0.842105 -1.27278 0.943444
Q2FYL4   11 1.15789 0.903563 0.161558
Q2G1T0   7 0.736842 -1.27278 0.943444
Q2FXW7   7 0.736842 -1.27278 0.943444
Q2FZA1   13 1.36842 0.903563 0.161558
Q2FY76   8 0.842105 -1.27278 0.943444
Q2FZ97   9 0.947368 -1.27278 0.943444
Q2G1I4   6 0.631579 -1.27278 0.943444
Q2FYQ6   7 0.736842 -1.27278 0.943444
Q2FXL6   9 0.947368 -1.27278 0.943444
Q2G2G6   5 0.526316 -1.27278 0.943444
Q2FVH1   6 0.631579 -1.27278 0.943444
Q2FYA8   6 0.631579 -1.27278 0.943444
Q2G2M5   10 1.05263 0.903563 0.161558
Q2FV99   6 0.631579 -1.27278 0.943444
Q2G105   7 0.736842 -1.27278 0.943444
Q2FW23   8 0.842105 -1.27278 0.943444
Q2G012   2 0.210526 -1.27278 0.943444
Q2G2V5   6 0.631579 -1.27278 0.943444
Q2FW07   10 1.05263 0.903563 0.161558
Q2G0F2   8 0.842105 -1.27278 0.943444
Q2FZC9   7 0.736842 -1.27278 0.943444
Q2FXE9   9 0.947368 -1.27278 0.943444
Q2FV47   13 1.36842 0.903563 0.161558
Q2G2Q8   15 1.57895 0.903563 0.161558
Q2FYE7   12 1.26316 0.903563 0.161558
Q2FUT3   10 1.05263 0.903563 0.161558
Q2G068   13 1.36842 0.903563 0.161558
Q2G2D3   10 1.05263 0.903563 0.161558
Q2FYK4   10 1.05263 0.903563 0.161558
Q2FX36   9 0.947368 -1.27278 0.943444
Q2G0A4   6 0.631579 -1.27278 0.943444
Q2G080   7 0.736842 -1.27278 0.943444
Q2FUT1   15 1.57895 0.903563 0.161558
Q2FYH3   11 1.15789 0.903563 0.161558
Q2FXA7   8 0.842105 -1.27278 0.943444
Q2G2Y6   2 0.210526 -1.27278 0.943444
Q2FY55   12 1.26316 0.903563 0.161558
Q2FY61   7 0.736842 -1.27278 0.943444
Q2G0E2   15 1.57895 0.903563 0.161558
Q2FVY1   9 0.947368 -1.27278 0.943444
Q2FUV1   13 1.36842 0.903563 0.161558
Q2FUS9   6 0.631579 -1.27278 0.943444
Q2G1A1   6 0.631579 -1.27278 0.943444
P60639   9 0.947368 -1.27278 0.943444
Q2FZE9   2 0.210526 -1.27278 0.943444
Q2G1I9   11 1.15789 0.903563 0.161558
Q2FWN0   14 1.47368 0.903563 0.161558
Q2FZE3   9 0.947368 -1.27278 0.943444
Q93Q23   6 0.631579 -1.27278 0.943444
Q2FWE9   8 0.842105 -1.27278 0.943444
Q2FUS1   7 0.736842 -1.27278 0.943444
Q2FVM5   15 1.57895 0.903563 0.161558
Q2G2N7   7 0.736842 -1.27278 0.943444
Q2FWG0   6 0.631579 -1.27278 0.943444
Q2FXV7   6 0.631579 -1.27278 0.943444
Q2FW69   8 0.842105 -1.27278 0.943444
P0A0F8   5 0.526316 -1.27278 0.943444
Q2G055   9 0.947368 -1.27278 0.943444
Q2FV37   7 0.736842 -1.27278 0.943444
Q2G225   6 0.631579 -1.27278 0.943444
Q2FXG2   7 0.736842 -1.27278 0.943444
Q2FY87   6 0.631579 -1.27278 0.943444
Q2FWR7   9 0.947368 -1.27278 0.943444
Q2G1U6   14 1.47368 0.903563 0.161558
Q2G006   9 0.947368 -1.27278 0.943444
Q2G2I6   7 0.7 -1.27278 0.943444
Q2FWS1   2 0.2 -1.27278 0.943444
Q2FYF5   14 1.4 0.903563 0.161558
Q2G0F1   9 0.9 -1.27278 0.943444
Q2G0J2   13 1.3 0.903563 0.161558
Q2FXE3   9 0.9 -1.27278 0.943444
Q2FYV8   10 1 0.903563 0.161558
Q2G1X6   11 1.1 0.903563 0.161558
Q2FUP5   9 0.9 -1.27278 0.943444
Q2G1A4   7 0.7 -1.27278 0.943444
Q2G0H9   8 0.8 -1.27278 0.943444
Q2G0M0   10 1 0.903563 0.161558
Q2FYK6   9 0.9 -1.27278 0.943444
Q2G023   10 1 0.903563 0.161558
Q2G0G2   13 1.3 0.903563 0.161558
Q2FXC0   9 0.9 -1.27278 0.943444
Q2FXF1   7 0.7 -1.27278 0.943444
Q2FW00   5 0.5 -1.27278 0.943444
Q2G1E7   6 0.6 -1.27278 0.943444
Q2FWE7   10 1 0.903563 0.161558
Q2FY32   7 0.7 -1.27278 0.943444
Q2FUU0   11 1.1 0.903563 0.161558
Q2FVU5   12 1.2 0.903563 0.161558
Q2G062   11 1.1 0.903563 0.161558
Q2FV26   11 1.1 0.903563 0.161558
Q2FW97   13 1.3 0.903563 0.161558
Q2FZY8   8 0.8 -1.27278 0.943444
Q2G277   6 0.6 -1.27278 0.943444
Q2G0V1   8 0.8 -1.27278 0.943444
Q2FWJ3   14 1.4 0.903563 0.161558
Q2G2J2   9 0.9 -1.27278 0.943444
Q2FVB0   8 0.8 -1.27278 0.943444
Q2G278   9 0.9 -1.27278 0.943444
Q2G107   6 0.6 -1.27278 0.943444
P0A0M9   12 1.2 0.903563 0.161558
Q2G067   5 0.5 -1.27278 0.943444
Q2FV55   9 0.9 -1.27278 0.943444
Q2G1L3   9 0.9 -1.27278 0.943444
Q2G2R0   9 0.9 -1.27278 0.943444
Q2G2T3   7 0.7 -1.27278 0.943444
Q2FWA8   6 0.6 -1.27278 0.943444
Q2G056   12 1.2 0.903563 0.161558
Q2FWR1   9 0.9 -1.27278 0.943444
Q2FXP9   14 1.4 0.903563 0.161558
Q2FZI4   8 0.8 -1.27278 0.943444
Q2G2L7   11 1.1 0.903563 0.161558
Q2FVG1   7 0.7 -1.27278 0.943444
Q2G1I7   13 1.3 0.903563 0.161558
Q2FVB6   6 0.6 -1.27278 0.943444
Q2G001   14 1.4 0.903563 0.161558
Q2FUX3   8 0.8 -1.27278 0.943444
Q2G1Q9   8 0.8 -1.27278 0.943444
Q2G2S9   11 1.1 0.903563 0.161558
Q2FXZ8   7 0.7 -1.27278 0.943444
Q2FZI7   11 1.1 0.903563 0.161558
Q2FUS6   13 1.3 0.903563 0.161558
Q2FUZ6   10 1 0.903563 0.161558
Q2FYQ9   11 1.1 0.903563 0.161558
Q2FYS8   7 0.7 -1.27278 0.943444
Q2FYS6   10 1 0.903563 0.161558
Q2FZG6   9 0.9 -1.27278 0.943444
Q2G1L9   7 0.7 -1.27278 0.943444
Q2FXT3   14 1.4 0.903563 0.161558
Q2FZN9   9 0.9 -1.27278 0.943444
Q2FW20   11 1.1 0.903563 0.161558
Q2G0H3   8 0.8 -1.27278 0.943444
Q2FV98   14 1.4 0.903563 0.161558
Q2FXR7   11 1.1 0.903563 0.161558
Q2G1T4   13 1.3 0.903563 0.161558
Q2FW38   11 1.1 0.903563 0.161558
Q2G2P6   7 0.7 -1.27278 0.943444
Q2FVL7   16 1.6 0.903563 0.161558
Q2FVY2   17 1.7 0.903563 0.161558
Q2FYZ0   9 0.9 -1.27278 0.943444
Q2FYW2   9 0.9 -1.27278 0.943444
P60643   7 0.7 -1.27278 0.943444
Q2G265   10 1 0.903563 0.161558
Q2FV42   10 1 0.903563 0.161558
Q2FXN0   10 1 0.903563 0.161558
Q2G2D9   8 0.8 -1.27278 0.943444
Q2FV75   8 0.8 -1.27278 0.943444
Q2FYE0   11 1.1 0.903563 0.161558
Q2FX03   6 0.6 -1.27278 0.943444
Q2FX89   6 0.6 -1.27278 0.943444
Q2FX43   6 0.6 -1.27278 0.943444
Q2FV69   12 1.14286 0.903563 0.161558
P72360   5 0.47619 -1.27278 0.943444
Q2FVQ1   11 1.04762 0.903563 0.161558
Q2FYG7   17 1.61905 0.903563 0.161558
Q2G1J8   6 0.571429 -1.27278 0.943444
Q2FW77   6 0.571429 -1.27278 0.943444
Q2FWI4   10 0.952381 -1.27278 0.943444
Q2FX62   10 0.952381 -1.27278 0.943444
Q2G0U6   11 1.04762 0.903563 0.161558
Q2G0P2   12 1.14286 0.903563 0.161558
Q2G0B8   15 1.42857 0.903563 0.161558
Q2FVL3   6 0.571429 -1.27278 0.943444
Q2G1K8   12 1.14286 0.903563 0.161558
Q2G2R9   13 1.2381 0.903563 0.161558
Q2G2I3   7 0.666667 -1.27278 0.943444
Q2FY56   5 0.47619 -1.27278 0.943444
Q2G0B1   13 1.2381 0.903563 0.161558
Q2G1T1   13 1.2381 0.903563 0.161558
Q2FVX5   8 0.761905 -1.27278 0.943444
Q2G0H8   8 0.761905 -1.27278 0.943444
Q2FVT3   9 0.857143 -1.27278 0.943444
Q2FWF6   6 0.571429 -1.27278 0.943444
Q2FWZ6   11 1.04762 0.903563 0.161558
Q2FZ77   12 1.14286 0.903563 0.161558
Q2G0H0   8 0.761905 -1.27278 0.943444
Q2G2G7   13 1.2381 0.903563 0.161558
Q2G117   9 0.857143 -1.27278 0.943444
Q2FXG9   9 0.857143 -1.27278 0.943444
Q2FWE4   12 1.14286 0.903563 0.161558
Q2FUS0   15 1.42857 0.903563 0.161558
Q2FWR3   8 0.761905 -1.27278 0.943444
Q2FYA9   4 0.380952 -1.27278 0.943444
Q2G0Y5   12 1.14286 0.903563 0.161558
Q2FZZ8   9 0.857143 -1.27278 0.943444
Q2G1Z6   11 1.04762 0.903563 0.161558
Q2FX53   10 0.952381 -1.27278 0.943444
Q2FZC4   7 0.666667 -1.27278 0.943444
Q2FUS5   10 0.952381 -1.27278 0.943444
Q2G1R0   6 0.571429 -1.27278 0.943444
Q2G0D5   8 0.761905 -1.27278 0.943444
Q2FY18   10 0.952381 -1.27278 0.943444
Q2FYH8   8 0.761905 -1.27278 0.943444
Q2G1F2   8 0.761905 -1.27278 0.943444
Q2G0Q5   14 1.33333 0.903563 0.161558
Q2FVR2   7 0.666667 -1.27278 0.943444
Q2FZE7   3 0.285714 -1.27278 0.943444
Q2G0I0   10 0.952381 -1.27278 0.943444
Q2G0R1   8 0.761905 -1.27278 0.943444
Q2G0L7   8 0.761905 -1.27278 0.943444
Q2FWI1   12 1.14286 0.903563 0.161558
Q2G0F7   8 0.761905 -1.27278 0.943444
Q2FXY3   12 1.14286 0.903563 0.161558
P0A084   15 1.42857 0.903563 0.161558
Q2G0G5   10 0.952381 -1.27278 0.943444
Q2FZE5   6 0.571429 -1.27278 0.943444
Q2G0A2   7 0.666667 -1.27278 0.943444
Q2FVE8   7 0.666667 -1.27278 0.943444
Q2G2M8   8 0.761905 -1.27278 0.943444
Q2FYH7   9 0.857143 -1.27278 0.943444
Q2FVR8   11 1.04762 0.903563 0.161558
Q2FZU9   7 0.666667 -1.27278 0.943444
Q2FYX7   10 0.952381 -1.27278 0.943444
Q2G280   12 1.14286 0.903563 0.161558
Q2FVG5   17 1.61905 0.903563 0.161558
Q2FWX1   15 1.42857 0.903563 0.161558
Q2FVB3   7 0.666667 -1.27278 0.943444
Q2G2A1   11 1.04762 0.903563 0.161558
Q2G1W7   5 0.47619 -1.27278 0.943444
Q2FW36   9 0.857143 -1.27278 0.943444
P31337   11 1.04762 0.903563 0.161558
Q2FXB8   7 0.666667 -1.27278 0.943444
Q2G2F3   17 1.61905 0.903563 0.161558
Q2FYM7   2 0.190476 -1.27278 0.943444
Q2FYB2   8 0.761905 -1.27278 0.943444
Q2G2E2   13 1.18182 0.903563 0.161558
Q2G2G9   10 0.909091 -1.27278 0.943444
Q2FVC5   6 0.545455 -1.27278 0.943444
Q2G0T3   8 0.727273 -1.27278 0.943444
Q2G074   6 0.545455 -1.27278 0.943444
Q2G016   15 1.36364 0.903563 0.161558
Q2G0G4   11 1 0.903563 0.161558
Q2G2K1   7 0.636364 -1.27278 0.943444
Q2FXE1   11 1 0.903563 0.161558
Q2FWD2   8 0.727273 -1.27278 0.943444
Q2G1Q0   10 0.909091 -1.27278 0.943444
Q2G073   5 0.454545 -1.27278 0.943444
Q2G1T7   10 0.909091 -1.27278 0.943444
Q2FVI3   18 1.63636 0.903563 0.161558
Q2FZ93   11 1 0.903563 0.161558
Q2FVQ7   9 0.818182 -1.27278 0.943444
Q2G2B9   9 0.818182 -1.27278 0.943444
Q2FZN5   10 0.909091 -1.27278 0.943444
Q2FY72   9 0.818182 -1.27278 0.943444
Q2G0A0   9 0.818182 -1.27278 0.943444
Q2FZQ8   7 0.636364 -1.27278 0.943444
Q2FXP1   11 1 0.903563 0.161558
P0A0B7   9 0.818182 -1.27278 0.943444
Q2FYW0   10 0.909091 -1.27278 0.943444
Q2G230   11 1 0.903563 0.161558
Q2G0H5   8 0.727273 -1.27278 0.943444
Q2G0B7   10 0.909091 -1.27278 0.943444
Q2G131   5 0.454545 -1.27278 0.943444
Q2G0Y4   8 0.727273 -1.27278 0.943444
Q2G2L0   12 1.09091 0.903563 0.161558
Q2G101   19 1.72727 0.903563 0.161558
Q2G036   8 0.727273 -1.27278 0.943444
Q2FXN3   7 0.636364 -1.27278 0.943444
Q2FWY2   8 0.727273 -1.27278 0.943444
Q2FXK6   12 1.09091 0.903563 0.161558
Q2G2Y3   8 0.727273 -1.27278 0.943444
Q2G1P8   10 0.909091 -1.27278 0.943444
Q2G0N7   9 0.818182 -1.27278 0.943444
Q2FW43   10 0.909091 -1.27278 0.943444
Q2G2N4   10 0.909091 -1.27278 0.943444
Q2FW59   12 1.09091 0.903563 0.161558
Q2G1V0   11 1 0.903563 0.161558
Q2G010   11 1 0.903563 0.161558
Q2FWJ4   7 0.636364 -1.27278 0.943444
Q2FUR3   13 1.18182 0.903563 0.161558
Q2FXE4   10 0.909091 -1.27278 0.943444
Q2FY36   11 1 0.903563 0.161558
Q2G1Q7   12 1.09091 0.903563 0.161558
Q2FX09   12 1.09091 0.903563 0.161558
Q2G0Z1   13 1.18182 0.903563 0.161558
Q2FWJ1   13 1.18182 0.903563 0.161558
Q2FUT4   15 1.36364 0.903563 0.161558
Q2FYI1   10 0.909091 -1.27278 0.943444
Q2FXQ8   10 0.909091 -1.27278 0.943444
Q2FUZ0   12 1.09091 0.903563 0.161558
P0A086   12 1.09091 0.903563 0.161558
Q2FZM0   6 0.545455 -1.27278 0.943444
Q2FXL3   8 0.727273 -1.27278 0.943444
Q2G2K7   9 0.818182 -1.27278 0.943444
Q2FVL1   6 0.545455 -1.27278 0.943444
Q2FW21   11 1 0.903563 0.161558
Q2G201   11 1 0.903563 0.161558
Q2FVV6   8 0.727273 -1.27278 0.943444
Q2FV03   9 0.818182 -1.27278 0.943444
Q2G2T2   6 0.545455 -1.27278 0.943444
Q2FZ44   8 0.727273 -1.27278 0.943444
Q2G1N7   11 1 0.903563 0.161558
Q2G172   8 0.727273 -1.27278 0.943444
Q2G208   14 1.27273 0.903563 0.161558
Q2FZR7   7 0.636364 -1.27278 0.943444
Q2G2K2   2 0.181818 -1.27278 0.943444
Q2FVA4   16 1.45455 0.903563 0.161558
Q2G0F5   8 0.727273 -1.27278 0.943444
Q2G0X0   10 0.909091 -1.27278 0.943444
Q2FXU0   8 0.727273 -1.27278 0.943444
Q2FXX9   9 0.818182 -1.27278 0.943444
Q2G2K8   9 0.818182 -1.27278 0.943444
Q2G0X1   11 0.956522 -1.27278 0.943444
Q2FXI8   3 0.26087 -1.27278 0.943444
Q2G0L1   12 1.04348 0.903563 0.161558
Q2FX07   7 0.608696 -1.27278 0.943444
Q2G139   9 0.782609 -1.27278 0.943444
Q2FUV5   14 1.21739 0.903563 0.161558
Q2FVD0   6 0.521739 -1.27278 0.943444
Q2FX10   11 0.956522 -1.27278 0.943444
Q2G1W5   8 0.695652 -1.27278 0.943444
Q2G1Y7   10 0.869565 -1.27278 0.943444
Q2G190   10 0.869565 -1.27278 0.943444
Q2FV59   9 0.782609 -1.27278 0.943444
Q2FZS3   4 0.347826 -1.27278 0.943444
Q2FX90   8 0.695652 -1.27278 0.943444
Q2FW85   5 0.434783 -1.27278 0.943444
Q2FZ65   16 1.3913 0.903563 0.161558
Q2FXJ7   11 0.956522 -1.27278 0.943444
Q2FVW2   15 1.30435 0.903563 0.161558
Q2G0H4   11 0.956522 -1.27278 0.943444
Q2FVV4   7 0.608696 -1.27278 0.943444
Q2FUR9   9 0.782609 -1.27278 0.943444
Q2FW06   3 0.26087 -1.27278 0.943444
Q2FY84   9 0.782609 -1.27278 0.943444
Q2G132   12 1.04348 0.903563 0.161558
Q2G0C9   8 0.695652 -1.27278 0.943444
Q2G2N1   5 0.434783 -1.27278 0.943444
Q2FVF2   7 0.608696 -1.27278 0.943444
Q2FZ30   11 0.956522 -1.27278 0.943444
Q2FXX8   10 0.869565 -1.27278 0.943444
Q2FZX6   11 0.956522 -1.27278 0.943444
Q2G1Z2   7 0.608696 -1.27278 0.943444
Q2G0G7   8 0.695652 -1.27278 0.943444
Q2FV53   15 1.30435 0.903563 0.161558
Q2FV28   11 0.956522 -1.27278 0.943444
Q2G097   14 1.21739 0.903563 0.161558
Q2FZC5   14 1.21739 0.903563 0.161558
Q2FY77   12 1.04348 0.903563 0.161558
Q2FVA9   9 0.782609 -1.27278 0.943444
Q2G2W5   2 0.173913 -1.27278 0.943444
Q2FX97   9 0.782609 -1.27278 0.943444
Q2G1F3   12 1.04348 0.903563 0.161558
Q2FYU1   6 0.521739 -1.27278 0.943444
Q2FUP6   8 0.695652 -1.27278 0.943444
Q2G2U7   9 0.782609 -1.27278 0.943444
Q2FY09   10 0.869565 -1.27278 0.943444
Q2G1J6   12 1.04348 0.903563 0.161558
Q2G059   11 0.956522 -1.27278 0.943444
Q2FVK5   4 0.347826 -1.27278 0.943444
Q2G0H7   9 0.782609 -1.27278 0.943444
Q2FWN2   10 0.869565 -1.27278 0.943444
Q2FYV7   16 1.3913 0.903563 0.161558
Q2G236   8 0.695652 -1.27278 0.943444
Q2FZR6   7 0.608696 -1.27278 0.943444
Q2G1P9   10 0.869565 -1.27278 0.943444
Q2G0R9   12 1.04348 0.903563 0.161558
Q2FUZ9   10 0.869565 -1.27278 0.943444
Q2FVP2   11 0.956522 -1.27278 0.943444
Q2FXC8   7 0.608696 -1.27278 0.943444
Q2FVC4   9 0.782609 -1.27278 0.943444
Q2FZ29   11 0.956522 -1.27278 0.943444
Q2FYR8   8 0.666667 -1.27278 0.943444
Q2FY23   11 0.916667 -1.27278 0.943444
Q2G0D4   10 0.833333 -1.27278 0.943444
Q2FZ38   13 1.08333 0.903563 0.161558
Q2FXH1   6 0.5 -1.27278 0.943444
Q2FXZ9   11 0.916667 -1.27278 0.943444
Q2G1V3   8 0.666667 -1.27278 0.943444
Q2FVZ0   5 0.416667 -1.27278 0.943444
Q2FV95   9 0.75 -1.27278 0.943444
Q2G196   17 1.41667 0.903563 0.161558
Q2FZ61   9 0.75 -1.27278 0.943444
Q2FW27   12 1 0.903563 0.161558
Q2FWH2   11 0.916667 -1.27278 0.943444
Q2FZQ9   8 0.666667 -1.27278 0.943444
Q2FWQ9   9 0.75 -1.27278 0.943444
Q2G1N5   7 0.583333 -1.27278 0.943444
Q2FZP8   6 0.5 -1.27278 0.943444
Q2FXC2   8 0.666667 -1.27278 0.943444
Q2G0X9   5 0.416667 -1.27278 0.943444
Q2FX08   8 0.666667 -1.27278 0.943444
Q2FUV2   15 1.25 0.903563 0.161558
Q2FZT8   7 0.583333 -1.27278 0.943444
Q2G2N2   9 0.75 -1.27278 0.943444
Q2G0M1   9 0.75 -1.27278 0.943444
Q2FVX8   17 1.41667 0.903563 0.161558
Q2G220   8 0.666667 -1.27278 0.943444
Q2FW37   14 1.16667 0.903563 0.161558
Q2G203   15 1.25 0.903563 0.161558
Q2FY89   8 0.666667 -1.27278 0.943444
Q2G1K7   14 1.16667 0.903563 0.161558
Q2G013   8 0.666667 -1.27278 0.943444
Q2FV91   8 0.666667 -1.27278 0.943444
Q2FW92   16 1.33333 0.903563 0.161558
Q2G1U5   13 1.08333 0.903563 0.161558
Q2G2A6   5 0.416667 -1.27278 0.943444
Q2G0G9   8 0.666667 -1.27278 0.943444
P0A088   4 0.333333 -1.27278 0.943444
Q2G0B4   12 1 0.903563 0.161558
Q2G0X7   6 0.5 -1.27278 0.943444
Q2G0S0   7 0.583333 -1.27278 0.943444
Q2FW12   11 0.916667 -1.27278 0.943444
Q2G0J7   13 1.08333 0.903563 0.161558
Q2FW76   7 0.583333 -1.27278 0.943444
Q2G1Z7   7 0.583333 -1.27278 0.943444
Q2G2S1   10 0.833333 -1.27278 0.943444
Q2G1B1   10 0.833333 -1.27278 0.943444
Q2FVP3   11 0.916667 -1.27278 0.943444
Q2G1V1   16 1.33333 0.903563 0.161558
Q2G1H8   13 1.08333 0.903563 0.161558
Q2G149   12 1 0.903563 0.161558
Q2FXC7   7 0.583333 -1.27278 0.943444
Q2G019   6 0.5 -1.27278 0.943444
Q2FWL6   10 0.833333 -1.27278 0.943444
Q2G199   7 0.583333 -1.27278 0.943444
Q2FY41   2 0.166667 -1.27278 0.943444
Q2FX33   11 0.916667 -1.27278 0.943444
Q2G181   11 0.916667 -1.27278 0.943444
Q2FVT1   8 0.666667 -1.27278 0.943444
Q2G0Z5   15 1.25 0.903563 0.161558
Q2FZC7   12 1 0.903563 0.161558
Q2G1U0   13 1.08333 0.903563 0.161558
Q2FW18   11 0.916667 -1.27278 0.943444
Q2G0H1   11 0.916667 -1.27278 0.943444
Q2FX22   6 0.5 -1.27278 0.943444
Q2G157   11 0.916667 -1.27278 0.943444
Q2G2J5   11 0.916667 -1.27278 0.943444
Q2FZH9   8 0.666667 -1.27278 0.943444
Q2FZA6   8 0.666667 -1.27278 0.943444
Q2G1N6   6 0.5 -1.27278 0.943444
Q2FVR4   9 0.75 -1.27278 0.943444
Q2FY13   14 1.16667 0.903563 0.161558
Q2G025   14 1.16667 0.903563 0.161558
Q2FV36   8 0.666667 -1.27278 0.943444
Q2G0W9   10 0.833333 -1.27278 0.943444
Q2G0L0   12 1 0.903563 0.161558
Q2FUR2   19 1.58333 0.903563 0.161558
Q2FVJ9   15 1.25 0.903563 0.161558
Q2G1S8   9 0.72 -1.27278 0.943444
Q2FVJ5   11 0.88 -1.27278 0.943444
Q2FZ39   11 0.88 -1.27278 0.943444
Q2FWP6   8 0.64 -1.27278 0.943444
Q2FVB4   13 1.04 0.903563 0.161558
Q2G0V7   11 0.88 -1.27278 0.943444
Q2FUV4   15 1.2 0.903563 0.161558
Q2FYG5   14 1.12 0.903563 0.161558
Q2FW71   6 0.48 -1.27278 0.943444
Q2FZB1   7 0.56 -1.27278 0.943444
Q2G0Y9   9 0.72 -1.27278 0.943444
Q2G0X4   8 0.64 -1.27278 0.943444
Q2FZL2   9 0.72 -1.27278 0.943444
Q2FVS1   11 0.88 -1.27278 0.943444
Q2G099   11 0.88 -1.27278 0.943444
Q2FZN0   7 0.56 -1.27278 0.943444
Q2FZ50   11 0.88 -1.27278 0.943444
Q2G0X8   10 0.8 -1.27278 0.943444
Q2G167   19 1.52 0.903563 0.161558
Q2G086   8 0.64 -1.27278 0.943444
Q2G0D0   16 1.28 0.903563 0.161558
Q2FWG3   10 0.8 -1.27278 0.943444
Q2G228   12 0.96 -1.27278 0.943444
Q2FWW8   17 1.36 0.903563 0.161558
Q2FYL0   8 0.64 -1.27278 0.943444
Q2FXX2   12 0.96 -1.27278 0.943444
Q2G0C4   6 0.48 -1.27278 0.943444
Q2FZA2   12 0.96 -1.27278 0.943444
Q2FWL0   12 0.96 -1.27278 0.943444
Q2FUY9   9 0.72 -1.27278 0.943444
Q2G0T8   12 0.96 -1.27278 0.943444
Q2FWK0   8 0.64 -1.27278 0.943444
Q2G0D9   15 1.2 0.903563 0.161558
Q2FZF3   9 0.72 -1.27278 0.943444
Q2FZ17   12 0.96 -1.27278 0.943444
Q2G0T6   14 1.12 0.903563 0.161558
Q2G140   6 0.48 -1.27278 0.943444
Q2G2F2   7 0.56 -1.27278 0.943444
Q2FXG0   9 0.72 -1.27278 0.943444
Q2FWR4   14 1.12 0.903563 0.161558
Q2G195   12 0.96 -1.27278 0.943444
Q2FVY4   10 0.8 -1.27278 0.943444
Q2G1I6   10 0.8 -1.27278 0.943444
Q2FVD5   8 0.64 -1.27278 0.943444
Q2FZM1   14 1.12 0.903563 0.161558
Q2FVG0   14 1.12 0.903563 0.161558
Q2FZM7   10 0.8 -1.27278 0.943444
Q2FZB2   9 0.72 -1.27278 0.943444
Q2G287   12 0.96 -1.27278 0.943444
Q2FWG4   5 0.4 -1.27278 0.943444
Q2G2B3   6 0.48 -1.27278 0.943444
Q2FY48   11 0.88 -1.27278 0.943444
Q9ZNI1   10 0.8 -1.27278 0.943444
Q2FV94   16 1.28 0.903563 0.161558
Q2G2X5   8 0.64 -1.27278 0.943444
Q2FVX6   12 0.96 -1.27278 0.943444
Q2G060   13 1.04 0.903563 0.161558
Q2FVG2   11 0.88 -1.27278 0.943444
Q2G1Q1   10 0.8 -1.27278 0.943444
Q2G1F1   5 0.4 -1.27278 0.943444
Q2FXC5   7 0.56 -1.27278 0.943444
Q2G2B0   8 0.64 -1.27278 0.943444
Q2FXR6   8 0.64 -1.27278 0.943444
Q2FXE0   13 1.04 0.903563 0.161558
Q2FUY3   10 0.8 -1.27278 0.943444
Q2G1S6   7 0.56 -1.27278 0.943444
Q2FVE9   8 0.64 -1.27278 0.943444
Q2FVU7   13 1.04 0.903563 0.161558
Q2FVM7   9 0.72 -1.27278 0.943444
Q2FVU6   11 0.88 -1.27278 0.943444
Q2FVA1   11 0.88 -1.27278 0.943444
Q2FWB8   12 0.96 -1.27278 0.943444
Q2FYR5   9 0.72 -1.27278 0.943444
Q2G261   17 1.36 0.903563 0.161558
Q2G264   14 1.12 0.903563 0.161558
Q2G0U4   10 0.8 -1.27278 0.943444
Q2G226   7 0.56 -1.27278 0.943444
Q2FZT7   6 0.48 -1.27278 0.943444
Q2FXJ4   13 1.04 0.903563 0.161558
Q2G047   9 0.72 -1.27278 0.943444
Q2FWD9   7 0.56 -1.27278 0.943444
Q2FZH2   10 0.8 -1.27278 0.943444
Q2G044   11 0.88 -1.27278 0.943444
Q2FVZ8   8 0.64 -1.27278 0.943444
Q2G1C5   7 0.56 -1.27278 0.943444
Q2G1Z1   10 0.8 -1.27278 0.943444
Q2G135   9 0.72 -1.27278 0.943444
Q2FVE5   13 1.04 0.903563 0.161558
Q2FZ70   12 0.96 -1.27278 0.943444
Q2G2A0   13 1.04 0.903563 0.161558
Q2G224   12 0.923077 -1.27278 0.943444
P0A0K3   10 0.769231 -1.27278 0.943444
Q2G1A8   15 1.15385 0.903563 0.161558
Q2G1P5   7 0.538462 -1.27278 0.943444
Q2FV93   11 0.846154 -1.27278 0.943444
Q2FXC4   7 0.538462 -1.27278 0.943444
Q2FY74   10 0.769231 -1.27278 0.943444
Q2G1M1   9 0.692308 -1.27278 0.943444
Q9EZ11   12 0.923077 -1.27278 0.943444
Q2FZB3   7 0.538462 -1.27278 0.943444
Q2G1V2   11 0.846154 -1.27278 0.943444
Q2FVM8   9 0.692308 -1.27278 0.943444
Q2FVR1   16 1.23077 0.903563 0.161558
Q2FXC3   7 0.538462 -1.27278 0.943444
Q2FUV6   10 0.769231 -1.27278 0.943444
Q2G1D7   17 1.30769 0.903563 0.161558
Q2FXR2   10 0.769231 -1.27278 0.943444
Q2FW83   5 0.384615 -1.27278 0.943444
Q2G2X7   6 0.461538 -1.27278 0.943444
Q2FVM4   5 0.384615 -1.27278 0.943444
P0A0J3   17 1.30769 0.903563 0.161558
Q2G2L8   9 0.692308 -1.27278 0.943444
Q2FZ27   12 0.923077 -1.27278 0.943444
Q2FZ53   9 0.692308 -1.27278 0.943444
Q2G154   10 0.769231 -1.27278 0.943444
Q2FZS4   8 0.615385 -1.27278 0.943444
Q2FYQ5   7 0.538462 -1.27278 0.943444
Q2FZL6   17 1.30769 0.903563 0.161558
Q2FWB9   12 0.923077 -1.27278 0.943444
Q2FUQ4   16 1.23077 0.903563 0.161558
Q2G293   16 1.23077 0.903563 0.161558
Q2FZS5   15 1.15385 0.903563 0.161558
Q2FYP9   7 0.538462 -1.27278 0.943444
Q2G0K7   12 0.923077 -1.27278 0.943444
Q2FVV2   9 0.692308 -1.27278 0.943444
Q2FVN0   14 1.07692 0.903563 0.161558
Q2FX00   9 0.692308 -1.27278 0.943444
Q2G1I0   9 0.692308 -1.27278 0.943444
Q2FXI2   11 0.846154 -1.27278 0.943444
Q2G2X1   9 0.692308 -1.27278 0.943444
Q2FYG6   12 0.923077 -1.27278 0.943444
Q2FXH0   10 0.769231 -1.27278 0.943444
Q2FXU7   10 0.769231 -1.27278 0.943444
Q2G170   11 0.846154 -1.27278 0.943444
Q2FVQ9   10 0.769231 -1.27278 0.943444
Q2FWV2   7 0.538462 -1.27278 0.943444
Q2FVI5   7 0.538462 -1.27278 0.943444
Q2FUW0   11 0.846154 -1.27278 0.943444
Q2FXB7   12 0.923077 -1.27278 0.943444
Q2G0J8   15 1.15385 0.903563 0.161558
Q2FXB5   9 0.692308 -1.27278 0.943444
Q2FYE9   9 0.692308 -1.27278 0.943444
Q2FVE2   8 0.615385 -1.27278 0.943444
Q2G2V6   11 0.846154 -1.27278 0.943444
O08387   12 0.923077 -1.27278 0.943444
Q2FZ14   12 0.923077 -1.27278 0.943444
Q2FXW3   11 0.846154 -1.27278 0.943444
Q2FYQ8   9 0.692308 -1.27278 0.943444
Q2G2D6   7 0.538462 -1.27278 0.943444
Q2G2T7   10 0.769231 -1.27278 0.943444
Q2FYP8   9 0.692308 -1.27278 0.943444
Q2FZ25   9 0.692308 -1.27278 0.943444
Q2FY65   16 1.23077 0.903563 0.161558
Q2G2T1   10 0.769231 -1.27278 0.943444
Q2G1N0   6 0.461538 -1.27278 0.943444
Q2G110   9 0.692308 -1.27278 0.943444
Q2G1E1   11 0.846154 -1.27278 0.943444
Q2G2F1   16 1.23077 0.903563 0.161558
Q2FXE8   10 0.769231 -1.27278 0.943444
Q2FZ06   9 0.692308 -1.27278 0.943444
Q2FVH2   7 0.538462 -1.27278 0.943444
Q2FYV6   12 0.923077 -1.27278 0.943444
Q2FZJ3   12 0.888889 -1.27278 0.943444
Q2G095   12 0.888889 -1.27278 0.943444
Q2G2Y0   11 0.814815 -1.27278 0.943444
Q2G2W3   15 1.11111 0.903563 0.161558
Q2FY07   11 0.814815 -1.27278 0.943444
Q2FXW8   10 0.740741 -1.27278 0.943444
Q2FUR6   18 1.33333 0.903563 0.161558
Q2FVW6   8 0.592593 -1.27278 0.943444
Q2G1X0   6 0.444444 -1.27278 0.943444
Q2G1F6   7 0.518519 -1.27278 0.943444
Q2FVK8   13 0.962963 -1.27278 0.943444
Q2G158   9 0.666667 -1.27278 0.943444
Q2G118   11 0.814815 -1.27278 0.943444
Q2G077   6 0.444444 -1.27278 0.943444
Q2G0E0   12 0.888889 -1.27278 0.943444
Q2G263   10 0.740741 -1.27278 0.943444
Q2FUU1   11 0.814815 -1.27278 0.943444
Q2G1X7   10 0.740741 -1.27278 0.943444
Q2G1C0   10 0.740741 -1.27278 0.943444
Q2FVB9   6 0.444444 -1.27278 0.943444
Q2G273   8 0.592593 -1.27278 0.943444
Q53726   10 0.740741 -1.27278 0.943444
Q2G2W9   14 1.03704 0.903563 0.161558
Q2FZ22   12 0.888889 -1.27278 0.943444
Q2G2U1   19 1.40741 0.903563 0.161558
Q2FXW6   11 0.814815 -1.27278 0.943444
Q2G0P9   9 0.666667 -1.27278 0.943444
Q2FYE3   13 0.962963 -1.27278 0.943444
Q2FXU3   14 1.03704 0.903563 0.161558
Q2G052   13 0.962963 -1.27278 0.943444
Q2FZM6   10 0.740741 -1.27278 0.943444
Q2FX25   10 0.740741 -1.27278 0.943444
Q2FX05   14 1.03704 0.903563 0.161558
Q2G1P2   8 0.592593 -1.27278 0.943444
Q2G2C4   10 0.740741 -1.27278 0.943444
Q2G165   9 0.666667 -1.27278 0.943444
Q2FXK8   5 0.37037 -1.27278 0.943444
Q2FWP1   11 0.814815 -1.27278 0.943444
Q2FVU1   8 0.592593 -1.27278 0.943444
Q2FZ78   9 0.666667 -1.27278 0.943444
Q2G0P0   15 1.11111 0.903563 0.161558
Q2FXX3   10 0.740741 -1.27278 0.943444
Q2FVX2   13 0.962963 -1.27278 0.943444
Q2G0Q7   11 0.814815 -1.27278 0.943444
Q2FXS6   4 0.296296 -1.27278 0.943444
Q2FUZ1   17 1.25926 0.903563 0.161558
Q2FZ87   11 0.814815 -1.27278 0.943444
Q2FXF4   12 0.888889 -1.27278 0.943444
Q2G1G4   9 0.666667 -1.27278 0.943444
Q2FWE6   9 0.666667 -1.27278 0.943444
Q2G2U2   8 0.592593 -1.27278 0.943444
Q2FY17   10 0.740741 -1.27278 0.943444
Q2FVU3   9 0.666667 -1.27278 0.943444
Q2FVK1   5 0.37037 -1.27278 0.943444
Q2G0K5   12 0.888889 -1.27278 0.943444
Q2G2X8   8 0.592593 -1.27278 0.943444
Q2FYZ7   9 0.666667 -1.27278 0.943444
Q2FWG1   15 1.11111 0.903563 0.161558
Q2G1Q6   8 0.592593 -1.27278 0.943444
Q2G2X9   9 0.666667 -1.27278 0.943444
Q2FWN9   5 0.37037 -1.27278 0.943444
Q2FYZ2   11 0.814815 -1.27278 0.943444
Q2FZJ1   9 0.666667 -1.27278 0.943444
Q2G002   9 0.666667 -1.27278 0.943444
Q2FVL4   16 1.18519 0.903563 0.161558
Q2G2M7   10 0.740741 -1.27278 0.943444
Q2FWH6   10 0.740741 -1.27278 0.943444
Q2FXQ3   12 0.888889 -1.27278 0.943444
Q2G129   7 0.518519 -1.27278 0.943444
Q7BHL7   14 1.03704 0.903563 0.161558
Q2FZ71   11 0.814815 -1.27278 0.943444
Q2FZ88   11 0.785714 -1.27278 0.943444
Q2FV22   14 1 0.903563 0.161558
Q2FYM3   13 0.928571 -1.27278 0.943444
Q2FY06   12 0.857143 -1.27278 0.943444
Q2FXB0   6 0.428571 -1.27278 0.943444
Q2FX87   10 0.714286 -1.27278 0.943444
Q2FZ33   14 1 0.903563 0.161558
Q2G0J1   11 0.785714 -1.27278 0.943444
Q2FUT7   15 1.07143 0.903563 0.161558
Q2FZH1   15 1.07143 0.903563 0.161558
Q2FVX3   17 1.21429 0.903563 0.161558
Q2FWC6   13 0.928571 -1.27278 0.943444
Q2FXN6   9 0.642857 -1.27278 0.943444
Q2FY79   12 0.857143 -1.27278 0.943444
Q2FZ23   15 1.07143 0.903563 0.161558
Q2FVF1   15 1.07143 0.903563 0.161558
Q2FWM5   17 1.21429 0.903563 0.161558
Q2G061   16 1.14286 0.903563 0.161558
Q2FWL7   11 0.785714 -1.27278 0.943444
Q2FVK3   6 0.428571 -1.27278 0.943444
Q2FX19   10 0.714286 -1.27278 0.943444
Q2G2U6   12 0.857143 -1.27278 0.943444
Q2G1S5   7 0.5 -1.27278 0.943444
Q2FVS9   9 0.642857 -1.27278 0.943444
Q2G1M7   10 0.714286 -1.27278 0.943444
Q2FW50   9 0.642857 -1.27278 0.943444
Q2G2L1   10 0.714286 -1.27278 0.943444
Q2FWB1   14 1 0.903563 0.161558
Q2FXA8   16 1.14286 0.903563 0.161558
Q2FV20   13 0.928571 -1.27278 0.943444
Q2FUY1   12 0.857143 -1.27278 0.943444
Q2FYJ1   14 1 0.903563 0.161558
Q2G043   9 0.642857 -1.27278 0.943444
Q2FZ43   11 0.785714 -1.27278 0.943444
Q9KJN4   8 0.571429 -1.27278 0.943444
Q2G194   13 0.928571 -1.27278 0.943444
Q2G0F0   14 1 0.903563 0.161558
Q2G2G2   11 0.785714 -1.27278 0.943444
Q2G0I8   16 1.14286 0.903563 0.161558
Q2FXG5   11 0.785714 -1.27278 0.943444
Q2G2S6   12 0.857143 -1.27278 0.943444
Q53700   10 0.714286 -1.27278 0.943444
Q2G0D8   18 1.28571 0.903563 0.161558
P60430   5 0.357143 -1.27278 0.943444
Q2FV41   9 0.642857 -1.27278 0.943444
Q2FXZ5   10 0.714286 -1.27278 0.943444
Q2FZL0   8 0.571429 -1.27278 0.943444
Q2FY99   10 0.714286 -1.27278 0.943444
Q2FX95   9 0.642857 -1.27278 0.943444
Q2FYR6   13 0.928571 -1.27278 0.943444
Q2FUW2   13 0.928571 -1.27278 0.943444
Q2FVL2   13 0.928571 -1.27278 0.943444
Q2G2L4   7 0.5 -1.27278 0.943444
Q2FXB1   6 0.428571 -1.27278 0.943444
Q2FZY7   13 0.928571 -1.27278 0.943444
Q2FVN1   6 0.428571 -1.27278 0.943444
Q2G1S1   20 1.42857 0.903563 0.161558
Q2FXK4   12 0.857143 -1.27278 0.943444
Q2FXM6   10 0.714286 -1.27278 0.943444
Q2FZJ6   10 0.714286 -1.27278 0.943444
Q2FVT4   13 0.928571 -1.27278 0.943444
Q2FYW1   14 1 0.903563 0.161558
Q2FYZ3   13 0.928571 -1.27278 0.943444
Q2FXX5   11 0.785714 -1.27278 0.943444
Q2FWM4   7 0.5 -1.27278 0.943444
Q2G2L3   13 0.928571 -1.27278 0.943444
Q2FYR3   12 0.857143 -1.27278 0.943444
Q2G0I9   15 1.07143 0.903563 0.161558
Q2G0M2   14 1 0.903563 0.161558
Q2G272   14 1 0.903563 0.161558
Q2FXL4   13 0.928571 -1.27278 0.943444
Q2G0U9   10 0.714286 -1.27278 0.943444
Q2FVE4   8 0.571429 -1.27278 0.943444
Q2FVC6   13 0.928571 -1.27278 0.943444
Q2FV19   10 0.714286 -1.27278 0.943444
Q2G0S8   16 1.14286 0.903563 0.161558
Q2G2G3   9 0.642857 -1.27278 0.943444
Q2G2X0   12 0.827586 -1.27278 0.943444
Q2G0F3   11 0.758621 -1.27278 0.943444
Q2G037   12 0.827586 -1.27278 0.943444
Q2G1G6   13 0.896552 -1.27278 0.943444
Q2FWP0   7 0.482759 -1.27278 0.943444
Q2FY29   11 0.758621 -1.27278 0.943444
Q2FXQ4   12 0.827586 -1.27278 0.943444
Q2G0S7   12 0.827586 -1.27278 0.943444
Q2FZX7   12 0.827586 -1.27278 0.943444
Q2G0E6   10 0.689655 -1.27278 0.943444
Q2FY37   16 1.10345 0.903563 0.161558
Q2FYQ0   15 1.03448 0.903563 0.161558
Q2FUV3   13 0.896552 -1.27278 0.943444
Q2FYV2   17 1.17241 0.903563 0.161558
Q2FVS4   11 0.758621 -1.27278 0.943444
Q2G2M3   10 0.689655 -1.27278 0.943444
Q2FVM6   16 1.10345 0.903563 0.161558
Q2G292   11 0.758621 -1.27278 0.943444
Q2FXH7   12 0.827586 -1.27278 0.943444
Q2FYQ7   12 0.827586 -1.27278 0.943444
Q2FWG2   19 1.31034 0.903563 0.161558
Q2G159   14 0.965517 -1.27278 0.943444
Q2FX96   15 1.03448 0.903563 0.161558
Q2FV83   13 0.896552 -1.27278 0.943444
Q2G2D8   11 0.758621 -1.27278 0.943444
Q2FYJ4   10 0.689655 -1.27278 0.943444
Q2G1E8   7 0.482759 -1.27278 0.943444
Q2FVK2   5 0.344828 -1.27278 0.943444
Q2FZP1   10 0.689655 -1.27278 0.943444
Q2FXI0   14 0.965517 -1.27278 0.943444
Q2G134   11 0.758621 -1.27278 0.943444
Q2FZZ6   8 0.551724 -1.27278 0.943444
Q2G1Z3   15 1.03448 0.903563 0.161558
Q2G030   13 0.896552 -1.27278 0.943444
Q2FV21   13 0.896552 -1.27278 0.943444
Q9RQP6   7 0.482759 -1.27278 0.943444
Q2FZ62   11 0.758621 -1.27278 0.943444
Q2FZQ7   11 0.758621 -1.27278 0.943444
Q2G0F4   12 0.827586 -1.27278 0.943444
Q2FWE0   13 0.896552 -1.27278 0.943444
Q2FVS0   9 0.62069 -1.27278 0.943444
Q2FUT6   17 1.17241 0.903563 0.161558
Q2FUQ5   10 0.689655 -1.27278 0.943444
Q2FZJ9   7 0.482759 -1.27278 0.943444
Q2FY81   14 0.965517 -1.27278 0.943444
Q2G0K8   11 0.758621 -1.27278 0.943444
Q2G262   8 0.551724 -1.27278 0.943444
Q2G0E1   13 0.896552 -1.27278 0.943444
Q2FWD3   13 0.896552 -1.27278 0.943444
Q2FXA4   11 0.758621 -1.27278 0.943444
Q2FVF0   14 0.965517 -1.27278 0.943444
Q2FWW9   14 0.965517 -1.27278 0.943444
Q2FZ54   18 1.24138 0.903563 0.161558
P0A0J0   9 0.62069 -1.27278 0.943444
Q2G1G1   13 0.896552 -1.27278 0.943444
Q2FWA1   17 1.17241 0.903563 0.161558
Q2FXN1   11 0.758621 -1.27278 0.943444
Q2G2T4   14 0.965517 -1.27278 0.943444
Q2FZW9   9 0.62069 -1.27278 0.943444
Q2FV90   14 0.965517 -1.27278 0.943444
Q2FWB3   11 0.758621 -1.27278 0.943444
Q2G0Q0   9 0.62069 -1.27278 0.943444
Q2FY10   11 0.758621 -1.27278 0.943444
Q2FXM0   11 0.758621 -1.27278 0.943444
Q2G1S2   11 0.758621 -1.27278 0.943444
Q2FXY5   10 0.666667 -1.27278 0.943444
Q2FXV3   11 0.733333 -1.27278 0.943444
Q2FXG3   11 0.733333 -1.27278 0.943444
Q2FVA8   11 0.733333 -1.27278 0.943444
Q2G2C2   11 0.733333 -1.27278 0.943444
Q2FYU2   14 0.933333 -1.27278 0.943444
Q2FYK5   15 1 0.903563 0.161558
Q2FW35   15 1 0.903563 0.161558
Q2FY52   11 0.733333 -1.27278 0.943444
Q9RQP9   12 0.8 -1.27278 0.943444
Q2G039   12 0.8 -1.27278 0.943444
Q2G1E4   14 0.933333 -1.27278 0.943444
Q2G0B0   15 1 0.903563 0.161558
Q2FXI7   14 0.933333 -1.27278 0.943444
Q2FWN7   13 0.866667 -1.27278 0.943444
Q2FV66   7 0.466667 -1.27278 0.943444
Q2FYJ5   7 0.466667 -1.27278 0.943444
Q2FYC9   6 0.4 -1.27278 0.943444
Q2FZC6   13 0.866667 -1.27278 0.943444
Q2FXW4   15 1 0.903563 0.161558
Q2FXI1   12 0.8 -1.27278 0.943444
Q2FZF9   12 0.8 -1.27278 0.943444
Q2G171   9 0.6 -1.27278 0.943444
Q2G2P8   17 1.13333 0.903563 0.161558
Q2G2V9   12 0.8 -1.27278 0.943444
Q2FV31   11 0.733333 -1.27278 0.943444
Q9KJN3   10 0.666667 -1.27278 0.943444
Q2FZV5   9 0.6 -1.27278 0.943444
Q2FWC4   15 1 0.903563 0.161558
Q2FYT0   12 0.8 -1.27278 0.943444
Q2G145   11 0.733333 -1.27278 0.943444
Q2G0J0   15 1 0.903563 0.161558
Q2FZQ3   7 0.466667 -1.27278 0.943444
Q2FYE5   15 1 0.903563 0.161558
Q2FWN5   11 0.733333 -1.27278 0.943444
Q2FY24   15 1 0.903563 0.161558
Q2FVW7   14 0.933333 -1.27278 0.943444
Q2FZ91   13 0.866667 -1.27278 0.943444
Q2FWL2   14 0.933333 -1.27278 0.943444
Q2FZQ6   9 0.6 -1.27278 0.943444
P02976   9 0.6 -1.27278 0.943444
Q2G0R7   7 0.466667 -1.27278 0.943444
Q2FUU2   12 0.8 -1.27278 0.943444
Q2FZG1   13 0.866667 -1.27278 0.943444
Q2G0Z4   9 0.6 -1.27278 0.943444
Q2FZ81   9 0.6 -1.27278 0.943444
Q2G2J8   11 0.733333 -1.27278 0.943444
Q2FZD7   17 1.13333 0.903563 0.161558
Q2G288   14 0.933333 -1.27278 0.943444
Q2FW52   15 1 0.903563 0.161558
Q2FVX4   15 1 0.903563 0.161558
Q2FVN5   9 0.6 -1.27278 0.943444
Q2FY88   10 0.666667 -1.27278 0.943444
Q2FWC9   13 0.866667 -1.27278 0.943444
Q2FZS7   13 0.866667 -1.27278 0.943444
Q2FZ63   10 0.666667 -1.27278 0.943444
Q2G1L8   14 0.933333 -1.27278 0.943444
Q2FV17   12 0.8 -1.27278 0.943444
Q2FVT8   8 0.533333 -1.27278 0.943444
Q2G0W8   13 0.866667 -1.27278 0.943444
Q2FV07   11 0.733333 -1.27278 0.943444
Q2G0Q1   13 0.866667 -1.27278 0.943444
Q2FY69   10 0.666667 -1.27278 0.943444
Q2FZ75   11 0.733333 -1.27278 0.943444
Q2G0E5   11 0.733333 -1.27278 0.943444
Q2G233   15 1 0.903563 0.161558
Q2FWE1   14 0.933333 -1.27278 0.943444
Q2FVZ2   10 0.666667 -1.27278 0.943444
Q2FYE2   13 0.866667 -1.27278 0.943444
Q2G1K6   12 0.774194 -1.27278 0.943444
Q2FVT0   16 1.03226 0.903563 0.161558
Q2G0Q9   17 1.09677 0.903563 0.161558
Q2FZ89   17 1.09677 0.903563 0.161558
Q2FVR0   12 0.774194 -1.27278 0.943444
Q2FZD9   16 1.03226 0.903563 0.161558
Q2FX85   11 0.709677 -1.27278 0.943444
Q2G1B0   14 0.903226 -1.27278 0.943444
Q2G2E4   9 0.580645 -1.27278 0.943444
Q2FYK7   13 0.83871 -1.27278 0.943444
Q2FZ13   15 0.967742 -1.27278 0.943444
Q2FZE6   13 0.83871 -1.27278 0.943444
Q2FVI2   12 0.774194 -1.27278 0.943444
Q2FZE0   12 0.774194 -1.27278 0.943444
Q2FV38   15 0.967742 -1.27278 0.943444
Q2FXE2   10 0.645161 -1.27278 0.943444
Q2G1Q2   14 0.903226 -1.27278 0.943444
Q2FYY8   16 1.03226 0.903563 0.161558
Q2FYN6   17 1.09677 0.903563 0.161558
Q2FV39   12 0.774194 -1.27278 0.943444
Q2G130   14 0.903226 -1.27278 0.943444
Q2FUR8   15 0.967742 -1.27278 0.943444
Q2FXZ3   9 0.580645 -1.27278 0.943444
Q2FYM4   11 0.709677 -1.27278 0.943444
Q2FWY1   14 0.903226 -1.27278 0.943444
Q2G1V4   13 0.83871 -1.27278 0.943444
P0A011   12 0.774194 -1.27278 0.943444
Q2FXZ0   18 1.16129 0.903563 0.161558
Q2G0V4   11 0.709677 -1.27278 0.943444
Q2FW34   16 1.03226 0.903563 0.161558
Q2FWC7   13 0.83871 -1.27278 0.943444
Q2G0F6   12 0.774194 -1.27278 0.943444
Q2G0T0   14 0.903226 -1.27278 0.943444
Q2FXM8   10 0.645161 -1.27278 0.943444
Q2G0Q8   10 0.645161 -1.27278 0.943444
Q2FZ08   12 0.774194 -1.27278 0.943444
Q2G160   12 0.774194 -1.27278 0.943444
Q2FY78   13 0.83871 -1.27278 0.943444
Q2G2H7   13 0.83871 -1.27278 0.943444
Q2FW53   13 0.83871 -1.27278 0.943444
Q2FVX0   16 1.03226 0.903563 0.161558
Q2G2U5   11 0.709677 -1.27278 0.943444
Q2FZR0   14 0.903226 -1.27278 0.943444
Q2G1Z9   10 0.645161 -1.27278 0.943444
Q2G1G0   11 0.709677 -1.27278 0.943444
Q2FW57   11 0.709677 -1.27278 0.943444
Q9RQP7   11 0.709677 -1.27278 0.943444
Q2FXP0   11 0.709677 -1.27278 0.943444
Q2FVV1   9 0.580645 -1.27278 0.943444
Q2FYU8   9 0.580645 -1.27278 0.943444
Q2FZ04   10 0.645161 -1.27278 0.943444
Q2FVQ0   11 0.709677 -1.27278 0.943444
Q2G151   11 0.709677 -1.27278 0.943444
Q2FXF9   11 0.709677 -1.27278 0.943444
Q2G242   10 0.645161 -1.27278 0.943444
Q2FZQ0   11 0.709677 -1.27278 0.943444
Q2G1Q8   11 0.709677 -1.27278 0.943444
Q2FYG1   11 0.6875 -1.27278 0.943444
Q2G1N3   12 0.75 -1.27278 0.943444
Q2FV44   13 0.8125 -1.27278 0.943444
Q2FXV4   13 0.8125 -1.27278 0.943444
Q2G0I1   13 0.8125 -1.27278 0.943444
Q2FZY0   12 0.75 -1.27278 0.943444
Q2G295   10 0.625 -1.27278 0.943444
Q2FWH3   15 0.9375 -1.27278 0.943444
Q2G072   15 0.9375 -1.27278 0.943444
Q2G217   14 0.875 -1.27278 0.943444
Q2FYP6   15 0.9375 -1.27278 0.943444
Q9EZ12   12 0.75 -1.27278 0.943444
Q2FZ48   12 0.75 -1.27278 0.943444
Q2FY16   13 0.8125 -1.27278 0.943444
Q2FZU3   13 0.8125 -1.27278 0.943444
Q2FVV7   18 1.125 0.903563 0.161558
Q2FWU0   6 0.375 -1.27278 0.943444
P0A0Q0   13 0.8125 -1.27278 0.943444
Q2FVS3   13 0.8125 -1.27278 0.943444
Q2G0I6   15 0.9375 -1.27278 0.943444
Q2FYP3   8 0.5 -1.27278 0.943444
Q2FWM0   11 0.6875 -1.27278 0.943444
Q2FZ36   11 0.6875 -1.27278 0.943444
Q2G0Y8   17 1.0625 0.903563 0.161558
Q2FXF6   10 0.625 -1.27278 0.943444
Q2FXM7   13 0.8125 -1.27278 0.943444
Q2G1A6   16 1 0.903563 0.161558
Q2G138   6 0.375 -1.27278 0.943444
Q2FZR4   15 0.9375 -1.27278 0.943444
Q2G162   9 0.5625 -1.27278 0.943444
Q2FYH2   11 0.6875 -1.27278 0.943444
Q2FX56   11 0.6875 -1.27278 0.943444
Q2FY68   12 0.75 -1.27278 0.943444
Q2G1K1   5 0.3125 -1.27278 0.943444
Q2G1A3   11 0.6875 -1.27278 0.943444
Q2FZX4   14 0.875 -1.27278 0.943444
Q2G1M5   15 0.9375 -1.27278 0.943444
Q2FVA3   9 0.5625 -1.27278 0.943444
Q2G2G4   18 1.125 0.903563 0.161558
Q2G0U3   13 0.8125 -1.27278 0.943444
Q2FXQ6   10 0.625 -1.27278 0.943444
Q2G0S2   10 0.625 -1.27278 0.943444
Q2G168   11 0.6875 -1.27278 0.943444
Q2FZB0   12 0.75 -1.27278 0.943444
Q2G119   17 1.0625 0.903563 0.161558
Q2FVJ7   17 1.0625 0.903563 0.161558
Q2FY30   15 0.9375 -1.27278 0.943444
Q2FXR3   14 0.875 -1.27278 0.943444
Q2G1Z0   16 1 0.903563 0.161558
Q2G0A9   11 0.6875 -1.27278 0.943444
O33599   6 0.375 -1.27278 0.943444
Q2FZ55   15 0.9375 -1.27278 0.943444
Q2FYS0   17 1.0625 0.903563 0.161558
Q2G248   10 0.625 -1.27278 0.943444
Q2G049   14 0.875 -1.27278 0.943444
Q2FVA5   11 0.6875 -1.27278 0.943444
Q2FUX8   12 0.75 -1.27278 0.943444
Q2G123   14 0.875 -1.27278 0.943444
Q2FVH0   16 1 0.903563 0.161558
Q2FV01   10 0.625 -1.27278 0.943444
Q2G2L2   11 0.6875 -1.27278 0.943444
Q2FYW3   13 0.8125 -1.27278 0.943444
Q2FZZ0   14 0.875 -1.27278 0.943444
Q2FVV8   12 0.75 -1.27278 0.943444
Q2G2W0   14 0.848485 -1.27278 0.943444
Q2G041   6 0.363636 -1.27278 0.943444
P0A0B9   15 0.909091 -1.27278 0.943444
Q2FYI6   14 0.848485 -1.27278 0.943444
Q2G2S2   14 0.848485 -1.27278 0.943444
Q2FVQ8   18 1.09091 0.903563 0.161558
Q2FVT2   10 0.606061 -1.27278 0.943444
Q2G1Z5   10 0.606061 -1.27278 0.943444
Q2G2A4   13 0.787879 -1.27278 0.943444
P60393   16 0.969697 -1.27278 0.943444
Q2G0P6   15 0.909091 -1.27278 0.943444
Q2FW04   15 0.909091 -1.27278 0.943444
Q2FYY9   14 0.848485 -1.27278 0.943444
Q2FWP2   9 0.545455 -1.27278 0.943444
Q2FVW4   9 0.545455 -1.27278 0.943444
Q2FY63   11 0.666667 -1.27278 0.943444
Q2FZ68   13 0.787879 -1.27278 0.943444
Q2G1E2   9 0.545455 -1.27278 0.943444
Q2G2T8   11 0.666667 -1.27278 0.943444
Q2FY71   12 0.727273 -1.27278 0.943444
Q2FVI1   11 0.666667 -1.27278 0.943444
Q2G0W2   11 0.666667 -1.27278 0.943444
Q2G238   14 0.848485 -1.27278 0.943444
Q2FZR1   15 0.909091 -1.27278 0.943444
Q2FXN2   11 0.666667 -1.27278 0.943444
Q2FXH6   7 0.424242 -1.27278 0.943444
Q2FXM3   16 0.969697 -1.27278 0.943444
Q2FZW3   12 0.727273 -1.27278 0.943444
Q2FWM9   12 0.727273 -1.27278 0.943444
Q2FUW9   9 0.545455 -1.27278 0.943444
Q2FW91   13 0.787879 -1.27278 0.943444
Q2G137   12 0.727273 -1.27278 0.943444
Q2FVM0   18 1.09091 0.903563 0.161558
Q2G057   10 0.606061 -1.27278 0.943444
Q2FXP5   13 0.787879 -1.27278 0.943444
Q2G1H2   11 0.666667 -1.27278 0.943444
Q2FX99   10 0.606061 -1.27278 0.943444
Q2G0J4   13 0.787879 -1.27278 0.943444
Q2FX74   10 0.606061 -1.27278 0.943444
Q2G1J9   12 0.727273 -1.27278 0.943444
Q2G1F7   8 0.484848 -1.27278 0.943444
Q2G2R8   13 0.787879 -1.27278 0.943444
Q2FW32   12 0.727273 -1.27278 0.943444
Q2FXZ4   17 1.0303 0.903563 0.161558
Q2FUT0   10 0.606061 -1.27278 0.943444
Q2G084   11 0.666667 -1.27278 0.943444
Q2G148   12 0.727273 -1.27278 0.943444
Q2FYR0   14 0.848485 -1.27278 0.943444
Q2FW86   11 0.666667 -1.27278 0.943444
Q2FW01   13 0.787879 -1.27278 0.943444
Q2FUX9   12 0.727273 -1.27278 0.943444
Q2G212   11 0.666667 -1.27278 0.943444
Q2FZ84   16 0.969697 -1.27278 0.943444
Q2G0Y0   11 0.666667 -1.27278 0.943444
Q2FYU4   12 0.727273 -1.27278 0.943444
Q2G223   11 0.666667 -1.27278 0.943444
Q2G136   11 0.666667 -1.27278 0.943444
Q2G0G6   10 0.606061 -1.27278 0.943444
Q2FWY6   17 1.0303 0.903563 0.161558
Q2FWZ2   13 0.787879 -1.27278 0.943444
Q2G240   12 0.727273 -1.27278 0.943444
O05154   12 0.727273 -1.27278 0.943444
Q2FXP4   10 0.606061 -1.27278 0.943444
Q2FVH5   10 0.606061 -1.27278 0.943444
Q2FYP0   16 0.941176 -1.27278 0.943444
Q2FUW5   10 0.588235 -1.27278 0.943444
Q2FX66   6 0.352941 -1.27278 0.943444
Q2G1P4   8 0.470588 -1.27278 0.943444
Q2FYI9   13 0.764706 -1.27278 0.943444
Q2G0I7   14 0.823529 -1.27278 0.943444
Q2FXQ9   19 1.11765 0.903563 0.161558
Q2FXL0   13 0.764706 -1.27278 0.943444
Q2FYR7   14 0.823529 -1.27278 0.943444
Q2G1W4   12 0.705882 -1.27278 0.943444
Q2G2C8   13 0.764706 -1.27278 0.943444
Q2G163   11 0.647059 -1.27278 0.943444
Q2FWL9   8 0.470588 -1.27278 0.943444
Q2FZH3   11 0.647059 -1.27278 0.943444
Q2FZR5   16 0.941176 -1.27278 0.943444
Q2G1W6   14 0.823529 -1.27278 0.943444
Q2FWA5   11 0.647059 -1.27278 0.943444
Q2FX17   12 0.705882 -1.27278 0.943444
Q2FXY1   15 0.882353 -1.27278 0.943444
Q2G2W1   10 0.588235 -1.27278 0.943444
Q2FV06   9 0.529412 -1.27278 0.943444
Q2FYW6   17 1 0.903563 0.161558
Q2G281   9 0.529412 -1.27278 0.943444
Q2G227   15 0.882353 -1.27278 0.943444
Q2FWZ5   15 0.882353 -1.27278 0.943444
Q2FZX0   12 0.705882 -1.27278 0.943444
Q2FV51   12 0.705882 -1.27278 0.943444
Q2G082   12 0.705882 -1.27278 0.943444
Q2FWX4   2 0.117647 -1.27278 0.943444
Q2FZT1   13 0.764706 -1.27278 0.943444
Q2FYF3   9 0.529412 -1.27278 0.943444
Q2FXW9   10 0.588235 -1.27278 0.943444
O34090   15 0.882353 -1.27278 0.943444
Q2FVE1   11 0.647059 -1.27278 0.943444
Q2FZL5   12 0.705882 -1.27278 0.943444
Q2G258   17 1 0.903563 0.161558
Q2FZW5   11 0.647059 -1.27278 0.943444
Q2FW63   12 0.705882 -1.27278 0.943444
Q2FXB4   13 0.764706 -1.27278 0.943444
Q2G1T5   4 0.235294 -1.27278 0.943444
Q2G1J5   11 0.647059 -1.27278 0.943444
Q2G0V0   18 1.05882 0.903563 0.161558
Q2G0M7   11 0.647059 -1.27278 0.943444
Q2G1I5   15 0.882353 -1.27278 0.943444
Q2G146   10 0.588235 -1.27278 0.943444
Q2G1P6   15 0.882353 -1.27278 0.943444
Q2G1W8   11 0.628571 -1.27278 0.943444
Q2G035   12 0.685714 -1.27278 0.943444
Q2G1I3   14 0.8 -1.27278 0.943444
Q2FWM2   13 0.742857 -1.27278 0.943444
Q2FYJ3   13 0.742857 -1.27278 0.943444
Q2G0L8   13 0.742857 -1.27278 0.943444
Q2G164   16 0.914286 -1.27278 0.943444
Q2FVT7   13 0.742857 -1.27278 0.943444
Q2G1R3   12 0.685714 -1.27278 0.943444
Q2G1T6   12 0.685714 -1.27278 0.943444
Q2FZN7   16 0.914286 -1.27278 0.943444
Q2FY83   13 0.742857 -1.27278 0.943444
Q2FZX9   13 0.742857 -1.27278 0.943444
Q2FYL5   12 0.685714 -1.27278 0.943444
Q2G218   11 0.628571 -1.27278 0.943444
Q2G0M5   11 0.628571 -1.27278 0.943444
Q2FW78   8 0.457143 -1.27278 0.943444
P52078   11 0.628571 -1.27278 0.943444
Q7X2S2   12 0.685714 -1.27278 0.943444
Q2FZG4   12 0.685714 -1.27278 0.943444
Q2G0M4   15 0.857143 -1.27278 0.943444
Q2FVA2   12 0.685714 -1.27278 0.943444
Q2G115   10 0.571429 -1.27278 0.943444
Q2G0M8   14 0.8 -1.27278 0.943444
Q2G1U4   13 0.742857 -1.27278 0.943444
Q2G1D0   15 0.857143 -1.27278 0.943444
Q2G2S0   12 0.685714 -1.27278 0.943444
Q2G2N5   19 1.08571 0.903563 0.161558
Q2G222   14 0.8 -1.27278 0.943444
Q2G1C8   12 0.685714 -1.27278 0.943444
Q2FV40   14 0.8 -1.27278 0.943444
Q2FXT1   13 0.742857 -1.27278 0.943444
Q2FZZ2   14 0.8 -1.27278 0.943444
Q2FY01   15 0.857143 -1.27278 0.943444
Q2FVJ8   14 0.8 -1.27278 0.943444
Q2FXK2   19 1.08571 0.903563 0.161558
Q2FUS7   16 0.914286 -1.27278 0.943444
Q2FVP1   11 0.628571 -1.27278 0.943444
Q2FYN7   5 0.285714 -1.27278 0.943444
P69848   16 0.914286 -1.27278 0.943444
Q2FWN8   16 0.914286 -1.27278 0.943444
Q2FV62   9 0.514286 -1.27278 0.943444
Q2FWW7   16 0.914286 -1.27278 0.943444
Q2G1Y5   13 0.742857 -1.27278 0.943444
Q2FXA3   12 0.685714 -1.27278 0.943444
Q2FYV3   14 0.8 -1.27278 0.943444
Q2G1H4   15 0.857143 -1.27278 0.943444
Q2G038   14 0.8 -1.27278 0.943444
Q2G161   8 0.457143 -1.27278 0.943444
Q2FYV1   15 0.857143 -1.27278 0.943444
Q2FZ09   14 0.8 -1.27278 0.943444
Q2FW90   12 0.685714 -1.27278 0.943444
Q2G290   15 0.857143 -1.27278 0.943444
P60611   10 0.571429 -1.27278 0.943444
Q2FV58   14 0.8 -1.27278 0.943444
Q2G0C6   14 0.8 -1.27278 0.943444
Q2G050   11 0.628571 -1.27278 0.943444
Q2G0V2   14 0.8 -1.27278 0.943444
Q2FVQ4   12 0.685714 -1.27278 0.943444
Q2G094   13 0.722222 -1.27278 0.943444
Q2FY59   14 0.777778 -1.27278 0.943444
Q2FVX7   15 0.833333 -1.27278 0.943444
Q2FVP4   13 0.722222 -1.27278 0.943444
Q2G185   13 0.722222 -1.27278 0.943444
Q2FXP8   8 0.444444 -1.27278 0.943444
Q2G275   11 0.611111 -1.27278 0.943444
Q2G1D9   15 0.833333 -1.27278 0.943444
Q2FXI3   13 0.722222 -1.27278 0.943444
Q2FYM2   11 0.611111 -1.27278 0.943444
P14738   4 0.222222 -1.27278 0.943444
Q2G2Q2   11 0.611111 -1.27278 0.943444
Q2G0M9   17 0.944444 -1.27278 0.943444
Q2FY67   14 0.777778 -1.27278 0.943444
Q2FWX8   2 0.111111 -1.27278 0.943444
Q2FUT9   14 0.777778 -1.27278 0.943444
Q2FZS0   16 0.888889 -1.27278 0.943444
Q2G2A8   10 0.555556 -1.27278 0.943444
Q2FUY2   2 0.111111 -1.27278 0.943444
Q2FZL8   14 0.777778 -1.27278 0.943444
Q2FW93   6 0.333333 -1.27278 0.943444
Q2G1L7   14 0.777778 -1.27278 0.943444
Q2FW41   12 0.666667 -1.27278 0.943444
Q2FZY6   11 0.611111 -1.27278 0.943444
Q2G042   7 0.388889 -1.27278 0.943444
Q2FWK2   15 0.833333 -1.27278 0.943444
Q2FYF4   13 0.722222 -1.27278 0.943444
Q2FZP2   10 0.555556 -1.27278 0.943444
Q2G1G7   12 0.666667 -1.27278 0.943444
Q2G1H5   19 1.05556 0.903563 0.161558
Q2G2S7   9 0.5 -1.27278 0.943444
Q2FY53   12 0.666667 -1.27278 0.943444
Q2G1N2   11 0.611111 -1.27278 0.943444
Q2G2V2   12 0.666667 -1.27278 0.943444
Q2G1H6   13 0.722222 -1.27278 0.943444
Q2FZA9   10 0.555556 -1.27278 0.943444
Q2FXI5   16 0.888889 -1.27278 0.943444
Q2G206   8 0.444444 -1.27278 0.943444
Q2FWN6   10 0.555556 -1.27278 0.943444
Q2FUQ2   11 0.611111 -1.27278 0.943444
Q2G1K3   7 0.388889 -1.27278 0.943444
Q2FZ76   15 0.833333 -1.27278 0.943444
Q2FY54   12 0.666667 -1.27278 0.943444
Q2G289   12 0.666667 -1.27278 0.943444
Q2FY14   14 0.777778 -1.27278 0.943444
Q2FV77   14 0.777778 -1.27278 0.943444
Q2G064   19 1.05556 0.903563 0.161558
Q2G033   13 0.722222 -1.27278 0.943444
Q2G198   17 0.944444 -1.27278 0.943444
Q2G0K4   8 0.444444 -1.27278 0.943444
Q2G0V3   19 1.05556 0.903563 0.161558
Q2FWE2   15 0.810811 -1.27278 0.943444
Q2G089   14 0.756757 -1.27278 0.943444
Q2FZL3   11 0.594595 -1.27278 0.943444
Q2G087   16 0.864865 -1.27278 0.943444
Q2G0A7   13 0.702703 -1.27278 0.943444
Q2FVF9   18 0.972973 -1.27278 0.943444
Q2G071   15 0.810811 -1.27278 0.943444
Q2FUZ2   15 0.810811 -1.27278 0.943444
Q2FY27   15 0.810811 -1.27278 0.943444
Q2FXX4   12 0.648649 -1.27278 0.943444
Q2G1E6   11 0.594595 -1.27278 0.943444
Q2G1G5   17 0.918919 -1.27278 0.943444
Q2G2Q3   11 0.594595 -1.27278 0.943444
Q2FZF0   11 0.594595 -1.27278 0.943444
Q2G2D2   15 0.810811 -1.27278 0.943444
Q2FXT4   10 0.540541 -1.27278 0.943444
Q2FZI8   15 0.810811 -1.27278 0.943444
Q2FUS8   2 0.108108 -1.27278 0.943444
Q2FVR9   12 0.648649 -1.27278 0.943444
Q2FXP2   14 0.756757 -1.27278 0.943444
Q2FX94   13 0.702703 -1.27278 0.943444
Q2G2A5   11 0.594595 -1.27278 0.943444
Q2FZP7   14 0.756757 -1.27278 0.943444
Q2G1R7   13 0.702703 -1.27278 0.943444
Q2G015   5 0.27027 -1.27278 0.943444
Q2FZF4   15 0.810811 -1.27278 0.943444
Q2G1E5   11 0.594595 -1.27278 0.943444
Q2FWH9   13 0.702703 -1.27278 0.943444
Q2G069   12 0.648649 -1.27278 0.943444
Q2FZK3   19 1.02703 0.903563 0.161558
Q2FZU5   15 0.810811 -1.27278 0.943444
Q2FYT4   8 0.432432 -1.27278 0.943444
Q2FWK4   14 0.756757 -1.27278 0.943444
Q2FY40   14 0.756757 -1.27278 0.943444
Q2FWY4   9 0.486486 -1.27278 0.943444
Q2G156   14 0.756757 -1.27278 0.943444
Q2G045   11 0.594595 -1.27278 0.943444
Q2FZS6   10 0.540541 -1.27278 0.943444
Q2FYC7   20 1.08108 0.903563 0.161558
Q2FW73   14 0.756757 -1.27278 0.943444
Q2G1H3   14 0.756757 -1.27278 0.943444
Q2FXJ6   9 0.486486 -1.27278 0.943444
Q2FUS2   9 0.473684 -1.27278 0.943444
Q2G120   19 1 0.903563 0.161558
Q2G2T9   15 0.789474 -1.27278 0.943444
Q2G1N9   12 0.631579 -1.27278 0.943444
Q2FXL9   15 0.789474 -1.27278 0.943444
Q2G0W4   15 0.789474 -1.27278 0.943444
Q2G0R6   14 0.736842 -1.27278 0.943444
Q2G1C4   14 0.736842 -1.27278 0.943444
Q2FWY9   18 0.947368 -1.27278 0.943444
Q2G1K4   15 0.789474 -1.27278 0.943444
Q2FYK3   16 0.842105 -1.27278 0.943444
Q2G1N4   14 0.736842 -1.27278 0.943444
Q2G065   10 0.526316 -1.27278 0.943444
Q2FX88   17 0.894737 -1.27278 0.943444
Q2FVW9   12 0.631579 -1.27278 0.943444
Q2G1E0   10 0.526316 -1.27278 0.943444
Q2G2P2   12 0.631579 -1.27278 0.943444
Q2G0V5   9 0.473684 -1.27278 0.943444
Q2FWA2   17 0.894737 -1.27278 0.943444
Q2FZU1   15 0.789474 -1.27278 0.943444
Q2FX77   9 0.473684 -1.27278 0.943444
Q2FW75   13 0.684211 -1.27278 0.943444
Q2FUT5   11 0.578947 -1.27278 0.943444
Q2G234   14 0.736842 -1.27278 0.943444
Q2FZU6   15 0.789474 -1.27278 0.943444
Q2G1Y2   13 0.684211 -1.27278 0.943444
Q2FXN7   9 0.473684 -1.27278 0.943444
Q2G2J3   8 0.421053 -1.27278 0.943444
Q2G0G1   12 0.631579 -1.27278 0.943444
Q2FW62   14 0.736842 -1.27278 0.943444
Q2FUP7   12 0.631579 -1.27278 0.943444
Q2G1J3   12 0.631579 -1.27278 0.943444
Q2FZ15   21 1.10526 0.903563 0.161558
Q2G1D3   9 0.473684 -1.27278 0.943444
Q2G0K2   15 0.789474 -1.27278 0.943444
Q2FWC1   14 0.736842 -1.27278 0.943444
Q2FXM5   12 0.631579 -1.27278 0.943444
Q2FY46   10 0.526316 -1.27278 0.943444
Q2G1K0   12 0.631579 -1.27278 0.943444
Q2FXT6   13 0.684211 -1.27278 0.943444
Q2FZM4   11 0.578947 -1.27278 0.943444
Q2FXG1   12 0.631579 -1.27278 0.943444
Q2FXL1   17 0.894737 -1.27278 0.943444
Q2FWX5   16 0.842105 -1.27278 0.943444
# cudaSaTabsearch LTYPE = T LORDER = F LSOLN = F
# QUERY ID = PF12986 
# DBFILE = ./tableaux.ascii.DB                                                             
Q2G1I1   10 0.512821 -1.27278  0.943444
Q2G1K2   11 0.564103 -1.27278  0.943444
Q2FUU5   12 0.615385 -1.27278  0.943444
Q2FXB6   12 0.615385 -1.27278  0.943444
Q2FZU2   14 0.717949 -1.27278  0.943444
Q2FZK0   11 0.564103 -1.27278  0.943444
Q2FY33   14 0.717949 -1.27278  0.943444
Q2G098   17 0.871795 -1.27278  0.943444
Q2FZ46   12 0.615385 -1.27278  0.943444
Q2FZQ5   15 0.769231 -1.27278  0.943444
Q2FXU8   9 0.461538 -1.27278  0.943444
Q9EZ08   12 0.615385 -1.27278  0.943444
Q2G1B9   14 0.717949 -1.27278  0.943444
Q2FZ73   11 0.564103 -1.27278  0.943444
Q2FY35   17 0.871795 -1.27278  0.943444
Q2FZ16   18 0.923077 -1.27278  0.943444
Q2FYR2   14 0.717949 -1.27278  0.943444
Q2FWY3   4 0.205128 -1.27278  0.943444
Q2G2F5   12 0.615385 -1.27278  0.943444
Q2G032   13 0.666667 -1.27278  0.943444
Q2FZ10   14 0.717949 -1.27278  0.943444
Q2G255   13 0.666667 -1.27278  0.943444
Q2G0X6   13 0.666667 -1.27278  0.943444
Q2FYH0   14 0.717949 -1.27278  0.943444
Q2FXJ9   11 0.564103 -1.27278  0.943444
Q2FZT4   13 0.666667 -1.27278  0.943444
Q2FVE6   13 0.666667 -1.27278  0.943444
Q2FYD3   8 0.410256 -1.27278  0.943444
Q2FXT5   13 0.666667 -1.27278  0.943444
Q2FY60   15 0.769231 -1.27278  0.943444
Q2G2D7   11 0.564103 -1.27278  0.943444
Q2FX16   13 0.666667 -1.27278  0.943444
Q2FZ34   15 0.769231 -1.27278  0.943444
Q2G1S4   13 0.666667 -1.27278  0.943444
Q2G147   19 0.974359 -1.27278  0.943444
Q2G1J7   12 0.615385 -1.27278  0.943444
Q2G2A7   14 0.717949 -1.27278  0.943444
Q2G2M6   11 0.564103 -1.27278  0.943444
Q2FV30   11 0.564103 -1.27278  0.943444
Q2FVL5   15 0.769231 -1.27278  0.943444
Q2FXY0   12 0.615385 -1.27278  0.943444
Q2FZL1   15 0.769231 -1.27278  0.943444
Q2FW45   12 0.615385 -1.27278  0.943444
Q2FZU0   14 0.7 -1.27278  0.943444
Q2FWZ0   13 0.65 -1.27278  0.943444
Q2G2H5   15 0.75 -1.27278  0.943444
Q2FYG9   18 0.9 -1.27278  0.943444
Q2G2X6   13 0.65 -1.27278  0.943444
Q2G155   11 0.55 -1.27278  0.943444
Q2FXY9   14 0.7 -1.27278  0.943444
Q2FZ37   15 0.75 -1.27278  0.943444
Q2FVI7   11 0.55 -1.27278  0.943444
Q2FYS1   14 0.7 -1.27278  0.943444
Q2FXL5   17 0.85 -1.27278  0.943444
Q2G1J4   11 0.55 -1.27278  0.943444
Q2FWZ3   14 0.7 -1.27278  0.943444
Q2G2P7   13 0.65 -1.27278  0.943444
Q2FVH3   13 0.65 -1.27278  0.943444
Q2FZ31   11 0.55 -1.27278  0.943444
Q2G283   14 0.7 -1.27278  0.943444
Q2FZ66   15 0.75 -1.27278  0.943444
Q2FWY7   10 0.5 -1.27278  0.943444
Q2G1F9   14 0.7 -1.27278  0.943444
Q2FZJ4   12 0.6 -1.27278  0.943444
Q2FZQ1   15 0.75 -1.27278  0.943444
Q2FY80   9 0.45 -1.27278  0.943444
Q2G2D4   9 0.45 -1.27278  0.943444
Q2FYP1   14 0.7 -1.27278  0.943444
Q2FYF9   9 0.45 -1.27278  0.943444
Q2G0B3   11 0.55 -1.27278  0.943444
Q2FUT8   10 0.5 -1.27278  0.943444
Q2FYR1   17 0.85 -1.27278  0.943444
Q2FYL3   11 0.55 -1.27278  0.943444
Q2FVG4   14 0.7 -1.27278  0.943444
Q2FVP8   8 0.4 -1.27278  0.943444
Q2FZ28   13 0.634146 -1.27278  0.943444
Q2G1F0   13 0.634146 -1.27278  0.943444
P95689   16 0.780488 -1.27278  0.943444
Q2FYH6   16 0.780488 -1.27278  0.943444
Q2FXD1   14 0.682927 -1.27278  0.943444
Q2G0X5   15 0.731707 -1.27278  0.943444
Q2FXN8   8 0.390244 -1.27278  0.943444
Q2G0N0   14 0.682927 -1.27278  0.943444
Q2G268   10 0.487805 -1.27278  0.943444
Q2FV61   14 0.682927 -1.27278  0.943444
Q2FXL7   10 0.487805 -1.27278  0.943444
Q2FUR5   11 0.536585 -1.27278  0.943444
Q2FXV6   11 0.536585 -1.27278  0.943444
Q2G2C5   13 0.634146 -1.27278  0.943444
Q2FVJ6   14 0.682927 -1.27278  0.943444
Q2G1Y4   13 0.634146 -1.27278  0.943444
Q2FVI0   10 0.487805 -1.27278  0.943444
Q2FXJ8   16 0.780488 -1.27278  0.943444
Q2FZU7   11 0.536585 -1.27278  0.943444
Q2G2X4   12 0.585366 -1.27278  0.943444
Q2FZA8   15 0.731707 -1.27278  0.943444
Q2FW96   12 0.585366 -1.27278  0.943444
Q2FYV4   13 0.634146 -1.27278  0.943444
O07325   13 0.634146 -1.27278  0.943444
Q2G1C1   12 0.585366 -1.27278  0.943444
Q2FZR9   17 0.829268 -1.27278  0.943444
Q2FVW3   12 0.585366 -1.27278  0.943444
Q2G124   15 0.731707 -1.27278  0.943444
P0C0V7   17 0.829268 -1.27278  0.943444
Q2FX52   15 0.714286 -1.27278  0.943444
Q2G2C7   12 0.571429 -1.27278  0.943444
Q2G2D5   14 0.666667 -1.27278  0.943444
Q2FXQ7   13 0.619048 -1.27278  0.943444
Q2FZW0   12 0.571429 -1.27278  0.943444
Q2FVG3   12 0.571429 -1.27278  0.943444
Q2FXR4   13 0.619048 -1.27278  0.943444
Q2FZ67   14 0.666667 -1.27278  0.943444
Q2G243   13 0.619048 -1.27278  0.943444
Q2FV76   21 1 0.903563  0.161558
Q2FVZ4   16 0.761905 -1.27278  0.943444
Q2FWC5   14 0.666667 -1.27278  0.943444
Q2FZY3   13 0.619048 -1.27278  0.943444
Q2FWH5   12 0.571429 -1.27278  0.943444
Q2G241   12 0.571429 -1.27278  0.943444
Q2FV35   13 0.619048 -1.27278  0.943444
Q2G0T5   11 0.52381 -1.27278  0.943444
Q2G1A9   15 0.714286 -1.27278  0.943444
Q2FYU7   14 0.666667 -1.27278  0.943444
Q2G2E0   11 0.52381 -1.27278  0.943444
Q2FVT6   12 0.571429 -1.27278  0.943444
Q2G0D7   10 0.47619 -1.27278  0.943444
Q2G1M6   11 0.52381 -1.27278  0.943444
Q2G0A6   9 0.428571 -1.27278  0.943444
Q2FUY6   13 0.619048 -1.27278  0.943444
Q2FYJ2   11 0.52381 -1.27278  0.943444
Q2G2E5   10 0.465116 -1.27278  0.943444
Q2G2P5   14 0.651163 -1.27278  0.943444
Q2G1R6   14 0.651163 -1.27278  0.943444
Q2FYF0   11 0.511628 -1.27278  0.943444
Q2FVH8   9 0.418605 -1.27278  0.943444
Q2FUU3   10 0.465116 -1.27278  0.943444
Q2FVG8   15 0.697674 -1.27278  0.943444
Q9ZAH5   12 0.55814 -1.27278  0.943444
Q2G2U0   12 0.55814 -1.27278  0.943444
Q2FYR4   12 0.55814 -1.27278  0.943444
Q2G256   12 0.55814 -1.27278  0.943444
Q2FVY0   11 0.511628 -1.27278  0.943444
Q2G0Q2   12 0.55814 -1.27278  0.943444
Q2G0R2   14 0.651163 -1.27278  0.943444
Q2G0Q3   14 0.651163 -1.27278  0.943444
Q2FWZ9   13 0.604651 -1.27278  0.943444
Q53705   12 0.55814 -1.27278  0.943444
Q2G2U3   13 0.604651 -1.27278  0.943444
Q2FYY6   14 0.651163 -1.27278  0.943444
Q2FWL3   11 0.511628 -1.27278  0.943444
Q2FY50   7 0.325581 -1.27278  0.943444
Q2FXN4   16 0.744186 -1.27278  0.943444
Q2G179   13 0.604651 -1.27278  0.943444
Q2G1L6   10 0.465116 -1.27278  0.943444
Q2FXU4   16 0.744186 -1.27278  0.943444
Q2G1E9   14 0.651163 -1.27278  0.943444
Q2G232   13 0.604651 -1.27278  0.943444
Q2FXH9   19 0.883721 -1.27278  0.943444
Q2G0X3   6 0.27907 -1.27278  0.943444
Q2FXD0   13 0.604651 -1.27278  0.943444
Q2G0G3   13 0.604651 -1.27278  0.943444
Q2FWW3   15 0.697674 -1.27278  0.943444
Q2FYG0   12 0.545455 -1.27278  0.943444
Q2FZS9   11 0.5 -1.27278  0.943444
Q2FYS2   16 0.727273 -1.27278  0.943444
Q2G2U4   11 0.5 -1.27278  0.943444
Q2FWJ9   15 0.681818 -1.27278  0.943444
Q2FWF0   12 0.545455 -1.27278  0.943444
Q2FXR9   18 0.818182 -1.27278  0.943444
Q2FZV7   12 0.545455 -1.27278  0.943444
Q2G1W0   13 0.590909 -1.27278  0.943444
Q2G2I0   12 0.545455 -1.27278  0.943444
Q2G153   13 0.590909 -1.27278  0.943444
Q2FWD7   12 0.545455 -1.27278  0.943444
Q2FY15   13 0.590909 -1.27278  0.943444
Q2FV54   12 0.545455 -1.27278  0.943444
Q2FZ74   15 0.681818 -1.27278  0.943444
Q2FYV5   13 0.590909 -1.27278  0.943444
Q2G2I1   16 0.727273 -1.27278  0.943444
Q2FXZ6   10 0.454545 -1.27278  0.943444
Q2G0U0   19 0.863636 -1.27278  0.943444
Q2G0Y6   14 0.636364 -1.27278  0.943444
Q2FXJ0   11 0.5 -1.27278  0.943444
Q2FY43   15 0.666667 -1.27278  0.943444
Q2FWM1   7 0.311111 -1.27278  0.943444
Q2FVJ1   13 0.577778 -1.27278  0.943444
Q2G0K3   14 0.622222 -1.27278  0.943444
Q2FY66   15 0.666667 -1.27278  0.943444
Q2FW99   11 0.488889 -1.27278  0.943444
Q2FV10   13 0.577778 -1.27278  0.943444
Q2FXJ5   12 0.533333 -1.27278  0.943444
Q2FX69   6 0.266667 -1.27278  0.943444
Q2G0B2   10 0.444444 -1.27278  0.943444
Q2FX14   11 0.488889 -1.27278  0.943444
Q2FYD8   12 0.533333 -1.27278  0.943444
Q2FWE5   16 0.711111 -1.27278  0.943444
Q2G2A3   15 0.666667 -1.27278  0.943444
Q2FZH8   13 0.577778 -1.27278  0.943444
Q2FX51   13 0.577778 -1.27278  0.943444
Q2FWE8   11 0.488889 -1.27278  0.943444
Q2G088   14 0.622222 -1.27278  0.943444
Q2G028   16 0.695652 -1.27278  0.943444
Q2G1S3   11 0.478261 -1.27278  0.943444
Q2FYN4   14 0.608696 -1.27278  0.943444
Q2FX86   18 0.782609 -1.27278  0.943444
Q2G2S8   11 0.478261 -1.27278  0.943444
Q2FUW8   11 0.478261 -1.27278  0.943444
Q2FWD4   13 0.565217 -1.27278  0.943444
Q2FVH6   17 0.73913 -1.27278  0.943444
Q2G029   14 0.608696 -1.27278  0.943444
Q2G1R5   12 0.521739 -1.27278  0.943444
Q2FX65   5 0.217391 -1.27278  0.943444
Q2FZV6   16 0.695652 -1.27278  0.943444
Q2G1P1   13 0.565217 -1.27278  0.943444
Q2FVU4   14 0.608696 -1.27278  0.943444
Q2FVT5   17 0.73913 -1.27278  0.943444
Q2G2H4   13 0.565217 -1.27278  0.943444
Q2FZ58   13 0.565217 -1.27278  0.943444
Q2FVJ2   13 0.565217 -1.27278  0.943444
Q2FXW5   12 0.521739 -1.27278  0.943444
Q2FWK1   14 0.608696 -1.27278  0.943444
Q2G031   11 0.478261 -1.27278  0.943444
Q2G0U1   13 0.565217 -1.27278  0.943444
Q2FW46   12 0.521739 -1.27278  0.943444
Q2FZY5   15 0.652174 -1.27278  0.943444
Q2FZI5   14 0.595745 -1.27278  0.943444
Q2FYR9   15 0.638298 -1.27278  0.943444
Q2FZ92   12 0.510638 -1.27278  0.943444
Q2G1D5   11 0.468085 -1.27278  0.943444
Q2FXM2   11 0.468085 -1.27278  0.943444
Q2FVM2   15 0.638298 -1.27278  0.943444
Q2FZN2   16 0.680851 -1.27278  0.943444
Q2G1U8   12 0.510638 -1.27278  0.943444
Q2FVS7   12 0.510638 -1.27278  0.943444
Q2FWB5   11 0.468085 -1.27278  0.943444
Q2FXX1   16 0.680851 -1.27278  0.943444
Q2G2J9   10 0.425532 -1.27278  0.943444
Q2G0Y7   12 0.510638 -1.27278  0.943444
Q2FW81   10 0.425532 -1.27278  0.943444
Q2FWK3   11 0.468085 -1.27278  0.943444
Q2FY34   14 0.595745 -1.27278  0.943444
Q2FXF8   16 0.680851 -1.27278  0.943444
Q2FXI9   13 0.553191 -1.27278  0.943444
Q05615   12 0.5 -1.27278  0.943444
Q2FUW4   13 0.541667 -1.27278  0.943444
Q2FVF4   11 0.458333 -1.27278  0.943444
Q2FWI3   11 0.458333 -1.27278  0.943444
Q2FWG8   14 0.583333 -1.27278  0.943444
Q2G0R0   14 0.583333 -1.27278  0.943444
Q2G0I4   14 0.583333 -1.27278  0.943444
Q2FV67   11 0.458333 -1.27278  0.943444
Q2G091   13 0.541667 -1.27278  0.943444
Q2G1U1   11 0.458333 -1.27278  0.943444
Q2FUX7   14 0.583333 -1.27278  0.943444
Q2FY51   17 0.708333 -1.27278  0.943444
Q2FYP2   12 0.5 -1.27278  0.943444
Q2G0F8   16 0.666667 -1.27278  0.943444
Q2FXH5   13 0.541667 -1.27278  0.943444
Q2G193   11 0.458333 -1.27278  0.943444
Q2FWD6   12 0.5 -1.27278  0.943444
Q2FZ98   12 0.489796 -1.27278  0.943444
Q2FYQ2   16 0.653061 -1.27278  0.943444
Q2FWL5   12 0.489796 -1.27278  0.943444
Q2FV16   13 0.530612 -1.27278  0.943444
Q2FWX9   12 0.489796 -1.27278  0.943444
Q2G1J0   13 0.530612 -1.27278  0.943444
Q2G235   15 0.612245 -1.27278  0.943444
Q2FXK1   17 0.693878 -1.27278  0.943444
Q2FWF4   12 0.489796 -1.27278  0.943444
Q2FZC8   12 0.489796 -1.27278  0.943444
Q2FZQ4   11 0.44898 -1.27278  0.943444
O52582   14 0.571429 -1.27278  0.943444
Q2FZI6   14 0.571429 -1.27278  0.943444
Q2FUW7   12 0.489796 -1.27278  0.943444
Q2G2M9   10 0.408163 -1.27278  0.943444
Q2FZD0   15 0.612245 -1.27278  0.943444
Q2FWK7   16 0.653061 -1.27278  0.943444
Q2FWU4   6 0.244898 -1.27278  0.943444
Q2FUX4   14 0.571429 -1.27278  0.943444
Q2G2V3   15 0.612245 -1.27278  0.943444
O05204   13 0.530612 -1.27278  0.943444
Q2FYC2   12 0.48 -1.27278  0.943444
Q2FZP6   12 0.48 -1.27278  0.943444
Q2G0L2   14 0.56 -1.27278  0.943444
Q2FZV1   10 0.4 -1.27278  0.943444
Q2FVQ5   14 0.56 -1.27278  0.943444
Q2FZW6   11 0.44 -1.27278  0.943444
Q2FZI3   11 0.44 -1.27278  0.943444
Q2G219   15 0.6 -1.27278  0.943444
Q2FZR2   16 0.64 -1.27278  0.943444
Q2FXZ2   13 0.52 -1.27278  0.943444
Q2FYC6   15 0.6 -1.27278  0.943444
Q2FYZ5   15 0.588235 -1.27278  0.943444
Q2FWN4   19 0.745098 -1.27278  0.943444
Q2G221   17 0.666667 -1.27278  0.943444
Q2FZX5   16 0.627451 -1.27278  0.943444
Q2FUW3   11 0.431373 -1.27278  0.943444
Q2G2H3   13 0.509804 -1.27278  0.943444
Q2FY08   14 0.54902 -1.27278  0.943444
Q2FXU5   15 0.588235 -1.27278  0.943444
Q2G1F8   13 0.509804 -1.27278  0.943444
Q2FYW4   13 0.509804 -1.27278  0.943444
Q2G142   14 0.54902 -1.27278  0.943444
Q2G1U3   13 0.509804 -1.27278  0.943444
Q2FZ18   12 0.470588 -1.27278  0.943444
Q2FV24   13 0.509804 -1.27278  0.943444
Q2G1C2   11 0.431373 -1.27278  0.943444
Q2FYZ4   11 0.431373 -1.27278  0.943444
Q2FWT4   14 0.54902 -1.27278  0.943444
Q2FUX1   15 0.588235 -1.27278  0.943444
Q2FZG9   13 0.5 -1.27278  0.943444
Q2FVC1   17 0.653846 -1.27278  0.943444
Q2FYT3   10 0.384615 -1.27278  0.943444
Q2FY82   15 0.576923 -1.27278  0.943444
Q2FV02   16 0.615385 -1.27278  0.943444
Q2FXJ2   13 0.5 -1.27278  0.943444
Q2FZ02   10 0.384615 -1.27278  0.943444
Q2G0L3   13 0.5 -1.27278  0.943444
Q2FZH5   10 0.384615 -1.27278  0.943444
Q2FWH4   12 0.461538 -1.27278  0.943444
Q2FW49   12 0.461538 -1.27278  0.943444
Q93T05   15 0.576923 -1.27278  0.943444
Q2FX73   11 0.423077 -1.27278  0.943444
Q2G239   16 0.603774 -1.27278  0.943444
Q2G121   13 0.490566 -1.27278  0.943444
Q2FY11   13 0.490566 -1.27278  0.943444
Q2FV11   11 0.415094 -1.27278  0.943444
Q2FZ05   16 0.603774 -1.27278  0.943444
Q2G253   12 0.45283 -1.27278  0.943444
Q2FW98   13 0.490566 -1.27278  0.943444
Q2G205   20 0.754717 -1.27278  0.943444
Q2FVE7   13 0.490566 -1.27278  0.943444
Q2FYD0   11 0.415094 -1.27278  0.943444
Q2FZ19   13 0.490566 -1.27278  0.943444
Q2G1C7   10 0.377358 -1.27278  0.943444
Q2FV60   12 0.45283 -1.27278  0.943444
Q2FY64   15 0.566038 -1.27278  0.943444
Q2FZI9   14 0.528302 -1.27278  0.943444
Q2FV57   15 0.555556 -1.27278  0.943444
Q2FXA5   13 0.481481 -1.27278  0.943444
Q2G2U8   12 0.444444 -1.27278  0.943444
Q2FZP0   12 0.444444 -1.27278  0.943444
Q2FZL7   12 0.444444 -1.27278  0.943444
Q2FZR3   14 0.518519 -1.27278  0.943444
Q2FWA0   12 0.444444 -1.27278  0.943444
Q2G090   12 0.444444 -1.27278  0.943444
Q2G1H0   11 0.4 -1.27278  0.943444
Q2FZP4   14 0.509091 -1.27278  0.943444
Q2FUX0   12 0.436364 -1.27278  0.943444
Q2FV86   12 0.436364 -1.27278  0.943444
Q2FV14   11 0.4 -1.27278  0.943444
Q2FUT2   14 0.509091 -1.27278  0.943444
Q2FZ64   12 0.436364 -1.27278  0.943444
Q2FUW1   9 0.321429 -1.27278  0.943444
Q2FWI0   11 0.392857 -1.27278  0.943444
Q2G2K5   12 0.428571 -1.27278  0.943444
Q2FWK6   12 0.428571 -1.27278  0.943444
Q2G0T9   13 0.464286 -1.27278  0.943444
Q2G078   17 0.607143 -1.27278  0.943444
Q2G1P3   11 0.392857 -1.27278  0.943444
Q2G274   17 0.596491 -1.27278  0.943444
Q2FZD4   11 0.385965 -1.27278  0.943444
Q2FYS5   15 0.526316 -1.27278  0.943444
Q2G1K5   13 0.45614 -1.27278  0.943444
Q2G1L5   12 0.421053 -1.27278  0.943444
Q2G1M9   13 0.45614 -1.27278  0.943444
Q2FX67   11 0.385965 -1.27278  0.943444
Q2FZ32   10 0.350877 -1.27278  0.943444
Q2FWH7   12 0.421053 -1.27278  0.943444
Q2FXT8   16 0.551724 -1.27278  0.943444
Q2FUQ3   12 0.413793 -1.27278  0.943444
Q2G1Y6   15 0.517241 -1.27278  0.943444
Q2FX68   7 0.241379 -1.27278  0.943444
Q2FWD1   13 0.448276 -1.27278  0.943444
Q2FUZ8   11 0.37931 -1.27278  0.943444
Q2G1F5   13 0.448276 -1.27278  0.943444
Q2G2T6   13 0.448276 -1.27278  0.943444
Q2FYD2   7 0.241379 -1.27278  0.943444
Q2FYA1   12 0.413793 -1.27278  0.943444
Q2FY21   14 0.482759 -1.27278  0.943444
Q2FZD3   10 0.344828 -1.27278  0.943444
Q2G1Z4   14 0.482759 -1.27278  0.943444
Q2G0S3   12 0.40678 -1.27278  0.943444
Q2FVQ3   13 0.440678 -1.27278  0.943444
Q2G2J4   13 0.440678 -1.27278  0.943444
Q2G2B8   16 0.542373 -1.27278  0.943444
Q2G0L5   6 0.20339 -1.27278  0.943444
Q2FW72   14 0.474576 -1.27278  0.943444
Q2FYT8   12 0.40678 -1.27278  0.943444
Q2FXM9   12 0.40678 -1.27278  0.943444
Q2G1Y0   16 0.542373 -1.27278  0.943444
Q2G2D0   13 0.440678 -1.27278  0.943444
Q2G2M2   11 0.372881 -1.27278  0.943444
Q2G1B7   12 0.40678 -1.27278  0.943444
Q2G1B8   11 0.372881 -1.27278  0.943444
Q2G0M6   16 0.542373 -1.27278  0.943444
Q2G1D8   12 0.4 -1.27278  0.943444
Q2FV70   14 0.466667 -1.27278  0.943444
Q2FV72   13 0.433333 -1.27278  0.943444
Q2FVB2   12 0.4 -1.27278  0.943444
Q2G122   14 0.466667 -1.27278  0.943444
Q2G1W2   15 0.491803 -1.27278  0.943444
Q2FWW1   9 0.295082 -1.27278  0.943444
Q2G1F4   17 0.557377 -1.27278  0.943444
Q2G093   11 0.360656 -1.27278  0.943444
Q2FXY7   14 0.459016 -1.27278  0.943444
Q2G1C6   11 0.360656 -1.27278  0.943444
Q2FZ20   13 0.42623 -1.27278  0.943444
O50581   11 0.354839 -1.27278  0.943444
Q2G1N1   15 0.483871 -1.27278  0.943444
Q2G188   10 0.31746 -1.27278  0.943444
Q2G296   11 0.349206 -1.27278  0.943444
Q2G2E9   11 0.349206 -1.27278  0.943444
Q2G294   14 0.444444 -1.27278  0.943444
Q2FWJ5   11 0.349206 -1.27278  0.943444
Q2FW03   12 0.375 -1.27278  0.943444
Q2G0N1   12 0.375 -1.27278  0.943444
Q2FZJ0   15 0.46875 -1.27278  0.943444
Q2FYZ9   13 0.40625 -1.27278  0.943444
Q2FV74   11 0.34375 -1.27278  0.943444
Q2FXP7   14 0.4375 -1.27278  0.943444
Q2FXU1   16 0.5 -1.27278  0.943444
Q2G1M8   13 0.40625 -1.27278  0.943444
Q2FXY4   11 0.34375 -1.27278  0.943444
Q2FZ94   15 0.461538 -1.27278  0.943444
Q2FYI0   16 0.484848 -1.27278  0.943444
Q2FXT9   12 0.363636 -1.27278  0.943444
Q2G0D2   14 0.41791 -1.27278  0.943444
Q2FYB7   12 0.358209 -1.27278  0.943444
Q2FVN8   11 0.328358 -1.27278  0.943444
Q2FZ49   9 0.268657 -1.27278  0.943444
Q2FUW6   10 0.298507 -1.27278  0.943444
Q2G1P7   11 0.328358 -1.27278  0.943444
Q2FW70   12 0.352941 -1.27278  0.943444
Q2G0W1   12 0.352941 -1.27278  0.943444
Q2G024   14 0.411765 -1.27278  0.943444
Q2G1G8   12 0.352941 -1.27278  0.943444
Q2G1R9   12 0.352941 -1.27278  0.943444
O06446   11 0.323529 -1.27278  0.943444
Q2G1C9   14 0.411765 -1.27278  0.943444
Q2FXV8   11 0.318841 -1.27278  0.943444
Q2G0P5   10 0.289855 -1.27278  0.943444
Q2FV64   13 0.371429 -1.27278  0.943444
Q2FV87   15 0.422535 -1.27278  0.943444
Q2G1K9   10 0.277778 -1.27278  0.943444
Q2G266   12 0.333333 -1.27278  0.943444
Q59801   10 0.273973 -1.27278  0.943444
Q2FXH2   12 0.328767 -1.27278  0.943444
Q53727   12 0.324324 -1.27278  0.943444
Q2G2Q0   12 0.324324 -1.27278  0.943444
Q2FZD8   12 0.32 -1.27278  0.943444
Q2FYS4   12 0.32 -1.27278  0.943444
Q2G1G2   11 0.293333 -1.27278  0.943444
Q2FXV9   14 0.368421 -1.27278  0.943444
Q2G0L4   5 0.131579 -1.27278  0.943444
Q2FXR8   10 0.263158 -1.27278  0.943444
Q2FYJ0   15 0.394737 -1.27278  0.943444
Q2FZS8   13 0.337662 -1.27278  0.943444
Q2FXN9   12 0.303797 -1.27278  0.943444
Q2FYM1   12 0.303797 -1.27278  0.943444
Q2FVZ5   15 0.379747 -1.27278  0.943444
Q2FVL8   12 0.3 -1.27278  0.943444
Q2FZ40   11 0.275 -1.27278  0.943444
Q2FYH5   10 0.246914 -1.27278  0.943444
Q2FXB3   12 0.289157 -1.27278  0.943444
Q2FYS9   17 0.4 -1.27278  0.943444
Q2G1Q4   12 0.282353 -1.27278  0.943444
Q2FVC3   10 0.235294 -1.27278  0.943444
Q2G046   11 0.255814 -1.27278  0.943444
Q2FWU3   9 0.209302 -1.27278  0.943444
Q2FZ72   13 0.302326 -1.27278  0.943444
Q2FZ82   9 0.209302 -1.27278  0.943444
Q9F1K0   9 0.202247 -1.27278  0.943444
Q2FVV9   12 0.258065 -1.27278  0.943444
Q2FZT6   9 0.191489 -1.27278  0.943444
Q2FWU5   9 0.191489 -1.27278  0.943444
Q2FYC8   8 0.168421 -1.27278  0.943444
Q2FZK7   11 0.226804 -1.27278  0.943444
Q2G2C1   13 0.268041 -1.27278  0.943444
Q2FZT5   10 0.2 -1.27278  0.943444
Q2G0R8   14 0.277228 -1.27278  0.943444
Q2FW95   8 0.158416 -1.27278  0.943444
Q2G0N5   16 0.304762 -1.27278  0.943444
P47768   11 0.205607 -1.27278  0.943444
Q2FXH4   9 0.166667 -1.27278  0.943444
Q2FVM1   11 0.203704 -1.27278  0.943444
```
