## Supplementary Data 3 for "Mining folded proteomes in the era of accurate structure prediction": PF12990.output

```
# cudaSaTabsearch LTYPE = T LORDER = F LSOLN = F
# QUERY ID = PF12990 
# DBFILE = ./tableaux.ascii.DB                                                             
Q2G0V6   0 0 -1.27278 0.943444
Q2G075   0 0 -1.27278 0.943444
Q2G083   0 0 -1.27278 0.943444
Q2FZN3   0 0 -1.27278 0.943444
Q2FY90   0 0 -1.27278 0.943444
Q2FX91   0 0 -1.27278 0.943444
Q2FX54   0 0 -1.27278 0.943444
Q2FYQ4   0 0 -1.27278 0.943444
Q2G284   0 0 -1.27278 0.943444
Q2G0S4   0 0 -1.27278 0.943444
Q2FWM3   0 0 -1.27278 0.943444
Q2FX81   0 0 -1.27278 0.943444
Q2FXC6   0 0 -1.27278 0.943444
Q2FWJ7   0 0 -1.27278 0.943444
Q2FYJ9   0 0 -1.27278 0.943444
Q2G2E6   0 0 -1.27278 0.943444
Q2FWV0   0 0 -1.27278 0.943444
Q2FZC3   0 0 -1.27278 0.943444
Q2FVH9   0 0 -1.27278 0.943444
Q2FXQ5   0 0 -1.27278 0.943444
Q2FZU4   0 0 -1.27278 0.943444
Q2FYF8   0 0 -1.27278 0.943444
Q2FUR4   0 0 -1.27278 0.943444
Q2FYI2   0 0 -1.27278 0.943444
Q2FYY2   0 0 -1.27278 0.943444
Q2FW58   0 0 -1.27278 0.943444
P0C7Z3   0 0 -1.27278 0.943444
Q2G0T2   0 0 -1.27278 0.943444
Q2G1G9   0 0 -1.27278 0.943444
Q2FVJ0   0 0 -1.27278 0.943444
Q2FZ80   0 0 -1.27278 0.943444
Q2G1R4   0 0 -1.27278 0.943444
Q2FW02   0 0 -1.27278 0.943444
Q2G1X3   0 0 -1.27278 0.943444
Q2FWW4   0 0 -1.27278 0.943444
Q2FZE1   0 0 -1.27278 0.943444
Q2FY31   0 0 -1.27278 0.943444
Q2G018   0 0 -1.27278 0.943444
Q2FZI0   0 0 -1.27278 0.943444
Q2FUZ7   0 0 -1.27278 0.943444
Q2G250   0 0 -1.27278 0.943444
Q2FWU8   0 0 -1.27278 0.943444
Q2FYX5   0 0 -1.27278 0.943444
Q2FZY2   0 0 -1.27278 0.943444
Q2FZX8   0 0 -1.27278 0.943444
Q2FUY8   0 0 -1.27278 0.943444
Q2FV73   0 0 -1.27278 0.943444
Q2G0C5   0 0 -1.27278 0.943444
Q2FZ52   0 0 -1.27278 0.943444
Q2FVK6   0 0 -1.27278 0.943444
Q2G0Z3   0 0 -1.27278 0.943444
Q2FZJ8   0 0 -1.27278 0.943444
Q2FY57   0 0 -1.27278 0.943444
Q2G0W3   0 0 -1.27278 0.943444
Q2G0I2   0 0 -1.27278 0.943444
Q2FYX1   0 0 -1.27278 0.943444
Q2G0H2   0 0 -1.27278 0.943444
Q2FWJ8   0 0 -1.27278 0.943444
Q2FWZ7   0 0 -1.27278 0.943444
Q2FV04   0 0 -1.27278 0.943444
Q2G0H6   0 0 -1.27278 0.943444
Q2G291   0 0 -1.27278 0.943444
Q2G1A7   0 0 -1.27278 0.943444
Q2FVS8   0 0 -1.27278 0.943444
Q2FZ26   0 0 -1.27278 0.943444
Q2FXJ3   0 0 -1.27278 0.943444
Q2G231   0 0 -1.27278 0.943444
Q2G2N0   0 0 -1.27278 0.943444
Q2G2I2   0 0 -1.27278 0.943444
Q2FYU3   0 0 -1.27278 0.943444
Q2FWY5   0 0 -1.27278 0.943444
Q2G2E3   0 0 -1.27278 0.943444
Q2FV09   0 0 -1.27278 0.943444
Q2FX72   0 0 -1.27278 0.943444
Q2FWA3   0 0 -1.27278 0.943444
Q2FWF2   0 0 -1.27278 0.943444
Q2G0E4   0 0 -1.27278 0.943444
Q2G251   0 0 -1.27278 0.943444
P0C818   0 0 -1.27278 0.943444
Q2FXQ2   0 0 -1.27278 0.943444
Q2FXD4   0 0 -1.27278 0.943444
Q2G014   0 0 -1.27278 0.943444
Q2FWI9   0 0 -1.27278 0.943444
Q2FX79   0 0 -1.27278 0.943444
Q2FVP7   0 0 -1.27278 0.943444
Q2FZN4   0 0 -1.27278 0.943444
Q2FWU6   0 0 -1.27278 0.943444
Q2G2Y1   0 0 -1.27278 0.943444
Q2FYF6   0 0 -1.27278 0.943444
Q2FXK0   0 0 -1.27278 0.943444
Q2FVI9   0 0 -1.27278 0.943444
Q2G246   0 0 -1.27278 0.943444
Q2G053   0 0 -1.27278 0.943444
Q2FWK8   0 0 -1.27278 0.943444
Q2FXL8   0 0 -1.27278 0.943444
Q2G0Q4   0 0 -1.27278 0.943444
Q2FVB7   0 0 -1.27278 0.943444
Q2FYD6   0 0 -1.27278 0.943444
Q2FXK9   0 0 -1.27278 0.943444
Q2FV78   0 0 -1.27278 0.943444
Q2FXG4   0 0 -1.27278 0.943444
Q2G0C8   0 0 -1.27278 0.943444
Q2FWU9   0 0 -1.27278 0.943444
Q2FUX2   0 0 -1.27278 0.943444
Q2FYI8   0 0 -1.27278 0.943444
Q2FXA1   0 0 -1.27278 0.943444
Q2FV49   0 0 -1.27278 0.943444
Q2G1S0   0 0 -1.27278 0.943444
Q2G0G0   0 0 -1.27278 0.943444
P0C805   0 0 -1.27278 0.943444
Q2FWV9   0 0 -1.27278 0.943444
Q2G152   0 0 -1.27278 0.943444
Q2FX48   0 0 -1.27278 0.943444
Q2FXS5   0 0 -1.27278 0.943444
Q2FWL4   0 0 -1.27278 0.943444
P0C7Y1   0 0 -1.27278 0.943444
Q2FXA2   0 0 -1.27278 0.943444
Q2FY96   0 0 -1.27278 0.943444
Q2FVJ3   0 0 -1.27278 0.943444
Q2FZ24   0 0 -1.27278 0.943444
Q2G1X4   0 0 -1.27278 0.943444
Q2FYM6   0 0 -1.27278 0.943444
Q2FWX6   0 0 -1.27278 0.943444
Q2G1D2   0 0 -1.27278 0.943444
Q2FWC0   0 0 -1.27278 0.943444
Q2FZG7   0 0 -1.27278 0.943444
Q2G2P1   0 0 -1.27278 0.943444
Q2G1M4   0 0 -1.27278 0.943444
Q2FX29   0 0 -1.27278 0.943444
Q2FUZ3   0 0 -1.27278 0.943444
Q2FVZ9   0 0 -1.27278 0.943444
Q2G2N3   0 0 -1.27278 0.943444
Q2G237   0 0 -1.27278 0.943444
Q2FXN5   0 0 -1.27278 0.943444
Q2FYP7   0 0 -1.27278 0.943444
Q2FWC8   0 0 -1.27278 0.943444
Q2G209   0 0 -1.27278 0.943444
Q2FXX7   0 0 -1.27278 0.943444
Q2FV05   0 0 -1.27278 0.943444
Q2FWM8   0 0 -1.27278 0.943444
Q2FV00   0 0 -1.27278 0.943444
Q2FZF2   0 0 -1.27278 0.943444
Q2FV80   0 0 -1.27278 0.943444
Q2FZZ7   0 0 -1.27278 0.943444
Q2FWH8   0 0 -1.27278 0.943444
Q2FVS5   0 0 -1.27278 0.943444
Q2FWY0   0 0 -1.27278 0.943444
Q2FZM3   0 0 -1.27278 0.943444
Q2FZW8   0 0 -1.27278 0.943444
Q2FVY7   0 0 -1.27278 0.943444
Q2FXJ1   0 0 -1.27278 0.943444
Q2G0T7   0 0 -1.27278 0.943444
Q2FW40   0 0 -1.27278 0.943444
Q2FYU9   0 0 -1.27278 0.943444
Q2FUR0   0 0 -1.27278 0.943444
Q2G215   0 0 -1.27278 0.943444
Q2G169   0 0 -1.27278 0.943444
Q2G034   0 0 -1.27278 0.943444
Q2FUV8   0 0 -1.27278 0.943444
Q2FW44   2 0.444444 -1.27278 0.943444
Q2FYJ8   0 0 -1.27278 0.943444
Q2FVR6   0 0 -1.27278 0.943444
Q2G183   0 0 -1.27278 0.943444
Q2G0S1   0 0 -1.27278 0.943444
Q2FX83   0 0 -1.27278 0.943444
Q2FYF7   0 0 -1.27278 0.943444
Q2G166   2 0.444444 -1.27278 0.943444
Q2FX20   0 0 -1.27278 0.943444
Q2G020   1 0.222222 -1.27278 0.943444
Q2FVC0   0 0 -1.27278 0.943444
Q2FVD1   0 0 -1.27278 0.943444
Q2FWH1   0 0 -1.27278 0.943444
Q2FYX2   0 0 -1.27278 0.943444
Q2FZB5   0 0 -1.27278 0.943444
Q2G0G8   2 0.444444 -1.27278 0.943444
P0A0I4   0 0 -1.27278 0.943444
Q2G2C6   0 0 -1.27278 0.943444
Q2FVB1   1 0.222222 -1.27278 0.943444
Q2FYN1   0 0 -1.27278 0.943444
Q2FV79   2 0.444444 -1.27278 0.943444
Q2FVU9   2 0.444444 -1.27278 0.943444
Q2G0W5   0 0 -1.27278 0.943444
Q2FW60   0 0 -1.27278 0.943444
Q2G269   2 0.444444 -1.27278 0.943444
Q2FZS1   1 0.222222 -1.27278 0.943444
Q2G1Y3   1 0.222222 -1.27278 0.943444
Q2FWA4   2 0.444444 -1.27278 0.943444
Q2G0C0   0 0 -1.27278 0.943444
Q2G2J6   0 0 -1.27278 0.943444
Q2G1R2   1 0.222222 -1.27278 0.943444
Q2FXY8   2 0.444444 -1.27278 0.943444
Q2FYL2   1 0.222222 -1.27278 0.943444
Q2FYS3   0 0 -1.27278 0.943444
Q2FXS0   0 0 -1.27278 0.943444
Q2FWA7   0 0 -1.27278 0.943444
Q2FWV8   0 0 -1.27278 0.943444
Q2G279   1 0.222222 -1.27278 0.943444
Q2FYB5   0 0 -1.27278 0.943444
Q2G175   0 0 -1.27278 0.943444
Q2FZ07   1 0.222222 -1.27278 0.943444
Q2FVG7   0 0 -1.27278 0.943444
Q2G2P3   1 0.222222 -1.27278 0.943444
Q2FZA3   1 0.222222 -1.27278 0.943444
Q2FYE1   0 0 -1.27278 0.943444
Q2G2F8   0 0 -1.27278 0.943444
Q2FWS8   0 0 -1.27278 0.943444
Q2FXD8   1 0.222222 -1.27278 0.943444
Q2FX46   2 0.444444 -1.27278 0.943444
Q2FYB4   2 0.444444 -1.27278 0.943444
Q2FYC0   0 0 -1.27278 0.943444
Q2FUY5   0 0 -1.27278 0.943444
Q2FYF2   0 0 -1.27278 0.943444
Q2G0R4   0 0 -1.27278 0.943444
Q2G1L1   0 0 -1.27278 0.943444
Q2FYB0   0 0 -1.27278 0.943444
Q2FWW5   2 0.444444 -1.27278 0.943444
Q2FX04   2 0.444444 -1.27278 0.943444
Q2FV33   2 0.444444 -1.27278 0.943444
Q2FUX6   1 0.222222 -1.27278 0.943444
Q2FVP5   0 0 -1.27278 0.943444
Q2G0W7   2 0.444444 -1.27278 0.943444
Q2FXV1   0 0 -1.27278 0.943444
Q2G096   0 0 -1.27278 0.943444
Q2FV68   1 0.222222 -1.27278 0.943444
Q2FVY6   0 0 -1.27278 0.943444
Q2FYY0   0 0 -1.27278 0.943444
Q2G005   2 0.444444 -1.27278 0.943444
Q2G2B4   0 0 -1.27278 0.943444
Q2FVZ7   2 0.444444 -1.27278 0.943444
Q2FW55   2 0.444444 -1.27278 0.943444
Q2FV92   0 0 -1.27278 0.943444
Q2FYV9   1 0.222222 -1.27278 0.943444
Q2FW74   0 0 -1.27278 0.943444
Q2FVK9   2 0.444444 -1.27278 0.943444
Q2FZA4   2 0.444444 -1.27278 0.943444
Q2FV25   0 0 -1.27278 0.943444
Q2FYG8   2 0.444444 -1.27278 0.943444
Q2G216   0 0 -1.27278 0.943444
Q2FZ69   0 0 -1.27278 0.943444
Q2FV97   2 0.444444 -1.27278 0.943444
Q2FZ95   0 0 -1.27278 0.943444
Q2FZN8   0 0 -1.27278 0.943444
Q2FZG2   0 0 -1.27278 0.943444
Q2G259   2 0.444444 -1.27278 0.943444
Q2FYB6   0 0 -1.27278 0.943444
Q2FZD1   0 0 -1.27278 0.943444
Q2FYT6   2 0.444444 -1.27278 0.943444
Q2G0Y2   1 0.222222 -1.27278 0.943444
Q2FWZ1   2 0.444444 -1.27278 0.943444
Q2FVC8   2 0.444444 -1.27278 0.943444
Q2G2H1   2 0.444444 -1.27278 0.943444
Q2FY47   0 0 -1.27278 0.943444
Q2FX78   0 0 -1.27278 0.943444
Q2FX47   0 0 -1.27278 0.943444
Q2FZA7   0 0 -1.27278 0.943444
Q2FV32   2 0.444444 -1.27278 0.943444
Q2FYE6   0 0 -1.27278 0.943444
Q2FZ41   0 0 -1.27278 0.943444
Q2FYG3   0 0 -1.27278 0.943444
Q2FX01   2 0.444444 -1.27278 0.943444
Q2FXU6   0 0 -1.27278 0.943444
Q2FYL7   0 0 -1.27278 0.943444
Q2FWQ3   2 0.444444 -1.27278 0.943444
Q2FZY9   0 0 -1.27278 0.943444
Q2FV50   0 0 -1.27278 0.943444
Q2FUY7   0 0 -1.27278 0.943444
Q2FXP6   2 0.444444 -1.27278 0.943444
Q2G1S9   2 0.444444 -1.27278 0.943444
Q2FX18   2 0.444444 -1.27278 0.943444
Q2FYU0   0 0 -1.27278 0.943444
Q2FXZ7   1 0.2 -1.27278 0.943444
Q2G051   3 0.6 -1.27278 0.943444
Q2FWS3   1 0.2 -1.27278 0.943444
Q2FW14   4 0.8 -1.27278 0.943444
Q2FYD7   2 0.4 -1.27278 0.943444
Q9RQP8   2 0.4 -1.27278 0.943444
Q2FZK2   3 0.6 -1.27278 0.943444
Q2FWI7   0 0 -1.27278 0.943444
Q2G182   2 0.4 -1.27278 0.943444
Q2FYT7   2 0.4 -1.27278 0.943444
Q2FV46   1 0.2 -1.27278 0.943444
Q2FY58   2 0.4 -1.27278 0.943444
Q2FX06   2 0.4 -1.27278 0.943444
Q2FZH0   2 0.4 -1.27278 0.943444
Q2FUZ4   5 1 0.903563 0.161558
Q2G102   0 0 -1.27278 0.943444
Q2G1R8   2 0.4 -1.27278 0.943444
Q2G2J1   5 1 0.903563 0.161558
Q2FX71   3 0.6 -1.27278 0.943444
Q2FUZ5   2 0.4 -1.27278 0.943444
Q2FYP5   0 0 -1.27278 0.943444
Q2G048   0 0 -1.27278 0.943444
Q2FUQ0   2 0.4 -1.27278 0.943444
Q2FWS7   2 0.4 -1.27278 0.943444
Q2FV65   0 0 -1.27278 0.943444
Q2G125   2 0.4 -1.27278 0.943444
Q2FYT2   3 0.6 -1.27278 0.943444
Q2FVH7   0 0 -1.27278 0.943444
Q2G127   0 0 -1.27278 0.943444
Q2FYI5   0 0 -1.27278 0.943444
Q2FYX4   6 1.2 0.903563 0.161558
Q2G0M3   6 1.2 0.903563 0.161558
Q2FW87   2 0.4 -1.27278 0.943444
Q2G211   0 0 -1.27278 0.943444
Q2FXR5   5 1 0.903563 0.161558
Q2FWR5   5 1 0.903563 0.161558
Q2FYD5   3 0.6 -1.27278 0.943444
Q2FY94   1 0.2 -1.27278 0.943444
Q2G2W8   2 0.4 -1.27278 0.943444
Q2FZL9   5 1 0.903563 0.161558
Q2FYT9   1 0.2 -1.27278 0.943444
Q2FX44   3 0.6 -1.27278 0.943444
Q2FXB2   0 0 -1.27278 0.943444
Q2FVF6   0 0 -1.27278 0.943444
Q2G2F6   2 0.4 -1.27278 0.943444
Q2G2C3   1 0.2 -1.27278 0.943444
Q2FYA5   2 0.4 -1.27278 0.943444
Q2FYB1   1 0.2 -1.27278 0.943444
Q2G011   2 0.4 -1.27278 0.943444
Q2FV29   0 0 -1.27278 0.943444
Q2FVW1   3 0.6 -1.27278 0.943444
Q2FYA4   3 0.6 -1.27278 0.943444
Q2FY26   5 1 0.903563 0.161558
Q2FXC1   0 0 -1.27278 0.943444
Q2G2T0   1 0.2 -1.27278 0.943444
Q2FY62   0 0 -1.27278 0.943444
Q2G2K4   0 0 -1.27278 0.943444
Q2FW65   0 0 -1.27278 0.943444
Q2FY05   5 1 0.903563 0.161558
Q2FV96   4 0.8 -1.27278 0.943444
Q2G1S7   0 0 -1.27278 0.943444
Q2FWS9   1 0.2 -1.27278 0.943444
Q2G180   2 0.4 -1.27278 0.943444
Q2G0L6   2 0.4 -1.27278 0.943444
Q2G189   2 0.4 -1.27278 0.943444
Q2FYD9   0 0 -1.27278 0.943444
Q2FWM6   0 0 -1.27278 0.943444
Q2FXA6   2 0.4 -1.27278 0.943444
Q2G0U8   3 0.6 -1.27278 0.943444
Q2FXD9   0 0 -1.27278 0.943444
Q2FWF9   0 0 -1.27278 0.943444
Q2FXS3   3 0.6 -1.27278 0.943444
Q2FXX6   2 0.4 -1.27278 0.943444
Q2FWU2   4 0.8 -1.27278 0.943444
Q2FXD5   5 1 0.903563 0.161558
Q2FZK8   4 0.8 -1.27278 0.943444
Q2FV15   1 0.2 -1.27278 0.943444
Q2FZZ5   4 0.8 -1.27278 0.943444
Q2FW48   1 0.2 -1.27278 0.943444
Q2FYB3   4 0.8 -1.27278 0.943444
Q2FWT5   1 0.2 -1.27278 0.943444
Q2FVH4   0 0 -1.27278 0.943444
Q2FWP4   0 0 -1.27278 0.943444
Q2FYX9   6 1.2 0.903563 0.161558
Q2G1U7   1 0.2 -1.27278 0.943444
Q2FXY6   2 0.4 -1.27278 0.943444
Q2FYT1   0 0 -1.27278 0.943444
Q2G244   3 0.6 -1.27278 0.943444
Q2FX30   0 0 -1.27278 0.943444
Q2FVZ3   2 0.4 -1.27278 0.943444
Q2FWP5   4 0.8 -1.27278 0.943444
Q2FX41   1 0.2 -1.27278 0.943444
Q2G2R5   2 0.4 -1.27278 0.943444
Q2G2S3   8 1.45455 0.903563 0.161558
Q2G004   2 0.363636 -1.27278 0.943444
Q2FWV1   2 0.363636 -1.27278 0.943444
Q2G003   9 1.63636 0.903563 0.161558
Q2FZV3   3 0.545455 -1.27278 0.943444
Q2G026   3 0.545455 -1.27278 0.943444
Q2FXG7   0 0 -1.27278 0.943444
Q2FYL8   2 0.363636 -1.27278 0.943444
Q2FZB6   0 0 -1.27278 0.943444
Q2FZE4   3 0.545455 -1.27278 0.943444
Q2FX11   0 0 -1.27278 0.943444
Q2G0Y3   5 0.909091 -1.27278 0.943444
Q2FZW7   0 0 -1.27278 0.943444
Q2FX21   7 1.27273 0.903563 0.161558
Q2G092   7 1.27273 0.903563 0.161558
Q2FZB7   2 0.363636 -1.27278 0.943444
Q2G0J9   7 1.27273 0.903563 0.161558
Q2G1X2   3 0.545455 -1.27278 0.943444
Q2FZD6   6 1.09091 0.903563 0.161558
Q2FW67   0 0 -1.27278 0.943444
Q2G111   5 0.909091 -1.27278 0.943444
Q2G2Y4   4 0.727273 -1.27278 0.943444
Q2FY38   0 0 -1.27278 0.943444
Q2FWJ0   5 0.909091 -1.27278 0.943444
Q2G2T5   1 0.181818 -1.27278 0.943444
Q2FVG6   3 0.545455 -1.27278 0.943444
Q2G1V8   2 0.363636 -1.27278 0.943444
Q2G1L0   2 0.363636 -1.27278 0.943444
Q2FXD6   5 0.909091 -1.27278 0.943444
P0C948   2 0.363636 -1.27278 0.943444
Q2G1M2   1 0.181818 -1.27278 0.943444
Q2FVW8   2 0.363636 -1.27278 0.943444
Q2FX24   2 0.363636 -1.27278 0.943444
Q2FWS4   5 0.909091 -1.27278 0.943444
Q2FYQ3   1 0.181818 -1.27278 0.943444
Q2G254   4 0.727273 -1.27278 0.943444
Q2FWB4   2 0.363636 -1.27278 0.943444
Q2FUP8   4 0.727273 -1.27278 0.943444
Q2FZC2   2 0.363636 -1.27278 0.943444
Q2FYE4   6 1.09091 0.903563 0.161558
Q2FWS2   0 0 -1.27278 0.943444
Q2FY03   3 0.545455 -1.27278 0.943444
Q2FVS6   5 0.909091 -1.27278 0.943444
Q2FXV2   0 0 -1.27278 0.943444
Q2G2L6   2 0.363636 -1.27278 0.943444
Q2G2I5   1 0.181818 -1.27278 0.943444
Q2FYA2   4 0.727273 -1.27278 0.943444
Q2FWV7   2 0.363636 -1.27278 0.943444
Q2FXE7   2 0.363636 -1.27278 0.943444
Q2G0J6   2 0.363636 -1.27278 0.943444
Q2FUU4   7 1.27273 0.903563 0.161558
Q2FVJ4   2 0.363636 -1.27278 0.943444
Q2FZM9   3 0.545455 -1.27278 0.943444
Q2FZ51   6 1.09091 0.903563 0.161558
Q2FY22   4 0.727273 -1.27278 0.943444
Q2G2Q1   3 0.545455 -1.27278 0.943444
Q2G109   1 0.181818 -1.27278 0.943444
Q2G1D6   5 0.909091 -1.27278 0.943444
Q2FVC9   0 0 -1.27278 0.943444
Q2G2R6   8 1.45455 0.903563 0.161558
Q2FZ85   2 0.363636 -1.27278 0.943444
Q2FVK4   7 1.27273 0.903563 0.161558
Q2G1V9   1 0.181818 -1.27278 0.943444
Q2G2H6   2 0.363636 -1.27278 0.943444
Q2FWS6   4 0.727273 -1.27278 0.943444
Q2FZW4   6 1.09091 0.903563 0.161558
Q2G1M3   2 0.363636 -1.27278 0.943444
Q2G1M0   10 1.81818 0.903563 0.161558
Q2G1Y9   6 1.09091 0.903563 0.161558
Q2FX45   5 0.909091 -1.27278 0.943444
Q2FWP8   4 0.727273 -1.27278 0.943444
Q2FYP4   1 0.181818 -1.27278 0.943444
Q2FYL1   7 1.27273 0.903563 0.161558
Q2G1L4   3 0.545455 -1.27278 0.943444
Q2FUQ7   4 0.727273 -1.27278 0.943444
Q2G247   0 0 -1.27278 0.943444
Q2FVV0   5 0.909091 -1.27278 0.943444
Q2FYU6   4 0.727273 -1.27278 0.943444
Q2G2N6   6 1.09091 0.903563 0.161558
Q2FXC9   2 0.363636 -1.27278 0.943444
Q2FX42   2 0.363636 -1.27278 0.943444
Q2FX26   6 1.09091 0.903563 0.161558
Q2FWF3   2 0.363636 -1.27278 0.943444
Q2FZY1   3 0.545455 -1.27278 0.943444
Q2FW15   6 1 0.903563 0.161558
P0A0G2   12 2 3.07991 0.0107511
Q2G2G5   3 0.5 -1.27278 0.943444
Q2FY39   3 0.5 -1.27278 0.943444
Q2G0B5   0 0 -1.27278 0.943444
Q2FZI1   6 1 0.903563 0.161558
Q2FUQ6   3 0.5 -1.27278 0.943444
Q2FVR5   8 1.33333 0.903563 0.161558
Q2G2W6   4 0.666667 -1.27278 0.943444
Q2FZR8   6 1 0.903563 0.161558
Q2FVY8   8 1.33333 0.903563 0.161558
Q2FZ60   5 0.833333 -1.27278 0.943444
Q2FV82   9 1.5 0.903563 0.161558
Q2FX23   7 1.16667 0.903563 0.161558
Q2G1G3   2 0.333333 -1.27278 0.943444
P68805   0 0 -1.27278 0.943444
Q2FVL0   6 1 0.903563 0.161558
Q2G2J0   6 1 0.903563 0.161558
Q2FZF1   4 0.666667 -1.27278 0.943444
Q2FXU9   6 1 0.903563 0.161558
Q2G1A2   5 0.833333 -1.27278 0.943444
Q2G1C3   3 0.5 -1.27278 0.943444
Q2G1D4   2 0.333333 -1.27278 0.943444
Q2G0A8   3 0.5 -1.27278 0.943444
Q2FVC7   2 0.333333 -1.27278 0.943444
Q2G133   5 0.833333 -1.27278 0.943444
Q2FY86   8 1.33333 0.903563 0.161558
Q2FX92   8 1.33333 0.903563 0.161558
Q2FW47   2 0.333333 -1.27278 0.943444
Q2G1T9   2 0.333333 -1.27278 0.943444
Q2FVU8   1 0.166667 -1.27278 0.943444
Q2FVD7   7 1.16667 0.903563 0.161558
Q2FX55   2 0.333333 -1.27278 0.943444
Q2FVD3   5 0.833333 -1.27278 0.943444
Q2G2B5   3 0.5 -1.27278 0.943444
Q2FWV6   2 0.333333 -1.27278 0.943444
Q2FW29   6 1 0.903563 0.161558
Q2G0W6   0 0 -1.27278 0.943444
Q2FVD2   5 0.833333 -1.27278 0.943444
Q2FWR8   4 0.666667 -1.27278 0.943444
Q2FXA0   3 0.5 -1.27278 0.943444
Q2FZB4   7 1.16667 0.903563 0.161558
Q2FX37   4 0.666667 -1.27278 0.943444
Q2FX13   2 0.333333 -1.27278 0.943444
Q2FWD8   3 0.5 -1.27278 0.943444
Q2G108   10 1.66667 0.903563 0.161558
Q2G2V4   4 0.666667 -1.27278 0.943444
Q2FZW2   7 1.16667 0.903563 0.161558
Q2FYY4   5 0.833333 -1.27278 0.943444
Q2FYB8   0 0 -1.27278 0.943444
Q2FWC2   6 1 0.903563 0.161558
Q2FYE8   7 1.16667 0.903563 0.161558
Q2FXK5   5 0.833333 -1.27278 0.943444
Q2FWT0   3 0.5 -1.27278 0.943444
Q2FW19   5 0.833333 -1.27278 0.943444
Q2G100   3 0.5 -1.27278 0.943444
Q2FYY3   6 1 0.903563 0.161558
Q2FZ01   3 0.5 -1.27278 0.943444
Q2FYY1   7 1.16667 0.903563 0.161558
Q2G103   12 2 3.07991 0.0107511
Q2FV12   9 1.5 0.903563 0.161558
Q2FWQ1   9 1.5 0.903563 0.161558
Q2FYY5   6 1 0.903563 0.161558
Q2G207   5 0.833333 -1.27278 0.943444
Q2G1Y8   5 0.833333 -1.27278 0.943444
Q2FWZ8   3 0.5 -1.27278 0.943444
Q2G0Z8   1 0.166667 -1.27278 0.943444
Q2G2F7   3 0.5 -1.27278 0.943444
Q2FYH9   3 0.5 -1.27278 0.943444
Q2FWB7   5 0.833333 -1.27278 0.943444
Q2FYN2   6 0.923077 -1.27278 0.943444
Q2FVQ6   4 0.615385 -1.27278 0.943444
Q2FWX3   2 0.307692 -1.27278 0.943444
Q2G187   1 0.153846 -1.27278 0.943444
Q2FW05   2 0.307692 -1.27278 0.943444
Q2FYC3   7 1.07692 0.903563 0.161558
Q2FZJ2   7 1.07692 0.903563 0.161558
Q2G0D6   3 0.461538 -1.27278 0.943444
Q2FWP7   8 1.23077 0.903563 0.161558
Q2FX31   10 1.53846 0.903563 0.161558
Q2FVZ6   3 0.461538 -1.27278 0.943444
Q2G2A2   15 2.30769 3.07991 0.0107511
Q2FWQ8   4 0.615385 -1.27278 0.943444
Q2FVM9   4 0.615385 -1.27278 0.943444
Q2FYD1   11 1.69231 0.903563 0.161558
Q2FYN3   3 0.461538 -1.27278 0.943444
Q2FYI3   7 1.07692 0.903563 0.161558
Q2G022   8 1.23077 0.903563 0.161558
Q2G1Q3   3 0.461538 -1.27278 0.943444
Q2FX58   6 0.923077 -1.27278 0.943444
Q2G2V1   7 1.07692 0.903563 0.161558
Q2FVV5   9 1.38462 0.903563 0.161558
Q2FZC0   9 1.38462 0.903563 0.161558
Q2FV63   8 1.23077 0.903563 0.161558
Q2FWG9   3 0.461538 -1.27278 0.943444
Q2FZA5   7 1.07692 0.903563 0.161558
Q2FX60   7 1.07692 0.903563 0.161558
Q2G2I8   11 1.69231 0.903563 0.161558
Q2G2Y5   6 0.923077 -1.27278 0.943444
Q2G2Y2   4 0.615385 -1.27278 0.943444
Q2FWA6   7 1.07692 0.903563 0.161558
Q2FWL8   9 1.38462 0.903563 0.161558
Q2FY95   16 2.46154 3.07991 0.0107511
Q2FYC5   7 1.07692 0.903563 0.161558
Q2FV43   6 0.923077 -1.27278 0.943444
Q2FVU0   13 2 3.07991 0.0107511
Q2FZG5   3 0.461538 -1.27278 0.943444
Q2G2H9   2 0.307692 -1.27278 0.943444
Q2G1D1   5 0.769231 -1.27278 0.943444
Q2FWU7   6 0.923077 -1.27278 0.943444
P60647   2 0.307692 -1.27278 0.943444
Q2FUR7   2 0.307692 -1.27278 0.943444
Q2FWQ2   8 1.23077 0.903563 0.161558
Q2G2M4   8 1.23077 0.903563 0.161558
Q2G104   6 0.923077 -1.27278 0.943444
Q2FX76   2 0.307692 -1.27278 0.943444
Q2G2Q4   6 0.923077 -1.27278 0.943444
Q2FXQ1   5 0.769231 -1.27278 0.943444
Q2FX80   7 1.07692 0.903563 0.161558
Q2FZN6   5 0.769231 -1.27278 0.943444
Q2G009   6 0.923077 -1.27278 0.943444
Q2G021   9 1.38462 0.903563 0.161558
Q2FWH0   8 1.23077 0.903563 0.161558
Q2FXQ0   10 1.53846 0.903563 0.161558
Q2FX64   1 0.153846 -1.27278 0.943444
Q2FY98   2 0.307692 -1.27278 0.943444
Q2FWK5   9 1.38462 0.903563 0.161558
Q2FYK1   4 0.615385 -1.27278 0.943444
Q2FXF0   5 0.769231 -1.27278 0.943444
Q2FY70   21 3.23077 5.25625 0.000662855
Q2G114   13 2 3.07991 0.0107511
Q2FX38   6 0.923077 -1.27278 0.943444
Q2FUP9   5 0.769231 -1.27278 0.943444
Q2FVV3   6 0.923077 -1.27278 0.943444
Q2G113   10 1.53846 0.903563 0.161558
Q2FWB2   3 0.461538 -1.27278 0.943444
Q2FWT6   8 1.23077 0.903563 0.161558
Q2FW28   9 1.38462 0.903563 0.161558
Q2FUQ9   6 0.923077 -1.27278 0.943444
Q2FY00   0 0 -1.27278 0.943444
Q2G040   0 0 -1.27278 0.943444
Q2FX35   8 1.23077 0.903563 0.161558
Q2FYW9   9 1.28571 0.903563 0.161558
Q2G2N8   5 0.714286 -1.27278 0.943444
Q2G1V7   14 2 3.07991 0.0107511
Q2G0C3   5 0.714286 -1.27278 0.943444
Q2FVW0   1 0.142857 -1.27278 0.943444
Q2FUS4   17 2.42857 3.07991 0.0107511
Q2FVP6   3 0.428571 -1.27278 0.943444
Q2FZK1   3 0.428571 -1.27278 0.943444
Q2FXY2   11 1.57143 0.903563 0.161558
Q2FYX3   17 2.42857 3.07991 0.0107511
Q2FZ86   13 1.85714 0.903563 0.161558
Q2FUV7   6 0.857143 -1.27278 0.943444
Q2FX70   7 1 0.903563 0.161558
Q2G1Y1   7 1 0.903563 0.161558
Q2FVT9   4 0.571429 -1.27278 0.943444
Q2G2K3   13 1.85714 0.903563 0.161558
P72358   2 0.285714 -1.27278 0.943444
Q2G192   3 0.428571 -1.27278 0.943444
Q2FYX6   8 1.14286 0.903563 0.161558
Q2FXW0   5 0.714286 -1.27278 0.943444
Q2G202   5 0.714286 -1.27278 0.943444
Q2FYW7   5 0.714286 -1.27278 0.943444
Q2G2M0   3 0.428571 -1.27278 0.943444
Q2FXT7   6 0.857143 -1.27278 0.943444
Q2FX59   11 1.57143 0.903563 0.161558
Q2G0X2   5 0.714286 -1.27278 0.943444
Q2FWR6   8 1.14286 0.903563 0.161558
Q2FW22   10 1.42857 0.903563 0.161558
Q2FZH4   14 2 3.07991 0.0107511
Q2FYZ1   8 1.14286 0.903563 0.161558
Q2G2W7   12 1.71429 0.903563 0.161558
Q2G2I4   11 1.57143 0.903563 0.161558
Q2FZP5   12 1.71429 0.903563 0.161558
Q2FWQ7   11 1.57143 0.903563 0.161558
Q2G1W9   8 1.14286 0.903563 0.161558
Q2FWF7   7 1 0.903563 0.161558
Q2FYM9   9 1.28571 0.903563 0.161558
Q2FXV0   25 3.57143 5.25625 0.000662855
Q2FWW2   9 1.28571 0.903563 0.161558
Q2FVS2   2 0.285714 -1.27278 0.943444
Q2G007   16 2.28571 3.07991 0.0107511
Q2FYA7   11 1.57143 0.903563 0.161558
Q2G0K0   8 1.14286 0.903563 0.161558
Q2FXS9   11 1.57143 0.903563 0.161558
Q2G249   8 1.14286 0.903563 0.161558
Q2G008   6 0.857143 -1.27278 0.943444
Q2FZD5   3 0.428571 -1.27278 0.943444
Q2FZG0   2 0.285714 -1.27278 0.943444
Q2FX28   14 2 3.07991 0.0107511
Q2FXI4   7 1 0.903563 0.161558
Q2G176   4 0.571429 -1.27278 0.943444
Q2G116   9 1.28571 0.903563 0.161558
Q2FXF2   8 1.14286 0.903563 0.161558
Q2G260   7 1 0.903563 0.161558
Q2G213   3 0.428571 -1.27278 0.943444
Q2G173   4 0.571429 -1.27278 0.943444
Q2FV71   13 1.85714 0.903563 0.161558
Q2FWY8   8 1.14286 0.903563 0.161558
Q2FWN3   6 0.857143 -1.27278 0.943444
Q2FYD4   12 1.71429 0.903563 0.161558
Q2FVQ2   13 1.85714 0.903563 0.161558
Q2FVK0   12 1.71429 0.903563 0.161558
Q2G285   7 1 0.903563 0.161558
Q2FZH6   15 2.14286 3.07991 0.0107511
Q2FZX1   6 0.857143 -1.27278 0.943444
Q2FZ83   4 0.571429 -1.27278 0.943444
Q2G0S9   13 1.85714 0.903563 0.161558
Q2FZH7   5 0.714286 -1.27278 0.943444
Q2FZT3   7 1 0.903563 0.161558
Q2FX57   9 1.2 0.903563 0.161558
Q2G0B9   13 1.73333 0.903563 0.161558
Q2FY28   10 1.33333 0.903563 0.161558
Q2G0R5   14 1.86667 0.903563 0.161558
Q2FZG8   10 1.33333 0.903563 0.161558
Q2G1X1   5 0.666667 -1.27278 0.943444
Q2FX93   3 0.4 -1.27278 0.943444
Q2FYU5   6 0.8 -1.27278 0.943444
Q2FWR9   8 1.06667 0.903563 0.161558
Q2FWS0   12 1.6 0.903563 0.161558
Q2G0P4   6 0.8 -1.27278 0.943444
Q2FX50   8 1.06667 0.903563 0.161558
Q2FZV0   11 1.46667 0.903563 0.161558
Q2G0S5   7 0.933333 -1.27278 0.943444
Q2FY25   3 0.4 -1.27278 0.943444
Q2FXG6   9 1.2 0.903563 0.161558
Q2FZJ7   6 0.8 -1.27278 0.943444
Q2G0U7   7 0.933333 -1.27278 0.943444
Q2FZV2   11 1.46667 0.903563 0.161558
Q2FWT8   10 1.33333 0.903563 0.161558
Q2G0D1   20 2.66667 3.07991 0.0107511
Q2FVW5   6 0.8 -1.27278 0.943444
Q2FY97   20 2.66667 3.07991 0.0107511
Q2FXF3   13 1.73333 0.903563 0.161558
Q2G063   7 0.933333 -1.27278 0.943444
Q2G0U5   5 0.666667 -1.27278 0.943444
Q2G2B1   27 3.6 5.25625 0.000662855
Q2FVE3   9 1.2 0.903563 0.161558
Q2FZW1   10 1.33333 0.903563 0.161558
Q2FYK2   10 1.33333 0.903563 0.161558
Q2FXW2   11 1.46667 0.903563 0.161558
Q9F0R1   26 3.46667 5.25625 0.000662855
Q2FZG3   7 0.933333 -1.27278 0.943444
Q2G2K0   11 1.46667 0.903563 0.161558
Q2FVN4   6 0.8 -1.27278 0.943444
Q2FYV0   8 1.06667 0.903563 0.161558
Q2G0A5   4 0.533333 -1.27278 0.943444
Q2FZ03   10 1.33333 0.903563 0.161558
Q2G1I8   8 1.06667 0.903563 0.161558
Q2FYX8   10 1.33333 0.903563 0.161558
Q2FV18   6 0.8 -1.27278 0.943444
Q2FYI7   8 1.06667 0.903563 0.161558
Q2G0K1   10 1.33333 0.903563 0.161558
Q2G2U9   26 3.46667 5.25625 0.000662855
Q2FW31   8 1.06667 0.903563 0.161558
Q2FVB5   14 1.86667 0.903563 0.161558
Q2FVI8   6 0.8 -1.27278 0.943444
Q2FZT0   7 0.933333 -1.27278 0.943444
P48860   11 1.46667 0.903563 0.161558
Q2FYC1   12 1.6 0.903563 0.161558
Q2G286   8 1.06667 0.903563 0.161558
Q2FXD3   14 1.86667 0.903563 0.161558
Q2G027   5 0.666667 -1.27278 0.943444
Q2G0T4   10 1.33333 0.903563 0.161558
Q2FZJ5   5 0.666667 -1.27278 0.943444
Q2FW10   7 0.933333 -1.27278 0.943444
Q2FY91   9 1.2 0.903563 0.161558
Q2FVP0   10 1.33333 0.903563 0.161558
P60070   11 1.46667 0.903563 0.161558
Q2FWU1   12 1.6 0.903563 0.161558
Q2FYA3   10 1.33333 0.903563 0.161558
Q2G0V8   6 0.8 -1.27278 0.943444
Q2G0Z2   12 1.6 0.903563 0.161558
Q2FZ47   6 0.8 -1.27278 0.943444
Q2G0V9   3 0.4 -1.27278 0.943444
Q2FZE2   10 1.33333 0.903563 0.161558
Q2FWB0   16 2.13333 3.07991 0.0107511
Q2G1J1   6 0.8 -1.27278 0.943444
Q2FYQ1   3 0.4 -1.27278 0.943444
Q2FZ45   13 1.73333 0.903563 0.161558
Q2FYW5   21 2.8 3.07991 0.0107511
Q2G1A0   9 1.2 0.903563 0.161558
Q2FZB9   6 0.8 -1.27278 0.943444
Q2FZX2   9 1.2 0.903563 0.161558
Q2FZY4   16 2.13333 3.07991 0.0107511
Q2FW56   6 0.8 -1.27278 0.943444
P0A0G6   12 1.6 0.903563 0.161558
Q2FW80   4 0.533333 -1.27278 0.943444
Q2G2S4   8 1.06667 0.903563 0.161558
Q2G2H0   11 1.46667 0.903563 0.161558
Q2G2E1   2 0.266667 -1.27278 0.943444
Q2G0I5   8 1.06667 0.903563 0.161558
Q2FWW6   13 1.73333 0.903563 0.161558
Q2G112   7 0.933333 -1.27278 0.943444
Q2G214   11 1.46667 0.903563 0.161558
Q2FYG2   10 1.33333 0.903563 0.161558
Q2G0J5   2 0.266667 -1.27278 0.943444
Q2FX27   9 1.2 0.903563 0.161558
Q2FWV5   8 1.06667 0.903563 0.161558
Q2FX40   13 1.73333 0.903563 0.161558
Q2FZM5   6 0.8 -1.27278 0.943444
Q2FXH8   3 0.4 -1.27278 0.943444
Q2FWS5   9 1.2 0.903563 0.161558
Q2FW13   8 1 0.903563 0.161558
Q2FY93   18 2.25 3.07991 0.0107511
Q2FZM8   13 1.625 0.903563 0.161558
Q2FZV4   11 1.375 0.903563 0.161558
Q2FVD4   19 2.375 3.07991 0.0107511
Q2G0J3   7 0.875 -1.27278 0.943444
Q2FX61   7 0.875 -1.27278 0.943444
Q2FVD6   9 1.125 0.903563 0.161558
Q2FYY7   16 2 3.07991 0.0107511
Q2G0W0   19 2.375 3.07991 0.0107511
Q2FXF7   14 1.75 0.903563 0.161558
Q2G191   5 0.625 -1.27278 0.943444
Q2FYT5   11 1.375 0.903563 0.161558
Q2G1P0   8 1 0.903563 0.161558
Q2FVF8   10 1.25 0.903563 0.161558
Q2G0Y1   5 0.625 -1.27278 0.943444
Q2FZD2   14 1.75 0.903563 0.161558
Q2FZ59   9 1.125 0.903563 0.161558
Q2G2G1   5 0.625 -1.27278 0.943444
Q2G0F9   5 0.625 -1.27278 0.943444
Q2G1J2   11 1.375 0.903563 0.161558
Q2G0Q6   11 1.375 0.903563 0.161558
Q2FYX0   14 1.75 0.903563 0.161558
Q2FZU8   6 0.75 -1.27278 0.943444
Q2G267   16 2 3.07991 0.0107511
Q2G174   9 1.125 0.903563 0.161558
Q2FWC3   17 2.125 3.07991 0.0107511
Q2FVN6   10 1.25 0.903563 0.161558
Q2G2D1   13 1.625 0.903563 0.161558
Q2FZK9   22 2.75 3.07991 0.0107511
Q2G2C9   18 2.25 3.07991 0.0107511
Q2G2V8   5 0.625 -1.27278 0.943444
Q2FVL6   11 1.375 0.903563 0.161558
Q2FY45   8 1 0.903563 0.161558
Q2G2R7   10 1.25 0.903563 0.161558
Q2FWD5   22 2.75 3.07991 0.0107511
Q2FWT3   5 0.625 -1.27278 0.943444
Q2FY92   12 1.5 0.903563 0.161558
Q2FZM2   9 1.125 0.903563 0.161558
Q2G2F0   9 1.125 0.903563 0.161558
Q2FW30   11 1.375 0.903563 0.161558
Q2FZV9   13 1.625 0.903563 0.161558
Q2FVA6   9 1.125 0.903563 0.161558
Q2G229   9 1.125 0.903563 0.161558
Q2FZZ3   18 2.25 3.07991 0.0107511
Q2G2F4   2 0.25 -1.27278 0.943444
Q2FVA7   22 2.75 3.07991 0.0107511
Q2G0R3   13 1.625 0.903563 0.161558
Q2G1R1   18 2.25 3.07991 0.0107511
Q2FZ79   14 1.75 0.903563 0.161558
Q2FZ12   8 1 0.903563 0.161558
Q2FX39   9 1.125 0.903563 0.161558
Q2G186   8 1 0.903563 0.161558
Q2FXE5   5 0.625 -1.27278 0.943444
Q2G0A1   5 0.625 -1.27278 0.943444
Q2G0E7   6 0.75 -1.27278 0.943444
Q2G2V7   8 1 0.903563 0.161558
Q2FYA6   12 1.5 0.903563 0.161558
Q2G276   12 1.5 0.903563 0.161558
Q2G070   15 1.875 0.903563 0.161558
Q2FVZ1   14 1.75 0.903563 0.161558
Q2FW84   8 1 0.903563 0.161558
Q2FVY9   24 3 5.25625 0.000662855
Q2FVD9   10 1.25 0.903563 0.161558
Q2G1T2   16 2 3.07991 0.0107511
Q2G0I3   19 2.375 3.07991 0.0107511
Q2G0E8   8 1 0.903563 0.161558
Q2FW08   13 1.625 0.903563 0.161558
Q2FVD8   9 1.125 0.903563 0.161558
Q2FXF5   7 0.875 -1.27278 0.943444
Q2FXW1   15 1.875 0.903563 0.161558
Q2FW79   9 1.125 0.903563 0.161558
Q2G2G0   6 0.75 -1.27278 0.943444
P48940   14 1.75 0.903563 0.161558
Q2FYL6   6 0.75 -1.27278 0.943444
Q2FZV8   8 1 0.903563 0.161558
Q2FYM5   9 1.125 0.903563 0.161558
Q2G2B6   11 1.375 0.903563 0.161558
Q2G1L2   8 1 0.903563 0.161558
Q2G1V5   2 0.25 -1.27278 0.943444
Q2FXT0   5 0.625 -1.27278 0.943444
Q2FY02   17 2.125 3.07991 0.0107511
Q2FWQ4   8 1 0.903563 0.161558
Q2FYG4   9 1.125 0.903563 0.161558
Q2FW11   10 1.25 0.903563 0.161558
Q2G257   12 1.41176 0.903563 0.161558
Q2FWJ6   16 1.88235 0.903563 0.161558
Q2FXS8   5 0.588235 -1.27278 0.943444
Q2FX12   12 1.41176 0.903563 0.161558
Q2FYF1   6 0.705882 -1.27278 0.943444
Q2G2E8   8 0.941176 -1.27278 0.943444
Q2FXE6   5 0.588235 -1.27278 0.943444
Q2G2C0   6 0.705882 -1.27278 0.943444
Q2G1V6   5 0.588235 -1.27278 0.943444
Q2FWZ4   12 1.41176 0.903563 0.161558
Q2G2V0   8 0.941176 -1.27278 0.943444
Q9ZAH6   14 1.64706 0.903563 0.161558
Q2FVU2   15 1.76471 0.903563 0.161558
Q2FWI8   13 1.52941 0.903563 0.161558
P0A0H0   6 0.705882 -1.27278 0.943444
Q2G0C1   18 2.11765 3.07991 0.0107511
Q2FXH3   13 1.52941 0.903563 0.161558
Q2FXI6   12 1.41176 0.903563 0.161558
Q2G1X5   8 0.941176 -1.27278 0.943444
Q2FV08   21 2.47059 3.07991 0.0107511
Q2FWT7   9 1.05882 0.903563 0.161558
Q2G210   14 1.64706 0.903563 0.161558
Q2FW66   4 0.470588 -1.27278 0.943444
Q2FWD0   25 2.94118 3.07991 0.0107511
Q2FUQ1   11 1.29412 0.903563 0.161558
Q2FVI6   4 0.470588 -1.27278 0.943444
Q2FWM7   6 0.705882 -1.27278 0.943444
Q2FVN2   8 0.941176 -1.27278 0.943444
Q2FWR2   11 1.29412 0.903563 0.161558
Q2FYH4   5 0.588235 -1.27278 0.943444
Q2FYM8   3 0.352941 -1.27278 0.943444
Q9RFJ6   21 2.47059 3.07991 0.0107511
Q2FZ42   4 0.470588 -1.27278 0.943444
Q2FVX9   11 1.29412 0.903563 0.161558
Q2G066   13 1.52941 0.903563 0.161558
Q2FVM3   11 1.29412 0.903563 0.161558
Q2FWT1   10 1.17647 0.903563 0.161558
Q2FZB8   8 0.941176 -1.27278 0.943444
Q2FUQ8   7 0.823529 -1.27278 0.943444
Q2G2I7   9 1.05882 0.903563 0.161558
Q2FVF7   9 1.05882 0.903563 0.161558
Q2FV52   12 1.41176 0.903563 0.161558
Q2FWE3   10 1.17647 0.903563 0.161558
Q2G144   7 0.823529 -1.27278 0.943444
Q2FXZ1   11 1.29412 0.903563 0.161558
Q2FX34   10 1.17647 0.903563 0.161558
Q2FWV4   6 0.705882 -1.27278 0.943444
Q2FZ11   7 0.823529 -1.27278 0.943444
Q2G141   14 1.64706 0.903563 0.161558
Q2FWF5   9 1.05882 0.903563 0.161558
Q2FV34   9 1.05882 0.903563 0.161558
Q2FWQ0   17 2 3.07991 0.0107511
Q2FV88   11 1.29412 0.903563 0.161558
Q2G2P0   12 1.41176 0.903563 0.161558
Q2FYW8   14 1.64706 0.903563 0.161558
Q2G1W1   15 1.76471 0.903563 0.161558
Q2FVC2   12 1.41176 0.903563 0.161558
Q2G0D3   3 0.352941 -1.27278 0.943444
Q2FV89   14 1.64706 0.903563 0.161558
Q2G1U2   14 1.64706 0.903563 0.161558
Q2FX32   9 1.05882 0.903563 0.161558
Q2FXS7   11 1.29412 0.903563 0.161558
Q2FVX1   7 0.823529 -1.27278 0.943444
Q2FVE0   6 0.705882 -1.27278 0.943444
Q2G270   9 1.05882 0.903563 0.161558
Q9EYW6   12 1.41176 0.903563 0.161558
Q2FVB8   9 1.05882 0.903563 0.161558
Q2FZT9   6 0.705882 -1.27278 0.943444
Q2G298   15 1.76471 0.903563 0.161558
Q2FX49   12 1.41176 0.903563 0.161558
Q2G0Z0   14 1.64706 0.903563 0.161558
Q2FW39   14 1.64706 0.903563 0.161558
Q2G252   7 0.823529 -1.27278 0.943444
Q2G0A3   8 0.941176 -1.27278 0.943444
Q2FYJ7   13 1.52941 0.903563 0.161558
Q2FWT2   8 0.941176 -1.27278 0.943444
Q2FWQ5   18 2.11765 3.07991 0.0107511
Q2G2J7   9 1.05882 0.903563 0.161558
Q2FY75   4 0.470588 -1.27278 0.943444
Q2G106   12 1.41176 0.903563 0.161558
Q2FVY3   11 1.29412 0.903563 0.161558
Q2FVP9   13 1.52941 0.903563 0.161558
Q2FW42   7 0.823529 -1.27278 0.943444
Q2FUV9   12 1.41176 0.903563 0.161558
Q2FVR7   10 1.17647 0.903563 0.161558
Q2FZN1   10 1.17647 0.903563 0.161558
Q2G2Q7   13 1.44444 0.903563 0.161558
Q2G150   12 1.33333 0.903563 0.161558
Q2G081   10 1.11111 0.903563 0.161558
Q2FV45   19 2.11111 3.07991 0.0107511
Q2FX02   12 1.33333 0.903563 0.161558
P0A0Q4   14 1.55556 0.903563 0.161558
Q2G0L9   12 1.33333 0.903563 0.161558
Q2FY04   12 1.33333 0.903563 0.161558
Q2FV48   7 0.777778 -1.27278 0.943444
Q2FW64   9 1 0.903563 0.161558
Q2FX63   17 1.88889 0.903563 0.161558
Q2G1T3   14 1.55556 0.903563 0.161558
Q2G0K9   10 1.11111 0.903563 0.161558
Q2FZ00   15 1.66667 0.903563 0.161558
Q2FVL9   6 0.666667 -1.27278 0.943444
Q2FW33   17 1.88889 0.903563 0.161558
Q2FWT9   9 1 0.903563 0.161558
Q2FZF7   14 1.55556 0.903563 0.161558
Q2FWL1   19 2.11111 3.07991 0.0107511
Q2FYS7   9 1 0.903563 0.161558
Q2FZX3   12 1.33333 0.903563 0.161558
Q2FXR0   6 0.666667 -1.27278 0.943444
Q2G2I9   12 1.33333 0.903563 0.161558
Q2FWN1   4 0.444444 -1.27278 0.943444
Q2G297   8 0.888889 -1.27278 0.943444
Q2FVA0   6 0.666667 -1.27278 0.943444
Q2FXX0   6 0.666667 -1.27278 0.943444
Q2G2P4   11 1.22222 0.903563 0.161558
Q2G0P8   24 2.66667 3.07991 0.0107511
Q2FVN3   22 2.44444 3.07991 0.0107511
Q2FXK7   12 1.33333 0.903563 0.161558
Q2FZF8   10 1.11111 0.903563 0.161558
Q2FWR0   13 1.44444 0.903563 0.161558
Q2FXL2   6 0.666667 -1.27278 0.943444
Q2FWA9   9 1 0.903563 0.161558
Q2G282   20 2.22222 3.07991 0.0107511
Q9RQQ0   5 0.555556 -1.27278 0.943444
Q2FXD7   15 1.66667 0.903563 0.161558
Q2FUY4   19 2.11111 3.07991 0.0107511
Q2G2W4   6 0.666667 -1.27278 0.943444
Q2FZF5   12 1.33333 0.903563 0.161558
Q2FY42   6 0.666667 -1.27278 0.943444
Q2FUS3   9 1 0.903563 0.161558
Q2G2E7   7 0.777778 -1.27278 0.943444
Q2G0S6   8 0.888889 -1.27278 0.943444
Q2G0C2   10 1.11111 0.903563 0.161558
Q2FWF8   13 1.44444 0.903563 0.161558
Q2G000   13 1.44444 0.903563 0.161558
Q2FWX2   10 1.11111 0.903563 0.161558
Q2FZS2   10 1.11111 0.903563 0.161558
Q2FW16   9 1 0.903563 0.161558
Q2FZI2   7 0.777778 -1.27278 0.943444
Q2G1Q5   10 1.11111 0.903563 0.161558
Q2G1A5   12 1.33333 0.903563 0.161558
Q2G0P7   7 0.777778 -1.27278 0.943444
Q2FWV3   7 0.777778 -1.27278 0.943444
Q2FW51   10 1.11111 0.903563 0.161558
Q2FVI4   14 1.55556 0.903563 0.161558
Q2FVN7   12 1.33333 0.903563 0.161558
Q2FWP9   6 0.666667 -1.27278 0.943444
Q2FXT2   12 1.33333 0.903563 0.161558
P0A0F4   13 1.44444 0.903563 0.161558
Q2G126   15 1.66667 0.903563 0.161558
Q2FW82   3 0.333333 -1.27278 0.943444
Q2FY44   15 1.66667 0.903563 0.161558
Q2G0N9   16 1.77778 0.903563 0.161558
Q2G0Z9   7 0.777778 -1.27278 0.943444
Q2FV81   16 1.77778 0.903563 0.161558
Q2FYC4   9 1 0.903563 0.161558
Q2G178   13 1.44444 0.903563 0.161558
Q2G079   8 0.888889 -1.27278 0.943444
Q2G2B7   15 1.66667 0.903563 0.161558
Q2FVF5   12 1.33333 0.903563 0.161558
Q2G2W2   16 1.77778 0.903563 0.161558
Q2G1I2   18 2 3.07991 0.0107511
Q2G245   2 0.222222 -1.27278 0.943444
Q2G1H7   11 1.15789 0.903563 0.161558
Q2FWF1   9 0.947368 -1.27278 0.943444
Q2FZZ9   13 1.36842 0.903563 0.161558
Q2G1W3   13 1.36842 0.903563 0.161558
Q2G204   12 1.26316 0.903563 0.161558
Q2G1H1   8 0.842105 -1.27278 0.943444
Q2FXK3   14 1.47368 0.903563 0.161558
Q2G2H8   17 1.78947 0.903563 0.161558
Q2FZP9   14 1.47368 0.903563 0.161558
Q2FWI2   12 1.26316 0.903563 0.161558
Q2FYZ6   6 0.631579 -1.27278 0.943444
Q2FXS1   6 0.631579 -1.27278 0.943444
Q2G200   14 1.47368 0.903563 0.161558
Q2G2L5   5 0.526316 -1.27278 0.943444
Q2FY73   26 2.73684 3.07991 0.0107511
Q2G177   4 0.421053 -1.27278 0.943444
Q2G2F9   13 1.36842 0.903563 0.161558
Q2FV27   11 1.15789 0.903563 0.161558
Q2FZ56   13 1.36842 0.903563 0.161558
Q2FVF3   4 0.421053 -1.27278 0.943444
Q2G0B6   9 0.947368 -1.27278 0.943444
Q2G2S5   11 1.15789 0.903563 0.161558
Q2FW68   9 0.947368 -1.27278 0.943444
Q2FWX7   8 0.842105 -1.27278 0.943444
Q2FWB6   15 1.57895 0.903563 0.161558
Q2FXA9   14 1.47368 0.903563 0.161558
Q2FXP3   14 1.47368 0.903563 0.161558
Q2FUX5   19 2 3.07991 0.0107511
Q2FZZ4   12 1.26316 0.903563 0.161558
Q2FX98   18 1.89474 0.903563 0.161558
Q2FV23   10 1.05263 0.903563 0.161558
Q2FUR1   6 0.631579 -1.27278 0.943444
Q2FY49   15 1.57895 0.903563 0.161558
Q2G017   12 1.26316 0.903563 0.161558
Q2G2K9   14 1.47368 0.903563 0.161558
Q2G2N9   13 1.36842 0.903563 0.161558
Q2G0E9   6 0.631579 -1.27278 0.943444
Q2FY19   30 3.15789 5.25625 0.000662855
Q2G1E3   7 0.736842 -1.27278 0.943444
Q2FW17   6 0.631579 -1.27278 0.943444
Q2FWK9   17 1.78947 0.903563 0.161558
Q2G2Q6   13 1.36842 0.903563 0.161558
Q2G2Q5   18 1.89474 0.903563 0.161558
Q2G1U9   20 2.10526 3.07991 0.0107511
Q2G299   6 0.631579 -1.27278 0.943444
Q2FX75   5 0.526316 -1.27278 0.943444
Q2G058   10 1.05263 0.903563 0.161558
Q2G0E3   12 1.26316 0.903563 0.161558
Q2FYK0   8 0.842105 -1.27278 0.943444
Q2G2K6   7 0.736842 -1.27278 0.943444
Q2FYN0   8 0.842105 -1.27278 0.943444
Q2FVK7   7 0.736842 -1.27278 0.943444
Q2FX15   15 1.57895 0.903563 0.161558
Q2FVN9   4 0.421053 -1.27278 0.943444
Q2FWX0   6 0.631579 -1.27278 0.943444
Q2G143   16 1.68421 0.903563 0.161558
Q2G0C7   11 1.15789 0.903563 0.161558
Q2G0K6   11 1.15789 0.903563 0.161558
Q2FZZ1   4 0.421053 -1.27278 0.943444
Q2FV13   13 1.36842 0.903563 0.161558
Q2G128   9 0.947368 -1.27278 0.943444
Q2FXU2   11 1.15789 0.903563 0.161558
Q2G2R4   10 1.05263 0.903563 0.161558
Q2FXM1   12 1.26316 0.903563 0.161558
Q8KQR1   5 0.526316 -1.27278 0.943444
Q2G2Q9   15 1.57895 0.903563 0.161558
Q2FVG9   6 0.631579 -1.27278 0.943444
Q2FV56   8 0.842105 -1.27278 0.943444
Q2FWG7   7 0.7 -1.27278 0.943444
Q2G0T1   15 1.5 0.903563 0.161558
Q2FXB9   5 0.5 -1.27278 0.943444
Q2FZP3   9 0.9 -1.27278 0.943444
Q2FZQ2   3 0.3 -1.27278 0.943444
Q2FXS4   14 1.4 0.903563 0.161558
Q2FZ21   12 1.2 0.903563 0.161558
Q2G2X2   10 1 0.903563 0.161558
Q2FZF6   11 1.1 0.903563 0.161558
Q2FYA0   12 1.2 0.903563 0.161558
Q2G2A9   5 0.5 -1.27278 0.943444
Q2FYB9   22 2.2 3.07991 0.0107511
Q2FYI4   12 1.2 0.903563 0.161558
Q2FYL4   20 2 3.07991 0.0107511
Q2G1T0   5 0.5 -1.27278 0.943444
Q2FXW7   8 0.8 -1.27278 0.943444
Q2FZA1   15 1.5 0.903563 0.161558
Q2FY76   20 2 3.07991 0.0107511
Q2FZ97   14 1.4 0.903563 0.161558
Q2G1I4   3 0.3 -1.27278 0.943444
Q2FYQ6   4 0.4 -1.27278 0.943444
Q2FXL6   14 1.4 0.903563 0.161558
Q2G2G6   3 0.3 -1.27278 0.943444
Q2FVH1   5 0.5 -1.27278 0.943444
Q2FYA8   11 1.1 0.903563 0.161558
Q2G2M5   17 1.7 0.903563 0.161558
Q2FV99   10 1 0.903563 0.161558
Q2G105   12 1.2 0.903563 0.161558
Q2FW23   10 1 0.903563 0.161558
Q2G012   5 0.5 -1.27278 0.943444
Q2G2V5   11 1.1 0.903563 0.161558
Q2FW07   14 1.4 0.903563 0.161558
Q2G0F2   13 1.3 0.903563 0.161558
Q2FZC9   6 0.6 -1.27278 0.943444
Q2FXE9   6 0.6 -1.27278 0.943444
Q2FV47   13 1.3 0.903563 0.161558
Q2G2Q8   15 1.5 0.903563 0.161558
Q2FYE7   15 1.5 0.903563 0.161558
Q2FUT3   8 0.8 -1.27278 0.943444
Q2G068   19 1.9 0.903563 0.161558
Q2G2D3   9 0.9 -1.27278 0.943444
Q2FYK4   14 1.4 0.903563 0.161558
Q2FX36   12 1.2 0.903563 0.161558
Q2G0A4   9 0.9 -1.27278 0.943444
Q2G080   6 0.6 -1.27278 0.943444
Q2FUT1   15 1.5 0.903563 0.161558
Q2FYH3   17 1.7 0.903563 0.161558
Q2FXA7   11 1.1 0.903563 0.161558
Q2G2Y6   6 0.6 -1.27278 0.943444
Q2FY55   16 1.6 0.903563 0.161558
Q2FY61   15 1.5 0.903563 0.161558
Q2G0E2   16 1.6 0.903563 0.161558
Q2FVY1   12 1.2 0.903563 0.161558
Q2FUV1   16 1.6 0.903563 0.161558
Q2FUS9   7 0.7 -1.27278 0.943444
Q2G1A1   16 1.6 0.903563 0.161558
P60639   7 0.7 -1.27278 0.943444
Q2FZE9   6 0.6 -1.27278 0.943444
Q2G1I9   8 0.8 -1.27278 0.943444
Q2FWN0   14 1.4 0.903563 0.161558
Q2FZE3   18 1.8 0.903563 0.161558
Q93Q23   7 0.7 -1.27278 0.943444
Q2FWE9   11 1.1 0.903563 0.161558
Q2FUS1   8 0.8 -1.27278 0.943444
Q2FVM5   14 1.4 0.903563 0.161558
Q2G2N7   9 0.9 -1.27278 0.943444
Q2FWG0   5 0.5 -1.27278 0.943444
Q2FXV7   3 0.3 -1.27278 0.943444
Q2FW69   9 0.9 -1.27278 0.943444
P0A0F8   8 0.8 -1.27278 0.943444
Q2G055   11 1.1 0.903563 0.161558
Q2FV37   6 0.6 -1.27278 0.943444
Q2G225   5 0.5 -1.27278 0.943444
Q2FXG2   8 0.8 -1.27278 0.943444
Q2FY87   13 1.3 0.903563 0.161558
Q2FWR7   13 1.3 0.903563 0.161558
Q2G1U6   15 1.5 0.903563 0.161558
Q2G006   15 1.5 0.903563 0.161558
Q2G2I6   7 0.666667 -1.27278 0.943444
Q2FWS1   6 0.571429 -1.27278 0.943444
Q2FYF5   14 1.33333 0.903563 0.161558
Q2G0F1   10 0.952381 -1.27278 0.943444
Q2G0J2   10 0.952381 -1.27278 0.943444
Q2FXE3   11 1.04762 0.903563 0.161558
Q2FYV8   15 1.42857 0.903563 0.161558
Q2G1X6   12 1.14286 0.903563 0.161558
Q2FUP5   17 1.61905 0.903563 0.161558
Q2G1A4   9 0.857143 -1.27278 0.943444
Q2G0H9   16 1.52381 0.903563 0.161558
Q2G0M0   12 1.14286 0.903563 0.161558
Q2FYK6   12 1.14286 0.903563 0.161558
Q2G023   15 1.42857 0.903563 0.161558
Q2G0G2   15 1.42857 0.903563 0.161558
Q2FXC0   14 1.33333 0.903563 0.161558
Q2FXF1   18 1.71429 0.903563 0.161558
Q2FW00   7 0.666667 -1.27278 0.943444
Q2G1E7   4 0.380952 -1.27278 0.943444
Q2FWE7   14 1.33333 0.903563 0.161558
Q2FY32   12 1.14286 0.903563 0.161558
Q2FUU0   11 1.04762 0.903563 0.161558
Q2FVU5   14 1.33333 0.903563 0.161558
Q2G062   10 0.952381 -1.27278 0.943444
Q2FV26   12 1.14286 0.903563 0.161558
Q2FW97   18 1.71429 0.903563 0.161558
Q2FZY8   7 0.666667 -1.27278 0.943444
Q2G277   6 0.571429 -1.27278 0.943444
Q2G0V1   6 0.571429 -1.27278 0.943444
Q2FWJ3   14 1.33333 0.903563 0.161558
Q2G2J2   15 1.42857 0.903563 0.161558
Q2FVB0   8 0.761905 -1.27278 0.943444
Q2G278   14 1.33333 0.903563 0.161558
Q2G107   7 0.666667 -1.27278 0.943444
P0A0M9   15 1.42857 0.903563 0.161558
Q2G067   4 0.380952 -1.27278 0.943444
Q2FV55   15 1.42857 0.903563 0.161558
Q2G1L3   15 1.42857 0.903563 0.161558
Q2G2R0   11 1.04762 0.903563 0.161558
Q2G2T3   10 0.952381 -1.27278 0.943444
Q2FWA8   6 0.571429 -1.27278 0.943444
Q2G056   18 1.71429 0.903563 0.161558
Q2FWR1   17 1.61905 0.903563 0.161558
Q2FXP9   13 1.2381 0.903563 0.161558
Q2FZI4   8 0.761905 -1.27278 0.943444
Q2G2L7   16 1.52381 0.903563 0.161558
Q2FVG1   5 0.47619 -1.27278 0.943444
Q2G1I7   14 1.33333 0.903563 0.161558
Q2FVB6   6 0.571429 -1.27278 0.943444
Q2G001   20 1.90476 0.903563 0.161558
Q2FUX3   14 1.33333 0.903563 0.161558
Q2G1Q9   12 1.14286 0.903563 0.161558
Q2G2S9   15 1.42857 0.903563 0.161558
Q2FXZ8   9 0.857143 -1.27278 0.943444
Q2FZI7   13 1.2381 0.903563 0.161558
Q2FUS6   14 1.33333 0.903563 0.161558
Q2FUZ6   13 1.2381 0.903563 0.161558
Q2FYQ9   14 1.33333 0.903563 0.161558
Q2FYS8   17 1.61905 0.903563 0.161558
Q2FYS6   7 0.666667 -1.27278 0.943444
Q2FZG6   11 1.04762 0.903563 0.161558
Q2G1L9   5 0.47619 -1.27278 0.943444
Q2FXT3   17 1.61905 0.903563 0.161558
Q2FZN9   13 1.2381 0.903563 0.161558
Q2FW20   15 1.42857 0.903563 0.161558
Q2G0H3   12 1.14286 0.903563 0.161558
Q2FV98   15 1.42857 0.903563 0.161558
Q2FXR7   12 1.14286 0.903563 0.161558
Q2G1T4   17 1.61905 0.903563 0.161558
Q2FW38   14 1.33333 0.903563 0.161558
Q2G2P6   10 0.952381 -1.27278 0.943444
Q2FVL7   15 1.42857 0.903563 0.161558
Q2FVY2   13 1.2381 0.903563 0.161558
Q2FYZ0   12 1.14286 0.903563 0.161558
Q2FYW2   5 0.47619 -1.27278 0.943444
P60643   6 0.571429 -1.27278 0.943444
Q2G265   11 1.04762 0.903563 0.161558
Q2FV42   9 0.857143 -1.27278 0.943444
Q2FXN0   11 1.04762 0.903563 0.161558
Q2G2D9   9 0.857143 -1.27278 0.943444
Q2FV75   20 1.90476 0.903563 0.161558
Q2FYE0   11 1.04762 0.903563 0.161558
Q2FX03   5 0.47619 -1.27278 0.943444
Q2FX89   7 0.666667 -1.27278 0.943444
Q2FX43   9 0.857143 -1.27278 0.943444
Q2FV69   15 1.36364 0.903563 0.161558
P72360   5 0.454545 -1.27278 0.943444
Q2FVQ1   17 1.54545 0.903563 0.161558
Q2FYG7   20 1.81818 0.903563 0.161558
Q2G1J8   5 0.454545 -1.27278 0.943444
Q2FW77   7 0.636364 -1.27278 0.943444
Q2FWI4   13 1.18182 0.903563 0.161558
Q2FX62   13 1.18182 0.903563 0.161558
Q2G0U6   16 1.45455 0.903563 0.161558
Q2G0P2   12 1.09091 0.903563 0.161558
Q2G0B8   16 1.45455 0.903563 0.161558
Q2FVL3   6 0.545455 -1.27278 0.943444
Q2G1K8   16 1.45455 0.903563 0.161558
Q2G2R9   13 1.18182 0.903563 0.161558
Q2G2I3   5 0.454545 -1.27278 0.943444
Q2FY56   5 0.454545 -1.27278 0.943444
Q2G0B1   23 2.09091 3.07991 0.0107511
Q2G1T1   16 1.45455 0.903563 0.161558
Q2FVX5   5 0.454545 -1.27278 0.943444
Q2G0H8   9 0.818182 -1.27278 0.943444
Q2FVT3   13 1.18182 0.903563 0.161558
Q2FWF6   12 1.09091 0.903563 0.161558
Q2FWZ6   16 1.45455 0.903563 0.161558
Q2FZ77   14 1.27273 0.903563 0.161558
Q2G0H0   12 1.09091 0.903563 0.161558
Q2G2G7   23 2.09091 3.07991 0.0107511
Q2G117   12 1.09091 0.903563 0.161558
Q2FXG9   14 1.27273 0.903563 0.161558
Q2FWE4   21 1.90909 0.903563 0.161558
Q2FUS0   15 1.36364 0.903563 0.161558
Q2FWR3   18 1.63636 0.903563 0.161558
Q2FYA9   11 1 0.903563 0.161558
Q2G0Y5   15 1.36364 0.903563 0.161558
Q2FZZ8   15 1.36364 0.903563 0.161558
Q2G1Z6   13 1.18182 0.903563 0.161558
Q2FX53   12 1.09091 0.903563 0.161558
Q2FZC4   10 0.909091 -1.27278 0.943444
Q2FUS5   13 1.18182 0.903563 0.161558
Q2G1R0   5 0.454545 -1.27278 0.943444
Q2G0D5   7 0.636364 -1.27278 0.943444
Q2FY18   6 0.545455 -1.27278 0.943444
Q2FYH8   7 0.636364 -1.27278 0.943444
Q2G1F2   10 0.909091 -1.27278 0.943444
Q2G0Q5   14 1.27273 0.903563 0.161558
Q2FVR2   12 1.09091 0.903563 0.161558
Q2FZE7   6 0.545455 -1.27278 0.943444
Q2G0I0   16 1.45455 0.903563 0.161558
Q2G0R1   10 0.909091 -1.27278 0.943444
Q2G0L7   11 1 0.903563 0.161558
Q2FWI1   14 1.27273 0.903563 0.161558
Q2G0F7   8 0.727273 -1.27278 0.943444
Q2FXY3   11 1 0.903563 0.161558
P0A084   20 1.81818 0.903563 0.161558
Q2G0G5   13 1.18182 0.903563 0.161558
Q2FZE5   5 0.454545 -1.27278 0.943444
Q2G0A2   4 0.363636 -1.27278 0.943444
Q2FVE8   5 0.454545 -1.27278 0.943444
Q2G2M8   15 1.36364 0.903563 0.161558
Q2FYH7   12 1.09091 0.903563 0.161558
Q2FVR8   17 1.54545 0.903563 0.161558
Q2FZU9   17 1.54545 0.903563 0.161558
Q2FYX7   10 0.909091 -1.27278 0.943444
Q2G280   15 1.36364 0.903563 0.161558
Q2FVG5   18 1.63636 0.903563 0.161558
Q2FWX1   17 1.54545 0.903563 0.161558
Q2FVB3   7 0.636364 -1.27278 0.943444
Q2G2A1   12 1.09091 0.903563 0.161558
Q2G1W7   9 0.818182 -1.27278 0.943444
Q2FW36   9 0.818182 -1.27278 0.943444
P31337   12 1.09091 0.903563 0.161558
Q2FXB8   5 0.454545 -1.27278 0.943444
Q2G2F3   20 1.81818 0.903563 0.161558
Q2FYM7   0 0 -1.27278 0.943444
Q2FYB2   12 1.09091 0.903563 0.161558
Q2G2E2   11 0.956522 -1.27278 0.943444
Q2G2G9   15 1.30435 0.903563 0.161558
Q2FVC5   15 1.30435 0.903563 0.161558
Q2G0T3   13 1.13043 0.903563 0.161558
Q2G074   7 0.608696 -1.27278 0.943444
Q2G016   16 1.3913 0.903563 0.161558
Q2G0G4   20 1.73913 0.903563 0.161558
Q2G2K1   10 0.869565 -1.27278 0.943444
Q2FXE1   11 0.956522 -1.27278 0.943444
Q2FWD2   9 0.782609 -1.27278 0.943444
Q2G1Q0   17 1.47826 0.903563 0.161558
Q2G073   5 0.434783 -1.27278 0.943444
Q2G1T7   25 2.17391 3.07991 0.0107511
Q2FVI3   16 1.3913 0.903563 0.161558
Q2FZ93   12 1.04348 0.903563 0.161558
Q2FVQ7   11 0.956522 -1.27278 0.943444
Q2G2B9   8 0.695652 -1.27278 0.943444
Q2FZN5   9 0.782609 -1.27278 0.943444
Q2FY72   12 1.04348 0.903563 0.161558
Q2G0A0   17 1.47826 0.903563 0.161558
Q2FZQ8   6 0.521739 -1.27278 0.943444
Q2FXP1   13 1.13043 0.903563 0.161558
P0A0B7   12 1.04348 0.903563 0.161558
Q2FYW0   11 0.956522 -1.27278 0.943444
Q2G230   12 1.04348 0.903563 0.161558
Q2G0H5   13 1.13043 0.903563 0.161558
Q2G0B7   13 1.13043 0.903563 0.161558
Q2G131   5 0.434783 -1.27278 0.943444
Q2G0Y4   11 0.956522 -1.27278 0.943444
Q2G2L0   15 1.30435 0.903563 0.161558
Q2G101   12 1.04348 0.903563 0.161558
Q2G036   13 1.13043 0.903563 0.161558
Q2FXN3   7 0.608696 -1.27278 0.943444
Q2FWY2   10 0.869565 -1.27278 0.943444
Q2FXK6   17 1.47826 0.903563 0.161558
Q2G2Y3   11 0.956522 -1.27278 0.943444
Q2G1P8   17 1.47826 0.903563 0.161558
Q2G0N7   10 0.869565 -1.27278 0.943444
Q2FW43   16 1.3913 0.903563 0.161558
Q2G2N4   18 1.56522 0.903563 0.161558
Q2FW59   17 1.47826 0.903563 0.161558
Q2G1V0   6 0.521739 -1.27278 0.943444
Q2G010   15 1.30435 0.903563 0.161558
Q2FWJ4   7 0.608696 -1.27278 0.943444
Q2FUR3   13 1.13043 0.903563 0.161558
Q2FXE4   18 1.56522 0.903563 0.161558
Q2FY36   11 0.956522 -1.27278 0.943444
Q2G1Q7   15 1.30435 0.903563 0.161558
Q2FX09   10 0.869565 -1.27278 0.943444
Q2G0Z1   18 1.56522 0.903563 0.161558
Q2FWJ1   14 1.21739 0.903563 0.161558
Q2FUT4   17 1.47826 0.903563 0.161558
Q2FYI1   15 1.30435 0.903563 0.161558
Q2FXQ8   17 1.47826 0.903563 0.161558
Q2FUZ0   16 1.3913 0.903563 0.161558
P0A086   19 1.65217 0.903563 0.161558
Q2FZM0   6 0.521739 -1.27278 0.943444
Q2FXL3   13 1.13043 0.903563 0.161558
Q2G2K7   6 0.521739 -1.27278 0.943444
Q2FVL1   5 0.434783 -1.27278 0.943444
Q2FW21   9 0.782609 -1.27278 0.943444
Q2G201   16 1.3913 0.903563 0.161558
Q2FVV6   13 1.13043 0.903563 0.161558
Q2FV03   13 1.13043 0.903563 0.161558
Q2G2T2   6 0.521739 -1.27278 0.943444
Q2FZ44   11 0.956522 -1.27278 0.943444
Q2G1N7   27 2.34783 3.07991 0.0107511
Q2G172   6 0.521739 -1.27278 0.943444
Q2G208   21 1.82609 0.903563 0.161558
Q2FZR7   5 0.434783 -1.27278 0.943444
Q2G2K2   6 0.521739 -1.27278 0.943444
Q2FVA4   15 1.30435 0.903563 0.161558
Q2G0F5   7 0.608696 -1.27278 0.943444
Q2G0X0   16 1.3913 0.903563 0.161558
Q2FXU0   10 0.869565 -1.27278 0.943444
Q2FXX9   14 1.21739 0.903563 0.161558
Q2G2K8   15 1.30435 0.903563 0.161558
Q2G0X1   14 1.16667 0.903563 0.161558
Q2FXI8   13 1.08333 0.903563 0.161558
Q2G0L1   14 1.16667 0.903563 0.161558
Q2FX07   5 0.416667 -1.27278 0.943444
Q2G139   15 1.25 0.903563 0.161558
Q2FUV5   18 1.5 0.903563 0.161558
Q2FVD0   15 1.25 0.903563 0.161558
Q2FX10   11 0.916667 -1.27278 0.943444
Q2G1W5   12 1 0.903563 0.161558
Q2G1Y7   13 1.08333 0.903563 0.161558
Q2G190   15 1.25 0.903563 0.161558
Q2FV59   6 0.5 -1.27278 0.943444
Q2FZS3   12 1 0.903563 0.161558
Q2FX90   14 1.16667 0.903563 0.161558
Q2FW85   5 0.416667 -1.27278 0.943444
Q2FZ65   20 1.66667 0.903563 0.161558
Q2FXJ7   18 1.5 0.903563 0.161558
Q2FVW2   12 1 0.903563 0.161558
Q2G0H4   16 1.33333 0.903563 0.161558
Q2FVV4   8 0.666667 -1.27278 0.943444
Q2FUR9   6 0.5 -1.27278 0.943444
Q2FW06   10 0.833333 -1.27278 0.943444
Q2FY84   12 1 0.903563 0.161558
Q2G132   18 1.5 0.903563 0.161558
Q2G0C9   13 1.08333 0.903563 0.161558
Q2G2N1   6 0.5 -1.27278 0.943444
Q2FVF2   5 0.416667 -1.27278 0.943444
Q2FZ30   21 1.75 0.903563 0.161558
Q2FXX8   16 1.33333 0.903563 0.161558
Q2FZX6   13 1.08333 0.903563 0.161558
Q2G1Z2   7 0.583333 -1.27278 0.943444
Q2G0G7   16 1.33333 0.903563 0.161558
Q2FV53   16 1.33333 0.903563 0.161558
Q2FV28   16 1.33333 0.903563 0.161558
Q2G097   18 1.5 0.903563 0.161558
Q2FZC5   16 1.33333 0.903563 0.161558
Q2FY77   19 1.58333 0.903563 0.161558
Q2FVA9   12 1 0.903563 0.161558
Q2G2W5   6 0.5 -1.27278 0.943444
Q2FX97   12 1 0.903563 0.161558
Q2G1F3   17 1.41667 0.903563 0.161558
Q2FYU1   14 1.16667 0.903563 0.161558
Q2FUP6   18 1.5 0.903563 0.161558
Q2G2U7   9 0.75 -1.27278 0.943444
Q2FY09   17 1.41667 0.903563 0.161558
Q2G1J6   16 1.33333 0.903563 0.161558
Q2G059   13 1.08333 0.903563 0.161558
Q2FVK5   4 0.333333 -1.27278 0.943444
Q2G0H7   12 1 0.903563 0.161558
Q2FWN2   6 0.5 -1.27278 0.943444
Q2FYV7   18 1.5 0.903563 0.161558
Q2G236   13 1.08333 0.903563 0.161558
Q2FZR6   6 0.5 -1.27278 0.943444
Q2G1P9   17 1.41667 0.903563 0.161558
Q2G0R9   19 1.58333 0.903563 0.161558
Q2FUZ9   11 0.916667 -1.27278 0.943444
Q2FVP2   12 1 0.903563 0.161558
Q2FXC8   13 1.08333 0.903563 0.161558
Q2FVC4   15 1.25 0.903563 0.161558
Q2FZ29   12 1 0.903563 0.161558
Q2FYR8   13 1.04 0.903563 0.161558
Q2FY23   13 1.04 0.903563 0.161558
Q2G0D4   17 1.36 0.903563 0.161558
Q2FZ38   14 1.12 0.903563 0.161558
Q2FXH1   5 0.4 -1.27278 0.943444
Q2FXZ9   12 0.96 -1.27278 0.943444
Q2G1V3   4 0.32 -1.27278 0.943444
Q2FVZ0   6 0.48 -1.27278 0.943444
Q2FV95   7 0.56 -1.27278 0.943444
Q2G196   12 0.96 -1.27278 0.943444
Q2FZ61   10 0.8 -1.27278 0.943444
Q2FW27   16 1.28 0.903563 0.161558
Q2FWH2   12 0.96 -1.27278 0.943444
Q2FZQ9   5 0.4 -1.27278 0.943444
Q2FWQ9   13 1.04 0.903563 0.161558
Q2G1N5   9 0.72 -1.27278 0.943444
Q2FZP8   5 0.4 -1.27278 0.943444
Q2FXC2   16 1.28 0.903563 0.161558
Q2G0X9   13 1.04 0.903563 0.161558
Q2FX08   6 0.48 -1.27278 0.943444
Q2FUV2   16 1.28 0.903563 0.161558
Q2FZT8   12 0.96 -1.27278 0.943444
Q2G2N2   4 0.32 -1.27278 0.943444
Q2G0M1   15 1.2 0.903563 0.161558
Q2FVX8   16 1.28 0.903563 0.161558
Q2G220   14 1.12 0.903563 0.161558
Q2FW37   16 1.28 0.903563 0.161558
Q2G203   24 1.92 0.903563 0.161558
Q2FY89   11 0.88 -1.27278 0.943444
Q2G1K7   16 1.28 0.903563 0.161558
Q2G013   5 0.4 -1.27278 0.943444
Q2FV91   6 0.48 -1.27278 0.943444
Q2FW92   19 1.52 0.903563 0.161558
Q2G1U5   16 1.28 0.903563 0.161558
Q2G2A6   14 1.12 0.903563 0.161558
Q2G0G9   14 1.12 0.903563 0.161558
P0A088   10 0.8 -1.27278 0.943444
Q2G0B4   7 0.56 -1.27278 0.943444
Q2G0X7   16 1.28 0.903563 0.161558
Q2G0S0   10 0.8 -1.27278 0.943444
Q2FW12   14 1.12 0.903563 0.161558
Q2G0J7   15 1.2 0.903563 0.161558
Q2FW76   8 0.64 -1.27278 0.943444
Q2G1Z7   14 1.12 0.903563 0.161558
Q2G2S1   15 1.2 0.903563 0.161558
Q2G1B1   19 1.52 0.903563 0.161558
Q2FVP3   14 1.12 0.903563 0.161558
Q2G1V1   18 1.44 0.903563 0.161558
Q2G1H8   15 1.2 0.903563 0.161558
Q2G149   17 1.36 0.903563 0.161558
Q2FXC7   12 0.96 -1.27278 0.943444
Q2G019   12 0.96 -1.27278 0.943444
Q2FWL6   15 1.2 0.903563 0.161558
Q2G199   5 0.4 -1.27278 0.943444
Q2FY41   6 0.48 -1.27278 0.943444
Q2FX33   16 1.28 0.903563 0.161558
Q2G181   17 1.36 0.903563 0.161558
Q2FVT1   6 0.48 -1.27278 0.943444
Q2G0Z5   22 1.76 0.903563 0.161558
Q2FZC7   17 1.36 0.903563 0.161558
Q2G1U0   15 1.2 0.903563 0.161558
Q2FW18   16 1.28 0.903563 0.161558
Q2G0H1   14 1.12 0.903563 0.161558
Q2FX22   11 0.88 -1.27278 0.943444
Q2G157   14 1.12 0.903563 0.161558
Q2G2J5   31 2.48 3.07991 0.0107511
Q2FZH9   5 0.4 -1.27278 0.943444
Q2FZA6   6 0.48 -1.27278 0.943444
Q2G1N6   9 0.72 -1.27278 0.943444
Q2FVR4   11 0.88 -1.27278 0.943444
Q2FY13   16 1.28 0.903563 0.161558
Q2G025   16 1.28 0.903563 0.161558
Q2FV36   6 0.48 -1.27278 0.943444
Q2G0W9   13 1.04 0.903563 0.161558
Q2G0L0   19 1.52 0.903563 0.161558
Q2FUR2   12 0.96 -1.27278 0.943444
Q2FVJ9   16 1.28 0.903563 0.161558
Q2G1S8   16 1.23077 0.903563 0.161558
Q2FVJ5   18 1.38462 0.903563 0.161558
Q2FZ39   14 1.07692 0.903563 0.161558
Q2FWP6   13 1 0.903563 0.161558
Q2FVB4   15 1.15385 0.903563 0.161558
Q2G0V7   10 0.769231 -1.27278 0.943444
Q2FUV4   19 1.46154 0.903563 0.161558
Q2FYG5   12 0.923077 -1.27278 0.943444
Q2FW71   5 0.384615 -1.27278 0.943444
Q2FZB1   13 1 0.903563 0.161558
Q2G0Y9   12 0.923077 -1.27278 0.943444
Q2G0X4   13 1 0.903563 0.161558
Q2FZL2   13 1 0.903563 0.161558
Q2FVS1   13 1 0.903563 0.161558
Q2G099   12 0.923077 -1.27278 0.943444
Q2FZN0   12 0.923077 -1.27278 0.943444
Q2FZ50   13 1 0.903563 0.161558
Q2G0X8   16 1.23077 0.903563 0.161558
Q2G167   14 1.07692 0.903563 0.161558
Q2G086   11 0.846154 -1.27278 0.943444
Q2G0D0   17 1.30769 0.903563 0.161558
Q2FWG3   13 1 0.903563 0.161558
Q2G228   19 1.46154 0.903563 0.161558
Q2FWW8   13 1 0.903563 0.161558
Q2FYL0   15 1.15385 0.903563 0.161558
Q2FXX2   14 1.07692 0.903563 0.161558
Q2G0C4   5 0.384615 -1.27278 0.943444
Q2FZA2   11 0.846154 -1.27278 0.943444
Q2FWL0   13 1 0.903563 0.161558
Q2FUY9   19 1.46154 0.903563 0.161558
Q2G0T8   19 1.46154 0.903563 0.161558
Q2FWK0   16 1.23077 0.903563 0.161558
Q2G0D9   14 1.07692 0.903563 0.161558
Q2FZF3   12 0.923077 -1.27278 0.943444
Q2FZ17   18 1.38462 0.903563 0.161558
Q2G0T6   17 1.30769 0.903563 0.161558
Q2G140   5 0.384615 -1.27278 0.943444
Q2G2F2   5 0.384615 -1.27278 0.943444
Q2FXG0   17 1.30769 0.903563 0.161558
Q2FWR4   15 1.15385 0.903563 0.161558
Q2G195   12 0.923077 -1.27278 0.943444
Q2FVY4   17 1.30769 0.903563 0.161558
Q2G1I6   14 1.07692 0.903563 0.161558
Q2FVD5   10 0.769231 -1.27278 0.943444
Q2FZM1   21 1.61538 0.903563 0.161558
Q2FVG0   11 0.846154 -1.27278 0.943444
Q2FZM7   14 1.07692 0.903563 0.161558
Q2FZB2   13 1 0.903563 0.161558
Q2G287   16 1.23077 0.903563 0.161558
Q2FWG4   7 0.538462 -1.27278 0.943444
Q2G2B3   4 0.307692 -1.27278 0.943444
Q2FY48   12 0.923077 -1.27278 0.943444
Q9ZNI1   17 1.30769 0.903563 0.161558
Q2FV94   14 1.07692 0.903563 0.161558
Q2G2X5   6 0.461538 -1.27278 0.943444
Q2FVX6   12 0.923077 -1.27278 0.943444
Q2G060   12 0.923077 -1.27278 0.943444
Q2FVG2   9 0.692308 -1.27278 0.943444
Q2G1Q1   17 1.30769 0.903563 0.161558
Q2G1F1   10 0.769231 -1.27278 0.943444
Q2FXC5   13 1 0.903563 0.161558
Q2G2B0   6 0.461538 -1.27278 0.943444
Q2FXR6   6 0.461538 -1.27278 0.943444
Q2FXE0   17 1.30769 0.903563 0.161558
Q2FUY3   11 0.846154 -1.27278 0.943444
Q2G1S6   11 0.846154 -1.27278 0.943444
Q2FVE9   5 0.384615 -1.27278 0.943444
Q2FVU7   10 0.769231 -1.27278 0.943444
Q2FVM7   13 1 0.903563 0.161558
Q2FVU6   6 0.461538 -1.27278 0.943444
Q2FVA1   14 1.07692 0.903563 0.161558
Q2FWB8   19 1.46154 0.903563 0.161558
Q2FYR5   11 0.846154 -1.27278 0.943444
Q2G261   21 1.61538 0.903563 0.161558
Q2G264   19 1.46154 0.903563 0.161558
Q2G0U4   10 0.769231 -1.27278 0.943444
Q2G226   6 0.461538 -1.27278 0.943444
Q2FZT7   12 0.923077 -1.27278 0.943444
Q2FXJ4   18 1.38462 0.903563 0.161558
Q2G047   11 0.846154 -1.27278 0.943444
Q2FWD9   9 0.692308 -1.27278 0.943444
Q2FZH2   13 1 0.903563 0.161558
Q2G044   12 0.923077 -1.27278 0.943444
Q2FVZ8   6 0.461538 -1.27278 0.943444
Q2G1C5   8 0.615385 -1.27278 0.943444
Q2G1Z1   10 0.769231 -1.27278 0.943444
Q2G135   10 0.769231 -1.27278 0.943444
Q2FVE5   13 1 0.903563 0.161558
Q2FZ70   15 1.15385 0.903563 0.161558
Q2G2A0   15 1.15385 0.903563 0.161558
Q2G224   14 1.03704 0.903563 0.161558
P0A0K3   16 1.18519 0.903563 0.161558
Q2G1A8   14 1.03704 0.903563 0.161558
Q2G1P5   7 0.518519 -1.27278 0.943444
Q2FV93   7 0.518519 -1.27278 0.943444
Q2FXC4   17 1.25926 0.903563 0.161558
Q2FY74   24 1.77778 0.903563 0.161558
Q2G1M1   10 0.740741 -1.27278 0.943444
Q9EZ11   11 0.814815 -1.27278 0.943444
Q2FZB3   13 0.962963 -1.27278 0.943444
Q2G1V2   10 0.740741 -1.27278 0.943444
Q2FVM8   14 1.03704 0.903563 0.161558
Q2FVR1   12 0.888889 -1.27278 0.943444
Q2FXC3   16 1.18519 0.903563 0.161558
Q2FUV6   16 1.18519 0.903563 0.161558
Q2G1D7   15 1.11111 0.903563 0.161558
Q2FXR2   12 0.888889 -1.27278 0.943444
Q2FW83   6 0.444444 -1.27278 0.943444
Q2G2X7   15 1.11111 0.903563 0.161558
Q2FVM4   5 0.37037 -1.27278 0.943444
P0A0J3   21 1.55556 0.903563 0.161558
Q2G2L8   19 1.40741 0.903563 0.161558
Q2FZ27   26 1.92593 0.903563 0.161558
Q2FZ53   12 0.888889 -1.27278 0.943444
Q2G154   13 0.962963 -1.27278 0.943444
Q2FZS4   5 0.37037 -1.27278 0.943444
Q2FYQ5   7 0.518519 -1.27278 0.943444
Q2FZL6   15 1.11111 0.903563 0.161558
Q2FWB9   14 1.03704 0.903563 0.161558
Q2FUQ4   21 1.55556 0.903563 0.161558
Q2G293   17 1.25926 0.903563 0.161558
Q2FZS5   19 1.40741 0.903563 0.161558
Q2FYP9   7 0.518519 -1.27278 0.943444
Q2G0K7   15 1.11111 0.903563 0.161558
Q2FVV2   11 0.814815 -1.27278 0.943444
Q2FVN0   17 1.25926 0.903563 0.161558
Q2FX00   16 1.18519 0.903563 0.161558
Q2G1I0   11 0.814815 -1.27278 0.943444
Q2FXI2   18 1.33333 0.903563 0.161558
Q2G2X1   10 0.740741 -1.27278 0.943444
Q2FYG6   13 0.962963 -1.27278 0.943444
Q2FXH0   11 0.814815 -1.27278 0.943444
Q2FXU7   12 0.888889 -1.27278 0.943444
Q2G170   14 1.03704 0.903563 0.161558
Q2FVQ9   16 1.18519 0.903563 0.161558
Q2FWV2   14 1.03704 0.903563 0.161558
Q2FVI5   6 0.444444 -1.27278 0.943444
Q2FUW0   18 1.33333 0.903563 0.161558
Q2FXB7   15 1.11111 0.903563 0.161558
Q2G0J8   14 1.03704 0.903563 0.161558
Q2FXB5   15 1.11111 0.903563 0.161558
Q2FYE9   9 0.666667 -1.27278 0.943444
Q2FVE2   10 0.740741 -1.27278 0.943444
Q2G2V6   17 1.25926 0.903563 0.161558
O08387   12 0.888889 -1.27278 0.943444
Q2FZ14   13 0.962963 -1.27278 0.943444
Q2FXW3   12 0.888889 -1.27278 0.943444
Q2FYQ8   16 1.18519 0.903563 0.161558
Q2G2D6   12 0.888889 -1.27278 0.943444
Q2G2T7   15 1.11111 0.903563 0.161558
Q2FYP8   9 0.666667 -1.27278 0.943444
Q2FZ25   11 0.814815 -1.27278 0.943444
Q2FY65   17 1.25926 0.903563 0.161558
Q2G2T1   15 1.11111 0.903563 0.161558
Q2G1N0   6 0.444444 -1.27278 0.943444
Q2G110   13 0.962963 -1.27278 0.943444
Q2G1E1   11 0.814815 -1.27278 0.943444
Q2G2F1   15 1.11111 0.903563 0.161558
Q2FXE8   15 1.11111 0.903563 0.161558
Q2FZ06   10 0.740741 -1.27278 0.943444
Q2FVH2   6 0.444444 -1.27278 0.943444
Q2FYV6   18 1.33333 0.903563 0.161558
Q2FZJ3   13 0.928571 -1.27278 0.943444
Q2G095   16 1.14286 0.903563 0.161558
Q2G2Y0   16 1.14286 0.903563 0.161558
Q2G2W3   14 1 0.903563 0.161558
Q2FY07   22 1.57143 0.903563 0.161558
Q2FXW8   17 1.21429 0.903563 0.161558
Q2FUR6   15 1.07143 0.903563 0.161558
Q2FVW6   8 0.571429 -1.27278 0.943444
Q2G1X0   8 0.571429 -1.27278 0.943444
Q2G1F6   6 0.428571 -1.27278 0.943444
Q2FVK8   16 1.14286 0.903563 0.161558
Q2G158   11 0.785714 -1.27278 0.943444
Q2G118   16 1.14286 0.903563 0.161558
Q2G077   6 0.428571 -1.27278 0.943444
Q2G0E0   19 1.35714 0.903563 0.161558
Q2G263   20 1.42857 0.903563 0.161558
Q2FUU1   15 1.07143 0.903563 0.161558
Q2G1X7   15 1.07143 0.903563 0.161558
Q2G1C0   15 1.07143 0.903563 0.161558
Q2FVB9   5 0.357143 -1.27278 0.943444
Q2G273   12 0.857143 -1.27278 0.943444
Q53726   11 0.785714 -1.27278 0.943444
Q2G2W9   13 0.928571 -1.27278 0.943444
Q2FZ22   14 1 0.903563 0.161558
Q2G2U1   14 1 0.903563 0.161558
Q2FXW6   12 0.857143 -1.27278 0.943444
Q2G0P9   9 0.642857 -1.27278 0.943444
Q2FYE3   11 0.785714 -1.27278 0.943444
Q2FXU3   14 1 0.903563 0.161558
Q2G052   17 1.21429 0.903563 0.161558
Q2FZM6   16 1.14286 0.903563 0.161558
Q2FX25   15 1.07143 0.903563 0.161558
Q2FX05   15 1.07143 0.903563 0.161558
Q2G1P2   8 0.571429 -1.27278 0.943444
Q2G2C4   14 1 0.903563 0.161558
Q2G165   7 0.5 -1.27278 0.943444
Q2FXK8   6 0.428571 -1.27278 0.943444
Q2FWP1   15 1.07143 0.903563 0.161558
Q2FVU1   6 0.428571 -1.27278 0.943444
Q2FZ78   14 1 0.903563 0.161558
Q2G0P0   15 1.07143 0.903563 0.161558
Q2FXX3   7 0.5 -1.27278 0.943444
Q2FVX2   14 1 0.903563 0.161558
Q2G0Q7   12 0.857143 -1.27278 0.943444
Q2FXS6   9 0.642857 -1.27278 0.943444
Q2FUZ1   13 0.928571 -1.27278 0.943444
Q2FZ87   13 0.928571 -1.27278 0.943444
Q2FXF4   17 1.21429 0.903563 0.161558
Q2G1G4   12 0.857143 -1.27278 0.943444
Q2FWE6   18 1.28571 0.903563 0.161558
Q2G2U2   13 0.928571 -1.27278 0.943444
Q2FY17   16 1.14286 0.903563 0.161558
Q2FVU3   12 0.857143 -1.27278 0.943444
Q2FVK1   7 0.5 -1.27278 0.943444
Q2G0K5   15 1.07143 0.903563 0.161558
Q2G2X8   13 0.928571 -1.27278 0.943444
Q2FYZ7   11 0.785714 -1.27278 0.943444
Q2FWG1   15 1.07143 0.903563 0.161558
Q2G1Q6   14 1 0.903563 0.161558
Q2G2X9   14 1 0.903563 0.161558
Q2FWN9   7 0.5 -1.27278 0.943444
Q2FYZ2   13 0.928571 -1.27278 0.943444
Q2FZJ1   15 1.07143 0.903563 0.161558
Q2G002   12 0.857143 -1.27278 0.943444
Q2FVL4   15 1.07143 0.903563 0.161558
Q2G2M7   13 0.928571 -1.27278 0.943444
Q2FWH6   19 1.35714 0.903563 0.161558
Q2FXQ3   15 1.07143 0.903563 0.161558
Q2G129   7 0.5 -1.27278 0.943444
Q7BHL7   22 1.57143 0.903563 0.161558
Q2FZ71   13 0.928571 -1.27278 0.943444
Q2FZ88   10 0.689655 -1.27278 0.943444
Q2FV22   16 1.10345 0.903563 0.161558
Q2FYM3   14 0.965517 -1.27278 0.943444
Q2FY06   15 1.03448 0.903563 0.161558
Q2FXB0   8 0.551724 -1.27278 0.943444
Q2FX87   16 1.10345 0.903563 0.161558
Q2FZ33   15 1.03448 0.903563 0.161558
Q2G0J1   16 1.10345 0.903563 0.161558
Q2FUT7   23 1.58621 0.903563 0.161558
Q2FZH1   15 1.03448 0.903563 0.161558
Q2FVX3   14 0.965517 -1.27278 0.943444
Q2FWC6   15 1.03448 0.903563 0.161558
Q2FXN6   22 1.51724 0.903563 0.161558
Q2FY79   20 1.37931 0.903563 0.161558
Q2FZ23   18 1.24138 0.903563 0.161558
Q2FVF1   17 1.17241 0.903563 0.161558
Q2FWM5   17 1.17241 0.903563 0.161558
Q2G061   16 1.10345 0.903563 0.161558
Q2FWL7   11 0.758621 -1.27278 0.943444
Q2FVK3   8 0.551724 -1.27278 0.943444
Q2FX19   15 1.03448 0.903563 0.161558
Q2G2U6   17 1.17241 0.903563 0.161558
Q2G1S5   15 1.03448 0.903563 0.161558
Q2FVS9   13 0.896552 -1.27278 0.943444
Q2G1M7   15 1.03448 0.903563 0.161558
Q2FW50   17 1.17241 0.903563 0.161558
Q2G2L1   13 0.896552 -1.27278 0.943444
Q2FWB1   13 0.896552 -1.27278 0.943444
Q2FXA8   13 0.896552 -1.27278 0.943444
Q2FV20   14 0.965517 -1.27278 0.943444
Q2FUY1   22 1.51724 0.903563 0.161558
Q2FYJ1   20 1.37931 0.903563 0.161558
Q2G043   10 0.689655 -1.27278 0.943444
Q2FZ43   13 0.896552 -1.27278 0.943444
Q9KJN4   17 1.17241 0.903563 0.161558
Q2G194   13 0.896552 -1.27278 0.943444
Q2G0F0   18 1.24138 0.903563 0.161558
Q2G2G2   17 1.17241 0.903563 0.161558
Q2G0I8   14 0.965517 -1.27278 0.943444
Q2FXG5   14 0.965517 -1.27278 0.943444
Q2G2S6   13 0.896552 -1.27278 0.943444
Q53700   17 1.17241 0.903563 0.161558
Q2G0D8   15 1.03448 0.903563 0.161558
P60430   8 0.551724 -1.27278 0.943444
Q2FV41   13 0.896552 -1.27278 0.943444
Q2FXZ5   15 1.03448 0.903563 0.161558
Q2FZL0   8 0.551724 -1.27278 0.943444
Q2FY99   16 1.10345 0.903563 0.161558
Q2FX95   15 1.03448 0.903563 0.161558
Q2FYR6   12 0.827586 -1.27278 0.943444
Q2FUW2   11 0.758621 -1.27278 0.943444
Q2FVL2   22 1.51724 0.903563 0.161558
Q2G2L4   7 0.482759 -1.27278 0.943444
Q2FXB1   7 0.482759 -1.27278 0.943444
Q2FZY7   17 1.17241 0.903563 0.161558
Q2FVN1   6 0.413793 -1.27278 0.943444
Q2G1S1   15 1.03448 0.903563 0.161558
Q2FXK4   12 0.827586 -1.27278 0.943444
Q2FXM6   16 1.10345 0.903563 0.161558
Q2FZJ6   12 0.827586 -1.27278 0.943444
Q2FVT4   14 0.965517 -1.27278 0.943444
Q2FYW1   11 0.758621 -1.27278 0.943444
Q2FYZ3   14 0.965517 -1.27278 0.943444
Q2FXX5   16 1.10345 0.903563 0.161558
Q2FWM4   11 0.758621 -1.27278 0.943444
Q2G2L3   15 1.03448 0.903563 0.161558
Q2FYR3   12 0.827586 -1.27278 0.943444
Q2G0I9   18 1.24138 0.903563 0.161558
Q2G0M2   14 0.965517 -1.27278 0.943444
Q2G272   11 0.758621 -1.27278 0.943444
Q2FXL4   16 1.10345 0.903563 0.161558
Q2G0U9   15 1.03448 0.903563 0.161558
Q2FVE4   11 0.758621 -1.27278 0.943444
Q2FVC6   19 1.31034 0.903563 0.161558
Q2FV19   17 1.17241 0.903563 0.161558
Q2G0S8   15 1.03448 0.903563 0.161558
Q2G2G3   8 0.551724 -1.27278 0.943444
Q2G2X0   13 0.866667 -1.27278 0.943444
Q2G0F3   14 0.933333 -1.27278 0.943444
Q2G037   18 1.2 0.903563 0.161558
Q2G1G6   17 1.13333 0.903563 0.161558
Q2FWP0   10 0.666667 -1.27278 0.943444
Q2FY29   11 0.733333 -1.27278 0.943444
Q2FXQ4   16 1.06667 0.903563 0.161558
Q2G0S7   20 1.33333 0.903563 0.161558
Q2FZX7   13 0.866667 -1.27278 0.943444
Q2G0E6   8 0.533333 -1.27278 0.943444
Q2FY37   17 1.13333 0.903563 0.161558
Q2FYQ0   14 0.933333 -1.27278 0.943444
Q2FUV3   14 0.933333 -1.27278 0.943444
Q2FYV2   18 1.2 0.903563 0.161558
Q2FVS4   12 0.8 -1.27278 0.943444
Q2G2M3   12 0.8 -1.27278 0.943444
Q2FVM6   14 0.933333 -1.27278 0.943444
Q2G292   14 0.933333 -1.27278 0.943444
Q2FXH7   15 1 0.903563 0.161558
Q2FYQ7   16 1.06667 0.903563 0.161558
Q2FWG2   18 1.2 0.903563 0.161558
Q2G159   15 1 0.903563 0.161558
Q2FX96   17 1.13333 0.903563 0.161558
Q2FV83   18 1.2 0.903563 0.161558
Q2G2D8   14 0.933333 -1.27278 0.943444
Q2FYJ4   7 0.466667 -1.27278 0.943444
Q2G1E8   6 0.4 -1.27278 0.943444
Q2FVK2   7 0.466667 -1.27278 0.943444
Q2FZP1   14 0.933333 -1.27278 0.943444
Q2FXI0   16 1.06667 0.903563 0.161558
Q2G134   7 0.466667 -1.27278 0.943444
Q2FZZ6   15 1 0.903563 0.161558
Q2G1Z3   17 1.13333 0.903563 0.161558
Q2G030   16 1.06667 0.903563 0.161558
Q2FV21   15 1 0.903563 0.161558
Q9RQP6   6 0.4 -1.27278 0.943444
Q2FZ62   13 0.866667 -1.27278 0.943444
Q2FZQ7   14 0.933333 -1.27278 0.943444
Q2G0F4   11 0.733333 -1.27278 0.943444
Q2FWE0   17 1.13333 0.903563 0.161558
Q2FVS0   11 0.733333 -1.27278 0.943444
Q2FUT6   17 1.13333 0.903563 0.161558
Q2FUQ5   15 1 0.903563 0.161558
Q2FZJ9   19 1.26667 0.903563 0.161558
Q2FY81   11 0.733333 -1.27278 0.943444
Q2G0K8   14 0.933333 -1.27278 0.943444
Q2G262   5 0.333333 -1.27278 0.943444
Q2G0E1   18 1.2 0.903563 0.161558
Q2FWD3   14 0.933333 -1.27278 0.943444
Q2FXA4   13 0.866667 -1.27278 0.943444
Q2FVF0   15 1 0.903563 0.161558
Q2FWW9   15 1 0.903563 0.161558
Q2FZ54   18 1.2 0.903563 0.161558
P0A0J0   9 0.6 -1.27278 0.943444
Q2G1G1   16 1.06667 0.903563 0.161558
Q2FWA1   15 1 0.903563 0.161558
Q2FXN1   14 0.933333 -1.27278 0.943444
Q2G2T4   13 0.866667 -1.27278 0.943444
Q2FZW9   12 0.8 -1.27278 0.943444
Q2FV90   13 0.866667 -1.27278 0.943444
Q2FWB3   13 0.866667 -1.27278 0.943444
Q2G0Q0   14 0.933333 -1.27278 0.943444
Q2FY10   12 0.8 -1.27278 0.943444
Q2FXM0   11 0.733333 -1.27278 0.943444
Q2G1S2   14 0.933333 -1.27278 0.943444
Q2FXY5   12 0.774194 -1.27278 0.943444
Q2FXV3   12 0.774194 -1.27278 0.943444
Q2FXG3   13 0.83871 -1.27278 0.943444
Q2FVA8   14 0.903226 -1.27278 0.943444
Q2G2C2   13 0.83871 -1.27278 0.943444
Q2FYU2   16 1.03226 0.903563 0.161558
Q2FYK5   17 1.09677 0.903563 0.161558
Q2FW35   17 1.09677 0.903563 0.161558
Q2FY52   13 0.83871 -1.27278 0.943444
Q9RQP9   19 1.22581 0.903563 0.161558
Q2G039   12 0.774194 -1.27278 0.943444
Q2G1E4   14 0.903226 -1.27278 0.943444
Q2G0B0   12 0.774194 -1.27278 0.943444
Q2FXI7   15 0.967742 -1.27278 0.943444
Q2FWN7   16 1.03226 0.903563 0.161558
Q2FV66   11 0.709677 -1.27278 0.943444
Q2FYJ5   5 0.322581 -1.27278 0.943444
Q2FYC9   6 0.387097 -1.27278 0.943444
Q2FZC6   14 0.903226 -1.27278 0.943444
Q2FXW4   11 0.709677 -1.27278 0.943444
Q2FXI1   18 1.16129 0.903563 0.161558
Q2FZF9   13 0.83871 -1.27278 0.943444
Q2G171   6 0.387097 -1.27278 0.943444
Q2G2P8   14 0.903226 -1.27278 0.943444
Q2G2V9   14 0.903226 -1.27278 0.943444
Q2FV31   15 0.967742 -1.27278 0.943444
Q9KJN3   13 0.83871 -1.27278 0.943444
Q2FZV5   10 0.645161 -1.27278 0.943444
Q2FWC4   17 1.09677 0.903563 0.161558
Q2FYT0   10 0.645161 -1.27278 0.943444
Q2G145   14 0.903226 -1.27278 0.943444
Q2G0J0   19 1.22581 0.903563 0.161558
Q2FZQ3   10 0.645161 -1.27278 0.943444
Q2FYE5   14 0.903226 -1.27278 0.943444
Q2FWN5   10 0.645161 -1.27278 0.943444
Q2FY24   20 1.29032 0.903563 0.161558
Q2FVW7   13 0.83871 -1.27278 0.943444
Q2FZ91   18 1.16129 0.903563 0.161558
Q2FWL2   19 1.22581 0.903563 0.161558
Q2FZQ6   16 1.03226 0.903563 0.161558
P02976   7 0.451613 -1.27278 0.943444
Q2G0R7   6 0.387097 -1.27278 0.943444
Q2FUU2   14 0.903226 -1.27278 0.943444
Q2FZG1   19 1.22581 0.903563 0.161558
Q2G0Z4   6 0.387097 -1.27278 0.943444
Q2FZ81   18 1.16129 0.903563 0.161558
Q2G2J8   13 0.83871 -1.27278 0.943444
Q2FZD7   18 1.16129 0.903563 0.161558
Q2G288   13 0.83871 -1.27278 0.943444
Q2FW52   14 0.903226 -1.27278 0.943444
Q2FVX4   18 1.16129 0.903563 0.161558
Q2FVN5   7 0.451613 -1.27278 0.943444
Q2FY88   20 1.29032 0.903563 0.161558
Q2FWC9   23 1.48387 0.903563 0.161558
Q2FZS7   18 1.16129 0.903563 0.161558
Q2FZ63   14 0.903226 -1.27278 0.943444
Q2G1L8   15 0.967742 -1.27278 0.943444
Q2FV17   15 0.967742 -1.27278 0.943444
Q2FVT8   11 0.709677 -1.27278 0.943444
Q2G0W8   14 0.903226 -1.27278 0.943444
Q2FV07   14 0.903226 -1.27278 0.943444
Q2G0Q1   17 1.09677 0.903563 0.161558
Q2FY69   14 0.903226 -1.27278 0.943444
Q2FZ75   13 0.83871 -1.27278 0.943444
Q2G0E5   15 0.967742 -1.27278 0.943444
Q2G233   16 1.03226 0.903563 0.161558
Q2FWE1   13 0.83871 -1.27278 0.943444
Q2FVZ2   19 1.22581 0.903563 0.161558
Q2FYE2   12 0.774194 -1.27278 0.943444
Q2G1K6   14 0.875 -1.27278 0.943444
Q2FVT0   12 0.75 -1.27278 0.943444
Q2G0Q9   22 1.375 0.903563 0.161558
Q2FZ89   19 1.1875 0.903563 0.161558
Q2FVR0   15 0.9375 -1.27278 0.943444
Q2FZD9   13 0.8125 -1.27278 0.943444
Q2FX85   13 0.8125 -1.27278 0.943444
Q2G1B0   14 0.875 -1.27278 0.943444
Q2G2E4   9 0.5625 -1.27278 0.943444
Q2FYK7   20 1.25 0.903563 0.161558
Q2FZ13   16 1 0.903563 0.161558
Q2FZE6   13 0.8125 -1.27278 0.943444
Q2FVI2   13 0.8125 -1.27278 0.943444
Q2FZE0   17 1.0625 0.903563 0.161558
Q2FV38   13 0.8125 -1.27278 0.943444
Q2FXE2   14 0.875 -1.27278 0.943444
Q2G1Q2   14 0.875 -1.27278 0.943444
Q2FYY8   14 0.875 -1.27278 0.943444
Q2FYN6   19 1.1875 0.903563 0.161558
Q2FV39   16 1 0.903563 0.161558
Q2G130   16 1 0.903563 0.161558
Q2FUR8   19 1.1875 0.903563 0.161558
Q2FXZ3   12 0.75 -1.27278 0.943444
Q2FYM4   7 0.4375 -1.27278 0.943444
Q2FWY1   16 1 0.903563 0.161558
Q2G1V4   16 1 0.903563 0.161558
P0A011   15 0.9375 -1.27278 0.943444
Q2FXZ0   17 1.0625 0.903563 0.161558
Q2G0V4   14 0.875 -1.27278 0.943444
Q2FW34   18 1.125 0.903563 0.161558
Q2FWC7   17 1.0625 0.903563 0.161558
Q2G0F6   15 0.9375 -1.27278 0.943444
Q2G0T0   16 1 0.903563 0.161558
Q2FXM8   13 0.8125 -1.27278 0.943444
Q2G0Q8   16 1 0.903563 0.161558
Q2FZ08   19 1.1875 0.903563 0.161558
Q2G160   15 0.9375 -1.27278 0.943444
Q2FY78   15 0.9375 -1.27278 0.943444
Q2G2H7   15 0.9375 -1.27278 0.943444
Q2FW53   18 1.125 0.903563 0.161558
Q2FVX0   15 0.9375 -1.27278 0.943444
Q2G2U5   15 0.9375 -1.27278 0.943444
Q2FZR0   16 1 0.903563 0.161558
Q2G1Z9   13 0.8125 -1.27278 0.943444
Q2G1G0   15 0.9375 -1.27278 0.943444
Q2FW57   12 0.75 -1.27278 0.943444
Q9RQP7   13 0.8125 -1.27278 0.943444
Q2FXP0   20 1.25 0.903563 0.161558
Q2FVV1   9 0.5625 -1.27278 0.943444
Q2FYU8   8 0.5 -1.27278 0.943444
Q2FZ04   14 0.875 -1.27278 0.943444
Q2FVQ0   18 1.125 0.903563 0.161558
Q2G151   12 0.75 -1.27278 0.943444
Q2FXF9   14 0.875 -1.27278 0.943444
Q2G242   12 0.75 -1.27278 0.943444
Q2FZQ0   16 1 0.903563 0.161558
Q2G1Q8   17 1.0625 0.903563 0.161558
Q2FYG1   12 0.727273 -1.27278 0.943444
Q2G1N3   14 0.848485 -1.27278 0.943444
Q2FV44   14 0.848485 -1.27278 0.943444
Q2FXV4   19 1.15152 0.903563 0.161558
Q2G0I1   12 0.727273 -1.27278 0.943444
Q2FZY0   16 0.969697 -1.27278 0.943444
Q2G295   12 0.727273 -1.27278 0.943444
Q2FWH3   20 1.21212 0.903563 0.161558
Q2G072   16 0.969697 -1.27278 0.943444
Q2G217   18 1.09091 0.903563 0.161558
Q2FYP6   21 1.27273 0.903563 0.161558
Q9EZ12   16 0.969697 -1.27278 0.943444
Q2FZ48   16 0.969697 -1.27278 0.943444
Q2FY16   16 0.969697 -1.27278 0.943444
Q2FZU3   13 0.787879 -1.27278 0.943444
Q2FVV7   16 0.969697 -1.27278 0.943444
Q2FWU0   13 0.787879 -1.27278 0.943444
P0A0Q0   20 1.21212 0.903563 0.161558
Q2FVS3   17 1.0303 0.903563 0.161558
Q2G0I6   17 1.0303 0.903563 0.161558
Q2FYP3   18 1.09091 0.903563 0.161558
Q2FWM0   13 0.787879 -1.27278 0.943444
Q2FZ36   14 0.848485 -1.27278 0.943444
Q2G0Y8   13 0.787879 -1.27278 0.943444
Q2FXF6   7 0.424242 -1.27278 0.943444
Q2FXM7   17 1.0303 0.903563 0.161558
Q2G1A6   15 0.909091 -1.27278 0.943444
Q2G138   5 0.30303 -1.27278 0.943444
Q2FZR4   16 0.969697 -1.27278 0.943444
Q2G162   9 0.545455 -1.27278 0.943444
Q2FYH2   13 0.787879 -1.27278 0.943444
Q2FX56   16 0.969697 -1.27278 0.943444
Q2FY68   14 0.848485 -1.27278 0.943444
Q2G1K1   9 0.545455 -1.27278 0.943444
Q2G1A3   14 0.848485 -1.27278 0.943444
Q2FZX4   15 0.909091 -1.27278 0.943444
Q2G1M5   18 1.09091 0.903563 0.161558
Q2FVA3   11 0.666667 -1.27278 0.943444
Q2G2G4   15 0.909091 -1.27278 0.943444
Q2G0U3   16 0.969697 -1.27278 0.943444
Q2FXQ6   14 0.848485 -1.27278 0.943444
Q2G0S2   15 0.909091 -1.27278 0.943444
Q2G168   13 0.787879 -1.27278 0.943444
Q2FZB0   13 0.787879 -1.27278 0.943444
Q2G119   19 1.15152 0.903563 0.161558
Q2FVJ7   15 0.909091 -1.27278 0.943444
Q2FY30   18 1.09091 0.903563 0.161558
Q2FXR3   16 0.969697 -1.27278 0.943444
Q2G1Z0   16 0.969697 -1.27278 0.943444
Q2G0A9   13 0.787879 -1.27278 0.943444
O33599   16 0.969697 -1.27278 0.943444
Q2FZ55   17 1.0303 0.903563 0.161558
Q2FYS0   20 1.21212 0.903563 0.161558
Q2G248   14 0.848485 -1.27278 0.943444
Q2G049   19 1.15152 0.903563 0.161558
Q2FVA5   23 1.39394 0.903563 0.161558
Q2FUX8   12 0.727273 -1.27278 0.943444
Q2G123   18 1.09091 0.903563 0.161558
Q2FVH0   24 1.45455 0.903563 0.161558
Q2FV01   6 0.363636 -1.27278 0.943444
Q2G2L2   14 0.848485 -1.27278 0.943444
Q2FYW3   15 0.909091 -1.27278 0.943444
Q2FZZ0   18 1.09091 0.903563 0.161558
Q2FVV8   19 1.15152 0.903563 0.161558
Q2G2W0   14 0.823529 -1.27278 0.943444
Q2G041   10 0.588235 -1.27278 0.943444
P0A0B9   16 0.941176 -1.27278 0.943444
Q2FYI6   17 1 0.903563 0.161558
Q2G2S2   18 1.05882 0.903563 0.161558
Q2FVQ8   14 0.823529 -1.27278 0.943444
Q2FVT2   16 0.941176 -1.27278 0.943444
Q2G1Z5   15 0.882353 -1.27278 0.943444
Q2G2A4   15 0.882353 -1.27278 0.943444
P60393   18 1.05882 0.903563 0.161558
Q2G0P6   23 1.35294 0.903563 0.161558
Q2FW04   14 0.823529 -1.27278 0.943444
Q2FYY9   17 1 0.903563 0.161558
Q2FWP2   24 1.41176 0.903563 0.161558
Q2FVW4   14 0.823529 -1.27278 0.943444
Q2FY63   13 0.764706 -1.27278 0.943444
Q2FZ68   13 0.764706 -1.27278 0.943444
Q2G1E2   8 0.470588 -1.27278 0.943444
Q2G2T8   14 0.823529 -1.27278 0.943444
Q2FY71   13 0.764706 -1.27278 0.943444
Q2FVI1   10 0.588235 -1.27278 0.943444
Q2G0W2   13 0.764706 -1.27278 0.943444
Q2G238   14 0.823529 -1.27278 0.943444
Q2FZR1   17 1 0.903563 0.161558
Q2FXN2   11 0.647059 -1.27278 0.943444
Q2FXH6   5 0.294118 -1.27278 0.943444
Q2FXM3   22 1.29412 0.903563 0.161558
Q2FZW3   13 0.764706 -1.27278 0.943444
Q2FWM9   16 0.941176 -1.27278 0.943444
Q2FUW9   8 0.470588 -1.27278 0.943444
Q2FW91   11 0.647059 -1.27278 0.943444
Q2G137   18 1.05882 0.903563 0.161558
Q2FVM0   18 1.05882 0.903563 0.161558
Q2G057   14 0.823529 -1.27278 0.943444
Q2FXP5   16 0.941176 -1.27278 0.943444
Q2G1H2   8 0.470588 -1.27278 0.943444
Q2FX99   7 0.411765 -1.27278 0.943444
Q2G0J4   12 0.705882 -1.27278 0.943444
Q2FX74   11 0.647059 -1.27278 0.943444
Q2G1J9   12 0.705882 -1.27278 0.943444
Q2G1F7   5 0.294118 -1.27278 0.943444
Q2G2R8   19 1.11765 0.903563 0.161558
Q2FW32   14 0.823529 -1.27278 0.943444
Q2FXZ4   11 0.647059 -1.27278 0.943444
Q2FUT0   17 1 0.903563 0.161558
Q2G084   18 1.05882 0.903563 0.161558
Q2G148   16 0.941176 -1.27278 0.943444
Q2FYR0   17 1 0.903563 0.161558
Q2FW86   15 0.882353 -1.27278 0.943444
Q2FW01   15 0.882353 -1.27278 0.943444
Q2FUX9   14 0.823529 -1.27278 0.943444
Q2G212   12 0.705882 -1.27278 0.943444
Q2FZ84   17 1 0.903563 0.161558
Q2G0Y0   15 0.882353 -1.27278 0.943444
Q2FYU4   15 0.882353 -1.27278 0.943444
Q2G223   15 0.882353 -1.27278 0.943444
Q2G136   13 0.764706 -1.27278 0.943444
Q2G0G6   12 0.705882 -1.27278 0.943444
Q2FWY6   15 0.882353 -1.27278 0.943444
Q2FWZ2   14 0.823529 -1.27278 0.943444
Q2G240   21 1.23529 0.903563 0.161558
O05154   11 0.647059 -1.27278 0.943444
Q2FXP4   19 1.11765 0.903563 0.161558
Q2FVH5   14 0.823529 -1.27278 0.943444
Q2FYP0   15 0.857143 -1.27278 0.943444
Q2FUW5   10 0.571429 -1.27278 0.943444
Q2FX66   12 0.685714 -1.27278 0.943444
Q2G1P4   9 0.514286 -1.27278 0.943444
Q2FYI9   22 1.25714 0.903563 0.161558
Q2G0I7   16 0.914286 -1.27278 0.943444
Q2FXQ9   17 0.971429 -1.27278 0.943444
Q2FXL0   16 0.914286 -1.27278 0.943444
Q2FYR7   18 1.02857 0.903563 0.161558
Q2G1W4   16 0.914286 -1.27278 0.943444
Q2G2C8   17 0.971429 -1.27278 0.943444
Q2G163   17 0.971429 -1.27278 0.943444
Q2FWL9   6 0.342857 -1.27278 0.943444
Q2FZH3   17 0.971429 -1.27278 0.943444
Q2FZR5   15 0.857143 -1.27278 0.943444
Q2G1W6   16 0.914286 -1.27278 0.943444
Q2FWA5   13 0.742857 -1.27278 0.943444
Q2FX17   23 1.31429 0.903563 0.161558
Q2FXY1   20 1.14286 0.903563 0.161558
Q2G2W1   12 0.685714 -1.27278 0.943444
Q2FV06   10 0.571429 -1.27278 0.943444
Q2FYW6   18 1.02857 0.903563 0.161558
Q2G281   11 0.628571 -1.27278 0.943444
Q2G227   15 0.857143 -1.27278 0.943444
Q2FWZ5   14 0.8 -1.27278 0.943444
Q2FZX0   14 0.8 -1.27278 0.943444
Q2FV51   12 0.685714 -1.27278 0.943444
Q2G082   11 0.628571 -1.27278 0.943444
Q2FWX4   3 0.171429 -1.27278 0.943444
Q2FZT1   15 0.857143 -1.27278 0.943444
Q2FYF3   16 0.914286 -1.27278 0.943444
Q2FXW9   15 0.857143 -1.27278 0.943444
O34090   18 1.02857 0.903563 0.161558
Q2FVE1   10 0.571429 -1.27278 0.943444
Q2FZL5   15 0.857143 -1.27278 0.943444
Q2G258   16 0.914286 -1.27278 0.943444
Q2FZW5   14 0.8 -1.27278 0.943444
Q2FW63   10 0.571429 -1.27278 0.943444
Q2FXB4   15 0.857143 -1.27278 0.943444
Q2G1T5   8 0.457143 -1.27278 0.943444
Q2G1J5   15 0.857143 -1.27278 0.943444
Q2G0V0   17 0.971429 -1.27278 0.943444
Q2G0M7   16 0.914286 -1.27278 0.943444
Q2G1I5   20 1.14286 0.903563 0.161558
Q2G146   14 0.8 -1.27278 0.943444
Q2G1P6   19 1.08571 0.903563 0.161558
Q2G1W8   15 0.833333 -1.27278 0.943444
Q2G035   17 0.944444 -1.27278 0.943444
Q2G1I3   15 0.833333 -1.27278 0.943444
Q2FWM2   15 0.833333 -1.27278 0.943444
Q2FYJ3   15 0.833333 -1.27278 0.943444
Q2G0L8   15 0.833333 -1.27278 0.943444
Q2G164   16 0.888889 -1.27278 0.943444
Q2FVT7   16 0.888889 -1.27278 0.943444
Q2G1R3   11 0.611111 -1.27278 0.943444
Q2G1T6   16 0.888889 -1.27278 0.943444
Q2FZN7   17 0.944444 -1.27278 0.943444
Q2FY83   18 1 0.903563 0.161558
Q2FZX9   15 0.833333 -1.27278 0.943444
Q2FYL5   15 0.833333 -1.27278 0.943444
Q2G218   17 0.944444 -1.27278 0.943444
Q2G0M5   14 0.777778 -1.27278 0.943444
Q2FW78   7 0.388889 -1.27278 0.943444
P52078   20 1.11111 0.903563 0.161558
Q7X2S2   15 0.833333 -1.27278 0.943444
Q2FZG4   16 0.888889 -1.27278 0.943444
Q2G0M4   19 1.05556 0.903563 0.161558
Q2FVA2   18 1 0.903563 0.161558
Q2G115   16 0.888889 -1.27278 0.943444
Q2G0M8   16 0.888889 -1.27278 0.943444
Q2G1U4   18 1 0.903563 0.161558
Q2G1D0   21 1.16667 0.903563 0.161558
Q2G2S0   15 0.833333 -1.27278 0.943444
Q2G2N5   13 0.722222 -1.27278 0.943444
Q2G222   17 0.944444 -1.27278 0.943444
Q2G1C8   13 0.722222 -1.27278 0.943444
Q2FV40   15 0.833333 -1.27278 0.943444
Q2FXT1   12 0.666667 -1.27278 0.943444
Q2FZZ2   17 0.944444 -1.27278 0.943444
Q2FY01   17 0.944444 -1.27278 0.943444
Q2FVJ8   16 0.888889 -1.27278 0.943444
Q2FXK2   19 1.05556 0.903563 0.161558
Q2FUS7   13 0.722222 -1.27278 0.943444
Q2FVP1   10 0.555556 -1.27278 0.943444
Q2FYN7   9 0.5 -1.27278 0.943444
P69848   17 0.944444 -1.27278 0.943444
Q2FWN8   21 1.16667 0.903563 0.161558
Q2FV62   12 0.666667 -1.27278 0.943444
Q2FWW7   15 0.833333 -1.27278 0.943444
Q2G1Y5   19 1.05556 0.903563 0.161558
Q2FXA3   15 0.833333 -1.27278 0.943444
Q2FYV3   14 0.777778 -1.27278 0.943444
Q2G1H4   16 0.888889 -1.27278 0.943444
Q2G038   17 0.944444 -1.27278 0.943444
Q2G161   8 0.444444 -1.27278 0.943444
Q2FYV1   16 0.888889 -1.27278 0.943444
Q2FZ09   17 0.944444 -1.27278 0.943444
Q2FW90   13 0.722222 -1.27278 0.943444
Q2G290   15 0.833333 -1.27278 0.943444
P60611   14 0.777778 -1.27278 0.943444
Q2FV58   18 1 0.903563 0.161558
Q2G0C6   17 0.944444 -1.27278 0.943444
Q2G050   14 0.777778 -1.27278 0.943444
Q2G0V2   15 0.833333 -1.27278 0.943444
Q2FVQ4   10 0.555556 -1.27278 0.943444
Q2G094   17 0.918919 -1.27278 0.943444
Q2FY59   18 0.972973 -1.27278 0.943444
Q2FVX7   19 1.02703 0.903563 0.161558
Q2FVP4   12 0.648649 -1.27278 0.943444
Q2G185   20 1.08108 0.903563 0.161558
Q2FXP8   8 0.432432 -1.27278 0.943444
Q2G275   16 0.864865 -1.27278 0.943444
Q2G1D9   20 1.08108 0.903563 0.161558
Q2FXI3   15 0.810811 -1.27278 0.943444
Q2FYM2   14 0.756757 -1.27278 0.943444
P14738   11 0.594595 -1.27278 0.943444
Q2G2Q2   15 0.810811 -1.27278 0.943444
Q2G0M9   24 1.2973 0.903563 0.161558
Q2FY67   15 0.810811 -1.27278 0.943444
Q2FWX8   6 0.324324 -1.27278 0.943444
Q2FUT9   16 0.864865 -1.27278 0.943444
Q2FZS0   17 0.918919 -1.27278 0.943444
Q2G2A8   15 0.810811 -1.27278 0.943444
Q2FUY2   5 0.27027 -1.27278 0.943444
Q2FZL8   15 0.810811 -1.27278 0.943444
Q2FW93   8 0.432432 -1.27278 0.943444
Q2G1L7   22 1.18919 0.903563 0.161558
Q2FW41   24 1.2973 0.903563 0.161558
Q2FZY6   18 0.972973 -1.27278 0.943444
Q2G042   7 0.378378 -1.27278 0.943444
Q2FWK2   20 1.08108 0.903563 0.161558
Q2FYF4   13 0.702703 -1.27278 0.943444
Q2FZP2   16 0.864865 -1.27278 0.943444
Q2G1G7   14 0.756757 -1.27278 0.943444
Q2G1H5   14 0.756757 -1.27278 0.943444
Q2G2S7   11 0.594595 -1.27278 0.943444
Q2FY53   16 0.864865 -1.27278 0.943444
Q2G1N2   20 1.08108 0.903563 0.161558
Q2G2V2   18 0.972973 -1.27278 0.943444
Q2G1H6   15 0.810811 -1.27278 0.943444
Q2FZA9   13 0.702703 -1.27278 0.943444
Q2FXI5   20 1.08108 0.903563 0.161558
Q2G206   7 0.378378 -1.27278 0.943444
Q2FWN6   15 0.810811 -1.27278 0.943444
Q2FUQ2   23 1.24324 0.903563 0.161558
Q2G1K3   14 0.756757 -1.27278 0.943444
Q2FZ76   15 0.810811 -1.27278 0.943444
Q2FY54   14 0.756757 -1.27278 0.943444
Q2G289   17 0.918919 -1.27278 0.943444
Q2FY14   14 0.756757 -1.27278 0.943444
Q2FV77   17 0.918919 -1.27278 0.943444
Q2G064   19 1.02703 0.903563 0.161558
Q2G033   17 0.918919 -1.27278 0.943444
Q2G198   19 1.02703 0.903563 0.161558
Q2G0K4   9 0.486486 -1.27278 0.943444
Q2G0V3   20 1.08108 0.903563 0.161558
Q2FWE2   20 1.05263 0.903563 0.161558
Q2G089   15 0.789474 -1.27278 0.943444
Q2FZL3   19 1 0.903563 0.161558
Q2G087   21 1.10526 0.903563 0.161558
Q2G0A7   8 0.421053 -1.27278 0.943444
Q2FVF9   20 1.05263 0.903563 0.161558
Q2G071   22 1.15789 0.903563 0.161558
Q2FUZ2   13 0.684211 -1.27278 0.943444
Q2FY27   17 0.894737 -1.27278 0.943444
Q2FXX4   24 1.26316 0.903563 0.161558
Q2G1E6   14 0.736842 -1.27278 0.943444
Q2G1G5   17 0.894737 -1.27278 0.943444
Q2G2Q3   13 0.684211 -1.27278 0.943444
Q2FZF0   15 0.789474 -1.27278 0.943444
Q2G2D2   14 0.736842 -1.27278 0.943444
Q2FXT4   17 0.894737 -1.27278 0.943444
Q2FZI8   18 0.947368 -1.27278 0.943444
Q2FUS8   6 0.315789 -1.27278 0.943444
Q2FVR9   15 0.789474 -1.27278 0.943444
Q2FXP2   16 0.842105 -1.27278 0.943444
Q2FX94   15 0.789474 -1.27278 0.943444
Q2G2A5   16 0.842105 -1.27278 0.943444
Q2FZP7   14 0.736842 -1.27278 0.943444
Q2G1R7   12 0.631579 -1.27278 0.943444
Q2G015   10 0.526316 -1.27278 0.943444
Q2FZF4   17 0.894737 -1.27278 0.943444
Q2G1E5   13 0.684211 -1.27278 0.943444
Q2FWH9   9 0.473684 -1.27278 0.943444
Q2G069   15 0.789474 -1.27278 0.943444
Q2FZK3   15 0.789474 -1.27278 0.943444
Q2FZU5   16 0.842105 -1.27278 0.943444
Q2FYT4   12 0.631579 -1.27278 0.943444
Q2FWK4   16 0.842105 -1.27278 0.943444
Q2FY40   17 0.894737 -1.27278 0.943444
Q2FWY4   6 0.315789 -1.27278 0.943444
Q2G156   15 0.789474 -1.27278 0.943444
Q2G045   18 0.947368 -1.27278 0.943444
Q2FZS6   11 0.578947 -1.27278 0.943444
Q2FYC7   17 0.894737 -1.27278 0.943444
Q2FW73   15 0.789474 -1.27278 0.943444
Q2G1H3   19 1 0.903563 0.161558
Q2FXJ6   17 0.894737 -1.27278 0.943444
Q2FUS2   6 0.307692 -1.27278 0.943444
Q2G120   17 0.871795 -1.27278 0.943444
Q2G2T9   19 0.974359 -1.27278 0.943444
Q2G1N9   13 0.666667 -1.27278 0.943444
Q2FXL9   15 0.769231 -1.27278 0.943444
Q2G0W4   15 0.769231 -1.27278 0.943444
Q2G0R6   12 0.615385 -1.27278 0.943444
Q2G1C4   17 0.871795 -1.27278 0.943444
Q2FWY9   17 0.871795 -1.27278 0.943444
Q2G1K4   14 0.717949 -1.27278 0.943444
Q2FYK3   15 0.769231 -1.27278 0.943444
Q2G1N4   18 0.923077 -1.27278 0.943444
Q2G065   15 0.769231 -1.27278 0.943444
Q2FX88   18 0.923077 -1.27278 0.943444
Q2FVW9   18 0.923077 -1.27278 0.943444
Q2G1E0   13 0.666667 -1.27278 0.943444
Q2G2P2   20 1.02564 0.903563 0.161558
Q2G0V5   10 0.512821 -1.27278 0.943444
Q2FWA2   20 1.02564 0.903563 0.161558
Q2FZU1   20 1.02564 0.903563 0.161558
Q2FX77   16 0.820513 -1.27278 0.943444
Q2FW75   17 0.871795 -1.27278 0.943444
Q2FUT5   16 0.820513 -1.27278 0.943444
Q2G234   18 0.923077 -1.27278 0.943444
Q2FZU6   21 1.07692 0.903563 0.161558
Q2G1Y2   11 0.564103 -1.27278 0.943444
Q2FXN7   12 0.615385 -1.27278 0.943444
Q2G2J3   10 0.512821 -1.27278 0.943444
Q2G0G1   19 0.974359 -1.27278 0.943444
Q2FW62   17 0.871795 -1.27278 0.943444
Q2FUP7   17 0.871795 -1.27278 0.943444
Q2G1J3   18 0.923077 -1.27278 0.943444
Q2FZ15   17 0.871795 -1.27278 0.943444
Q2G1D3   16 0.820513 -1.27278 0.943444
Q2G0K2   23 1.17949 0.903563 0.161558
Q2FWC1   17 0.871795 -1.27278 0.943444
Q2FXM5   16 0.820513 -1.27278 0.943444
Q2FY46   12 0.615385 -1.27278 0.943444
Q2G1K0   14 0.717949 -1.27278 0.943444
Q2FXT6   18 0.923077 -1.27278 0.943444
Q2FZM4   20 1.02564 0.903563 0.161558
Q2FXG1   16 0.820513 -1.27278 0.943444
Q2FXL1   16 0.820513 -1.27278 0.943444
Q2FWX5   21 1.07692 0.903563 0.161558
# cudaSaTabsearch LTYPE = T LORDER = F LSOLN = F
# QUERY ID = PF12990 
# DBFILE = ./tableaux.ascii.DB                                                             
Q2G1I1   12 0.6 -1.27278  0.943444
Q2G1K2   16 0.8 -1.27278  0.943444
Q2FUU5   17 0.85 -1.27278  0.943444
Q2FXB6   14 0.7 -1.27278  0.943444
Q2FZU2   17 0.85 -1.27278  0.943444
Q2FZK0   8 0.4 -1.27278  0.943444
Q2FY33   16 0.8 -1.27278  0.943444
Q2G098   17 0.85 -1.27278  0.943444
Q2FZ46   15 0.75 -1.27278  0.943444
Q2FZQ5   15 0.75 -1.27278  0.943444
Q2FXU8   12 0.6 -1.27278  0.943444
Q9EZ08   19 0.95 -1.27278  0.943444
Q2G1B9   19 0.95 -1.27278  0.943444
Q2FZ73   14 0.7 -1.27278  0.943444
Q2FY35   16 0.8 -1.27278  0.943444
Q2FZ16   21 1.05 0.903563  0.161558
Q2FYR2   21 1.05 0.903563  0.161558
Q2FWY3   5 0.25 -1.27278  0.943444
Q2G2F5   17 0.85 -1.27278  0.943444
Q2G032   13 0.65 -1.27278  0.943444
Q2FZ10   14 0.7 -1.27278  0.943444
Q2G255   13 0.65 -1.27278  0.943444
Q2G0X6   18 0.9 -1.27278  0.943444
Q2FYH0   17 0.85 -1.27278  0.943444
Q2FXJ9   16 0.8 -1.27278  0.943444
Q2FZT4   19 0.95 -1.27278  0.943444
Q2FVE6   13 0.65 -1.27278  0.943444
Q2FYD3   10 0.5 -1.27278  0.943444
Q2FXT5   16 0.8 -1.27278  0.943444
Q2FY60   15 0.75 -1.27278  0.943444
Q2G2D7   15 0.75 -1.27278  0.943444
Q2FX16   13 0.65 -1.27278  0.943444
Q2FZ34   23 1.15 0.903563  0.161558
Q2G1S4   19 0.95 -1.27278  0.943444
Q2G147   14 0.7 -1.27278  0.943444
Q2G1J7   15 0.75 -1.27278  0.943444
Q2G2A7   15 0.75 -1.27278  0.943444
Q2G2M6   15 0.75 -1.27278  0.943444
Q2FV30   15 0.75 -1.27278  0.943444
Q2FVL5   23 1.15 0.903563  0.161558
Q2FXY0   15 0.75 -1.27278  0.943444
Q2FZL1   18 0.9 -1.27278  0.943444
Q2FW45   14 0.7 -1.27278  0.943444
Q2FZU0   19 0.926829 -1.27278  0.943444
Q2FWZ0   12 0.585366 -1.27278  0.943444
Q2G2H5   15 0.731707 -1.27278  0.943444
Q2FYG9   15 0.731707 -1.27278  0.943444
Q2G2X6   15 0.731707 -1.27278  0.943444
Q2G155   19 0.926829 -1.27278  0.943444
Q2FXY9   19 0.926829 -1.27278  0.943444
Q2FZ37   14 0.682927 -1.27278  0.943444
Q2FVI7   16 0.780488 -1.27278  0.943444
Q2FYS1   12 0.585366 -1.27278  0.943444
Q2FXL5   21 1.02439 0.903563  0.161558
Q2G1J4   13 0.634146 -1.27278  0.943444
Q2FWZ3   13 0.634146 -1.27278  0.943444
Q2G2P7   17 0.829268 -1.27278  0.943444
Q2FVH3   17 0.829268 -1.27278  0.943444
Q2FZ31   21 1.02439 0.903563  0.161558
Q2G283   18 0.878049 -1.27278  0.943444
Q2FZ66   16 0.780488 -1.27278  0.943444
Q2FWY7   6 0.292683 -1.27278  0.943444
Q2G1F9   18 0.878049 -1.27278  0.943444
Q2FZJ4   19 0.926829 -1.27278  0.943444
Q2FZQ1   13 0.634146 -1.27278  0.943444
Q2FY80   12 0.585366 -1.27278  0.943444
Q2G2D4   12 0.585366 -1.27278  0.943444
Q2FYP1   15 0.731707 -1.27278  0.943444
Q2FYF9   13 0.634146 -1.27278  0.943444
Q2G0B3   12 0.585366 -1.27278  0.943444
Q2FUT8   14 0.682927 -1.27278  0.943444
Q2FYR1   18 0.878049 -1.27278  0.943444
Q2FYL3   14 0.682927 -1.27278  0.943444
Q2FVG4   14 0.682927 -1.27278  0.943444
Q2FVP8   12 0.585366 -1.27278  0.943444
Q2FZ28   14 0.666667 -1.27278  0.943444
Q2G1F0   15 0.714286 -1.27278  0.943444
P95689   18 0.857143 -1.27278  0.943444
Q2FYH6   23 1.09524 0.903563  0.161558
Q2FXD1   21 1 0.903563  0.161558
Q2G0X5   16 0.761905 -1.27278  0.943444
Q2FXN8   8 0.380952 -1.27278  0.943444
Q2G0N0   17 0.809524 -1.27278  0.943444
Q2G268   14 0.666667 -1.27278  0.943444
Q2FV61   20 0.952381 -1.27278  0.943444
Q2FXL7   14 0.666667 -1.27278  0.943444
Q2FUR5   13 0.619048 -1.27278  0.943444
Q2FXV6   13 0.619048 -1.27278  0.943444
Q2G2C5   18 0.857143 -1.27278  0.943444
Q2FVJ6   16 0.761905 -1.27278  0.943444
Q2G1Y4   20 0.952381 -1.27278  0.943444
Q2FVI0   9 0.428571 -1.27278  0.943444
Q2FXJ8   17 0.809524 -1.27278  0.943444
Q2FZU7   14 0.666667 -1.27278  0.943444
Q2G2X4   16 0.761905 -1.27278  0.943444
Q2FZA8   14 0.666667 -1.27278  0.943444
Q2FW96   13 0.619048 -1.27278  0.943444
Q2FYV4   18 0.857143 -1.27278  0.943444
O07325   18 0.857143 -1.27278  0.943444
Q2G1C1   14 0.666667 -1.27278  0.943444
Q2FZR9   22 1.04762 0.903563  0.161558
Q2FVW3   18 0.857143 -1.27278  0.943444
Q2G124   19 0.904762 -1.27278  0.943444
P0C0V7   15 0.714286 -1.27278  0.943444
Q2FX52   17 0.790698 -1.27278  0.943444
Q2G2C7   17 0.790698 -1.27278  0.943444
Q2G2D5   16 0.744186 -1.27278  0.943444
Q2FXQ7   13 0.604651 -1.27278  0.943444
Q2FZW0   15 0.697674 -1.27278  0.943444
Q2FVG3   20 0.930233 -1.27278  0.943444
Q2FXR4   19 0.883721 -1.27278  0.943444
Q2FZ67   21 0.976744 -1.27278  0.943444
Q2G243   16 0.744186 -1.27278  0.943444
Q2FV76   18 0.837209 -1.27278  0.943444
Q2FVZ4   26 1.2093 0.903563  0.161558
Q2FWC5   19 0.883721 -1.27278  0.943444
Q2FZY3   17 0.790698 -1.27278  0.943444
Q2FWH5   13 0.604651 -1.27278  0.943444
Q2G241   16 0.744186 -1.27278  0.943444
Q2FV35   17 0.790698 -1.27278  0.943444
Q2G0T5   14 0.651163 -1.27278  0.943444
Q2G1A9   15 0.697674 -1.27278  0.943444
Q2FYU7   18 0.837209 -1.27278  0.943444
Q2G2E0   11 0.511628 -1.27278  0.943444
Q2FVT6   18 0.837209 -1.27278  0.943444
Q2G0D7   13 0.604651 -1.27278  0.943444
Q2G1M6   15 0.697674 -1.27278  0.943444
Q2G0A6   11 0.511628 -1.27278  0.943444
Q2FUY6   19 0.883721 -1.27278  0.943444
Q2FYJ2   15 0.697674 -1.27278  0.943444
Q2G2E5   14 0.636364 -1.27278  0.943444
Q2G2P5   17 0.772727 -1.27278  0.943444
Q2G1R6   13 0.590909 -1.27278  0.943444
Q2FYF0   13 0.590909 -1.27278  0.943444
Q2FVH8   12 0.545455 -1.27278  0.943444
Q2FUU3   15 0.681818 -1.27278  0.943444
Q2FVG8   14 0.636364 -1.27278  0.943444
Q9ZAH5   16 0.727273 -1.27278  0.943444
Q2G2U0   16 0.727273 -1.27278  0.943444
Q2FYR4   17 0.772727 -1.27278  0.943444
Q2G256   13 0.590909 -1.27278  0.943444
Q2FVY0   14 0.636364 -1.27278  0.943444
Q2G0Q2   21 0.954545 -1.27278  0.943444
Q2G0R2   16 0.727273 -1.27278  0.943444
Q2G0Q3   15 0.681818 -1.27278  0.943444
Q2FWZ9   15 0.681818 -1.27278  0.943444
Q53705   14 0.636364 -1.27278  0.943444
Q2G2U3   17 0.772727 -1.27278  0.943444
Q2FYY6   16 0.727273 -1.27278  0.943444
Q2FWL3   15 0.681818 -1.27278  0.943444
Q2FY50   13 0.590909 -1.27278  0.943444
Q2FXN4   17 0.772727 -1.27278  0.943444
Q2G179   12 0.545455 -1.27278  0.943444
Q2G1L6   13 0.590909 -1.27278  0.943444
Q2FXU4   18 0.818182 -1.27278  0.943444
Q2G1E9   18 0.818182 -1.27278  0.943444
Q2G232   14 0.636364 -1.27278  0.943444
Q2FXH9   24 1.09091 0.903563  0.161558
Q2G0X3   10 0.454545 -1.27278  0.943444
Q2FXD0   13 0.590909 -1.27278  0.943444
Q2G0G3   21 0.954545 -1.27278  0.943444
Q2FWW3   14 0.636364 -1.27278  0.943444
Q2FYG0   16 0.711111 -1.27278  0.943444
Q2FZS9   18 0.8 -1.27278  0.943444
Q2FYS2   18 0.8 -1.27278  0.943444
Q2G2U4   12 0.533333 -1.27278  0.943444
Q2FWJ9   18 0.8 -1.27278  0.943444
Q2FWF0   15 0.666667 -1.27278  0.943444
Q2FXR9   15 0.666667 -1.27278  0.943444
Q2FZV7   12 0.533333 -1.27278  0.943444
Q2G1W0   15 0.666667 -1.27278  0.943444
Q2G2I0   14 0.622222 -1.27278  0.943444
Q2G153   15 0.666667 -1.27278  0.943444
Q2FWD7   17 0.755556 -1.27278  0.943444
Q2FY15   12 0.533333 -1.27278  0.943444
Q2FV54   17 0.755556 -1.27278  0.943444
Q2FZ74   17 0.755556 -1.27278  0.943444
Q2FYV5   18 0.8 -1.27278  0.943444
Q2G2I1   14 0.622222 -1.27278  0.943444
Q2FXZ6   12 0.533333 -1.27278  0.943444
Q2G0U0   18 0.8 -1.27278  0.943444
Q2G0Y6   17 0.755556 -1.27278  0.943444
Q2FXJ0   13 0.577778 -1.27278  0.943444
Q2FY43   19 0.826087 -1.27278  0.943444
Q2FWM1   11 0.478261 -1.27278  0.943444
Q2FVJ1   17 0.73913 -1.27278  0.943444
Q2G0K3   15 0.652174 -1.27278  0.943444
Q2FY66   15 0.652174 -1.27278  0.943444
Q2FW99   9 0.391304 -1.27278  0.943444
Q2FV10   21 0.913043 -1.27278  0.943444
Q2FXJ5   15 0.652174 -1.27278  0.943444
Q2FX69   7 0.304348 -1.27278  0.943444
Q2G0B2   13 0.565217 -1.27278  0.943444
Q2FX14   15 0.652174 -1.27278  0.943444
Q2FYD8   15 0.652174 -1.27278  0.943444
Q2FWE5   21 0.913043 -1.27278  0.943444
Q2G2A3   15 0.652174 -1.27278  0.943444
Q2FZH8   12 0.521739 -1.27278  0.943444
Q2FX51   15 0.652174 -1.27278  0.943444
Q2FWE8   16 0.695652 -1.27278  0.943444
Q2G088   19 0.826087 -1.27278  0.943444
Q2G028   16 0.680851 -1.27278  0.943444
Q2G1S3   15 0.638298 -1.27278  0.943444
Q2FYN4   15 0.638298 -1.27278  0.943444
Q2FX86   18 0.765957 -1.27278  0.943444
Q2G2S8   14 0.595745 -1.27278  0.943444
Q2FUW8   15 0.638298 -1.27278  0.943444
Q2FWD4   16 0.680851 -1.27278  0.943444
Q2FVH6   15 0.638298 -1.27278  0.943444
Q2G029   15 0.638298 -1.27278  0.943444
Q2G1R5   14 0.595745 -1.27278  0.943444
Q2FX65   6 0.255319 -1.27278  0.943444
Q2FZV6   16 0.680851 -1.27278  0.943444
Q2G1P1   15 0.638298 -1.27278  0.943444
Q2FVU4   13 0.553191 -1.27278  0.943444
Q2FVT5   18 0.765957 -1.27278  0.943444
Q2G2H4   15 0.638298 -1.27278  0.943444
Q2FZ58   13 0.553191 -1.27278  0.943444
Q2FVJ2   14 0.595745 -1.27278  0.943444
Q2FXW5   13 0.553191 -1.27278  0.943444
Q2FWK1   15 0.638298 -1.27278  0.943444
Q2G031   16 0.680851 -1.27278  0.943444
Q2G0U1   15 0.638298 -1.27278  0.943444
Q2FW46   19 0.808511 -1.27278  0.943444
Q2FZY5   19 0.808511 -1.27278  0.943444
Q2FZI5   21 0.875 -1.27278  0.943444
Q2FYR9   15 0.625 -1.27278  0.943444
Q2FZ92   15 0.625 -1.27278  0.943444
Q2G1D5   14 0.583333 -1.27278  0.943444
Q2FXM2   20 0.833333 -1.27278  0.943444
Q2FVM2   14 0.583333 -1.27278  0.943444
Q2FZN2   14 0.583333 -1.27278  0.943444
Q2G1U8   16 0.666667 -1.27278  0.943444
Q2FVS7   20 0.833333 -1.27278  0.943444
Q2FWB5   17 0.708333 -1.27278  0.943444
Q2FXX1   17 0.708333 -1.27278  0.943444
Q2G2J9   14 0.583333 -1.27278  0.943444
Q2G0Y7   14 0.583333 -1.27278  0.943444
Q2FW81   16 0.666667 -1.27278  0.943444
Q2FWK3   15 0.625 -1.27278  0.943444
Q2FY34   14 0.583333 -1.27278  0.943444
Q2FXF8   14 0.583333 -1.27278  0.943444
Q2FXI9   20 0.833333 -1.27278  0.943444
Q05615   15 0.612245 -1.27278  0.943444
Q2FUW4   14 0.571429 -1.27278  0.943444
Q2FVF4   17 0.693878 -1.27278  0.943444
Q2FWI3   15 0.612245 -1.27278  0.943444
Q2FWG8   16 0.653061 -1.27278  0.943444
Q2G0R0   13 0.530612 -1.27278  0.943444
Q2G0I4   15 0.612245 -1.27278  0.943444
Q2FV67   18 0.734694 -1.27278  0.943444
Q2G091   16 0.653061 -1.27278  0.943444
Q2G1U1   20 0.816327 -1.27278  0.943444
Q2FUX7   16 0.653061 -1.27278  0.943444
Q2FY51   13 0.530612 -1.27278  0.943444
Q2FYP2   13 0.530612 -1.27278  0.943444
Q2G0F8   16 0.653061 -1.27278  0.943444
Q2FXH5   20 0.816327 -1.27278  0.943444
Q2G193   18 0.734694 -1.27278  0.943444
Q2FWD6   18 0.734694 -1.27278  0.943444
Q2FZ98   14 0.56 -1.27278  0.943444
Q2FYQ2   19 0.76 -1.27278  0.943444
Q2FWL5   13 0.52 -1.27278  0.943444
Q2FV16   19 0.76 -1.27278  0.943444
Q2FWX9   12 0.48 -1.27278  0.943444
Q2G1J0   15 0.6 -1.27278  0.943444
Q2G235   16 0.64 -1.27278  0.943444
Q2FXK1   13 0.52 -1.27278  0.943444
Q2FWF4   16 0.64 -1.27278  0.943444
Q2FZC8   22 0.88 -1.27278  0.943444
Q2FZQ4   13 0.52 -1.27278  0.943444
O52582   15 0.6 -1.27278  0.943444
Q2FZI6   14 0.56 -1.27278  0.943444
Q2FUW7   14 0.56 -1.27278  0.943444
Q2G2M9   13 0.52 -1.27278  0.943444
Q2FZD0   15 0.6 -1.27278  0.943444
Q2FWK7   21 0.84 -1.27278  0.943444
Q2FWU4   6 0.24 -1.27278  0.943444
Q2FUX4   17 0.68 -1.27278  0.943444
Q2G2V3   16 0.64 -1.27278  0.943444
O05204   17 0.68 -1.27278  0.943444
Q2FYC2   14 0.54902 -1.27278  0.943444
Q2FZP6   17 0.666667 -1.27278  0.943444
Q2G0L2   15 0.588235 -1.27278  0.943444
Q2FZV1   15 0.588235 -1.27278  0.943444
Q2FVQ5   18 0.705882 -1.27278  0.943444
Q2FZW6   16 0.627451 -1.27278  0.943444
Q2FZI3   14 0.54902 -1.27278  0.943444
Q2G219   17 0.666667 -1.27278  0.943444
Q2FZR2   19 0.745098 -1.27278  0.943444
Q2FXZ2   13 0.509804 -1.27278  0.943444
Q2FYC6   15 0.588235 -1.27278  0.943444
Q2FYZ5   18 0.692308 -1.27278  0.943444
Q2FWN4   15 0.576923 -1.27278  0.943444
Q2G221   16 0.615385 -1.27278  0.943444
Q2FZX5   17 0.653846 -1.27278  0.943444
Q2FUW3   12 0.461538 -1.27278  0.943444
Q2G2H3   15 0.576923 -1.27278  0.943444
Q2FY08   20 0.769231 -1.27278  0.943444
Q2FXU5   18 0.692308 -1.27278  0.943444
Q2G1F8   12 0.461538 -1.27278  0.943444
Q2FYW4   18 0.692308 -1.27278  0.943444
Q2G142   20 0.769231 -1.27278  0.943444
Q2G1U3   19 0.730769 -1.27278  0.943444
Q2FZ18   17 0.653846 -1.27278  0.943444
Q2FV24   13 0.5 -1.27278  0.943444
Q2G1C2   20 0.769231 -1.27278  0.943444
Q2FYZ4   15 0.576923 -1.27278  0.943444
Q2FWT4   15 0.576923 -1.27278  0.943444
Q2FUX1   17 0.653846 -1.27278  0.943444
Q2FZG9   15 0.566038 -1.27278  0.943444
Q2FVC1   16 0.603774 -1.27278  0.943444
Q2FYT3   15 0.566038 -1.27278  0.943444
Q2FY82   14 0.528302 -1.27278  0.943444
Q2FV02   14 0.528302 -1.27278  0.943444
Q2FXJ2   15 0.566038 -1.27278  0.943444
Q2FZ02   14 0.528302 -1.27278  0.943444
Q2G0L3   14 0.528302 -1.27278  0.943444
Q2FZH5   16 0.603774 -1.27278  0.943444
Q2FWH4   15 0.566038 -1.27278  0.943444
Q2FW49   14 0.528302 -1.27278  0.943444
Q93T05   15 0.566038 -1.27278  0.943444
Q2FX73   18 0.679245 -1.27278  0.943444
Q2G239   18 0.666667 -1.27278  0.943444
Q2G121   13 0.481481 -1.27278  0.943444
Q2FY11   20 0.740741 -1.27278  0.943444
Q2FV11   14 0.518519 -1.27278  0.943444
Q2FZ05   20 0.740741 -1.27278  0.943444
Q2G253   17 0.62963 -1.27278  0.943444
Q2FW98   20 0.740741 -1.27278  0.943444
Q2G205   20 0.740741 -1.27278  0.943444
Q2FVE7   16 0.592593 -1.27278  0.943444
Q2FYD0   11 0.407407 -1.27278  0.943444
Q2FZ19   16 0.592593 -1.27278  0.943444
Q2G1C7   18 0.666667 -1.27278  0.943444
Q2FV60   17 0.62963 -1.27278  0.943444
Q2FY64   14 0.518519 -1.27278  0.943444
Q2FZI9   14 0.518519 -1.27278  0.943444
Q2FV57   16 0.581818 -1.27278  0.943444
Q2FXA5   18 0.654545 -1.27278  0.943444
Q2G2U8   13 0.472727 -1.27278  0.943444
Q2FZP0   15 0.545455 -1.27278  0.943444
Q2FZL7   16 0.581818 -1.27278  0.943444
Q2FZR3   15 0.545455 -1.27278  0.943444
Q2FWA0   15 0.545455 -1.27278  0.943444
Q2G090   14 0.509091 -1.27278  0.943444
Q2G1H0   14 0.5 -1.27278  0.943444
Q2FZP4   19 0.678571 -1.27278  0.943444
Q2FUX0   13 0.464286 -1.27278  0.943444
Q2FV86   14 0.5 -1.27278  0.943444
Q2FV14   16 0.571429 -1.27278  0.943444
Q2FUT2   19 0.678571 -1.27278  0.943444
Q2FZ64   13 0.464286 -1.27278  0.943444
Q2FUW1   12 0.421053 -1.27278  0.943444
Q2FWI0   12 0.421053 -1.27278  0.943444
Q2G2K5   16 0.561404 -1.27278  0.943444
Q2FWK6   11 0.385965 -1.27278  0.943444
Q2G0T9   15 0.526316 -1.27278  0.943444
Q2G078   15 0.526316 -1.27278  0.943444
Q2G1P3   16 0.561404 -1.27278  0.943444
Q2G274   19 0.655172 -1.27278  0.943444
Q2FZD4   13 0.448276 -1.27278  0.943444
Q2FYS5   17 0.586207 -1.27278  0.943444
Q2G1K5   16 0.551724 -1.27278  0.943444
Q2G1L5   19 0.655172 -1.27278  0.943444
Q2G1M9   21 0.724138 -1.27278  0.943444
Q2FX67   14 0.482759 -1.27278  0.943444
Q2FZ32   14 0.482759 -1.27278  0.943444
Q2FWH7   11 0.37931 -1.27278  0.943444
Q2FXT8   13 0.440678 -1.27278  0.943444
Q2FUQ3   15 0.508475 -1.27278  0.943444
Q2G1Y6   16 0.542373 -1.27278  0.943444
Q2FX68   11 0.372881 -1.27278  0.943444
Q2FWD1   14 0.474576 -1.27278  0.943444
Q2FUZ8   15 0.508475 -1.27278  0.943444
Q2G1F5   13 0.440678 -1.27278  0.943444
Q2G2T6   15 0.508475 -1.27278  0.943444
Q2FYD2   13 0.440678 -1.27278  0.943444
Q2FYA1   16 0.542373 -1.27278  0.943444
Q2FY21   16 0.542373 -1.27278  0.943444
Q2FZD3   13 0.440678 -1.27278  0.943444
Q2G1Z4   17 0.576271 -1.27278  0.943444
Q2G0S3   14 0.466667 -1.27278  0.943444
Q2FVQ3   16 0.533333 -1.27278  0.943444
Q2G2J4   15 0.5 -1.27278  0.943444
Q2G2B8   15 0.5 -1.27278  0.943444
Q2G0L5   8 0.266667 -1.27278  0.943444
Q2FW72   17 0.566667 -1.27278  0.943444
Q2FYT8   14 0.466667 -1.27278  0.943444
Q2FXM9   13 0.433333 -1.27278  0.943444
Q2G1Y0   17 0.566667 -1.27278  0.943444
Q2G2D0   16 0.533333 -1.27278  0.943444
Q2G2M2   13 0.433333 -1.27278  0.943444
Q2G1B7   15 0.5 -1.27278  0.943444
Q2G1B8   12 0.4 -1.27278  0.943444
Q2G0M6   16 0.533333 -1.27278  0.943444
Q2G1D8   19 0.622951 -1.27278  0.943444
Q2FV70   11 0.360656 -1.27278  0.943444
Q2FV72   17 0.557377 -1.27278  0.943444
Q2FVB2   14 0.459016 -1.27278  0.943444
Q2G122   16 0.52459 -1.27278  0.943444
Q2G1W2   18 0.580645 -1.27278  0.943444
Q2FWW1   12 0.387097 -1.27278  0.943444
Q2G1F4   17 0.548387 -1.27278  0.943444
Q2G093   14 0.451613 -1.27278  0.943444
Q2FXY7   15 0.483871 -1.27278  0.943444
Q2G1C6   15 0.483871 -1.27278  0.943444
Q2FZ20   14 0.451613 -1.27278  0.943444
O50581   11 0.349206 -1.27278  0.943444
Q2G1N1   18 0.571429 -1.27278  0.943444
Q2G188   16 0.5 -1.27278  0.943444
Q2G296   14 0.4375 -1.27278  0.943444
Q2G2E9   15 0.46875 -1.27278  0.943444
Q2G294   15 0.46875 -1.27278  0.943444
Q2FWJ5   17 0.53125 -1.27278  0.943444
Q2FW03   16 0.492308 -1.27278  0.943444
Q2G0N1   15 0.461538 -1.27278  0.943444
Q2FZJ0   17 0.523077 -1.27278  0.943444
Q2FYZ9   11 0.338462 -1.27278  0.943444
Q2FV74   12 0.369231 -1.27278  0.943444
Q2FXP7   16 0.492308 -1.27278  0.943444
Q2FXU1   15 0.461538 -1.27278  0.943444
Q2G1M8   17 0.523077 -1.27278  0.943444
Q2FXY4   14 0.430769 -1.27278  0.943444
Q2FZ94   18 0.545455 -1.27278  0.943444
Q2FYI0   16 0.477612 -1.27278  0.943444
Q2FXT9   16 0.477612 -1.27278  0.943444
Q2G0D2   19 0.558824 -1.27278  0.943444
Q2FYB7   14 0.411765 -1.27278  0.943444
Q2FVN8   14 0.411765 -1.27278  0.943444
Q2FZ49   13 0.382353 -1.27278  0.943444
Q2FUW6   13 0.382353 -1.27278  0.943444
Q2G1P7   13 0.382353 -1.27278  0.943444
Q2FW70   15 0.434783 -1.27278  0.943444
Q2G0W1   11 0.318841 -1.27278  0.943444
Q2G024   14 0.405797 -1.27278  0.943444
Q2G1G8   16 0.463768 -1.27278  0.943444
Q2G1R9   17 0.492754 -1.27278  0.943444
O06446   15 0.434783 -1.27278  0.943444
Q2G1C9   14 0.405797 -1.27278  0.943444
Q2FXV8   22 0.628571 -1.27278  0.943444
Q2G0P5   13 0.371429 -1.27278  0.943444
Q2FV64   11 0.309859 -1.27278  0.943444
Q2FV87   15 0.416667 -1.27278  0.943444
Q2G1K9   15 0.410959 -1.27278  0.943444
Q2G266   13 0.356164 -1.27278  0.943444
Q59801   15 0.405405 -1.27278  0.943444
Q2FXH2   14 0.378378 -1.27278  0.943444
Q53727   15 0.4 -1.27278  0.943444
Q2G2Q0   22 0.586667 -1.27278  0.943444
Q2FZD8   17 0.447368 -1.27278  0.943444
Q2FYS4   19 0.5 -1.27278  0.943444
Q2G1G2   16 0.421053 -1.27278  0.943444
Q2FXV9   16 0.415584 -1.27278  0.943444
Q2G0L4   7 0.181818 -1.27278  0.943444
Q2FXR8   13 0.337662 -1.27278  0.943444
Q2FYJ0   16 0.415584 -1.27278  0.943444
Q2FZS8   13 0.333333 -1.27278  0.943444
Q2FXN9   11 0.275 -1.27278  0.943444
Q2FYM1   19 0.475 -1.27278  0.943444
Q2FVZ5   15 0.375 -1.27278  0.943444
Q2FVL8   14 0.345679 -1.27278  0.943444
Q2FZ40   15 0.37037 -1.27278  0.943444
Q2FYH5   13 0.317073 -1.27278  0.943444
Q2FXB3   21 0.5 -1.27278  0.943444
Q2FYS9   19 0.44186 -1.27278  0.943444
Q2G1Q4   13 0.302326 -1.27278  0.943444
Q2FVC3   18 0.418605 -1.27278  0.943444
Q2G046   12 0.275862 -1.27278  0.943444
Q2FWU3   10 0.229885 -1.27278  0.943444
Q2FZ72   13 0.298851 -1.27278  0.943444
Q2FZ82   12 0.275862 -1.27278  0.943444
Q9F1K0   14 0.311111 -1.27278  0.943444
Q2FVV9   15 0.319149 -1.27278  0.943444
Q2FZT6   13 0.273684 -1.27278  0.943444
Q2FWU5   11 0.231579 -1.27278  0.943444
Q2FYC8   10 0.208333 -1.27278  0.943444
Q2FZK7   11 0.22449 -1.27278  0.943444
Q2G2C1   11 0.22449 -1.27278  0.943444
Q2FZT5   13 0.257426 -1.27278  0.943444
Q2G0R8   15 0.294118 -1.27278  0.943444
Q2FW95   10 0.196078 -1.27278  0.943444
Q2G0N5   14 0.264151 -1.27278  0.943444
P47768   12 0.222222 -1.27278  0.943444
Q2FXH4   11 0.201835 -1.27278  0.943444
Q2FVM1   15 0.275229 -1.27278  0.943444
```
