## Supplementary Data 3 for "Mining folded proteomes in the era of accurate structure prediction": PF12993.output

```
# cudaSaTabsearch LTYPE = T LORDER = F LSOLN = F
# QUERY ID = PF12993 
# DBFILE = ./tableaux.ascii.DB                                                             
Q2G0V6   0 0 -1.27278 0.943444
Q2G075   0 0 -1.27278 0.943444
Q2G083   0 0 -1.27278 0.943444
Q2FZN3   0 0 -1.27278 0.943444
Q2FY90   0 0 -1.27278 0.943444
Q2FX91   0 0 -1.27278 0.943444
Q2FX54   0 0 -1.27278 0.943444
Q2FYQ4   0 0 -1.27278 0.943444
Q2G284   0 0 -1.27278 0.943444
Q2G0S4   0 0 -1.27278 0.943444
Q2FWM3   0 0 -1.27278 0.943444
Q2FX81   0 0 -1.27278 0.943444
Q2FXC6   0 0 -1.27278 0.943444
Q2FWJ7   0 0 -1.27278 0.943444
Q2FYJ9   0 0 -1.27278 0.943444
Q2G2E6   0 0 -1.27278 0.943444
Q2FWV0   0 0 -1.27278 0.943444
Q2FZC3   0 0 -1.27278 0.943444
Q2FVH9   0 0 -1.27278 0.943444
Q2FXQ5   0 0 -1.27278 0.943444
Q2FZU4   0 0 -1.27278 0.943444
Q2FYF8   0 0 -1.27278 0.943444
Q2FUR4   0 0 -1.27278 0.943444
Q2FYI2   0 0 -1.27278 0.943444
Q2FYY2   0 0 -1.27278 0.943444
Q2FW58   0 0 -1.27278 0.943444
P0C7Z3   0 0 -1.27278 0.943444
Q2G0T2   0 0 -1.27278 0.943444
Q2G1G9   0 0 -1.27278 0.943444
Q2FVJ0   0 0 -1.27278 0.943444
Q2FZ80   0 0 -1.27278 0.943444
Q2G1R4   0 0 -1.27278 0.943444
Q2FW02   0 0 -1.27278 0.943444
Q2G1X3   0 0 -1.27278 0.943444
Q2FWW4   0 0 -1.27278 0.943444
Q2FZE1   0 0 -1.27278 0.943444
Q2FY31   0 0 -1.27278 0.943444
Q2G018   0 0 -1.27278 0.943444
Q2FZI0   0 0 -1.27278 0.943444
Q2FUZ7   0 0 -1.27278 0.943444
Q2G250   0 0 -1.27278 0.943444
Q2FWU8   0 0 -1.27278 0.943444
Q2FYX5   0 0 -1.27278 0.943444
Q2FZY2   0 0 -1.27278 0.943444
Q2FZX8   0 0 -1.27278 0.943444
Q2FUY8   0 0 -1.27278 0.943444
Q2FV73   0 0 -1.27278 0.943444
Q2G0C5   0 0 -1.27278 0.943444
Q2FZ52   0 0 -1.27278 0.943444
Q2FVK6   0 0 -1.27278 0.943444
Q2G0Z3   0 0 -1.27278 0.943444
Q2FZJ8   0 0 -1.27278 0.943444
Q2FY57   0 0 -1.27278 0.943444
Q2G0W3   0 0 -1.27278 0.943444
Q2G0I2   0 0 -1.27278 0.943444
Q2FYX1   0 0 -1.27278 0.943444
Q2G0H2   0 0 -1.27278 0.943444
Q2FWJ8   0 0 -1.27278 0.943444
Q2FWZ7   0 0 -1.27278 0.943444
Q2FV04   0 0 -1.27278 0.943444
Q2G0H6   0 0 -1.27278 0.943444
Q2G291   0 0 -1.27278 0.943444
Q2G1A7   0 0 -1.27278 0.943444
Q2FVS8   0 0 -1.27278 0.943444
Q2FZ26   0 0 -1.27278 0.943444
Q2FXJ3   0 0 -1.27278 0.943444
Q2G231   0 0 -1.27278 0.943444
Q2G2N0   0 0 -1.27278 0.943444
Q2G2I2   0 0 -1.27278 0.943444
Q2FYU3   0 0 -1.27278 0.943444
Q2FWY5   0 0 -1.27278 0.943444
Q2G2E3   0 0 -1.27278 0.943444
Q2FV09   0 0 -1.27278 0.943444
Q2FX72   0 0 -1.27278 0.943444
Q2FWA3   0 0 -1.27278 0.943444
Q2FWF2   0 0 -1.27278 0.943444
Q2G0E4   0 0 -1.27278 0.943444
Q2G251   0 0 -1.27278 0.943444
P0C818   0 0 -1.27278 0.943444
Q2FXQ2   0 0 -1.27278 0.943444
Q2FXD4   0 0 -1.27278 0.943444
Q2G014   0 0 -1.27278 0.943444
Q2FWI9   0 0 -1.27278 0.943444
Q2FX79   0 0 -1.27278 0.943444
Q2FVP7   0 0 -1.27278 0.943444
Q2FZN4   0 0 -1.27278 0.943444
Q2FWU6   0 0 -1.27278 0.943444
Q2G2Y1   0 0 -1.27278 0.943444
Q2FYF6   0 0 -1.27278 0.943444
Q2FXK0   0 0 -1.27278 0.943444
Q2FVI9   0 0 -1.27278 0.943444
Q2G246   0 0 -1.27278 0.943444
Q2G053   0 0 -1.27278 0.943444
Q2FWK8   0 0 -1.27278 0.943444
Q2FXL8   0 0 -1.27278 0.943444
Q2G0Q4   0 0 -1.27278 0.943444
Q2FVB7   0 0 -1.27278 0.943444
Q2FYD6   0 0 -1.27278 0.943444
Q2FXK9   0 0 -1.27278 0.943444
Q2FV78   0 0 -1.27278 0.943444
Q2FXG4   0 0 -1.27278 0.943444
Q2G0C8   0 0 -1.27278 0.943444
Q2FWU9   0 0 -1.27278 0.943444
Q2FUX2   0 0 -1.27278 0.943444
Q2FYI8   0 0 -1.27278 0.943444
Q2FXA1   0 0 -1.27278 0.943444
Q2FV49   0 0 -1.27278 0.943444
Q2G1S0   0 0 -1.27278 0.943444
Q2G0G0   0 0 -1.27278 0.943444
P0C805   0 0 -1.27278 0.943444
Q2FWV9   0 0 -1.27278 0.943444
Q2G152   0 0 -1.27278 0.943444
Q2FX48   0 0 -1.27278 0.943444
Q2FXS5   0 0 -1.27278 0.943444
Q2FWL4   0 0 -1.27278 0.943444
P0C7Y1   0 0 -1.27278 0.943444
Q2FXA2   0 0 -1.27278 0.943444
Q2FY96   0 0 -1.27278 0.943444
Q2FVJ3   0 0 -1.27278 0.943444
Q2FZ24   0 0 -1.27278 0.943444
Q2G1X4   0 0 -1.27278 0.943444
Q2FYM6   0 0 -1.27278 0.943444
Q2FWX6   0 0 -1.27278 0.943444
Q2G1D2   0 0 -1.27278 0.943444
Q2FWC0   0 0 -1.27278 0.943444
Q2FZG7   0 0 -1.27278 0.943444
Q2G2P1   0 0 -1.27278 0.943444
Q2G1M4   0 0 -1.27278 0.943444
Q2FX29   0 0 -1.27278 0.943444
Q2FUZ3   0 0 -1.27278 0.943444
Q2FVZ9   0 0 -1.27278 0.943444
Q2G2N3   0 0 -1.27278 0.943444
Q2G237   0 0 -1.27278 0.943444
Q2FXN5   0 0 -1.27278 0.943444
Q2FYP7   0 0 -1.27278 0.943444
Q2FWC8   0 0 -1.27278 0.943444
Q2G209   0 0 -1.27278 0.943444
Q2FXX7   0 0 -1.27278 0.943444
Q2FV05   0 0 -1.27278 0.943444
Q2FWM8   0 0 -1.27278 0.943444
Q2FV00   0 0 -1.27278 0.943444
Q2FZF2   0 0 -1.27278 0.943444
Q2FV80   0 0 -1.27278 0.943444
Q2FZZ7   0 0 -1.27278 0.943444
Q2FWH8   0 0 -1.27278 0.943444
Q2FVS5   0 0 -1.27278 0.943444
Q2FWY0   0 0 -1.27278 0.943444
Q2FZM3   0 0 -1.27278 0.943444
Q2FZW8   0 0 -1.27278 0.943444
Q2FVY7   0 0 -1.27278 0.943444
Q2FXJ1   0 0 -1.27278 0.943444
Q2G0T7   0 0 -1.27278 0.943444
Q2FW40   0 0 -1.27278 0.943444
Q2FYU9   0 0 -1.27278 0.943444
Q2FUR0   0 0 -1.27278 0.943444
Q2G215   0 0 -1.27278 0.943444
Q2G169   0 0 -1.27278 0.943444
Q2G034   0 0 -1.27278 0.943444
Q2FUV8   0 0 -1.27278 0.943444
Q2FW44   2 0.25 -1.27278 0.943444
Q2FYJ8   0 0 -1.27278 0.943444
Q2FVR6   2 0.25 -1.27278 0.943444
Q2G183   2 0.25 -1.27278 0.943444
Q2G0S1   2 0.25 -1.27278 0.943444
Q2FX83   0 0 -1.27278 0.943444
Q2FYF7   2 0.25 -1.27278 0.943444
Q2G166   2 0.25 -1.27278 0.943444
Q2FX20   1 0.125 -1.27278 0.943444
Q2G020   2 0.25 -1.27278 0.943444
Q2FVC0   0 0 -1.27278 0.943444
Q2FVD1   0 0 -1.27278 0.943444
Q2FWH1   1 0.125 -1.27278 0.943444
Q2FYX2   1 0.125 -1.27278 0.943444
Q2FZB5   1 0.125 -1.27278 0.943444
Q2G0G8   1 0.125 -1.27278 0.943444
P0A0I4   0 0 -1.27278 0.943444
Q2G2C6   1 0.125 -1.27278 0.943444
Q2FVB1   2 0.25 -1.27278 0.943444
Q2FYN1   1 0.125 -1.27278 0.943444
Q2FV79   1 0.125 -1.27278 0.943444
Q2FVU9   1 0.125 -1.27278 0.943444
Q2G0W5   1 0.125 -1.27278 0.943444
Q2FW60   1 0.125 -1.27278 0.943444
Q2G269   1 0.125 -1.27278 0.943444
Q2FZS1   2 0.25 -1.27278 0.943444
Q2G1Y3   2 0.25 -1.27278 0.943444
Q2FWA4   2 0.25 -1.27278 0.943444
Q2G0C0   0 0 -1.27278 0.943444
Q2G2J6   0 0 -1.27278 0.943444
Q2G1R2   2 0.25 -1.27278 0.943444
Q2FXY8   2 0.25 -1.27278 0.943444
Q2FYL2   2 0.25 -1.27278 0.943444
Q2FYS3   0 0 -1.27278 0.943444
Q2FXS0   2 0.25 -1.27278 0.943444
Q2FWA7   0 0 -1.27278 0.943444
Q2FWV8   0 0 -1.27278 0.943444
Q2G279   2 0.25 -1.27278 0.943444
Q2FYB5   0 0 -1.27278 0.943444
Q2G175   1 0.125 -1.27278 0.943444
Q2FZ07   1 0.125 -1.27278 0.943444
Q2FVG7   2 0.25 -1.27278 0.943444
Q2G2P3   2 0.25 -1.27278 0.943444
Q2FZA3   2 0.25 -1.27278 0.943444
Q2FYE1   1 0.125 -1.27278 0.943444
Q2G2F8   0 0 -1.27278 0.943444
Q2FWS8   0 0 -1.27278 0.943444
Q2FXD8   2 0.25 -1.27278 0.943444
Q2FX46   1 0.125 -1.27278 0.943444
Q2FYB4   1 0.125 -1.27278 0.943444
Q2FYC0   2 0.25 -1.27278 0.943444
Q2FUY5   2 0.25 -1.27278 0.943444
Q2FYF2   0 0 -1.27278 0.943444
Q2G0R4   0 0 -1.27278 0.943444
Q2G1L1   2 0.25 -1.27278 0.943444
Q2FYB0   0 0 -1.27278 0.943444
Q2FWW5   1 0.125 -1.27278 0.943444
Q2FX04   2 0.25 -1.27278 0.943444
Q2FV33   1 0.125 -1.27278 0.943444
Q2FUX6   2 0.25 -1.27278 0.943444
Q2FVP5   0 0 -1.27278 0.943444
Q2G0W7   1 0.125 -1.27278 0.943444
Q2FXV1   1 0.125 -1.27278 0.943444
Q2G096   0 0 -1.27278 0.943444
Q2FV68   1 0.125 -1.27278 0.943444
Q2FVY6   2 0.25 -1.27278 0.943444
Q2FYY0   2 0.25 -1.27278 0.943444
Q2G005   1 0.125 -1.27278 0.943444
Q2G2B4   2 0.25 -1.27278 0.943444
Q2FVZ7   1 0.125 -1.27278 0.943444
Q2FW55   1 0.125 -1.27278 0.943444
Q2FV92   1 0.125 -1.27278 0.943444
Q2FYV9   2 0.25 -1.27278 0.943444
Q2FW74   1 0.125 -1.27278 0.943444
Q2FVK9   1 0.125 -1.27278 0.943444
Q2FZA4   1 0.125 -1.27278 0.943444
Q2FV25   0 0 -1.27278 0.943444
Q2FYG8   1 0.125 -1.27278 0.943444
Q2G216   0 0 -1.27278 0.943444
Q2FZ69   1 0.125 -1.27278 0.943444
Q2FV97   1 0.125 -1.27278 0.943444
Q2FZ95   0 0 -1.27278 0.943444
Q2FZN8   2 0.25 -1.27278 0.943444
Q2FZG2   1 0.125 -1.27278 0.943444
Q2G259   1 0.125 -1.27278 0.943444
Q2FYB6   1 0.125 -1.27278 0.943444
Q2FZD1   2 0.25 -1.27278 0.943444
Q2FYT6   2 0.25 -1.27278 0.943444
Q2G0Y2   2 0.25 -1.27278 0.943444
Q2FWZ1   1 0.125 -1.27278 0.943444
Q2FVC8   1 0.125 -1.27278 0.943444
Q2G2H1   1 0.125 -1.27278 0.943444
Q2FY47   2 0.25 -1.27278 0.943444
Q2FX78   2 0.25 -1.27278 0.943444
Q2FX47   0 0 -1.27278 0.943444
Q2FZA7   1 0.125 -1.27278 0.943444
Q2FV32   1 0.125 -1.27278 0.943444
Q2FYE6   0 0 -1.27278 0.943444
Q2FZ41   0 0 -1.27278 0.943444
Q2FYG3   0 0 -1.27278 0.943444
Q2FX01   2 0.25 -1.27278 0.943444
Q2FXU6   1 0.125 -1.27278 0.943444
Q2FYL7   1 0.125 -1.27278 0.943444
Q2FWQ3   1 0.125 -1.27278 0.943444
Q2FZY9   1 0.125 -1.27278 0.943444
Q2FV50   2 0.25 -1.27278 0.943444
Q2FUY7   2 0.25 -1.27278 0.943444
Q2FXP6   1 0.125 -1.27278 0.943444
Q2G1S9   1 0.125 -1.27278 0.943444
Q2FX18   1 0.125 -1.27278 0.943444
Q2FYU0   0 0 -1.27278 0.943444
Q2FXZ7   4 0.470588 -1.27278 0.943444
Q2G051   4 0.470588 -1.27278 0.943444
Q2FWS3   3 0.352941 -1.27278 0.943444
Q2FW14   3 0.352941 -1.27278 0.943444
Q2FYD7   3 0.352941 -1.27278 0.943444
Q9RQP8   5 0.588235 -1.27278 0.943444
Q2FZK2   4 0.470588 -1.27278 0.943444
Q2FWI7   2 0.235294 -1.27278 0.943444
Q2G182   1 0.117647 -1.27278 0.943444
Q2FYT7   2 0.235294 -1.27278 0.943444
Q2FV46   3 0.352941 -1.27278 0.943444
Q2FY58   1 0.117647 -1.27278 0.943444
Q2FX06   1 0.117647 -1.27278 0.943444
Q2FZH0   4 0.470588 -1.27278 0.943444
Q2FUZ4   5 0.588235 -1.27278 0.943444
Q2G102   3 0.352941 -1.27278 0.943444
Q2G1R8   4 0.470588 -1.27278 0.943444
Q2G2J1   4 0.470588 -1.27278 0.943444
Q2FX71   3 0.352941 -1.27278 0.943444
Q2FUZ5   2 0.235294 -1.27278 0.943444
Q2FYP5   1 0.117647 -1.27278 0.943444
Q2G048   0 0 -1.27278 0.943444
Q2FUQ0   4 0.470588 -1.27278 0.943444
Q2FWS7   3 0.352941 -1.27278 0.943444
Q2FV65   1 0.117647 -1.27278 0.943444
Q2G125   1 0.117647 -1.27278 0.943444
Q2FYT2   4 0.470588 -1.27278 0.943444
Q2FVH7   2 0.235294 -1.27278 0.943444
Q2G127   3 0.352941 -1.27278 0.943444
Q2FYI5   2 0.235294 -1.27278 0.943444
Q2FYX4   6 0.705882 -1.27278 0.943444
Q2G0M3   5 0.588235 -1.27278 0.943444
Q2FW87   5 0.588235 -1.27278 0.943444
Q2G211   0 0 -1.27278 0.943444
Q2FXR5   6 0.705882 -1.27278 0.943444
Q2FWR5   3 0.352941 -1.27278 0.943444
Q2FYD5   3 0.352941 -1.27278 0.943444
Q2FY94   1 0.117647 -1.27278 0.943444
Q2G2W8   2 0.235294 -1.27278 0.943444
Q2FZL9   6 0.705882 -1.27278 0.943444
Q2FYT9   2 0.235294 -1.27278 0.943444
Q2FX44   3 0.352941 -1.27278 0.943444
Q2FXB2   2 0.235294 -1.27278 0.943444
Q2FVF6   3 0.352941 -1.27278 0.943444
Q2G2F6   1 0.117647 -1.27278 0.943444
Q2G2C3   3 0.352941 -1.27278 0.943444
Q2FYA5   2 0.235294 -1.27278 0.943444
Q2FYB1   3 0.352941 -1.27278 0.943444
Q2G011   2 0.235294 -1.27278 0.943444
Q2FV29   0 0 -1.27278 0.943444
Q2FVW1   2 0.235294 -1.27278 0.943444
Q2FYA4   3 0.352941 -1.27278 0.943444
Q2FY26   3 0.352941 -1.27278 0.943444
Q2FXC1   2 0.235294 -1.27278 0.943444
Q2G2T0   4 0.470588 -1.27278 0.943444
Q2FY62   2 0.235294 -1.27278 0.943444
Q2G2K4   3 0.352941 -1.27278 0.943444
Q2FW65   4 0.470588 -1.27278 0.943444
Q2FY05   5 0.588235 -1.27278 0.943444
Q2FV96   4 0.470588 -1.27278 0.943444
Q2G1S7   1 0.117647 -1.27278 0.943444
Q2FWS9   3 0.352941 -1.27278 0.943444
Q2G180   2 0.235294 -1.27278 0.943444
Q2G0L6   2 0.235294 -1.27278 0.943444
Q2G189   1 0.117647 -1.27278 0.943444
Q2FYD9   0 0 -1.27278 0.943444
Q2FWM6   0 0 -1.27278 0.943444
Q2FXA6   1 0.117647 -1.27278 0.943444
Q2G0U8   3 0.352941 -1.27278 0.943444
Q2FXD9   2 0.235294 -1.27278 0.943444
Q2FWF9   0 0 -1.27278 0.943444
Q2FXS3   2 0.235294 -1.27278 0.943444
Q2FXX6   2 0.235294 -1.27278 0.943444
Q2FWU2   4 0.470588 -1.27278 0.943444
Q2FXD5   4 0.470588 -1.27278 0.943444
Q2FZK8   5 0.588235 -1.27278 0.943444
Q2FV15   2 0.235294 -1.27278 0.943444
Q2FZZ5   6 0.705882 -1.27278 0.943444
Q2FW48   4 0.470588 -1.27278 0.943444
Q2FYB3   4 0.470588 -1.27278 0.943444
Q2FWT5   4 0.470588 -1.27278 0.943444
Q2FVH4   0 0 -1.27278 0.943444
Q2FWP4   5 0.588235 -1.27278 0.943444
Q2FYX9   4 0.470588 -1.27278 0.943444
Q2G1U7   1 0.117647 -1.27278 0.943444
Q2FXY6   2 0.235294 -1.27278 0.943444
Q2FYT1   1 0.117647 -1.27278 0.943444
Q2G244   3 0.352941 -1.27278 0.943444
Q2FX30   0 0 -1.27278 0.943444
Q2FVZ3   2 0.235294 -1.27278 0.943444
Q2FWP5   6 0.705882 -1.27278 0.943444
Q2FX41   3 0.352941 -1.27278 0.943444
Q2G2R5   2 0.235294 -1.27278 0.943444
Q2G2S3   5 0.555556 -1.27278 0.943444
Q2G004   2 0.222222 -1.27278 0.943444
Q2FWV1   6 0.666667 -1.27278 0.943444
Q2G003   6 0.666667 -1.27278 0.943444
Q2FZV3   2 0.222222 -1.27278 0.943444
Q2G026   5 0.555556 -1.27278 0.943444
Q2FXG7   1 0.111111 -1.27278 0.943444
Q2FYL8   1 0.111111 -1.27278 0.943444
Q2FZB6   2 0.222222 -1.27278 0.943444
Q2FZE4   5 0.555556 -1.27278 0.943444
Q2FX11   3 0.333333 -1.27278 0.943444
Q2G0Y3   5 0.555556 -1.27278 0.943444
Q2FZW7   0 0 -1.27278 0.943444
Q2FX21   10 1.11111 0.903563 0.161558
Q2G092   11 1.22222 0.903563 0.161558
Q2FZB7   3 0.333333 -1.27278 0.943444
Q2G0J9   10 1.11111 0.903563 0.161558
Q2G1X2   2 0.222222 -1.27278 0.943444
Q2FZD6   9 1 0.903563 0.161558
Q2FW67   5 0.555556 -1.27278 0.943444
Q2G111   5 0.555556 -1.27278 0.943444
Q2G2Y4   5 0.555556 -1.27278 0.943444
Q2FY38   1 0.111111 -1.27278 0.943444
Q2FWJ0   6 0.666667 -1.27278 0.943444
Q2G2T5   3 0.333333 -1.27278 0.943444
Q2FVG6   6 0.666667 -1.27278 0.943444
Q2G1V8   7 0.777778 -1.27278 0.943444
Q2G1L0   1 0.111111 -1.27278 0.943444
Q2FXD6   6 0.666667 -1.27278 0.943444
P0C948   3 0.333333 -1.27278 0.943444
Q2G1M2   6 0.666667 -1.27278 0.943444
Q2FVW8   4 0.444444 -1.27278 0.943444
Q2FX24   2 0.222222 -1.27278 0.943444
Q2FWS4   11 1.22222 0.903563 0.161558
Q2FYQ3   4 0.444444 -1.27278 0.943444
Q2G254   6 0.666667 -1.27278 0.943444
Q2FWB4   1 0.111111 -1.27278 0.943444
Q2FUP8   3 0.333333 -1.27278 0.943444
Q2FZC2   5 0.555556 -1.27278 0.943444
Q2FYE4   8 0.888889 -1.27278 0.943444
Q2FWS2   4 0.444444 -1.27278 0.943444
Q2FY03   4 0.444444 -1.27278 0.943444
Q2FVS6   5 0.555556 -1.27278 0.943444
Q2FXV2   2 0.222222 -1.27278 0.943444
Q2G2L6   3 0.333333 -1.27278 0.943444
Q2G2I5   2 0.222222 -1.27278 0.943444
Q2FYA2   4 0.444444 -1.27278 0.943444
Q2FWV7   2 0.222222 -1.27278 0.943444
Q2FXE7   3 0.333333 -1.27278 0.943444
Q2G0J6   3 0.333333 -1.27278 0.943444
Q2FUU4   10 1.11111 0.903563 0.161558
Q2FVJ4   3 0.333333 -1.27278 0.943444
Q2FZM9   2 0.222222 -1.27278 0.943444
Q2FZ51   6 0.666667 -1.27278 0.943444
Q2FY22   10 1.11111 0.903563 0.161558
Q2G2Q1   4 0.444444 -1.27278 0.943444
Q2G109   5 0.555556 -1.27278 0.943444
Q2G1D6   6 0.666667 -1.27278 0.943444
Q2FVC9   2 0.222222 -1.27278 0.943444
Q2G2R6   12 1.33333 0.903563 0.161558
Q2FZ85   6 0.666667 -1.27278 0.943444
Q2FVK4   5 0.555556 -1.27278 0.943444
Q2G1V9   2 0.222222 -1.27278 0.943444
Q2G2H6   2 0.222222 -1.27278 0.943444
Q2FWS6   9 1 0.903563 0.161558
Q2FZW4   6 0.666667 -1.27278 0.943444
Q2G1M3   7 0.777778 -1.27278 0.943444
Q2G1M0   8 0.888889 -1.27278 0.943444
Q2G1Y9   6 0.666667 -1.27278 0.943444
Q2FX45   4 0.444444 -1.27278 0.943444
Q2FWP8   5 0.555556 -1.27278 0.943444
Q2FYP4   7 0.777778 -1.27278 0.943444
Q2FYL1   6 0.666667 -1.27278 0.943444
Q2G1L4   4 0.444444 -1.27278 0.943444
Q2FUQ7   6 0.666667 -1.27278 0.943444
Q2G247   0 0 -1.27278 0.943444
Q2FVV0   5 0.555556 -1.27278 0.943444
Q2FYU6   10 1.11111 0.903563 0.161558
Q2G2N6   8 0.888889 -1.27278 0.943444
Q2FXC9   3 0.333333 -1.27278 0.943444
Q2FX42   4 0.444444 -1.27278 0.943444
Q2FX26   9 1 0.903563 0.161558
Q2FWF3   1 0.111111 -1.27278 0.943444
Q2FZY1   2 0.222222 -1.27278 0.943444
Q2FW15   12 1.26316 0.903563 0.161558
P0A0G2   12 1.26316 0.903563 0.161558
Q2G2G5   5 0.526316 -1.27278 0.943444
Q2FY39   5 0.526316 -1.27278 0.943444
Q2G0B5   2 0.210526 -1.27278 0.943444
Q2FZI1   13 1.36842 0.903563 0.161558
Q2FUQ6   7 0.736842 -1.27278 0.943444
Q2FVR5   10 1.05263 0.903563 0.161558
Q2G2W6   8 0.842105 -1.27278 0.943444
Q2FZR8   7 0.736842 -1.27278 0.943444
Q2FVY8   19 2 3.07991 0.0107511
Q2FZ60   8 0.842105 -1.27278 0.943444
Q2FV82   6 0.631579 -1.27278 0.943444
Q2FX23   7 0.736842 -1.27278 0.943444
Q2G1G3   5 0.526316 -1.27278 0.943444
P68805   5 0.526316 -1.27278 0.943444
Q2FVL0   12 1.26316 0.903563 0.161558
Q2G2J0   6 0.631579 -1.27278 0.943444
Q2FZF1   11 1.15789 0.903563 0.161558
Q2FXU9   8 0.842105 -1.27278 0.943444
Q2G1A2   10 1.05263 0.903563 0.161558
Q2G1C3   6 0.631579 -1.27278 0.943444
Q2G1D4   4 0.421053 -1.27278 0.943444
Q2G0A8   5 0.526316 -1.27278 0.943444
Q2FVC7   2 0.210526 -1.27278 0.943444
Q2G133   8 0.842105 -1.27278 0.943444
Q2FY86   10 1.05263 0.903563 0.161558
Q2FX92   13 1.36842 0.903563 0.161558
Q2FW47   1 0.105263 -1.27278 0.943444
Q2G1T9   4 0.421053 -1.27278 0.943444
Q2FVU8   4 0.421053 -1.27278 0.943444
Q2FVD7   11 1.15789 0.903563 0.161558
Q2FX55   7 0.736842 -1.27278 0.943444
Q2FVD3   8 0.842105 -1.27278 0.943444
Q2G2B5   2 0.210526 -1.27278 0.943444
Q2FWV6   4 0.421053 -1.27278 0.943444
Q2FW29   9 0.947368 -1.27278 0.943444
Q2G0W6   2 0.210526 -1.27278 0.943444
Q2FVD2   5 0.526316 -1.27278 0.943444
Q2FWR8   4 0.421053 -1.27278 0.943444
Q2FXA0   6 0.631579 -1.27278 0.943444
Q2FZB4   4 0.421053 -1.27278 0.943444
Q2FX37   4 0.421053 -1.27278 0.943444
Q2FX13   2 0.210526 -1.27278 0.943444
Q2FWD8   5 0.526316 -1.27278 0.943444
Q2G108   10 1.05263 0.903563 0.161558
Q2G2V4   9 0.947368 -1.27278 0.943444
Q2FZW2   14 1.47368 0.903563 0.161558
Q2FYY4   4 0.421053 -1.27278 0.943444
Q2FYB8   4 0.421053 -1.27278 0.943444
Q2FWC2   9 0.947368 -1.27278 0.943444
Q2FYE8   8 0.842105 -1.27278 0.943444
Q2FXK5   7 0.736842 -1.27278 0.943444
Q2FWT0   7 0.736842 -1.27278 0.943444
Q2FW19   6 0.631579 -1.27278 0.943444
Q2G100   6 0.631579 -1.27278 0.943444
Q2FYY3   5 0.526316 -1.27278 0.943444
Q2FZ01   5 0.526316 -1.27278 0.943444
Q2FYY1   5 0.526316 -1.27278 0.943444
Q2G103   9 0.947368 -1.27278 0.943444
Q2FV12   6 0.631579 -1.27278 0.943444
Q2FWQ1   10 1.05263 0.903563 0.161558
Q2FYY5   7 0.736842 -1.27278 0.943444
Q2G207   6 0.631579 -1.27278 0.943444
Q2G1Y8   11 1.15789 0.903563 0.161558
Q2FWZ8   6 0.631579 -1.27278 0.943444
Q2G0Z8   5 0.526316 -1.27278 0.943444
Q2G2F7   7 0.736842 -1.27278 0.943444
Q2FYH9   3 0.315789 -1.27278 0.943444
Q2FWB7   6 0.631579 -1.27278 0.943444
Q2FYN2   10 1 0.903563 0.161558
Q2FVQ6   8 0.8 -1.27278 0.943444
Q2FWX3   3 0.3 -1.27278 0.943444
Q2G187   3 0.3 -1.27278 0.943444
Q2FW05   9 0.9 -1.27278 0.943444
Q2FYC3   10 1 0.903563 0.161558
Q2FZJ2   12 1.2 0.903563 0.161558
Q2G0D6   7 0.7 -1.27278 0.943444
Q2FWP7   7 0.7 -1.27278 0.943444
Q2FX31   20 2 3.07991 0.0107511
Q2FVZ6   3 0.3 -1.27278 0.943444
Q2G2A2   11 1.1 0.903563 0.161558
Q2FWQ8   12 1.2 0.903563 0.161558
Q2FVM9   8 0.8 -1.27278 0.943444
Q2FYD1   21 2.1 3.07991 0.0107511
Q2FYN3   8 0.8 -1.27278 0.943444
Q2FYI3   7 0.7 -1.27278 0.943444
Q2G022   18 1.8 0.903563 0.161558
Q2G1Q3   8 0.8 -1.27278 0.943444
Q2FX58   6 0.6 -1.27278 0.943444
Q2G2V1   12 1.2 0.903563 0.161558
Q2FVV5   9 0.9 -1.27278 0.943444
Q2FZC0   16 1.6 0.903563 0.161558
Q2FV63   25 2.5 3.07991 0.0107511
Q2FWG9   6 0.6 -1.27278 0.943444
Q2FZA5   5 0.5 -1.27278 0.943444
Q2FX60   21 2.1 3.07991 0.0107511
Q2G2I8   11 1.1 0.903563 0.161558
Q2G2Y5   20 2 3.07991 0.0107511
Q2G2Y2   8 0.8 -1.27278 0.943444
Q2FWA6   13 1.3 0.903563 0.161558
Q2FWL8   18 1.8 0.903563 0.161558
Q2FY95   13 1.3 0.903563 0.161558
Q2FYC5   11 1.1 0.903563 0.161558
Q2FV43   5 0.5 -1.27278 0.943444
Q2FVU0   15 1.5 0.903563 0.161558
Q2FZG5   6 0.6 -1.27278 0.943444
Q2G2H9   6 0.6 -1.27278 0.943444
Q2G1D1   8 0.8 -1.27278 0.943444
Q2FWU7   16 1.6 0.903563 0.161558
P60647   8 0.8 -1.27278 0.943444
Q2FUR7   11 1.1 0.903563 0.161558
Q2FWQ2   20 2 3.07991 0.0107511
Q2G2M4   11 1.1 0.903563 0.161558
Q2G104   7 0.7 -1.27278 0.943444
Q2FX76   5 0.5 -1.27278 0.943444
Q2G2Q4   15 1.5 0.903563 0.161558
Q2FXQ1   8 0.8 -1.27278 0.943444
Q2FX80   5 0.5 -1.27278 0.943444
Q2FZN6   10 1 0.903563 0.161558
Q2G009   10 1 0.903563 0.161558
Q2G021   11 1.1 0.903563 0.161558
Q2FWH0   21 2.1 3.07991 0.0107511
Q2FXQ0   17 1.7 0.903563 0.161558
Q2FX64   6 0.6 -1.27278 0.943444
Q2FY98   7 0.7 -1.27278 0.943444
Q2FWK5   25 2.5 3.07991 0.0107511
Q2FYK1   7 0.7 -1.27278 0.943444
Q2FXF0   8 0.8 -1.27278 0.943444
Q2FY70   14 1.4 0.903563 0.161558
Q2G114   13 1.3 0.903563 0.161558
Q2FX38   7 0.7 -1.27278 0.943444
Q2FUP9   5 0.5 -1.27278 0.943444
Q2FVV3   6 0.6 -1.27278 0.943444
Q2G113   22 2.2 3.07991 0.0107511
Q2FWB2   9 0.9 -1.27278 0.943444
Q2FWT6   6 0.6 -1.27278 0.943444
Q2FW28   13 1.3 0.903563 0.161558
Q2FUQ9   10 1 0.903563 0.161558
Q2FY00   4 0.4 -1.27278 0.943444
Q2G040   8 0.8 -1.27278 0.943444
Q2FX35   17 1.7 0.903563 0.161558
Q2FYW9   11 1.04762 0.903563 0.161558
Q2G2N8   9 0.857143 -1.27278 0.943444
Q2G1V7   13 1.2381 0.903563 0.161558
Q2G0C3   9 0.857143 -1.27278 0.943444
Q2FVW0   6 0.571429 -1.27278 0.943444
Q2FUS4   17 1.61905 0.903563 0.161558
Q2FVP6   7 0.666667 -1.27278 0.943444
Q2FZK1   8 0.761905 -1.27278 0.943444
Q2FXY2   21 2 3.07991 0.0107511
Q2FYX3   16 1.52381 0.903563 0.161558
Q2FZ86   14 1.33333 0.903563 0.161558
Q2FUV7   6 0.571429 -1.27278 0.943444
Q2FX70   12 1.14286 0.903563 0.161558
Q2G1Y1   14 1.33333 0.903563 0.161558
Q2FVT9   11 1.04762 0.903563 0.161558
Q2G2K3   13 1.2381 0.903563 0.161558
P72358   8 0.761905 -1.27278 0.943444
Q2G192   10 0.952381 -1.27278 0.943444
Q2FYX6   19 1.80952 0.903563 0.161558
Q2FXW0   5 0.47619 -1.27278 0.943444
Q2G202   9 0.857143 -1.27278 0.943444
Q2FYW7   10 0.952381 -1.27278 0.943444
Q2G2M0   12 1.14286 0.903563 0.161558
Q2FXT7   11 1.04762 0.903563 0.161558
Q2FX59   18 1.71429 0.903563 0.161558
Q2G0X2   7 0.666667 -1.27278 0.943444
Q2FWR6   17 1.61905 0.903563 0.161558
Q2FW22   20 1.90476 0.903563 0.161558
Q2FZH4   14 1.33333 0.903563 0.161558
Q2FYZ1   13 1.2381 0.903563 0.161558
Q2G2W7   22 2.09524 3.07991 0.0107511
Q2G2I4   15 1.42857 0.903563 0.161558
Q2FZP5   26 2.47619 3.07991 0.0107511
Q2FWQ7   20 1.90476 0.903563 0.161558
Q2G1W9   15 1.42857 0.903563 0.161558
Q2FWF7   17 1.61905 0.903563 0.161558
Q2FYM9   26 2.47619 3.07991 0.0107511
Q2FXV0   12 1.14286 0.903563 0.161558
Q2FWW2   14 1.33333 0.903563 0.161558
Q2FVS2   9 0.857143 -1.27278 0.943444
Q2G007   13 1.2381 0.903563 0.161558
Q2FYA7   18 1.71429 0.903563 0.161558
Q2G0K0   17 1.61905 0.903563 0.161558
Q2FXS9   18 1.71429 0.903563 0.161558
Q2G249   15 1.42857 0.903563 0.161558
Q2G008   15 1.42857 0.903563 0.161558
Q2FZD5   10 0.952381 -1.27278 0.943444
Q2FZG0   6 0.571429 -1.27278 0.943444
Q2FX28   12 1.14286 0.903563 0.161558
Q2FXI4   19 1.80952 0.903563 0.161558
Q2G176   9 0.857143 -1.27278 0.943444
Q2G116   17 1.61905 0.903563 0.161558
Q2FXF2   9 0.857143 -1.27278 0.943444
Q2G260   16 1.52381 0.903563 0.161558
Q2G213   5 0.47619 -1.27278 0.943444
Q2G173   11 1.04762 0.903563 0.161558
Q2FV71   17 1.61905 0.903563 0.161558
Q2FWY8   7 0.666667 -1.27278 0.943444
Q2FWN3   14 1.33333 0.903563 0.161558
Q2FYD4   16 1.52381 0.903563 0.161558
Q2FVQ2   22 2.09524 3.07991 0.0107511
Q2FVK0   16 1.52381 0.903563 0.161558
Q2G285   16 1.52381 0.903563 0.161558
Q2FZH6   25 2.38095 3.07991 0.0107511
Q2FZX1   8 0.761905 -1.27278 0.943444
Q2FZ83   1 0.0952381 -1.27278 0.943444
Q2G0S9   18 1.71429 0.903563 0.161558
Q2FZH7   11 1.04762 0.903563 0.161558
Q2FZT3   14 1.33333 0.903563 0.161558
Q2FX57   17 1.54545 0.903563 0.161558
Q2G0B9   21 1.90909 0.903563 0.161558
Q2FY28   30 2.72727 3.07991 0.0107511
Q2G0R5   22 2 3.07991 0.0107511
Q2FZG8   12 1.09091 0.903563 0.161558
Q2G1X1   15 1.36364 0.903563 0.161558
Q2FX93   7 0.636364 -1.27278 0.943444
Q2FYU5   8 0.727273 -1.27278 0.943444
Q2FWR9   12 1.09091 0.903563 0.161558
Q2FWS0   28 2.54545 3.07991 0.0107511
Q2G0P4   11 1 0.903563 0.161558
Q2FX50   14 1.27273 0.903563 0.161558
Q2FZV0   15 1.36364 0.903563 0.161558
Q2G0S5   23 2.09091 3.07991 0.0107511
Q2FY25   12 1.09091 0.903563 0.161558
Q2FXG6   10 0.909091 -1.27278 0.943444
Q2FZJ7   15 1.36364 0.903563 0.161558
Q2G0U7   23 2.09091 3.07991 0.0107511
Q2FZV2   15 1.36364 0.903563 0.161558
Q2FWT8   15 1.36364 0.903563 0.161558
Q2G0D1   15 1.36364 0.903563 0.161558
Q2FVW5   12 1.09091 0.903563 0.161558
Q2FY97   19 1.72727 0.903563 0.161558
Q2FXF3   15 1.36364 0.903563 0.161558
Q2G063   12 1.09091 0.903563 0.161558
Q2G0U5   12 1.09091 0.903563 0.161558
Q2G2B1   22 2 3.07991 0.0107511
Q2FVE3   11 1 0.903563 0.161558
Q2FZW1   26 2.36364 3.07991 0.0107511
Q2FYK2   29 2.63636 3.07991 0.0107511
Q2FXW2   16 1.45455 0.903563 0.161558
Q9F0R1   24 2.18182 3.07991 0.0107511
Q2FZG3   15 1.36364 0.903563 0.161558
Q2G2K0   30 2.72727 3.07991 0.0107511
Q2FVN4   12 1.09091 0.903563 0.161558
Q2FYV0   15 1.36364 0.903563 0.161558
Q2G0A5   7 0.636364 -1.27278 0.943444
Q2FZ03   28 2.54545 3.07991 0.0107511
Q2G1I8   19 1.72727 0.903563 0.161558
Q2FYX8   21 1.90909 0.903563 0.161558
Q2FV18   10 0.909091 -1.27278 0.943444
Q2FYI7   21 1.90909 0.903563 0.161558
Q2G0K1   21 1.90909 0.903563 0.161558
Q2G2U9   23 2.09091 3.07991 0.0107511
Q2FW31   20 1.81818 0.903563 0.161558
Q2FVB5   18 1.63636 0.903563 0.161558
Q2FVI8   9 0.818182 -1.27278 0.943444
Q2FZT0   17 1.54545 0.903563 0.161558
P48860   18 1.63636 0.903563 0.161558
Q2FYC1   21 1.90909 0.903563 0.161558
Q2G286   24 2.18182 3.07991 0.0107511
Q2FXD3   18 1.63636 0.903563 0.161558
Q2G027   8 0.727273 -1.27278 0.943444
Q2G0T4   15 1.36364 0.903563 0.161558
Q2FZJ5   15 1.36364 0.903563 0.161558
Q2FW10   6 0.545455 -1.27278 0.943444
Q2FY91   12 1.09091 0.903563 0.161558
Q2FVP0   25 2.27273 3.07991 0.0107511
P60070   27 2.45455 3.07991 0.0107511
Q2FWU1   13 1.18182 0.903563 0.161558
Q2FYA3   9 0.818182 -1.27278 0.943444
Q2G0V8   14 1.27273 0.903563 0.161558
Q2G0Z2   15 1.36364 0.903563 0.161558
Q2FZ47   7 0.636364 -1.27278 0.943444
Q2G0V9   9 0.818182 -1.27278 0.943444
Q2FZE2   27 2.45455 3.07991 0.0107511
Q2FWB0   22 2 3.07991 0.0107511
Q2G1J1   13 1.18182 0.903563 0.161558
Q2FYQ1   10 0.909091 -1.27278 0.943444
Q2FZ45   17 1.54545 0.903563 0.161558
Q2FYW5   15 1.36364 0.903563 0.161558
Q2G1A0   11 1 0.903563 0.161558
Q2FZB9   14 1.27273 0.903563 0.161558
Q2FZX2   23 2.09091 3.07991 0.0107511
Q2FZY4   24 2.18182 3.07991 0.0107511
Q2FW56   9 0.818182 -1.27278 0.943444
P0A0G6   18 1.63636 0.903563 0.161558
Q2FW80   8 0.727273 -1.27278 0.943444
Q2G2S4   19 1.72727 0.903563 0.161558
Q2G2H0   11 1 0.903563 0.161558
Q2G2E1   7 0.636364 -1.27278 0.943444
Q2G0I5   27 2.45455 3.07991 0.0107511
Q2FWW6   16 1.45455 0.903563 0.161558
Q2G112   17 1.54545 0.903563 0.161558
Q2G214   14 1.27273 0.903563 0.161558
Q2FYG2   15 1.36364 0.903563 0.161558
Q2G0J5   8 0.727273 -1.27278 0.943444
Q2FX27   13 1.18182 0.903563 0.161558
Q2FWV5   16 1.45455 0.903563 0.161558
Q2FX40   27 2.45455 3.07991 0.0107511
Q2FZM5   6 0.545455 -1.27278 0.943444
Q2FXH8   8 0.727273 -1.27278 0.943444
Q2FWS5   11 1 0.903563 0.161558
Q2FW13   35 3.04348 5.25625 0.000662855
Q2FY93   24 2.08696 3.07991 0.0107511
Q2FZM8   34 2.95652 3.07991 0.0107511
Q2FZV4   28 2.43478 3.07991 0.0107511
Q2FVD4   18 1.56522 0.903563 0.161558
Q2G0J3   12 1.04348 0.903563 0.161558
Q2FX61   26 2.26087 3.07991 0.0107511
Q2FVD6   17 1.47826 0.903563 0.161558
Q2FYY7   20 1.73913 0.903563 0.161558
Q2G0W0   30 2.6087 3.07991 0.0107511
Q2FXF7   19 1.65217 0.903563 0.161558
Q2G191   11 0.956522 -1.27278 0.943444
Q2FYT5   14 1.21739 0.903563 0.161558
Q2G1P0   11 0.956522 -1.27278 0.943444
Q2FVF8   24 2.08696 3.07991 0.0107511
Q2G0Y1   7 0.608696 -1.27278 0.943444
Q2FZD2   25 2.17391 3.07991 0.0107511
Q2FZ59   19 1.65217 0.903563 0.161558
Q2G2G1   13 1.13043 0.903563 0.161558
Q2G0F9   21 1.82609 0.903563 0.161558
Q2G1J2   23 2 3.07991 0.0107511
Q2G0Q6   22 1.91304 0.903563 0.161558
Q2FYX0   37 3.21739 5.25625 0.000662855
Q2FZU8   11 0.956522 -1.27278 0.943444
Q2G267   13 1.13043 0.903563 0.161558
Q2G174   21 1.82609 0.903563 0.161558
Q2FWC3   19 1.65217 0.903563 0.161558
Q2FVN6   18 1.56522 0.903563 0.161558
Q2G2D1   37 3.21739 5.25625 0.000662855
Q2FZK9   21 1.82609 0.903563 0.161558
Q2G2C9   20 1.73913 0.903563 0.161558
Q2G2V8   13 1.13043 0.903563 0.161558
Q2FVL6   18 1.56522 0.903563 0.161558
Q2FY45   12 1.04348 0.903563 0.161558
Q2G2R7   26 2.26087 3.07991 0.0107511
Q2FWD5   21 1.82609 0.903563 0.161558
Q2FWT3   9 0.782609 -1.27278 0.943444
Q2FY92   27 2.34783 3.07991 0.0107511
Q2FZM2   13 1.13043 0.903563 0.161558
Q2G2F0   24 2.08696 3.07991 0.0107511
Q2FW30   15 1.30435 0.903563 0.161558
Q2FZV9   22 1.91304 0.903563 0.161558
Q2FVA6   23 2 3.07991 0.0107511
Q2G229   35 3.04348 5.25625 0.000662855
Q2FZZ3   22 1.91304 0.903563 0.161558
Q2G2F4   9 0.782609 -1.27278 0.943444
Q2FVA7   22 1.91304 0.903563 0.161558
Q2G0R3   20 1.73913 0.903563 0.161558
Q2G1R1   28 2.43478 3.07991 0.0107511
Q2FZ79   16 1.3913 0.903563 0.161558
Q2FZ12   9 0.782609 -1.27278 0.943444
Q2FX39   12 1.04348 0.903563 0.161558
Q2G186   18 1.56522 0.903563 0.161558
Q2FXE5   9 0.782609 -1.27278 0.943444
Q2G0A1   19 1.65217 0.903563 0.161558
Q2G0E7   11 0.956522 -1.27278 0.943444
Q2G2V7   15 1.30435 0.903563 0.161558
Q2FYA6   26 2.26087 3.07991 0.0107511
Q2G276   22 1.91304 0.903563 0.161558
Q2G070   22 1.91304 0.903563 0.161558
Q2FVZ1   17 1.47826 0.903563 0.161558
Q2FW84   11 0.956522 -1.27278 0.943444
Q2FVY9   26 2.26087 3.07991 0.0107511
Q2FVD9   18 1.56522 0.903563 0.161558
Q2G1T2   19 1.65217 0.903563 0.161558
Q2G0I3   14 1.21739 0.903563 0.161558
Q2G0E8   32 2.78261 3.07991 0.0107511
Q2FW08   23 2 3.07991 0.0107511
Q2FVD8   19 1.65217 0.903563 0.161558
Q2FXF5   25 2.17391 3.07991 0.0107511
Q2FXW1   35 3.04348 5.25625 0.000662855
Q2FW79   19 1.65217 0.903563 0.161558
Q2G2G0   23 2 3.07991 0.0107511
P48940   17 1.47826 0.903563 0.161558
Q2FYL6   17 1.47826 0.903563 0.161558
Q2FZV8   26 2.26087 3.07991 0.0107511
Q2FYM5   18 1.56522 0.903563 0.161558
Q2G2B6   21 1.82609 0.903563 0.161558
Q2G1L2   9 0.782609 -1.27278 0.943444
Q2G1V5   9 0.782609 -1.27278 0.943444
Q2FXT0   14 1.21739 0.903563 0.161558
Q2FY02   23 2 3.07991 0.0107511
Q2FWQ4   11 0.956522 -1.27278 0.943444
Q2FYG4   11 0.956522 -1.27278 0.943444
Q2FW11   20 1.73913 0.903563 0.161558
Q2G257   22 1.83333 0.903563 0.161558
Q2FWJ6   21 1.75 0.903563 0.161558
Q2FXS8   18 1.5 0.903563 0.161558
Q2FX12   25 2.08333 3.07991 0.0107511
Q2FYF1   16 1.33333 0.903563 0.161558
Q2G2E8   16 1.33333 0.903563 0.161558
Q2FXE6   9 0.75 -1.27278 0.943444
Q2G2C0   10 0.833333 -1.27278 0.943444
Q2G1V6   10 0.833333 -1.27278 0.943444
Q2FWZ4   27 2.25 3.07991 0.0107511
Q2G2V0   18 1.5 0.903563 0.161558
Q9ZAH6   31 2.58333 3.07991 0.0107511
Q2FVU2   41 3.41667 5.25625 0.000662855
Q2FWI8   30 2.5 3.07991 0.0107511
P0A0H0   12 1 0.903563 0.161558
Q2G0C1   28 2.33333 3.07991 0.0107511
Q2FXH3   19 1.58333 0.903563 0.161558
Q2FXI6   30 2.5 3.07991 0.0107511
Q2G1X5   20 1.66667 0.903563 0.161558
Q2FV08   16 1.33333 0.903563 0.161558
Q2FWT7   22 1.83333 0.903563 0.161558
Q2G210   20 1.66667 0.903563 0.161558
Q2FW66   22 1.83333 0.903563 0.161558
Q2FWD0   20 1.66667 0.903563 0.161558
Q2FUQ1   21 1.75 0.903563 0.161558
Q2FVI6   9 0.75 -1.27278 0.943444
Q2FWM7   11 0.916667 -1.27278 0.943444
Q2FVN2   19 1.58333 0.903563 0.161558
Q2FWR2   30 2.5 3.07991 0.0107511
Q2FYH4   14 1.16667 0.903563 0.161558
Q2FYM8   7 0.583333 -1.27278 0.943444
Q9RFJ6   28 2.33333 3.07991 0.0107511
Q2FZ42   14 1.16667 0.903563 0.161558
Q2FVX9   24 2 3.07991 0.0107511
Q2G066   27 2.25 3.07991 0.0107511
Q2FVM3   18 1.5 0.903563 0.161558
Q2FWT1   19 1.58333 0.903563 0.161558
Q2FZB8   12 1 0.903563 0.161558
Q2FUQ8   11 0.916667 -1.27278 0.943444
Q2G2I7   22 1.83333 0.903563 0.161558
Q2FVF7   17 1.41667 0.903563 0.161558
Q2FV52   20 1.66667 0.903563 0.161558
Q2FWE3   23 1.91667 0.903563 0.161558
Q2G144   20 1.66667 0.903563 0.161558
Q2FXZ1   21 1.75 0.903563 0.161558
Q2FX34   21 1.75 0.903563 0.161558
Q2FWV4   31 2.58333 3.07991 0.0107511
Q2FZ11   19 1.58333 0.903563 0.161558
Q2G141   17 1.41667 0.903563 0.161558
Q2FWF5   24 2 3.07991 0.0107511
Q2FV34   20 1.66667 0.903563 0.161558
Q2FWQ0   31 2.58333 3.07991 0.0107511
Q2FV88   25 2.08333 3.07991 0.0107511
Q2G2P0   17 1.41667 0.903563 0.161558
Q2FYW8   25 2.08333 3.07991 0.0107511
Q2G1W1   37 3.08333 5.25625 0.000662855
Q2FVC2   30 2.5 3.07991 0.0107511
Q2G0D3   13 1.08333 0.903563 0.161558
Q2FV89   25 2.08333 3.07991 0.0107511
Q2G1U2   19 1.58333 0.903563 0.161558
Q2FX32   12 1 0.903563 0.161558
Q2FXS7   16 1.33333 0.903563 0.161558
Q2FVX1   12 1 0.903563 0.161558
Q2FVE0   14 1.16667 0.903563 0.161558
Q2G270   26 2.16667 3.07991 0.0107511
Q9EYW6   29 2.41667 3.07991 0.0107511
Q2FVB8   12 1 0.903563 0.161558
Q2FZT9   15 1.25 0.903563 0.161558
Q2G298   33 2.75 3.07991 0.0107511
Q2FX49   15 1.25 0.903563 0.161558
Q2G0Z0   21 1.75 0.903563 0.161558
Q2FW39   28 2.33333 3.07991 0.0107511
Q2G252   24 2 3.07991 0.0107511
Q2G0A3   24 2 3.07991 0.0107511
Q2FYJ7   29 2.41667 3.07991 0.0107511
Q2FWT2   18 1.5 0.903563 0.161558
Q2FWQ5   17 1.41667 0.903563 0.161558
Q2G2J7   15 1.25 0.903563 0.161558
Q2FY75   15 1.25 0.903563 0.161558
Q2G106   23 1.91667 0.903563 0.161558
Q2FVY3   23 1.91667 0.903563 0.161558
Q2FVP9   21 1.75 0.903563 0.161558
Q2FW42   19 1.58333 0.903563 0.161558
Q2FUV9   29 2.41667 3.07991 0.0107511
Q2FVR7   23 1.91667 0.903563 0.161558
Q2FZN1   22 1.83333 0.903563 0.161558
Q2G2Q7   32 2.56 3.07991 0.0107511
Q2G150   25 2 3.07991 0.0107511
Q2G081   25 2 3.07991 0.0107511
Q2FV45   25 2 3.07991 0.0107511
Q2FX02   50 4 7.4326 4.06742e-05
P0A0Q4   22 1.76 0.903563 0.161558
Q2G0L9   26 2.08 3.07991 0.0107511
Q2FY04   26 2.08 3.07991 0.0107511
Q2FV48   18 1.44 0.903563 0.161558
Q2FW64   22 1.76 0.903563 0.161558
Q2FX63   24 1.92 0.903563 0.161558
Q2G1T3   20 1.6 0.903563 0.161558
Q2G0K9   22 1.76 0.903563 0.161558
Q2FZ00   18 1.44 0.903563 0.161558
Q2FVL9   33 2.64 3.07991 0.0107511
Q2FW33   25 2 3.07991 0.0107511
Q2FWT9   24 1.92 0.903563 0.161558
Q2FZF7   24 1.92 0.903563 0.161558
Q2FWL1   41 3.28 5.25625 0.000662855
Q2FYS7   27 2.16 3.07991 0.0107511
Q2FZX3   31 2.48 3.07991 0.0107511
Q2FXR0   11 0.88 -1.27278 0.943444
Q2G2I9   22 1.76 0.903563 0.161558
Q2FWN1   7 0.56 -1.27278 0.943444
Q2G297   15 1.2 0.903563 0.161558
Q2FVA0   19 1.52 0.903563 0.161558
Q2FXX0   20 1.6 0.903563 0.161558
Q2G2P4   21 1.68 0.903563 0.161558
Q2G0P8   28 2.24 3.07991 0.0107511
Q2FVN3   17 1.36 0.903563 0.161558
Q2FXK7   39 3.12 5.25625 0.000662855
Q2FZF8   22 1.76 0.903563 0.161558
Q2FWR0   31 2.48 3.07991 0.0107511
Q2FXL2   14 1.12 0.903563 0.161558
Q2FWA9   17 1.36 0.903563 0.161558
Q2G282   23 1.84 0.903563 0.161558
Q9RQQ0   13 1.04 0.903563 0.161558
Q2FXD7   24 1.92 0.903563 0.161558
Q2FUY4   18 1.44 0.903563 0.161558
Q2G2W4   15 1.2 0.903563 0.161558
Q2FZF5   28 2.24 3.07991 0.0107511
Q2FY42   17 1.36 0.903563 0.161558
Q2FUS3   20 1.6 0.903563 0.161558
Q2G2E7   14 1.12 0.903563 0.161558
Q2G0S6   24 1.92 0.903563 0.161558
Q2G0C2   15 1.2 0.903563 0.161558
Q2FWF8   16 1.28 0.903563 0.161558
Q2G000   34 2.72 3.07991 0.0107511
Q2FWX2   26 2.08 3.07991 0.0107511
Q2FZS2   26 2.08 3.07991 0.0107511
Q2FW16   24 1.92 0.903563 0.161558
Q2FZI2   11 0.88 -1.27278 0.943444
Q2G1Q5   13 1.04 0.903563 0.161558
Q2G1A5   31 2.48 3.07991 0.0107511
Q2G0P7   15 1.2 0.903563 0.161558
Q2FWV3   19 1.52 0.903563 0.161558
Q2FW51   28 2.24 3.07991 0.0107511
Q2FVI4   46 3.68 5.25625 0.000662855
Q2FVN7   32 2.56 3.07991 0.0107511
Q2FWP9   21 1.68 0.903563 0.161558
Q2FXT2   28 2.24 3.07991 0.0107511
P0A0F4   24 1.92 0.903563 0.161558
Q2G126   41 3.28 5.25625 0.000662855
Q2FW82   14 1.12 0.903563 0.161558
Q2FY44   21 1.68 0.903563 0.161558
Q2G0N9   37 2.96 3.07991 0.0107511
Q2G0Z9   8 0.64 -1.27278 0.943444
Q2FV81   31 2.48 3.07991 0.0107511
Q2FYC4   16 1.28 0.903563 0.161558
Q2G178   38 3.04 5.25625 0.000662855
Q2G079   27 2.16 3.07991 0.0107511
Q2G2B7   28 2.24 3.07991 0.0107511
Q2FVF5   28 2.24 3.07991 0.0107511
Q2G2W2   20 1.6 0.903563 0.161558
Q2G1I2   30 2.4 3.07991 0.0107511
Q2G245   5 0.4 -1.27278 0.943444
Q2G1H7   27 2.07692 3.07991 0.0107511
Q2FWF1   24 1.84615 0.903563 0.161558
Q2FZZ9   25 1.92308 0.903563 0.161558
Q2G1W3   25 1.92308 0.903563 0.161558
Q2G204   29 2.23077 3.07991 0.0107511
Q2G1H1   20 1.53846 0.903563 0.161558
Q2FXK3   19 1.46154 0.903563 0.161558
Q2G2H8   20 1.53846 0.903563 0.161558
Q2FZP9   37 2.84615 3.07991 0.0107511
Q2FWI2   34 2.61538 3.07991 0.0107511
Q2FYZ6   16 1.23077 0.903563 0.161558
Q2FXS1   11 0.846154 -1.27278 0.943444
Q2G200   31 2.38462 3.07991 0.0107511
Q2G2L5   11 0.846154 -1.27278 0.943444
Q2FY73   35 2.69231 3.07991 0.0107511
Q2G177   13 1 0.903563 0.161558
Q2G2F9   22 1.69231 0.903563 0.161558
Q2FV27   18 1.38462 0.903563 0.161558
Q2FZ56   31 2.38462 3.07991 0.0107511
Q2FVF3   13 1 0.903563 0.161558
Q2G0B6   32 2.46154 3.07991 0.0107511
Q2G2S5   27 2.07692 3.07991 0.0107511
Q2FW68   23 1.76923 0.903563 0.161558
Q2FWX7   16 1.23077 0.903563 0.161558
Q2FWB6   25 1.92308 0.903563 0.161558
Q2FXA9   34 2.61538 3.07991 0.0107511
Q2FXP3   22 1.69231 0.903563 0.161558
Q2FUX5   30 2.30769 3.07991 0.0107511
Q2FZZ4   26 2 3.07991 0.0107511
Q2FX98   27 2.07692 3.07991 0.0107511
Q2FV23   31 2.38462 3.07991 0.0107511
Q2FUR1   15 1.15385 0.903563 0.161558
Q2FY49   32 2.46154 3.07991 0.0107511
Q2G017   21 1.61538 0.903563 0.161558
Q2G2K9   22 1.69231 0.903563 0.161558
Q2G2N9   27 2.07692 3.07991 0.0107511
Q2G0E9   11 0.846154 -1.27278 0.943444
Q2FY19   33 2.53846 3.07991 0.0107511
Q2G1E3   12 0.923077 -1.27278 0.943444
Q2FW17   19 1.46154 0.903563 0.161558
Q2FWK9   31 2.38462 3.07991 0.0107511
Q2G2Q6   30 2.30769 3.07991 0.0107511
Q2G2Q5   35 2.69231 3.07991 0.0107511
Q2G1U9   57 4.38462 7.4326 4.06742e-05
Q2G299   16 1.23077 0.903563 0.161558
Q2FX75   18 1.38462 0.903563 0.161558
Q2G058   30 2.30769 3.07991 0.0107511
Q2G0E3   16 1.23077 0.903563 0.161558
Q2FYK0   18 1.38462 0.903563 0.161558
Q2G2K6   18 1.38462 0.903563 0.161558
Q2FYN0   21 1.61538 0.903563 0.161558
Q2FVK7   16 1.23077 0.903563 0.161558
Q2FX15   22 1.69231 0.903563 0.161558
Q2FVN9   13 1 0.903563 0.161558
Q2FWX0   15 1.15385 0.903563 0.161558
Q2G143   27 2.07692 3.07991 0.0107511
Q2G0C7   34 2.61538 3.07991 0.0107511
Q2G0K6   21 1.61538 0.903563 0.161558
Q2FZZ1   13 1 0.903563 0.161558
Q2FV13   38 2.92308 3.07991 0.0107511
Q2G128   19 1.46154 0.903563 0.161558
Q2FXU2   25 1.92308 0.903563 0.161558
Q2G2R4   32 2.46154 3.07991 0.0107511
Q2FXM1   27 2.07692 3.07991 0.0107511
Q8KQR1   18 1.38462 0.903563 0.161558
Q2G2Q9   38 2.92308 3.07991 0.0107511
Q2FVG9   12 0.923077 -1.27278 0.943444
Q2FV56   10 0.769231 -1.27278 0.943444
Q2FWG7   12 0.888889 -1.27278 0.943444
Q2G0T1   25 1.85185 0.903563 0.161558
Q2FXB9   13 0.962963 -1.27278 0.943444
Q2FZP3   18 1.33333 0.903563 0.161558
Q2FZQ2   14 1.03704 0.903563 0.161558
Q2FXS4   32 2.37037 3.07991 0.0107511
Q2FZ21   25 1.85185 0.903563 0.161558
Q2G2X2   27 2 3.07991 0.0107511
Q2FZF6   27 2 3.07991 0.0107511
Q2FYA0   25 1.85185 0.903563 0.161558
Q2G2A9   15 1.11111 0.903563 0.161558
Q2FYB9   37 2.74074 3.07991 0.0107511
Q2FYI4   26 1.92593 0.903563 0.161558
Q2FYL4   46 3.40741 5.25625 0.000662855
Q2G1T0   19 1.40741 0.903563 0.161558
Q2FXW7   26 1.92593 0.903563 0.161558
Q2FZA1   54 4 7.4326 4.06742e-05
Q2FY76   17 1.25926 0.903563 0.161558
Q2FZ97   40 2.96296 3.07991 0.0107511
Q2G1I4   12 0.888889 -1.27278 0.943444
Q2FYQ6   12 0.888889 -1.27278 0.943444
Q2FXL6   26 1.92593 0.903563 0.161558
Q2G2G6   9 0.666667 -1.27278 0.943444
Q2FVH1   15 1.11111 0.903563 0.161558
Q2FYA8   33 2.44444 3.07991 0.0107511
Q2G2M5   28 2.07407 3.07991 0.0107511
Q2FV99   36 2.66667 3.07991 0.0107511
Q2G105   30 2.22222 3.07991 0.0107511
Q2FW23   26 1.92593 0.903563 0.161558
Q2G012   21 1.55556 0.903563 0.161558
Q2G2V5   31 2.2963 3.07991 0.0107511
Q2FW07   37 2.74074 3.07991 0.0107511
Q2G0F2   26 1.92593 0.903563 0.161558
Q2FZC9   17 1.25926 0.903563 0.161558
Q2FXE9   13 0.962963 -1.27278 0.943444
Q2FV47   36 2.66667 3.07991 0.0107511
Q2G2Q8   36 2.66667 3.07991 0.0107511
Q2FYE7   19 1.40741 0.903563 0.161558
Q2FUT3   16 1.18519 0.903563 0.161558
Q2G068   40 2.96296 3.07991 0.0107511
Q2G2D3   19 1.40741 0.903563 0.161558
Q2FYK4   26 1.92593 0.903563 0.161558
Q2FX36   28 2.07407 3.07991 0.0107511
Q2G0A4   16 1.18519 0.903563 0.161558
Q2G080   12 0.888889 -1.27278 0.943444
Q2FUT1   21 1.55556 0.903563 0.161558
Q2FYH3   25 1.85185 0.903563 0.161558
Q2FXA7   22 1.62963 0.903563 0.161558
Q2G2Y6   31 2.2963 3.07991 0.0107511
Q2FY55   26 1.92593 0.903563 0.161558
Q2FY61   18 1.33333 0.903563 0.161558
Q2G0E2   39 2.88889 3.07991 0.0107511
Q2FVY1   30 2.22222 3.07991 0.0107511
Q2FUV1   29 2.14815 3.07991 0.0107511
Q2FUS9   30 2.22222 3.07991 0.0107511
Q2G1A1   30 2.22222 3.07991 0.0107511
P60639   17 1.25926 0.903563 0.161558
Q2FZE9   23 1.7037 0.903563 0.161558
Q2G1I9   18 1.33333 0.903563 0.161558
Q2FWN0   29 2.14815 3.07991 0.0107511
Q2FZE3   35 2.59259 3.07991 0.0107511
Q93Q23   16 1.18519 0.903563 0.161558
Q2FWE9   25 1.85185 0.903563 0.161558
Q2FUS1   14 1.03704 0.903563 0.161558
Q2FVM5   33 2.44444 3.07991 0.0107511
Q2G2N7   15 1.11111 0.903563 0.161558
Q2FWG0   18 1.33333 0.903563 0.161558
Q2FXV7   16 1.18519 0.903563 0.161558
Q2FW69   18 1.33333 0.903563 0.161558
P0A0F8   16 1.18519 0.903563 0.161558
Q2G055   20 1.48148 0.903563 0.161558
Q2FV37   15 1.11111 0.903563 0.161558
Q2G225   10 0.740741 -1.27278 0.943444
Q2FXG2   23 1.7037 0.903563 0.161558
Q2FY87   31 2.2963 3.07991 0.0107511
Q2FWR7   30 2.22222 3.07991 0.0107511
Q2G1U6   24 1.77778 0.903563 0.161558
Q2G006   34 2.51852 3.07991 0.0107511
Q2G2I6   13 0.928571 -1.27278 0.943444
Q2FWS1   29 2.07143 3.07991 0.0107511
Q2FYF5   36 2.57143 3.07991 0.0107511
Q2G0F1   21 1.5 0.903563 0.161558
Q2G0J2   25 1.78571 0.903563 0.161558
Q2FXE3   29 2.07143 3.07991 0.0107511
Q2FYV8   32 2.28571 3.07991 0.0107511
Q2G1X6   26 1.85714 0.903563 0.161558
Q2FUP5   24 1.71429 0.903563 0.161558
Q2G1A4   13 0.928571 -1.27278 0.943444
Q2G0H9   36 2.57143 3.07991 0.0107511
Q2G0M0   25 1.78571 0.903563 0.161558
Q2FYK6   31 2.21429 3.07991 0.0107511
Q2G023   31 2.21429 3.07991 0.0107511
Q2G0G2   31 2.21429 3.07991 0.0107511
Q2FXC0   29 2.07143 3.07991 0.0107511
Q2FXF1   33 2.35714 3.07991 0.0107511
Q2FW00   12 0.857143 -1.27278 0.943444
Q2G1E7   14 1 0.903563 0.161558
Q2FWE7   19 1.35714 0.903563 0.161558
Q2FY32   27 1.92857 0.903563 0.161558
Q2FUU0   34 2.42857 3.07991 0.0107511
Q2FVU5   39 2.78571 3.07991 0.0107511
Q2G062   23 1.64286 0.903563 0.161558
Q2FV26   23 1.64286 0.903563 0.161558
Q2FW97   32 2.28571 3.07991 0.0107511
Q2FZY8   14 1 0.903563 0.161558
Q2G277   13 0.928571 -1.27278 0.943444
Q2G0V1   15 1.07143 0.903563 0.161558
Q2FWJ3   35 2.5 3.07991 0.0107511
Q2G2J2   38 2.71429 3.07991 0.0107511
Q2FVB0   16 1.14286 0.903563 0.161558
Q2G278   31 2.21429 3.07991 0.0107511
Q2G107   28 2 3.07991 0.0107511
P0A0M9   33 2.35714 3.07991 0.0107511
Q2G067   13 0.928571 -1.27278 0.943444
Q2FV55   33 2.35714 3.07991 0.0107511
Q2G1L3   24 1.71429 0.903563 0.161558
Q2G2R0   29 2.07143 3.07991 0.0107511
Q2G2T3   24 1.71429 0.903563 0.161558
Q2FWA8   13 0.928571 -1.27278 0.943444
Q2G056   31 2.21429 3.07991 0.0107511
Q2FWR1   22 1.57143 0.903563 0.161558
Q2FXP9   29 2.07143 3.07991 0.0107511
Q2FZI4   13 0.928571 -1.27278 0.943444
Q2G2L7   38 2.71429 3.07991 0.0107511
Q2FVG1   11 0.785714 -1.27278 0.943444
Q2G1I7   51 3.64286 5.25625 0.000662855
Q2FVB6   13 0.928571 -1.27278 0.943444
Q2G001   27 1.92857 0.903563 0.161558
Q2FUX3   36 2.57143 3.07991 0.0107511
Q2G1Q9   25 1.78571 0.903563 0.161558
Q2G2S9   31 2.21429 3.07991 0.0107511
Q2FXZ8   15 1.07143 0.903563 0.161558
Q2FZI7   30 2.14286 3.07991 0.0107511
Q2FUS6   43 3.07143 5.25625 0.000662855
Q2FUZ6   35 2.5 3.07991 0.0107511
Q2FYQ9   20 1.42857 0.903563 0.161558
Q2FYS8   36 2.57143 3.07991 0.0107511
Q2FYS6   17 1.21429 0.903563 0.161558
Q2FZG6   30 2.14286 3.07991 0.0107511
Q2G1L9   12 0.857143 -1.27278 0.943444
Q2FXT3   25 1.78571 0.903563 0.161558
Q2FZN9   29 2.07143 3.07991 0.0107511
Q2FW20   23 1.64286 0.903563 0.161558
Q2G0H3   29 2.07143 3.07991 0.0107511
Q2FV98   45 3.21429 5.25625 0.000662855
Q2FXR7   22 1.57143 0.903563 0.161558
Q2G1T4   47 3.35714 5.25625 0.000662855
Q2FW38   28 2 3.07991 0.0107511
Q2G2P6   18 1.28571 0.903563 0.161558
Q2FVL7   27 1.92857 0.903563 0.161558
Q2FVY2   37 2.64286 3.07991 0.0107511
Q2FYZ0   29 2.07143 3.07991 0.0107511
Q2FYW2   18 1.28571 0.903563 0.161558
P60643   17 1.21429 0.903563 0.161558
Q2G265   32 2.28571 3.07991 0.0107511
Q2FV42   20 1.42857 0.903563 0.161558
Q2FXN0   16 1.14286 0.903563 0.161558
Q2G2D9   13 0.928571 -1.27278 0.943444
Q2FV75   21 1.5 0.903563 0.161558
Q2FYE0   18 1.28571 0.903563 0.161558
Q2FX03   10 0.714286 -1.27278 0.943444
Q2FX89   23 1.64286 0.903563 0.161558
Q2FX43   26 1.85714 0.903563 0.161558
Q2FV69   20 1.37931 0.903563 0.161558
P72360   13 0.896552 -1.27278 0.943444
Q2FVQ1   45 3.10345 5.25625 0.000662855
Q2FYG7   35 2.41379 3.07991 0.0107511
Q2G1J8   14 0.965517 -1.27278 0.943444
Q2FW77   12 0.827586 -1.27278 0.943444
Q2FWI4   30 2.06897 3.07991 0.0107511
Q2FX62   33 2.27586 3.07991 0.0107511
Q2G0U6   51 3.51724 5.25625 0.000662855
Q2G0P2   42 2.89655 3.07991 0.0107511
Q2G0B8   55 3.7931 5.25625 0.000662855
Q2FVL3   14 0.965517 -1.27278 0.943444
Q2G1K8   27 1.86207 0.903563 0.161558
Q2G2R9   30 2.06897 3.07991 0.0107511
Q2G2I3   13 0.896552 -1.27278 0.943444
Q2FY56   9 0.62069 -1.27278 0.943444
Q2G0B1   27 1.86207 0.903563 0.161558
Q2G1T1   34 2.34483 3.07991 0.0107511
Q2FVX5   16 1.10345 0.903563 0.161558
Q2G0H8   16 1.10345 0.903563 0.161558
Q2FVT3   19 1.31034 0.903563 0.161558
Q2FWF6   22 1.51724 0.903563 0.161558
Q2FWZ6   42 2.89655 3.07991 0.0107511
Q2FZ77   28 1.93103 0.903563 0.161558
Q2G0H0   20 1.37931 0.903563 0.161558
Q2G2G7   45 3.10345 5.25625 0.000662855
Q2G117   31 2.13793 3.07991 0.0107511
Q2FXG9   28 1.93103 0.903563 0.161558
Q2FWE4   47 3.24138 5.25625 0.000662855
Q2FUS0   52 3.58621 5.25625 0.000662855
Q2FWR3   17 1.17241 0.903563 0.161558
Q2FYA9   30 2.06897 3.07991 0.0107511
Q2G0Y5   41 2.82759 3.07991 0.0107511
Q2FZZ8   42 2.89655 3.07991 0.0107511
Q2G1Z6   20 1.37931 0.903563 0.161558
Q2FX53   20 1.37931 0.903563 0.161558
Q2FZC4   29 2 3.07991 0.0107511
Q2FUS5   17 1.17241 0.903563 0.161558
Q2G1R0   11 0.758621 -1.27278 0.943444
Q2G0D5   15 1.03448 0.903563 0.161558
Q2FY18   13 0.896552 -1.27278 0.943444
Q2FYH8   14 0.965517 -1.27278 0.943444
Q2G1F2   23 1.58621 0.903563 0.161558
Q2G0Q5   49 3.37931 5.25625 0.000662855
Q2FVR2   26 1.7931 0.903563 0.161558
Q2FZE7   26 1.7931 0.903563 0.161558
Q2G0I0   25 1.72414 0.903563 0.161558
Q2G0R1   26 1.7931 0.903563 0.161558
Q2G0L7   28 1.93103 0.903563 0.161558
Q2FWI1   27 1.86207 0.903563 0.161558
Q2G0F7   17 1.17241 0.903563 0.161558
Q2FXY3   32 2.2069 3.07991 0.0107511
P0A084   40 2.75862 3.07991 0.0107511
Q2G0G5   28 1.93103 0.903563 0.161558
Q2FZE5   14 0.965517 -1.27278 0.943444
Q2G0A2   10 0.689655 -1.27278 0.943444
Q2FVE8   14 0.965517 -1.27278 0.943444
Q2G2M8   40 2.75862 3.07991 0.0107511
Q2FYH7   16 1.10345 0.903563 0.161558
Q2FVR8   38 2.62069 3.07991 0.0107511
Q2FZU9   35 2.41379 3.07991 0.0107511
Q2FYX7   25 1.72414 0.903563 0.161558
Q2G280   44 3.03448 5.25625 0.000662855
Q2FVG5   32 2.2069 3.07991 0.0107511
Q2FWX1   34 2.34483 3.07991 0.0107511
Q2FVB3   12 0.827586 -1.27278 0.943444
Q2G2A1   42 2.89655 3.07991 0.0107511
Q2G1W7   26 1.7931 0.903563 0.161558
Q2FW36   15 1.03448 0.903563 0.161558
P31337   34 2.34483 3.07991 0.0107511
Q2FXB8   14 0.965517 -1.27278 0.943444
Q2G2F3   47 3.24138 5.25625 0.000662855
Q2FYM7   9 0.62069 -1.27278 0.943444
Q2FYB2   27 1.86207 0.903563 0.161558
Q2G2E2   30 2 3.07991 0.0107511
Q2G2G9   20 1.33333 0.903563 0.161558
Q2FVC5   30 2 3.07991 0.0107511
Q2G0T3   27 1.8 0.903563 0.161558
Q2G074   12 0.8 -1.27278 0.943444
Q2G016   37 2.46667 3.07991 0.0107511
Q2G0G4   43 2.86667 3.07991 0.0107511
Q2G2K1   27 1.8 0.903563 0.161558
Q2FXE1   17 1.13333 0.903563 0.161558
Q2FWD2   23 1.53333 0.903563 0.161558
Q2G1Q0   29 1.93333 0.903563 0.161558
Q2G073   13 0.866667 -1.27278 0.943444
Q2G1T7   30 2 3.07991 0.0107511
Q2FVI3   38 2.53333 3.07991 0.0107511
Q2FZ93   20 1.33333 0.903563 0.161558
Q2FVQ7   27 1.8 0.903563 0.161558
Q2G2B9   14 0.933333 -1.27278 0.943444
Q2FZN5   16 1.06667 0.903563 0.161558
Q2FY72   32 2.13333 3.07991 0.0107511
Q2G0A0   44 2.93333 3.07991 0.0107511
Q2FZQ8   14 0.933333 -1.27278 0.943444
Q2FXP1   28 1.86667 0.903563 0.161558
P0A0B7   55 3.66667 5.25625 0.000662855
Q2FYW0   29 1.93333 0.903563 0.161558
Q2G230   27 1.8 0.903563 0.161558
Q2G0H5   26 1.73333 0.903563 0.161558
Q2G0B7   33 2.2 3.07991 0.0107511
Q2G131   12 0.8 -1.27278 0.943444
Q2G0Y4   31 2.06667 3.07991 0.0107511
Q2G2L0   31 2.06667 3.07991 0.0107511
Q2G101   32 2.13333 3.07991 0.0107511
Q2G036   26 1.73333 0.903563 0.161558
Q2FXN3   12 0.8 -1.27278 0.943444
Q2FWY2   26 1.73333 0.903563 0.161558
Q2FXK6   35 2.33333 3.07991 0.0107511
Q2G2Y3   27 1.8 0.903563 0.161558
Q2G1P8   30 2 3.07991 0.0107511
Q2G0N7   39 2.6 3.07991 0.0107511
Q2FW43   28 1.86667 0.903563 0.161558
Q2G2N4   24 1.6 0.903563 0.161558
Q2FW59   44 2.93333 3.07991 0.0107511
Q2G1V0   16 1.06667 0.903563 0.161558
Q2G010   27 1.8 0.903563 0.161558
Q2FWJ4   12 0.8 -1.27278 0.943444
Q2FUR3   40 2.66667 3.07991 0.0107511
Q2FXE4   34 2.26667 3.07991 0.0107511
Q2FY36   27 1.8 0.903563 0.161558
Q2G1Q7   39 2.6 3.07991 0.0107511
Q2FX09   25 1.66667 0.903563 0.161558
Q2G0Z1   50 3.33333 5.25625 0.000662855
Q2FWJ1   33 2.2 3.07991 0.0107511
Q2FUT4   41 2.73333 3.07991 0.0107511
Q2FYI1   46 3.06667 5.25625 0.000662855
Q2FXQ8   37 2.46667 3.07991 0.0107511
Q2FUZ0   34 2.26667 3.07991 0.0107511
P0A086   45 3 5.25625 0.000662855
Q2FZM0   12 0.8 -1.27278 0.943444
Q2FXL3   36 2.4 3.07991 0.0107511
Q2G2K7   13 0.866667 -1.27278 0.943444
Q2FVL1   11 0.733333 -1.27278 0.943444
Q2FW21   24 1.6 0.903563 0.161558
Q2G201   45 3 5.25625 0.000662855
Q2FVV6   21 1.4 0.903563 0.161558
Q2FV03   40 2.66667 3.07991 0.0107511
Q2G2T2   13 0.866667 -1.27278 0.943444
Q2FZ44   21 1.4 0.903563 0.161558
Q2G1N7   34 2.26667 3.07991 0.0107511
Q2G172   17 1.13333 0.903563 0.161558
Q2G208   26 1.73333 0.903563 0.161558
Q2FZR7   11 0.733333 -1.27278 0.943444
Q2G2K2   15 1 0.903563 0.161558
Q2FVA4   36 2.4 3.07991 0.0107511
Q2G0F5   12 0.8 -1.27278 0.943444
Q2G0X0   37 2.46667 3.07991 0.0107511
Q2FXU0   29 1.93333 0.903563 0.161558
Q2FXX9   36 2.4 3.07991 0.0107511
Q2G2K8   32 2.13333 3.07991 0.0107511
Q2G0X1   36 2.32258 3.07991 0.0107511
Q2FXI8   23 1.48387 0.903563 0.161558
Q2G0L1   42 2.70968 3.07991 0.0107511
Q2FX07   15 0.967742 -1.27278 0.943444
Q2G139   35 2.25806 3.07991 0.0107511
Q2FUV5   38 2.45161 3.07991 0.0107511
Q2FVD0   32 2.06452 3.07991 0.0107511
Q2FX10   20 1.29032 0.903563 0.161558
Q2G1W5   39 2.51613 3.07991 0.0107511
Q2G1Y7   37 2.3871 3.07991 0.0107511
Q2G190   53 3.41935 5.25625 0.000662855
Q2FV59   15 0.967742 -1.27278 0.943444
Q2FZS3   27 1.74194 0.903563 0.161558
Q2FX90   34 2.19355 3.07991 0.0107511
Q2FW85   12 0.774194 -1.27278 0.943444
Q2FZ65   45 2.90323 3.07991 0.0107511
Q2FXJ7   46 2.96774 3.07991 0.0107511
Q2FVW2   23 1.48387 0.903563 0.161558
Q2G0H4   34 2.19355 3.07991 0.0107511
Q2FVV4   17 1.09677 0.903563 0.161558
Q2FUR9   17 1.09677 0.903563 0.161558
Q2FW06   31 2 3.07991 0.0107511
Q2FY84   22 1.41935 0.903563 0.161558
Q2G132   53 3.41935 5.25625 0.000662855
Q2G0C9   38 2.45161 3.07991 0.0107511
Q2G2N1   9 0.580645 -1.27278 0.943444
Q2FVF2   12 0.774194 -1.27278 0.943444
Q2FZ30   23 1.48387 0.903563 0.161558
Q2FXX8   49 3.16129 5.25625 0.000662855
Q2FZX6   20 1.29032 0.903563 0.161558
Q2G1Z2   14 0.903226 -1.27278 0.943444
Q2G0G7   34 2.19355 3.07991 0.0107511
Q2FV53   48 3.09677 5.25625 0.000662855
Q2FV28   32 2.06452 3.07991 0.0107511
Q2G097   48 3.09677 5.25625 0.000662855
Q2FZC5   35 2.25806 3.07991 0.0107511
Q2FY77   32 2.06452 3.07991 0.0107511
Q2FVA9   32 2.06452 3.07991 0.0107511
Q2G2W5   21 1.35484 0.903563 0.161558
Q2FX97   28 1.80645 0.903563 0.161558
Q2G1F3   33 2.12903 3.07991 0.0107511
Q2FYU1   22 1.41935 0.903563 0.161558
Q2FUP6   22 1.41935 0.903563 0.161558
Q2G2U7   20 1.29032 0.903563 0.161558
Q2FY09   33 2.12903 3.07991 0.0107511
Q2G1J6   27 1.74194 0.903563 0.161558
Q2G059   33 2.12903 3.07991 0.0107511
Q2FVK5   8 0.516129 -1.27278 0.943444
Q2G0H7   30 1.93548 0.903563 0.161558
Q2FWN2   14 0.903226 -1.27278 0.943444
Q2FYV7   38 2.45161 3.07991 0.0107511
Q2G236   29 1.87097 0.903563 0.161558
Q2FZR6   11 0.709677 -1.27278 0.943444
Q2G1P9   32 2.06452 3.07991 0.0107511
Q2G0R9   38 2.45161 3.07991 0.0107511
Q2FUZ9   24 1.54839 0.903563 0.161558
Q2FVP2   41 2.64516 3.07991 0.0107511
Q2FXC8   50 3.22581 5.25625 0.000662855
Q2FVC4   31 2 3.07991 0.0107511
Q2FZ29   35 2.25806 3.07991 0.0107511
Q2FYR8   33 2.0625 3.07991 0.0107511
Q2FY23   31 1.9375 0.903563 0.161558
Q2G0D4   42 2.625 3.07991 0.0107511
Q2FZ38   31 1.9375 0.903563 0.161558
Q2FXH1   12 0.75 -1.27278 0.943444
Q2FXZ9   23 1.4375 0.903563 0.161558
Q2G1V3   15 0.9375 -1.27278 0.943444
Q2FVZ0   13 0.8125 -1.27278 0.943444
Q2FV95   14 0.875 -1.27278 0.943444
Q2G196   28 1.75 0.903563 0.161558
Q2FZ61   45 2.8125 3.07991 0.0107511
Q2FW27   39 2.4375 3.07991 0.0107511
Q2FWH2   17 1.0625 0.903563 0.161558
Q2FZQ9   13 0.8125 -1.27278 0.943444
Q2FWQ9   35 2.1875 3.07991 0.0107511
Q2G1N5   15 0.9375 -1.27278 0.943444
Q2FZP8   14 0.875 -1.27278 0.943444
Q2FXC2   50 3.125 5.25625 0.000662855
Q2G0X9   28 1.75 0.903563 0.161558
Q2FX08   14 0.875 -1.27278 0.943444
Q2FUV2   47 2.9375 3.07991 0.0107511
Q2FZT8   24 1.5 0.903563 0.161558
Q2G2N2   14 0.875 -1.27278 0.943444
Q2G0M1   34 2.125 3.07991 0.0107511
Q2FVX8   42 2.625 3.07991 0.0107511
Q2G220   29 1.8125 0.903563 0.161558
Q2FW37   42 2.625 3.07991 0.0107511
Q2G203   52 3.25 5.25625 0.000662855
Q2FY89   24 1.5 0.903563 0.161558
Q2G1K7   46 2.875 3.07991 0.0107511
Q2G013   13 0.8125 -1.27278 0.943444
Q2FV91   13 0.8125 -1.27278 0.943444
Q2FW92   47 2.9375 3.07991 0.0107511
Q2G1U5   43 2.6875 3.07991 0.0107511
Q2G2A6   33 2.0625 3.07991 0.0107511
Q2G0G9   30 1.875 0.903563 0.161558
P0A088   24 1.5 0.903563 0.161558
Q2G0B4   15 0.9375 -1.27278 0.943444
Q2G0X7   29 1.8125 0.903563 0.161558
Q2G0S0   20 1.25 0.903563 0.161558
Q2FW12   43 2.6875 3.07991 0.0107511
Q2G0J7   28 1.75 0.903563 0.161558
Q2FW76   16 1 0.903563 0.161558
Q2G1Z7   28 1.75 0.903563 0.161558
Q2G2S1   44 2.75 3.07991 0.0107511
Q2G1B1   43 2.6875 3.07991 0.0107511
Q2FVP3   18 1.125 0.903563 0.161558
Q2G1V1   44 2.75 3.07991 0.0107511
Q2G1H8   38 2.375 3.07991 0.0107511
Q2G149   48 3 5.25625 0.000662855
Q2FXC7   42 2.625 3.07991 0.0107511
Q2G019   36 2.25 3.07991 0.0107511
Q2FWL6   36 2.25 3.07991 0.0107511
Q2G199   14 0.875 -1.27278 0.943444
Q2FY41   17 1.0625 0.903563 0.161558
Q2FX33   36 2.25 3.07991 0.0107511
Q2G181   42 2.625 3.07991 0.0107511
Q2FVT1   14 0.875 -1.27278 0.943444
Q2G0Z5   36 2.25 3.07991 0.0107511
Q2FZC7   43 2.6875 3.07991 0.0107511
Q2G1U0   31 1.9375 0.903563 0.161558
Q2FW18   31 1.9375 0.903563 0.161558
Q2G0H1   32 2 3.07991 0.0107511
Q2FX22   26 1.625 0.903563 0.161558
Q2G157   31 1.9375 0.903563 0.161558
Q2G2J5   26 1.625 0.903563 0.161558
Q2FZH9   16 1 0.903563 0.161558
Q2FZA6   13 0.8125 -1.27278 0.943444
Q2G1N6   14 0.875 -1.27278 0.943444
Q2FVR4   32 2 3.07991 0.0107511
Q2FY13   45 2.8125 3.07991 0.0107511
Q2G025   29 1.8125 0.903563 0.161558
Q2FV36   15 0.9375 -1.27278 0.943444
Q2G0W9   37 2.3125 3.07991 0.0107511
Q2G0L0   41 2.5625 3.07991 0.0107511
Q2FUR2   39 2.4375 3.07991 0.0107511
Q2FVJ9   38 2.375 3.07991 0.0107511
Q2G1S8   29 1.75758 0.903563 0.161558
Q2FVJ5   43 2.60606 3.07991 0.0107511
Q2FZ39   35 2.12121 3.07991 0.0107511
Q2FWP6   27 1.63636 0.903563 0.161558
Q2FVB4   38 2.30303 3.07991 0.0107511
Q2G0V7   29 1.75758 0.903563 0.161558
Q2FUV4   44 2.66667 3.07991 0.0107511
Q2FYG5   35 2.12121 3.07991 0.0107511
Q2FW71   11 0.666667 -1.27278 0.943444
Q2FZB1   30 1.81818 0.903563 0.161558
Q2G0Y9   30 1.81818 0.903563 0.161558
Q2G0X4   33 2 3.07991 0.0107511
Q2FZL2   38 2.30303 3.07991 0.0107511
Q2FVS1   37 2.24242 3.07991 0.0107511
Q2G099   32 1.93939 0.903563 0.161558
Q2FZN0   25 1.51515 0.903563 0.161558
Q2FZ50   24 1.45455 0.903563 0.161558
Q2G0X8   31 1.87879 0.903563 0.161558
Q2G167   33 2 3.07991 0.0107511
Q2G086   32 1.93939 0.903563 0.161558
Q2G0D0   83 5.0303 9.60895 2.49513e-06
Q2FWG3   33 2 3.07991 0.0107511
Q2G228   41 2.48485 3.07991 0.0107511
Q2FWW8   26 1.57576 0.903563 0.161558
Q2FYL0   33 2 3.07991 0.0107511
Q2FXX2   33 2 3.07991 0.0107511
Q2G0C4   11 0.666667 -1.27278 0.943444
Q2FZA2   31 1.87879 0.903563 0.161558
Q2FWL0   38 2.30303 3.07991 0.0107511
Q2FUY9   35 2.12121 3.07991 0.0107511
Q2G0T8   40 2.42424 3.07991 0.0107511
Q2FWK0   38 2.30303 3.07991 0.0107511
Q2G0D9   36 2.18182 3.07991 0.0107511
Q2FZF3   26 1.57576 0.903563 0.161558
Q2FZ17   44 2.66667 3.07991 0.0107511
Q2G0T6   36 2.18182 3.07991 0.0107511
Q2G140   12 0.727273 -1.27278 0.943444
Q2G2F2   12 0.727273 -1.27278 0.943444
Q2FXG0   34 2.06061 3.07991 0.0107511
Q2FWR4   25 1.51515 0.903563 0.161558
Q2G195   23 1.39394 0.903563 0.161558
Q2FVY4   47 2.84848 3.07991 0.0107511
Q2G1I6   29 1.75758 0.903563 0.161558
Q2FVD5   24 1.45455 0.903563 0.161558
Q2FZM1   48 2.90909 3.07991 0.0107511
Q2FVG0   32 1.93939 0.903563 0.161558
Q2FZM7   40 2.42424 3.07991 0.0107511
Q2FZB2   33 2 3.07991 0.0107511
Q2G287   34 2.06061 3.07991 0.0107511
Q2FWG4   18 1.09091 0.903563 0.161558
Q2G2B3   11 0.666667 -1.27278 0.943444
Q2FY48   21 1.27273 0.903563 0.161558
Q9ZNI1   31 1.87879 0.903563 0.161558
Q2FV94   44 2.66667 3.07991 0.0107511
Q2G2X5   19 1.15152 0.903563 0.161558
Q2FVX6   29 1.75758 0.903563 0.161558
Q2G060   25 1.51515 0.903563 0.161558
Q2FVG2   17 1.0303 0.903563 0.161558
Q2G1Q1   32 1.93939 0.903563 0.161558
Q2G1F1   32 1.93939 0.903563 0.161558
Q2FXC5   48 2.90909 3.07991 0.0107511
Q2G2B0   13 0.787879 -1.27278 0.943444
Q2FXR6   16 0.969697 -1.27278 0.943444
Q2FXE0   35 2.12121 3.07991 0.0107511
Q2FUY3   36 2.18182 3.07991 0.0107511
Q2G1S6   28 1.69697 0.903563 0.161558
Q2FVE9   15 0.909091 -1.27278 0.943444
Q2FVU7   28 1.69697 0.903563 0.161558
Q2FVM7   29 1.75758 0.903563 0.161558
Q2FVU6   16 0.969697 -1.27278 0.943444
Q2FVA1   30 1.81818 0.903563 0.161558
Q2FWB8   42 2.54545 3.07991 0.0107511
Q2FYR5   30 1.81818 0.903563 0.161558
Q2G261   35 2.12121 3.07991 0.0107511
Q2G264   45 2.72727 3.07991 0.0107511
Q2G0U4   23 1.39394 0.903563 0.161558
Q2G226   12 0.727273 -1.27278 0.943444
Q2FZT7   28 1.69697 0.903563 0.161558
Q2FXJ4   24 1.45455 0.903563 0.161558
Q2G047   28 1.69697 0.903563 0.161558
Q2FWD9   26 1.57576 0.903563 0.161558
Q2FZH2   29 1.75758 0.903563 0.161558
Q2G044   22 1.33333 0.903563 0.161558
Q2FVZ8   18 1.09091 0.903563 0.161558
Q2G1C5   14 0.848485 -1.27278 0.943444
Q2G1Z1   19 1.15152 0.903563 0.161558
Q2G135   26 1.57576 0.903563 0.161558
Q2FVE5   47 2.84848 3.07991 0.0107511
Q2FZ70   37 2.24242 3.07991 0.0107511
Q2G2A0   41 2.48485 3.07991 0.0107511
Q2G224   39 2.29412 3.07991 0.0107511
P0A0K3   36 2.11765 3.07991 0.0107511
Q2G1A8   42 2.47059 3.07991 0.0107511
Q2G1P5   12 0.705882 -1.27278 0.943444
Q2FV93   19 1.11765 0.903563 0.161558
Q2FXC4   42 2.47059 3.07991 0.0107511
Q2FY74   27 1.58824 0.903563 0.161558
Q2G1M1   30 1.76471 0.903563 0.161558
Q9EZ11   31 1.82353 0.903563 0.161558
Q2FZB3   32 1.88235 0.903563 0.161558
Q2G1V2   30 1.76471 0.903563 0.161558
Q2FVM8   19 1.11765 0.903563 0.161558
Q2FVR1   31 1.82353 0.903563 0.161558
Q2FXC3   38 2.23529 3.07991 0.0107511
Q2FUV6   32 1.88235 0.903563 0.161558
Q2G1D7   34 2 3.07991 0.0107511
Q2FXR2   28 1.64706 0.903563 0.161558
Q2FW83   13 0.764706 -1.27278 0.943444
Q2G2X7   27 1.58824 0.903563 0.161558
Q2FVM4   16 0.941176 -1.27278 0.943444
P0A0J3   30 1.76471 0.903563 0.161558
Q2G2L8   30 1.76471 0.903563 0.161558
Q2FZ27   42 2.47059 3.07991 0.0107511
Q2FZ53   30 1.76471 0.903563 0.161558
Q2G154   33 1.94118 0.903563 0.161558
Q2FZS4   13 0.764706 -1.27278 0.943444
Q2FYQ5   13 0.764706 -1.27278 0.943444
Q2FZL6   36 2.11765 3.07991 0.0107511
Q2FWB9   32 1.88235 0.903563 0.161558
Q2FUQ4   40 2.35294 3.07991 0.0107511
Q2G293   45 2.64706 3.07991 0.0107511
Q2FZS5   40 2.35294 3.07991 0.0107511
Q2FYP9   13 0.764706 -1.27278 0.943444
Q2G0K7   32 1.88235 0.903563 0.161558
Q2FVV2   22 1.29412 0.903563 0.161558
Q2FVN0   31 1.82353 0.903563 0.161558
Q2FX00   31 1.82353 0.903563 0.161558
Q2G1I0   15 0.882353 -1.27278 0.943444
Q2FXI2   43 2.52941 3.07991 0.0107511
Q2G2X1   18 1.05882 0.903563 0.161558
Q2FYG6   19 1.11765 0.903563 0.161558
Q2FXH0   42 2.47059 3.07991 0.0107511
Q2FXU7   35 2.05882 3.07991 0.0107511
Q2G170   32 1.88235 0.903563 0.161558
Q2FVQ9   31 1.82353 0.903563 0.161558
Q2FWV2   33 1.94118 0.903563 0.161558
Q2FVI5   15 0.882353 -1.27278 0.943444
Q2FUW0   48 2.82353 3.07991 0.0107511
Q2FXB7   31 1.82353 0.903563 0.161558
Q2G0J8   46 2.70588 3.07991 0.0107511
Q2FXB5   27 1.58824 0.903563 0.161558
Q2FYE9   13 0.764706 -1.27278 0.943444
Q2FVE2   25 1.47059 0.903563 0.161558
Q2G2V6   44 2.58824 3.07991 0.0107511
O08387   34 2 3.07991 0.0107511
Q2FZ14   32 1.88235 0.903563 0.161558
Q2FXW3   33 1.94118 0.903563 0.161558
Q2FYQ8   35 2.05882 3.07991 0.0107511
Q2G2D6   36 2.11765 3.07991 0.0107511
Q2G2T7   33 1.94118 0.903563 0.161558
Q2FYP8   17 1 0.903563 0.161558
Q2FZ25   33 1.94118 0.903563 0.161558
Q2FY65   49 2.88235 3.07991 0.0107511
Q2G2T1   22 1.29412 0.903563 0.161558
Q2G1N0   17 1 0.903563 0.161558
Q2G110   16 0.941176 -1.27278 0.943444
Q2G1E1   25 1.47059 0.903563 0.161558
Q2G2F1   33 1.94118 0.903563 0.161558
Q2FXE8   35 2.05882 3.07991 0.0107511
Q2FZ06   35 2.05882 3.07991 0.0107511
Q2FVH2   12 0.705882 -1.27278 0.943444
Q2FYV6   47 2.76471 3.07991 0.0107511
Q2FZJ3   39 2.22857 3.07991 0.0107511
Q2G095   33 1.88571 0.903563 0.161558
Q2G2Y0   33 1.88571 0.903563 0.161558
Q2G2W3   40 2.28571 3.07991 0.0107511
Q2FY07   28 1.6 0.903563 0.161558
Q2FXW8   28 1.6 0.903563 0.161558
Q2FUR6   43 2.45714 3.07991 0.0107511
Q2FVW6   14 0.8 -1.27278 0.943444
Q2G1X0   16 0.914286 -1.27278 0.943444
Q2G1F6   15 0.857143 -1.27278 0.943444
Q2FVK8   34 1.94286 0.903563 0.161558
Q2G158   22 1.25714 0.903563 0.161558
Q2G118   26 1.48571 0.903563 0.161558
Q2G077   13 0.742857 -1.27278 0.943444
Q2G0E0   29 1.65714 0.903563 0.161558
Q2G263   37 2.11429 3.07991 0.0107511
Q2FUU1   35 2 3.07991 0.0107511
Q2G1X7   31 1.77143 0.903563 0.161558
Q2G1C0   50 2.85714 3.07991 0.0107511
Q2FVB9   11 0.628571 -1.27278 0.943444
Q2G273   28 1.6 0.903563 0.161558
Q53726   34 1.94286 0.903563 0.161558
Q2G2W9   32 1.82857 0.903563 0.161558
Q2FZ22   50 2.85714 3.07991 0.0107511
Q2G2U1   48 2.74286 3.07991 0.0107511
Q2FXW6   28 1.6 0.903563 0.161558
Q2G0P9   14 0.8 -1.27278 0.943444
Q2FYE3   50 2.85714 3.07991 0.0107511
Q2FXU3   44 2.51429 3.07991 0.0107511
Q2G052   37 2.11429 3.07991 0.0107511
Q2FZM6   32 1.82857 0.903563 0.161558
Q2FX25   28 1.6 0.903563 0.161558
Q2FX05   41 2.34286 3.07991 0.0107511
Q2G1P2   14 0.8 -1.27278 0.943444
Q2G2C4   41 2.34286 3.07991 0.0107511
Q2G165   17 0.971429 -1.27278 0.943444
Q2FXK8   9 0.514286 -1.27278 0.943444
Q2FWP1   43 2.45714 3.07991 0.0107511
Q2FVU1   13 0.742857 -1.27278 0.943444
Q2FZ78   32 1.82857 0.903563 0.161558
Q2G0P0   55 3.14286 5.25625 0.000662855
Q2FXX3   18 1.02857 0.903563 0.161558
Q2FVX2   43 2.45714 3.07991 0.0107511
Q2G0Q7   33 1.88571 0.903563 0.161558
Q2FXS6   25 1.42857 0.903563 0.161558
Q2FUZ1   36 2.05714 3.07991 0.0107511
Q2FZ87   37 2.11429 3.07991 0.0107511
Q2FXF4   33 1.88571 0.903563 0.161558
Q2G1G4   22 1.25714 0.903563 0.161558
Q2FWE6   32 1.82857 0.903563 0.161558
Q2G2U2   32 1.82857 0.903563 0.161558
Q2FY17   29 1.65714 0.903563 0.161558
Q2FVU3   23 1.31429 0.903563 0.161558
Q2FVK1   19 1.08571 0.903563 0.161558
Q2G0K5   33 1.88571 0.903563 0.161558
Q2G2X8   31 1.77143 0.903563 0.161558
Q2FYZ7   36 2.05714 3.07991 0.0107511
Q2FWG1   36 2.05714 3.07991 0.0107511
Q2G1Q6   25 1.42857 0.903563 0.161558
Q2G2X9   30 1.71429 0.903563 0.161558
Q2FWN9   17 0.971429 -1.27278 0.943444
Q2FYZ2   30 1.71429 0.903563 0.161558
Q2FZJ1   35 2 3.07991 0.0107511
Q2G002   32 1.82857 0.903563 0.161558
Q2FVL4   38 2.17143 3.07991 0.0107511
Q2G2M7   32 1.82857 0.903563 0.161558
Q2FWH6   38 2.17143 3.07991 0.0107511
Q2FXQ3   44 2.51429 3.07991 0.0107511
Q2G129   10 0.571429 -1.27278 0.943444
Q7BHL7   37 2.11429 3.07991 0.0107511
Q2FZ71   34 1.94286 0.903563 0.161558
Q2FZ88   37 2.05556 3.07991 0.0107511
Q2FV22   36 2 3.07991 0.0107511
Q2FYM3   28 1.55556 0.903563 0.161558
Q2FY06   43 2.38889 3.07991 0.0107511
Q2FXB0   19 1.05556 0.903563 0.161558
Q2FX87   34 1.88889 0.903563 0.161558
Q2FZ33   38 2.11111 3.07991 0.0107511
Q2G0J1   45 2.5 3.07991 0.0107511
Q2FUT7   42 2.33333 3.07991 0.0107511
Q2FZH1   31 1.72222 0.903563 0.161558
Q2FVX3   40 2.22222 3.07991 0.0107511
Q2FWC6   37 2.05556 3.07991 0.0107511
Q2FXN6   39 2.16667 3.07991 0.0107511
Q2FY79   34 1.88889 0.903563 0.161558
Q2FZ23   31 1.72222 0.903563 0.161558
Q2FVF1   29 1.61111 0.903563 0.161558
Q2FWM5   31 1.72222 0.903563 0.161558
Q2G061   36 2 3.07991 0.0107511
Q2FWL7   27 1.5 0.903563 0.161558
Q2FVK3   18 1 0.903563 0.161558
Q2FX19   19 1.05556 0.903563 0.161558
Q2G2U6   32 1.77778 0.903563 0.161558
Q2G1S5   26 1.44444 0.903563 0.161558
Q2FVS9   29 1.61111 0.903563 0.161558
Q2G1M7   32 1.77778 0.903563 0.161558
Q2FW50   43 2.38889 3.07991 0.0107511
Q2G2L1   31 1.72222 0.903563 0.161558
Q2FWB1   35 1.94444 0.903563 0.161558
Q2FXA8   39 2.16667 3.07991 0.0107511
Q2FV20   41 2.27778 3.07991 0.0107511
Q2FUY1   39 2.16667 3.07991 0.0107511
Q2FYJ1   38 2.11111 3.07991 0.0107511
Q2G043   29 1.61111 0.903563 0.161558
Q2FZ43   28 1.55556 0.903563 0.161558
Q9KJN4   32 1.77778 0.903563 0.161558
Q2G194   23 1.27778 0.903563 0.161558
Q2G0F0   32 1.77778 0.903563 0.161558
Q2G2G2   32 1.77778 0.903563 0.161558
Q2G0I8   45 2.5 3.07991 0.0107511
Q2FXG5   34 1.88889 0.903563 0.161558
Q2G2S6   30 1.66667 0.903563 0.161558
Q53700   31 1.72222 0.903563 0.161558
Q2G0D8   43 2.38889 3.07991 0.0107511
P60430   24 1.33333 0.903563 0.161558
Q2FV41   36 2 3.07991 0.0107511
Q2FXZ5   31 1.72222 0.903563 0.161558
Q2FZL0   18 1 0.903563 0.161558
Q2FY99   32 1.77778 0.903563 0.161558
Q2FX95   29 1.61111 0.903563 0.161558
Q2FYR6   38 2.11111 3.07991 0.0107511
Q2FUW2   25 1.38889 0.903563 0.161558
Q2FVL2   35 1.94444 0.903563 0.161558
Q2G2L4   11 0.611111 -1.27278 0.943444
Q2FXB1   15 0.833333 -1.27278 0.943444
Q2FZY7   37 2.05556 3.07991 0.0107511
Q2FVN1   13 0.722222 -1.27278 0.943444
Q2G1S1   39 2.16667 3.07991 0.0107511
Q2FXK4   35 1.94444 0.903563 0.161558
Q2FXM6   41 2.27778 3.07991 0.0107511
Q2FZJ6   33 1.83333 0.903563 0.161558
Q2FVT4   37 2.05556 3.07991 0.0107511
Q2FYW1   29 1.61111 0.903563 0.161558
Q2FYZ3   35 1.94444 0.903563 0.161558
Q2FXX5   34 1.88889 0.903563 0.161558
Q2FWM4   26 1.44444 0.903563 0.161558
Q2G2L3   35 1.94444 0.903563 0.161558
Q2FYR3   39 2.16667 3.07991 0.0107511
Q2G0I9   50 2.77778 3.07991 0.0107511
Q2G0M2   28 1.55556 0.903563 0.161558
Q2G272   20 1.11111 0.903563 0.161558
Q2FXL4   36 2 3.07991 0.0107511
Q2G0U9   40 2.22222 3.07991 0.0107511
Q2FVE4   40 2.22222 3.07991 0.0107511
Q2FVC6   39 2.16667 3.07991 0.0107511
Q2FV19   43 2.38889 3.07991 0.0107511
Q2G0S8   51 2.83333 3.07991 0.0107511
Q2G2G3   16 0.888889 -1.27278 0.943444
Q2G2X0   36 1.94595 0.903563 0.161558
Q2G0F3   38 2.05405 3.07991 0.0107511
Q2G037   44 2.37838 3.07991 0.0107511
Q2G1G6   25 1.35135 0.903563 0.161558
Q2FWP0   20 1.08108 0.903563 0.161558
Q2FY29   37 2 3.07991 0.0107511
Q2FXQ4   20 1.08108 0.903563 0.161558
Q2G0S7   33 1.78378 0.903563 0.161558
Q2FZX7   33 1.78378 0.903563 0.161558
Q2G0E6   16 0.864865 -1.27278 0.943444
Q2FY37   49 2.64865 3.07991 0.0107511
Q2FYQ0   36 1.94595 0.903563 0.161558
Q2FUV3   32 1.72973 0.903563 0.161558
Q2FYV2   48 2.59459 3.07991 0.0107511
Q2FVS4   24 1.2973 0.903563 0.161558
Q2G2M3   34 1.83784 0.903563 0.161558
Q2FVM6   38 2.05405 3.07991 0.0107511
Q2G292   31 1.67568 0.903563 0.161558
Q2FXH7   34 1.83784 0.903563 0.161558
Q2FYQ7   35 1.89189 0.903563 0.161558
Q2FWG2   46 2.48649 3.07991 0.0107511
Q2G159   41 2.21622 3.07991 0.0107511
Q2FX96   44 2.37838 3.07991 0.0107511
Q2FV83   40 2.16216 3.07991 0.0107511
Q2G2D8   33 1.78378 0.903563 0.161558
Q2FYJ4   16 0.864865 -1.27278 0.943444
Q2G1E8   13 0.702703 -1.27278 0.943444
Q2FVK2   17 0.918919 -1.27278 0.943444
Q2FZP1   16 0.864865 -1.27278 0.943444
Q2FXI0   39 2.10811 3.07991 0.0107511
Q2G134   14 0.756757 -1.27278 0.943444
Q2FZZ6   36 1.94595 0.903563 0.161558
Q2G1Z3   31 1.67568 0.903563 0.161558
Q2G030   37 2 3.07991 0.0107511
Q2FV21   41 2.21622 3.07991 0.0107511
Q9RQP6   16 0.864865 -1.27278 0.943444
Q2FZ62   31 1.67568 0.903563 0.161558
Q2FZQ7   28 1.51351 0.903563 0.161558
Q2G0F4   30 1.62162 0.903563 0.161558
Q2FWE0   39 2.10811 3.07991 0.0107511
Q2FVS0   19 1.02703 0.903563 0.161558
Q2FUT6   50 2.7027 3.07991 0.0107511
Q2FUQ5   27 1.45946 0.903563 0.161558
Q2FZJ9   37 2 3.07991 0.0107511
Q2FY81   54 2.91892 3.07991 0.0107511
Q2G0K8   34 1.83784 0.903563 0.161558
Q2G262   13 0.702703 -1.27278 0.943444
Q2G0E1   43 2.32432 3.07991 0.0107511
Q2FWD3   38 2.05405 3.07991 0.0107511
Q2FXA4   40 2.16216 3.07991 0.0107511
Q2FVF0   35 1.89189 0.903563 0.161558
Q2FWW9   37 2 3.07991 0.0107511
Q2FZ54   38 2.05405 3.07991 0.0107511
P0A0J0   17 0.918919 -1.27278 0.943444
Q2G1G1   47 2.54054 3.07991 0.0107511
Q2FWA1   32 1.72973 0.903563 0.161558
Q2FXN1   39 2.10811 3.07991 0.0107511
Q2G2T4   36 1.94595 0.903563 0.161558
Q2FZW9   27 1.45946 0.903563 0.161558
Q2FV90   35 1.89189 0.903563 0.161558
Q2FWB3   28 1.51351 0.903563 0.161558
Q2G0Q0   30 1.62162 0.903563 0.161558
Q2FY10   31 1.67568 0.903563 0.161558
Q2FXM0   36 1.94595 0.903563 0.161558
Q2G1S2   31 1.67568 0.903563 0.161558
Q2FXY5   25 1.31579 0.903563 0.161558
Q2FXV3   33 1.73684 0.903563 0.161558
Q2FXG3   38 2 3.07991 0.0107511
Q2FVA8   28 1.47368 0.903563 0.161558
Q2G2C2   24 1.26316 0.903563 0.161558
Q2FYU2   31 1.63158 0.903563 0.161558
Q2FYK5   42 2.21053 3.07991 0.0107511
Q2FW35   36 1.89474 0.903563 0.161558
Q2FY52   36 1.89474 0.903563 0.161558
Q9RQP9   40 2.10526 3.07991 0.0107511
Q2G039   39 2.05263 3.07991 0.0107511
Q2G1E4   34 1.78947 0.903563 0.161558
Q2G0B0   36 1.89474 0.903563 0.161558
Q2FXI7   38 2 3.07991 0.0107511
Q2FWN7   42 2.21053 3.07991 0.0107511
Q2FV66   36 1.89474 0.903563 0.161558
Q2FYJ5   15 0.789474 -1.27278 0.943444
Q2FYC9   19 1 0.903563 0.161558
Q2FZC6   49 2.57895 3.07991 0.0107511
Q2FXW4   40 2.10526 3.07991 0.0107511
Q2FXI1   37 1.94737 0.903563 0.161558
Q2FZF9   41 2.15789 3.07991 0.0107511
Q2G171   17 0.894737 -1.27278 0.943444
Q2G2P8   45 2.36842 3.07991 0.0107511
Q2G2V9   50 2.63158 3.07991 0.0107511
Q2FV31   41 2.15789 3.07991 0.0107511
Q9KJN3   25 1.31579 0.903563 0.161558
Q2FZV5   15 0.789474 -1.27278 0.943444
Q2FWC4   42 2.21053 3.07991 0.0107511
Q2FYT0   13 0.684211 -1.27278 0.943444
Q2G145   31 1.63158 0.903563 0.161558
Q2G0J0   49 2.57895 3.07991 0.0107511
Q2FZQ3   29 1.52632 0.903563 0.161558
Q2FYE5   51 2.68421 3.07991 0.0107511
Q2FWN5   19 1 0.903563 0.161558
Q2FY24   31 1.63158 0.903563 0.161558
Q2FVW7   34 1.78947 0.903563 0.161558
Q2FZ91   50 2.63158 3.07991 0.0107511
Q2FWL2   39 2.05263 3.07991 0.0107511
Q2FZQ6   28 1.47368 0.903563 0.161558
P02976   15 0.789474 -1.27278 0.943444
Q2G0R7   13 0.684211 -1.27278 0.943444
Q2FUU2   41 2.15789 3.07991 0.0107511
Q2FZG1   35 1.84211 0.903563 0.161558
Q2G0Z4   14 0.736842 -1.27278 0.943444
Q2FZ81   33 1.73684 0.903563 0.161558
Q2G2J8   32 1.68421 0.903563 0.161558
Q2FZD7   45 2.36842 3.07991 0.0107511
Q2G288   30 1.57895 0.903563 0.161558
Q2FW52   44 2.31579 3.07991 0.0107511
Q2FVX4   41 2.15789 3.07991 0.0107511
Q2FVN5   16 0.842105 -1.27278 0.943444
Q2FY88   42 2.21053 3.07991 0.0107511
Q2FWC9   57 3 5.25625 0.000662855
Q2FZS7   32 1.68421 0.903563 0.161558
Q2FZ63   35 1.84211 0.903563 0.161558
Q2G1L8   39 2.05263 3.07991 0.0107511
Q2FV17   39 2.05263 3.07991 0.0107511
Q2FVT8   25 1.31579 0.903563 0.161558
Q2G0W8   35 1.84211 0.903563 0.161558
Q2FV07   40 2.10526 3.07991 0.0107511
Q2G0Q1   37 1.94737 0.903563 0.161558
Q2FY69   26 1.36842 0.903563 0.161558
Q2FZ75   34 1.78947 0.903563 0.161558
Q2G0E5   34 1.78947 0.903563 0.161558
Q2G233   47 2.47368 3.07991 0.0107511
Q2FWE1   37 1.94737 0.903563 0.161558
Q2FVZ2   34 1.78947 0.903563 0.161558
Q2FYE2   57 3 5.25625 0.000662855
Q2G1K6   39 2 3.07991 0.0107511
Q2FVT0   44 2.25641 3.07991 0.0107511
Q2G0Q9   49 2.51282 3.07991 0.0107511
Q2FZ89   48 2.46154 3.07991 0.0107511
Q2FVR0   41 2.10256 3.07991 0.0107511
Q2FZD9   26 1.33333 0.903563 0.161558
Q2FX85   20 1.02564 0.903563 0.161558
Q2G1B0   46 2.35897 3.07991 0.0107511
Q2G2E4   17 0.871795 -1.27278 0.943444
Q2FYK7   34 1.74359 0.903563 0.161558
Q2FZ13   47 2.41026 3.07991 0.0107511
Q2FZE6   33 1.69231 0.903563 0.161558
Q2FVI2   34 1.74359 0.903563 0.161558
Q2FZE0   31 1.58974 0.903563 0.161558
Q2FV38   44 2.25641 3.07991 0.0107511
Q2FXE2   34 1.74359 0.903563 0.161558
Q2G1Q2   39 2 3.07991 0.0107511
Q2FYY8   38 1.94872 0.903563 0.161558
Q2FYN6   43 2.20513 3.07991 0.0107511
Q2FV39   40 2.05128 3.07991 0.0107511
Q2G130   49 2.51282 3.07991 0.0107511
Q2FUR8   41 2.10256 3.07991 0.0107511
Q2FXZ3   24 1.23077 0.903563 0.161558
Q2FYM4   17 0.871795 -1.27278 0.943444
Q2FWY1   48 2.46154 3.07991 0.0107511
Q2G1V4   37 1.89744 0.903563 0.161558
P0A011   36 1.84615 0.903563 0.161558
Q2FXZ0   43 2.20513 3.07991 0.0107511
Q2G0V4   34 1.74359 0.903563 0.161558
Q2FW34   33 1.69231 0.903563 0.161558
Q2FWC7   41 2.10256 3.07991 0.0107511
Q2G0F6   33 1.69231 0.903563 0.161558
Q2G0T0   41 2.10256 3.07991 0.0107511
Q2FXM8   40 2.05128 3.07991 0.0107511
Q2G0Q8   39 2 3.07991 0.0107511
Q2FZ08   42 2.15385 3.07991 0.0107511
Q2G160   29 1.48718 0.903563 0.161558
Q2FY78   32 1.64103 0.903563 0.161558
Q2G2H7   20 1.02564 0.903563 0.161558
Q2FW53   30 1.53846 0.903563 0.161558
Q2FVX0   52 2.66667 3.07991 0.0107511
Q2G2U5   41 2.10256 3.07991 0.0107511
Q2FZR0   33 1.69231 0.903563 0.161558
Q2G1Z9   31 1.58974 0.903563 0.161558
Q2G1G0   33 1.69231 0.903563 0.161558
Q2FW57   35 1.79487 0.903563 0.161558
Q9RQP7   31 1.58974 0.903563 0.161558
Q2FXP0   35 1.79487 0.903563 0.161558
Q2FVV1   19 0.974359 -1.27278 0.943444
Q2FYU8   18 0.923077 -1.27278 0.943444
Q2FZ04   30 1.53846 0.903563 0.161558
Q2FVQ0   33 1.69231 0.903563 0.161558
Q2G151   33 1.69231 0.903563 0.161558
Q2FXF9   44 2.25641 3.07991 0.0107511
Q2G242   29 1.48718 0.903563 0.161558
Q2FZQ0   39 2 3.07991 0.0107511
Q2G1Q8   31 1.58974 0.903563 0.161558
Q2FYG1   42 2.1 3.07991 0.0107511
Q2G1N3   33 1.65 0.903563 0.161558
Q2FV44   33 1.65 0.903563 0.161558
Q2FXV4   35 1.75 0.903563 0.161558
Q2G0I1   20 1 0.903563 0.161558
Q2FZY0   39 1.95 0.903563 0.161558
Q2G295   27 1.35 0.903563 0.161558
Q2FWH3   42 2.1 3.07991 0.0107511
Q2G072   30 1.5 0.903563 0.161558
Q2G217   48 2.4 3.07991 0.0107511
Q2FYP6   42 2.1 3.07991 0.0107511
Q9EZ12   36 1.8 0.903563 0.161558
Q2FZ48   40 2 3.07991 0.0107511
Q2FY16   41 2.05 3.07991 0.0107511
Q2FZU3   35 1.75 0.903563 0.161558
Q2FVV7   54 2.7 3.07991 0.0107511
Q2FWU0   23 1.15 0.903563 0.161558
P0A0Q0   37 1.85 0.903563 0.161558
Q2FVS3   35 1.75 0.903563 0.161558
Q2G0I6   49 2.45 3.07991 0.0107511
Q2FYP3   24 1.2 0.903563 0.161558
Q2FWM0   29 1.45 0.903563 0.161558
Q2FZ36   39 1.95 0.903563 0.161558
Q2G0Y8   26 1.3 0.903563 0.161558
Q2FXF6   15 0.75 -1.27278 0.943444
Q2FXM7   39 1.95 0.903563 0.161558
Q2G1A6   38 1.9 0.903563 0.161558
Q2G138   13 0.65 -1.27278 0.943444
Q2FZR4   39 1.95 0.903563 0.161558
Q2G162   17 0.85 -1.27278 0.943444
Q2FYH2   18 0.9 -1.27278 0.943444
Q2FX56   45 2.25 3.07991 0.0107511
Q2FY68   45 2.25 3.07991 0.0107511
Q2G1K1   23 1.15 0.903563 0.161558
Q2G1A3   34 1.7 0.903563 0.161558
Q2FZX4   44 2.2 3.07991 0.0107511
Q2G1M5   41 2.05 3.07991 0.0107511
Q2FVA3   30 1.5 0.903563 0.161558
Q2G2G4   57 2.85 3.07991 0.0107511
Q2G0U3   39 1.95 0.903563 0.161558
Q2FXQ6   29 1.45 0.903563 0.161558
Q2G0S2   34 1.7 0.903563 0.161558
Q2G168   38 1.9 0.903563 0.161558
Q2FZB0   37 1.85 0.903563 0.161558
Q2G119   51 2.55 3.07991 0.0107511
Q2FVJ7   34 1.7 0.903563 0.161558
Q2FY30   40 2 3.07991 0.0107511
Q2FXR3   41 2.05 3.07991 0.0107511
Q2G1Z0   38 1.9 0.903563 0.161558
Q2G0A9   35 1.75 0.903563 0.161558
O33599   34 1.7 0.903563 0.161558
Q2FZ55   63 3.15 5.25625 0.000662855
Q2FYS0   39 1.95 0.903563 0.161558
Q2G248   34 1.7 0.903563 0.161558
Q2G049   26 1.3 0.903563 0.161558
Q2FVA5   28 1.4 0.903563 0.161558
Q2FUX8   41 2.05 3.07991 0.0107511
Q2G123   40 2 3.07991 0.0107511
Q2FVH0   47 2.35 3.07991 0.0107511
Q2FV01   15 0.75 -1.27278 0.943444
Q2G2L2   34 1.7 0.903563 0.161558
Q2FYW3   40 2 3.07991 0.0107511
Q2FZZ0   36 1.8 0.903563 0.161558
Q2FVV8   38 1.9 0.903563 0.161558
Q2G2W0   32 1.56098 0.903563 0.161558
Q2G041   26 1.26829 0.903563 0.161558
P0A0B9   48 2.34146 3.07991 0.0107511
Q2FYI6   46 2.2439 3.07991 0.0107511
Q2G2S2   38 1.85366 0.903563 0.161558
Q2FVQ8   31 1.5122 0.903563 0.161558
Q2FVT2   49 2.39024 3.07991 0.0107511
Q2G1Z5   27 1.31707 0.903563 0.161558
Q2G2A4   32 1.56098 0.903563 0.161558
P60393   32 1.56098 0.903563 0.161558
Q2G0P6   52 2.53659 3.07991 0.0107511
Q2FW04   25 1.21951 0.903563 0.161558
Q2FYY9   35 1.70732 0.903563 0.161558
Q2FWP2   38 1.85366 0.903563 0.161558
Q2FVW4   29 1.41463 0.903563 0.161558
Q2FY63   34 1.65854 0.903563 0.161558
Q2FZ68   36 1.7561 0.903563 0.161558
Q2G1E2   17 0.829268 -1.27278 0.943444
Q2G2T8   32 1.56098 0.903563 0.161558
Q2FY71   38 1.85366 0.903563 0.161558
Q2FVI1   16 0.780488 -1.27278 0.943444
Q2G0W2   19 0.926829 -1.27278 0.943444
Q2G238   38 1.85366 0.903563 0.161558
Q2FZR1   42 2.04878 3.07991 0.0107511
Q2FXN2   21 1.02439 0.903563 0.161558
Q2FXH6   12 0.585366 -1.27278 0.943444
Q2FXM3   33 1.60976 0.903563 0.161558
Q2FZW3   34 1.65854 0.903563 0.161558
Q2FWM9   47 2.29268 3.07991 0.0107511
Q2FUW9   14 0.682927 -1.27278 0.943444
Q2FW91   31 1.5122 0.903563 0.161558
Q2G137   37 1.80488 0.903563 0.161558
Q2FVM0   44 2.14634 3.07991 0.0107511
Q2G057   34 1.65854 0.903563 0.161558
Q2FXP5   30 1.46341 0.903563 0.161558
Q2G1H2   18 0.878049 -1.27278 0.943444
Q2FX99   12 0.585366 -1.27278 0.943444
Q2G0J4   19 0.926829 -1.27278 0.943444
Q2FX74   33 1.60976 0.903563 0.161558
Q2G1J9   26 1.26829 0.903563 0.161558
Q2G1F7   11 0.536585 -1.27278 0.943444
Q2G2R8   47 2.29268 3.07991 0.0107511
Q2FW32   35 1.70732 0.903563 0.161558
Q2FXZ4   39 1.90244 0.903563 0.161558
Q2FUT0   38 1.85366 0.903563 0.161558
Q2G084   41 2 3.07991 0.0107511
Q2G148   33 1.60976 0.903563 0.161558
Q2FYR0   39 1.90244 0.903563 0.161558
Q2FW86   34 1.65854 0.903563 0.161558
Q2FW01   41 2 3.07991 0.0107511
Q2FUX9   24 1.17073 0.903563 0.161558
Q2G212   23 1.12195 0.903563 0.161558
Q2FZ84   35 1.70732 0.903563 0.161558
Q2G0Y0   41 2 3.07991 0.0107511
Q2FYU4   37 1.80488 0.903563 0.161558
Q2G223   39 1.90244 0.903563 0.161558
Q2G136   33 1.60976 0.903563 0.161558
Q2G0G6   35 1.70732 0.903563 0.161558
Q2FWY6   38 1.85366 0.903563 0.161558
Q2FWZ2   36 1.7561 0.903563 0.161558
Q2G240   39 1.90244 0.903563 0.161558
O05154   41 2 3.07991 0.0107511
Q2FXP4   21 1.02439 0.903563 0.161558
Q2FVH5   32 1.56098 0.903563 0.161558
Q2FYP0   38 1.80952 0.903563 0.161558
Q2FUW5   34 1.61905 0.903563 0.161558
Q2FX66   28 1.33333 0.903563 0.161558
Q2G1P4   14 0.666667 -1.27278 0.943444
Q2FYI9   55 2.61905 3.07991 0.0107511
Q2G0I7   38 1.80952 0.903563 0.161558
Q2FXQ9   29 1.38095 0.903563 0.161558
Q2FXL0   47 2.2381 3.07991 0.0107511
Q2FYR7   35 1.66667 0.903563 0.161558
Q2G1W4   41 1.95238 0.903563 0.161558
Q2G2C8   31 1.47619 0.903563 0.161558
Q2G163   44 2.09524 3.07991 0.0107511
Q2FWL9   13 0.619048 -1.27278 0.943444
Q2FZH3   31 1.47619 0.903563 0.161558
Q2FZR5   36 1.71429 0.903563 0.161558
Q2G1W6   35 1.66667 0.903563 0.161558
Q2FWA5   20 0.952381 -1.27278 0.943444
Q2FX17   31 1.47619 0.903563 0.161558
Q2FXY1   40 1.90476 0.903563 0.161558
Q2G2W1   18 0.857143 -1.27278 0.943444
Q2FV06   17 0.809524 -1.27278 0.943444
Q2FYW6   35 1.66667 0.903563 0.161558
Q2G281   27 1.28571 0.903563 0.161558
Q2G227   36 1.71429 0.903563 0.161558
Q2FWZ5   37 1.7619 0.903563 0.161558
Q2FZX0   46 2.19048 3.07991 0.0107511
Q2FV51   17 0.809524 -1.27278 0.943444
Q2G082   21 1 0.903563 0.161558
Q2FWX4   14 0.666667 -1.27278 0.943444
Q2FZT1   41 1.95238 0.903563 0.161558
Q2FYF3   30 1.42857 0.903563 0.161558
Q2FXW9   25 1.19048 0.903563 0.161558
O34090   45 2.14286 3.07991 0.0107511
Q2FVE1   17 0.809524 -1.27278 0.943444
Q2FZL5   50 2.38095 3.07991 0.0107511
Q2G258   54 2.57143 3.07991 0.0107511
Q2FZW5   20 0.952381 -1.27278 0.943444
Q2FW63   16 0.761905 -1.27278 0.943444
Q2FXB4   42 2 3.07991 0.0107511
Q2G1T5   18 0.857143 -1.27278 0.943444
Q2G1J5   28 1.33333 0.903563 0.161558
Q2G0V0   40 1.90476 0.903563 0.161558
Q2G0M7   41 1.95238 0.903563 0.161558
Q2G1I5   40 1.90476 0.903563 0.161558
Q2G146   36 1.71429 0.903563 0.161558
Q2G1P6   44 2.09524 3.07991 0.0107511
Q2G1W8   40 1.86047 0.903563 0.161558
Q2G035   35 1.62791 0.903563 0.161558
Q2G1I3   33 1.53488 0.903563 0.161558
Q2FWM2   38 1.76744 0.903563 0.161558
Q2FYJ3   40 1.86047 0.903563 0.161558
Q2G0L8   46 2.13953 3.07991 0.0107511
Q2G164   36 1.67442 0.903563 0.161558
Q2FVT7   41 1.90698 0.903563 0.161558
Q2G1R3   37 1.72093 0.903563 0.161558
Q2G1T6   47 2.18605 3.07991 0.0107511
Q2FZN7   49 2.27907 3.07991 0.0107511
Q2FY83   39 1.81395 0.903563 0.161558
Q2FZX9   41 1.90698 0.903563 0.161558
Q2FYL5   35 1.62791 0.903563 0.161558
Q2G218   47 2.18605 3.07991 0.0107511
Q2G0M5   33 1.53488 0.903563 0.161558
Q2FW78   15 0.697674 -1.27278 0.943444
P52078   38 1.76744 0.903563 0.161558
Q7X2S2   43 2 3.07991 0.0107511
Q2FZG4   32 1.48837 0.903563 0.161558
Q2G0M4   47 2.18605 3.07991 0.0107511
Q2FVA2   37 1.72093 0.903563 0.161558
Q2G115   36 1.67442 0.903563 0.161558
Q2G0M8   43 2 3.07991 0.0107511
Q2G1U4   34 1.5814 0.903563 0.161558
Q2G1D0   43 2 3.07991 0.0107511
Q2G2S0   25 1.16279 0.903563 0.161558
Q2G2N5   21 0.976744 -1.27278 0.943444
Q2G222   44 2.04651 3.07991 0.0107511
Q2G1C8   33 1.53488 0.903563 0.161558
Q2FV40   32 1.48837 0.903563 0.161558
Q2FXT1   32 1.48837 0.903563 0.161558
Q2FZZ2   32 1.48837 0.903563 0.161558
Q2FY01   29 1.34884 0.903563 0.161558
Q2FVJ8   39 1.81395 0.903563 0.161558
Q2FXK2   54 2.51163 3.07991 0.0107511
Q2FUS7   39 1.81395 0.903563 0.161558
Q2FVP1   23 1.06977 0.903563 0.161558
Q2FYN7   22 1.02326 0.903563 0.161558
P69848   47 2.18605 3.07991 0.0107511
Q2FWN8   40 1.86047 0.903563 0.161558
Q2FV62   29 1.34884 0.903563 0.161558
Q2FWW7   44 2.04651 3.07991 0.0107511
Q2G1Y5   48 2.23256 3.07991 0.0107511
Q2FXA3   38 1.76744 0.903563 0.161558
Q2FYV3   40 1.86047 0.903563 0.161558
Q2G1H4   37 1.72093 0.903563 0.161558
Q2G038   37 1.72093 0.903563 0.161558
Q2G161   18 0.837209 -1.27278 0.943444
Q2FYV1   52 2.4186 3.07991 0.0107511
Q2FZ09   42 1.95349 0.903563 0.161558
Q2FW90   33 1.53488 0.903563 0.161558
Q2G290   48 2.23256 3.07991 0.0107511
P60611   38 1.76744 0.903563 0.161558
Q2FV58   39 1.81395 0.903563 0.161558
Q2G0C6   39 1.81395 0.903563 0.161558
Q2G050   32 1.48837 0.903563 0.161558
Q2G0V2   29 1.34884 0.903563 0.161558
Q2FVQ4   23 1.06977 0.903563 0.161558
Q2G094   40 1.81818 0.903563 0.161558
Q2FY59   40 1.81818 0.903563 0.161558
Q2FVX7   42 1.90909 0.903563 0.161558
Q2FVP4   36 1.63636 0.903563 0.161558
Q2G185   30 1.36364 0.903563 0.161558
Q2FXP8   18 0.818182 -1.27278 0.943444
Q2G275   29 1.31818 0.903563 0.161558
Q2G1D9   32 1.45455 0.903563 0.161558
Q2FXI3   39 1.77273 0.903563 0.161558
Q2FYM2   34 1.54545 0.903563 0.161558
P14738   18 0.818182 -1.27278 0.943444
Q2G2Q2   31 1.40909 0.903563 0.161558
Q2G0M9   43 1.95455 0.903563 0.161558
Q2FY67   37 1.68182 0.903563 0.161558
Q2FWX8   18 0.818182 -1.27278 0.943444
Q2FUT9   39 1.77273 0.903563 0.161558
Q2FZS0   45 2.04545 3.07991 0.0107511
Q2G2A8   33 1.5 0.903563 0.161558
Q2FUY2   14 0.636364 -1.27278 0.943444
Q2FZL8   51 2.31818 3.07991 0.0107511
Q2FW93   21 0.954545 -1.27278 0.943444
Q2G1L7   42 1.90909 0.903563 0.161558
Q2FW41   42 1.90909 0.903563 0.161558
Q2FZY6   34 1.54545 0.903563 0.161558
Q2G042   13 0.590909 -1.27278 0.943444
Q2FWK2   53 2.40909 3.07991 0.0107511
Q2FYF4   36 1.63636 0.903563 0.161558
Q2FZP2   39 1.77273 0.903563 0.161558
Q2G1G7   33 1.5 0.903563 0.161558
Q2G1H5   38 1.72727 0.903563 0.161558
Q2G2S7   23 1.04545 0.903563 0.161558
Q2FY53   41 1.86364 0.903563 0.161558
Q2G1N2   40 1.81818 0.903563 0.161558
Q2G2V2   34 1.54545 0.903563 0.161558
Q2G1H6   49 2.22727 3.07991 0.0107511
Q2FZA9   41 1.86364 0.903563 0.161558
Q2FXI5   51 2.31818 3.07991 0.0107511
Q2G206   13 0.590909 -1.27278 0.943444
Q2FWN6   34 1.54545 0.903563 0.161558
Q2FUQ2   36 1.63636 0.903563 0.161558
Q2G1K3   28 1.27273 0.903563 0.161558
Q2FZ76   32 1.45455 0.903563 0.161558
Q2FY54   30 1.36364 0.903563 0.161558
Q2G289   31 1.40909 0.903563 0.161558
Q2FY14   35 1.59091 0.903563 0.161558
Q2FV77   42 1.90909 0.903563 0.161558
Q2G064   33 1.5 0.903563 0.161558
Q2G033   34 1.54545 0.903563 0.161558
Q2G198   57 2.59091 3.07991 0.0107511
Q2G0K4   18 0.818182 -1.27278 0.943444
Q2G0V3   57 2.59091 3.07991 0.0107511
Q2FWE2   42 1.86667 0.903563 0.161558
Q2G089   29 1.28889 0.903563 0.161558
Q2FZL3   46 2.04444 3.07991 0.0107511
Q2G087   42 1.86667 0.903563 0.161558
Q2G0A7   18 0.8 -1.27278 0.943444
Q2FVF9   39 1.73333 0.903563 0.161558
Q2G071   31 1.37778 0.903563 0.161558
Q2FUZ2   44 1.95556 0.903563 0.161558
Q2FY27   34 1.51111 0.903563 0.161558
Q2FXX4   49 2.17778 3.07991 0.0107511
Q2G1E6   30 1.33333 0.903563 0.161558
Q2G1G5   30 1.33333 0.903563 0.161558
Q2G2Q3   34 1.51111 0.903563 0.161558
Q2FZF0   29 1.28889 0.903563 0.161558
Q2G2D2   36 1.6 0.903563 0.161558
Q2FXT4   32 1.42222 0.903563 0.161558
Q2FZI8   35 1.55556 0.903563 0.161558
Q2FUS8   18 0.8 -1.27278 0.943444
Q2FVR9   37 1.64444 0.903563 0.161558
Q2FXP2   42 1.86667 0.903563 0.161558
Q2FX94   28 1.24444 0.903563 0.161558
Q2G2A5   38 1.68889 0.903563 0.161558
Q2FZP7   34 1.51111 0.903563 0.161558
Q2G1R7   36 1.6 0.903563 0.161558
Q2G015   17 0.755556 -1.27278 0.943444
Q2FZF4   45 2 3.07991 0.0107511
Q2G1E5   31 1.37778 0.903563 0.161558
Q2FWH9   22 0.977778 -1.27278 0.943444
Q2G069   46 2.04444 3.07991 0.0107511
Q2FZK3   45 2 3.07991 0.0107511
Q2FZU5   40 1.77778 0.903563 0.161558
Q2FYT4   25 1.11111 0.903563 0.161558
Q2FWK4   43 1.91111 0.903563 0.161558
Q2FY40   42 1.86667 0.903563 0.161558
Q2FWY4   14 0.622222 -1.27278 0.943444
Q2G156   21 0.933333 -1.27278 0.943444
Q2G045   34 1.51111 0.903563 0.161558
Q2FZS6   28 1.24444 0.903563 0.161558
Q2FYC7   43 1.91111 0.903563 0.161558
Q2FW73   38 1.68889 0.903563 0.161558
Q2G1H3   41 1.82222 0.903563 0.161558
Q2FXJ6   28 1.24444 0.903563 0.161558
Q2FUS2   13 0.565217 -1.27278 0.943444
Q2G120   53 2.30435 3.07991 0.0107511
Q2G2T9   35 1.52174 0.903563 0.161558
Q2G1N9   17 0.73913 -1.27278 0.943444
Q2FXL9   40 1.73913 0.903563 0.161558
Q2G0W4   35 1.52174 0.903563 0.161558
Q2G0R6   39 1.69565 0.903563 0.161558
Q2G1C4   40 1.73913 0.903563 0.161558
Q2FWY9   58 2.52174 3.07991 0.0107511
Q2G1K4   40 1.73913 0.903563 0.161558
Q2FYK3   45 1.95652 0.903563 0.161558
Q2G1N4   38 1.65217 0.903563 0.161558
Q2G065   33 1.43478 0.903563 0.161558
Q2FX88   49 2.13043 3.07991 0.0107511
Q2FVW9   37 1.6087 0.903563 0.161558
Q2G1E0   20 0.869565 -1.27278 0.943444
Q2G2P2   38 1.65217 0.903563 0.161558
Q2G0V5   15 0.652174 -1.27278 0.943444
Q2FWA2   39 1.69565 0.903563 0.161558
Q2FZU1   41 1.78261 0.903563 0.161558
Q2FX77   36 1.56522 0.903563 0.161558
Q2FW75   31 1.34783 0.903563 0.161558
Q2FUT5   35 1.52174 0.903563 0.161558
Q2G234   37 1.6087 0.903563 0.161558
Q2FZU6   39 1.69565 0.903563 0.161558
Q2G1Y2   22 0.956522 -1.27278 0.943444
Q2FXN7   25 1.08696 0.903563 0.161558
Q2G2J3   16 0.695652 -1.27278 0.943444
Q2G0G1   40 1.73913 0.903563 0.161558
Q2FW62   35 1.52174 0.903563 0.161558
Q2FUP7   38 1.65217 0.903563 0.161558
Q2G1J3   38 1.65217 0.903563 0.161558
Q2FZ15   36 1.56522 0.903563 0.161558
Q2G1D3   32 1.3913 0.903563 0.161558
Q2G0K2   36 1.56522 0.903563 0.161558
Q2FWC1   46 2 3.07991 0.0107511
Q2FXM5   38 1.65217 0.903563 0.161558
Q2FY46   24 1.04348 0.903563 0.161558
Q2G1K0   39 1.69565 0.903563 0.161558
Q2FXT6   35 1.52174 0.903563 0.161558
Q2FZM4   32 1.3913 0.903563 0.161558
Q2FXG1   41 1.78261 0.903563 0.161558
Q2FXL1   44 1.91304 0.903563 0.161558
Q2FWX5   43 1.86957 0.903563 0.161558
# cudaSaTabsearch LTYPE = T LORDER = F LSOLN = F
# QUERY ID = PF12993 
# DBFILE = ./tableaux.ascii.DB                                                             
Q2G1I1   27 1.14894 0.903563  0.161558
Q2G1K2   34 1.44681 0.903563  0.161558
Q2FUU5   34 1.44681 0.903563  0.161558
Q2FXB6   39 1.65957 0.903563  0.161558
Q2FZU2   31 1.31915 0.903563  0.161558
Q2FZK0   18 0.765957 -1.27278  0.943444
Q2FY33   45 1.91489 0.903563  0.161558
Q2G098   54 2.29787 3.07991  0.0107511
Q2FZ46   36 1.53191 0.903563  0.161558
Q2FZQ5   30 1.2766 0.903563  0.161558
Q2FXU8   24 1.02128 0.903563  0.161558
Q9EZ08   44 1.87234 0.903563  0.161558
Q2G1B9   38 1.61702 0.903563  0.161558
Q2FZ73   40 1.70213 0.903563  0.161558
Q2FY35   43 1.82979 0.903563  0.161558
Q2FZ16   37 1.57447 0.903563  0.161558
Q2FYR2   49 2.08511 3.07991  0.0107511
Q2FWY3   20 0.851064 -1.27278  0.943444
Q2G2F5   38 1.61702 0.903563  0.161558
Q2G032   39 1.65957 0.903563  0.161558
Q2FZ10   32 1.3617 0.903563  0.161558
Q2G255   37 1.57447 0.903563  0.161558
Q2G0X6   35 1.48936 0.903563  0.161558
Q2FYH0   35 1.48936 0.903563  0.161558
Q2FXJ9   31 1.31915 0.903563  0.161558
Q2FZT4   38 1.61702 0.903563  0.161558
Q2FVE6   35 1.48936 0.903563  0.161558
Q2FYD3   16 0.680851 -1.27278  0.943444
Q2FXT5   36 1.53191 0.903563  0.161558
Q2FY60   45 1.91489 0.903563  0.161558
Q2G2D7   30 1.2766 0.903563  0.161558
Q2FX16   41 1.74468 0.903563  0.161558
Q2FZ34   43 1.82979 0.903563  0.161558
Q2G1S4   34 1.44681 0.903563  0.161558
Q2G147   39 1.65957 0.903563  0.161558
Q2G1J7   37 1.57447 0.903563  0.161558
Q2G2A7   30 1.2766 0.903563  0.161558
Q2G2M6   33 1.40426 0.903563  0.161558
Q2FV30   41 1.74468 0.903563  0.161558
Q2FVL5   42 1.78723 0.903563  0.161558
Q2FXY0   36 1.53191 0.903563  0.161558
Q2FZL1   47 2 3.07991  0.0107511
Q2FW45   30 1.2766 0.903563  0.161558
Q2FZU0   31 1.29167 0.903563  0.161558
Q2FWZ0   37 1.54167 0.903563  0.161558
Q2G2H5   24 1 0.903563  0.161558
Q2FYG9   41 1.70833 0.903563  0.161558
Q2G2X6   37 1.54167 0.903563  0.161558
Q2G155   35 1.45833 0.903563  0.161558
Q2FXY9   33 1.375 0.903563  0.161558
Q2FZ37   33 1.375 0.903563  0.161558
Q2FVI7   35 1.45833 0.903563  0.161558
Q2FYS1   40 1.66667 0.903563  0.161558
Q2FXL5   52 2.16667 3.07991  0.0107511
Q2G1J4   41 1.70833 0.903563  0.161558
Q2FWZ3   31 1.29167 0.903563  0.161558
Q2G2P7   38 1.58333 0.903563  0.161558
Q2FVH3   48 2 3.07991  0.0107511
Q2FZ31   34 1.41667 0.903563  0.161558
Q2G283   35 1.45833 0.903563  0.161558
Q2FZ66   39 1.625 0.903563  0.161558
Q2FWY7   16 0.666667 -1.27278  0.943444
Q2G1F9   40 1.66667 0.903563  0.161558
Q2FZJ4   49 2.04167 3.07991  0.0107511
Q2FZQ1   23 0.958333 -1.27278  0.943444
Q2FY80   24 1 0.903563  0.161558
Q2G2D4   25 1.04167 0.903563  0.161558
Q2FYP1   48 2 3.07991  0.0107511
Q2FYF9   22 0.916667 -1.27278  0.943444
Q2G0B3   22 0.916667 -1.27278  0.943444
Q2FUT8   30 1.25 0.903563  0.161558
Q2FYR1   39 1.625 0.903563  0.161558
Q2FYL3   31 1.29167 0.903563  0.161558
Q2FVG4   20 0.833333 -1.27278  0.943444
Q2FVP8   27 1.125 0.903563  0.161558
Q2FZ28   29 1.18367 0.903563  0.161558
Q2G1F0   29 1.18367 0.903563  0.161558
P95689   42 1.71429 0.903563  0.161558
Q2FYH6   38 1.55102 0.903563  0.161558
Q2FXD1   32 1.30612 0.903563  0.161558
Q2G0X5   39 1.59184 0.903563  0.161558
Q2FXN8   14 0.571429 -1.27278  0.943444
Q2G0N0   40 1.63265 0.903563  0.161558
Q2G268   37 1.5102 0.903563  0.161558
Q2FV61   42 1.71429 0.903563  0.161558
Q2FXL7   35 1.42857 0.903563  0.161558
Q2FUR5   39 1.59184 0.903563  0.161558
Q2FXV6   35 1.42857 0.903563  0.161558
Q2G2C5   44 1.79592 0.903563  0.161558
Q2FVJ6   35 1.42857 0.903563  0.161558
Q2G1Y4   40 1.63265 0.903563  0.161558
Q2FVI0   15 0.612245 -1.27278  0.943444
Q2FXJ8   26 1.06122 0.903563  0.161558
Q2FZU7   42 1.71429 0.903563  0.161558
Q2G2X4   42 1.71429 0.903563  0.161558
Q2FZA8   32 1.30612 0.903563  0.161558
Q2FW96   46 1.87755 0.903563  0.161558
Q2FYV4   39 1.59184 0.903563  0.161558
O07325   38 1.55102 0.903563  0.161558
Q2G1C1   47 1.91837 0.903563  0.161558
Q2FZR9   46 1.87755 0.903563  0.161558
Q2FVW3   44 1.79592 0.903563  0.161558
Q2G124   44 1.79592 0.903563  0.161558
P0C0V7   37 1.5102 0.903563  0.161558
Q2FX52   41 1.64 0.903563  0.161558
Q2G2C7   40 1.6 0.903563  0.161558
Q2G2D5   33 1.32 0.903563  0.161558
Q2FXQ7   35 1.4 0.903563  0.161558
Q2FZW0   32 1.28 0.903563  0.161558
Q2FVG3   39 1.56 0.903563  0.161558
Q2FXR4   53 2.12 3.07991  0.0107511
Q2FZ67   34 1.36 0.903563  0.161558
Q2G243   33 1.32 0.903563  0.161558
Q2FV76   42 1.68 0.903563  0.161558
Q2FVZ4   45 1.8 0.903563  0.161558
Q2FWC5   42 1.68 0.903563  0.161558
Q2FZY3   30 1.2 0.903563  0.161558
Q2FWH5   35 1.4 0.903563  0.161558
Q2G241   36 1.44 0.903563  0.161558
Q2FV35   34 1.36 0.903563  0.161558
Q2G0T5   29 1.16 0.903563  0.161558
Q2G1A9   38 1.52 0.903563  0.161558
Q2FYU7   40 1.6 0.903563  0.161558
Q2G2E0   15 0.6 -1.27278  0.943444
Q2FVT6   41 1.64 0.903563  0.161558
Q2G0D7   34 1.36 0.903563  0.161558
Q2G1M6   40 1.6 0.903563  0.161558
Q2G0A6   31 1.24 0.903563  0.161558
Q2FUY6   37 1.48 0.903563  0.161558
Q2FYJ2   35 1.4 0.903563  0.161558
Q2G2E5   31 1.21569 0.903563  0.161558
Q2G2P5   39 1.52941 0.903563  0.161558
Q2G1R6   31 1.21569 0.903563  0.161558
Q2FYF0   40 1.56863 0.903563  0.161558
Q2FVH8   24 0.941176 -1.27278  0.943444
Q2FUU3   37 1.45098 0.903563  0.161558
Q2FVG8   31 1.21569 0.903563  0.161558
Q9ZAH5   49 1.92157 0.903563  0.161558
Q2G2U0   42 1.64706 0.903563  0.161558
Q2FYR4   43 1.68627 0.903563  0.161558
Q2G256   36 1.41176 0.903563  0.161558
Q2FVY0   29 1.13725 0.903563  0.161558
Q2G0Q2   41 1.60784 0.903563  0.161558
Q2G0R2   36 1.41176 0.903563  0.161558
Q2G0Q3   44 1.72549 0.903563  0.161558
Q2FWZ9   31 1.21569 0.903563  0.161558
Q53705   29 1.13725 0.903563  0.161558
Q2G2U3   40 1.56863 0.903563  0.161558
Q2FYY6   41 1.60784 0.903563  0.161558
Q2FWL3   32 1.2549 0.903563  0.161558
Q2FY50   25 0.980392 -1.27278  0.943444
Q2FXN4   51 2 3.07991  0.0107511
Q2G179   28 1.09804 0.903563  0.161558
Q2G1L6   30 1.17647 0.903563  0.161558
Q2FXU4   42 1.64706 0.903563  0.161558
Q2G1E9   42 1.64706 0.903563  0.161558
Q2G232   40 1.56863 0.903563  0.161558
Q2FXH9   35 1.37255 0.903563  0.161558
Q2G0X3   29 1.13725 0.903563  0.161558
Q2FXD0   39 1.52941 0.903563  0.161558
Q2G0G3   31 1.21569 0.903563  0.161558
Q2FWW3   39 1.52941 0.903563  0.161558
Q2FYG0   33 1.26923 0.903563  0.161558
Q2FZS9   24 0.923077 -1.27278  0.943444
Q2FYS2   39 1.5 0.903563  0.161558
Q2G2U4   22 0.846154 -1.27278  0.943444
Q2FWJ9   34 1.30769 0.903563  0.161558
Q2FWF0   37 1.42308 0.903563  0.161558
Q2FXR9   42 1.61538 0.903563  0.161558
Q2FZV7   32 1.23077 0.903563  0.161558
Q2G1W0   38 1.46154 0.903563  0.161558
Q2G2I0   32 1.23077 0.903563  0.161558
Q2G153   44 1.69231 0.903563  0.161558
Q2FWD7   33 1.26923 0.903563  0.161558
Q2FY15   36 1.38462 0.903563  0.161558
Q2FV54   24 0.923077 -1.27278  0.943444
Q2FZ74   46 1.76923 0.903563  0.161558
Q2FYV5   41 1.57692 0.903563  0.161558
Q2G2I1   28 1.07692 0.903563  0.161558
Q2FXZ6   32 1.23077 0.903563  0.161558
Q2G0U0   33 1.26923 0.903563  0.161558
Q2G0Y6   35 1.34615 0.903563  0.161558
Q2FXJ0   27 1.03846 0.903563  0.161558
Q2FY43   48 1.81132 0.903563  0.161558
Q2FWM1   21 0.792453 -1.27278  0.943444
Q2FVJ1   24 0.90566 -1.27278  0.943444
Q2G0K3   37 1.39623 0.903563  0.161558
Q2FY66   37 1.39623 0.903563  0.161558
Q2FW99   21 0.792453 -1.27278  0.943444
Q2FV10   32 1.20755 0.903563  0.161558
Q2FXJ5   36 1.35849 0.903563  0.161558
Q2FX69   14 0.528302 -1.27278  0.943444
Q2G0B2   28 1.0566 0.903563  0.161558
Q2FX14   32 1.20755 0.903563  0.161558
Q2FYD8   28 1.0566 0.903563  0.161558
Q2FWE5   41 1.54717 0.903563  0.161558
Q2G2A3   36 1.35849 0.903563  0.161558
Q2FZH8   40 1.50943 0.903563  0.161558
Q2FX51   35 1.32075 0.903563  0.161558
Q2FWE8   38 1.43396 0.903563  0.161558
Q2G088   40 1.50943 0.903563  0.161558
Q2G028   41 1.51852 0.903563  0.161558
Q2G1S3   38 1.40741 0.903563  0.161558
Q2FYN4   34 1.25926 0.903563  0.161558
Q2FX86   34 1.25926 0.903563  0.161558
Q2G2S8   30 1.11111 0.903563  0.161558
Q2FUW8   34 1.25926 0.903563  0.161558
Q2FWD4   35 1.2963 0.903563  0.161558
Q2FVH6   52 1.92593 0.903563  0.161558
Q2G029   32 1.18519 0.903563  0.161558
Q2G1R5   37 1.37037 0.903563  0.161558
Q2FX65   9 0.333333 -1.27278  0.943444
Q2FZV6   39 1.44444 0.903563  0.161558
Q2G1P1   36 1.33333 0.903563  0.161558
Q2FVU4   42 1.55556 0.903563  0.161558
Q2FVT5   42 1.55556 0.903563  0.161558
Q2G2H4   49 1.81481 0.903563  0.161558
Q2FZ58   34 1.25926 0.903563  0.161558
Q2FVJ2   30 1.11111 0.903563  0.161558
Q2FXW5   33 1.22222 0.903563  0.161558
Q2FWK1   38 1.40741 0.903563  0.161558
Q2G031   34 1.25926 0.903563  0.161558
Q2G0U1   31 1.14815 0.903563  0.161558
Q2FW46   36 1.33333 0.903563  0.161558
Q2FZY5   41 1.51852 0.903563  0.161558
Q2FZI5   50 1.81818 0.903563  0.161558
Q2FYR9   49 1.78182 0.903563  0.161558
Q2FZ92   35 1.27273 0.903563  0.161558
Q2G1D5   32 1.16364 0.903563  0.161558
Q2FXM2   32 1.16364 0.903563  0.161558
Q2FVM2   45 1.63636 0.903563  0.161558
Q2FZN2   41 1.49091 0.903563  0.161558
Q2G1U8   37 1.34545 0.903563  0.161558
Q2FVS7   42 1.52727 0.903563  0.161558
Q2FWB5   28 1.01818 0.903563  0.161558
Q2FXX1   36 1.30909 0.903563  0.161558
Q2G2J9   33 1.2 0.903563  0.161558
Q2G0Y7   35 1.27273 0.903563  0.161558
Q2FW81   33 1.2 0.903563  0.161558
Q2FWK3   32 1.16364 0.903563  0.161558
Q2FY34   39 1.41818 0.903563  0.161558
Q2FXF8   31 1.12727 0.903563  0.161558
Q2FXI9   33 1.2 0.903563  0.161558
Q05615   26 0.928571 -1.27278  0.943444
Q2FUW4   32 1.14286 0.903563  0.161558
Q2FVF4   38 1.35714 0.903563  0.161558
Q2FWI3   36 1.28571 0.903563  0.161558
Q2FWG8   34 1.21429 0.903563  0.161558
Q2G0R0   23 0.821429 -1.27278  0.943444
Q2G0I4   34 1.21429 0.903563  0.161558
Q2FV67   37 1.32143 0.903563  0.161558
Q2G091   25 0.892857 -1.27278  0.943444
Q2G1U1   38 1.35714 0.903563  0.161558
Q2FUX7   33 1.17857 0.903563  0.161558
Q2FY51   41 1.46429 0.903563  0.161558
Q2FYP2   29 1.03571 0.903563  0.161558
Q2G0F8   29 1.03571 0.903563  0.161558
Q2FXH5   30 1.07143 0.903563  0.161558
Q2G193   30 1.07143 0.903563  0.161558
Q2FWD6   31 1.10714 0.903563  0.161558
Q2FZ98   44 1.54386 0.903563  0.161558
Q2FYQ2   24 0.842105 -1.27278  0.943444
Q2FWL5   24 0.842105 -1.27278  0.943444
Q2FV16   35 1.22807 0.903563  0.161558
Q2FWX9   30 1.05263 0.903563  0.161558
Q2G1J0   34 1.19298 0.903563  0.161558
Q2G235   33 1.15789 0.903563  0.161558
Q2FXK1   34 1.19298 0.903563  0.161558
Q2FWF4   27 0.947368 -1.27278  0.943444
Q2FZC8   34 1.19298 0.903563  0.161558
Q2FZQ4   27 0.947368 -1.27278  0.943444
O52582   32 1.12281 0.903563  0.161558
Q2FZI6   33 1.15789 0.903563  0.161558
Q2FUW7   34 1.19298 0.903563  0.161558
Q2G2M9   23 0.807018 -1.27278  0.943444
Q2FZD0   38 1.33333 0.903563  0.161558
Q2FWK7   39 1.36842 0.903563  0.161558
Q2FWU4   17 0.596491 -1.27278  0.943444
Q2FUX4   29 1.01754 0.903563  0.161558
Q2G2V3   39 1.36842 0.903563  0.161558
O05204   41 1.4386 0.903563  0.161558
Q2FYC2   35 1.2069 0.903563  0.161558
Q2FZP6   37 1.27586 0.903563  0.161558
Q2G0L2   37 1.27586 0.903563  0.161558
Q2FZV1   18 0.62069 -1.27278  0.943444
Q2FVQ5   42 1.44828 0.903563  0.161558
Q2FZW6   38 1.31034 0.903563  0.161558
Q2FZI3   28 0.965517 -1.27278  0.943444
Q2G219   31 1.06897 0.903563  0.161558
Q2FZR2   39 1.34483 0.903563  0.161558
Q2FXZ2   31 1.06897 0.903563  0.161558
Q2FYC6   32 1.10345 0.903563  0.161558
Q2FYZ5   42 1.42373 0.903563  0.161558
Q2FWN4   34 1.15254 0.903563  0.161558
Q2G221   27 0.915254 -1.27278  0.943444
Q2FZX5   34 1.15254 0.903563  0.161558
Q2FUW3   32 1.08475 0.903563  0.161558
Q2G2H3   30 1.01695 0.903563  0.161558
Q2FY08   34 1.15254 0.903563  0.161558
Q2FXU5   36 1.22034 0.903563  0.161558
Q2G1F8   32 1.08475 0.903563  0.161558
Q2FYW4   42 1.42373 0.903563  0.161558
Q2G142   27 0.915254 -1.27278  0.943444
Q2G1U3   27 0.915254 -1.27278  0.943444
Q2FZ18   36 1.22034 0.903563  0.161558
Q2FV24   38 1.28814 0.903563  0.161558
Q2G1C2   32 1.08475 0.903563  0.161558
Q2FYZ4   43 1.45763 0.903563  0.161558
Q2FWT4   30 1.01695 0.903563  0.161558
Q2FUX1   42 1.42373 0.903563  0.161558
Q2FZG9   44 1.46667 0.903563  0.161558
Q2FVC1   42 1.4 0.903563  0.161558
Q2FYT3   29 0.966667 -1.27278  0.943444
Q2FY82   47 1.56667 0.903563  0.161558
Q2FV02   37 1.23333 0.903563  0.161558
Q2FXJ2   34 1.13333 0.903563  0.161558
Q2FZ02   32 1.06667 0.903563  0.161558
Q2G0L3   33 1.1 0.903563  0.161558
Q2FZH5   39 1.3 0.903563  0.161558
Q2FWH4   36 1.2 0.903563  0.161558
Q2FW49   35 1.16667 0.903563  0.161558
Q93T05   33 1.1 0.903563  0.161558
Q2FX73   32 1.06667 0.903563  0.161558
Q2G239   33 1.08197 0.903563  0.161558
Q2G121   33 1.08197 0.903563  0.161558
Q2FY11   29 0.95082 -1.27278  0.943444
Q2FV11   36 1.18033 0.903563  0.161558
Q2FZ05   36 1.18033 0.903563  0.161558
Q2G253   34 1.11475 0.903563  0.161558
Q2FW98   28 0.918033 -1.27278  0.943444
Q2G205   40 1.31148 0.903563  0.161558
Q2FVE7   36 1.18033 0.903563  0.161558
Q2FYD0   31 1.01639 0.903563  0.161558
Q2FZ19   35 1.14754 0.903563  0.161558
Q2G1C7   37 1.21311 0.903563  0.161558
Q2FV60   41 1.34426 0.903563  0.161558
Q2FY64   34 1.11475 0.903563  0.161558
Q2FZI9   36 1.18033 0.903563  0.161558
Q2FV57   39 1.25806 0.903563  0.161558
Q2FXA5   33 1.06452 0.903563  0.161558
Q2G2U8   17 0.548387 -1.27278  0.943444
Q2FZP0   33 1.06452 0.903563  0.161558
Q2FZL7   32 1.03226 0.903563  0.161558
Q2FZR3   36 1.16129 0.903563  0.161558
Q2FWA0   33 1.06452 0.903563  0.161558
Q2G090   30 0.967742 -1.27278  0.943444
Q2G1H0   31 0.984127 -1.27278  0.943444
Q2FZP4   33 1.04762 0.903563  0.161558
Q2FUX0   28 0.888889 -1.27278  0.943444
Q2FV86   35 1.11111 0.903563  0.161558
Q2FV14   37 1.1746 0.903563  0.161558
Q2FUT2   30 0.952381 -1.27278  0.943444
Q2FZ64   26 0.825397 -1.27278  0.943444
Q2FUW1   23 0.71875 -1.27278  0.943444
Q2FWI0   28 0.875 -1.27278  0.943444
Q2G2K5   40 1.25 0.903563  0.161558
Q2FWK6   30 0.9375 -1.27278  0.943444
Q2G0T9   33 1.03125 0.903563  0.161558
Q2G078   43 1.34375 0.903563  0.161558
Q2G1P3   38 1.1875 0.903563  0.161558
Q2G274   31 0.953846 -1.27278  0.943444
Q2FZD4   35 1.07692 0.903563  0.161558
Q2FYS5   30 0.923077 -1.27278  0.943444
Q2G1K5   35 1.07692 0.903563  0.161558
Q2G1L5   32 0.984615 -1.27278  0.943444
Q2G1M9   33 1.01538 0.903563  0.161558
Q2FX67   27 0.830769 -1.27278  0.943444
Q2FZ32   27 0.830769 -1.27278  0.943444
Q2FWH7   28 0.861538 -1.27278  0.943444
Q2FXT8   32 0.969697 -1.27278  0.943444
Q2FUQ3   31 0.939394 -1.27278  0.943444
Q2G1Y6   30 0.909091 -1.27278  0.943444
Q2FX68   25 0.757576 -1.27278  0.943444
Q2FWD1   35 1.06061 0.903563  0.161558
Q2FUZ8   27 0.818182 -1.27278  0.943444
Q2G1F5   40 1.21212 0.903563  0.161558
Q2G2T6   25 0.757576 -1.27278  0.943444
Q2FYD2   23 0.69697 -1.27278  0.943444
Q2FYA1   31 0.939394 -1.27278  0.943444
Q2FY21   31 0.939394 -1.27278  0.943444
Q2FZD3   25 0.757576 -1.27278  0.943444
Q2G1Z4   29 0.878788 -1.27278  0.943444
Q2G0S3   34 1.01493 0.903563  0.161558
Q2FVQ3   29 0.865672 -1.27278  0.943444
Q2G2J4   28 0.835821 -1.27278  0.943444
Q2G2B8   27 0.80597 -1.27278  0.943444
Q2G0L5   16 0.477612 -1.27278  0.943444
Q2FW72   44 1.31343 0.903563  0.161558
Q2FYT8   34 1.01493 0.903563  0.161558
Q2FXM9   34 1.01493 0.903563  0.161558
Q2G1Y0   29 0.865672 -1.27278  0.943444
Q2G2D0   31 0.925373 -1.27278  0.943444
Q2G2M2   36 1.07463 0.903563  0.161558
Q2G1B7   31 0.925373 -1.27278  0.943444
Q2G1B8   32 0.955224 -1.27278  0.943444
Q2G0M6   48 1.43284 0.903563  0.161558
Q2G1D8   38 1.11765 0.903563  0.161558
Q2FV70   38 1.11765 0.903563  0.161558
Q2FV72   38 1.11765 0.903563  0.161558
Q2FVB2   36 1.05882 0.903563  0.161558
Q2G122   33 0.970588 -1.27278  0.943444
Q2G1W2   38 1.10145 0.903563  0.161558
Q2FWW1   23 0.666667 -1.27278  0.943444
Q2G1F4   33 0.956522 -1.27278  0.943444
Q2G093   32 0.927536 -1.27278  0.943444
Q2FXY7   35 1.01449 0.903563  0.161558
Q2G1C6   31 0.898551 -1.27278  0.943444
Q2FZ20   32 0.927536 -1.27278  0.943444
O50581   29 0.828571 -1.27278  0.943444
Q2G1N1   35 1 0.903563  0.161558
Q2G188   29 0.816901 -1.27278  0.943444
Q2G296   37 1.04225 0.903563  0.161558
Q2G2E9   31 0.873239 -1.27278  0.943444
Q2G294   30 0.84507 -1.27278  0.943444
Q2FWJ5   32 0.901408 -1.27278  0.943444
Q2FW03   31 0.861111 -1.27278  0.943444
Q2G0N1   35 0.972222 -1.27278  0.943444
Q2FZJ0   36 1 0.903563  0.161558
Q2FYZ9   33 0.916667 -1.27278  0.943444
Q2FV74   32 0.888889 -1.27278  0.943444
Q2FXP7   27 0.75 -1.27278  0.943444
Q2FXU1   26 0.722222 -1.27278  0.943444
Q2G1M8   33 0.916667 -1.27278  0.943444
Q2FXY4   29 0.805556 -1.27278  0.943444
Q2FZ94   35 0.958904 -1.27278  0.943444
Q2FYI0   30 0.810811 -1.27278  0.943444
Q2FXT9   28 0.756757 -1.27278  0.943444
Q2G0D2   30 0.8 -1.27278  0.943444
Q2FYB7   31 0.826667 -1.27278  0.943444
Q2FVN8   34 0.906667 -1.27278  0.943444
Q2FZ49   24 0.64 -1.27278  0.943444
Q2FUW6   29 0.773333 -1.27278  0.943444
Q2G1P7   26 0.693333 -1.27278  0.943444
Q2FW70   32 0.842105 -1.27278  0.943444
Q2G0W1   29 0.763158 -1.27278  0.943444
Q2G024   31 0.815789 -1.27278  0.943444
Q2G1G8   33 0.868421 -1.27278  0.943444
Q2G1R9   28 0.736842 -1.27278  0.943444
O06446   28 0.736842 -1.27278  0.943444
Q2G1C9   32 0.842105 -1.27278  0.943444
Q2FXV8   29 0.753247 -1.27278  0.943444
Q2G0P5   29 0.753247 -1.27278  0.943444
Q2FV64   30 0.769231 -1.27278  0.943444
Q2FV87   32 0.810127 -1.27278  0.943444
Q2G1K9   27 0.675 -1.27278  0.943444
Q2G266   30 0.75 -1.27278  0.943444
Q59801   26 0.641975 -1.27278  0.943444
Q2FXH2   26 0.641975 -1.27278  0.943444
Q53727   31 0.756098 -1.27278  0.943444
Q2G2Q0   24 0.585366 -1.27278  0.943444
Q2FZD8   34 0.819277 -1.27278  0.943444
Q2FYS4   33 0.795181 -1.27278  0.943444
Q2G1G2   31 0.746988 -1.27278  0.943444
Q2FXV9   25 0.595238 -1.27278  0.943444
Q2G0L4   12 0.285714 -1.27278  0.943444
Q2FXR8   30 0.714286 -1.27278  0.943444
Q2FYJ0   36 0.857143 -1.27278  0.943444
Q2FZS8   28 0.658824 -1.27278  0.943444
Q2FXN9   26 0.597701 -1.27278  0.943444
Q2FYM1   33 0.758621 -1.27278  0.943444
Q2FVZ5   34 0.781609 -1.27278  0.943444
Q2FVL8   25 0.568182 -1.27278  0.943444
Q2FZ40   32 0.727273 -1.27278  0.943444
Q2FYH5   29 0.651685 -1.27278  0.943444
Q2FXB3   28 0.615385 -1.27278  0.943444
Q2FYS9   35 0.752688 -1.27278  0.943444
Q2G1Q4   31 0.666667 -1.27278  0.943444
Q2FVC3   27 0.580645 -1.27278  0.943444
Q2G046   26 0.553191 -1.27278  0.943444
Q2FWU3   20 0.425532 -1.27278  0.943444
Q2FZ72   26 0.553191 -1.27278  0.943444
Q2FZ82   24 0.510638 -1.27278  0.943444
Q9F1K0   26 0.536082 -1.27278  0.943444
Q2FVV9   28 0.554455 -1.27278  0.943444
Q2FZT6   24 0.470588 -1.27278  0.943444
Q2FWU5   19 0.372549 -1.27278  0.943444
Q2FYC8   23 0.446602 -1.27278  0.943444
Q2FZK7   24 0.457143 -1.27278  0.943444
Q2G2C1   24 0.457143 -1.27278  0.943444
Q2FZT5   26 0.481481 -1.27278  0.943444
Q2G0R8   24 0.440367 -1.27278  0.943444
Q2FW95   23 0.422018 -1.27278  0.943444
Q2G0N5   25 0.442478 -1.27278  0.943444
P47768   31 0.53913 -1.27278  0.943444
Q2FXH4   27 0.465517 -1.27278  0.943444
Q2FVM1   28 0.482759 -1.27278  0.943444
```
