## Supplementary Data 3 for "Mining folded proteomes in the era of accurate structure prediction": PF12994.output

```
# cudaSaTabsearch LTYPE = T LORDER = F LSOLN = F
# QUERY ID = PF12994 
# DBFILE = ./tableaux.ascii.DB                                                             
Q2G0V6   0 0 -1.27278 0.943444
Q2G075   0 0 -1.27278 0.943444
Q2G083   0 0 -1.27278 0.943444
Q2FZN3   0 0 -1.27278 0.943444
Q2FY90   0 0 -1.27278 0.943444
Q2FX91   0 0 -1.27278 0.943444
Q2FX54   0 0 -1.27278 0.943444
Q2FYQ4   0 0 -1.27278 0.943444
Q2G284   0 0 -1.27278 0.943444
Q2G0S4   0 0 -1.27278 0.943444
Q2FWM3   0 0 -1.27278 0.943444
Q2FX81   0 0 -1.27278 0.943444
Q2FXC6   0 0 -1.27278 0.943444
Q2FWJ7   0 0 -1.27278 0.943444
Q2FYJ9   0 0 -1.27278 0.943444
Q2G2E6   0 0 -1.27278 0.943444
Q2FWV0   0 0 -1.27278 0.943444
Q2FZC3   0 0 -1.27278 0.943444
Q2FVH9   0 0 -1.27278 0.943444
Q2FXQ5   0 0 -1.27278 0.943444
Q2FZU4   0 0 -1.27278 0.943444
Q2FYF8   0 0 -1.27278 0.943444
Q2FUR4   0 0 -1.27278 0.943444
Q2FYI2   0 0 -1.27278 0.943444
Q2FYY2   0 0 -1.27278 0.943444
Q2FW58   0 0 -1.27278 0.943444
P0C7Z3   0 0 -1.27278 0.943444
Q2G0T2   0 0 -1.27278 0.943444
Q2G1G9   0 0 -1.27278 0.943444
Q2FVJ0   0 0 -1.27278 0.943444
Q2FZ80   0 0 -1.27278 0.943444
Q2G1R4   0 0 -1.27278 0.943444
Q2FW02   0 0 -1.27278 0.943444
Q2G1X3   0 0 -1.27278 0.943444
Q2FWW4   0 0 -1.27278 0.943444
Q2FZE1   0 0 -1.27278 0.943444
Q2FY31   0 0 -1.27278 0.943444
Q2G018   0 0 -1.27278 0.943444
Q2FZI0   0 0 -1.27278 0.943444
Q2FUZ7   0 0 -1.27278 0.943444
Q2G250   0 0 -1.27278 0.943444
Q2FWU8   0 0 -1.27278 0.943444
Q2FYX5   0 0 -1.27278 0.943444
Q2FZY2   0 0 -1.27278 0.943444
Q2FZX8   0 0 -1.27278 0.943444
Q2FUY8   0 0 -1.27278 0.943444
Q2FV73   0 0 -1.27278 0.943444
Q2G0C5   0 0 -1.27278 0.943444
Q2FZ52   0 0 -1.27278 0.943444
Q2FVK6   0 0 -1.27278 0.943444
Q2G0Z3   0 0 -1.27278 0.943444
Q2FZJ8   0 0 -1.27278 0.943444
Q2FY57   0 0 -1.27278 0.943444
Q2G0W3   0 0 -1.27278 0.943444
Q2G0I2   0 0 -1.27278 0.943444
Q2FYX1   0 0 -1.27278 0.943444
Q2G0H2   0 0 -1.27278 0.943444
Q2FWJ8   0 0 -1.27278 0.943444
Q2FWZ7   0 0 -1.27278 0.943444
Q2FV04   0 0 -1.27278 0.943444
Q2G0H6   0 0 -1.27278 0.943444
Q2G291   0 0 -1.27278 0.943444
Q2G1A7   0 0 -1.27278 0.943444
Q2FVS8   0 0 -1.27278 0.943444
Q2FZ26   0 0 -1.27278 0.943444
Q2FXJ3   0 0 -1.27278 0.943444
Q2G231   0 0 -1.27278 0.943444
Q2G2N0   0 0 -1.27278 0.943444
Q2G2I2   0 0 -1.27278 0.943444
Q2FYU3   0 0 -1.27278 0.943444
Q2FWY5   0 0 -1.27278 0.943444
Q2G2E3   0 0 -1.27278 0.943444
Q2FV09   0 0 -1.27278 0.943444
Q2FX72   0 0 -1.27278 0.943444
Q2FWA3   0 0 -1.27278 0.943444
Q2FWF2   0 0 -1.27278 0.943444
Q2G0E4   0 0 -1.27278 0.943444
Q2G251   0 0 -1.27278 0.943444
P0C818   0 0 -1.27278 0.943444
Q2FXQ2   0 0 -1.27278 0.943444
Q2FXD4   0 0 -1.27278 0.943444
Q2G014   0 0 -1.27278 0.943444
Q2FWI9   0 0 -1.27278 0.943444
Q2FX79   0 0 -1.27278 0.943444
Q2FVP7   0 0 -1.27278 0.943444
Q2FZN4   0 0 -1.27278 0.943444
Q2FWU6   0 0 -1.27278 0.943444
Q2G2Y1   0 0 -1.27278 0.943444
Q2FYF6   0 0 -1.27278 0.943444
Q2FXK0   0 0 -1.27278 0.943444
Q2FVI9   0 0 -1.27278 0.943444
Q2G246   0 0 -1.27278 0.943444
Q2G053   0 0 -1.27278 0.943444
Q2FWK8   0 0 -1.27278 0.943444
Q2FXL8   0 0 -1.27278 0.943444
Q2G0Q4   0 0 -1.27278 0.943444
Q2FVB7   0 0 -1.27278 0.943444
Q2FYD6   0 0 -1.27278 0.943444
Q2FXK9   0 0 -1.27278 0.943444
Q2FV78   0 0 -1.27278 0.943444
Q2FXG4   0 0 -1.27278 0.943444
Q2G0C8   0 0 -1.27278 0.943444
Q2FWU9   0 0 -1.27278 0.943444
Q2FUX2   0 0 -1.27278 0.943444
Q2FYI8   0 0 -1.27278 0.943444
Q2FXA1   0 0 -1.27278 0.943444
Q2FV49   0 0 -1.27278 0.943444
Q2G1S0   0 0 -1.27278 0.943444
Q2G0G0   0 0 -1.27278 0.943444
P0C805   0 0 -1.27278 0.943444
Q2FWV9   0 0 -1.27278 0.943444
Q2G152   0 0 -1.27278 0.943444
Q2FX48   0 0 -1.27278 0.943444
Q2FXS5   0 0 -1.27278 0.943444
Q2FWL4   0 0 -1.27278 0.943444
P0C7Y1   0 0 -1.27278 0.943444
Q2FXA2   0 0 -1.27278 0.943444
Q2FY96   0 0 -1.27278 0.943444
Q2FVJ3   0 0 -1.27278 0.943444
Q2FZ24   0 0 -1.27278 0.943444
Q2G1X4   0 0 -1.27278 0.943444
Q2FYM6   0 0 -1.27278 0.943444
Q2FWX6   0 0 -1.27278 0.943444
Q2G1D2   0 0 -1.27278 0.943444
Q2FWC0   0 0 -1.27278 0.943444
Q2FZG7   0 0 -1.27278 0.943444
Q2G2P1   0 0 -1.27278 0.943444
Q2G1M4   0 0 -1.27278 0.943444
Q2FX29   0 0 -1.27278 0.943444
Q2FUZ3   0 0 -1.27278 0.943444
Q2FVZ9   0 0 -1.27278 0.943444
Q2G2N3   0 0 -1.27278 0.943444
Q2G237   0 0 -1.27278 0.943444
Q2FXN5   0 0 -1.27278 0.943444
Q2FYP7   0 0 -1.27278 0.943444
Q2FWC8   0 0 -1.27278 0.943444
Q2G209   0 0 -1.27278 0.943444
Q2FXX7   0 0 -1.27278 0.943444
Q2FV05   0 0 -1.27278 0.943444
Q2FWM8   0 0 -1.27278 0.943444
Q2FV00   0 0 -1.27278 0.943444
Q2FZF2   0 0 -1.27278 0.943444
Q2FV80   0 0 -1.27278 0.943444
Q2FZZ7   0 0 -1.27278 0.943444
Q2FWH8   0 0 -1.27278 0.943444
Q2FVS5   0 0 -1.27278 0.943444
Q2FWY0   0 0 -1.27278 0.943444
Q2FZM3   0 0 -1.27278 0.943444
Q2FZW8   0 0 -1.27278 0.943444
Q2FVY7   0 0 -1.27278 0.943444
Q2FXJ1   0 0 -1.27278 0.943444
Q2G0T7   0 0 -1.27278 0.943444
Q2FW40   0 0 -1.27278 0.943444
Q2FYU9   0 0 -1.27278 0.943444
Q2FUR0   0 0 -1.27278 0.943444
Q2G215   0 0 -1.27278 0.943444
Q2G169   0 0 -1.27278 0.943444
Q2G034   0 0 -1.27278 0.943444
Q2FUV8   1 0.1 -1.27278 0.943444
Q2FW44   2 0.2 -1.27278 0.943444
Q2FYJ8   0 0 -1.27278 0.943444
Q2FVR6   2 0.2 -1.27278 0.943444
Q2G183   1 0.1 -1.27278 0.943444
Q2G0S1   2 0.2 -1.27278 0.943444
Q2FX83   0 0 -1.27278 0.943444
Q2FYF7   2 0.2 -1.27278 0.943444
Q2G166   2 0.2 -1.27278 0.943444
Q2FX20   2 0.2 -1.27278 0.943444
Q2G020   1 0.1 -1.27278 0.943444
Q2FVC0   0 0 -1.27278 0.943444
Q2FVD1   0 0 -1.27278 0.943444
Q2FWH1   2 0.2 -1.27278 0.943444
Q2FYX2   2 0.2 -1.27278 0.943444
Q2FZB5   1 0.1 -1.27278 0.943444
Q2G0G8   2 0.2 -1.27278 0.943444
P0A0I4   2 0.2 -1.27278 0.943444
Q2G2C6   2 0.2 -1.27278 0.943444
Q2FVB1   1 0.1 -1.27278 0.943444
Q2FYN1   1 0.1 -1.27278 0.943444
Q2FV79   2 0.2 -1.27278 0.943444
Q2FVU9   2 0.2 -1.27278 0.943444
Q2G0W5   2 0.2 -1.27278 0.943444
Q2FW60   2 0.2 -1.27278 0.943444
Q2G269   2 0.2 -1.27278 0.943444
Q2FZS1   1 0.1 -1.27278 0.943444
Q2G1Y3   1 0.1 -1.27278 0.943444
Q2FWA4   2 0.2 -1.27278 0.943444
Q2G0C0   2 0.2 -1.27278 0.943444
Q2G2J6   0 0 -1.27278 0.943444
Q2G1R2   1 0.1 -1.27278 0.943444
Q2FXY8   2 0.2 -1.27278 0.943444
Q2FYL2   1 0.1 -1.27278 0.943444
Q2FYS3   0 0 -1.27278 0.943444
Q2FXS0   2 0.2 -1.27278 0.943444
Q2FWA7   0 0 -1.27278 0.943444
Q2FWV8   2 0.2 -1.27278 0.943444
Q2G279   1 0.1 -1.27278 0.943444
Q2FYB5   0 0 -1.27278 0.943444
Q2G175   2 0.2 -1.27278 0.943444
Q2FZ07   1 0.1 -1.27278 0.943444
Q2FVG7   2 0.2 -1.27278 0.943444
Q2G2P3   1 0.1 -1.27278 0.943444
Q2FZA3   1 0.1 -1.27278 0.943444
Q2FYE1   2 0.2 -1.27278 0.943444
Q2G2F8   0 0 -1.27278 0.943444
Q2FWS8   0 0 -1.27278 0.943444
Q2FXD8   1 0.1 -1.27278 0.943444
Q2FX46   2 0.2 -1.27278 0.943444
Q2FYB4   2 0.2 -1.27278 0.943444
Q2FYC0   1 0.1 -1.27278 0.943444
Q2FUY5   2 0.2 -1.27278 0.943444
Q2FYF2   0 0 -1.27278 0.943444
Q2G0R4   0 0 -1.27278 0.943444
Q2G1L1   1 0.1 -1.27278 0.943444
Q2FYB0   1 0.1 -1.27278 0.943444
Q2FWW5   2 0.2 -1.27278 0.943444
Q2FX04   2 0.2 -1.27278 0.943444
Q2FV33   2 0.2 -1.27278 0.943444
Q2FUX6   1 0.1 -1.27278 0.943444
Q2FVP5   0 0 -1.27278 0.943444
Q2G0W7   2 0.2 -1.27278 0.943444
Q2FXV1   2 0.2 -1.27278 0.943444
Q2G096   2 0.2 -1.27278 0.943444
Q2FV68   1 0.1 -1.27278 0.943444
Q2FVY6   2 0.2 -1.27278 0.943444
Q2FYY0   2 0.2 -1.27278 0.943444
Q2G005   2 0.2 -1.27278 0.943444
Q2G2B4   2 0.2 -1.27278 0.943444
Q2FVZ7   2 0.2 -1.27278 0.943444
Q2FW55   2 0.2 -1.27278 0.943444
Q2FV92   2 0.2 -1.27278 0.943444
Q2FYV9   1 0.1 -1.27278 0.943444
Q2FW74   2 0.2 -1.27278 0.943444
Q2FVK9   2 0.2 -1.27278 0.943444
Q2FZA4   2 0.2 -1.27278 0.943444
Q2FV25   0 0 -1.27278 0.943444
Q2FYG8   2 0.2 -1.27278 0.943444
Q2G216   1 0.1 -1.27278 0.943444
Q2FZ69   2 0.2 -1.27278 0.943444
Q2FV97   2 0.2 -1.27278 0.943444
Q2FZ95   0 0 -1.27278 0.943444
Q2FZN8   1 0.1 -1.27278 0.943444
Q2FZG2   1 0.1 -1.27278 0.943444
Q2G259   2 0.2 -1.27278 0.943444
Q2FYB6   2 0.2 -1.27278 0.943444
Q2FZD1   2 0.2 -1.27278 0.943444
Q2FYT6   2 0.2 -1.27278 0.943444
Q2G0Y2   1 0.1 -1.27278 0.943444
Q2FWZ1   2 0.2 -1.27278 0.943444
Q2FVC8   2 0.2 -1.27278 0.943444
Q2G2H1   2 0.2 -1.27278 0.943444
Q2FY47   2 0.2 -1.27278 0.943444
Q2FX78   2 0.2 -1.27278 0.943444
Q2FX47   2 0.2 -1.27278 0.943444
Q2FZA7   2 0.2 -1.27278 0.943444
Q2FV32   2 0.2 -1.27278 0.943444
Q2FYE6   0 0 -1.27278 0.943444
Q2FZ41   2 0.2 -1.27278 0.943444
Q2FYG3   0 0 -1.27278 0.943444
Q2FX01   2 0.2 -1.27278 0.943444
Q2FXU6   2 0.2 -1.27278 0.943444
Q2FYL7   2 0.2 -1.27278 0.943444
Q2FWQ3   2 0.2 -1.27278 0.943444
Q2FZY9   2 0.2 -1.27278 0.943444
Q2FV50   2 0.2 -1.27278 0.943444
Q2FUY7   1 0.1 -1.27278 0.943444
Q2FXP6   2 0.2 -1.27278 0.943444
Q2G1S9   2 0.2 -1.27278 0.943444
Q2FX18   2 0.2 -1.27278 0.943444
Q2FYU0   0 0 -1.27278 0.943444
Q2FXZ7   3 0.285714 -1.27278 0.943444
Q2G051   3 0.285714 -1.27278 0.943444
Q2FWS3   4 0.380952 -1.27278 0.943444
Q2FW14   6 0.571429 -1.27278 0.943444
Q2FYD7   2 0.190476 -1.27278 0.943444
Q9RQP8   4 0.380952 -1.27278 0.943444
Q2FZK2   4 0.380952 -1.27278 0.943444
Q2FWI7   4 0.380952 -1.27278 0.943444
Q2G182   4 0.380952 -1.27278 0.943444
Q2FYT7   2 0.190476 -1.27278 0.943444
Q2FV46   5 0.47619 -1.27278 0.943444
Q2FY58   2 0.190476 -1.27278 0.943444
Q2FX06   2 0.190476 -1.27278 0.943444
Q2FZH0   4 0.380952 -1.27278 0.943444
Q2FUZ4   5 0.47619 -1.27278 0.943444
Q2G102   4 0.380952 -1.27278 0.943444
Q2G1R8   4 0.380952 -1.27278 0.943444
Q2G2J1   3 0.285714 -1.27278 0.943444
Q2FX71   2 0.190476 -1.27278 0.943444
Q2FUZ5   2 0.190476 -1.27278 0.943444
Q2FYP5   3 0.285714 -1.27278 0.943444
Q2G048   0 0 -1.27278 0.943444
Q2FUQ0   4 0.380952 -1.27278 0.943444
Q2FWS7   6 0.571429 -1.27278 0.943444
Q2FV65   2 0.190476 -1.27278 0.943444
Q2G125   2 0.190476 -1.27278 0.943444
Q2FYT2   4 0.380952 -1.27278 0.943444
Q2FVH7   2 0.190476 -1.27278 0.943444
Q2G127   3 0.285714 -1.27278 0.943444
Q2FYI5   1 0.0952381 -1.27278 0.943444
Q2FYX4   6 0.571429 -1.27278 0.943444
Q2G0M3   6 0.571429 -1.27278 0.943444
Q2FW87   4 0.380952 -1.27278 0.943444
Q2G211   0 0 -1.27278 0.943444
Q2FXR5   4 0.380952 -1.27278 0.943444
Q2FWR5   3 0.285714 -1.27278 0.943444
Q2FYD5   2 0.190476 -1.27278 0.943444
Q2FY94   1 0.0952381 -1.27278 0.943444
Q2G2W8   4 0.380952 -1.27278 0.943444
Q2FZL9   4 0.380952 -1.27278 0.943444
Q2FYT9   5 0.47619 -1.27278 0.943444
Q2FX44   4 0.380952 -1.27278 0.943444
Q2FXB2   2 0.190476 -1.27278 0.943444
Q2FVF6   4 0.380952 -1.27278 0.943444
Q2G2F6   2 0.190476 -1.27278 0.943444
Q2G2C3   2 0.190476 -1.27278 0.943444
Q2FYA5   5 0.47619 -1.27278 0.943444
Q2FYB1   3 0.285714 -1.27278 0.943444
Q2G011   5 0.47619 -1.27278 0.943444
Q2FV29   1 0.0952381 -1.27278 0.943444
Q2FVW1   6 0.571429 -1.27278 0.943444
Q2FYA4   3 0.285714 -1.27278 0.943444
Q2FY26   6 0.571429 -1.27278 0.943444
Q2FXC1   3 0.285714 -1.27278 0.943444
Q2G2T0   4 0.380952 -1.27278 0.943444
Q2FY62   1 0.0952381 -1.27278 0.943444
Q2G2K4   4 0.380952 -1.27278 0.943444
Q2FW65   3 0.285714 -1.27278 0.943444
Q2FY05   5 0.47619 -1.27278 0.943444
Q2FV96   3 0.285714 -1.27278 0.943444
Q2G1S7   2 0.190476 -1.27278 0.943444
Q2FWS9   3 0.285714 -1.27278 0.943444
Q2G180   5 0.47619 -1.27278 0.943444
Q2G0L6   4 0.380952 -1.27278 0.943444
Q2G189   2 0.190476 -1.27278 0.943444
Q2FYD9   0 0 -1.27278 0.943444
Q2FWM6   2 0.190476 -1.27278 0.943444
Q2FXA6   2 0.190476 -1.27278 0.943444
Q2G0U8   4 0.380952 -1.27278 0.943444
Q2FXD9   2 0.190476 -1.27278 0.943444
Q2FWF9   0 0 -1.27278 0.943444
Q2FXS3   2 0.190476 -1.27278 0.943444
Q2FXX6   5 0.47619 -1.27278 0.943444
Q2FWU2   6 0.571429 -1.27278 0.943444
Q2FXD5   4 0.380952 -1.27278 0.943444
Q2FZK8   5 0.47619 -1.27278 0.943444
Q2FV15   1 0.0952381 -1.27278 0.943444
Q2FZZ5   3 0.285714 -1.27278 0.943444
Q2FW48   4 0.380952 -1.27278 0.943444
Q2FYB3   4 0.380952 -1.27278 0.943444
Q2FWT5   4 0.380952 -1.27278 0.943444
Q2FVH4   1 0.0952381 -1.27278 0.943444
Q2FWP4   4 0.380952 -1.27278 0.943444
Q2FYX9   5 0.47619 -1.27278 0.943444
Q2G1U7   1 0.0952381 -1.27278 0.943444
Q2FXY6   6 0.571429 -1.27278 0.943444
Q2FYT1   2 0.190476 -1.27278 0.943444
Q2G244   3 0.285714 -1.27278 0.943444
Q2FX30   1 0.0952381 -1.27278 0.943444
Q2FVZ3   5 0.47619 -1.27278 0.943444
Q2FWP5   5 0.47619 -1.27278 0.943444
Q2FX41   3 0.285714 -1.27278 0.943444
Q2G2R5   5 0.47619 -1.27278 0.943444
Q2G2S3   6 0.545455 -1.27278 0.943444
Q2G004   6 0.545455 -1.27278 0.943444
Q2FWV1   6 0.545455 -1.27278 0.943444
Q2G003   6 0.545455 -1.27278 0.943444
Q2FZV3   3 0.272727 -1.27278 0.943444
Q2G026   5 0.454545 -1.27278 0.943444
Q2FXG7   2 0.181818 -1.27278 0.943444
Q2FYL8   2 0.181818 -1.27278 0.943444
Q2FZB6   1 0.0909091 -1.27278 0.943444
Q2FZE4   5 0.454545 -1.27278 0.943444
Q2FX11   6 0.545455 -1.27278 0.943444
Q2G0Y3   6 0.545455 -1.27278 0.943444
Q2FZW7   1 0.0909091 -1.27278 0.943444
Q2FX21   10 0.909091 -1.27278 0.943444
Q2G092   9 0.818182 -1.27278 0.943444
Q2FZB7   6 0.545455 -1.27278 0.943444
Q2G0J9   10 0.909091 -1.27278 0.943444
Q2G1X2   6 0.545455 -1.27278 0.943444
Q2FZD6   7 0.636364 -1.27278 0.943444
Q2FW67   5 0.454545 -1.27278 0.943444
Q2G111   7 0.636364 -1.27278 0.943444
Q2G2Y4   4 0.363636 -1.27278 0.943444
Q2FY38   4 0.363636 -1.27278 0.943444
Q2FWJ0   8 0.727273 -1.27278 0.943444
Q2G2T5   5 0.454545 -1.27278 0.943444
Q2FVG6   5 0.454545 -1.27278 0.943444
Q2G1V8   6 0.545455 -1.27278 0.943444
Q2G1L0   4 0.363636 -1.27278 0.943444
Q2FXD6   5 0.454545 -1.27278 0.943444
P0C948   4 0.363636 -1.27278 0.943444
Q2G1M2   4 0.363636 -1.27278 0.943444
Q2FVW8   4 0.363636 -1.27278 0.943444
Q2FX24   6 0.545455 -1.27278 0.943444
Q2FWS4   8 0.727273 -1.27278 0.943444
Q2FYQ3   4 0.363636 -1.27278 0.943444
Q2G254   10 0.909091 -1.27278 0.943444
Q2FWB4   5 0.454545 -1.27278 0.943444
Q2FUP8   4 0.363636 -1.27278 0.943444
Q2FZC2   4 0.363636 -1.27278 0.943444
Q2FYE4   7 0.636364 -1.27278 0.943444
Q2FWS2   5 0.454545 -1.27278 0.943444
Q2FY03   9 0.818182 -1.27278 0.943444
Q2FVS6   9 0.818182 -1.27278 0.943444
Q2FXV2   2 0.181818 -1.27278 0.943444
Q2G2L6   4 0.363636 -1.27278 0.943444
Q2G2I5   4 0.363636 -1.27278 0.943444
Q2FYA2   4 0.363636 -1.27278 0.943444
Q2FWV7   6 0.545455 -1.27278 0.943444
Q2FXE7   9 0.818182 -1.27278 0.943444
Q2G0J6   5 0.454545 -1.27278 0.943444
Q2FUU4   10 0.909091 -1.27278 0.943444
Q2FVJ4   5 0.454545 -1.27278 0.943444
Q2FZM9   6 0.545455 -1.27278 0.943444
Q2FZ51   5 0.454545 -1.27278 0.943444
Q2FY22   8 0.727273 -1.27278 0.943444
Q2G2Q1   7 0.636364 -1.27278 0.943444
Q2G109   5 0.454545 -1.27278 0.943444
Q2G1D6   5 0.454545 -1.27278 0.943444
Q2FVC9   2 0.181818 -1.27278 0.943444
Q2G2R6   9 0.818182 -1.27278 0.943444
Q2FZ85   8 0.727273 -1.27278 0.943444
Q2FVK4   7 0.636364 -1.27278 0.943444
Q2G1V9   3 0.272727 -1.27278 0.943444
Q2G2H6   4 0.363636 -1.27278 0.943444
Q2FWS6   7 0.636364 -1.27278 0.943444
Q2FZW4   5 0.454545 -1.27278 0.943444
Q2G1M3   8 0.727273 -1.27278 0.943444
Q2G1M0   7 0.636364 -1.27278 0.943444
Q2G1Y9   6 0.545455 -1.27278 0.943444
Q2FX45   4 0.363636 -1.27278 0.943444
Q2FWP8   5 0.454545 -1.27278 0.943444
Q2FYP4   6 0.545455 -1.27278 0.943444
Q2FYL1   7 0.636364 -1.27278 0.943444
Q2G1L4   6 0.545455 -1.27278 0.943444
Q2FUQ7   6 0.545455 -1.27278 0.943444
Q2G247   2 0.181818 -1.27278 0.943444
Q2FVV0   4 0.363636 -1.27278 0.943444
Q2FYU6   8 0.727273 -1.27278 0.943444
Q2G2N6   7 0.636364 -1.27278 0.943444
Q2FXC9   5 0.454545 -1.27278 0.943444
Q2FX42   8 0.727273 -1.27278 0.943444
Q2FX26   6 0.545455 -1.27278 0.943444
Q2FWF3   1 0.0909091 -1.27278 0.943444
Q2FZY1   7 0.636364 -1.27278 0.943444
Q2FW15   17 1.47826 0.903563 0.161558
P0A0G2   9 0.782609 -1.27278 0.943444
Q2G2G5   8 0.695652 -1.27278 0.943444
Q2FY39   9 0.782609 -1.27278 0.943444
Q2G0B5   6 0.521739 -1.27278 0.943444
Q2FZI1   13 1.13043 0.903563 0.161558
Q2FUQ6   7 0.608696 -1.27278 0.943444
Q2FVR5   7 0.608696 -1.27278 0.943444
Q2G2W6   8 0.695652 -1.27278 0.943444
Q2FZR8   6 0.521739 -1.27278 0.943444
Q2FVY8   15 1.30435 0.903563 0.161558
Q2FZ60   6 0.521739 -1.27278 0.943444
Q2FV82   6 0.521739 -1.27278 0.943444
Q2FX23   8 0.695652 -1.27278 0.943444
Q2G1G3   7 0.608696 -1.27278 0.943444
P68805   6 0.521739 -1.27278 0.943444
Q2FVL0   10 0.869565 -1.27278 0.943444
Q2G2J0   7 0.608696 -1.27278 0.943444
Q2FZF1   12 1.04348 0.903563 0.161558
Q2FXU9   6 0.521739 -1.27278 0.943444
Q2G1A2   8 0.695652 -1.27278 0.943444
Q2G1C3   9 0.782609 -1.27278 0.943444
Q2G1D4   7 0.608696 -1.27278 0.943444
Q2G0A8   7 0.608696 -1.27278 0.943444
Q2FVC7   2 0.173913 -1.27278 0.943444
Q2G133   8 0.695652 -1.27278 0.943444
Q2FY86   10 0.869565 -1.27278 0.943444
Q2FX92   9 0.782609 -1.27278 0.943444
Q2FW47   2 0.173913 -1.27278 0.943444
Q2G1T9   4 0.347826 -1.27278 0.943444
Q2FVU8   4 0.347826 -1.27278 0.943444
Q2FVD7   8 0.695652 -1.27278 0.943444
Q2FX55   6 0.521739 -1.27278 0.943444
Q2FVD3   6 0.521739 -1.27278 0.943444
Q2G2B5   4 0.347826 -1.27278 0.943444
Q2FWV6   6 0.521739 -1.27278 0.943444
Q2FW29   8 0.695652 -1.27278 0.943444
Q2G0W6   1 0.0869565 -1.27278 0.943444
Q2FVD2   6 0.521739 -1.27278 0.943444
Q2FWR8   4 0.347826 -1.27278 0.943444
Q2FXA0   8 0.695652 -1.27278 0.943444
Q2FZB4   6 0.521739 -1.27278 0.943444
Q2FX37   4 0.347826 -1.27278 0.943444
Q2FX13   5 0.434783 -1.27278 0.943444
Q2FWD8   10 0.869565 -1.27278 0.943444
Q2G108   4 0.347826 -1.27278 0.943444
Q2G2V4   6 0.521739 -1.27278 0.943444
Q2FZW2   9 0.782609 -1.27278 0.943444
Q2FYY4   6 0.521739 -1.27278 0.943444
Q2FYB8   6 0.521739 -1.27278 0.943444
Q2FWC2   11 0.956522 -1.27278 0.943444
Q2FYE8   5 0.434783 -1.27278 0.943444
Q2FXK5   7 0.608696 -1.27278 0.943444
Q2FWT0   8 0.695652 -1.27278 0.943444
Q2FW19   5 0.434783 -1.27278 0.943444
Q2G100   8 0.695652 -1.27278 0.943444
Q2FYY3   7 0.608696 -1.27278 0.943444
Q2FZ01   7 0.608696 -1.27278 0.943444
Q2FYY1   7 0.608696 -1.27278 0.943444
Q2G103   7 0.608696 -1.27278 0.943444
Q2FV12   6 0.521739 -1.27278 0.943444
Q2FWQ1   6 0.521739 -1.27278 0.943444
Q2FYY5   8 0.695652 -1.27278 0.943444
Q2G207   7 0.608696 -1.27278 0.943444
Q2G1Y8   7 0.608696 -1.27278 0.943444
Q2FWZ8   8 0.695652 -1.27278 0.943444
Q2G0Z8   4 0.347826 -1.27278 0.943444
Q2G2F7   6 0.521739 -1.27278 0.943444
Q2FYH9   10 0.869565 -1.27278 0.943444
Q2FWB7   14 1.21739 0.903563 0.161558
Q2FYN2   11 0.916667 -1.27278 0.943444
Q2FVQ6   11 0.916667 -1.27278 0.943444
Q2FWX3   8 0.666667 -1.27278 0.943444
Q2G187   4 0.333333 -1.27278 0.943444
Q2FW05   11 0.916667 -1.27278 0.943444
Q2FYC3   10 0.833333 -1.27278 0.943444
Q2FZJ2   10 0.833333 -1.27278 0.943444
Q2G0D6   9 0.75 -1.27278 0.943444
Q2FWP7   9 0.75 -1.27278 0.943444
Q2FX31   13 1.08333 0.903563 0.161558
Q2FVZ6   7 0.583333 -1.27278 0.943444
Q2G2A2   9 0.75 -1.27278 0.943444
Q2FWQ8   9 0.75 -1.27278 0.943444
Q2FVM9   7 0.583333 -1.27278 0.943444
Q2FYD1   14 1.16667 0.903563 0.161558
Q2FYN3   6 0.5 -1.27278 0.943444
Q2FYI3   13 1.08333 0.903563 0.161558
Q2G022   13 1.08333 0.903563 0.161558
Q2G1Q3   9 0.75 -1.27278 0.943444
Q2FX58   5 0.416667 -1.27278 0.943444
Q2G2V1   13 1.08333 0.903563 0.161558
Q2FVV5   9 0.75 -1.27278 0.943444
Q2FZC0   10 0.833333 -1.27278 0.943444
Q2FV63   11 0.916667 -1.27278 0.943444
Q2FWG9   5 0.416667 -1.27278 0.943444
Q2FZA5   5 0.416667 -1.27278 0.943444
Q2FX60   10 0.833333 -1.27278 0.943444
Q2G2I8   13 1.08333 0.903563 0.161558
Q2G2Y5   13 1.08333 0.903563 0.161558
Q2G2Y2   14 1.16667 0.903563 0.161558
Q2FWA6   9 0.75 -1.27278 0.943444
Q2FWL8   9 0.75 -1.27278 0.943444
Q2FY95   12 1 0.903563 0.161558
Q2FYC5   12 1 0.903563 0.161558
Q2FV43   7 0.583333 -1.27278 0.943444
Q2FVU0   10 0.833333 -1.27278 0.943444
Q2FZG5   8 0.666667 -1.27278 0.943444
Q2G2H9   6 0.5 -1.27278 0.943444
Q2G1D1   8 0.666667 -1.27278 0.943444
Q2FWU7   14 1.16667 0.903563 0.161558
P60647   6 0.5 -1.27278 0.943444
Q2FUR7   10 0.833333 -1.27278 0.943444
Q2FWQ2   15 1.25 0.903563 0.161558
Q2G2M4   11 0.916667 -1.27278 0.943444
Q2G104   11 0.916667 -1.27278 0.943444
Q2FX76   6 0.5 -1.27278 0.943444
Q2G2Q4   9 0.75 -1.27278 0.943444
Q2FXQ1   6 0.5 -1.27278 0.943444
Q2FX80   7 0.583333 -1.27278 0.943444
Q2FZN6   16 1.33333 0.903563 0.161558
Q2G009   11 0.916667 -1.27278 0.943444
Q2G021   12 1 0.903563 0.161558
Q2FWH0   14 1.16667 0.903563 0.161558
Q2FXQ0   12 1 0.903563 0.161558
Q2FX64   8 0.666667 -1.27278 0.943444
Q2FY98   6 0.5 -1.27278 0.943444
Q2FWK5   10 0.833333 -1.27278 0.943444
Q2FYK1   7 0.583333 -1.27278 0.943444
Q2FXF0   7 0.583333 -1.27278 0.943444
Q2FY70   11 0.916667 -1.27278 0.943444
Q2G114   14 1.16667 0.903563 0.161558
Q2FX38   7 0.583333 -1.27278 0.943444
Q2FUP9   8 0.666667 -1.27278 0.943444
Q2FVV3   12 1 0.903563 0.161558
Q2G113   10 0.833333 -1.27278 0.943444
Q2FWB2   7 0.583333 -1.27278 0.943444
Q2FWT6   10 0.833333 -1.27278 0.943444
Q2FW28   11 0.916667 -1.27278 0.943444
Q2FUQ9   11 0.916667 -1.27278 0.943444
Q2FY00   6 0.5 -1.27278 0.943444
Q2G040   6 0.5 -1.27278 0.943444
Q2FX35   10 0.833333 -1.27278 0.943444
Q2FYW9   15 1.2 0.903563 0.161558
Q2G2N8   9 0.72 -1.27278 0.943444
Q2G1V7   12 0.96 -1.27278 0.943444
Q2G0C3   8 0.64 -1.27278 0.943444
Q2FVW0   9 0.72 -1.27278 0.943444
Q2FUS4   13 1.04 0.903563 0.161558
Q2FVP6   9 0.72 -1.27278 0.943444
Q2FZK1   12 0.96 -1.27278 0.943444
Q2FXY2   14 1.12 0.903563 0.161558
Q2FYX3   12 0.96 -1.27278 0.943444
Q2FZ86   9 0.72 -1.27278 0.943444
Q2FUV7   12 0.96 -1.27278 0.943444
Q2FX70   15 1.2 0.903563 0.161558
Q2G1Y1   11 0.88 -1.27278 0.943444
Q2FVT9   13 1.04 0.903563 0.161558
Q2G2K3   10 0.8 -1.27278 0.943444
P72358   9 0.72 -1.27278 0.943444
Q2G192   11 0.88 -1.27278 0.943444
Q2FYX6   17 1.36 0.903563 0.161558
Q2FXW0   7 0.56 -1.27278 0.943444
Q2G202   14 1.12 0.903563 0.161558
Q2FYW7   13 1.04 0.903563 0.161558
Q2G2M0   7 0.56 -1.27278 0.943444
Q2FXT7   16 1.28 0.903563 0.161558
Q2FX59   28 2.24 3.07991 0.0107511
Q2G0X2   11 0.88 -1.27278 0.943444
Q2FWR6   14 1.12 0.903563 0.161558
Q2FW22   13 1.04 0.903563 0.161558
Q2FZH4   15 1.2 0.903563 0.161558
Q2FYZ1   17 1.36 0.903563 0.161558
Q2G2W7   12 0.96 -1.27278 0.943444
Q2G2I4   10 0.8 -1.27278 0.943444
Q2FZP5   14 1.12 0.903563 0.161558
Q2FWQ7   13 1.04 0.903563 0.161558
Q2G1W9   12 0.96 -1.27278 0.943444
Q2FWF7   11 0.88 -1.27278 0.943444
Q2FYM9   13 1.04 0.903563 0.161558
Q2FXV0   11 0.88 -1.27278 0.943444
Q2FWW2   12 0.96 -1.27278 0.943444
Q2FVS2   10 0.8 -1.27278 0.943444
Q2G007   12 0.96 -1.27278 0.943444
Q2FYA7   13 1.04 0.903563 0.161558
Q2G0K0   15 1.2 0.903563 0.161558
Q2FXS9   10 0.8 -1.27278 0.943444
Q2G249   12 0.96 -1.27278 0.943444
Q2G008   11 0.88 -1.27278 0.943444
Q2FZD5   13 1.04 0.903563 0.161558
Q2FZG0   7 0.56 -1.27278 0.943444
Q2FX28   10 0.8 -1.27278 0.943444
Q2FXI4   13 1.04 0.903563 0.161558
Q2G176   11 0.88 -1.27278 0.943444
Q2G116   19 1.52 0.903563 0.161558
Q2FXF2   12 0.96 -1.27278 0.943444
Q2G260   12 0.96 -1.27278 0.943444
Q2G213   7 0.56 -1.27278 0.943444
Q2G173   17 1.36 0.903563 0.161558
Q2FV71   19 1.52 0.903563 0.161558
Q2FWY8   14 1.12 0.903563 0.161558
Q2FWN3   20 1.6 0.903563 0.161558
Q2FYD4   14 1.12 0.903563 0.161558
Q2FVQ2   13 1.04 0.903563 0.161558
Q2FVK0   11 0.88 -1.27278 0.943444
Q2G285   11 0.88 -1.27278 0.943444
Q2FZH6   15 1.2 0.903563 0.161558
Q2FZX1   12 0.96 -1.27278 0.943444
Q2FZ83   2 0.16 -1.27278 0.943444
Q2G0S9   15 1.2 0.903563 0.161558
Q2FZH7   14 1.12 0.903563 0.161558
Q2FZT3   14 1.12 0.903563 0.161558
Q2FX57   14 1.07692 0.903563 0.161558
Q2G0B9   12 0.923077 -1.27278 0.943444
Q2FY28   12 0.923077 -1.27278 0.943444
Q2G0R5   18 1.38462 0.903563 0.161558
Q2FZG8   15 1.15385 0.903563 0.161558
Q2G1X1   13 1 0.903563 0.161558
Q2FX93   11 0.846154 -1.27278 0.943444
Q2FYU5   11 0.846154 -1.27278 0.943444
Q2FWR9   11 0.846154 -1.27278 0.943444
Q2FWS0   18 1.38462 0.903563 0.161558
Q2G0P4   11 0.846154 -1.27278 0.943444
Q2FX50   16 1.23077 0.903563 0.161558
Q2FZV0   15 1.15385 0.903563 0.161558
Q2G0S5   21 1.61538 0.903563 0.161558
Q2FY25   11 0.846154 -1.27278 0.943444
Q2FXG6   10 0.769231 -1.27278 0.943444
Q2FZJ7   11 0.846154 -1.27278 0.943444
Q2G0U7   17 1.30769 0.903563 0.161558
Q2FZV2   16 1.23077 0.903563 0.161558
Q2FWT8   9 0.692308 -1.27278 0.943444
Q2G0D1   23 1.76923 0.903563 0.161558
Q2FVW5   8 0.615385 -1.27278 0.943444
Q2FY97   18 1.38462 0.903563 0.161558
Q2FXF3   10 0.769231 -1.27278 0.943444
Q2G063   12 0.923077 -1.27278 0.943444
Q2G0U5   14 1.07692 0.903563 0.161558
Q2G2B1   18 1.38462 0.903563 0.161558
Q2FVE3   11 0.846154 -1.27278 0.943444
Q2FZW1   13 1 0.903563 0.161558
Q2FYK2   14 1.07692 0.903563 0.161558
Q2FXW2   20 1.53846 0.903563 0.161558
Q9F0R1   15 1.15385 0.903563 0.161558
Q2FZG3   12 0.923077 -1.27278 0.943444
Q2G2K0   14 1.07692 0.903563 0.161558
Q2FVN4   14 1.07692 0.903563 0.161558
Q2FYV0   10 0.769231 -1.27278 0.943444
Q2G0A5   6 0.461538 -1.27278 0.943444
Q2FZ03   16 1.23077 0.903563 0.161558
Q2G1I8   17 1.30769 0.903563 0.161558
Q2FYX8   15 1.15385 0.903563 0.161558
Q2FV18   9 0.692308 -1.27278 0.943444
Q2FYI7   21 1.61538 0.903563 0.161558
Q2G0K1   10 0.769231 -1.27278 0.943444
Q2G2U9   16 1.23077 0.903563 0.161558
Q2FW31   10 0.769231 -1.27278 0.943444
Q2FVB5   17 1.30769 0.903563 0.161558
Q2FVI8   7 0.538462 -1.27278 0.943444
Q2FZT0   8 0.615385 -1.27278 0.943444
P48860   13 1 0.903563 0.161558
Q2FYC1   11 0.846154 -1.27278 0.943444
Q2G286   16 1.23077 0.903563 0.161558
Q2FXD3   13 1 0.903563 0.161558
Q2G027   9 0.692308 -1.27278 0.943444
Q2G0T4   10 0.769231 -1.27278 0.943444
Q2FZJ5   10 0.769231 -1.27278 0.943444
Q2FW10   5 0.384615 -1.27278 0.943444
Q2FY91   12 0.923077 -1.27278 0.943444
Q2FVP0   10 0.769231 -1.27278 0.943444
P60070   10 0.769231 -1.27278 0.943444
Q2FWU1   14 1.07692 0.903563 0.161558
Q2FYA3   6 0.461538 -1.27278 0.943444
Q2G0V8   14 1.07692 0.903563 0.161558
Q2G0Z2   10 0.769231 -1.27278 0.943444
Q2FZ47   12 0.923077 -1.27278 0.943444
Q2G0V9   9 0.692308 -1.27278 0.943444
Q2FZE2   12 0.923077 -1.27278 0.943444
Q2FWB0   16 1.23077 0.903563 0.161558
Q2G1J1   14 1.07692 0.903563 0.161558
Q2FYQ1   14 1.07692 0.903563 0.161558
Q2FZ45   14 1.07692 0.903563 0.161558
Q2FYW5   15 1.15385 0.903563 0.161558
Q2G1A0   11 0.846154 -1.27278 0.943444
Q2FZB9   12 0.923077 -1.27278 0.943444
Q2FZX2   15 1.15385 0.903563 0.161558
Q2FZY4   12 0.923077 -1.27278 0.943444
Q2FW56   7 0.538462 -1.27278 0.943444
P0A0G6   11 0.846154 -1.27278 0.943444
Q2FW80   9 0.692308 -1.27278 0.943444
Q2G2S4   26 2 3.07991 0.0107511
Q2G2H0   14 1.07692 0.903563 0.161558
Q2G2E1   9 0.692308 -1.27278 0.943444
Q2G0I5   15 1.15385 0.903563 0.161558
Q2FWW6   17 1.30769 0.903563 0.161558
Q2G112   12 0.923077 -1.27278 0.943444
Q2G214   10 0.769231 -1.27278 0.943444
Q2FYG2   12 0.923077 -1.27278 0.943444
Q2G0J5   13 1 0.903563 0.161558
Q2FX27   13 1 0.903563 0.161558
Q2FWV5   18 1.38462 0.903563 0.161558
Q2FX40   18 1.38462 0.903563 0.161558
Q2FZM5   14 1.07692 0.903563 0.161558
Q2FXH8   10 0.769231 -1.27278 0.943444
Q2FWS5   20 1.53846 0.903563 0.161558
Q2FW13   15 1.11111 0.903563 0.161558
Q2FY93   15 1.11111 0.903563 0.161558
Q2FZM8   22 1.62963 0.903563 0.161558
Q2FZV4   20 1.48148 0.903563 0.161558
Q2FVD4   15 1.11111 0.903563 0.161558
Q2G0J3   13 0.962963 -1.27278 0.943444
Q2FX61   13 0.962963 -1.27278 0.943444
Q2FVD6   14 1.03704 0.903563 0.161558
Q2FYY7   16 1.18519 0.903563 0.161558
Q2G0W0   15 1.11111 0.903563 0.161558
Q2FXF7   17 1.25926 0.903563 0.161558
Q2G191   13 0.962963 -1.27278 0.943444
Q2FYT5   11 0.814815 -1.27278 0.943444
Q2G1P0   13 0.962963 -1.27278 0.943444
Q2FVF8   18 1.33333 0.903563 0.161558
Q2G0Y1   13 0.962963 -1.27278 0.943444
Q2FZD2   16 1.18519 0.903563 0.161558
Q2FZ59   13 0.962963 -1.27278 0.943444
Q2G2G1   17 1.25926 0.903563 0.161558
Q2G0F9   20 1.48148 0.903563 0.161558
Q2G1J2   12 0.888889 -1.27278 0.943444
Q2G0Q6   14 1.03704 0.903563 0.161558
Q2FYX0   23 1.7037 0.903563 0.161558
Q2FZU8   15 1.11111 0.903563 0.161558
Q2G267   11 0.814815 -1.27278 0.943444
Q2G174   17 1.25926 0.903563 0.161558
Q2FWC3   14 1.03704 0.903563 0.161558
Q2FVN6   30 2.22222 3.07991 0.0107511
Q2G2D1   24 1.77778 0.903563 0.161558
Q2FZK9   17 1.25926 0.903563 0.161558
Q2G2C9   20 1.48148 0.903563 0.161558
Q2G2V8   11 0.814815 -1.27278 0.943444
Q2FVL6   13 0.962963 -1.27278 0.943444
Q2FY45   12 0.888889 -1.27278 0.943444
Q2G2R7   26 1.92593 0.903563 0.161558
Q2FWD5   16 1.18519 0.903563 0.161558
Q2FWT3   11 0.814815 -1.27278 0.943444
Q2FY92   25 1.85185 0.903563 0.161558
Q2FZM2   11 0.814815 -1.27278 0.943444
Q2G2F0   17 1.25926 0.903563 0.161558
Q2FW30   14 1.03704 0.903563 0.161558
Q2FZV9   16 1.18519 0.903563 0.161558
Q2FVA6   14 1.03704 0.903563 0.161558
Q2G229   13 0.962963 -1.27278 0.943444
Q2FZZ3   18 1.33333 0.903563 0.161558
Q2G2F4   11 0.814815 -1.27278 0.943444
Q2FVA7   19 1.40741 0.903563 0.161558
Q2G0R3   18 1.33333 0.903563 0.161558
Q2G1R1   20 1.48148 0.903563 0.161558
Q2FZ79   15 1.11111 0.903563 0.161558
Q2FZ12   10 0.740741 -1.27278 0.943444
Q2FX39   16 1.18519 0.903563 0.161558
Q2G186   21 1.55556 0.903563 0.161558
Q2FXE5   9 0.666667 -1.27278 0.943444
Q2G0A1   15 1.11111 0.903563 0.161558
Q2G0E7   19 1.40741 0.903563 0.161558
Q2G2V7   15 1.11111 0.903563 0.161558
Q2FYA6   18 1.33333 0.903563 0.161558
Q2G276   18 1.33333 0.903563 0.161558
Q2G070   14 1.03704 0.903563 0.161558
Q2FVZ1   16 1.18519 0.903563 0.161558
Q2FW84   8 0.592593 -1.27278 0.943444
Q2FVY9   20 1.48148 0.903563 0.161558
Q2FVD9   14 1.03704 0.903563 0.161558
Q2G1T2   15 1.11111 0.903563 0.161558
Q2G0I3   13 0.962963 -1.27278 0.943444
Q2G0E8   10 0.740741 -1.27278 0.943444
Q2FW08   20 1.48148 0.903563 0.161558
Q2FVD8   13 0.962963 -1.27278 0.943444
Q2FXF5   12 0.888889 -1.27278 0.943444
Q2FXW1   16 1.18519 0.903563 0.161558
Q2FW79   18 1.33333 0.903563 0.161558
Q2G2G0   22 1.62963 0.903563 0.161558
P48940   14 1.03704 0.903563 0.161558
Q2FYL6   13 0.962963 -1.27278 0.943444
Q2FZV8   19 1.40741 0.903563 0.161558
Q2FYM5   14 1.03704 0.903563 0.161558
Q2G2B6   11 0.814815 -1.27278 0.943444
Q2G1L2   6 0.444444 -1.27278 0.943444
Q2G1V5   12 0.888889 -1.27278 0.943444
Q2FXT0   13 0.962963 -1.27278 0.943444
Q2FY02   16 1.18519 0.903563 0.161558
Q2FWQ4   18 1.33333 0.903563 0.161558
Q2FYG4   17 1.25926 0.903563 0.161558
Q2FW11   15 1.11111 0.903563 0.161558
Q2G257   16 1.14286 0.903563 0.161558
Q2FWJ6   20 1.42857 0.903563 0.161558
Q2FXS8   19 1.35714 0.903563 0.161558
Q2FX12   12 0.857143 -1.27278 0.943444
Q2FYF1   13 0.928571 -1.27278 0.943444
Q2G2E8   17 1.21429 0.903563 0.161558
Q2FXE6   12 0.857143 -1.27278 0.943444
Q2G2C0   15 1.07143 0.903563 0.161558
Q2G1V6   13 0.928571 -1.27278 0.943444
Q2FWZ4   18 1.28571 0.903563 0.161558
Q2G2V0   16 1.14286 0.903563 0.161558
Q9ZAH6   20 1.42857 0.903563 0.161558
Q2FVU2   19 1.35714 0.903563 0.161558
Q2FWI8   25 1.78571 0.903563 0.161558
P0A0H0   16 1.14286 0.903563 0.161558
Q2G0C1   17 1.21429 0.903563 0.161558
Q2FXH3   15 1.07143 0.903563 0.161558
Q2FXI6   19 1.35714 0.903563 0.161558
Q2G1X5   12 0.857143 -1.27278 0.943444
Q2FV08   27 1.92857 0.903563 0.161558
Q2FWT7   23 1.64286 0.903563 0.161558
Q2G210   15 1.07143 0.903563 0.161558
Q2FW66   11 0.785714 -1.27278 0.943444
Q2FWD0   13 0.928571 -1.27278 0.943444
Q2FUQ1   16 1.14286 0.903563 0.161558
Q2FVI6   13 0.928571 -1.27278 0.943444
Q2FWM7   14 1 0.903563 0.161558
Q2FVN2   11 0.785714 -1.27278 0.943444
Q2FWR2   15 1.07143 0.903563 0.161558
Q2FYH4   15 1.07143 0.903563 0.161558
Q2FYM8   9 0.642857 -1.27278 0.943444
Q9RFJ6   18 1.28571 0.903563 0.161558
Q2FZ42   16 1.14286 0.903563 0.161558
Q2FVX9   13 0.928571 -1.27278 0.943444
Q2G066   19 1.35714 0.903563 0.161558
Q2FVM3   22 1.57143 0.903563 0.161558
Q2FWT1   24 1.71429 0.903563 0.161558
Q2FZB8   15 1.07143 0.903563 0.161558
Q2FUQ8   13 0.928571 -1.27278 0.943444
Q2G2I7   23 1.64286 0.903563 0.161558
Q2FVF7   10 0.714286 -1.27278 0.943444
Q2FV52   15 1.07143 0.903563 0.161558
Q2FWE3   11 0.785714 -1.27278 0.943444
Q2G144   7 0.5 -1.27278 0.943444
Q2FXZ1   21 1.5 0.903563 0.161558
Q2FX34   18 1.28571 0.903563 0.161558
Q2FWV4   24 1.71429 0.903563 0.161558
Q2FZ11   18 1.28571 0.903563 0.161558
Q2G141   19 1.35714 0.903563 0.161558
Q2FWF5   18 1.28571 0.903563 0.161558
Q2FV34   20 1.42857 0.903563 0.161558
Q2FWQ0   15 1.07143 0.903563 0.161558
Q2FV88   16 1.14286 0.903563 0.161558
Q2G2P0   13 0.928571 -1.27278 0.943444
Q2FYW8   28 2 3.07991 0.0107511
Q2G1W1   32 2.28571 3.07991 0.0107511
Q2FVC2   22 1.57143 0.903563 0.161558
Q2G0D3   17 1.21429 0.903563 0.161558
Q2FV89   15 1.07143 0.903563 0.161558
Q2G1U2   12 0.857143 -1.27278 0.943444
Q2FX32   15 1.07143 0.903563 0.161558
Q2FXS7   16 1.14286 0.903563 0.161558
Q2FVX1   13 0.928571 -1.27278 0.943444
Q2FVE0   15 1.07143 0.903563 0.161558
Q2G270   25 1.78571 0.903563 0.161558
Q9EYW6   21 1.5 0.903563 0.161558
Q2FVB8   19 1.35714 0.903563 0.161558
Q2FZT9   17 1.21429 0.903563 0.161558
Q2G298   16 1.14286 0.903563 0.161558
Q2FX49   14 1 0.903563 0.161558
Q2G0Z0   13 0.928571 -1.27278 0.943444
Q2FW39   20 1.42857 0.903563 0.161558
Q2G252   17 1.21429 0.903563 0.161558
Q2G0A3   18 1.28571 0.903563 0.161558
Q2FYJ7   13 0.928571 -1.27278 0.943444
Q2FWT2   16 1.14286 0.903563 0.161558
Q2FWQ5   17 1.21429 0.903563 0.161558
Q2G2J7   23 1.64286 0.903563 0.161558
Q2FY75   19 1.35714 0.903563 0.161558
Q2G106   22 1.57143 0.903563 0.161558
Q2FVY3   16 1.14286 0.903563 0.161558
Q2FVP9   11 0.785714 -1.27278 0.943444
Q2FW42   13 0.928571 -1.27278 0.943444
Q2FUV9   18 1.28571 0.903563 0.161558
Q2FVR7   16 1.14286 0.903563 0.161558
Q2FZN1   22 1.57143 0.903563 0.161558
Q2G2Q7   20 1.37931 0.903563 0.161558
Q2G150   21 1.44828 0.903563 0.161558
Q2G081   15 1.03448 0.903563 0.161558
Q2FV45   15 1.03448 0.903563 0.161558
Q2FX02   24 1.65517 0.903563 0.161558
P0A0Q4   17 1.17241 0.903563 0.161558
Q2G0L9   17 1.17241 0.903563 0.161558
Q2FY04   19 1.31034 0.903563 0.161558
Q2FV48   16 1.10345 0.903563 0.161558
Q2FW64   19 1.31034 0.903563 0.161558
Q2FX63   18 1.24138 0.903563 0.161558
Q2G1T3   16 1.10345 0.903563 0.161558
Q2G0K9   29 2 3.07991 0.0107511
Q2FZ00   22 1.51724 0.903563 0.161558
Q2FVL9   24 1.65517 0.903563 0.161558
Q2FW33   17 1.17241 0.903563 0.161558
Q2FWT9   14 0.965517 -1.27278 0.943444
Q2FZF7   14 0.965517 -1.27278 0.943444
Q2FWL1   18 1.24138 0.903563 0.161558
Q2FYS7   21 1.44828 0.903563 0.161558
Q2FZX3   24 1.65517 0.903563 0.161558
Q2FXR0   16 1.10345 0.903563 0.161558
Q2G2I9   24 1.65517 0.903563 0.161558
Q2FWN1   9 0.62069 -1.27278 0.943444
Q2G297   19 1.31034 0.903563 0.161558
Q2FVA0   23 1.58621 0.903563 0.161558
Q2FXX0   23 1.58621 0.903563 0.161558
Q2G2P4   14 0.965517 -1.27278 0.943444
Q2G0P8   21 1.44828 0.903563 0.161558
Q2FVN3   20 1.37931 0.903563 0.161558
Q2FXK7   18 1.24138 0.903563 0.161558
Q2FZF8   13 0.896552 -1.27278 0.943444
Q2FWR0   22 1.51724 0.903563 0.161558
Q2FXL2   14 0.965517 -1.27278 0.943444
Q2FWA9   22 1.51724 0.903563 0.161558
Q2G282   17 1.17241 0.903563 0.161558
Q9RQQ0   16 1.10345 0.903563 0.161558
Q2FXD7   19 1.31034 0.903563 0.161558
Q2FUY4   19 1.31034 0.903563 0.161558
Q2G2W4   17 1.17241 0.903563 0.161558
Q2FZF5   17 1.17241 0.903563 0.161558
Q2FY42   17 1.17241 0.903563 0.161558
Q2FUS3   13 0.896552 -1.27278 0.943444
Q2G2E7   19 1.31034 0.903563 0.161558
Q2G0S6   14 0.965517 -1.27278 0.943444
Q2G0C2   18 1.24138 0.903563 0.161558
Q2FWF8   15 1.03448 0.903563 0.161558
Q2G000   19 1.31034 0.903563 0.161558
Q2FWX2   17 1.17241 0.903563 0.161558
Q2FZS2   25 1.72414 0.903563 0.161558
Q2FW16   19 1.31034 0.903563 0.161558
Q2FZI2   15 1.03448 0.903563 0.161558
Q2G1Q5   19 1.31034 0.903563 0.161558
Q2G1A5   19 1.31034 0.903563 0.161558
Q2G0P7   22 1.51724 0.903563 0.161558
Q2FWV3   12 0.827586 -1.27278 0.943444
Q2FW51   19 1.31034 0.903563 0.161558
Q2FVI4   28 1.93103 0.903563 0.161558
Q2FVN7   24 1.65517 0.903563 0.161558
Q2FWP9   24 1.65517 0.903563 0.161558
Q2FXT2   22 1.51724 0.903563 0.161558
P0A0F4   15 1.03448 0.903563 0.161558
Q2G126   16 1.10345 0.903563 0.161558
Q2FW82   17 1.17241 0.903563 0.161558
Q2FY44   17 1.17241 0.903563 0.161558
Q2G0N9   19 1.31034 0.903563 0.161558
Q2G0Z9   11 0.758621 -1.27278 0.943444
Q2FV81   30 2.06897 3.07991 0.0107511
Q2FYC4   11 0.758621 -1.27278 0.943444
Q2G178   16 1.10345 0.903563 0.161558
Q2G079   11 0.758621 -1.27278 0.943444
Q2G2B7   20 1.37931 0.903563 0.161558
Q2FVF5   21 1.44828 0.903563 0.161558
Q2G2W2   18 1.24138 0.903563 0.161558
Q2G1I2   18 1.24138 0.903563 0.161558
Q2G245   14 0.965517 -1.27278 0.943444
Q2G1H7   15 1 0.903563 0.161558
Q2FWF1   20 1.33333 0.903563 0.161558
Q2FZZ9   21 1.4 0.903563 0.161558
Q2G1W3   17 1.13333 0.903563 0.161558
Q2G204   24 1.6 0.903563 0.161558
Q2G1H1   13 0.866667 -1.27278 0.943444
Q2FXK3   18 1.2 0.903563 0.161558
Q2G2H8   18 1.2 0.903563 0.161558
Q2FZP9   23 1.53333 0.903563 0.161558
Q2FWI2   31 2.06667 3.07991 0.0107511
Q2FYZ6   23 1.53333 0.903563 0.161558
Q2FXS1   12 0.8 -1.27278 0.943444
Q2G200   25 1.66667 0.903563 0.161558
Q2G2L5   19 1.26667 0.903563 0.161558
Q2FY73   26 1.73333 0.903563 0.161558
Q2G177   17 1.13333 0.903563 0.161558
Q2G2F9   16 1.06667 0.903563 0.161558
Q2FV27   16 1.06667 0.903563 0.161558
Q2FZ56   22 1.46667 0.903563 0.161558
Q2FVF3   14 0.933333 -1.27278 0.943444
Q2G0B6   17 1.13333 0.903563 0.161558
Q2G2S5   20 1.33333 0.903563 0.161558
Q2FW68   13 0.866667 -1.27278 0.943444
Q2FWX7   17 1.13333 0.903563 0.161558
Q2FWB6   22 1.46667 0.903563 0.161558
Q2FXA9   18 1.2 0.903563 0.161558
Q2FXP3   21 1.4 0.903563 0.161558
Q2FUX5   24 1.6 0.903563 0.161558
Q2FZZ4   12 0.8 -1.27278 0.943444
Q2FX98   27 1.8 0.903563 0.161558
Q2FV23   31 2.06667 3.07991 0.0107511
Q2FUR1   10 0.666667 -1.27278 0.943444
Q2FY49   21 1.4 0.903563 0.161558
Q2G017   20 1.33333 0.903563 0.161558
Q2G2K9   23 1.53333 0.903563 0.161558
Q2G2N9   17 1.13333 0.903563 0.161558
Q2G0E9   16 1.06667 0.903563 0.161558
Q2FY19   23 1.53333 0.903563 0.161558
Q2G1E3   12 0.8 -1.27278 0.943444
Q2FW17   18 1.2 0.903563 0.161558
Q2FWK9   17 1.13333 0.903563 0.161558
Q2G2Q6   19 1.26667 0.903563 0.161558
Q2G2Q5   20 1.33333 0.903563 0.161558
Q2G1U9   27 1.8 0.903563 0.161558
Q2G299   17 1.13333 0.903563 0.161558
Q2FX75   15 1 0.903563 0.161558
Q2G058   16 1.06667 0.903563 0.161558
Q2G0E3   17 1.13333 0.903563 0.161558
Q2FYK0   20 1.33333 0.903563 0.161558
Q2G2K6   14 0.933333 -1.27278 0.943444
Q2FYN0   14 0.933333 -1.27278 0.943444
Q2FVK7   20 1.33333 0.903563 0.161558
Q2FX15   17 1.13333 0.903563 0.161558
Q2FVN9   14 0.933333 -1.27278 0.943444
Q2FWX0   21 1.4 0.903563 0.161558
Q2G143   20 1.33333 0.903563 0.161558
Q2G0C7   24 1.6 0.903563 0.161558
Q2G0K6   14 0.933333 -1.27278 0.943444
Q2FZZ1   18 1.2 0.903563 0.161558
Q2FV13   30 2 3.07991 0.0107511
Q2G128   19 1.26667 0.903563 0.161558
Q2FXU2   20 1.33333 0.903563 0.161558
Q2G2R4   12 0.8 -1.27278 0.943444
Q2FXM1   16 1.06667 0.903563 0.161558
Q8KQR1   19 1.26667 0.903563 0.161558
Q2G2Q9   17 1.13333 0.903563 0.161558
Q2FVG9   16 1.06667 0.903563 0.161558
Q2FV56   15 1 0.903563 0.161558
Q2FWG7   16 1.03226 0.903563 0.161558
Q2G0T1   23 1.48387 0.903563 0.161558
Q2FXB9   14 0.903226 -1.27278 0.943444
Q2FZP3   19 1.22581 0.903563 0.161558
Q2FZQ2   17 1.09677 0.903563 0.161558
Q2FXS4   24 1.54839 0.903563 0.161558
Q2FZ21   24 1.54839 0.903563 0.161558
Q2G2X2   16 1.03226 0.903563 0.161558
Q2FZF6   14 0.903226 -1.27278 0.943444
Q2FYA0   27 1.74194 0.903563 0.161558
Q2G2A9   20 1.29032 0.903563 0.161558
Q2FYB9   21 1.35484 0.903563 0.161558
Q2FYI4   17 1.09677 0.903563 0.161558
Q2FYL4   20 1.29032 0.903563 0.161558
Q2G1T0   20 1.29032 0.903563 0.161558
Q2FXW7   28 1.80645 0.903563 0.161558
Q2FZA1   22 1.41935 0.903563 0.161558
Q2FY76   17 1.09677 0.903563 0.161558
Q2FZ97   30 1.93548 0.903563 0.161558
Q2G1I4   18 1.16129 0.903563 0.161558
Q2FYQ6   17 1.09677 0.903563 0.161558
Q2FXL6   15 0.967742 -1.27278 0.943444
Q2G2G6   14 0.903226 -1.27278 0.943444
Q2FVH1   16 1.03226 0.903563 0.161558
Q2FYA8   24 1.54839 0.903563 0.161558
Q2G2M5   22 1.41935 0.903563 0.161558
Q2FV99   24 1.54839 0.903563 0.161558
Q2G105   16 1.03226 0.903563 0.161558
Q2FW23   22 1.41935 0.903563 0.161558
Q2G012   18 1.16129 0.903563 0.161558
Q2G2V5   24 1.54839 0.903563 0.161558
Q2FW07   24 1.54839 0.903563 0.161558
Q2G0F2   20 1.29032 0.903563 0.161558
Q2FZC9   17 1.09677 0.903563 0.161558
Q2FXE9   15 0.967742 -1.27278 0.943444
Q2FV47   19 1.22581 0.903563 0.161558
Q2G2Q8   20 1.29032 0.903563 0.161558
Q2FYE7   23 1.48387 0.903563 0.161558
Q2FUT3   25 1.6129 0.903563 0.161558
Q2G068   26 1.67742 0.903563 0.161558
Q2G2D3   24 1.54839 0.903563 0.161558
Q2FYK4   19 1.22581 0.903563 0.161558
Q2FX36   21 1.35484 0.903563 0.161558
Q2G0A4   18 1.16129 0.903563 0.161558
Q2G080   19 1.22581 0.903563 0.161558
Q2FUT1   19 1.22581 0.903563 0.161558
Q2FYH3   23 1.48387 0.903563 0.161558
Q2FXA7   15 0.967742 -1.27278 0.943444
Q2G2Y6   27 1.74194 0.903563 0.161558
Q2FY55   21 1.35484 0.903563 0.161558
Q2FY61   18 1.16129 0.903563 0.161558
Q2G0E2   20 1.29032 0.903563 0.161558
Q2FVY1   18 1.16129 0.903563 0.161558
Q2FUV1   24 1.54839 0.903563 0.161558
Q2FUS9   20 1.29032 0.903563 0.161558
Q2G1A1   27 1.74194 0.903563 0.161558
P60639   19 1.22581 0.903563 0.161558
Q2FZE9   17 1.09677 0.903563 0.161558
Q2G1I9   17 1.09677 0.903563 0.161558
Q2FWN0   19 1.22581 0.903563 0.161558
Q2FZE3   30 1.93548 0.903563 0.161558
Q93Q23   17 1.09677 0.903563 0.161558
Q2FWE9   17 1.09677 0.903563 0.161558
Q2FUS1   18 1.16129 0.903563 0.161558
Q2FVM5   21 1.35484 0.903563 0.161558
Q2G2N7   15 0.967742 -1.27278 0.943444
Q2FWG0   19 1.22581 0.903563 0.161558
Q2FXV7   16 1.03226 0.903563 0.161558
Q2FW69   21 1.35484 0.903563 0.161558
P0A0F8   17 1.09677 0.903563 0.161558
Q2G055   22 1.41935 0.903563 0.161558
Q2FV37   21 1.35484 0.903563 0.161558
Q2G225   19 1.22581 0.903563 0.161558
Q2FXG2   14 0.903226 -1.27278 0.943444
Q2FY87   24 1.54839 0.903563 0.161558
Q2FWR7   24 1.54839 0.903563 0.161558
Q2G1U6   21 1.35484 0.903563 0.161558
Q2G006   28 1.80645 0.903563 0.161558
Q2G2I6   16 1 0.903563 0.161558
Q2FWS1   23 1.4375 0.903563 0.161558
Q2FYF5   21 1.3125 0.903563 0.161558
Q2G0F1   20 1.25 0.903563 0.161558
Q2G0J2   27 1.6875 0.903563 0.161558
Q2FXE3   30 1.875 0.903563 0.161558
Q2FYV8   33 2.0625 3.07991 0.0107511
Q2G1X6   18 1.125 0.903563 0.161558
Q2FUP5   29 1.8125 0.903563 0.161558
Q2G1A4   20 1.25 0.903563 0.161558
Q2G0H9   44 2.75 3.07991 0.0107511
Q2G0M0   19 1.1875 0.903563 0.161558
Q2FYK6   19 1.1875 0.903563 0.161558
Q2G023   28 1.75 0.903563 0.161558
Q2G0G2   22 1.375 0.903563 0.161558
Q2FXC0   21 1.3125 0.903563 0.161558
Q2FXF1   18 1.125 0.903563 0.161558
Q2FW00   21 1.3125 0.903563 0.161558
Q2G1E7   17 1.0625 0.903563 0.161558
Q2FWE7   28 1.75 0.903563 0.161558
Q2FY32   21 1.3125 0.903563 0.161558
Q2FUU0   18 1.125 0.903563 0.161558
Q2FVU5   23 1.4375 0.903563 0.161558
Q2G062   30 1.875 0.903563 0.161558
Q2FV26   20 1.25 0.903563 0.161558
Q2FW97   23 1.4375 0.903563 0.161558
Q2FZY8   19 1.1875 0.903563 0.161558
Q2G277   17 1.0625 0.903563 0.161558
Q2G0V1   16 1 0.903563 0.161558
Q2FWJ3   21 1.3125 0.903563 0.161558
Q2G2J2   35 2.1875 3.07991 0.0107511
Q2FVB0   18 1.125 0.903563 0.161558
Q2G278   37 2.3125 3.07991 0.0107511
Q2G107   20 1.25 0.903563 0.161558
P0A0M9   21 1.3125 0.903563 0.161558
Q2G067   15 0.9375 -1.27278 0.943444
Q2FV55   37 2.3125 3.07991 0.0107511
Q2G1L3   25 1.5625 0.903563 0.161558
Q2G2R0   14 0.875 -1.27278 0.943444
Q2G2T3   21 1.3125 0.903563 0.161558
Q2FWA8   19 1.1875 0.903563 0.161558
Q2G056   18 1.125 0.903563 0.161558
Q2FWR1   27 1.6875 0.903563 0.161558
Q2FXP9   23 1.4375 0.903563 0.161558
Q2FZI4   19 1.1875 0.903563 0.161558
Q2G2L7   22 1.375 0.903563 0.161558
Q2FVG1   17 1.0625 0.903563 0.161558
Q2G1I7   35 2.1875 3.07991 0.0107511
Q2FVB6   19 1.1875 0.903563 0.161558
Q2G001   21 1.3125 0.903563 0.161558
Q2FUX3   26 1.625 0.903563 0.161558
Q2G1Q9   17 1.0625 0.903563 0.161558
Q2G2S9   28 1.75 0.903563 0.161558
Q2FXZ8   19 1.1875 0.903563 0.161558
Q2FZI7   19 1.1875 0.903563 0.161558
Q2FUS6   22 1.375 0.903563 0.161558
Q2FUZ6   20 1.25 0.903563 0.161558
Q2FYQ9   20 1.25 0.903563 0.161558
Q2FYS8   21 1.3125 0.903563 0.161558
Q2FYS6   22 1.375 0.903563 0.161558
Q2FZG6   28 1.75 0.903563 0.161558
Q2G1L9   14 0.875 -1.27278 0.943444
Q2FXT3   27 1.6875 0.903563 0.161558
Q2FZN9   26 1.625 0.903563 0.161558
Q2FW20   16 1 0.903563 0.161558
Q2G0H3   27 1.6875 0.903563 0.161558
Q2FV98   21 1.3125 0.903563 0.161558
Q2FXR7   21 1.3125 0.903563 0.161558
Q2G1T4   23 1.4375 0.903563 0.161558
Q2FW38   15 0.9375 -1.27278 0.943444
Q2G2P6   20 1.25 0.903563 0.161558
Q2FVL7   21 1.3125 0.903563 0.161558
Q2FVY2   25 1.5625 0.903563 0.161558
Q2FYZ0   19 1.1875 0.903563 0.161558
Q2FYW2   18 1.125 0.903563 0.161558
P60643   21 1.3125 0.903563 0.161558
Q2G265   26 1.625 0.903563 0.161558
Q2FV42   18 1.125 0.903563 0.161558
Q2FXN0   24 1.5 0.903563 0.161558
Q2G2D9   24 1.5 0.903563 0.161558
Q2FV75   18 1.125 0.903563 0.161558
Q2FYE0   25 1.5625 0.903563 0.161558
Q2FX03   17 1.0625 0.903563 0.161558
Q2FX89   15 0.9375 -1.27278 0.943444
Q2FX43   16 1 0.903563 0.161558
Q2FV69   24 1.45455 0.903563 0.161558
P72360   22 1.33333 0.903563 0.161558
Q2FVQ1   25 1.51515 0.903563 0.161558
Q2FYG7   24 1.45455 0.903563 0.161558
Q2G1J8   17 1.0303 0.903563 0.161558
Q2FW77   16 0.969697 -1.27278 0.943444
Q2FWI4   38 2.30303 3.07991 0.0107511
Q2FX62   29 1.75758 0.903563 0.161558
Q2G0U6   26 1.57576 0.903563 0.161558
Q2G0P2   24 1.45455 0.903563 0.161558
Q2G0B8   25 1.51515 0.903563 0.161558
Q2FVL3   18 1.09091 0.903563 0.161558
Q2G1K8   23 1.39394 0.903563 0.161558
Q2G2R9   29 1.75758 0.903563 0.161558
Q2G2I3   21 1.27273 0.903563 0.161558
Q2FY56   17 1.0303 0.903563 0.161558
Q2G0B1   26 1.57576 0.903563 0.161558
Q2G1T1   20 1.21212 0.903563 0.161558
Q2FVX5   23 1.39394 0.903563 0.161558
Q2G0H8   22 1.33333 0.903563 0.161558
Q2FVT3   19 1.15152 0.903563 0.161558
Q2FWF6   28 1.69697 0.903563 0.161558
Q2FWZ6   28 1.69697 0.903563 0.161558
Q2FZ77   19 1.15152 0.903563 0.161558
Q2G0H0   21 1.27273 0.903563 0.161558
Q2G2G7   26 1.57576 0.903563 0.161558
Q2G117   26 1.57576 0.903563 0.161558
Q2FXG9   20 1.21212 0.903563 0.161558
Q2FWE4   20 1.21212 0.903563 0.161558
Q2FUS0   31 1.87879 0.903563 0.161558
Q2FWR3   21 1.27273 0.903563 0.161558
Q2FYA9   20 1.21212 0.903563 0.161558
Q2G0Y5   24 1.45455 0.903563 0.161558
Q2FZZ8   31 1.87879 0.903563 0.161558
Q2G1Z6   24 1.45455 0.903563 0.161558
Q2FX53   32 1.93939 0.903563 0.161558
Q2FZC4   17 1.0303 0.903563 0.161558
Q2FUS5   24 1.45455 0.903563 0.161558
Q2G1R0   23 1.39394 0.903563 0.161558
Q2G0D5   17 1.0303 0.903563 0.161558
Q2FY18   21 1.27273 0.903563 0.161558
Q2FYH8   17 1.0303 0.903563 0.161558
Q2G1F2   19 1.15152 0.903563 0.161558
Q2G0Q5   32 1.93939 0.903563 0.161558
Q2FVR2   22 1.33333 0.903563 0.161558
Q2FZE7   28 1.69697 0.903563 0.161558
Q2G0I0   28 1.69697 0.903563 0.161558
Q2G0R1   15 0.909091 -1.27278 0.943444
Q2G0L7   16 0.969697 -1.27278 0.943444
Q2FWI1   19 1.15152 0.903563 0.161558
Q2G0F7   20 1.21212 0.903563 0.161558
Q2FXY3   22 1.33333 0.903563 0.161558
P0A084   25 1.51515 0.903563 0.161558
Q2G0G5   18 1.09091 0.903563 0.161558
Q2FZE5   18 1.09091 0.903563 0.161558
Q2G0A2   20 1.21212 0.903563 0.161558
Q2FVE8   22 1.33333 0.903563 0.161558
Q2G2M8   25 1.51515 0.903563 0.161558
Q2FYH7   15 0.909091 -1.27278 0.943444
Q2FVR8   22 1.33333 0.903563 0.161558
Q2FZU9   36 2.18182 3.07991 0.0107511
Q2FYX7   25 1.51515 0.903563 0.161558
Q2G280   26 1.57576 0.903563 0.161558
Q2FVG5   30 1.81818 0.903563 0.161558
Q2FWX1   26 1.57576 0.903563 0.161558
Q2FVB3   25 1.51515 0.903563 0.161558
Q2G2A1   22 1.33333 0.903563 0.161558
Q2G1W7   24 1.45455 0.903563 0.161558
Q2FW36   29 1.75758 0.903563 0.161558
P31337   29 1.75758 0.903563 0.161558
Q2FXB8   19 1.15152 0.903563 0.161558
Q2G2F3   32 1.93939 0.903563 0.161558
Q2FYM7   11 0.666667 -1.27278 0.943444
Q2FYB2   26 1.57576 0.903563 0.161558
Q2G2E2   29 1.70588 0.903563 0.161558
Q2G2G9   25 1.47059 0.903563 0.161558
Q2FVC5   22 1.29412 0.903563 0.161558
Q2G0T3   24 1.41176 0.903563 0.161558
Q2G074   19 1.11765 0.903563 0.161558
Q2G016   21 1.23529 0.903563 0.161558
Q2G0G4   25 1.47059 0.903563 0.161558
Q2G2K1   26 1.52941 0.903563 0.161558
Q2FXE1   16 0.941176 -1.27278 0.943444
Q2FWD2   18 1.05882 0.903563 0.161558
Q2G1Q0   21 1.23529 0.903563 0.161558
Q2G073   18 1.05882 0.903563 0.161558
Q2G1T7   38 2.23529 3.07991 0.0107511
Q2FVI3   30 1.76471 0.903563 0.161558
Q2FZ93   23 1.35294 0.903563 0.161558
Q2FVQ7   28 1.64706 0.903563 0.161558
Q2G2B9   22 1.29412 0.903563 0.161558
Q2FZN5   17 1 0.903563 0.161558
Q2FY72   26 1.52941 0.903563 0.161558
Q2G0A0   29 1.70588 0.903563 0.161558
Q2FZQ8   19 1.11765 0.903563 0.161558
Q2FXP1   22 1.29412 0.903563 0.161558
P0A0B7   26 1.52941 0.903563 0.161558
Q2FYW0   27 1.58824 0.903563 0.161558
Q2G230   22 1.29412 0.903563 0.161558
Q2G0H5   32 1.88235 0.903563 0.161558
Q2G0B7   18 1.05882 0.903563 0.161558
Q2G131   16 0.941176 -1.27278 0.943444
Q2G0Y4   29 1.70588 0.903563 0.161558
Q2G2L0   33 1.94118 0.903563 0.161558
Q2G101   24 1.41176 0.903563 0.161558
Q2G036   25 1.47059 0.903563 0.161558
Q2FXN3   20 1.17647 0.903563 0.161558
Q2FWY2   18 1.05882 0.903563 0.161558
Q2FXK6   34 2 3.07991 0.0107511
Q2G2Y3   31 1.82353 0.903563 0.161558
Q2G1P8   22 1.29412 0.903563 0.161558
Q2G0N7   19 1.11765 0.903563 0.161558
Q2FW43   33 1.94118 0.903563 0.161558
Q2G2N4   29 1.70588 0.903563 0.161558
Q2FW59   23 1.35294 0.903563 0.161558
Q2G1V0   23 1.35294 0.903563 0.161558
Q2G010   31 1.82353 0.903563 0.161558
Q2FWJ4   23 1.35294 0.903563 0.161558
Q2FUR3   22 1.29412 0.903563 0.161558
Q2FXE4   31 1.82353 0.903563 0.161558
Q2FY36   20 1.17647 0.903563 0.161558
Q2G1Q7   31 1.82353 0.903563 0.161558
Q2FX09   25 1.47059 0.903563 0.161558
Q2G0Z1   28 1.64706 0.903563 0.161558
Q2FWJ1   31 1.82353 0.903563 0.161558
Q2FUT4   27 1.58824 0.903563 0.161558
Q2FYI1   26 1.52941 0.903563 0.161558
Q2FXQ8   19 1.11765 0.903563 0.161558
Q2FUZ0   28 1.64706 0.903563 0.161558
P0A086   32 1.88235 0.903563 0.161558
Q2FZM0   17 1 0.903563 0.161558
Q2FXL3   28 1.64706 0.903563 0.161558
Q2G2K7   18 1.05882 0.903563 0.161558
Q2FVL1   19 1.11765 0.903563 0.161558
Q2FW21   17 1 0.903563 0.161558
Q2G201   30 1.76471 0.903563 0.161558
Q2FVV6   29 1.70588 0.903563 0.161558
Q2FV03   18 1.05882 0.903563 0.161558
Q2G2T2   24 1.41176 0.903563 0.161558
Q2FZ44   27 1.58824 0.903563 0.161558
Q2G1N7   34 2 3.07991 0.0107511
Q2G172   25 1.47059 0.903563 0.161558
Q2G208   27 1.58824 0.903563 0.161558
Q2FZR7   19 1.11765 0.903563 0.161558
Q2G2K2   20 1.17647 0.903563 0.161558
Q2FVA4   23 1.35294 0.903563 0.161558
Q2G0F5   20 1.17647 0.903563 0.161558
Q2G0X0   22 1.29412 0.903563 0.161558
Q2FXU0   16 0.941176 -1.27278 0.943444
Q2FXX9   18 1.05882 0.903563 0.161558
Q2G2K8   21 1.23529 0.903563 0.161558
Q2G0X1   25 1.42857 0.903563 0.161558
Q2FXI8   23 1.31429 0.903563 0.161558
Q2G0L1   30 1.71429 0.903563 0.161558
Q2FX07   16 0.914286 -1.27278 0.943444
Q2G139   26 1.48571 0.903563 0.161558
Q2FUV5   24 1.37143 0.903563 0.161558
Q2FVD0   20 1.14286 0.903563 0.161558
Q2FX10   26 1.48571 0.903563 0.161558
Q2G1W5   24 1.37143 0.903563 0.161558
Q2G1Y7   31 1.77143 0.903563 0.161558
Q2G190   33 1.88571 0.903563 0.161558
Q2FV59   20 1.14286 0.903563 0.161558
Q2FZS3   16 0.914286 -1.27278 0.943444
Q2FX90   17 0.971429 -1.27278 0.943444
Q2FW85   23 1.31429 0.903563 0.161558
Q2FZ65   30 1.71429 0.903563 0.161558
Q2FXJ7   25 1.42857 0.903563 0.161558
Q2FVW2   22 1.25714 0.903563 0.161558
Q2G0H4   36 2.05714 3.07991 0.0107511
Q2FVV4   16 0.914286 -1.27278 0.943444
Q2FUR9   16 0.914286 -1.27278 0.943444
Q2FW06   30 1.71429 0.903563 0.161558
Q2FY84   24 1.37143 0.903563 0.161558
Q2G132   25 1.42857 0.903563 0.161558
Q2G0C9   21 1.2 0.903563 0.161558
Q2G2N1   15 0.857143 -1.27278 0.943444
Q2FVF2   24 1.37143 0.903563 0.161558
Q2FZ30   26 1.48571 0.903563 0.161558
Q2FXX8   28 1.6 0.903563 0.161558
Q2FZX6   21 1.2 0.903563 0.161558
Q2G1Z2   19 1.08571 0.903563 0.161558
Q2G0G7   35 2 3.07991 0.0107511
Q2FV53   21 1.2 0.903563 0.161558
Q2FV28   25 1.42857 0.903563 0.161558
Q2G097   35 2 3.07991 0.0107511
Q2FZC5   23 1.31429 0.903563 0.161558
Q2FY77   32 1.82857 0.903563 0.161558
Q2FVA9   22 1.25714 0.903563 0.161558
Q2G2W5   25 1.42857 0.903563 0.161558
Q2FX97   31 1.77143 0.903563 0.161558
Q2G1F3   23 1.31429 0.903563 0.161558
Q2FYU1   27 1.54286 0.903563 0.161558
Q2FUP6   31 1.77143 0.903563 0.161558
Q2G2U7   26 1.48571 0.903563 0.161558
Q2FY09   24 1.37143 0.903563 0.161558
Q2G1J6   22 1.25714 0.903563 0.161558
Q2G059   26 1.48571 0.903563 0.161558
Q2FVK5   17 0.971429 -1.27278 0.943444
Q2G0H7   30 1.71429 0.903563 0.161558
Q2FWN2   19 1.08571 0.903563 0.161558
Q2FYV7   26 1.48571 0.903563 0.161558
Q2G236   31 1.77143 0.903563 0.161558
Q2FZR6   19 1.08571 0.903563 0.161558
Q2G1P9   20 1.14286 0.903563 0.161558
Q2G0R9   24 1.37143 0.903563 0.161558
Q2FUZ9   17 0.971429 -1.27278 0.943444
Q2FVP2   22 1.25714 0.903563 0.161558
Q2FXC8   25 1.42857 0.903563 0.161558
Q2FVC4   21 1.2 0.903563 0.161558
Q2FZ29   26 1.48571 0.903563 0.161558
Q2FYR8   22 1.22222 0.903563 0.161558
Q2FY23   21 1.16667 0.903563 0.161558
Q2G0D4   44 2.44444 3.07991 0.0107511
Q2FZ38   33 1.83333 0.903563 0.161558
Q2FXH1   18 1 0.903563 0.161558
Q2FXZ9   25 1.38889 0.903563 0.161558
Q2G1V3   19 1.05556 0.903563 0.161558
Q2FVZ0   18 1 0.903563 0.161558
Q2FV95   21 1.16667 0.903563 0.161558
Q2G196   29 1.61111 0.903563 0.161558
Q2FZ61   23 1.27778 0.903563 0.161558
Q2FW27   25 1.38889 0.903563 0.161558
Q2FWH2   23 1.27778 0.903563 0.161558
Q2FZQ9   21 1.16667 0.903563 0.161558
Q2FWQ9   32 1.77778 0.903563 0.161558
Q2G1N5   19 1.05556 0.903563 0.161558
Q2FZP8   20 1.11111 0.903563 0.161558
Q2FXC2   24 1.33333 0.903563 0.161558
Q2G0X9   29 1.61111 0.903563 0.161558
Q2FX08   15 0.833333 -1.27278 0.943444
Q2FUV2   25 1.38889 0.903563 0.161558
Q2FZT8   22 1.22222 0.903563 0.161558
Q2G2N2   17 0.944444 -1.27278 0.943444
Q2G0M1   22 1.22222 0.903563 0.161558
Q2FVX8   24 1.33333 0.903563 0.161558
Q2G220   18 1 0.903563 0.161558
Q2FW37   27 1.5 0.903563 0.161558
Q2G203   33 1.83333 0.903563 0.161558
Q2FY89   31 1.72222 0.903563 0.161558
Q2G1K7   26 1.44444 0.903563 0.161558
Q2G013   24 1.33333 0.903563 0.161558
Q2FV91   24 1.33333 0.903563 0.161558
Q2FW92   30 1.66667 0.903563 0.161558
Q2G1U5   37 2.05556 3.07991 0.0107511
Q2G2A6   31 1.72222 0.903563 0.161558
Q2G0G9   35 1.94444 0.903563 0.161558
P0A088   25 1.38889 0.903563 0.161558
Q2G0B4   21 1.16667 0.903563 0.161558
Q2G0X7   22 1.22222 0.903563 0.161558
Q2G0S0   23 1.27778 0.903563 0.161558
Q2FW12   23 1.27778 0.903563 0.161558
Q2G0J7   25 1.38889 0.903563 0.161558
Q2FW76   18 1 0.903563 0.161558
Q2G1Z7   18 1 0.903563 0.161558
Q2G2S1   29 1.61111 0.903563 0.161558
Q2G1B1   32 1.77778 0.903563 0.161558
Q2FVP3   28 1.55556 0.903563 0.161558
Q2G1V1   25 1.38889 0.903563 0.161558
Q2G1H8   26 1.44444 0.903563 0.161558
Q2G149   30 1.66667 0.903563 0.161558
Q2FXC7   25 1.38889 0.903563 0.161558
Q2G019   30 1.66667 0.903563 0.161558
Q2FWL6   21 1.16667 0.903563 0.161558
Q2G199   19 1.05556 0.903563 0.161558
Q2FY41   17 0.944444 -1.27278 0.943444
Q2FX33   27 1.5 0.903563 0.161558
Q2G181   32 1.77778 0.903563 0.161558
Q2FVT1   26 1.44444 0.903563 0.161558
Q2G0Z5   31 1.72222 0.903563 0.161558
Q2FZC7   39 2.16667 3.07991 0.0107511
Q2G1U0   24 1.33333 0.903563 0.161558
Q2FW18   26 1.44444 0.903563 0.161558
Q2G0H1   32 1.77778 0.903563 0.161558
Q2FX22   32 1.77778 0.903563 0.161558
Q2G157   22 1.22222 0.903563 0.161558
Q2G2J5   36 2 3.07991 0.0107511
Q2FZH9   17 0.944444 -1.27278 0.943444
Q2FZA6   23 1.27778 0.903563 0.161558
Q2G1N6   17 0.944444 -1.27278 0.943444
Q2FVR4   30 1.66667 0.903563 0.161558
Q2FY13   26 1.44444 0.903563 0.161558
Q2G025   25 1.38889 0.903563 0.161558
Q2FV36   26 1.44444 0.903563 0.161558
Q2G0W9   27 1.5 0.903563 0.161558
Q2G0L0   25 1.38889 0.903563 0.161558
Q2FUR2   23 1.27778 0.903563 0.161558
Q2FVJ9   21 1.16667 0.903563 0.161558
Q2G1S8   29 1.56757 0.903563 0.161558
Q2FVJ5   26 1.40541 0.903563 0.161558
Q2FZ39   38 2.05405 3.07991 0.0107511
Q2FWP6   34 1.83784 0.903563 0.161558
Q2FVB4   29 1.56757 0.903563 0.161558
Q2G0V7   23 1.24324 0.903563 0.161558
Q2FUV4   24 1.2973 0.903563 0.161558
Q2FYG5   30 1.62162 0.903563 0.161558
Q2FW71   21 1.13514 0.903563 0.161558
Q2FZB1   29 1.56757 0.903563 0.161558
Q2G0Y9   21 1.13514 0.903563 0.161558
Q2G0X4   23 1.24324 0.903563 0.161558
Q2FZL2   22 1.18919 0.903563 0.161558
Q2FVS1   29 1.56757 0.903563 0.161558
Q2G099   22 1.18919 0.903563 0.161558
Q2FZN0   23 1.24324 0.903563 0.161558
Q2FZ50   27 1.45946 0.903563 0.161558
Q2G0X8   23 1.24324 0.903563 0.161558
Q2G167   30 1.62162 0.903563 0.161558
Q2G086   16 0.864865 -1.27278 0.943444
Q2G0D0   29 1.56757 0.903563 0.161558
Q2FWG3   20 1.08108 0.903563 0.161558
Q2G228   27 1.45946 0.903563 0.161558
Q2FWW8   29 1.56757 0.903563 0.161558
Q2FYL0   21 1.13514 0.903563 0.161558
Q2FXX2   23 1.24324 0.903563 0.161558
Q2G0C4   17 0.918919 -1.27278 0.943444
Q2FZA2   26 1.40541 0.903563 0.161558
Q2FWL0   28 1.51351 0.903563 0.161558
Q2FUY9   27 1.45946 0.903563 0.161558
Q2G0T8   26 1.40541 0.903563 0.161558
Q2FWK0   30 1.62162 0.903563 0.161558
Q2G0D9   29 1.56757 0.903563 0.161558
Q2FZF3   20 1.08108 0.903563 0.161558
Q2FZ17   31 1.67568 0.903563 0.161558
Q2G0T6   24 1.2973 0.903563 0.161558
Q2G140   18 0.972973 -1.27278 0.943444
Q2G2F2   15 0.810811 -1.27278 0.943444
Q2FXG0   36 1.94595 0.903563 0.161558
Q2FWR4   28 1.51351 0.903563 0.161558
Q2G195   25 1.35135 0.903563 0.161558
Q2FVY4   25 1.35135 0.903563 0.161558
Q2G1I6   31 1.67568 0.903563 0.161558
Q2FVD5   15 0.810811 -1.27278 0.943444
Q2FZM1   30 1.62162 0.903563 0.161558
Q2FVG0   33 1.78378 0.903563 0.161558
Q2FZM7   24 1.2973 0.903563 0.161558
Q2FZB2   23 1.24324 0.903563 0.161558
Q2G287   19 1.02703 0.903563 0.161558
Q2FWG4   20 1.08108 0.903563 0.161558
Q2G2B3   19 1.02703 0.903563 0.161558
Q2FY48   26 1.40541 0.903563 0.161558
Q9ZNI1   34 1.83784 0.903563 0.161558
Q2FV94   22 1.18919 0.903563 0.161558
Q2G2X5   20 1.08108 0.903563 0.161558
Q2FVX6   28 1.51351 0.903563 0.161558
Q2G060   27 1.45946 0.903563 0.161558
Q2FVG2   25 1.35135 0.903563 0.161558
Q2G1Q1   22 1.18919 0.903563 0.161558
Q2G1F1   24 1.2973 0.903563 0.161558
Q2FXC5   20 1.08108 0.903563 0.161558
Q2G2B0   16 0.864865 -1.27278 0.943444
Q2FXR6   20 1.08108 0.903563 0.161558
Q2FXE0   34 1.83784 0.903563 0.161558
Q2FUY3   21 1.13514 0.903563 0.161558
Q2G1S6   22 1.18919 0.903563 0.161558
Q2FVE9   17 0.918919 -1.27278 0.943444
Q2FVU7   22 1.18919 0.903563 0.161558
Q2FVM7   24 1.2973 0.903563 0.161558
Q2FVU6   19 1.02703 0.903563 0.161558
Q2FVA1   30 1.62162 0.903563 0.161558
Q2FWB8   27 1.45946 0.903563 0.161558
Q2FYR5   23 1.24324 0.903563 0.161558
Q2G261   27 1.45946 0.903563 0.161558
Q2G264   33 1.78378 0.903563 0.161558
Q2G0U4   29 1.56757 0.903563 0.161558
Q2G226   24 1.2973 0.903563 0.161558
Q2FZT7   20 1.08108 0.903563 0.161558
Q2FXJ4   21 1.13514 0.903563 0.161558
Q2G047   29 1.56757 0.903563 0.161558
Q2FWD9   17 0.918919 -1.27278 0.943444
Q2FZH2   31 1.67568 0.903563 0.161558
Q2G044   28 1.51351 0.903563 0.161558
Q2FVZ8   20 1.08108 0.903563 0.161558
Q2G1C5   22 1.18919 0.903563 0.161558
Q2G1Z1   22 1.18919 0.903563 0.161558
Q2G135   19 1.02703 0.903563 0.161558
Q2FVE5   25 1.35135 0.903563 0.161558
Q2FZ70   28 1.51351 0.903563 0.161558
Q2G2A0   26 1.40541 0.903563 0.161558
Q2G224   20 1.05263 0.903563 0.161558
P0A0K3   23 1.21053 0.903563 0.161558
Q2G1A8   25 1.31579 0.903563 0.161558
Q2G1P5   20 1.05263 0.903563 0.161558
Q2FV93   18 0.947368 -1.27278 0.943444
Q2FXC4   23 1.21053 0.903563 0.161558
Q2FY74   28 1.47368 0.903563 0.161558
Q2G1M1   19 1 0.903563 0.161558
Q9EZ11   27 1.42105 0.903563 0.161558
Q2FZB3   24 1.26316 0.903563 0.161558
Q2G1V2   29 1.52632 0.903563 0.161558
Q2FVM8   22 1.15789 0.903563 0.161558
Q2FVR1   30 1.57895 0.903563 0.161558
Q2FXC3   27 1.42105 0.903563 0.161558
Q2FUV6   32 1.68421 0.903563 0.161558
Q2G1D7   27 1.42105 0.903563 0.161558
Q2FXR2   26 1.36842 0.903563 0.161558
Q2FW83   18 0.947368 -1.27278 0.943444
Q2G2X7   31 1.63158 0.903563 0.161558
Q2FVM4   20 1.05263 0.903563 0.161558
P0A0J3   25 1.31579 0.903563 0.161558
Q2G2L8   30 1.57895 0.903563 0.161558
Q2FZ27   29 1.52632 0.903563 0.161558
Q2FZ53   24 1.26316 0.903563 0.161558
Q2G154   33 1.73684 0.903563 0.161558
Q2FZS4   20 1.05263 0.903563 0.161558
Q2FYQ5   16 0.842105 -1.27278 0.943444
Q2FZL6   22 1.15789 0.903563 0.161558
Q2FWB9   21 1.10526 0.903563 0.161558
Q2FUQ4   30 1.57895 0.903563 0.161558
Q2G293   30 1.57895 0.903563 0.161558
Q2FZS5   31 1.63158 0.903563 0.161558
Q2FYP9   19 1 0.903563 0.161558
Q2G0K7   24 1.26316 0.903563 0.161558
Q2FVV2   28 1.47368 0.903563 0.161558
Q2FVN0   24 1.26316 0.903563 0.161558
Q2FX00   25 1.31579 0.903563 0.161558
Q2G1I0   26 1.36842 0.903563 0.161558
Q2FXI2   25 1.31579 0.903563 0.161558
Q2G2X1   26 1.36842 0.903563 0.161558
Q2FYG6   24 1.26316 0.903563 0.161558
Q2FXH0   28 1.47368 0.903563 0.161558
Q2FXU7   24 1.26316 0.903563 0.161558
Q2G170   27 1.42105 0.903563 0.161558
Q2FVQ9   30 1.57895 0.903563 0.161558
Q2FWV2   26 1.36842 0.903563 0.161558
Q2FVI5   24 1.26316 0.903563 0.161558
Q2FUW0   34 1.78947 0.903563 0.161558
Q2FXB7   43 2.26316 3.07991 0.0107511
Q2G0J8   27 1.42105 0.903563 0.161558
Q2FXB5   21 1.10526 0.903563 0.161558
Q2FYE9   18 0.947368 -1.27278 0.943444
Q2FVE2   22 1.15789 0.903563 0.161558
Q2G2V6   25 1.31579 0.903563 0.161558
O08387   31 1.63158 0.903563 0.161558
Q2FZ14   21 1.10526 0.903563 0.161558
Q2FXW3   26 1.36842 0.903563 0.161558
Q2FYQ8   34 1.78947 0.903563 0.161558
Q2G2D6   24 1.26316 0.903563 0.161558
Q2G2T7   28 1.47368 0.903563 0.161558
Q2FYP8   21 1.10526 0.903563 0.161558
Q2FZ25   31 1.63158 0.903563 0.161558
Q2FY65   39 2.05263 3.07991 0.0107511
Q2G2T1   31 1.63158 0.903563 0.161558
Q2G1N0   20 1.05263 0.903563 0.161558
Q2G110   39 2.05263 3.07991 0.0107511
Q2G1E1   28 1.47368 0.903563 0.161558
Q2G2F1   37 1.94737 0.903563 0.161558
Q2FXE8   29 1.52632 0.903563 0.161558
Q2FZ06   28 1.47368 0.903563 0.161558
Q2FVH2   18 0.947368 -1.27278 0.943444
Q2FYV6   34 1.78947 0.903563 0.161558
Q2FZJ3   26 1.33333 0.903563 0.161558
Q2G095   29 1.48718 0.903563 0.161558
Q2G2Y0   27 1.38462 0.903563 0.161558
Q2G2W3   31 1.58974 0.903563 0.161558
Q2FY07   36 1.84615 0.903563 0.161558
Q2FXW8   28 1.4359 0.903563 0.161558
Q2FUR6   39 2 3.07991 0.0107511
Q2FVW6   17 0.871795 -1.27278 0.943444
Q2G1X0   13 0.666667 -1.27278 0.943444
Q2G1F6   20 1.02564 0.903563 0.161558
Q2FVK8   24 1.23077 0.903563 0.161558
Q2G158   34 1.74359 0.903563 0.161558
Q2G118   30 1.53846 0.903563 0.161558
Q2G077   17 0.871795 -1.27278 0.943444
Q2G0E0   32 1.64103 0.903563 0.161558
Q2G263   38 1.94872 0.903563 0.161558
Q2FUU1   30 1.53846 0.903563 0.161558
Q2G1X7   23 1.17949 0.903563 0.161558
Q2G1C0   28 1.4359 0.903563 0.161558
Q2FVB9   18 0.923077 -1.27278 0.943444
Q2G273   16 0.820513 -1.27278 0.943444
Q53726   21 1.07692 0.903563 0.161558
Q2G2W9   33 1.69231 0.903563 0.161558
Q2FZ22   28 1.4359 0.903563 0.161558
Q2G2U1   20 1.02564 0.903563 0.161558
Q2FXW6   22 1.12821 0.903563 0.161558
Q2G0P9   23 1.17949 0.903563 0.161558
Q2FYE3   33 1.69231 0.903563 0.161558
Q2FXU3   32 1.64103 0.903563 0.161558
Q2G052   35 1.79487 0.903563 0.161558
Q2FZM6   30 1.53846 0.903563 0.161558
Q2FX25   31 1.58974 0.903563 0.161558
Q2FX05   22 1.12821 0.903563 0.161558
Q2G1P2   24 1.23077 0.903563 0.161558
Q2G2C4   24 1.23077 0.903563 0.161558
Q2G165   16 0.820513 -1.27278 0.943444
Q2FXK8   10 0.512821 -1.27278 0.943444
Q2FWP1   24 1.23077 0.903563 0.161558
Q2FVU1   21 1.07692 0.903563 0.161558
Q2FZ78   33 1.69231 0.903563 0.161558
Q2G0P0   33 1.69231 0.903563 0.161558
Q2FXX3   23 1.17949 0.903563 0.161558
Q2FVX2   32 1.64103 0.903563 0.161558
Q2G0Q7   22 1.12821 0.903563 0.161558
Q2FXS6   35 1.79487 0.903563 0.161558
Q2FUZ1   30 1.53846 0.903563 0.161558
Q2FZ87   23 1.17949 0.903563 0.161558
Q2FXF4   35 1.79487 0.903563 0.161558
Q2G1G4   28 1.4359 0.903563 0.161558
Q2FWE6   27 1.38462 0.903563 0.161558
Q2G2U2   36 1.84615 0.903563 0.161558
Q2FY17   34 1.74359 0.903563 0.161558
Q2FVU3   44 2.25641 3.07991 0.0107511
Q2FVK1   16 0.820513 -1.27278 0.943444
Q2G0K5   33 1.69231 0.903563 0.161558
Q2G2X8   22 1.12821 0.903563 0.161558
Q2FYZ7   19 0.974359 -1.27278 0.943444
Q2FWG1   26 1.33333 0.903563 0.161558
Q2G1Q6   30 1.53846 0.903563 0.161558
Q2G2X9   29 1.48718 0.903563 0.161558
Q2FWN9   13 0.666667 -1.27278 0.943444
Q2FYZ2   31 1.58974 0.903563 0.161558
Q2FZJ1   23 1.17949 0.903563 0.161558
Q2G002   18 0.923077 -1.27278 0.943444
Q2FVL4   34 1.74359 0.903563 0.161558
Q2G2M7   26 1.33333 0.903563 0.161558
Q2FWH6   35 1.79487 0.903563 0.161558
Q2FXQ3   25 1.28205 0.903563 0.161558
Q2G129   17 0.871795 -1.27278 0.943444
Q7BHL7   35 1.79487 0.903563 0.161558
Q2FZ71   25 1.28205 0.903563 0.161558
Q2FZ88   17 0.85 -1.27278 0.943444
Q2FV22   28 1.4 0.903563 0.161558
Q2FYM3   22 1.1 0.903563 0.161558
Q2FY06   35 1.75 0.903563 0.161558
Q2FXB0   16 0.8 -1.27278 0.943444
Q2FX87   34 1.7 0.903563 0.161558
Q2FZ33   27 1.35 0.903563 0.161558
Q2G0J1   36 1.8 0.903563 0.161558
Q2FUT7   32 1.6 0.903563 0.161558
Q2FZH1   34 1.7 0.903563 0.161558
Q2FVX3   28 1.4 0.903563 0.161558
Q2FWC6   32 1.6 0.903563 0.161558
Q2FXN6   38 1.9 0.903563 0.161558
Q2FY79   33 1.65 0.903563 0.161558
Q2FZ23   35 1.75 0.903563 0.161558
Q2FVF1   35 1.75 0.903563 0.161558
Q2FWM5   29 1.45 0.903563 0.161558
Q2G061   32 1.6 0.903563 0.161558
Q2FWL7   25 1.25 0.903563 0.161558
Q2FVK3   14 0.7 -1.27278 0.943444
Q2FX19   30 1.5 0.903563 0.161558
Q2G2U6   33 1.65 0.903563 0.161558
Q2G1S5   25 1.25 0.903563 0.161558
Q2FVS9   29 1.45 0.903563 0.161558
Q2G1M7   31 1.55 0.903563 0.161558
Q2FW50   30 1.5 0.903563 0.161558
Q2G2L1   28 1.4 0.903563 0.161558
Q2FWB1   33 1.65 0.903563 0.161558
Q2FXA8   35 1.75 0.903563 0.161558
Q2FV20   35 1.75 0.903563 0.161558
Q2FUY1   35 1.75 0.903563 0.161558
Q2FYJ1   32 1.6 0.903563 0.161558
Q2G043   19 0.95 -1.27278 0.943444
Q2FZ43   30 1.5 0.903563 0.161558
Q9KJN4   33 1.65 0.903563 0.161558
Q2G194   24 1.2 0.903563 0.161558
Q2G0F0   29 1.45 0.903563 0.161558
Q2G2G2   32 1.6 0.903563 0.161558
Q2G0I8   31 1.55 0.903563 0.161558
Q2FXG5   26 1.3 0.903563 0.161558
Q2G2S6   40 2 3.07991 0.0107511
Q53700   25 1.25 0.903563 0.161558
Q2G0D8   32 1.6 0.903563 0.161558
P60430   23 1.15 0.903563 0.161558
Q2FV41   25 1.25 0.903563 0.161558
Q2FXZ5   31 1.55 0.903563 0.161558
Q2FZL0   21 1.05 0.903563 0.161558
Q2FY99   38 1.9 0.903563 0.161558
Q2FX95   26 1.3 0.903563 0.161558
Q2FYR6   27 1.35 0.903563 0.161558
Q2FUW2   32 1.6 0.903563 0.161558
Q2FVL2   32 1.6 0.903563 0.161558
Q2G2L4   17 0.85 -1.27278 0.943444
Q2FXB1   17 0.85 -1.27278 0.943444
Q2FZY7   32 1.6 0.903563 0.161558
Q2FVN1   17 0.85 -1.27278 0.943444
Q2G1S1   35 1.75 0.903563 0.161558
Q2FXK4   31 1.55 0.903563 0.161558
Q2FXM6   29 1.45 0.903563 0.161558
Q2FZJ6   29 1.45 0.903563 0.161558
Q2FVT4   27 1.35 0.903563 0.161558
Q2FYW1   21 1.05 0.903563 0.161558
Q2FYZ3   28 1.4 0.903563 0.161558
Q2FXX5   22 1.1 0.903563 0.161558
Q2FWM4   22 1.1 0.903563 0.161558
Q2G2L3   29 1.45 0.903563 0.161558
Q2FYR3   24 1.2 0.903563 0.161558
Q2G0I9   38 1.9 0.903563 0.161558
Q2G0M2   25 1.25 0.903563 0.161558
Q2G272   21 1.05 0.903563 0.161558
Q2FXL4   31 1.55 0.903563 0.161558
Q2G0U9   36 1.8 0.903563 0.161558
Q2FVE4   24 1.2 0.903563 0.161558
Q2FVC6   35 1.75 0.903563 0.161558
Q2FV19   27 1.35 0.903563 0.161558
Q2G0S8   31 1.55 0.903563 0.161558
Q2G2G3   23 1.15 0.903563 0.161558
Q2G2X0   23 1.12195 0.903563 0.161558
Q2G0F3   29 1.41463 0.903563 0.161558
Q2G037   37 1.80488 0.903563 0.161558
Q2G1G6   27 1.31707 0.903563 0.161558
Q2FWP0   19 0.926829 -1.27278 0.943444
Q2FY29   24 1.17073 0.903563 0.161558
Q2FXQ4   25 1.21951 0.903563 0.161558
Q2G0S7   28 1.36585 0.903563 0.161558
Q2FZX7   23 1.12195 0.903563 0.161558
Q2G0E6   20 0.97561 -1.27278 0.943444
Q2FY37   37 1.80488 0.903563 0.161558
Q2FYQ0   38 1.85366 0.903563 0.161558
Q2FUV3   26 1.26829 0.903563 0.161558
Q2FYV2   40 1.95122 0.903563 0.161558
Q2FVS4   23 1.12195 0.903563 0.161558
Q2G2M3   26 1.26829 0.903563 0.161558
Q2FVM6   46 2.2439 3.07991 0.0107511
Q2G292   27 1.31707 0.903563 0.161558
Q2FXH7   32 1.56098 0.903563 0.161558
Q2FYQ7   40 1.95122 0.903563 0.161558
Q2FWG2   29 1.41463 0.903563 0.161558
Q2G159   35 1.70732 0.903563 0.161558
Q2FX96   43 2.09756 3.07991 0.0107511
Q2FV83   38 1.85366 0.903563 0.161558
Q2G2D8   26 1.26829 0.903563 0.161558
Q2FYJ4   20 0.97561 -1.27278 0.943444
Q2G1E8   17 0.829268 -1.27278 0.943444
Q2FVK2   17 0.829268 -1.27278 0.943444
Q2FZP1   25 1.21951 0.903563 0.161558
Q2FXI0   30 1.46341 0.903563 0.161558
Q2G134   21 1.02439 0.903563 0.161558
Q2FZZ6   37 1.80488 0.903563 0.161558
Q2G1Z3   36 1.7561 0.903563 0.161558
Q2G030   26 1.26829 0.903563 0.161558
Q2FV21   27 1.31707 0.903563 0.161558
Q9RQP6   19 0.926829 -1.27278 0.943444
Q2FZ62   20 0.97561 -1.27278 0.943444
Q2FZQ7   30 1.46341 0.903563 0.161558
Q2G0F4   25 1.21951 0.903563 0.161558
Q2FWE0   46 2.2439 3.07991 0.0107511
Q2FVS0   25 1.21951 0.903563 0.161558
Q2FUT6   37 1.80488 0.903563 0.161558
Q2FUQ5   32 1.56098 0.903563 0.161558
Q2FZJ9   33 1.60976 0.903563 0.161558
Q2FY81   31 1.5122 0.903563 0.161558
Q2G0K8   24 1.17073 0.903563 0.161558
Q2G262   21 1.02439 0.903563 0.161558
Q2G0E1   32 1.56098 0.903563 0.161558
Q2FWD3   31 1.5122 0.903563 0.161558
Q2FXA4   29 1.41463 0.903563 0.161558
Q2FVF0   33 1.60976 0.903563 0.161558
Q2FWW9   34 1.65854 0.903563 0.161558
Q2FZ54   37 1.80488 0.903563 0.161558
P0A0J0   21 1.02439 0.903563 0.161558
Q2G1G1   39 1.90244 0.903563 0.161558
Q2FWA1   33 1.60976 0.903563 0.161558
Q2FXN1   30 1.46341 0.903563 0.161558
Q2G2T4   35 1.70732 0.903563 0.161558
Q2FZW9   27 1.31707 0.903563 0.161558
Q2FV90   27 1.31707 0.903563 0.161558
Q2FWB3   24 1.17073 0.903563 0.161558
Q2G0Q0   20 0.97561 -1.27278 0.943444
Q2FY10   31 1.5122 0.903563 0.161558
Q2FXM0   23 1.12195 0.903563 0.161558
Q2G1S2   22 1.07317 0.903563 0.161558
Q2FXY5   37 1.7619 0.903563 0.161558
Q2FXV3   27 1.28571 0.903563 0.161558
Q2FXG3   35 1.66667 0.903563 0.161558
Q2FVA8   26 1.2381 0.903563 0.161558
Q2G2C2   28 1.33333 0.903563 0.161558
Q2FYU2   34 1.61905 0.903563 0.161558
Q2FYK5   39 1.85714 0.903563 0.161558
Q2FW35   41 1.95238 0.903563 0.161558
Q2FY52   25 1.19048 0.903563 0.161558
Q9RQP9   37 1.7619 0.903563 0.161558
Q2G039   25 1.19048 0.903563 0.161558
Q2G1E4   27 1.28571 0.903563 0.161558
Q2G0B0   33 1.57143 0.903563 0.161558
Q2FXI7   39 1.85714 0.903563 0.161558
Q2FWN7   28 1.33333 0.903563 0.161558
Q2FV66   25 1.19048 0.903563 0.161558
Q2FYJ5   17 0.809524 -1.27278 0.943444
Q2FYC9   19 0.904762 -1.27278 0.943444
Q2FZC6   29 1.38095 0.903563 0.161558
Q2FXW4   31 1.47619 0.903563 0.161558
Q2FXI1   38 1.80952 0.903563 0.161558
Q2FZF9   26 1.2381 0.903563 0.161558
Q2G171   22 1.04762 0.903563 0.161558
Q2G2P8   28 1.33333 0.903563 0.161558
Q2G2V9   42 2 3.07991 0.0107511
Q2FV31   40 1.90476 0.903563 0.161558
Q9KJN3   23 1.09524 0.903563 0.161558
Q2FZV5   17 0.809524 -1.27278 0.943444
Q2FWC4   34 1.61905 0.903563 0.161558
Q2FYT0   16 0.761905 -1.27278 0.943444
Q2G145   27 1.28571 0.903563 0.161558
Q2G0J0   31 1.47619 0.903563 0.161558
Q2FZQ3   21 1 0.903563 0.161558
Q2FYE5   34 1.61905 0.903563 0.161558
Q2FWN5   27 1.28571 0.903563 0.161558
Q2FY24   34 1.61905 0.903563 0.161558
Q2FVW7   37 1.7619 0.903563 0.161558
Q2FZ91   40 1.90476 0.903563 0.161558
Q2FWL2   35 1.66667 0.903563 0.161558
Q2FZQ6   27 1.28571 0.903563 0.161558
P02976   24 1.14286 0.903563 0.161558
Q2G0R7   20 0.952381 -1.27278 0.943444
Q2FUU2   28 1.33333 0.903563 0.161558
Q2FZG1   33 1.57143 0.903563 0.161558
Q2G0Z4   24 1.14286 0.903563 0.161558
Q2FZ81   25 1.19048 0.903563 0.161558
Q2G2J8   31 1.47619 0.903563 0.161558
Q2FZD7   34 1.61905 0.903563 0.161558
Q2G288   25 1.19048 0.903563 0.161558
Q2FW52   36 1.71429 0.903563 0.161558
Q2FVX4   32 1.52381 0.903563 0.161558
Q2FVN5   20 0.952381 -1.27278 0.943444
Q2FY88   37 1.7619 0.903563 0.161558
Q2FWC9   31 1.47619 0.903563 0.161558
Q2FZS7   31 1.47619 0.903563 0.161558
Q2FZ63   34 1.61905 0.903563 0.161558
Q2G1L8   42 2 3.07991 0.0107511
Q2FV17   27 1.28571 0.903563 0.161558
Q2FVT8   16 0.761905 -1.27278 0.943444
Q2G0W8   33 1.57143 0.903563 0.161558
Q2FV07   20 0.952381 -1.27278 0.943444
Q2G0Q1   27 1.28571 0.903563 0.161558
Q2FY69   30 1.42857 0.903563 0.161558
Q2FZ75   27 1.28571 0.903563 0.161558
Q2G0E5   32 1.52381 0.903563 0.161558
Q2G233   31 1.47619 0.903563 0.161558
Q2FWE1   38 1.80952 0.903563 0.161558
Q2FVZ2   31 1.47619 0.903563 0.161558
Q2FYE2   35 1.66667 0.903563 0.161558
Q2G1K6   24 1.11628 0.903563 0.161558
Q2FVT0   29 1.34884 0.903563 0.161558
Q2G0Q9   35 1.62791 0.903563 0.161558
Q2FZ89   32 1.48837 0.903563 0.161558
Q2FVR0   37 1.72093 0.903563 0.161558
Q2FZD9   25 1.16279 0.903563 0.161558
Q2FX85   27 1.25581 0.903563 0.161558
Q2G1B0   28 1.30233 0.903563 0.161558
Q2G2E4   20 0.930233 -1.27278 0.943444
Q2FYK7   33 1.53488 0.903563 0.161558
Q2FZ13   28 1.30233 0.903563 0.161558
Q2FZE6   28 1.30233 0.903563 0.161558
Q2FVI2   27 1.25581 0.903563 0.161558
Q2FZE0   33 1.53488 0.903563 0.161558
Q2FV38   27 1.25581 0.903563 0.161558
Q2FXE2   30 1.39535 0.903563 0.161558
Q2G1Q2   25 1.16279 0.903563 0.161558
Q2FYY8   35 1.62791 0.903563 0.161558
Q2FYN6   37 1.72093 0.903563 0.161558
Q2FV39   29 1.34884 0.903563 0.161558
Q2G130   39 1.81395 0.903563 0.161558
Q2FUR8   37 1.72093 0.903563 0.161558
Q2FXZ3   30 1.39535 0.903563 0.161558
Q2FYM4   20 0.930233 -1.27278 0.943444
Q2FWY1   34 1.5814 0.903563 0.161558
Q2G1V4   32 1.48837 0.903563 0.161558
P0A011   28 1.30233 0.903563 0.161558
Q2FXZ0   42 1.95349 0.903563 0.161558
Q2G0V4   25 1.16279 0.903563 0.161558
Q2FW34   35 1.62791 0.903563 0.161558
Q2FWC7   32 1.48837 0.903563 0.161558
Q2G0F6   35 1.62791 0.903563 0.161558
Q2G0T0   37 1.72093 0.903563 0.161558
Q2FXM8   31 1.44186 0.903563 0.161558
Q2G0Q8   30 1.39535 0.903563 0.161558
Q2FZ08   34 1.5814 0.903563 0.161558
Q2G160   30 1.39535 0.903563 0.161558
Q2FY78   31 1.44186 0.903563 0.161558
Q2G2H7   27 1.25581 0.903563 0.161558
Q2FW53   26 1.2093 0.903563 0.161558
Q2FVX0   31 1.44186 0.903563 0.161558
Q2G2U5   31 1.44186 0.903563 0.161558
Q2FZR0   34 1.5814 0.903563 0.161558
Q2G1Z9   24 1.11628 0.903563 0.161558
Q2G1G0   27 1.25581 0.903563 0.161558
Q2FW57   31 1.44186 0.903563 0.161558
Q9RQP7   30 1.39535 0.903563 0.161558
Q2FXP0   42 1.95349 0.903563 0.161558
Q2FVV1   21 0.976744 -1.27278 0.943444
Q2FYU8   21 0.976744 -1.27278 0.943444
Q2FZ04   29 1.34884 0.903563 0.161558
Q2FVQ0   32 1.48837 0.903563 0.161558
Q2G151   27 1.25581 0.903563 0.161558
Q2FXF9   38 1.76744 0.903563 0.161558
Q2G242   36 1.67442 0.903563 0.161558
Q2FZQ0   28 1.30233 0.903563 0.161558
Q2G1Q8   34 1.5814 0.903563 0.161558
Q2FYG1   33 1.5 0.903563 0.161558
Q2G1N3   34 1.54545 0.903563 0.161558
Q2FV44   33 1.5 0.903563 0.161558
Q2FXV4   35 1.59091 0.903563 0.161558
Q2G0I1   34 1.54545 0.903563 0.161558
Q2FZY0   30 1.36364 0.903563 0.161558
Q2G295   33 1.5 0.903563 0.161558
Q2FWH3   45 2.04545 3.07991 0.0107511
Q2G072   36 1.63636 0.903563 0.161558
Q2G217   31 1.40909 0.903563 0.161558
Q2FYP6   39 1.77273 0.903563 0.161558
Q9EZ12   29 1.31818 0.903563 0.161558
Q2FZ48   32 1.45455 0.903563 0.161558
Q2FY16   27 1.22727 0.903563 0.161558
Q2FZU3   28 1.27273 0.903563 0.161558
Q2FVV7   31 1.40909 0.903563 0.161558
Q2FWU0   17 0.772727 -1.27278 0.943444
P0A0Q0   35 1.59091 0.903563 0.161558
Q2FVS3   28 1.27273 0.903563 0.161558
Q2G0I6   37 1.68182 0.903563 0.161558
Q2FYP3   25 1.13636 0.903563 0.161558
Q2FWM0   31 1.40909 0.903563 0.161558
Q2FZ36   28 1.27273 0.903563 0.161558
Q2G0Y8   21 0.954545 -1.27278 0.943444
Q2FXF6   22 1 0.903563 0.161558
Q2FXM7   33 1.5 0.903563 0.161558
Q2G1A6   29 1.31818 0.903563 0.161558
Q2G138   18 0.818182 -1.27278 0.943444
Q2FZR4   38 1.72727 0.903563 0.161558
Q2G162   20 0.909091 -1.27278 0.943444
Q2FYH2   20 0.909091 -1.27278 0.943444
Q2FX56   27 1.22727 0.903563 0.161558
Q2FY68   35 1.59091 0.903563 0.161558
Q2G1K1   20 0.909091 -1.27278 0.943444
Q2G1A3   30 1.36364 0.903563 0.161558
Q2FZX4   30 1.36364 0.903563 0.161558
Q2G1M5   38 1.72727 0.903563 0.161558
Q2FVA3   29 1.31818 0.903563 0.161558
Q2G2G4   29 1.31818 0.903563 0.161558
Q2G0U3   32 1.45455 0.903563 0.161558
Q2FXQ6   41 1.86364 0.903563 0.161558
Q2G0S2   32 1.45455 0.903563 0.161558
Q2G168   32 1.45455 0.903563 0.161558
Q2FZB0   26 1.18182 0.903563 0.161558
Q2G119   38 1.72727 0.903563 0.161558
Q2FVJ7   26 1.18182 0.903563 0.161558
Q2FY30   41 1.86364 0.903563 0.161558
Q2FXR3   26 1.18182 0.903563 0.161558
Q2G1Z0   32 1.45455 0.903563 0.161558
Q2G0A9   35 1.59091 0.903563 0.161558
O33599   28 1.27273 0.903563 0.161558
Q2FZ55   31 1.40909 0.903563 0.161558
Q2FYS0   36 1.63636 0.903563 0.161558
Q2G248   30 1.36364 0.903563 0.161558
Q2G049   28 1.27273 0.903563 0.161558
Q2FVA5   24 1.09091 0.903563 0.161558
Q2FUX8   33 1.5 0.903563 0.161558
Q2G123   39 1.77273 0.903563 0.161558
Q2FVH0   31 1.40909 0.903563 0.161558
Q2FV01   17 0.772727 -1.27278 0.943444
Q2G2L2   33 1.5 0.903563 0.161558
Q2FYW3   34 1.54545 0.903563 0.161558
Q2FZZ0   33 1.5 0.903563 0.161558
Q2FVV8   36 1.63636 0.903563 0.161558
Q2G2W0   40 1.77778 0.903563 0.161558
Q2G041   29 1.28889 0.903563 0.161558
P0A0B9   30 1.33333 0.903563 0.161558
Q2FYI6   34 1.51111 0.903563 0.161558
Q2G2S2   35 1.55556 0.903563 0.161558
Q2FVQ8   27 1.2 0.903563 0.161558
Q2FVT2   29 1.28889 0.903563 0.161558
Q2G1Z5   41 1.82222 0.903563 0.161558
Q2G2A4   25 1.11111 0.903563 0.161558
P60393   42 1.86667 0.903563 0.161558
Q2G0P6   35 1.55556 0.903563 0.161558
Q2FW04   28 1.24444 0.903563 0.161558
Q2FYY9   34 1.51111 0.903563 0.161558
Q2FWP2   35 1.55556 0.903563 0.161558
Q2FVW4   35 1.55556 0.903563 0.161558
Q2FY63   33 1.46667 0.903563 0.161558
Q2FZ68   31 1.37778 0.903563 0.161558
Q2G1E2   25 1.11111 0.903563 0.161558
Q2G2T8   28 1.24444 0.903563 0.161558
Q2FY71   33 1.46667 0.903563 0.161558
Q2FVI1   25 1.11111 0.903563 0.161558
Q2G0W2   27 1.2 0.903563 0.161558
Q2G238   29 1.28889 0.903563 0.161558
Q2FZR1   35 1.55556 0.903563 0.161558
Q2FXN2   27 1.2 0.903563 0.161558
Q2FXH6   18 0.8 -1.27278 0.943444
Q2FXM3   37 1.64444 0.903563 0.161558
Q2FZW3   32 1.42222 0.903563 0.161558
Q2FWM9   25 1.11111 0.903563 0.161558
Q2FUW9   17 0.755556 -1.27278 0.943444
Q2FW91   27 1.2 0.903563 0.161558
Q2G137   27 1.2 0.903563 0.161558
Q2FVM0   39 1.73333 0.903563 0.161558
Q2G057   28 1.24444 0.903563 0.161558
Q2FXP5   28 1.24444 0.903563 0.161558
Q2G1H2   17 0.755556 -1.27278 0.943444
Q2FX99   15 0.666667 -1.27278 0.943444
Q2G0J4   26 1.15556 0.903563 0.161558
Q2FX74   26 1.15556 0.903563 0.161558
Q2G1J9   30 1.33333 0.903563 0.161558
Q2G1F7   17 0.755556 -1.27278 0.943444
Q2G2R8   30 1.33333 0.903563 0.161558
Q2FW32   33 1.46667 0.903563 0.161558
Q2FXZ4   31 1.37778 0.903563 0.161558
Q2FUT0   30 1.33333 0.903563 0.161558
Q2G084   29 1.28889 0.903563 0.161558
Q2G148   36 1.6 0.903563 0.161558
Q2FYR0   29 1.28889 0.903563 0.161558
Q2FW86   28 1.24444 0.903563 0.161558
Q2FW01   35 1.55556 0.903563 0.161558
Q2FUX9   28 1.24444 0.903563 0.161558
Q2G212   26 1.15556 0.903563 0.161558
Q2FZ84   34 1.51111 0.903563 0.161558
Q2G0Y0   31 1.37778 0.903563 0.161558
Q2FYU4   30 1.33333 0.903563 0.161558
Q2G223   37 1.64444 0.903563 0.161558
Q2G136   31 1.37778 0.903563 0.161558
Q2G0G6   37 1.64444 0.903563 0.161558
Q2FWY6   34 1.51111 0.903563 0.161558
Q2FWZ2   35 1.55556 0.903563 0.161558
Q2G240   36 1.6 0.903563 0.161558
O05154   36 1.6 0.903563 0.161558
Q2FXP4   31 1.37778 0.903563 0.161558
Q2FVH5   32 1.42222 0.903563 0.161558
Q2FYP0   28 1.21739 0.903563 0.161558
Q2FUW5   30 1.30435 0.903563 0.161558
Q2FX66   20 0.869565 -1.27278 0.943444
Q2G1P4   18 0.782609 -1.27278 0.943444
Q2FYI9   42 1.82609 0.903563 0.161558
Q2G0I7   33 1.43478 0.903563 0.161558
Q2FXQ9   40 1.73913 0.903563 0.161558
Q2FXL0   35 1.52174 0.903563 0.161558
Q2FYR7   35 1.52174 0.903563 0.161558
Q2G1W4   38 1.65217 0.903563 0.161558
Q2G2C8   30 1.30435 0.903563 0.161558
Q2G163   31 1.34783 0.903563 0.161558
Q2FWL9   21 0.913043 -1.27278 0.943444
Q2FZH3   48 2.08696 3.07991 0.0107511
Q2FZR5   34 1.47826 0.903563 0.161558
Q2G1W6   36 1.56522 0.903563 0.161558
Q2FWA5   29 1.26087 0.903563 0.161558
Q2FX17   33 1.43478 0.903563 0.161558
Q2FXY1   29 1.26087 0.903563 0.161558
Q2G2W1   25 1.08696 0.903563 0.161558
Q2FV06   18 0.782609 -1.27278 0.943444
Q2FYW6   37 1.6087 0.903563 0.161558
Q2G281   30 1.30435 0.903563 0.161558
Q2G227   32 1.3913 0.903563 0.161558
Q2FWZ5   48 2.08696 3.07991 0.0107511
Q2FZX0   32 1.3913 0.903563 0.161558
Q2FV51   24 1.04348 0.903563 0.161558
Q2G082   32 1.3913 0.903563 0.161558
Q2FWX4   12 0.521739 -1.27278 0.943444
Q2FZT1   29 1.26087 0.903563 0.161558
Q2FYF3   38 1.65217 0.903563 0.161558
Q2FXW9   22 0.956522 -1.27278 0.943444
O34090   39 1.69565 0.903563 0.161558
Q2FVE1   24 1.04348 0.903563 0.161558
Q2FZL5   36 1.56522 0.903563 0.161558
Q2G258   30 1.30435 0.903563 0.161558
Q2FZW5   30 1.30435 0.903563 0.161558
Q2FW63   25 1.08696 0.903563 0.161558
Q2FXB4   43 1.86957 0.903563 0.161558
Q2G1T5   16 0.695652 -1.27278 0.943444
Q2G1J5   36 1.56522 0.903563 0.161558
Q2G0V0   30 1.30435 0.903563 0.161558
Q2G0M7   32 1.3913 0.903563 0.161558
Q2G1I5   35 1.52174 0.903563 0.161558
Q2G146   35 1.52174 0.903563 0.161558
Q2G1P6   35 1.52174 0.903563 0.161558
Q2G1W8   35 1.48936 0.903563 0.161558
Q2G035   37 1.57447 0.903563 0.161558
Q2G1I3   39 1.65957 0.903563 0.161558
Q2FWM2   29 1.23404 0.903563 0.161558
Q2FYJ3   31 1.31915 0.903563 0.161558
Q2G0L8   33 1.40426 0.903563 0.161558
Q2G164   33 1.40426 0.903563 0.161558
Q2FVT7   34 1.44681 0.903563 0.161558
Q2G1R3   27 1.14894 0.903563 0.161558
Q2G1T6   33 1.40426 0.903563 0.161558
Q2FZN7   41 1.74468 0.903563 0.161558
Q2FY83   39 1.65957 0.903563 0.161558
Q2FZX9   33 1.40426 0.903563 0.161558
Q2FYL5   33 1.40426 0.903563 0.161558
Q2G218   38 1.61702 0.903563 0.161558
Q2G0M5   31 1.31915 0.903563 0.161558
Q2FW78   20 0.851064 -1.27278 0.943444
P52078   34 1.44681 0.903563 0.161558
Q7X2S2   31 1.31915 0.903563 0.161558
Q2FZG4   30 1.2766 0.903563 0.161558
Q2G0M4   32 1.3617 0.903563 0.161558
Q2FVA2   31 1.31915 0.903563 0.161558
Q2G115   42 1.78723 0.903563 0.161558
Q2G0M8   35 1.48936 0.903563 0.161558
Q2G1U4   31 1.31915 0.903563 0.161558
Q2G1D0   43 1.82979 0.903563 0.161558
Q2G2S0   27 1.14894 0.903563 0.161558
Q2G2N5   23 0.978723 -1.27278 0.943444
Q2G222   49 2.08511 3.07991 0.0107511
Q2G1C8   48 2.04255 3.07991 0.0107511
Q2FV40   27 1.14894 0.903563 0.161558
Q2FXT1   31 1.31915 0.903563 0.161558
Q2FZZ2   32 1.3617 0.903563 0.161558
Q2FY01   36 1.53191 0.903563 0.161558
Q2FVJ8   39 1.65957 0.903563 0.161558
Q2FXK2   36 1.53191 0.903563 0.161558
Q2FUS7   43 1.82979 0.903563 0.161558
Q2FVP1   29 1.23404 0.903563 0.161558
Q2FYN7   17 0.723404 -1.27278 0.943444
P69848   34 1.44681 0.903563 0.161558
Q2FWN8   36 1.53191 0.903563 0.161558
Q2FV62   31 1.31915 0.903563 0.161558
Q2FWW7   42 1.78723 0.903563 0.161558
Q2G1Y5   35 1.48936 0.903563 0.161558
Q2FXA3   29 1.23404 0.903563 0.161558
Q2FYV3   28 1.19149 0.903563 0.161558
Q2G1H4   35 1.48936 0.903563 0.161558
Q2G038   36 1.53191 0.903563 0.161558
Q2G161   20 0.851064 -1.27278 0.943444
Q2FYV1   30 1.2766 0.903563 0.161558
Q2FZ09   30 1.2766 0.903563 0.161558
Q2FW90   37 1.57447 0.903563 0.161558
Q2G290   33 1.40426 0.903563 0.161558
P60611   30 1.2766 0.903563 0.161558
Q2FV58   38 1.61702 0.903563 0.161558
Q2G0C6   38 1.61702 0.903563 0.161558
Q2G050   30 1.2766 0.903563 0.161558
Q2G0V2   36 1.53191 0.903563 0.161558
Q2FVQ4   28 1.19149 0.903563 0.161558
Q2G094   26 1.08333 0.903563 0.161558
Q2FY59   31 1.29167 0.903563 0.161558
Q2FVX7   44 1.83333 0.903563 0.161558
Q2FVP4   33 1.375 0.903563 0.161558
Q2G185   30 1.25 0.903563 0.161558
Q2FXP8   18 0.75 -1.27278 0.943444
Q2G275   32 1.33333 0.903563 0.161558
Q2G1D9   26 1.08333 0.903563 0.161558
Q2FXI3   32 1.33333 0.903563 0.161558
Q2FYM2   30 1.25 0.903563 0.161558
P14738   13 0.541667 -1.27278 0.943444
Q2G2Q2   29 1.20833 0.903563 0.161558
Q2G0M9   33 1.375 0.903563 0.161558
Q2FY67   29 1.20833 0.903563 0.161558
Q2FWX8   14 0.583333 -1.27278 0.943444
Q2FUT9   34 1.41667 0.903563 0.161558
Q2FZS0   36 1.5 0.903563 0.161558
Q2G2A8   27 1.125 0.903563 0.161558
Q2FUY2   14 0.583333 -1.27278 0.943444
Q2FZL8   45 1.875 0.903563 0.161558
Q2FW93   20 0.833333 -1.27278 0.943444
Q2G1L7   28 1.16667 0.903563 0.161558
Q2FW41   35 1.45833 0.903563 0.161558
Q2FZY6   42 1.75 0.903563 0.161558
Q2G042   17 0.708333 -1.27278 0.943444
Q2FWK2   31 1.29167 0.903563 0.161558
Q2FYF4   30 1.25 0.903563 0.161558
Q2FZP2   35 1.45833 0.903563 0.161558
Q2G1G7   38 1.58333 0.903563 0.161558
Q2G1H5   45 1.875 0.903563 0.161558
Q2G2S7   31 1.29167 0.903563 0.161558
Q2FY53   40 1.66667 0.903563 0.161558
Q2G1N2   37 1.54167 0.903563 0.161558
Q2G2V2   36 1.5 0.903563 0.161558
Q2G1H6   33 1.375 0.903563 0.161558
Q2FZA9   42 1.75 0.903563 0.161558
Q2FXI5   31 1.29167 0.903563 0.161558
Q2G206   23 0.958333 -1.27278 0.943444
Q2FWN6   35 1.45833 0.903563 0.161558
Q2FUQ2   40 1.66667 0.903563 0.161558
Q2G1K3   37 1.54167 0.903563 0.161558
Q2FZ76   32 1.33333 0.903563 0.161558
Q2FY54   28 1.16667 0.903563 0.161558
Q2G289   34 1.41667 0.903563 0.161558
Q2FY14   43 1.79167 0.903563 0.161558
Q2FV77   48 2 3.07991 0.0107511
Q2G064   32 1.33333 0.903563 0.161558
Q2G033   34 1.41667 0.903563 0.161558
Q2G198   29 1.20833 0.903563 0.161558
Q2G0K4   24 1 0.903563 0.161558
Q2G0V3   37 1.54167 0.903563 0.161558
Q2FWE2   33 1.34694 0.903563 0.161558
Q2G089   36 1.46939 0.903563 0.161558
Q2FZL3   36 1.46939 0.903563 0.161558
Q2G087   35 1.42857 0.903563 0.161558
Q2G0A7   22 0.897959 -1.27278 0.943444
Q2FVF9   35 1.42857 0.903563 0.161558
Q2G071   31 1.26531 0.903563 0.161558
Q2FUZ2   42 1.71429 0.903563 0.161558
Q2FY27   47 1.91837 0.903563 0.161558
Q2FXX4   49 2 3.07991 0.0107511
Q2G1E6   31 1.26531 0.903563 0.161558
Q2G1G5   29 1.18367 0.903563 0.161558
Q2G2Q3   31 1.26531 0.903563 0.161558
Q2FZF0   34 1.38776 0.903563 0.161558
Q2G2D2   41 1.67347 0.903563 0.161558
Q2FXT4   36 1.46939 0.903563 0.161558
Q2FZI8   40 1.63265 0.903563 0.161558
Q2FUS8   15 0.612245 -1.27278 0.943444
Q2FVR9   28 1.14286 0.903563 0.161558
Q2FXP2   27 1.10204 0.903563 0.161558
Q2FX94   33 1.34694 0.903563 0.161558
Q2G2A5   30 1.22449 0.903563 0.161558
Q2FZP7   32 1.30612 0.903563 0.161558
Q2G1R7   36 1.46939 0.903563 0.161558
Q2G015   16 0.653061 -1.27278 0.943444
Q2FZF4   34 1.38776 0.903563 0.161558
Q2G1E5   39 1.59184 0.903563 0.161558
Q2FWH9   27 1.10204 0.903563 0.161558
Q2G069   30 1.22449 0.903563 0.161558
Q2FZK3   39 1.59184 0.903563 0.161558
Q2FZU5   38 1.55102 0.903563 0.161558
Q2FYT4   33 1.34694 0.903563 0.161558
Q2FWK4   34 1.38776 0.903563 0.161558
Q2FY40   34 1.38776 0.903563 0.161558
Q2FWY4   17 0.693878 -1.27278 0.943444
Q2G156   30 1.22449 0.903563 0.161558
Q2G045   34 1.38776 0.903563 0.161558
Q2FZS6   26 1.06122 0.903563 0.161558
Q2FYC7   32 1.30612 0.903563 0.161558
Q2FW73   33 1.34694 0.903563 0.161558
Q2G1H3   37 1.5102 0.903563 0.161558
Q2FXJ6   29 1.18367 0.903563 0.161558
Q2FUS2   19 0.76 -1.27278 0.943444
Q2G120   38 1.52 0.903563 0.161558
Q2G2T9   41 1.64 0.903563 0.161558
Q2G1N9   25 1 0.903563 0.161558
Q2FXL9   34 1.36 0.903563 0.161558
Q2G0W4   31 1.24 0.903563 0.161558
Q2G0R6   36 1.44 0.903563 0.161558
Q2G1C4   30 1.2 0.903563 0.161558
Q2FWY9   35 1.4 0.903563 0.161558
Q2G1K4   43 1.72 0.903563 0.161558
Q2FYK3   41 1.64 0.903563 0.161558
Q2G1N4   39 1.56 0.903563 0.161558
Q2G065   31 1.24 0.903563 0.161558
Q2FX88   33 1.32 0.903563 0.161558
Q2FVW9   35 1.4 0.903563 0.161558
Q2G1E0   20 0.8 -1.27278 0.943444
Q2G2P2   39 1.56 0.903563 0.161558
Q2G0V5   19 0.76 -1.27278 0.943444
Q2FWA2   37 1.48 0.903563 0.161558
Q2FZU1   33 1.32 0.903563 0.161558
Q2FX77   36 1.44 0.903563 0.161558
Q2FW75   32 1.28 0.903563 0.161558
Q2FUT5   32 1.28 0.903563 0.161558
Q2G234   32 1.28 0.903563 0.161558
Q2FZU6   39 1.56 0.903563 0.161558
Q2G1Y2   25 1 0.903563 0.161558
Q2FXN7   29 1.16 0.903563 0.161558
Q2G2J3   21 0.84 -1.27278 0.943444
Q2G0G1   32 1.28 0.903563 0.161558
Q2FW62   34 1.36 0.903563 0.161558
Q2FUP7   29 1.16 0.903563 0.161558
Q2G1J3   33 1.32 0.903563 0.161558
Q2FZ15   39 1.56 0.903563 0.161558
Q2G1D3   30 1.2 0.903563 0.161558
Q2G0K2   44 1.76 0.903563 0.161558
Q2FWC1   42 1.68 0.903563 0.161558
Q2FXM5   35 1.4 0.903563 0.161558
Q2FY46   26 1.04 0.903563 0.161558
Q2G1K0   35 1.4 0.903563 0.161558
Q2FXT6   38 1.52 0.903563 0.161558
Q2FZM4   33 1.32 0.903563 0.161558
Q2FXG1   38 1.52 0.903563 0.161558
Q2FXL1   38 1.52 0.903563 0.161558
Q2FWX5   38 1.52 0.903563 0.161558
# cudaSaTabsearch LTYPE = T LORDER = F LSOLN = F
# QUERY ID = PF12994 
# DBFILE = ./tableaux.ascii.DB                                                             
Q2G1I1   31 1.21569 0.903563  0.161558
Q2G1K2   33 1.29412 0.903563  0.161558
Q2FUU5   32 1.2549 0.903563  0.161558
Q2FXB6   35 1.37255 0.903563  0.161558
Q2FZU2   34 1.33333 0.903563  0.161558
Q2FZK0   24 0.941176 -1.27278  0.943444
Q2FY33   33 1.29412 0.903563  0.161558
Q2G098   37 1.45098 0.903563  0.161558
Q2FZ46   31 1.21569 0.903563  0.161558
Q2FZQ5   39 1.52941 0.903563  0.161558
Q2FXU8   30 1.17647 0.903563  0.161558
Q9EZ08   33 1.29412 0.903563  0.161558
Q2G1B9   37 1.45098 0.903563  0.161558
Q2FZ73   33 1.29412 0.903563  0.161558
Q2FY35   36 1.41176 0.903563  0.161558
Q2FZ16   38 1.4902 0.903563  0.161558
Q2FYR2   43 1.68627 0.903563  0.161558
Q2FWY3   16 0.627451 -1.27278  0.943444
Q2G2F5   36 1.41176 0.903563  0.161558
Q2G032   29 1.13725 0.903563  0.161558
Q2FZ10   39 1.52941 0.903563  0.161558
Q2G255   44 1.72549 0.903563  0.161558
Q2G0X6   35 1.37255 0.903563  0.161558
Q2FYH0   33 1.29412 0.903563  0.161558
Q2FXJ9   28 1.09804 0.903563  0.161558
Q2FZT4   35 1.37255 0.903563  0.161558
Q2FVE6   36 1.41176 0.903563  0.161558
Q2FYD3   14 0.54902 -1.27278  0.943444
Q2FXT5   31 1.21569 0.903563  0.161558
Q2FY60   35 1.37255 0.903563  0.161558
Q2G2D7   27 1.05882 0.903563  0.161558
Q2FX16   27 1.05882 0.903563  0.161558
Q2FZ34   42 1.64706 0.903563  0.161558
Q2G1S4   29 1.13725 0.903563  0.161558
Q2G147   35 1.37255 0.903563  0.161558
Q2G1J7   45 1.76471 0.903563  0.161558
Q2G2A7   33 1.29412 0.903563  0.161558
Q2G2M6   39 1.52941 0.903563  0.161558
Q2FV30   29 1.13725 0.903563  0.161558
Q2FVL5   43 1.68627 0.903563  0.161558
Q2FXY0   31 1.21569 0.903563  0.161558
Q2FZL1   42 1.64706 0.903563  0.161558
Q2FW45   33 1.29412 0.903563  0.161558
Q2FZU0   40 1.53846 0.903563  0.161558
Q2FWZ0   44 1.69231 0.903563  0.161558
Q2G2H5   34 1.30769 0.903563  0.161558
Q2FYG9   39 1.5 0.903563  0.161558
Q2G2X6   41 1.57692 0.903563  0.161558
Q2G155   34 1.30769 0.903563  0.161558
Q2FXY9   32 1.23077 0.903563  0.161558
Q2FZ37   36 1.38462 0.903563  0.161558
Q2FVI7   36 1.38462 0.903563  0.161558
Q2FYS1   36 1.38462 0.903563  0.161558
Q2FXL5   41 1.57692 0.903563  0.161558
Q2G1J4   32 1.23077 0.903563  0.161558
Q2FWZ3   30 1.15385 0.903563  0.161558
Q2G2P7   39 1.5 0.903563  0.161558
Q2FVH3   35 1.34615 0.903563  0.161558
Q2FZ31   31 1.19231 0.903563  0.161558
Q2G283   45 1.73077 0.903563  0.161558
Q2FZ66   34 1.30769 0.903563  0.161558
Q2FWY7   19 0.730769 -1.27278  0.943444
Q2G1F9   43 1.65385 0.903563  0.161558
Q2FZJ4   38 1.46154 0.903563  0.161558
Q2FZQ1   35 1.34615 0.903563  0.161558
Q2FY80   20 0.769231 -1.27278  0.943444
Q2G2D4   26 1 0.903563  0.161558
Q2FYP1   32 1.23077 0.903563  0.161558
Q2FYF9   20 0.769231 -1.27278  0.943444
Q2G0B3   30 1.15385 0.903563  0.161558
Q2FUT8   33 1.26923 0.903563  0.161558
Q2FYR1   38 1.46154 0.903563  0.161558
Q2FYL3   44 1.69231 0.903563  0.161558
Q2FVG4   23 0.884615 -1.27278  0.943444
Q2FVP8   28 1.07692 0.903563  0.161558
Q2FZ28   30 1.13208 0.903563  0.161558
Q2G1F0   37 1.39623 0.903563  0.161558
P95689   35 1.32075 0.903563  0.161558
Q2FYH6   36 1.35849 0.903563  0.161558
Q2FXD1   34 1.28302 0.903563  0.161558
Q2G0X5   31 1.16981 0.903563  0.161558
Q2FXN8   24 0.90566 -1.27278  0.943444
Q2G0N0   35 1.32075 0.903563  0.161558
Q2G268   37 1.39623 0.903563  0.161558
Q2FV61   40 1.50943 0.903563  0.161558
Q2FXL7   32 1.20755 0.903563  0.161558
Q2FUR5   44 1.66038 0.903563  0.161558
Q2FXV6   41 1.54717 0.903563  0.161558
Q2G2C5   33 1.24528 0.903563  0.161558
Q2FVJ6   40 1.50943 0.903563  0.161558
Q2G1Y4   37 1.39623 0.903563  0.161558
Q2FVI0   24 0.90566 -1.27278  0.943444
Q2FXJ8   29 1.09434 0.903563  0.161558
Q2FZU7   34 1.28302 0.903563  0.161558
Q2G2X4   32 1.20755 0.903563  0.161558
Q2FZA8   37 1.39623 0.903563  0.161558
Q2FW96   39 1.4717 0.903563  0.161558
Q2FYV4   33 1.24528 0.903563  0.161558
O07325   32 1.20755 0.903563  0.161558
Q2G1C1   41 1.54717 0.903563  0.161558
Q2FZR9   48 1.81132 0.903563  0.161558
Q2FVW3   39 1.4717 0.903563  0.161558
Q2G124   41 1.54717 0.903563  0.161558
P0C0V7   31 1.16981 0.903563  0.161558
Q2FX52   34 1.25926 0.903563  0.161558
Q2G2C7   39 1.44444 0.903563  0.161558
Q2G2D5   34 1.25926 0.903563  0.161558
Q2FXQ7   40 1.48148 0.903563  0.161558
Q2FZW0   31 1.14815 0.903563  0.161558
Q2FVG3   37 1.37037 0.903563  0.161558
Q2FXR4   40 1.48148 0.903563  0.161558
Q2FZ67   38 1.40741 0.903563  0.161558
Q2G243   31 1.14815 0.903563  0.161558
Q2FV76   40 1.48148 0.903563  0.161558
Q2FVZ4   44 1.62963 0.903563  0.161558
Q2FWC5   36 1.33333 0.903563  0.161558
Q2FZY3   34 1.25926 0.903563  0.161558
Q2FWH5   32 1.18519 0.903563  0.161558
Q2G241   32 1.18519 0.903563  0.161558
Q2FV35   32 1.18519 0.903563  0.161558
Q2G0T5   37 1.37037 0.903563  0.161558
Q2G1A9   33 1.22222 0.903563  0.161558
Q2FYU7   41 1.51852 0.903563  0.161558
Q2G2E0   29 1.07407 0.903563  0.161558
Q2FVT6   35 1.2963 0.903563  0.161558
Q2G0D7   42 1.55556 0.903563  0.161558
Q2G1M6   35 1.2963 0.903563  0.161558
Q2G0A6   32 1.18519 0.903563  0.161558
Q2FUY6   43 1.59259 0.903563  0.161558
Q2FYJ2   39 1.44444 0.903563  0.161558
Q2G2E5   40 1.45455 0.903563  0.161558
Q2G2P5   37 1.34545 0.903563  0.161558
Q2G1R6   36 1.30909 0.903563  0.161558
Q2FYF0   30 1.09091 0.903563  0.161558
Q2FVH8   27 0.981818 -1.27278  0.943444
Q2FUU3   39 1.41818 0.903563  0.161558
Q2FVG8   36 1.30909 0.903563  0.161558
Q9ZAH5   37 1.34545 0.903563  0.161558
Q2G2U0   36 1.30909 0.903563  0.161558
Q2FYR4   36 1.30909 0.903563  0.161558
Q2G256   41 1.49091 0.903563  0.161558
Q2FVY0   35 1.27273 0.903563  0.161558
Q2G0Q2   28 1.01818 0.903563  0.161558
Q2G0R2   33 1.2 0.903563  0.161558
Q2G0Q3   35 1.27273 0.903563  0.161558
Q2FWZ9   35 1.27273 0.903563  0.161558
Q53705   30 1.09091 0.903563  0.161558
Q2G2U3   35 1.27273 0.903563  0.161558
Q2FYY6   40 1.45455 0.903563  0.161558
Q2FWL3   34 1.23636 0.903563  0.161558
Q2FY50   31 1.12727 0.903563  0.161558
Q2FXN4   34 1.23636 0.903563  0.161558
Q2G179   36 1.30909 0.903563  0.161558
Q2G1L6   32 1.16364 0.903563  0.161558
Q2FXU4   38 1.38182 0.903563  0.161558
Q2G1E9   38 1.38182 0.903563  0.161558
Q2G232   41 1.49091 0.903563  0.161558
Q2FXH9   33 1.2 0.903563  0.161558
Q2G0X3   15 0.545455 -1.27278  0.943444
Q2FXD0   34 1.23636 0.903563  0.161558
Q2G0G3   44 1.6 0.903563  0.161558
Q2FWW3   34 1.23636 0.903563  0.161558
Q2FYG0   33 1.17857 0.903563  0.161558
Q2FZS9   25 0.892857 -1.27278  0.943444
Q2FYS2   41 1.46429 0.903563  0.161558
Q2G2U4   20 0.714286 -1.27278  0.943444
Q2FWJ9   39 1.39286 0.903563  0.161558
Q2FWF0   38 1.35714 0.903563  0.161558
Q2FXR9   45 1.60714 0.903563  0.161558
Q2FZV7   29 1.03571 0.903563  0.161558
Q2G1W0   41 1.46429 0.903563  0.161558
Q2G2I0   39 1.39286 0.903563  0.161558
Q2G153   34 1.21429 0.903563  0.161558
Q2FWD7   32 1.14286 0.903563  0.161558
Q2FY15   33 1.17857 0.903563  0.161558
Q2FV54   25 0.892857 -1.27278  0.943444
Q2FZ74   41 1.46429 0.903563  0.161558
Q2FYV5   34 1.21429 0.903563  0.161558
Q2G2I1   26 0.928571 -1.27278  0.943444
Q2FXZ6   36 1.28571 0.903563  0.161558
Q2G0U0   37 1.32143 0.903563  0.161558
Q2G0Y6   43 1.53571 0.903563  0.161558
Q2FXJ0   41 1.46429 0.903563  0.161558
Q2FY43   48 1.68421 0.903563  0.161558
Q2FWM1   24 0.842105 -1.27278  0.943444
Q2FVJ1   32 1.12281 0.903563  0.161558
Q2G0K3   33 1.15789 0.903563  0.161558
Q2FY66   42 1.47368 0.903563  0.161558
Q2FW99   30 1.05263 0.903563  0.161558
Q2FV10   37 1.29825 0.903563  0.161558
Q2FXJ5   35 1.22807 0.903563  0.161558
Q2FX69   14 0.491228 -1.27278  0.943444
Q2G0B2   40 1.40351 0.903563  0.161558
Q2FX14   36 1.26316 0.903563  0.161558
Q2FYD8   36 1.26316 0.903563  0.161558
Q2FWE5   35 1.22807 0.903563  0.161558
Q2G2A3   37 1.29825 0.903563  0.161558
Q2FZH8   38 1.33333 0.903563  0.161558
Q2FX51   35 1.22807 0.903563  0.161558
Q2FWE8   39 1.36842 0.903563  0.161558
Q2G088   36 1.26316 0.903563  0.161558
Q2G028   31 1.06897 0.903563  0.161558
Q2G1S3   39 1.34483 0.903563  0.161558
Q2FYN4   40 1.37931 0.903563  0.161558
Q2FX86   35 1.2069 0.903563  0.161558
Q2G2S8   32 1.10345 0.903563  0.161558
Q2FUW8   51 1.75862 0.903563  0.161558
Q2FWD4   36 1.24138 0.903563  0.161558
Q2FVH6   43 1.48276 0.903563  0.161558
Q2G029   33 1.13793 0.903563  0.161558
Q2G1R5   34 1.17241 0.903563  0.161558
Q2FX65   13 0.448276 -1.27278  0.943444
Q2FZV6   39 1.34483 0.903563  0.161558
Q2G1P1   31 1.06897 0.903563  0.161558
Q2FVU4   34 1.17241 0.903563  0.161558
Q2FVT5   42 1.44828 0.903563  0.161558
Q2G2H4   30 1.03448 0.903563  0.161558
Q2FZ58   47 1.62069 0.903563  0.161558
Q2FVJ2   36 1.24138 0.903563  0.161558
Q2FXW5   31 1.06897 0.903563  0.161558
Q2FWK1   34 1.17241 0.903563  0.161558
Q2G031   35 1.2069 0.903563  0.161558
Q2G0U1   46 1.58621 0.903563  0.161558
Q2FW46   36 1.24138 0.903563  0.161558
Q2FZY5   42 1.44828 0.903563  0.161558
Q2FZI5   38 1.28814 0.903563  0.161558
Q2FYR9   39 1.32203 0.903563  0.161558
Q2FZ92   41 1.38983 0.903563  0.161558
Q2G1D5   30 1.01695 0.903563  0.161558
Q2FXM2   33 1.11864 0.903563  0.161558
Q2FVM2   36 1.22034 0.903563  0.161558
Q2FZN2   38 1.28814 0.903563  0.161558
Q2G1U8   49 1.66102 0.903563  0.161558
Q2FVS7   33 1.11864 0.903563  0.161558
Q2FWB5   36 1.22034 0.903563  0.161558
Q2FXX1   44 1.49153 0.903563  0.161558
Q2G2J9   30 1.01695 0.903563  0.161558
Q2G0Y7   37 1.25424 0.903563  0.161558
Q2FW81   35 1.18644 0.903563  0.161558
Q2FWK3   27 0.915254 -1.27278  0.943444
Q2FY34   31 1.05085 0.903563  0.161558
Q2FXF8   45 1.52542 0.903563  0.161558
Q2FXI9   36 1.22034 0.903563  0.161558
Q05615   33 1.1 0.903563  0.161558
Q2FUW4   35 1.16667 0.903563  0.161558
Q2FVF4   36 1.2 0.903563  0.161558
Q2FWI3   40 1.33333 0.903563  0.161558
Q2FWG8   40 1.33333 0.903563  0.161558
Q2G0R0   27 0.9 -1.27278  0.943444
Q2G0I4   36 1.2 0.903563  0.161558
Q2FV67   38 1.26667 0.903563  0.161558
Q2G091   47 1.56667 0.903563  0.161558
Q2G1U1   35 1.16667 0.903563  0.161558
Q2FUX7   36 1.2 0.903563  0.161558
Q2FY51   45 1.5 0.903563  0.161558
Q2FYP2   36 1.2 0.903563  0.161558
Q2G0F8   38 1.26667 0.903563  0.161558
Q2FXH5   40 1.33333 0.903563  0.161558
Q2G193   47 1.56667 0.903563  0.161558
Q2FWD6   45 1.5 0.903563  0.161558
Q2FZ98   42 1.37705 0.903563  0.161558
Q2FYQ2   30 0.983607 -1.27278  0.943444
Q2FWL5   36 1.18033 0.903563  0.161558
Q2FV16   44 1.44262 0.903563  0.161558
Q2FWX9   44 1.44262 0.903563  0.161558
Q2G1J0   35 1.14754 0.903563  0.161558
Q2G235   34 1.11475 0.903563  0.161558
Q2FXK1   36 1.18033 0.903563  0.161558
Q2FWF4   34 1.11475 0.903563  0.161558
Q2FZC8   42 1.37705 0.903563  0.161558
Q2FZQ4   32 1.04918 0.903563  0.161558
O52582   34 1.11475 0.903563  0.161558
Q2FZI6   30 0.983607 -1.27278  0.943444
Q2FUW7   37 1.21311 0.903563  0.161558
Q2G2M9   34 1.11475 0.903563  0.161558
Q2FZD0   37 1.21311 0.903563  0.161558
Q2FWK7   32 1.04918 0.903563  0.161558
Q2FWU4   17 0.557377 -1.27278  0.943444
Q2FUX4   31 1.01639 0.903563  0.161558
Q2G2V3   41 1.34426 0.903563  0.161558
O05204   37 1.21311 0.903563  0.161558
Q2FYC2   39 1.25806 0.903563  0.161558
Q2FZP6   36 1.16129 0.903563  0.161558
Q2G0L2   37 1.19355 0.903563  0.161558
Q2FZV1   23 0.741935 -1.27278  0.943444
Q2FVQ5   39 1.25806 0.903563  0.161558
Q2FZW6   37 1.19355 0.903563  0.161558
Q2FZI3   35 1.12903 0.903563  0.161558
Q2G219   33 1.06452 0.903563  0.161558
Q2FZR2   44 1.41935 0.903563  0.161558
Q2FXZ2   39 1.25806 0.903563  0.161558
Q2FYC6   41 1.32258 0.903563  0.161558
Q2FYZ5   37 1.1746 0.903563  0.161558
Q2FWN4   42 1.33333 0.903563  0.161558
Q2G221   25 0.793651 -1.27278  0.943444
Q2FZX5   39 1.2381 0.903563  0.161558
Q2FUW3   35 1.11111 0.903563  0.161558
Q2G2H3   27 0.857143 -1.27278  0.943444
Q2FY08   32 1.01587 0.903563  0.161558
Q2FXU5   38 1.20635 0.903563  0.161558
Q2G1F8   43 1.36508 0.903563  0.161558
Q2FYW4   38 1.20635 0.903563  0.161558
Q2G142   36 1.14286 0.903563  0.161558
Q2G1U3   37 1.1746 0.903563  0.161558
Q2FZ18   39 1.2381 0.903563  0.161558
Q2FV24   34 1.07937 0.903563  0.161558
Q2G1C2   41 1.30159 0.903563  0.161558
Q2FYZ4   38 1.20635 0.903563  0.161558
Q2FWT4   34 1.07937 0.903563  0.161558
Q2FUX1   37 1.1746 0.903563  0.161558
Q2FZG9   42 1.3125 0.903563  0.161558
Q2FVC1   38 1.1875 0.903563  0.161558
Q2FYT3   28 0.875 -1.27278  0.943444
Q2FY82   31 0.96875 -1.27278  0.943444
Q2FV02   36 1.125 0.903563  0.161558
Q2FXJ2   30 0.9375 -1.27278  0.943444
Q2FZ02   35 1.09375 0.903563  0.161558
Q2G0L3   46 1.4375 0.903563  0.161558
Q2FZH5   36 1.125 0.903563  0.161558
Q2FWH4   35 1.09375 0.903563  0.161558
Q2FW49   31 0.96875 -1.27278  0.943444
Q93T05   41 1.28125 0.903563  0.161558
Q2FX73   38 1.1875 0.903563  0.161558
Q2G239   34 1.04615 0.903563  0.161558
Q2G121   36 1.10769 0.903563  0.161558
Q2FY11   47 1.44615 0.903563  0.161558
Q2FV11   35 1.07692 0.903563  0.161558
Q2FZ05   35 1.07692 0.903563  0.161558
Q2G253   39 1.2 0.903563  0.161558
Q2FW98   39 1.2 0.903563  0.161558
Q2G205   46 1.41538 0.903563  0.161558
Q2FVE7   44 1.35385 0.903563  0.161558
Q2FYD0   30 0.923077 -1.27278  0.943444
Q2FZ19   32 0.984615 -1.27278  0.943444
Q2G1C7   35 1.07692 0.903563  0.161558
Q2FV60   42 1.29231 0.903563  0.161558
Q2FY64   35 1.07692 0.903563  0.161558
Q2FZI9   36 1.10769 0.903563  0.161558
Q2FV57   48 1.45455 0.903563  0.161558
Q2FXA5   39 1.18182 0.903563  0.161558
Q2G2U8   24 0.727273 -1.27278  0.943444
Q2FZP0   34 1.0303 0.903563  0.161558
Q2FZL7   34 1.0303 0.903563  0.161558
Q2FZR3   39 1.18182 0.903563  0.161558
Q2FWA0   44 1.33333 0.903563  0.161558
Q2G090   35 1.06061 0.903563  0.161558
Q2G1H0   35 1.04478 0.903563  0.161558
Q2FZP4   38 1.13433 0.903563  0.161558
Q2FUX0   34 1.01493 0.903563  0.161558
Q2FV86   42 1.25373 0.903563  0.161558
Q2FV14   36 1.07463 0.903563  0.161558
Q2FUT2   44 1.31343 0.903563  0.161558
Q2FZ64   34 1.01493 0.903563  0.161558
Q2FUW1   19 0.558824 -1.27278  0.943444
Q2FWI0   33 0.970588 -1.27278  0.943444
Q2G2K5   40 1.17647 0.903563  0.161558
Q2FWK6   32 0.941176 -1.27278  0.943444
Q2G0T9   37 1.08824 0.903563  0.161558
Q2G078   35 1.02941 0.903563  0.161558
Q2G1P3   40 1.17647 0.903563  0.161558
Q2G274   38 1.10145 0.903563  0.161558
Q2FZD4   37 1.07246 0.903563  0.161558
Q2FYS5   44 1.27536 0.903563  0.161558
Q2G1K5   33 0.956522 -1.27278  0.943444
Q2G1L5   40 1.15942 0.903563  0.161558
Q2G1M9   38 1.10145 0.903563  0.161558
Q2FX67   33 0.956522 -1.27278  0.943444
Q2FZ32   40 1.15942 0.903563  0.161558
Q2FWH7   32 0.927536 -1.27278  0.943444
Q2FXT8   38 1.08571 0.903563  0.161558
Q2FUQ3   36 1.02857 0.903563  0.161558
Q2G1Y6   42 1.2 0.903563  0.161558
Q2FX68   24 0.685714 -1.27278  0.943444
Q2FWD1   37 1.05714 0.903563  0.161558
Q2FUZ8   41 1.17143 0.903563  0.161558
Q2G1F5   32 0.914286 -1.27278  0.943444
Q2G2T6   35 1 0.903563  0.161558
Q2FYD2   23 0.657143 -1.27278  0.943444
Q2FYA1   38 1.08571 0.903563  0.161558
Q2FY21   31 0.885714 -1.27278  0.943444
Q2FZD3   29 0.828571 -1.27278  0.943444
Q2G1Z4   37 1.05714 0.903563  0.161558
Q2G0S3   34 0.957746 -1.27278  0.943444
Q2FVQ3   38 1.07042 0.903563  0.161558
Q2G2J4   37 1.04225 0.903563  0.161558
Q2G2B8   36 1.01408 0.903563  0.161558
Q2G0L5   14 0.394366 -1.27278  0.943444
Q2FW72   39 1.09859 0.903563  0.161558
Q2FYT8   36 1.01408 0.903563  0.161558
Q2FXM9   36 1.01408 0.903563  0.161558
Q2G1Y0   56 1.57746 0.903563  0.161558
Q2G2D0   39 1.09859 0.903563  0.161558
Q2G2M2   34 0.957746 -1.27278  0.943444
Q2G1B7   34 0.957746 -1.27278  0.943444
Q2G1B8   36 1.01408 0.903563  0.161558
Q2G0M6   37 1.04225 0.903563  0.161558
Q2G1D8   37 1.02778 0.903563  0.161558
Q2FV70   40 1.11111 0.903563  0.161558
Q2FV72   41 1.13889 0.903563  0.161558
Q2FVB2   36 1 0.903563  0.161558
Q2G122   36 1 0.903563  0.161558
Q2G1W2   45 1.23288 0.903563  0.161558
Q2FWW1   28 0.767123 -1.27278  0.943444
Q2G1F4   41 1.12329 0.903563  0.161558
Q2G093   36 0.986301 -1.27278  0.943444
Q2FXY7   45 1.23288 0.903563  0.161558
Q2G1C6   38 1.0411 0.903563  0.161558
Q2FZ20   42 1.15068 0.903563  0.161558
O50581   47 1.27027 0.903563  0.161558
Q2G1N1   33 0.891892 -1.27278  0.943444
Q2G188   29 0.773333 -1.27278  0.943444
Q2G296   36 0.96 -1.27278  0.943444
Q2G2E9   36 0.96 -1.27278  0.943444
Q2G294   37 0.986667 -1.27278  0.943444
Q2FWJ5   37 0.986667 -1.27278  0.943444
Q2FW03   41 1.07895 0.903563  0.161558
Q2G0N1   36 0.947368 -1.27278  0.943444
Q2FZJ0   33 0.868421 -1.27278  0.943444
Q2FYZ9   36 0.947368 -1.27278  0.943444
Q2FV74   34 0.894737 -1.27278  0.943444
Q2FXP7   34 0.894737 -1.27278  0.943444
Q2FXU1   38 1 0.903563  0.161558
Q2G1M8   45 1.18421 0.903563  0.161558
Q2FXY4   38 1 0.903563  0.161558
Q2FZ94   35 0.909091 -1.27278  0.943444
Q2FYI0   36 0.923077 -1.27278  0.943444
Q2FXT9   31 0.794872 -1.27278  0.943444
Q2G0D2   33 0.835443 -1.27278  0.943444
Q2FYB7   30 0.759494 -1.27278  0.943444
Q2FVN8   34 0.860759 -1.27278  0.943444
Q2FZ49   29 0.734177 -1.27278  0.943444
Q2FUW6   32 0.810127 -1.27278  0.943444
Q2G1P7   32 0.810127 -1.27278  0.943444
Q2FW70   43 1.075 0.903563  0.161558
Q2G0W1   41 1.025 0.903563  0.161558
Q2G024   32 0.8 -1.27278  0.943444
Q2G1G8   39 0.975 -1.27278  0.943444
Q2G1R9   35 0.875 -1.27278  0.943444
O06446   31 0.775 -1.27278  0.943444
Q2G1C9   39 0.975 -1.27278  0.943444
Q2FXV8   35 0.864198 -1.27278  0.943444
Q2G0P5   32 0.790123 -1.27278  0.943444
Q2FV64   35 0.853659 -1.27278  0.943444
Q2FV87   35 0.843373 -1.27278  0.943444
Q2G1K9   32 0.761905 -1.27278  0.943444
Q2G266   37 0.880952 -1.27278  0.943444
Q59801   37 0.870588 -1.27278  0.943444
Q2FXH2   31 0.729412 -1.27278  0.943444
Q53727   38 0.883721 -1.27278  0.943444
Q2G2Q0   36 0.837209 -1.27278  0.943444
Q2FZD8   32 0.735632 -1.27278  0.943444
Q2FYS4   32 0.735632 -1.27278  0.943444
Q2G1G2   35 0.804598 -1.27278  0.943444
Q2FXV9   37 0.840909 -1.27278  0.943444
Q2G0L4   14 0.318182 -1.27278  0.943444
Q2FXR8   31 0.704545 -1.27278  0.943444
Q2FYJ0   28 0.636364 -1.27278  0.943444
Q2FZS8   30 0.674157 -1.27278  0.943444
Q2FXN9   40 0.879121 -1.27278  0.943444
Q2FYM1   32 0.703297 -1.27278  0.943444
Q2FVZ5   32 0.703297 -1.27278  0.943444
Q2FVL8   34 0.73913 -1.27278  0.943444
Q2FZ40   37 0.804348 -1.27278  0.943444
Q2FYH5   35 0.752688 -1.27278  0.943444
Q2FXB3   34 0.715789 -1.27278  0.943444
Q2FYS9   35 0.721649 -1.27278  0.943444
Q2G1Q4   36 0.742268 -1.27278  0.943444
Q2FVC3   41 0.845361 -1.27278  0.943444
Q2G046   32 0.653061 -1.27278  0.943444
Q2FWU3   24 0.489796 -1.27278  0.943444
Q2FZ72   35 0.714286 -1.27278  0.943444
Q2FZ82   31 0.632653 -1.27278  0.943444
Q9F1K0   29 0.574257 -1.27278  0.943444
Q2FVV9   40 0.761905 -1.27278  0.943444
Q2FZT6   27 0.509434 -1.27278  0.943444
Q2FWU5   27 0.509434 -1.27278  0.943444
Q2FYC8   28 0.523364 -1.27278  0.943444
Q2FZK7   34 0.623853 -1.27278  0.943444
Q2G2C1   31 0.568807 -1.27278  0.943444
Q2FZT5   32 0.571429 -1.27278  0.943444
Q2G0R8   37 0.654867 -1.27278  0.943444
Q2FW95   31 0.548673 -1.27278  0.943444
Q2G0N5   40 0.683761 -1.27278  0.943444
P47768   36 0.605042 -1.27278  0.943444
Q2FXH4   25 0.416667 -1.27278  0.943444
Q2FVM1   37 0.616667 -1.27278  0.943444
```
