## Supplementary Data 3 for "Mining folded proteomes in the era of accurate structure prediction": PF12997.output

```
# cudaSaTabsearch LTYPE = T LORDER = F LSOLN = F
# QUERY ID = PF12997 
# DBFILE = ./tableaux.ascii.DB                                                             
Q2G0V6   0 0 -1.27278 0.943444
Q2G075   0 0 -1.27278 0.943444
Q2G083   0 0 -1.27278 0.943444
Q2FZN3   0 0 -1.27278 0.943444
Q2FY90   0 0 -1.27278 0.943444
Q2FX91   0 0 -1.27278 0.943444
Q2FX54   0 0 -1.27278 0.943444
Q2FYQ4   0 0 -1.27278 0.943444
Q2G284   0 0 -1.27278 0.943444
Q2G0S4   0 0 -1.27278 0.943444
Q2FWM3   0 0 -1.27278 0.943444
Q2FX81   0 0 -1.27278 0.943444
Q2FXC6   0 0 -1.27278 0.943444
Q2FWJ7   0 0 -1.27278 0.943444
Q2FYJ9   0 0 -1.27278 0.943444
Q2G2E6   0 0 -1.27278 0.943444
Q2FWV0   0 0 -1.27278 0.943444
Q2FZC3   0 0 -1.27278 0.943444
Q2FVH9   0 0 -1.27278 0.943444
Q2FXQ5   0 0 -1.27278 0.943444
Q2FZU4   0 0 -1.27278 0.943444
Q2FYF8   0 0 -1.27278 0.943444
Q2FUR4   0 0 -1.27278 0.943444
Q2FYI2   0 0 -1.27278 0.943444
Q2FYY2   0 0 -1.27278 0.943444
Q2FW58   0 0 -1.27278 0.943444
P0C7Z3   0 0 -1.27278 0.943444
Q2G0T2   0 0 -1.27278 0.943444
Q2G1G9   0 0 -1.27278 0.943444
Q2FVJ0   0 0 -1.27278 0.943444
Q2FZ80   0 0 -1.27278 0.943444
Q2G1R4   0 0 -1.27278 0.943444
Q2FW02   0 0 -1.27278 0.943444
Q2G1X3   0 0 -1.27278 0.943444
Q2FWW4   0 0 -1.27278 0.943444
Q2FZE1   0 0 -1.27278 0.943444
Q2FY31   0 0 -1.27278 0.943444
Q2G018   0 0 -1.27278 0.943444
Q2FZI0   0 0 -1.27278 0.943444
Q2FUZ7   0 0 -1.27278 0.943444
Q2G250   0 0 -1.27278 0.943444
Q2FWU8   0 0 -1.27278 0.943444
Q2FYX5   0 0 -1.27278 0.943444
Q2FZY2   0 0 -1.27278 0.943444
Q2FZX8   0 0 -1.27278 0.943444
Q2FUY8   0 0 -1.27278 0.943444
Q2FV73   0 0 -1.27278 0.943444
Q2G0C5   0 0 -1.27278 0.943444
Q2FZ52   0 0 -1.27278 0.943444
Q2FVK6   0 0 -1.27278 0.943444
Q2G0Z3   0 0 -1.27278 0.943444
Q2FZJ8   0 0 -1.27278 0.943444
Q2FY57   0 0 -1.27278 0.943444
Q2G0W3   0 0 -1.27278 0.943444
Q2G0I2   0 0 -1.27278 0.943444
Q2FYX1   0 0 -1.27278 0.943444
Q2G0H2   0 0 -1.27278 0.943444
Q2FWJ8   0 0 -1.27278 0.943444
Q2FWZ7   0 0 -1.27278 0.943444
Q2FV04   0 0 -1.27278 0.943444
Q2G0H6   0 0 -1.27278 0.943444
Q2G291   0 0 -1.27278 0.943444
Q2G1A7   0 0 -1.27278 0.943444
Q2FVS8   0 0 -1.27278 0.943444
Q2FZ26   0 0 -1.27278 0.943444
Q2FXJ3   0 0 -1.27278 0.943444
Q2G231   0 0 -1.27278 0.943444
Q2G2N0   0 0 -1.27278 0.943444
Q2G2I2   0 0 -1.27278 0.943444
Q2FYU3   0 0 -1.27278 0.943444
Q2FWY5   0 0 -1.27278 0.943444
Q2G2E3   0 0 -1.27278 0.943444
Q2FV09   0 0 -1.27278 0.943444
Q2FX72   0 0 -1.27278 0.943444
Q2FWA3   0 0 -1.27278 0.943444
Q2FWF2   0 0 -1.27278 0.943444
Q2G0E4   0 0 -1.27278 0.943444
Q2G251   0 0 -1.27278 0.943444
P0C818   0 0 -1.27278 0.943444
Q2FXQ2   0 0 -1.27278 0.943444
Q2FXD4   0 0 -1.27278 0.943444
Q2G014   0 0 -1.27278 0.943444
Q2FWI9   0 0 -1.27278 0.943444
Q2FX79   0 0 -1.27278 0.943444
Q2FVP7   0 0 -1.27278 0.943444
Q2FZN4   0 0 -1.27278 0.943444
Q2FWU6   0 0 -1.27278 0.943444
Q2G2Y1   0 0 -1.27278 0.943444
Q2FYF6   0 0 -1.27278 0.943444
Q2FXK0   0 0 -1.27278 0.943444
Q2FVI9   0 0 -1.27278 0.943444
Q2G246   0 0 -1.27278 0.943444
Q2G053   0 0 -1.27278 0.943444
Q2FWK8   0 0 -1.27278 0.943444
Q2FXL8   0 0 -1.27278 0.943444
Q2G0Q4   0 0 -1.27278 0.943444
Q2FVB7   0 0 -1.27278 0.943444
Q2FYD6   0 0 -1.27278 0.943444
Q2FXK9   0 0 -1.27278 0.943444
Q2FV78   0 0 -1.27278 0.943444
Q2FXG4   0 0 -1.27278 0.943444
Q2G0C8   0 0 -1.27278 0.943444
Q2FWU9   0 0 -1.27278 0.943444
Q2FUX2   0 0 -1.27278 0.943444
Q2FYI8   0 0 -1.27278 0.943444
Q2FXA1   0 0 -1.27278 0.943444
Q2FV49   0 0 -1.27278 0.943444
Q2G1S0   0 0 -1.27278 0.943444
Q2G0G0   0 0 -1.27278 0.943444
P0C805   0 0 -1.27278 0.943444
Q2FWV9   0 0 -1.27278 0.943444
Q2G152   0 0 -1.27278 0.943444
Q2FX48   0 0 -1.27278 0.943444
Q2FXS5   0 0 -1.27278 0.943444
Q2FWL4   0 0 -1.27278 0.943444
P0C7Y1   0 0 -1.27278 0.943444
Q2FXA2   0 0 -1.27278 0.943444
Q2FY96   0 0 -1.27278 0.943444
Q2FVJ3   0 0 -1.27278 0.943444
Q2FZ24   0 0 -1.27278 0.943444
Q2G1X4   0 0 -1.27278 0.943444
Q2FYM6   0 0 -1.27278 0.943444
Q2FWX6   0 0 -1.27278 0.943444
Q2G1D2   0 0 -1.27278 0.943444
Q2FWC0   0 0 -1.27278 0.943444
Q2FZG7   0 0 -1.27278 0.943444
Q2G2P1   0 0 -1.27278 0.943444
Q2G1M4   0 0 -1.27278 0.943444
Q2FX29   0 0 -1.27278 0.943444
Q2FUZ3   0 0 -1.27278 0.943444
Q2FVZ9   0 0 -1.27278 0.943444
Q2G2N3   0 0 -1.27278 0.943444
Q2G237   0 0 -1.27278 0.943444
Q2FXN5   0 0 -1.27278 0.943444
Q2FYP7   0 0 -1.27278 0.943444
Q2FWC8   0 0 -1.27278 0.943444
Q2G209   0 0 -1.27278 0.943444
Q2FXX7   0 0 -1.27278 0.943444
Q2FV05   0 0 -1.27278 0.943444
Q2FWM8   0 0 -1.27278 0.943444
Q2FV00   0 0 -1.27278 0.943444
Q2FZF2   0 0 -1.27278 0.943444
Q2FV80   0 0 -1.27278 0.943444
Q2FZZ7   0 0 -1.27278 0.943444
Q2FWH8   0 0 -1.27278 0.943444
Q2FVS5   0 0 -1.27278 0.943444
Q2FWY0   0 0 -1.27278 0.943444
Q2FZM3   0 0 -1.27278 0.943444
Q2FZW8   0 0 -1.27278 0.943444
Q2FVY7   0 0 -1.27278 0.943444
Q2FXJ1   0 0 -1.27278 0.943444
Q2G0T7   0 0 -1.27278 0.943444
Q2FW40   0 0 -1.27278 0.943444
Q2FYU9   0 0 -1.27278 0.943444
Q2FUR0   0 0 -1.27278 0.943444
Q2G215   0 0 -1.27278 0.943444
Q2G169   0 0 -1.27278 0.943444
Q2G034   0 0 -1.27278 0.943444
Q2FUV8   0 0 -1.27278 0.943444
Q2FW44   0 0 -1.27278 0.943444
Q2FYJ8   0 0 -1.27278 0.943444
Q2FVR6   0 0 -1.27278 0.943444
Q2G183   0 0 -1.27278 0.943444
Q2G0S1   1 0.105263 -1.27278 0.943444
Q2FX83   0 0 -1.27278 0.943444
Q2FYF7   0 0 -1.27278 0.943444
Q2G166   2 0.210526 -1.27278 0.943444
Q2FX20   2 0.210526 -1.27278 0.943444
Q2G020   0 0 -1.27278 0.943444
Q2FVC0   0 0 -1.27278 0.943444
Q2FVD1   0 0 -1.27278 0.943444
Q2FWH1   0 0 -1.27278 0.943444
Q2FYX2   2 0.210526 -1.27278 0.943444
Q2FZB5   0 0 -1.27278 0.943444
Q2G0G8   1 0.105263 -1.27278 0.943444
P0A0I4   0 0 -1.27278 0.943444
Q2G2C6   1 0.105263 -1.27278 0.943444
Q2FVB1   0 0 -1.27278 0.943444
Q2FYN1   1 0.105263 -1.27278 0.943444
Q2FV79   1 0.105263 -1.27278 0.943444
Q2FVU9   0 0 -1.27278 0.943444
Q2G0W5   1 0.105263 -1.27278 0.943444
Q2FW60   2 0.210526 -1.27278 0.943444
Q2G269   1 0.105263 -1.27278 0.943444
Q2FZS1   0 0 -1.27278 0.943444
Q2G1Y3   0 0 -1.27278 0.943444
Q2FWA4   2 0.210526 -1.27278 0.943444
Q2G0C0   0 0 -1.27278 0.943444
Q2G2J6   0 0 -1.27278 0.943444
Q2G1R2   0 0 -1.27278 0.943444
Q2FXY8   2 0.210526 -1.27278 0.943444
Q2FYL2   0 0 -1.27278 0.943444
Q2FYS3   0 0 -1.27278 0.943444
Q2FXS0   2 0.210526 -1.27278 0.943444
Q2FWA7   0 0 -1.27278 0.943444
Q2FWV8   0 0 -1.27278 0.943444
Q2G279   0 0 -1.27278 0.943444
Q2FYB5   1 0.105263 -1.27278 0.943444
Q2G175   2 0.210526 -1.27278 0.943444
Q2FZ07   1 0.105263 -1.27278 0.943444
Q2FVG7   0 0 -1.27278 0.943444
Q2G2P3   0 0 -1.27278 0.943444
Q2FZA3   0 0 -1.27278 0.943444
Q2FYE1   1 0.105263 -1.27278 0.943444
Q2G2F8   0 0 -1.27278 0.943444
Q2FWS8   0 0 -1.27278 0.943444
Q2FXD8   0 0 -1.27278 0.943444
Q2FX46   0 0 -1.27278 0.943444
Q2FYB4   0 0 -1.27278 0.943444
Q2FYC0   0 0 -1.27278 0.943444
Q2FUY5   1 0.105263 -1.27278 0.943444
Q2FYF2   0 0 -1.27278 0.943444
Q2G0R4   0 0 -1.27278 0.943444
Q2G1L1   0 0 -1.27278 0.943444
Q2FYB0   0 0 -1.27278 0.943444
Q2FWW5   0 0 -1.27278 0.943444
Q2FX04   2 0.210526 -1.27278 0.943444
Q2FV33   1 0.105263 -1.27278 0.943444
Q2FUX6   0 0 -1.27278 0.943444
Q2FVP5   0 0 -1.27278 0.943444
Q2G0W7   1 0.105263 -1.27278 0.943444
Q2FXV1   2 0.210526 -1.27278 0.943444
Q2G096   2 0.210526 -1.27278 0.943444
Q2FV68   0 0 -1.27278 0.943444
Q2FVY6   2 0.210526 -1.27278 0.943444
Q2FYY0   0 0 -1.27278 0.943444
Q2G005   0 0 -1.27278 0.943444
Q2G2B4   2 0.210526 -1.27278 0.943444
Q2FVZ7   0 0 -1.27278 0.943444
Q2FW55   1 0.105263 -1.27278 0.943444
Q2FV92   0 0 -1.27278 0.943444
Q2FYV9   0 0 -1.27278 0.943444
Q2FW74   2 0.210526 -1.27278 0.943444
Q2FVK9   0 0 -1.27278 0.943444
Q2FZA4   1 0.105263 -1.27278 0.943444
Q2FV25   0 0 -1.27278 0.943444
Q2FYG8   0 0 -1.27278 0.943444
Q2G216   2 0.210526 -1.27278 0.943444
Q2FZ69   0 0 -1.27278 0.943444
Q2FV97   0 0 -1.27278 0.943444
Q2FZ95   0 0 -1.27278 0.943444
Q2FZN8   0 0 -1.27278 0.943444
Q2FZG2   0 0 -1.27278 0.943444
Q2G259   1 0.105263 -1.27278 0.943444
Q2FYB6   0 0 -1.27278 0.943444
Q2FZD1   0 0 -1.27278 0.943444
Q2FYT6   1 0.105263 -1.27278 0.943444
Q2G0Y2   0 0 -1.27278 0.943444
Q2FWZ1   0 0 -1.27278 0.943444
Q2FVC8   1 0.105263 -1.27278 0.943444
Q2G2H1   1 0.105263 -1.27278 0.943444
Q2FY47   2 0.210526 -1.27278 0.943444
Q2FX78   1 0.105263 -1.27278 0.943444
Q2FX47   1 0.105263 -1.27278 0.943444
Q2FZA7   2 0.210526 -1.27278 0.943444
Q2FV32   0 0 -1.27278 0.943444
Q2FYE6   0 0 -1.27278 0.943444
Q2FZ41   1 0.105263 -1.27278 0.943444
Q2FYG3   2 0.210526 -1.27278 0.943444
Q2FX01   2 0.210526 -1.27278 0.943444
Q2FXU6   2 0.210526 -1.27278 0.943444
Q2FYL7   2 0.210526 -1.27278 0.943444
Q2FWQ3   1 0.105263 -1.27278 0.943444
Q2FZY9   2 0.210526 -1.27278 0.943444
Q2FV50   1 0.105263 -1.27278 0.943444
Q2FUY7   2 0.210526 -1.27278 0.943444
Q2FXP6   1 0.105263 -1.27278 0.943444
Q2G1S9   1 0.105263 -1.27278 0.943444
Q2FX18   1 0.105263 -1.27278 0.943444
Q2FYU0   0 0 -1.27278 0.943444
Q2FXZ7   3 0.3 -1.27278 0.943444
Q2G051   1 0.1 -1.27278 0.943444
Q2FWS3   2 0.2 -1.27278 0.943444
Q2FW14   1 0.1 -1.27278 0.943444
Q2FYD7   2 0.2 -1.27278 0.943444
Q9RQP8   2 0.2 -1.27278 0.943444
Q2FZK2   3 0.3 -1.27278 0.943444
Q2FWI7   3 0.3 -1.27278 0.943444
Q2G182   2 0.2 -1.27278 0.943444
Q2FYT7   1 0.1 -1.27278 0.943444
Q2FV46   3 0.3 -1.27278 0.943444
Q2FY58   1 0.1 -1.27278 0.943444
Q2FX06   0 0 -1.27278 0.943444
Q2FZH0   3 0.3 -1.27278 0.943444
Q2FUZ4   6 0.6 -1.27278 0.943444
Q2G102   2 0.2 -1.27278 0.943444
Q2G1R8   3 0.3 -1.27278 0.943444
Q2G2J1   1 0.1 -1.27278 0.943444
Q2FX71   0 0 -1.27278 0.943444
Q2FUZ5   2 0.2 -1.27278 0.943444
Q2FYP5   3 0.3 -1.27278 0.943444
Q2G048   0 0 -1.27278 0.943444
Q2FUQ0   2 0.2 -1.27278 0.943444
Q2FWS7   5 0.5 -1.27278 0.943444
Q2FV65   1 0.1 -1.27278 0.943444
Q2G125   0 0 -1.27278 0.943444
Q2FYT2   4 0.4 -1.27278 0.943444
Q2FVH7   1 0.1 -1.27278 0.943444
Q2G127   3 0.3 -1.27278 0.943444
Q2FYI5   1 0.1 -1.27278 0.943444
Q2FYX4   6 0.6 -1.27278 0.943444
Q2G0M3   6 0.6 -1.27278 0.943444
Q2FW87   2 0.2 -1.27278 0.943444
Q2G211   2 0.2 -1.27278 0.943444
Q2FXR5   3 0.3 -1.27278 0.943444
Q2FWR5   0 0 -1.27278 0.943444
Q2FYD5   0 0 -1.27278 0.943444
Q2FY94   1 0.1 -1.27278 0.943444
Q2G2W8   3 0.3 -1.27278 0.943444
Q2FZL9   4 0.4 -1.27278 0.943444
Q2FYT9   4 0.4 -1.27278 0.943444
Q2FX44   1 0.1 -1.27278 0.943444
Q2FXB2   2 0.2 -1.27278 0.943444
Q2FVF6   4 0.4 -1.27278 0.943444
Q2G2F6   0 0 -1.27278 0.943444
Q2G2C3   0 0 -1.27278 0.943444
Q2FYA5   0 0 -1.27278 0.943444
Q2FYB1   1 0.1 -1.27278 0.943444
Q2G011   1 0.1 -1.27278 0.943444
Q2FV29   0 0 -1.27278 0.943444
Q2FVW1   0 0 -1.27278 0.943444
Q2FYA4   0 0 -1.27278 0.943444
Q2FY26   2 0.2 -1.27278 0.943444
Q2FXC1   2 0.2 -1.27278 0.943444
Q2G2T0   0 0 -1.27278 0.943444
Q2FY62   2 0.2 -1.27278 0.943444
Q2G2K4   4 0.4 -1.27278 0.943444
Q2FW65   3 0.3 -1.27278 0.943444
Q2FY05   6 0.6 -1.27278 0.943444
Q2FV96   4 0.4 -1.27278 0.943444
Q2G1S7   0 0 -1.27278 0.943444
Q2FWS9   0 0 -1.27278 0.943444
Q2G180   1 0.1 -1.27278 0.943444
Q2G0L6   2 0.2 -1.27278 0.943444
Q2G189   1 0.1 -1.27278 0.943444
Q2FYD9   1 0.1 -1.27278 0.943444
Q2FWM6   1 0.1 -1.27278 0.943444
Q2FXA6   1 0.1 -1.27278 0.943444
Q2G0U8   1 0.1 -1.27278 0.943444
Q2FXD9   0 0 -1.27278 0.943444
Q2FWF9   0 0 -1.27278 0.943444
Q2FXS3   0 0 -1.27278 0.943444
Q2FXX6   1 0.1 -1.27278 0.943444
Q2FWU2   2 0.2 -1.27278 0.943444
Q2FXD5   2 0.2 -1.27278 0.943444
Q2FZK8   4 0.4 -1.27278 0.943444
Q2FV15   0 0 -1.27278 0.943444
Q2FZZ5   4 0.4 -1.27278 0.943444
Q2FW48   2 0.2 -1.27278 0.943444
Q2FYB3   4 0.4 -1.27278 0.943444
Q2FWT5   0 0 -1.27278 0.943444
Q2FVH4   0 0 -1.27278 0.943444
Q2FWP4   2 0.2 -1.27278 0.943444
Q2FYX9   1 0.1 -1.27278 0.943444
Q2G1U7   0 0 -1.27278 0.943444
Q2FXY6   2 0.2 -1.27278 0.943444
Q2FYT1   1 0.1 -1.27278 0.943444
Q2G244   0 0 -1.27278 0.943444
Q2FX30   1 0.1 -1.27278 0.943444
Q2FVZ3   1 0.1 -1.27278 0.943444
Q2FWP5   4 0.4 -1.27278 0.943444
Q2FX41   2 0.2 -1.27278 0.943444
Q2G2R5   0 0 -1.27278 0.943444
Q2G2S3   2 0.190476 -1.27278 0.943444
Q2G004   1 0.0952381 -1.27278 0.943444
Q2FWV1   2 0.190476 -1.27278 0.943444
Q2G003   2 0.190476 -1.27278 0.943444
Q2FZV3   0 0 -1.27278 0.943444
Q2G026   3 0.285714 -1.27278 0.943444
Q2FXG7   0 0 -1.27278 0.943444
Q2FYL8   0 0 -1.27278 0.943444
Q2FZB6   0 0 -1.27278 0.943444
Q2FZE4   1 0.0952381 -1.27278 0.943444
Q2FX11   4 0.380952 -1.27278 0.943444
Q2G0Y3   5 0.47619 -1.27278 0.943444
Q2FZW7   2 0.190476 -1.27278 0.943444
Q2FX21   7 0.666667 -1.27278 0.943444
Q2G092   8 0.761905 -1.27278 0.943444
Q2FZB7   2 0.190476 -1.27278 0.943444
Q2G0J9   8 0.761905 -1.27278 0.943444
Q2G1X2   1 0.0952381 -1.27278 0.943444
Q2FZD6   5 0.47619 -1.27278 0.943444
Q2FW67   3 0.285714 -1.27278 0.943444
Q2G111   2 0.190476 -1.27278 0.943444
Q2G2Y4   3 0.285714 -1.27278 0.943444
Q2FY38   0 0 -1.27278 0.943444
Q2FWJ0   3 0.285714 -1.27278 0.943444
Q2G2T5   3 0.285714 -1.27278 0.943444
Q2FVG6   4 0.380952 -1.27278 0.943444
Q2G1V8   5 0.47619 -1.27278 0.943444
Q2G1L0   1 0.0952381 -1.27278 0.943444
Q2FXD6   4 0.380952 -1.27278 0.943444
P0C948   1 0.0952381 -1.27278 0.943444
Q2G1M2   3 0.285714 -1.27278 0.943444
Q2FVW8   0 0 -1.27278 0.943444
Q2FX24   2 0.190476 -1.27278 0.943444
Q2FWS4   6 0.571429 -1.27278 0.943444
Q2FYQ3   1 0.0952381 -1.27278 0.943444
Q2G254   3 0.285714 -1.27278 0.943444
Q2FWB4   0 0 -1.27278 0.943444
Q2FUP8   1 0.0952381 -1.27278 0.943444
Q2FZC2   1 0.0952381 -1.27278 0.943444
Q2FYE4   7 0.666667 -1.27278 0.943444
Q2FWS2   2 0.190476 -1.27278 0.943444
Q2FY03   3 0.285714 -1.27278 0.943444
Q2FVS6   2 0.190476 -1.27278 0.943444
Q2FXV2   2 0.190476 -1.27278 0.943444
Q2G2L6   0 0 -1.27278 0.943444
Q2G2I5   1 0.0952381 -1.27278 0.943444
Q2FYA2   4 0.380952 -1.27278 0.943444
Q2FWV7   0 0 -1.27278 0.943444
Q2FXE7   3 0.285714 -1.27278 0.943444
Q2G0J6   1 0.0952381 -1.27278 0.943444
Q2FUU4   6 0.571429 -1.27278 0.943444
Q2FVJ4   2 0.190476 -1.27278 0.943444
Q2FZM9   1 0.0952381 -1.27278 0.943444
Q2FZ51   0 0 -1.27278 0.943444
Q2FY22   9 0.857143 -1.27278 0.943444
Q2G2Q1   2 0.190476 -1.27278 0.943444
Q2G109   2 0.190476 -1.27278 0.943444
Q2G1D6   1 0.0952381 -1.27278 0.943444
Q2FVC9   2 0.190476 -1.27278 0.943444
Q2G2R6   6 0.571429 -1.27278 0.943444
Q2FZ85   4 0.380952 -1.27278 0.943444
Q2FVK4   7 0.666667 -1.27278 0.943444
Q2G1V9   2 0.190476 -1.27278 0.943444
Q2G2H6   0 0 -1.27278 0.943444
Q2FWS6   6 0.571429 -1.27278 0.943444
Q2FZW4   2 0.190476 -1.27278 0.943444
Q2G1M3   2 0.190476 -1.27278 0.943444
Q2G1M0   8 0.761905 -1.27278 0.943444
Q2G1Y9   5 0.47619 -1.27278 0.943444
Q2FX45   5 0.47619 -1.27278 0.943444
Q2FWP8   1 0.0952381 -1.27278 0.943444
Q2FYP4   3 0.285714 -1.27278 0.943444
Q2FYL1   2 0.190476 -1.27278 0.943444
Q2G1L4   3 0.285714 -1.27278 0.943444
Q2FUQ7   3 0.285714 -1.27278 0.943444
Q2G247   1 0.0952381 -1.27278 0.943444
Q2FVV0   0 0 -1.27278 0.943444
Q2FYU6   9 0.857143 -1.27278 0.943444
Q2G2N6   1 0.0952381 -1.27278 0.943444
Q2FXC9   2 0.190476 -1.27278 0.943444
Q2FX42   4 0.380952 -1.27278 0.943444
Q2FX26   8 0.761905 -1.27278 0.943444
Q2FWF3   0 0 -1.27278 0.943444
Q2FZY1   1 0.0952381 -1.27278 0.943444
Q2FW15   11 1 0.903563 0.161558
P0A0G2   7 0.636364 -1.27278 0.943444
Q2G2G5   4 0.363636 -1.27278 0.943444
Q2FY39   3 0.272727 -1.27278 0.943444
Q2G0B5   2 0.181818 -1.27278 0.943444
Q2FZI1   8 0.727273 -1.27278 0.943444
Q2FUQ6   3 0.272727 -1.27278 0.943444
Q2FVR5   1 0.0909091 -1.27278 0.943444
Q2G2W6   5 0.454545 -1.27278 0.943444
Q2FZR8   5 0.454545 -1.27278 0.943444
Q2FVY8   10 0.909091 -1.27278 0.943444
Q2FZ60   8 0.727273 -1.27278 0.943444
Q2FV82   2 0.181818 -1.27278 0.943444
Q2FX23   2 0.181818 -1.27278 0.943444
Q2G1G3   1 0.0909091 -1.27278 0.943444
P68805   2 0.181818 -1.27278 0.943444
Q2FVL0   9 0.818182 -1.27278 0.943444
Q2G2J0   5 0.454545 -1.27278 0.943444
Q2FZF1   9 0.818182 -1.27278 0.943444
Q2FXU9   5 0.454545 -1.27278 0.943444
Q2G1A2   12 1.09091 0.903563 0.161558
Q2G1C3   1 0.0909091 -1.27278 0.943444
Q2G1D4   3 0.272727 -1.27278 0.943444
Q2G0A8   1 0.0909091 -1.27278 0.943444
Q2FVC7   0 0 -1.27278 0.943444
Q2G133   2 0.181818 -1.27278 0.943444
Q2FY86   6 0.545455 -1.27278 0.943444
Q2FX92   8 0.727273 -1.27278 0.943444
Q2FW47   0 0 -1.27278 0.943444
Q2G1T9   0 0 -1.27278 0.943444
Q2FVU8   1 0.0909091 -1.27278 0.943444
Q2FVD7   8 0.727273 -1.27278 0.943444
Q2FX55   4 0.363636 -1.27278 0.943444
Q2FVD3   5 0.454545 -1.27278 0.943444
Q2G2B5   0 0 -1.27278 0.943444
Q2FWV6   2 0.181818 -1.27278 0.943444
Q2FW29   6 0.545455 -1.27278 0.943444
Q2G0W6   2 0.181818 -1.27278 0.943444
Q2FVD2   2 0.181818 -1.27278 0.943444
Q2FWR8   4 0.363636 -1.27278 0.943444
Q2FXA0   6 0.545455 -1.27278 0.943444
Q2FZB4   2 0.181818 -1.27278 0.943444
Q2FX37   4 0.363636 -1.27278 0.943444
Q2FX13   1 0.0909091 -1.27278 0.943444
Q2FWD8   11 1 0.903563 0.161558
Q2G108   6 0.545455 -1.27278 0.943444
Q2G2V4   8 0.727273 -1.27278 0.943444
Q2FZW2   6 0.545455 -1.27278 0.943444
Q2FYY4   2 0.181818 -1.27278 0.943444
Q2FYB8   3 0.272727 -1.27278 0.943444
Q2FWC2   4 0.363636 -1.27278 0.943444
Q2FYE8   6 0.545455 -1.27278 0.943444
Q2FXK5   10 0.909091 -1.27278 0.943444
Q2FWT0   4 0.363636 -1.27278 0.943444
Q2FW19   5 0.454545 -1.27278 0.943444
Q2G100   3 0.272727 -1.27278 0.943444
Q2FYY3   2 0.181818 -1.27278 0.943444
Q2FZ01   4 0.363636 -1.27278 0.943444
Q2FYY1   2 0.181818 -1.27278 0.943444
Q2G103   8 0.727273 -1.27278 0.943444
Q2FV12   2 0.181818 -1.27278 0.943444
Q2FWQ1   10 0.909091 -1.27278 0.943444
Q2FYY5   2 0.181818 -1.27278 0.943444
Q2G207   1 0.0909091 -1.27278 0.943444
Q2G1Y8   9 0.818182 -1.27278 0.943444
Q2FWZ8   2 0.181818 -1.27278 0.943444
Q2G0Z8   2 0.181818 -1.27278 0.943444
Q2G2F7   3 0.272727 -1.27278 0.943444
Q2FYH9   3 0.272727 -1.27278 0.943444
Q2FWB7   2 0.181818 -1.27278 0.943444
Q2FYN2   11 0.956522 -1.27278 0.943444
Q2FVQ6   3 0.26087 -1.27278 0.943444
Q2FWX3   3 0.26087 -1.27278 0.943444
Q2G187   3 0.26087 -1.27278 0.943444
Q2FW05   1 0.0869565 -1.27278 0.943444
Q2FYC3   3 0.26087 -1.27278 0.943444
Q2FZJ2   10 0.869565 -1.27278 0.943444
Q2G0D6   3 0.26087 -1.27278 0.943444
Q2FWP7   3 0.26087 -1.27278 0.943444
Q2FX31   13 1.13043 0.903563 0.161558
Q2FVZ6   1 0.0869565 -1.27278 0.943444
Q2G2A2   7 0.608696 -1.27278 0.943444
Q2FWQ8   9 0.782609 -1.27278 0.943444
Q2FVM9   4 0.347826 -1.27278 0.943444
Q2FYD1   11 0.956522 -1.27278 0.943444
Q2FYN3   4 0.347826 -1.27278 0.943444
Q2FYI3   2 0.173913 -1.27278 0.943444
Q2G022   14 1.21739 0.903563 0.161558
Q2G1Q3   3 0.26087 -1.27278 0.943444
Q2FX58   2 0.173913 -1.27278 0.943444
Q2G2V1   11 0.956522 -1.27278 0.943444
Q2FVV5   3 0.26087 -1.27278 0.943444
Q2FZC0   11 0.956522 -1.27278 0.943444
Q2FV63   11 0.956522 -1.27278 0.943444
Q2FWG9   0 0 -1.27278 0.943444
Q2FZA5   2 0.173913 -1.27278 0.943444
Q2FX60   9 0.782609 -1.27278 0.943444
Q2G2I8   14 1.21739 0.903563 0.161558
Q2G2Y5   11 0.956522 -1.27278 0.943444
Q2G2Y2   4 0.347826 -1.27278 0.943444
Q2FWA6   7 0.608696 -1.27278 0.943444
Q2FWL8   10 0.869565 -1.27278 0.943444
Q2FY95   11 0.956522 -1.27278 0.943444
Q2FYC5   9 0.782609 -1.27278 0.943444
Q2FV43   2 0.173913 -1.27278 0.943444
Q2FVU0   8 0.695652 -1.27278 0.943444
Q2FZG5   3 0.26087 -1.27278 0.943444
Q2G2H9   5 0.434783 -1.27278 0.943444
Q2G1D1   12 1.04348 0.903563 0.161558
Q2FWU7   11 0.956522 -1.27278 0.943444
P60647   3 0.26087 -1.27278 0.943444
Q2FUR7   5 0.434783 -1.27278 0.943444
Q2FWQ2   11 0.956522 -1.27278 0.943444
Q2G2M4   2 0.173913 -1.27278 0.943444
Q2G104   5 0.434783 -1.27278 0.943444
Q2FX76   4 0.347826 -1.27278 0.943444
Q2G2Q4   10 0.869565 -1.27278 0.943444
Q2FXQ1   3 0.26087 -1.27278 0.943444
Q2FX80   2 0.173913 -1.27278 0.943444
Q2FZN6   14 1.21739 0.903563 0.161558
Q2G009   11 0.956522 -1.27278 0.943444
Q2G021   3 0.26087 -1.27278 0.943444
Q2FWH0   11 0.956522 -1.27278 0.943444
Q2FXQ0   11 0.956522 -1.27278 0.943444
Q2FX64   5 0.434783 -1.27278 0.943444
Q2FY98   4 0.347826 -1.27278 0.943444
Q2FWK5   11 0.956522 -1.27278 0.943444
Q2FYK1   2 0.173913 -1.27278 0.943444
Q2FXF0   3 0.26087 -1.27278 0.943444
Q2FY70   12 1.04348 0.903563 0.161558
Q2G114   11 0.956522 -1.27278 0.943444
Q2FX38   3 0.26087 -1.27278 0.943444
Q2FUP9   6 0.521739 -1.27278 0.943444
Q2FVV3   8 0.695652 -1.27278 0.943444
Q2G113   11 0.956522 -1.27278 0.943444
Q2FWB2   10 0.869565 -1.27278 0.943444
Q2FWT6   3 0.26087 -1.27278 0.943444
Q2FW28   13 1.13043 0.903563 0.161558
Q2FUQ9   14 1.21739 0.903563 0.161558
Q2FY00   4 0.347826 -1.27278 0.943444
Q2G040   2 0.173913 -1.27278 0.943444
Q2FX35   11 0.956522 -1.27278 0.943444
Q2FYW9   12 1 0.903563 0.161558
Q2G2N8   3 0.25 -1.27278 0.943444
Q2G1V7   10 0.833333 -1.27278 0.943444
Q2G0C3   5 0.416667 -1.27278 0.943444
Q2FVW0   6 0.5 -1.27278 0.943444
Q2FUS4   11 0.916667 -1.27278 0.943444
Q2FVP6   2 0.166667 -1.27278 0.943444
Q2FZK1   4 0.333333 -1.27278 0.943444
Q2FXY2   12 1 0.903563 0.161558
Q2FYX3   12 1 0.903563 0.161558
Q2FZ86   8 0.666667 -1.27278 0.943444
Q2FUV7   3 0.25 -1.27278 0.943444
Q2FX70   14 1.16667 0.903563 0.161558
Q2G1Y1   7 0.583333 -1.27278 0.943444
Q2FVT9   4 0.333333 -1.27278 0.943444
Q2G2K3   11 0.916667 -1.27278 0.943444
P72358   6 0.5 -1.27278 0.943444
Q2G192   2 0.166667 -1.27278 0.943444
Q2FYX6   12 1 0.903563 0.161558
Q2FXW0   3 0.25 -1.27278 0.943444
Q2G202   3 0.25 -1.27278 0.943444
Q2FYW7   13 1.08333 0.903563 0.161558
Q2G2M0   10 0.833333 -1.27278 0.943444
Q2FXT7   14 1.16667 0.903563 0.161558
Q2FX59   14 1.16667 0.903563 0.161558
Q2G0X2   8 0.666667 -1.27278 0.943444
Q2FWR6   12 1 0.903563 0.161558
Q2FW22   13 1.08333 0.903563 0.161558
Q2FZH4   13 1.08333 0.903563 0.161558
Q2FYZ1   13 1.08333 0.903563 0.161558
Q2G2W7   11 0.916667 -1.27278 0.943444
Q2G2I4   12 1 0.903563 0.161558
Q2FZP5   10 0.833333 -1.27278 0.943444
Q2FWQ7   12 1 0.903563 0.161558
Q2G1W9   11 0.916667 -1.27278 0.943444
Q2FWF7   15 1.25 0.903563 0.161558
Q2FYM9   10 0.833333 -1.27278 0.943444
Q2FXV0   7 0.583333 -1.27278 0.943444
Q2FWW2   13 1.08333 0.903563 0.161558
Q2FVS2   3 0.25 -1.27278 0.943444
Q2G007   7 0.583333 -1.27278 0.943444
Q2FYA7   15 1.25 0.903563 0.161558
Q2G0K0   12 1 0.903563 0.161558
Q2FXS9   12 1 0.903563 0.161558
Q2G249   19 1.58333 0.903563 0.161558
Q2G008   17 1.41667 0.903563 0.161558
Q2FZD5   4 0.333333 -1.27278 0.943444
Q2FZG0   6 0.5 -1.27278 0.943444
Q2FX28   10 0.833333 -1.27278 0.943444
Q2FXI4   17 1.41667 0.903563 0.161558
Q2G176   7 0.583333 -1.27278 0.943444
Q2G116   13 1.08333 0.903563 0.161558
Q2FXF2   6 0.5 -1.27278 0.943444
Q2G260   12 1 0.903563 0.161558
Q2G213   8 0.666667 -1.27278 0.943444
Q2G173   8 0.666667 -1.27278 0.943444
Q2FV71   13 1.08333 0.903563 0.161558
Q2FWY8   7 0.583333 -1.27278 0.943444
Q2FWN3   15 1.25 0.903563 0.161558
Q2FYD4   15 1.25 0.903563 0.161558
Q2FVQ2   14 1.16667 0.903563 0.161558
Q2FVK0   11 0.916667 -1.27278 0.943444
Q2G285   10 0.833333 -1.27278 0.943444
Q2FZH6   12 1 0.903563 0.161558
Q2FZX1   3 0.25 -1.27278 0.943444
Q2FZ83   0 0 -1.27278 0.943444
Q2G0S9   16 1.33333 0.903563 0.161558
Q2FZH7   4 0.333333 -1.27278 0.943444
Q2FZT3   9 0.75 -1.27278 0.943444
Q2FX57   14 1.12 0.903563 0.161558
Q2G0B9   10 0.8 -1.27278 0.943444
Q2FY28   11 0.88 -1.27278 0.943444
Q2G0R5   18 1.44 0.903563 0.161558
Q2FZG8   15 1.2 0.903563 0.161558
Q2G1X1   17 1.36 0.903563 0.161558
Q2FX93   5 0.4 -1.27278 0.943444
Q2FYU5   11 0.88 -1.27278 0.943444
Q2FWR9   7 0.56 -1.27278 0.943444
Q2FWS0   16 1.28 0.903563 0.161558
Q2G0P4   3 0.24 -1.27278 0.943444
Q2FX50   12 0.96 -1.27278 0.943444
Q2FZV0   13 1.04 0.903563 0.161558
Q2G0S5   21 1.68 0.903563 0.161558
Q2FY25   5 0.4 -1.27278 0.943444
Q2FXG6   4 0.32 -1.27278 0.943444
Q2FZJ7   16 1.28 0.903563 0.161558
Q2G0U7   12 0.96 -1.27278 0.943444
Q2FZV2   12 0.96 -1.27278 0.943444
Q2FWT8   9 0.72 -1.27278 0.943444
Q2G0D1   14 1.12 0.903563 0.161558
Q2FVW5   7 0.56 -1.27278 0.943444
Q2FY97   16 1.28 0.903563 0.161558
Q2FXF3   12 0.96 -1.27278 0.943444
Q2G063   5 0.4 -1.27278 0.943444
Q2G0U5   7 0.56 -1.27278 0.943444
Q2G2B1   14 1.12 0.903563 0.161558
Q2FVE3   2 0.16 -1.27278 0.943444
Q2FZW1   10 0.8 -1.27278 0.943444
Q2FYK2   14 1.12 0.903563 0.161558
Q2FXW2   15 1.2 0.903563 0.161558
Q9F0R1   16 1.28 0.903563 0.161558
Q2FZG3   11 0.88 -1.27278 0.943444
Q2G2K0   13 1.04 0.903563 0.161558
Q2FVN4   15 1.2 0.903563 0.161558
Q2FYV0   12 0.96 -1.27278 0.943444
Q2G0A5   4 0.32 -1.27278 0.943444
Q2FZ03   11 0.88 -1.27278 0.943444
Q2G1I8   12 0.96 -1.27278 0.943444
Q2FYX8   13 1.04 0.903563 0.161558
Q2FV18   3 0.24 -1.27278 0.943444
Q2FYI7   12 0.96 -1.27278 0.943444
Q2G0K1   14 1.12 0.903563 0.161558
Q2G2U9   15 1.2 0.903563 0.161558
Q2FW31   13 1.04 0.903563 0.161558
Q2FVB5   12 0.96 -1.27278 0.943444
Q2FVI8   2 0.16 -1.27278 0.943444
Q2FZT0   12 0.96 -1.27278 0.943444
P48860   10 0.8 -1.27278 0.943444
Q2FYC1   10 0.8 -1.27278 0.943444
Q2G286   14 1.12 0.903563 0.161558
Q2FXD3   14 1.12 0.903563 0.161558
Q2G027   3 0.24 -1.27278 0.943444
Q2G0T4   9 0.72 -1.27278 0.943444
Q2FZJ5   11 0.88 -1.27278 0.943444
Q2FW10   6 0.48 -1.27278 0.943444
Q2FY91   9 0.72 -1.27278 0.943444
Q2FVP0   12 0.96 -1.27278 0.943444
P60070   13 1.04 0.903563 0.161558
Q2FWU1   10 0.8 -1.27278 0.943444
Q2FYA3   6 0.48 -1.27278 0.943444
Q2G0V8   8 0.64 -1.27278 0.943444
Q2G0Z2   10 0.8 -1.27278 0.943444
Q2FZ47   6 0.48 -1.27278 0.943444
Q2G0V9   3 0.24 -1.27278 0.943444
Q2FZE2   12 0.96 -1.27278 0.943444
Q2FWB0   12 0.96 -1.27278 0.943444
Q2G1J1   5 0.4 -1.27278 0.943444
Q2FYQ1   3 0.24 -1.27278 0.943444
Q2FZ45   16 1.28 0.903563 0.161558
Q2FYW5   13 1.04 0.903563 0.161558
Q2G1A0   3 0.24 -1.27278 0.943444
Q2FZB9   5 0.4 -1.27278 0.943444
Q2FZX2   10 0.8 -1.27278 0.943444
Q2FZY4   9 0.72 -1.27278 0.943444
Q2FW56   4 0.32 -1.27278 0.943444
P0A0G6   11 0.88 -1.27278 0.943444
Q2FW80   3 0.24 -1.27278 0.943444
Q2G2S4   14 1.12 0.903563 0.161558
Q2G2H0   16 1.28 0.903563 0.161558
Q2G2E1   6 0.48 -1.27278 0.943444
Q2G0I5   13 1.04 0.903563 0.161558
Q2FWW6   12 0.96 -1.27278 0.943444
Q2G112   17 1.36 0.903563 0.161558
Q2G214   12 0.96 -1.27278 0.943444
Q2FYG2   16 1.28 0.903563 0.161558
Q2G0J5   5 0.4 -1.27278 0.943444
Q2FX27   11 0.88 -1.27278 0.943444
Q2FWV5   17 1.36 0.903563 0.161558
Q2FX40   15 1.2 0.903563 0.161558
Q2FZM5   2 0.16 -1.27278 0.943444
Q2FXH8   7 0.56 -1.27278 0.943444
Q2FWS5   5 0.4 -1.27278 0.943444
Q2FW13   20 1.53846 0.903563 0.161558
Q2FY93   11 0.846154 -1.27278 0.943444
Q2FZM8   19 1.46154 0.903563 0.161558
Q2FZV4   16 1.23077 0.903563 0.161558
Q2FVD4   14 1.07692 0.903563 0.161558
Q2G0J3   5 0.384615 -1.27278 0.943444
Q2FX61   13 1 0.903563 0.161558
Q2FVD6   17 1.30769 0.903563 0.161558
Q2FYY7   16 1.23077 0.903563 0.161558
Q2G0W0   14 1.07692 0.903563 0.161558
Q2FXF7   16 1.23077 0.903563 0.161558
Q2G191   6 0.461538 -1.27278 0.943444
Q2FYT5   10 0.769231 -1.27278 0.943444
Q2G1P0   14 1.07692 0.903563 0.161558
Q2FVF8   13 1 0.903563 0.161558
Q2G0Y1   4 0.307692 -1.27278 0.943444
Q2FZD2   17 1.30769 0.903563 0.161558
Q2FZ59   12 0.923077 -1.27278 0.943444
Q2G2G1   6 0.461538 -1.27278 0.943444
Q2G0F9   20 1.53846 0.903563 0.161558
Q2G1J2   13 1 0.903563 0.161558
Q2G0Q6   19 1.46154 0.903563 0.161558
Q2FYX0   22 1.69231 0.903563 0.161558
Q2FZU8   14 1.07692 0.903563 0.161558
Q2G267   9 0.692308 -1.27278 0.943444
Q2G174   18 1.38462 0.903563 0.161558
Q2FWC3   13 1 0.903563 0.161558
Q2FVN6   18 1.38462 0.903563 0.161558
Q2G2D1   13 1 0.903563 0.161558
Q2FZK9   15 1.15385 0.903563 0.161558
Q2G2C9   13 1 0.903563 0.161558
Q2G2V8   12 0.923077 -1.27278 0.943444
Q2FVL6   16 1.23077 0.903563 0.161558
Q2FY45   2 0.153846 -1.27278 0.943444
Q2G2R7   18 1.38462 0.903563 0.161558
Q2FWD5   14 1.07692 0.903563 0.161558
Q2FWT3   7 0.538462 -1.27278 0.943444
Q2FY92   19 1.46154 0.903563 0.161558
Q2FZM2   13 1 0.903563 0.161558
Q2G2F0   15 1.15385 0.903563 0.161558
Q2FW30   11 0.846154 -1.27278 0.943444
Q2FZV9   10 0.769231 -1.27278 0.943444
Q2FVA6   14 1.07692 0.903563 0.161558
Q2G229   23 1.76923 0.903563 0.161558
Q2FZZ3   12 0.923077 -1.27278 0.943444
Q2G2F4   3 0.230769 -1.27278 0.943444
Q2FVA7   20 1.53846 0.903563 0.161558
Q2G0R3   16 1.23077 0.903563 0.161558
Q2G1R1   19 1.46154 0.903563 0.161558
Q2FZ79   17 1.30769 0.903563 0.161558
Q2FZ12   6 0.461538 -1.27278 0.943444
Q2FX39   10 0.769231 -1.27278 0.943444
Q2G186   15 1.15385 0.903563 0.161558
Q2FXE5   3 0.230769 -1.27278 0.943444
Q2G0A1   12 0.923077 -1.27278 0.943444
Q2G0E7   6 0.461538 -1.27278 0.943444
Q2G2V7   7 0.538462 -1.27278 0.943444
Q2FYA6   16 1.23077 0.903563 0.161558
Q2G276   23 1.76923 0.903563 0.161558
Q2G070   15 1.15385 0.903563 0.161558
Q2FVZ1   13 1 0.903563 0.161558
Q2FW84   9 0.692308 -1.27278 0.943444
Q2FVY9   18 1.38462 0.903563 0.161558
Q2FVD9   17 1.30769 0.903563 0.161558
Q2G1T2   24 1.84615 0.903563 0.161558
Q2G0I3   12 0.923077 -1.27278 0.943444
Q2G0E8   10 0.769231 -1.27278 0.943444
Q2FW08   23 1.76923 0.903563 0.161558
Q2FVD8   16 1.23077 0.903563 0.161558
Q2FXF5   14 1.07692 0.903563 0.161558
Q2FXW1   17 1.30769 0.903563 0.161558
Q2FW79   15 1.15385 0.903563 0.161558
Q2G2G0   19 1.46154 0.903563 0.161558
P48940   13 1 0.903563 0.161558
Q2FYL6   10 0.769231 -1.27278 0.943444
Q2FZV8   18 1.38462 0.903563 0.161558
Q2FYM5   15 1.15385 0.903563 0.161558
Q2G2B6   8 0.615385 -1.27278 0.943444
Q2G1L2   8 0.615385 -1.27278 0.943444
Q2G1V5   7 0.538462 -1.27278 0.943444
Q2FXT0   14 1.07692 0.903563 0.161558
Q2FY02   14 1.07692 0.903563 0.161558
Q2FWQ4   6 0.461538 -1.27278 0.943444
Q2FYG4   4 0.307692 -1.27278 0.943444
Q2FW11   13 1 0.903563 0.161558
Q2G257   13 0.962963 -1.27278 0.943444
Q2FWJ6   18 1.33333 0.903563 0.161558
Q2FXS8   18 1.33333 0.903563 0.161558
Q2FX12   17 1.25926 0.903563 0.161558
Q2FYF1   10 0.740741 -1.27278 0.943444
Q2G2E8   11 0.814815 -1.27278 0.943444
Q2FXE6   5 0.37037 -1.27278 0.943444
Q2G2C0   4 0.296296 -1.27278 0.943444
Q2G1V6   5 0.37037 -1.27278 0.943444
Q2FWZ4   20 1.48148 0.903563 0.161558
Q2G2V0   7 0.518519 -1.27278 0.943444
Q9ZAH6   18 1.33333 0.903563 0.161558
Q2FVU2   26 1.92593 0.903563 0.161558
Q2FWI8   20 1.48148 0.903563 0.161558
P0A0H0   20 1.48148 0.903563 0.161558
Q2G0C1   20 1.48148 0.903563 0.161558
Q2FXH3   16 1.18519 0.903563 0.161558
Q2FXI6   16 1.18519 0.903563 0.161558
Q2G1X5   14 1.03704 0.903563 0.161558
Q2FV08   17 1.25926 0.903563 0.161558
Q2FWT7   20 1.48148 0.903563 0.161558
Q2G210   11 0.814815 -1.27278 0.943444
Q2FW66   10 0.740741 -1.27278 0.943444
Q2FWD0   16 1.18519 0.903563 0.161558
Q2FUQ1   10 0.740741 -1.27278 0.943444
Q2FVI6   8 0.592593 -1.27278 0.943444
Q2FWM7   4 0.296296 -1.27278 0.943444
Q2FVN2   15 1.11111 0.903563 0.161558
Q2FWR2   14 1.03704 0.903563 0.161558
Q2FYH4   6 0.444444 -1.27278 0.943444
Q2FYM8   4 0.296296 -1.27278 0.943444
Q9RFJ6   14 1.03704 0.903563 0.161558
Q2FZ42   14 1.03704 0.903563 0.161558
Q2FVX9   19 1.40741 0.903563 0.161558
Q2G066   16 1.18519 0.903563 0.161558
Q2FVM3   12 0.888889 -1.27278 0.943444
Q2FWT1   18 1.33333 0.903563 0.161558
Q2FZB8   13 0.962963 -1.27278 0.943444
Q2FUQ8   4 0.296296 -1.27278 0.943444
Q2G2I7   21 1.55556 0.903563 0.161558
Q2FVF7   9 0.666667 -1.27278 0.943444
Q2FV52   15 1.11111 0.903563 0.161558
Q2FWE3   18 1.33333 0.903563 0.161558
Q2G144   8 0.592593 -1.27278 0.943444
Q2FXZ1   23 1.7037 0.903563 0.161558
Q2FX34   19 1.40741 0.903563 0.161558
Q2FWV4   23 1.7037 0.903563 0.161558
Q2FZ11   15 1.11111 0.903563 0.161558
Q2G141   11 0.814815 -1.27278 0.943444
Q2FWF5   19 1.40741 0.903563 0.161558
Q2FV34   24 1.77778 0.903563 0.161558
Q2FWQ0   15 1.11111 0.903563 0.161558
Q2FV88   21 1.55556 0.903563 0.161558
Q2G2P0   18 1.33333 0.903563 0.161558
Q2FYW8   18 1.33333 0.903563 0.161558
Q2G1W1   24 1.77778 0.903563 0.161558
Q2FVC2   19 1.40741 0.903563 0.161558
Q2G0D3   6 0.444444 -1.27278 0.943444
Q2FV89   18 1.33333 0.903563 0.161558
Q2G1U2   21 1.55556 0.903563 0.161558
Q2FX32   11 0.814815 -1.27278 0.943444
Q2FXS7   12 0.888889 -1.27278 0.943444
Q2FVX1   6 0.444444 -1.27278 0.943444
Q2FVE0   5 0.37037 -1.27278 0.943444
Q2G270   19 1.40741 0.903563 0.161558
Q9EYW6   20 1.48148 0.903563 0.161558
Q2FVB8   5 0.37037 -1.27278 0.943444
Q2FZT9   7 0.518519 -1.27278 0.943444
Q2G298   17 1.25926 0.903563 0.161558
Q2FX49   10 0.740741 -1.27278 0.943444
Q2G0Z0   15 1.11111 0.903563 0.161558
Q2FW39   18 1.33333 0.903563 0.161558
Q2G252   18 1.33333 0.903563 0.161558
Q2G0A3   20 1.48148 0.903563 0.161558
Q2FYJ7   16 1.18519 0.903563 0.161558
Q2FWT2   12 0.888889 -1.27278 0.943444
Q2FWQ5   10 0.740741 -1.27278 0.943444
Q2G2J7   15 1.11111 0.903563 0.161558
Q2FY75   7 0.518519 -1.27278 0.943444
Q2G106   23 1.7037 0.903563 0.161558
Q2FVY3   17 1.25926 0.903563 0.161558
Q2FVP9   12 0.888889 -1.27278 0.943444
Q2FW42   18 1.33333 0.903563 0.161558
Q2FUV9   20 1.48148 0.903563 0.161558
Q2FVR7   20 1.48148 0.903563 0.161558
Q2FZN1   16 1.18519 0.903563 0.161558
Q2G2Q7   20 1.42857 0.903563 0.161558
Q2G150   22 1.57143 0.903563 0.161558
Q2G081   22 1.57143 0.903563 0.161558
Q2FV45   29 2.07143 3.07991 0.0107511
Q2FX02   27 1.92857 0.903563 0.161558
P0A0Q4   12 0.857143 -1.27278 0.943444
Q2G0L9   15 1.07143 0.903563 0.161558
Q2FY04   18 1.28571 0.903563 0.161558
Q2FV48   7 0.5 -1.27278 0.943444
Q2FW64   19 1.35714 0.903563 0.161558
Q2FX63   18 1.28571 0.903563 0.161558
Q2G1T3   18 1.28571 0.903563 0.161558
Q2G0K9   21 1.5 0.903563 0.161558
Q2FZ00   12 0.857143 -1.27278 0.943444
Q2FVL9   30 2.14286 3.07991 0.0107511
Q2FW33   24 1.71429 0.903563 0.161558
Q2FWT9   10 0.714286 -1.27278 0.943444
Q2FZF7   17 1.21429 0.903563 0.161558
Q2FWL1   22 1.57143 0.903563 0.161558
Q2FYS7   20 1.42857 0.903563 0.161558
Q2FZX3   15 1.07143 0.903563 0.161558
Q2FXR0   6 0.428571 -1.27278 0.943444
Q2G2I9   22 1.57143 0.903563 0.161558
Q2FWN1   4 0.285714 -1.27278 0.943444
Q2G297   5 0.357143 -1.27278 0.943444
Q2FVA0   7 0.5 -1.27278 0.943444
Q2FXX0   28 2 3.07991 0.0107511
Q2G2P4   13 0.928571 -1.27278 0.943444
Q2G0P8   17 1.21429 0.903563 0.161558
Q2FVN3   15 1.07143 0.903563 0.161558
Q2FXK7   22 1.57143 0.903563 0.161558
Q2FZF8   12 0.857143 -1.27278 0.943444
Q2FWR0   20 1.42857 0.903563 0.161558
Q2FXL2   6 0.428571 -1.27278 0.943444
Q2FWA9   12 0.857143 -1.27278 0.943444
Q2G282   22 1.57143 0.903563 0.161558
Q9RQQ0   8 0.571429 -1.27278 0.943444
Q2FXD7   20 1.42857 0.903563 0.161558
Q2FUY4   16 1.14286 0.903563 0.161558
Q2G2W4   8 0.571429 -1.27278 0.943444
Q2FZF5   17 1.21429 0.903563 0.161558
Q2FY42   23 1.64286 0.903563 0.161558
Q2FUS3   13 0.928571 -1.27278 0.943444
Q2G2E7   6 0.428571 -1.27278 0.943444
Q2G0S6   15 1.07143 0.903563 0.161558
Q2G0C2   14 1 0.903563 0.161558
Q2FWF8   13 0.928571 -1.27278 0.943444
Q2G000   17 1.21429 0.903563 0.161558
Q2FWX2   34 2.42857 3.07991 0.0107511
Q2FZS2   22 1.57143 0.903563 0.161558
Q2FW16   23 1.64286 0.903563 0.161558
Q2FZI2   6 0.428571 -1.27278 0.943444
Q2G1Q5   13 0.928571 -1.27278 0.943444
Q2G1A5   23 1.64286 0.903563 0.161558
Q2G0P7   12 0.857143 -1.27278 0.943444
Q2FWV3   26 1.85714 0.903563 0.161558
Q2FW51   19 1.35714 0.903563 0.161558
Q2FVI4   25 1.78571 0.903563 0.161558
Q2FVN7   27 1.92857 0.903563 0.161558
Q2FWP9   22 1.57143 0.903563 0.161558
Q2FXT2   13 0.928571 -1.27278 0.943444
P0A0F4   14 1 0.903563 0.161558
Q2G126   18 1.28571 0.903563 0.161558
Q2FW82   7 0.5 -1.27278 0.943444
Q2FY44   16 1.14286 0.903563 0.161558
Q2G0N9   21 1.5 0.903563 0.161558
Q2G0Z9   6 0.428571 -1.27278 0.943444
Q2FV81   22 1.57143 0.903563 0.161558
Q2FYC4   14 1 0.903563 0.161558
Q2G178   20 1.42857 0.903563 0.161558
Q2G079   12 0.857143 -1.27278 0.943444
Q2G2B7   18 1.28571 0.903563 0.161558
Q2FVF5   17 1.21429 0.903563 0.161558
Q2G2W2   14 1 0.903563 0.161558
Q2G1I2   14 1 0.903563 0.161558
Q2G245   8 0.571429 -1.27278 0.943444
Q2G1H7   13 0.896552 -1.27278 0.943444
Q2FWF1   23 1.58621 0.903563 0.161558
Q2FZZ9   18 1.24138 0.903563 0.161558
Q2G1W3   22 1.51724 0.903563 0.161558
Q2G204   19 1.31034 0.903563 0.161558
Q2G1H1   15 1.03448 0.903563 0.161558
Q2FXK3   23 1.58621 0.903563 0.161558
Q2G2H8   13 0.896552 -1.27278 0.943444
Q2FZP9   30 2.06897 3.07991 0.0107511
Q2FWI2   32 2.2069 3.07991 0.0107511
Q2FYZ6   5 0.344828 -1.27278 0.943444
Q2FXS1   7 0.482759 -1.27278 0.943444
Q2G200   24 1.65517 0.903563 0.161558
Q2G2L5   10 0.689655 -1.27278 0.943444
Q2FY73   31 2.13793 3.07991 0.0107511
Q2G177   6 0.413793 -1.27278 0.943444
Q2G2F9   13 0.896552 -1.27278 0.943444
Q2FV27   23 1.58621 0.903563 0.161558
Q2FZ56   26 1.7931 0.903563 0.161558
Q2FVF3   8 0.551724 -1.27278 0.943444
Q2G0B6   20 1.37931 0.903563 0.161558
Q2G2S5   19 1.31034 0.903563 0.161558
Q2FW68   15 1.03448 0.903563 0.161558
Q2FWX7   16 1.10345 0.903563 0.161558
Q2FWB6   16 1.10345 0.903563 0.161558
Q2FXA9   34 2.34483 3.07991 0.0107511
Q2FXP3   19 1.31034 0.903563 0.161558
Q2FUX5   27 1.86207 0.903563 0.161558
Q2FZZ4   15 1.03448 0.903563 0.161558
Q2FX98   18 1.24138 0.903563 0.161558
Q2FV23   26 1.7931 0.903563 0.161558
Q2FUR1   11 0.758621 -1.27278 0.943444
Q2FY49   29 2 3.07991 0.0107511
Q2G017   34 2.34483 3.07991 0.0107511
Q2G2K9   16 1.10345 0.903563 0.161558
Q2G2N9   19 1.31034 0.903563 0.161558
Q2G0E9   6 0.413793 -1.27278 0.943444
Q2FY19   25 1.72414 0.903563 0.161558
Q2G1E3   10 0.689655 -1.27278 0.943444
Q2FW17   25 1.72414 0.903563 0.161558
Q2FWK9   23 1.58621 0.903563 0.161558
Q2G2Q6   19 1.31034 0.903563 0.161558
Q2G2Q5   23 1.58621 0.903563 0.161558
Q2G1U9   32 2.2069 3.07991 0.0107511
Q2G299   15 1.03448 0.903563 0.161558
Q2FX75   25 1.72414 0.903563 0.161558
Q2G058   19 1.31034 0.903563 0.161558
Q2G0E3   23 1.58621 0.903563 0.161558
Q2FYK0   14 0.965517 -1.27278 0.943444
Q2G2K6   26 1.7931 0.903563 0.161558
Q2FYN0   24 1.65517 0.903563 0.161558
Q2FVK7   14 0.965517 -1.27278 0.943444
Q2FX15   20 1.37931 0.903563 0.161558
Q2FVN9   6 0.413793 -1.27278 0.943444
Q2FWX0   7 0.482759 -1.27278 0.943444
Q2G143   15 1.03448 0.903563 0.161558
Q2G0C7   27 1.86207 0.903563 0.161558
Q2G0K6   16 1.10345 0.903563 0.161558
Q2FZZ1   8 0.551724 -1.27278 0.943444
Q2FV13   25 1.72414 0.903563 0.161558
Q2G128   11 0.758621 -1.27278 0.943444
Q2FXU2   24 1.65517 0.903563 0.161558
Q2G2R4   17 1.17241 0.903563 0.161558
Q2FXM1   20 1.37931 0.903563 0.161558
Q8KQR1   29 2 3.07991 0.0107511
Q2G2Q9   20 1.37931 0.903563 0.161558
Q2FVG9   6 0.413793 -1.27278 0.943444
Q2FV56   6 0.413793 -1.27278 0.943444
Q2FWG7   7 0.466667 -1.27278 0.943444
Q2G0T1   17 1.13333 0.903563 0.161558
Q2FXB9   7 0.466667 -1.27278 0.943444
Q2FZP3   12 0.8 -1.27278 0.943444
Q2FZQ2   7 0.466667 -1.27278 0.943444
Q2FXS4   27 1.8 0.903563 0.161558
Q2FZ21   26 1.73333 0.903563 0.161558
Q2G2X2   18 1.2 0.903563 0.161558
Q2FZF6   26 1.73333 0.903563 0.161558
Q2FYA0   32 2.13333 3.07991 0.0107511
Q2G2A9   7 0.466667 -1.27278 0.943444
Q2FYB9   27 1.8 0.903563 0.161558
Q2FYI4   17 1.13333 0.903563 0.161558
Q2FYL4   30 2 3.07991 0.0107511
Q2G1T0   7 0.466667 -1.27278 0.943444
Q2FXW7   22 1.46667 0.903563 0.161558
Q2FZA1   33 2.2 3.07991 0.0107511
Q2FY76   17 1.13333 0.903563 0.161558
Q2FZ97   27 1.8 0.903563 0.161558
Q2G1I4   8 0.533333 -1.27278 0.943444
Q2FYQ6   6 0.4 -1.27278 0.943444
Q2FXL6   15 1 0.903563 0.161558
Q2G2G6   5 0.333333 -1.27278 0.943444
Q2FVH1   7 0.466667 -1.27278 0.943444
Q2FYA8   31 2.06667 3.07991 0.0107511
Q2G2M5   22 1.46667 0.903563 0.161558
Q2FV99   24 1.6 0.903563 0.161558
Q2G105   29 1.93333 0.903563 0.161558
Q2FW23   30 2 3.07991 0.0107511
Q2G012   17 1.13333 0.903563 0.161558
Q2G2V5   24 1.6 0.903563 0.161558
Q2FW07   27 1.8 0.903563 0.161558
Q2G0F2   32 2.13333 3.07991 0.0107511
Q2FZC9   6 0.4 -1.27278 0.943444
Q2FXE9   5 0.333333 -1.27278 0.943444
Q2FV47   26 1.73333 0.903563 0.161558
Q2G2Q8   18 1.2 0.903563 0.161558
Q2FYE7   13 0.866667 -1.27278 0.943444
Q2FUT3   13 0.866667 -1.27278 0.943444
Q2G068   21 1.4 0.903563 0.161558
Q2G2D3   25 1.66667 0.903563 0.161558
Q2FYK4   17 1.13333 0.903563 0.161558
Q2FX36   30 2 3.07991 0.0107511
Q2G0A4   5 0.333333 -1.27278 0.943444
Q2G080   7 0.466667 -1.27278 0.943444
Q2FUT1   11 0.733333 -1.27278 0.943444
Q2FYH3   22 1.46667 0.903563 0.161558
Q2FXA7   21 1.4 0.903563 0.161558
Q2G2Y6   22 1.46667 0.903563 0.161558
Q2FY55   17 1.13333 0.903563 0.161558
Q2FY61   24 1.6 0.903563 0.161558
Q2G0E2   30 2 3.07991 0.0107511
Q2FVY1   24 1.6 0.903563 0.161558
Q2FUV1   18 1.2 0.903563 0.161558
Q2FUS9   29 1.93333 0.903563 0.161558
Q2G1A1   29 1.93333 0.903563 0.161558
P60639   7 0.466667 -1.27278 0.943444
Q2FZE9   29 1.93333 0.903563 0.161558
Q2G1I9   17 1.13333 0.903563 0.161558
Q2FWN0   17 1.13333 0.903563 0.161558
Q2FZE3   33 2.2 3.07991 0.0107511
Q93Q23   6 0.4 -1.27278 0.943444
Q2FWE9   21 1.4 0.903563 0.161558
Q2FUS1   8 0.533333 -1.27278 0.943444
Q2FVM5   19 1.26667 0.903563 0.161558
Q2G2N7   12 0.8 -1.27278 0.943444
Q2FWG0   6 0.4 -1.27278 0.943444
Q2FXV7   6 0.4 -1.27278 0.943444
Q2FW69   5 0.333333 -1.27278 0.943444
P0A0F8   15 1 0.903563 0.161558
Q2G055   32 2.13333 3.07991 0.0107511
Q2FV37   5 0.333333 -1.27278 0.943444
Q2G225   7 0.466667 -1.27278 0.943444
Q2FXG2   17 1.13333 0.903563 0.161558
Q2FY87   29 1.93333 0.903563 0.161558
Q2FWR7   29 1.93333 0.903563 0.161558
Q2G1U6   19 1.26667 0.903563 0.161558
Q2G006   28 1.86667 0.903563 0.161558
Q2G2I6   7 0.451613 -1.27278 0.943444
Q2FWS1   27 1.74194 0.903563 0.161558
Q2FYF5   21 1.35484 0.903563 0.161558
Q2G0F1   11 0.709677 -1.27278 0.943444
Q2G0J2   14 0.903226 -1.27278 0.943444
Q2FXE3   21 1.35484 0.903563 0.161558
Q2FYV8   30 1.93548 0.903563 0.161558
Q2G1X6   18 1.16129 0.903563 0.161558
Q2FUP5   20 1.29032 0.903563 0.161558
Q2G1A4   6 0.387097 -1.27278 0.943444
Q2G0H9   22 1.41935 0.903563 0.161558
Q2G0M0   21 1.35484 0.903563 0.161558
Q2FYK6   32 2.06452 3.07991 0.0107511
Q2G023   35 2.25806 3.07991 0.0107511
Q2G0G2   26 1.67742 0.903563 0.161558
Q2FXC0   32 2.06452 3.07991 0.0107511
Q2FXF1   30 1.93548 0.903563 0.161558
Q2FW00   6 0.387097 -1.27278 0.943444
Q2G1E7   7 0.451613 -1.27278 0.943444
Q2FWE7   15 0.967742 -1.27278 0.943444
Q2FY32   18 1.16129 0.903563 0.161558
Q2FUU0   33 2.12903 3.07991 0.0107511
Q2FVU5   31 2 3.07991 0.0107511
Q2G062   15 0.967742 -1.27278 0.943444
Q2FV26   14 0.903226 -1.27278 0.943444
Q2FW97   19 1.22581 0.903563 0.161558
Q2FZY8   7 0.451613 -1.27278 0.943444
Q2G277   7 0.451613 -1.27278 0.943444
Q2G0V1   6 0.387097 -1.27278 0.943444
Q2FWJ3   23 1.48387 0.903563 0.161558
Q2G2J2   26 1.67742 0.903563 0.161558
Q2FVB0   6 0.387097 -1.27278 0.943444
Q2G278   27 1.74194 0.903563 0.161558
Q2G107   33 2.12903 3.07991 0.0107511
P0A0M9   29 1.87097 0.903563 0.161558
Q2G067   5 0.322581 -1.27278 0.943444
Q2FV55   27 1.74194 0.903563 0.161558
Q2G1L3   22 1.41935 0.903563 0.161558
Q2G2R0   17 1.09677 0.903563 0.161558
Q2G2T3   15 0.967742 -1.27278 0.943444
Q2FWA8   8 0.516129 -1.27278 0.943444
Q2G056   32 2.06452 3.07991 0.0107511
Q2FWR1   16 1.03226 0.903563 0.161558
Q2FXP9   20 1.29032 0.903563 0.161558
Q2FZI4   12 0.774194 -1.27278 0.943444
Q2G2L7   25 1.6129 0.903563 0.161558
Q2FVG1   8 0.516129 -1.27278 0.943444
Q2G1I7   27 1.74194 0.903563 0.161558
Q2FVB6   8 0.516129 -1.27278 0.943444
Q2G001   20 1.29032 0.903563 0.161558
Q2FUX3   40 2.58065 3.07991 0.0107511
Q2G1Q9   17 1.09677 0.903563 0.161558
Q2G2S9   26 1.67742 0.903563 0.161558
Q2FXZ8   14 0.903226 -1.27278 0.943444
Q2FZI7   28 1.80645 0.903563 0.161558
Q2FUS6   29 1.87097 0.903563 0.161558
Q2FUZ6   31 2 3.07991 0.0107511
Q2FYQ9   17 1.09677 0.903563 0.161558
Q2FYS8   37 2.3871 3.07991 0.0107511
Q2FYS6   7 0.451613 -1.27278 0.943444
Q2FZG6   25 1.6129 0.903563 0.161558
Q2G1L9   9 0.580645 -1.27278 0.943444
Q2FXT3   24 1.54839 0.903563 0.161558
Q2FZN9   38 2.45161 3.07991 0.0107511
Q2FW20   27 1.74194 0.903563 0.161558
Q2G0H3   23 1.48387 0.903563 0.161558
Q2FV98   37 2.3871 3.07991 0.0107511
Q2FXR7   12 0.774194 -1.27278 0.943444
Q2G1T4   31 2 3.07991 0.0107511
Q2FW38   19 1.22581 0.903563 0.161558
Q2G2P6   9 0.580645 -1.27278 0.943444
Q2FVL7   17 1.09677 0.903563 0.161558
Q2FVY2   37 2.3871 3.07991 0.0107511
Q2FYZ0   26 1.67742 0.903563 0.161558
Q2FYW2   7 0.451613 -1.27278 0.943444
P60643   7 0.451613 -1.27278 0.943444
Q2G265   28 1.80645 0.903563 0.161558
Q2FV42   8 0.516129 -1.27278 0.943444
Q2FXN0   12 0.774194 -1.27278 0.943444
Q2G2D9   7 0.451613 -1.27278 0.943444
Q2FV75   20 1.29032 0.903563 0.161558
Q2FYE0   13 0.83871 -1.27278 0.943444
Q2FX03   7 0.451613 -1.27278 0.943444
Q2FX89   23 1.48387 0.903563 0.161558
Q2FX43   36 2.32258 3.07991 0.0107511
Q2FV69   13 0.8125 -1.27278 0.943444
P72360   7 0.4375 -1.27278 0.943444
Q2FVQ1   35 2.1875 3.07991 0.0107511
Q2FYG7   16 1 0.903563 0.161558
Q2G1J8   7 0.4375 -1.27278 0.943444
Q2FW77   6 0.375 -1.27278 0.943444
Q2FWI4   25 1.5625 0.903563 0.161558
Q2FX62   28 1.75 0.903563 0.161558
Q2G0U6   32 2 3.07991 0.0107511
Q2G0P2   34 2.125 3.07991 0.0107511
Q2G0B8   39 2.4375 3.07991 0.0107511
Q2FVL3   6 0.375 -1.27278 0.943444
Q2G1K8   17 1.0625 0.903563 0.161558
Q2G2R9   21 1.3125 0.903563 0.161558
Q2G2I3   7 0.4375 -1.27278 0.943444
Q2FY56   6 0.375 -1.27278 0.943444
Q2G0B1   16 1 0.903563 0.161558
Q2G1T1   20 1.25 0.903563 0.161558
Q2FVX5   8 0.5 -1.27278 0.943444
Q2G0H8   17 1.0625 0.903563 0.161558
Q2FVT3   26 1.625 0.903563 0.161558
Q2FWF6   34 2.125 3.07991 0.0107511
Q2FWZ6   25 1.5625 0.903563 0.161558
Q2FZ77   25 1.5625 0.903563 0.161558
Q2G0H0   20 1.25 0.903563 0.161558
Q2G2G7   21 1.3125 0.903563 0.161558
Q2G117   27 1.6875 0.903563 0.161558
Q2FXG9   26 1.625 0.903563 0.161558
Q2FWE4   27 1.6875 0.903563 0.161558
Q2FUS0   29 1.8125 0.903563 0.161558
Q2FWR3   15 0.9375 -1.27278 0.943444
Q2FYA9   37 2.3125 3.07991 0.0107511
Q2G0Y5   23 1.4375 0.903563 0.161558
Q2FZZ8   37 2.3125 3.07991 0.0107511
Q2G1Z6   20 1.25 0.903563 0.161558
Q2FX53   17 1.0625 0.903563 0.161558
Q2FZC4   28 1.75 0.903563 0.161558
Q2FUS5   14 0.875 -1.27278 0.943444
Q2G1R0   7 0.4375 -1.27278 0.943444
Q2G0D5   7 0.4375 -1.27278 0.943444
Q2FY18   9 0.5625 -1.27278 0.943444
Q2FYH8   6 0.375 -1.27278 0.943444
Q2G1F2   24 1.5 0.903563 0.161558
Q2G0Q5   36 2.25 3.07991 0.0107511
Q2FVR2   22 1.375 0.903563 0.161558
Q2FZE7   22 1.375 0.903563 0.161558
Q2G0I0   26 1.625 0.903563 0.161558
Q2G0R1   27 1.6875 0.903563 0.161558
Q2G0L7   26 1.625 0.903563 0.161558
Q2FWI1   17 1.0625 0.903563 0.161558
Q2G0F7   7 0.4375 -1.27278 0.943444
Q2FXY3   21 1.3125 0.903563 0.161558
P0A084   31 1.9375 0.903563 0.161558
Q2G0G5   19 1.1875 0.903563 0.161558
Q2FZE5   8 0.5 -1.27278 0.943444
Q2G0A2   6 0.375 -1.27278 0.943444
Q2FVE8   8 0.5 -1.27278 0.943444
Q2G2M8   38 2.375 3.07991 0.0107511
Q2FYH7   10 0.625 -1.27278 0.943444
Q2FVR8   30 1.875 0.903563 0.161558
Q2FZU9   28 1.75 0.903563 0.161558
Q2FYX7   16 1 0.903563 0.161558
Q2G280   32 2 3.07991 0.0107511
Q2FVG5   18 1.125 0.903563 0.161558
Q2FWX1   23 1.4375 0.903563 0.161558
Q2FVB3   8 0.5 -1.27278 0.943444
Q2G2A1   29 1.8125 0.903563 0.161558
Q2G1W7   38 2.375 3.07991 0.0107511
Q2FW36   11 0.6875 -1.27278 0.943444
P31337   23 1.4375 0.903563 0.161558
Q2FXB8   6 0.375 -1.27278 0.943444
Q2G2F3   25 1.5625 0.903563 0.161558
Q2FYM7   5 0.3125 -1.27278 0.943444
Q2FYB2   36 2.25 3.07991 0.0107511
Q2G2E2   16 0.969697 -1.27278 0.943444
Q2G2G9   15 0.909091 -1.27278 0.943444
Q2FVC5   38 2.30303 3.07991 0.0107511
Q2G0T3   27 1.63636 0.903563 0.161558
Q2G074   6 0.363636 -1.27278 0.943444
Q2G016   33 2 3.07991 0.0107511
Q2G0G4   40 2.42424 3.07991 0.0107511
Q2G2K1   32 1.93939 0.903563 0.161558
Q2FXE1   12 0.727273 -1.27278 0.943444
Q2FWD2   26 1.57576 0.903563 0.161558
Q2G1Q0   39 2.36364 3.07991 0.0107511
Q2G073   7 0.424242 -1.27278 0.943444
Q2G1T7   23 1.39394 0.903563 0.161558
Q2FVI3   31 1.87879 0.903563 0.161558
Q2FZ93   15 0.909091 -1.27278 0.943444
Q2FVQ7   33 2 3.07991 0.0107511
Q2G2B9   7 0.424242 -1.27278 0.943444
Q2FZN5   5 0.30303 -1.27278 0.943444
Q2FY72   34 2.06061 3.07991 0.0107511
Q2G0A0   33 2 3.07991 0.0107511
Q2FZQ8   8 0.484848 -1.27278 0.943444
Q2FXP1   27 1.63636 0.903563 0.161558
P0A0B7   31 1.87879 0.903563 0.161558
Q2FYW0   23 1.39394 0.903563 0.161558
Q2G230   18 1.09091 0.903563 0.161558
Q2G0H5   26 1.57576 0.903563 0.161558
Q2G0B7   24 1.45455 0.903563 0.161558
Q2G131   5 0.30303 -1.27278 0.943444
Q2G0Y4   28 1.69697 0.903563 0.161558
Q2G2L0   24 1.45455 0.903563 0.161558
Q2G101   22 1.33333 0.903563 0.161558
Q2G036   28 1.69697 0.903563 0.161558
Q2FXN3   7 0.424242 -1.27278 0.943444
Q2FWY2   18 1.09091 0.903563 0.161558
Q2FXK6   23 1.39394 0.903563 0.161558
Q2G2Y3   39 2.36364 3.07991 0.0107511
Q2G1P8   35 2.12121 3.07991 0.0107511
Q2G0N7   36 2.18182 3.07991 0.0107511
Q2FW43   24 1.45455 0.903563 0.161558
Q2G2N4   21 1.27273 0.903563 0.161558
Q2FW59   29 1.75758 0.903563 0.161558
Q2G1V0   7 0.424242 -1.27278 0.943444
Q2G010   27 1.63636 0.903563 0.161558
Q2FWJ4   12 0.727273 -1.27278 0.943444
Q2FUR3   23 1.39394 0.903563 0.161558
Q2FXE4   23 1.39394 0.903563 0.161558
Q2FY36   22 1.33333 0.903563 0.161558
Q2G1Q7   36 2.18182 3.07991 0.0107511
Q2FX09   23 1.39394 0.903563 0.161558
Q2G0Z1   35 2.12121 3.07991 0.0107511
Q2FWJ1   34 2.06061 3.07991 0.0107511
Q2FUT4   31 1.87879 0.903563 0.161558
Q2FYI1   35 2.12121 3.07991 0.0107511
Q2FXQ8   28 1.69697 0.903563 0.161558
Q2FUZ0   23 1.39394 0.903563 0.161558
P0A086   32 1.93939 0.903563 0.161558
Q2FZM0   6 0.363636 -1.27278 0.943444
Q2FXL3   47 2.84848 3.07991 0.0107511
Q2G2K7   8 0.484848 -1.27278 0.943444
Q2FVL1   7 0.424242 -1.27278 0.943444
Q2FW21   28 1.69697 0.903563 0.161558
Q2G201   32 1.93939 0.903563 0.161558
Q2FVV6   28 1.69697 0.903563 0.161558
Q2FV03   28 1.69697 0.903563 0.161558
Q2G2T2   6 0.363636 -1.27278 0.943444
Q2FZ44   38 2.30303 3.07991 0.0107511
Q2G1N7   25 1.51515 0.903563 0.161558
Q2G172   7 0.424242 -1.27278 0.943444
Q2G208   15 0.909091 -1.27278 0.943444
Q2FZR7   7 0.424242 -1.27278 0.943444
Q2G2K2   23 1.39394 0.903563 0.161558
Q2FVA4   19 1.15152 0.903563 0.161558
Q2G0F5   5 0.30303 -1.27278 0.943444
Q2G0X0   36 2.18182 3.07991 0.0107511
Q2FXU0   26 1.57576 0.903563 0.161558
Q2FXX9   29 1.75758 0.903563 0.161558
Q2G2K8   35 2.12121 3.07991 0.0107511
Q2G0X1   37 2.17647 3.07991 0.0107511
Q2FXI8   33 1.94118 0.903563 0.161558
Q2G0L1   37 2.17647 3.07991 0.0107511
Q2FX07   29 1.70588 0.903563 0.161558
Q2G139   33 1.94118 0.903563 0.161558
Q2FUV5   25 1.47059 0.903563 0.161558
Q2FVD0   33 1.94118 0.903563 0.161558
Q2FX10   14 0.823529 -1.27278 0.943444
Q2G1W5   36 2.11765 3.07991 0.0107511
Q2G1Y7   36 2.11765 3.07991 0.0107511
Q2G190   35 2.05882 3.07991 0.0107511
Q2FV59   7 0.411765 -1.27278 0.943444
Q2FZS3   25 1.47059 0.903563 0.161558
Q2FX90   27 1.58824 0.903563 0.161558
Q2FW85   6 0.352941 -1.27278 0.943444
Q2FZ65   38 2.23529 3.07991 0.0107511
Q2FXJ7   30 1.76471 0.903563 0.161558
Q2FVW2   17 1 0.903563 0.161558
Q2G0H4   22 1.29412 0.903563 0.161558
Q2FVV4   6 0.352941 -1.27278 0.943444
Q2FUR9   7 0.411765 -1.27278 0.943444
Q2FW06   31 1.82353 0.903563 0.161558
Q2FY84   19 1.11765 0.903563 0.161558
Q2G132   32 1.88235 0.903563 0.161558
Q2G0C9   32 1.88235 0.903563 0.161558
Q2G2N1   7 0.411765 -1.27278 0.943444
Q2FVF2   6 0.352941 -1.27278 0.943444
Q2FZ30   15 0.882353 -1.27278 0.943444
Q2FXX8   33 1.94118 0.903563 0.161558
Q2FZX6   17 1 0.903563 0.161558
Q2G1Z2   6 0.352941 -1.27278 0.943444
Q2G0G7   33 1.94118 0.903563 0.161558
Q2FV53   30 1.76471 0.903563 0.161558
Q2FV28   20 1.17647 0.903563 0.161558
Q2G097   40 2.35294 3.07991 0.0107511
Q2FZC5   24 1.41176 0.903563 0.161558
Q2FY77   25 1.47059 0.903563 0.161558
Q2FVA9   34 2 3.07991 0.0107511
Q2G2W5   31 1.82353 0.903563 0.161558
Q2FX97   25 1.47059 0.903563 0.161558
Q2G1F3   36 2.11765 3.07991 0.0107511
Q2FYU1   33 1.94118 0.903563 0.161558
Q2FUP6   16 0.941176 -1.27278 0.943444
Q2G2U7   13 0.764706 -1.27278 0.943444
Q2FY09   25 1.47059 0.903563 0.161558
Q2G1J6   18 1.05882 0.903563 0.161558
Q2G059   37 2.17647 3.07991 0.0107511
Q2FVK5   6 0.352941 -1.27278 0.943444
Q2G0H7   25 1.47059 0.903563 0.161558
Q2FWN2   7 0.411765 -1.27278 0.943444
Q2FYV7   29 1.70588 0.903563 0.161558
Q2G236   18 1.05882 0.903563 0.161558
Q2FZR6   9 0.529412 -1.27278 0.943444
Q2G1P9   43 2.52941 3.07991 0.0107511
Q2G0R9   27 1.58824 0.903563 0.161558
Q2FUZ9   25 1.47059 0.903563 0.161558
Q2FVP2   24 1.41176 0.903563 0.161558
Q2FXC8   40 2.35294 3.07991 0.0107511
Q2FVC4   46 2.70588 3.07991 0.0107511
Q2FZ29   39 2.29412 3.07991 0.0107511
Q2FYR8   29 1.65714 0.903563 0.161558
Q2FY23   32 1.82857 0.903563 0.161558
Q2G0D4   34 1.94286 0.903563 0.161558
Q2FZ38   24 1.37143 0.903563 0.161558
Q2FXH1   8 0.457143 -1.27278 0.943444
Q2FXZ9   13 0.742857 -1.27278 0.943444
Q2G1V3   8 0.457143 -1.27278 0.943444
Q2FVZ0   5 0.285714 -1.27278 0.943444
Q2FV95   8 0.457143 -1.27278 0.943444
Q2G196   29 1.65714 0.903563 0.161558
Q2FZ61   45 2.57143 3.07991 0.0107511
Q2FW27   29 1.65714 0.903563 0.161558
Q2FWH2   17 0.971429 -1.27278 0.943444
Q2FZQ9   7 0.4 -1.27278 0.943444
Q2FWQ9   36 2.05714 3.07991 0.0107511
Q2G1N5   6 0.342857 -1.27278 0.943444
Q2FZP8   6 0.342857 -1.27278 0.943444
Q2FXC2   50 2.85714 3.07991 0.0107511
Q2G0X9   36 2.05714 3.07991 0.0107511
Q2FX08   12 0.685714 -1.27278 0.943444
Q2FUV2   32 1.82857 0.903563 0.161558
Q2FZT8   34 1.94286 0.903563 0.161558
Q2G2N2   8 0.457143 -1.27278 0.943444
Q2G0M1   21 1.2 0.903563 0.161558
Q2FVX8   23 1.31429 0.903563 0.161558
Q2G220   21 1.2 0.903563 0.161558
Q2FW37   30 1.71429 0.903563 0.161558
Q2G203   33 1.88571 0.903563 0.161558
Q2FY89   33 1.88571 0.903563 0.161558
Q2G1K7   29 1.65714 0.903563 0.161558
Q2G013   8 0.457143 -1.27278 0.943444
Q2FV91   9 0.514286 -1.27278 0.943444
Q2FW92   24 1.37143 0.903563 0.161558
Q2G1U5   35 2 3.07991 0.0107511
Q2G2A6   31 1.77143 0.903563 0.161558
Q2G0G9   31 1.77143 0.903563 0.161558
P0A088   23 1.31429 0.903563 0.161558
Q2G0B4   8 0.457143 -1.27278 0.943444
Q2G0X7   39 2.22857 3.07991 0.0107511
Q2G0S0   34 1.94286 0.903563 0.161558
Q2FW12   29 1.65714 0.903563 0.161558
Q2G0J7   22 1.25714 0.903563 0.161558
Q2FW76   7 0.4 -1.27278 0.943444
Q2G1Z7   26 1.48571 0.903563 0.161558
Q2G2S1   30 1.71429 0.903563 0.161558
Q2G1B1   36 2.05714 3.07991 0.0107511
Q2FVP3   13 0.742857 -1.27278 0.943444
Q2G1V1   37 2.11429 3.07991 0.0107511
Q2G1H8   44 2.51429 3.07991 0.0107511
Q2G149   29 1.65714 0.903563 0.161558
Q2FXC7   49 2.8 3.07991 0.0107511
Q2G019   38 2.17143 3.07991 0.0107511
Q2FWL6   24 1.37143 0.903563 0.161558
Q2G199   7 0.4 -1.27278 0.943444
Q2FY41   29 1.65714 0.903563 0.161558
Q2FX33   32 1.82857 0.903563 0.161558
Q2G181   37 2.11429 3.07991 0.0107511
Q2FVT1   8 0.457143 -1.27278 0.943444
Q2G0Z5   21 1.2 0.903563 0.161558
Q2FZC7   24 1.37143 0.903563 0.161558
Q2G1U0   29 1.65714 0.903563 0.161558
Q2FW18   20 1.14286 0.903563 0.161558
Q2G0H1   31 1.77143 0.903563 0.161558
Q2FX22   30 1.71429 0.903563 0.161558
Q2G157   28 1.6 0.903563 0.161558
Q2G2J5   26 1.48571 0.903563 0.161558
Q2FZH9   8 0.457143 -1.27278 0.943444
Q2FZA6   7 0.4 -1.27278 0.943444
Q2G1N6   9 0.514286 -1.27278 0.943444
Q2FVR4   21 1.2 0.903563 0.161558
Q2FY13   28 1.6 0.903563 0.161558
Q2G025   24 1.37143 0.903563 0.161558
Q2FV36   11 0.628571 -1.27278 0.943444
Q2G0W9   38 2.17143 3.07991 0.0107511
Q2G0L0   34 1.94286 0.903563 0.161558
Q2FUR2   40 2.28571 3.07991 0.0107511
Q2FVJ9   51 2.91429 3.07991 0.0107511
Q2G1S8   43 2.38889 3.07991 0.0107511
Q2FVJ5   32 1.77778 0.903563 0.161558
Q2FZ39   24 1.33333 0.903563 0.161558
Q2FWP6   28 1.55556 0.903563 0.161558
Q2FVB4   29 1.61111 0.903563 0.161558
Q2G0V7   23 1.27778 0.903563 0.161558
Q2FUV4   41 2.27778 3.07991 0.0107511
Q2FYG5   30 1.66667 0.903563 0.161558
Q2FW71   6 0.333333 -1.27278 0.943444
Q2FZB1   36 2 3.07991 0.0107511
Q2G0Y9   36 2 3.07991 0.0107511
Q2G0X4   38 2.11111 3.07991 0.0107511
Q2FZL2   46 2.55556 3.07991 0.0107511
Q2FVS1   27 1.5 0.903563 0.161558
Q2G099   33 1.83333 0.903563 0.161558
Q2FZN0   29 1.61111 0.903563 0.161558
Q2FZ50   17 0.944444 -1.27278 0.943444
Q2G0X8   38 2.11111 3.07991 0.0107511
Q2G167   30 1.66667 0.903563 0.161558
Q2G086   22 1.22222 0.903563 0.161558
Q2G0D0   35 1.94444 0.903563 0.161558
Q2FWG3   29 1.61111 0.903563 0.161558
Q2G228   31 1.72222 0.903563 0.161558
Q2FWW8   17 0.944444 -1.27278 0.943444
Q2FYL0   35 1.94444 0.903563 0.161558
Q2FXX2   32 1.77778 0.903563 0.161558
Q2G0C4   9 0.5 -1.27278 0.943444
Q2FZA2   25 1.38889 0.903563 0.161558
Q2FWL0   38 2.11111 3.07991 0.0107511
Q2FUY9   37 2.05556 3.07991 0.0107511
Q2G0T8   35 1.94444 0.903563 0.161558
Q2FWK0   35 1.94444 0.903563 0.161558
Q2G0D9   26 1.44444 0.903563 0.161558
Q2FZF3   27 1.5 0.903563 0.161558
Q2FZ17   33 1.83333 0.903563 0.161558
Q2G0T6   33 1.83333 0.903563 0.161558
Q2G140   6 0.333333 -1.27278 0.943444
Q2G2F2   9 0.5 -1.27278 0.943444
Q2FXG0   39 2.16667 3.07991 0.0107511
Q2FWR4   28 1.55556 0.903563 0.161558
Q2G195   13 0.722222 -1.27278 0.943444
Q2FVY4   35 1.94444 0.903563 0.161558
Q2G1I6   33 1.83333 0.903563 0.161558
Q2FVD5   26 1.44444 0.903563 0.161558
Q2FZM1   30 1.66667 0.903563 0.161558
Q2FVG0   41 2.27778 3.07991 0.0107511
Q2FZM7   42 2.33333 3.07991 0.0107511
Q2FZB2   39 2.16667 3.07991 0.0107511
Q2G287   18 1 0.903563 0.161558
Q2FWG4   12 0.666667 -1.27278 0.943444
Q2G2B3   7 0.388889 -1.27278 0.943444
Q2FY48   15 0.833333 -1.27278 0.943444
Q9ZNI1   29 1.61111 0.903563 0.161558
Q2FV94   35 1.94444 0.903563 0.161558
Q2G2X5   8 0.444444 -1.27278 0.943444
Q2FVX6   31 1.72222 0.903563 0.161558
Q2G060   21 1.16667 0.903563 0.161558
Q2FVG2   14 0.777778 -1.27278 0.943444
Q2G1Q1   38 2.11111 3.07991 0.0107511
Q2G1F1   37 2.05556 3.07991 0.0107511
Q2FXC5   40 2.22222 3.07991 0.0107511
Q2G2B0   10 0.555556 -1.27278 0.943444
Q2FXR6   6 0.333333 -1.27278 0.943444
Q2FXE0   31 1.72222 0.903563 0.161558
Q2FUY3   31 1.72222 0.903563 0.161558
Q2G1S6   39 2.16667 3.07991 0.0107511
Q2FVE9   7 0.388889 -1.27278 0.943444
Q2FVU7   26 1.44444 0.903563 0.161558
Q2FVM7   22 1.22222 0.903563 0.161558
Q2FVU6   7 0.388889 -1.27278 0.943444
Q2FVA1   25 1.38889 0.903563 0.161558
Q2FWB8   36 2 3.07991 0.0107511
Q2FYR5   29 1.61111 0.903563 0.161558
Q2G261   18 1 0.903563 0.161558
Q2G264   33 1.83333 0.903563 0.161558
Q2G0U4   20 1.11111 0.903563 0.161558
Q2G226   10 0.555556 -1.27278 0.943444
Q2FZT7   35 1.94444 0.903563 0.161558
Q2FXJ4   13 0.722222 -1.27278 0.943444
Q2G047   26 1.44444 0.903563 0.161558
Q2FWD9   41 2.27778 3.07991 0.0107511
Q2FZH2   22 1.22222 0.903563 0.161558
Q2G044   24 1.33333 0.903563 0.161558
Q2FVZ8   6 0.333333 -1.27278 0.943444
Q2G1C5   8 0.444444 -1.27278 0.943444
Q2G1Z1   12 0.666667 -1.27278 0.943444
Q2G135   25 1.38889 0.903563 0.161558
Q2FVE5   38 2.11111 3.07991 0.0107511
Q2FZ70   34 1.88889 0.903563 0.161558
Q2G2A0   40 2.22222 3.07991 0.0107511
Q2G224   27 1.45946 0.903563 0.161558
P0A0K3   38 2.05405 3.07991 0.0107511
Q2G1A8   32 1.72973 0.903563 0.161558
Q2G1P5   7 0.378378 -1.27278 0.943444
Q2FV93   6 0.324324 -1.27278 0.943444
Q2FXC4   47 2.54054 3.07991 0.0107511
Q2FY74   18 0.972973 -1.27278 0.943444
Q2G1M1   36 1.94595 0.903563 0.161558
Q9EZ11   37 2 3.07991 0.0107511
Q2FZB3   38 2.05405 3.07991 0.0107511
Q2G1V2   22 1.18919 0.903563 0.161558
Q2FVM8   13 0.702703 -1.27278 0.943444
Q2FVR1   39 2.10811 3.07991 0.0107511
Q2FXC3   46 2.48649 3.07991 0.0107511
Q2FUV6   45 2.43243 3.07991 0.0107511
Q2G1D7   30 1.62162 0.903563 0.161558
Q2FXR2   25 1.35135 0.903563 0.161558
Q2FW83   8 0.432432 -1.27278 0.943444
Q2G2X7   44 2.37838 3.07991 0.0107511
Q2FVM4   7 0.378378 -1.27278 0.943444
P0A0J3   17 0.918919 -1.27278 0.943444
Q2G2L8   21 1.13514 0.903563 0.161558
Q2FZ27   30 1.62162 0.903563 0.161558
Q2FZ53   30 1.62162 0.903563 0.161558
Q2G154   33 1.78378 0.903563 0.161558
Q2FZS4   9 0.486486 -1.27278 0.943444
Q2FYQ5   8 0.432432 -1.27278 0.943444
Q2FZL6   27 1.45946 0.903563 0.161558
Q2FWB9   27 1.45946 0.903563 0.161558
Q2FUQ4   30 1.62162 0.903563 0.161558
Q2G293   32 1.72973 0.903563 0.161558
Q2FZS5   44 2.37838 3.07991 0.0107511
Q2FYP9   8 0.432432 -1.27278 0.943444
Q2G0K7   29 1.56757 0.903563 0.161558
Q2FVV2   19 1.02703 0.903563 0.161558
Q2FVN0   16 0.864865 -1.27278 0.943444
Q2FX00   35 1.89189 0.903563 0.161558
Q2G1I0   12 0.648649 -1.27278 0.943444
Q2FXI2   31 1.67568 0.903563 0.161558
Q2G2X1   15 0.810811 -1.27278 0.943444
Q2FYG6   15 0.810811 -1.27278 0.943444
Q2FXH0   32 1.72973 0.903563 0.161558
Q2FXU7   28 1.51351 0.903563 0.161558
Q2G170   26 1.40541 0.903563 0.161558
Q2FVQ9   31 1.67568 0.903563 0.161558
Q2FWV2   33 1.78378 0.903563 0.161558
Q2FVI5   5 0.27027 -1.27278 0.943444
Q2FUW0   48 2.59459 3.07991 0.0107511
Q2FXB7   34 1.83784 0.903563 0.161558
Q2G0J8   43 2.32432 3.07991 0.0107511
Q2FXB5   38 2.05405 3.07991 0.0107511
Q2FYE9   11 0.594595 -1.27278 0.943444
Q2FVE2   22 1.18919 0.903563 0.161558
Q2G2V6   37 2 3.07991 0.0107511
O08387   16 0.864865 -1.27278 0.943444
Q2FZ14   27 1.45946 0.903563 0.161558
Q2FXW3   25 1.35135 0.903563 0.161558
Q2FYQ8   29 1.56757 0.903563 0.161558
Q2G2D6   30 1.62162 0.903563 0.161558
Q2G2T7   30 1.62162 0.903563 0.161558
Q2FYP8   11 0.594595 -1.27278 0.943444
Q2FZ25   26 1.40541 0.903563 0.161558
Q2FY65   34 1.83784 0.903563 0.161558
Q2G2T1   24 1.2973 0.903563 0.161558
Q2G1N0   7 0.378378 -1.27278 0.943444
Q2G110   12 0.648649 -1.27278 0.943444
Q2G1E1   19 1.02703 0.903563 0.161558
Q2G2F1   35 1.89189 0.903563 0.161558
Q2FXE8   26 1.40541 0.903563 0.161558
Q2FZ06   38 2.05405 3.07991 0.0107511
Q2FVH2   7 0.378378 -1.27278 0.943444
Q2FYV6   35 1.89189 0.903563 0.161558
Q2FZJ3   48 2.52632 3.07991 0.0107511
Q2G095   45 2.36842 3.07991 0.0107511
Q2G2Y0   44 2.31579 3.07991 0.0107511
Q2G2W3   35 1.84211 0.903563 0.161558
Q2FY07   31 1.63158 0.903563 0.161558
Q2FXW8   41 2.15789 3.07991 0.0107511
Q2FUR6   38 2 3.07991 0.0107511
Q2FVW6   7 0.368421 -1.27278 0.943444
Q2G1X0   33 1.73684 0.903563 0.161558
Q2G1F6   12 0.631579 -1.27278 0.943444
Q2FVK8   23 1.21053 0.903563 0.161558
Q2G158   23 1.21053 0.903563 0.161558
Q2G118   22 1.15789 0.903563 0.161558
Q2G077   8 0.421053 -1.27278 0.943444
Q2G0E0   34 1.78947 0.903563 0.161558
Q2G263   40 2.10526 3.07991 0.0107511
Q2FUU1   43 2.26316 3.07991 0.0107511
Q2G1X7   30 1.57895 0.903563 0.161558
Q2G1C0   32 1.68421 0.903563 0.161558
Q2FVB9   7 0.368421 -1.27278 0.943444
Q2G273   26 1.36842 0.903563 0.161558
Q53726   34 1.78947 0.903563 0.161558
Q2G2W9   38 2 3.07991 0.0107511
Q2FZ22   39 2.05263 3.07991 0.0107511
Q2G2U1   30 1.57895 0.903563 0.161558
Q2FXW6   24 1.26316 0.903563 0.161558
Q2G0P9   6 0.315789 -1.27278 0.943444
Q2FYE3   37 1.94737 0.903563 0.161558
Q2FXU3   41 2.15789 3.07991 0.0107511
Q2G052   39 2.05263 3.07991 0.0107511
Q2FZM6   28 1.47368 0.903563 0.161558
Q2FX25   26 1.36842 0.903563 0.161558
Q2FX05   33 1.73684 0.903563 0.161558
Q2G1P2   6 0.315789 -1.27278 0.943444
Q2G2C4   34 1.78947 0.903563 0.161558
Q2G165   8 0.421053 -1.27278 0.943444
Q2FXK8   5 0.263158 -1.27278 0.943444
Q2FWP1   36 1.89474 0.903563 0.161558
Q2FVU1   7 0.368421 -1.27278 0.943444
Q2FZ78   49 2.57895 3.07991 0.0107511
Q2G0P0   33 1.73684 0.903563 0.161558
Q2FXX3   7 0.368421 -1.27278 0.943444
Q2FVX2   40 2.10526 3.07991 0.0107511
Q2G0Q7   27 1.42105 0.903563 0.161558
Q2FXS6   41 2.15789 3.07991 0.0107511
Q2FUZ1   32 1.68421 0.903563 0.161558
Q2FZ87   37 1.94737 0.903563 0.161558
Q2FXF4   21 1.10526 0.903563 0.161558
Q2G1G4   19 1 0.903563 0.161558
Q2FWE6   36 1.89474 0.903563 0.161558
Q2G2U2   39 2.05263 3.07991 0.0107511
Q2FY17   40 2.10526 3.07991 0.0107511
Q2FVU3   26 1.36842 0.903563 0.161558
Q2FVK1   37 1.94737 0.903563 0.161558
Q2G0K5   31 1.63158 0.903563 0.161558
Q2G2X8   39 2.05263 3.07991 0.0107511
Q2FYZ7   32 1.68421 0.903563 0.161558
Q2FWG1   34 1.78947 0.903563 0.161558
Q2G1Q6   28 1.47368 0.903563 0.161558
Q2G2X9   45 2.36842 3.07991 0.0107511
Q2FWN9   38 2 3.07991 0.0107511
Q2FYZ2   23 1.21053 0.903563 0.161558
Q2FZJ1   35 1.84211 0.903563 0.161558
Q2G002   29 1.52632 0.903563 0.161558
Q2FVL4   37 1.94737 0.903563 0.161558
Q2G2M7   38 2 3.07991 0.0107511
Q2FWH6   39 2.05263 3.07991 0.0107511
Q2FXQ3   40 2.10526 3.07991 0.0107511
Q2G129   6 0.315789 -1.27278 0.943444
Q7BHL7   46 2.42105 3.07991 0.0107511
Q2FZ71   28 1.47368 0.903563 0.161558
Q2FZ88   32 1.64103 0.903563 0.161558
Q2FV22   29 1.48718 0.903563 0.161558
Q2FYM3   43 2.20513 3.07991 0.0107511
Q2FY06   30 1.53846 0.903563 0.161558
Q2FXB0   33 1.69231 0.903563 0.161558
Q2FX87   36 1.84615 0.903563 0.161558
Q2FZ33   32 1.64103 0.903563 0.161558
Q2G0J1   37 1.89744 0.903563 0.161558
Q2FUT7   38 1.94872 0.903563 0.161558
Q2FZH1   33 1.69231 0.903563 0.161558
Q2FVX3   36 1.84615 0.903563 0.161558
Q2FWC6   39 2 3.07991 0.0107511
Q2FXN6   34 1.74359 0.903563 0.161558
Q2FY79   36 1.84615 0.903563 0.161558
Q2FZ23   29 1.48718 0.903563 0.161558
Q2FVF1   32 1.64103 0.903563 0.161558
Q2FWM5   18 0.923077 -1.27278 0.943444
Q2G061   35 1.79487 0.903563 0.161558
Q2FWL7   14 0.717949 -1.27278 0.943444
Q2FVK3   35 1.79487 0.903563 0.161558
Q2FX19   15 0.769231 -1.27278 0.943444
Q2G2U6   38 1.94872 0.903563 0.161558
Q2G1S5   45 2.30769 3.07991 0.0107511
Q2FVS9   39 2 3.07991 0.0107511
Q2G1M7   27 1.38462 0.903563 0.161558
Q2FW50   41 2.10256 3.07991 0.0107511
Q2G2L1   33 1.69231 0.903563 0.161558
Q2FWB1   44 2.25641 3.07991 0.0107511
Q2FXA8   30 1.53846 0.903563 0.161558
Q2FV20   31 1.58974 0.903563 0.161558
Q2FUY1   42 2.15385 3.07991 0.0107511
Q2FYJ1   25 1.28205 0.903563 0.161558
Q2G043   32 1.64103 0.903563 0.161558
Q2FZ43   28 1.4359 0.903563 0.161558
Q9KJN4   30 1.53846 0.903563 0.161558
Q2G194   16 0.820513 -1.27278 0.943444
Q2G0F0   32 1.64103 0.903563 0.161558
Q2G2G2   36 1.84615 0.903563 0.161558
Q2G0I8   40 2.05128 3.07991 0.0107511
Q2FXG5   33 1.69231 0.903563 0.161558
Q2G2S6   20 1.02564 0.903563 0.161558
Q53700   31 1.58974 0.903563 0.161558
Q2G0D8   31 1.58974 0.903563 0.161558
P60430   32 1.64103 0.903563 0.161558
Q2FV41   38 1.94872 0.903563 0.161558
Q2FXZ5   34 1.74359 0.903563 0.161558
Q2FZL0   9 0.461538 -1.27278 0.943444
Q2FY99   21 1.07692 0.903563 0.161558
Q2FX95   43 2.20513 3.07991 0.0107511
Q2FYR6   33 1.69231 0.903563 0.161558
Q2FUW2   19 0.974359 -1.27278 0.943444
Q2FVL2   39 2 3.07991 0.0107511
Q2G2L4   7 0.358974 -1.27278 0.943444
Q2FXB1   36 1.84615 0.903563 0.161558
Q2FZY7   35 1.79487 0.903563 0.161558
Q2FVN1   8 0.410256 -1.27278 0.943444
Q2G1S1   39 2 3.07991 0.0107511
Q2FXK4   30 1.53846 0.903563 0.161558
Q2FXM6   40 2.05128 3.07991 0.0107511
Q2FZJ6   31 1.58974 0.903563 0.161558
Q2FVT4   29 1.48718 0.903563 0.161558
Q2FYW1   19 0.974359 -1.27278 0.943444
Q2FYZ3   26 1.33333 0.903563 0.161558
Q2FXX5   49 2.51282 3.07991 0.0107511
Q2FWM4   28 1.4359 0.903563 0.161558
Q2G2L3   27 1.38462 0.903563 0.161558
Q2FYR3   32 1.64103 0.903563 0.161558
Q2G0I9   40 2.05128 3.07991 0.0107511
Q2G0M2   22 1.12821 0.903563 0.161558
Q2G272   38 1.94872 0.903563 0.161558
Q2FXL4   34 1.74359 0.903563 0.161558
Q2G0U9   37 1.89744 0.903563 0.161558
Q2FVE4   37 1.89744 0.903563 0.161558
Q2FVC6   35 1.79487 0.903563 0.161558
Q2FV19   43 2.20513 3.07991 0.0107511
Q2G0S8   46 2.35897 3.07991 0.0107511
Q2G2G3   7 0.358974 -1.27278 0.943444
Q2G2X0   33 1.65 0.903563 0.161558
Q2G0F3   33 1.65 0.903563 0.161558
Q2G037   49 2.45 3.07991 0.0107511
Q2G1G6   26 1.3 0.903563 0.161558
Q2FWP0   41 2.05 3.07991 0.0107511
Q2FY29   49 2.45 3.07991 0.0107511
Q2FXQ4   18 0.9 -1.27278 0.943444
Q2G0S7   33 1.65 0.903563 0.161558
Q2FZX7   27 1.35 0.903563 0.161558
Q2G0E6   8 0.4 -1.27278 0.943444
Q2FY37   39 1.95 0.903563 0.161558
Q2FYQ0   35 1.75 0.903563 0.161558
Q2FUV3   34 1.7 0.903563 0.161558
Q2FYV2   40 2 3.07991 0.0107511
Q2FVS4   13 0.65 -1.27278 0.943444
Q2G2M3   27 1.35 0.903563 0.161558
Q2FVM6   34 1.7 0.903563 0.161558
Q2G292   25 1.25 0.903563 0.161558
Q2FXH7   37 1.85 0.903563 0.161558
Q2FYQ7   44 2.2 3.07991 0.0107511
Q2FWG2   39 1.95 0.903563 0.161558
Q2G159   45 2.25 3.07991 0.0107511
Q2FX96   33 1.65 0.903563 0.161558
Q2FV83   33 1.65 0.903563 0.161558
Q2G2D8   24 1.2 0.903563 0.161558
Q2FYJ4   9 0.45 -1.27278 0.943444
Q2G1E8   7 0.35 -1.27278 0.943444
Q2FVK2   32 1.6 0.903563 0.161558
Q2FZP1   16 0.8 -1.27278 0.943444
Q2FXI0   47 2.35 3.07991 0.0107511
Q2G134   7 0.35 -1.27278 0.943444
Q2FZZ6   38 1.9 0.903563 0.161558
Q2G1Z3   35 1.75 0.903563 0.161558
Q2G030   26 1.3 0.903563 0.161558
Q2FV21   26 1.3 0.903563 0.161558
Q9RQP6   6 0.3 -1.27278 0.943444
Q2FZ62   28 1.4 0.903563 0.161558
Q2FZQ7   17 0.85 -1.27278 0.943444
Q2G0F4   23 1.15 0.903563 0.161558
Q2FWE0   37 1.85 0.903563 0.161558
Q2FVS0   17 0.85 -1.27278 0.943444
Q2FUT6   42 2.1 3.07991 0.0107511
Q2FUQ5   24 1.2 0.903563 0.161558
Q2FZJ9   46 2.3 3.07991 0.0107511
Q2FY81   39 1.95 0.903563 0.161558
Q2G0K8   32 1.6 0.903563 0.161558
Q2G262   8 0.4 -1.27278 0.943444
Q2G0E1   39 1.95 0.903563 0.161558
Q2FWD3   37 1.85 0.903563 0.161558
Q2FXA4   26 1.3 0.903563 0.161558
Q2FVF0   39 1.95 0.903563 0.161558
Q2FWW9   43 2.15 3.07991 0.0107511
Q2FZ54   32 1.6 0.903563 0.161558
P0A0J0   12 0.6 -1.27278 0.943444
Q2G1G1   36 1.8 0.903563 0.161558
Q2FWA1   35 1.75 0.903563 0.161558
Q2FXN1   28 1.4 0.903563 0.161558
Q2G2T4   39 1.95 0.903563 0.161558
Q2FZW9   29 1.45 0.903563 0.161558
Q2FV90   45 2.25 3.07991 0.0107511
Q2FWB3   40 2 3.07991 0.0107511
Q2G0Q0   35 1.75 0.903563 0.161558
Q2FY10   20 1 0.903563 0.161558
Q2FXM0   40 2 3.07991 0.0107511
Q2G1S2   29 1.45 0.903563 0.161558
Q2FXY5   23 1.12195 0.903563 0.161558
Q2FXV3   33 1.60976 0.903563 0.161558
Q2FXG3   27 1.31707 0.903563 0.161558
Q2FVA8   41 2 3.07991 0.0107511
Q2G2C2   17 0.829268 -1.27278 0.943444
Q2FYU2   41 2 3.07991 0.0107511
Q2FYK5   37 1.80488 0.903563 0.161558
Q2FW35   34 1.65854 0.903563 0.161558
Q2FY52   26 1.26829 0.903563 0.161558
Q9RQP9   35 1.70732 0.903563 0.161558
Q2G039   27 1.31707 0.903563 0.161558
Q2G1E4   35 1.70732 0.903563 0.161558
Q2G0B0   36 1.7561 0.903563 0.161558
Q2FXI7   42 2.04878 3.07991 0.0107511
Q2FWN7   27 1.31707 0.903563 0.161558
Q2FV66   34 1.65854 0.903563 0.161558
Q2FYJ5   9 0.439024 -1.27278 0.943444
Q2FYC9   33 1.60976 0.903563 0.161558
Q2FZC6   33 1.60976 0.903563 0.161558
Q2FXW4   43 2.09756 3.07991 0.0107511
Q2FXI1   38 1.85366 0.903563 0.161558
Q2FZF9   40 1.95122 0.903563 0.161558
Q2G171   8 0.390244 -1.27278 0.943444
Q2G2P8   34 1.65854 0.903563 0.161558
Q2G2V9   38 1.85366 0.903563 0.161558
Q2FV31   46 2.2439 3.07991 0.0107511
Q9KJN3   28 1.36585 0.903563 0.161558
Q2FZV5   8 0.390244 -1.27278 0.943444
Q2FWC4   36 1.7561 0.903563 0.161558
Q2FYT0   7 0.341463 -1.27278 0.943444
Q2G145   21 1.02439 0.903563 0.161558
Q2G0J0   36 1.7561 0.903563 0.161558
Q2FZQ3   27 1.31707 0.903563 0.161558
Q2FYE5   41 2 3.07991 0.0107511
Q2FWN5   14 0.682927 -1.27278 0.943444
Q2FY24   21 1.02439 0.903563 0.161558
Q2FVW7   28 1.36585 0.903563 0.161558
Q2FZ91   42 2.04878 3.07991 0.0107511
Q2FWL2   41 2 3.07991 0.0107511
Q2FZQ6   40 1.95122 0.903563 0.161558
P02976   10 0.487805 -1.27278 0.943444
Q2G0R7   9 0.439024 -1.27278 0.943444
Q2FUU2   39 1.90244 0.903563 0.161558
Q2FZG1   43 2.09756 3.07991 0.0107511
Q2G0Z4   8 0.390244 -1.27278 0.943444
Q2FZ81   49 2.39024 3.07991 0.0107511
Q2G2J8   29 1.41463 0.903563 0.161558
Q2FZD7   32 1.56098 0.903563 0.161558
Q2G288   20 0.97561 -1.27278 0.943444
Q2FW52   41 2 3.07991 0.0107511
Q2FVX4   36 1.7561 0.903563 0.161558
Q2FVN5   9 0.439024 -1.27278 0.943444
Q2FY88   36 1.7561 0.903563 0.161558
Q2FWC9   51 2.4878 3.07991 0.0107511
Q2FZS7   32 1.56098 0.903563 0.161558
Q2FZ63   55 2.68293 3.07991 0.0107511
Q2G1L8   37 1.80488 0.903563 0.161558
Q2FV17   33 1.60976 0.903563 0.161558
Q2FVT8   27 1.31707 0.903563 0.161558
Q2G0W8   27 1.31707 0.903563 0.161558
Q2FV07   41 2 3.07991 0.0107511
Q2G0Q1   28 1.36585 0.903563 0.161558
Q2FY69   27 1.31707 0.903563 0.161558
Q2FZ75   28 1.36585 0.903563 0.161558
Q2G0E5   37 1.80488 0.903563 0.161558
Q2G233   41 2 3.07991 0.0107511
Q2FWE1   39 1.90244 0.903563 0.161558
Q2FVZ2   44 2.14634 3.07991 0.0107511
Q2FYE2   38 1.85366 0.903563 0.161558
Q2G1K6   32 1.52381 0.903563 0.161558
Q2FVT0   47 2.2381 3.07991 0.0107511
Q2G0Q9   53 2.52381 3.07991 0.0107511
Q2FZ89   37 1.7619 0.903563 0.161558
Q2FVR0   38 1.80952 0.903563 0.161558
Q2FZD9   18 0.857143 -1.27278 0.943444
Q2FX85   12 0.571429 -1.27278 0.943444
Q2G1B0   38 1.80952 0.903563 0.161558
Q2G2E4   8 0.380952 -1.27278 0.943444
Q2FYK7   37 1.7619 0.903563 0.161558
Q2FZ13   48 2.28571 3.07991 0.0107511
Q2FZE6   36 1.71429 0.903563 0.161558
Q2FVI2   36 1.71429 0.903563 0.161558
Q2FZE0   36 1.71429 0.903563 0.161558
Q2FV38   36 1.71429 0.903563 0.161558
Q2FXE2   31 1.47619 0.903563 0.161558
Q2G1Q2   42 2 3.07991 0.0107511
Q2FYY8   41 1.95238 0.903563 0.161558
Q2FYN6   44 2.09524 3.07991 0.0107511
Q2FV39   37 1.7619 0.903563 0.161558
Q2G130   43 2.04762 3.07991 0.0107511
Q2FUR8   60 2.85714 3.07991 0.0107511
Q2FXZ3   35 1.66667 0.903563 0.161558
Q2FYM4   8 0.380952 -1.27278 0.943444
Q2FWY1   39 1.85714 0.903563 0.161558
Q2G1V4   33 1.57143 0.903563 0.161558
P0A011   26 1.2381 0.903563 0.161558
Q2FXZ0   31 1.47619 0.903563 0.161558
Q2G0V4   27 1.28571 0.903563 0.161558
Q2FW34   36 1.71429 0.903563 0.161558
Q2FWC7   55 2.61905 3.07991 0.0107511
Q2G0F6   31 1.47619 0.903563 0.161558
Q2G0T0   41 1.95238 0.903563 0.161558
Q2FXM8   30 1.42857 0.903563 0.161558
Q2G0Q8   26 1.2381 0.903563 0.161558
Q2FZ08   29 1.38095 0.903563 0.161558
Q2G160   28 1.33333 0.903563 0.161558
Q2FY78   39 1.85714 0.903563 0.161558
Q2G2H7   17 0.809524 -1.27278 0.943444
Q2FW53   40 1.90476 0.903563 0.161558
Q2FVX0   35 1.66667 0.903563 0.161558
Q2G2U5   44 2.09524 3.07991 0.0107511
Q2FZR0   37 1.7619 0.903563 0.161558
Q2G1Z9   44 2.09524 3.07991 0.0107511
Q2G1G0   33 1.57143 0.903563 0.161558
Q2FW57   33 1.57143 0.903563 0.161558
Q9RQP7   32 1.52381 0.903563 0.161558
Q2FXP0   39 1.85714 0.903563 0.161558
Q2FVV1   7 0.333333 -1.27278 0.943444
Q2FYU8   7 0.333333 -1.27278 0.943444
Q2FZ04   31 1.47619 0.903563 0.161558
Q2FVQ0   35 1.66667 0.903563 0.161558
Q2G151   31 1.47619 0.903563 0.161558
Q2FXF9   39 1.85714 0.903563 0.161558
Q2G242   32 1.52381 0.903563 0.161558
Q2FZQ0   33 1.57143 0.903563 0.161558
Q2G1Q8   35 1.66667 0.903563 0.161558
Q2FYG1   34 1.5814 0.903563 0.161558
Q2G1N3   30 1.39535 0.903563 0.161558
Q2FV44   41 1.90698 0.903563 0.161558
Q2FXV4   37 1.72093 0.903563 0.161558
Q2G0I1   19 0.883721 -1.27278 0.943444
Q2FZY0   25 1.16279 0.903563 0.161558
Q2G295   32 1.48837 0.903563 0.161558
Q2FWH3   43 2 3.07991 0.0107511
Q2G072   41 1.90698 0.903563 0.161558
Q2G217   36 1.67442 0.903563 0.161558
Q2FYP6   42 1.95349 0.903563 0.161558
Q9EZ12   33 1.53488 0.903563 0.161558
Q2FZ48   32 1.48837 0.903563 0.161558
Q2FY16   33 1.53488 0.903563 0.161558
Q2FZU3   35 1.62791 0.903563 0.161558
Q2FVV7   46 2.13953 3.07991 0.0107511
Q2FWU0   28 1.30233 0.903563 0.161558
P0A0Q0   43 2 3.07991 0.0107511
Q2FVS3   39 1.81395 0.903563 0.161558
Q2G0I6   39 1.81395 0.903563 0.161558
Q2FYP3   32 1.48837 0.903563 0.161558
Q2FWM0   30 1.39535 0.903563 0.161558
Q2FZ36   28 1.30233 0.903563 0.161558
Q2G0Y8   14 0.651163 -1.27278 0.943444
Q2FXF6   8 0.372093 -1.27278 0.943444
Q2FXM7   34 1.5814 0.903563 0.161558
Q2G1A6   43 2 3.07991 0.0107511
Q2G138   9 0.418605 -1.27278 0.943444
Q2FZR4   36 1.67442 0.903563 0.161558
Q2G162   6 0.27907 -1.27278 0.943444
Q2FYH2   11 0.511628 -1.27278 0.943444
Q2FX56   34 1.5814 0.903563 0.161558
Q2FY68   31 1.44186 0.903563 0.161558
Q2G1K1   41 1.90698 0.903563 0.161558
Q2G1A3   33 1.53488 0.903563 0.161558
Q2FZX4   37 1.72093 0.903563 0.161558
Q2G1M5   42 1.95349 0.903563 0.161558
Q2FVA3   26 1.2093 0.903563 0.161558
Q2G2G4   45 2.09302 3.07991 0.0107511
Q2G0U3   30 1.39535 0.903563 0.161558
Q2FXQ6   27 1.25581 0.903563 0.161558
Q2G0S2   34 1.5814 0.903563 0.161558
Q2G168   45 2.09302 3.07991 0.0107511
Q2FZB0   29 1.34884 0.903563 0.161558
Q2G119   47 2.18605 3.07991 0.0107511
Q2FVJ7   37 1.72093 0.903563 0.161558
Q2FY30   36 1.67442 0.903563 0.161558
Q2FXR3   34 1.5814 0.903563 0.161558
Q2G1Z0   45 2.09302 3.07991 0.0107511
Q2G0A9   37 1.72093 0.903563 0.161558
O33599   44 2.04651 3.07991 0.0107511
Q2FZ55   41 1.90698 0.903563 0.161558
Q2FYS0   41 1.90698 0.903563 0.161558
Q2G248   33 1.53488 0.903563 0.161558
Q2G049   23 1.06977 0.903563 0.161558
Q2FVA5   45 2.09302 3.07991 0.0107511
Q2FUX8   28 1.30233 0.903563 0.161558
Q2G123   48 2.23256 3.07991 0.0107511
Q2FVH0   33 1.53488 0.903563 0.161558
Q2FV01   7 0.325581 -1.27278 0.943444
Q2G2L2   36 1.67442 0.903563 0.161558
Q2FYW3   42 1.95349 0.903563 0.161558
Q2FZZ0   35 1.62791 0.903563 0.161558
Q2FVV8   42 1.95349 0.903563 0.161558
Q2G2W0   32 1.45455 0.903563 0.161558
Q2G041   33 1.5 0.903563 0.161558
P0A0B9   41 1.86364 0.903563 0.161558
Q2FYI6   43 1.95455 0.903563 0.161558
Q2G2S2   37 1.68182 0.903563 0.161558
Q2FVQ8   27 1.22727 0.903563 0.161558
Q2FVT2   34 1.54545 0.903563 0.161558
Q2G1Z5   43 1.95455 0.903563 0.161558
Q2G2A4   30 1.36364 0.903563 0.161558
P60393   31 1.40909 0.903563 0.161558
Q2G0P6   41 1.86364 0.903563 0.161558
Q2FW04   18 0.818182 -1.27278 0.943444
Q2FYY9   37 1.68182 0.903563 0.161558
Q2FWP2   23 1.04545 0.903563 0.161558
Q2FVW4   27 1.22727 0.903563 0.161558
Q2FY63   33 1.5 0.903563 0.161558
Q2FZ68   33 1.5 0.903563 0.161558
Q2G1E2   13 0.590909 -1.27278 0.943444
Q2G2T8   30 1.36364 0.903563 0.161558
Q2FY71   36 1.63636 0.903563 0.161558
Q2FVI1   12 0.545455 -1.27278 0.943444
Q2G0W2   16 0.727273 -1.27278 0.943444
Q2G238   46 2.09091 3.07991 0.0107511
Q2FZR1   45 2.04545 3.07991 0.0107511
Q2FXN2   11 0.5 -1.27278 0.943444
Q2FXH6   9 0.409091 -1.27278 0.943444
Q2FXM3   32 1.45455 0.903563 0.161558
Q2FZW3   21 0.954545 -1.27278 0.943444
Q2FWM9   47 2.13636 3.07991 0.0107511
Q2FUW9   8 0.363636 -1.27278 0.943444
Q2FW91   24 1.09091 0.903563 0.161558
Q2G137   44 2 3.07991 0.0107511
Q2FVM0   33 1.5 0.903563 0.161558
Q2G057   34 1.54545 0.903563 0.161558
Q2FXP5   30 1.36364 0.903563 0.161558
Q2G1H2   11 0.5 -1.27278 0.943444
Q2FX99   10 0.454545 -1.27278 0.943444
Q2G0J4   12 0.545455 -1.27278 0.943444
Q2FX74   29 1.31818 0.903563 0.161558
Q2G1J9   20 0.909091 -1.27278 0.943444
Q2G1F7   7 0.318182 -1.27278 0.943444
Q2G2R8   55 2.5 3.07991 0.0107511
Q2FW32   41 1.86364 0.903563 0.161558
Q2FXZ4   38 1.72727 0.903563 0.161558
Q2FUT0   37 1.68182 0.903563 0.161558
Q2G084   42 1.90909 0.903563 0.161558
Q2G148   42 1.90909 0.903563 0.161558
Q2FYR0   36 1.63636 0.903563 0.161558
Q2FW86   37 1.68182 0.903563 0.161558
Q2FW01   39 1.77273 0.903563 0.161558
Q2FUX9   14 0.636364 -1.27278 0.943444
Q2G212   16 0.727273 -1.27278 0.943444
Q2FZ84   33 1.5 0.903563 0.161558
Q2G0Y0   33 1.5 0.903563 0.161558
Q2FYU4   39 1.77273 0.903563 0.161558
Q2G223   39 1.77273 0.903563 0.161558
Q2G136   32 1.45455 0.903563 0.161558
Q2G0G6   33 1.5 0.903563 0.161558
Q2FWY6   45 2.04545 3.07991 0.0107511
Q2FWZ2   36 1.63636 0.903563 0.161558
Q2G240   53 2.40909 3.07991 0.0107511
O05154   33 1.5 0.903563 0.161558
Q2FXP4   23 1.04545 0.903563 0.161558
Q2FVH5   36 1.63636 0.903563 0.161558
Q2FYP0   35 1.55556 0.903563 0.161558
Q2FUW5   40 1.77778 0.903563 0.161558
Q2FX66   29 1.28889 0.903563 0.161558
Q2G1P4   8 0.355556 -1.27278 0.943444
Q2FYI9   34 1.51111 0.903563 0.161558
Q2G0I7   49 2.17778 3.07991 0.0107511
Q2FXQ9   28 1.24444 0.903563 0.161558
Q2FXL0   41 1.82222 0.903563 0.161558
Q2FYR7   35 1.55556 0.903563 0.161558
Q2G1W4   36 1.6 0.903563 0.161558
Q2G2C8   23 1.02222 0.903563 0.161558
Q2G163   36 1.6 0.903563 0.161558
Q2FWL9   5 0.222222 -1.27278 0.943444
Q2FZH3   29 1.28889 0.903563 0.161558
Q2FZR5   45 2 3.07991 0.0107511
Q2G1W6   35 1.55556 0.903563 0.161558
Q2FWA5   14 0.622222 -1.27278 0.943444
Q2FX17   25 1.11111 0.903563 0.161558
Q2FXY1   32 1.42222 0.903563 0.161558
Q2G2W1   18 0.8 -1.27278 0.943444
Q2FV06   6 0.266667 -1.27278 0.943444
Q2FYW6   44 1.95556 0.903563 0.161558
Q2G281   31 1.37778 0.903563 0.161558
Q2G227   33 1.46667 0.903563 0.161558
Q2FWZ5   33 1.46667 0.903563 0.161558
Q2FZX0   41 1.82222 0.903563 0.161558
Q2FV51   16 0.711111 -1.27278 0.943444
Q2G082   26 1.15556 0.903563 0.161558
Q2FWX4   27 1.2 0.903563 0.161558
Q2FZT1   36 1.6 0.903563 0.161558
Q2FYF3   42 1.86667 0.903563 0.161558
Q2FXW9   40 1.77778 0.903563 0.161558
O34090   37 1.64444 0.903563 0.161558
Q2FVE1   14 0.622222 -1.27278 0.943444
Q2FZL5   40 1.77778 0.903563 0.161558
Q2G258   44 1.95556 0.903563 0.161558
Q2FZW5   18 0.8 -1.27278 0.943444
Q2FW63   12 0.533333 -1.27278 0.943444
Q2FXB4   28 1.24444 0.903563 0.161558
Q2G1T5   32 1.42222 0.903563 0.161558
Q2G1J5   36 1.6 0.903563 0.161558
Q2G0V0   32 1.42222 0.903563 0.161558
Q2G0M7   40 1.77778 0.903563 0.161558
Q2G1I5   42 1.86667 0.903563 0.161558
Q2G146   36 1.6 0.903563 0.161558
Q2G1P6   38 1.68889 0.903563 0.161558
Q2G1W8   42 1.82609 0.903563 0.161558
Q2G035   40 1.73913 0.903563 0.161558
Q2G1I3   33 1.43478 0.903563 0.161558
Q2FWM2   37 1.6087 0.903563 0.161558
Q2FYJ3   27 1.17391 0.903563 0.161558
Q2G0L8   45 1.95652 0.903563 0.161558
Q2G164   35 1.52174 0.903563 0.161558
Q2FVT7   37 1.6087 0.903563 0.161558
Q2G1R3   26 1.13043 0.903563 0.161558
Q2G1T6   43 1.86957 0.903563 0.161558
Q2FZN7   45 1.95652 0.903563 0.161558
Q2FY83   25 1.08696 0.903563 0.161558
Q2FZX9   33 1.43478 0.903563 0.161558
Q2FYL5   35 1.52174 0.903563 0.161558
Q2G218   39 1.69565 0.903563 0.161558
Q2G0M5   36 1.56522 0.903563 0.161558
Q2FW78   8 0.347826 -1.27278 0.943444
P52078   46 2 3.07991 0.0107511
Q7X2S2   42 1.82609 0.903563 0.161558
Q2FZG4   28 1.21739 0.903563 0.161558
Q2G0M4   46 2 3.07991 0.0107511
Q2FVA2   41 1.78261 0.903563 0.161558
Q2G115   37 1.6087 0.903563 0.161558
Q2G0M8   39 1.69565 0.903563 0.161558
Q2G1U4   42 1.82609 0.903563 0.161558
Q2G1D0   54 2.34783 3.07991 0.0107511
Q2G2S0   19 0.826087 -1.27278 0.943444
Q2G2N5   14 0.608696 -1.27278 0.943444
Q2G222   37 1.6087 0.903563 0.161558
Q2G1C8   29 1.26087 0.903563 0.161558
Q2FV40   29 1.26087 0.903563 0.161558
Q2FXT1   35 1.52174 0.903563 0.161558
Q2FZZ2   43 1.86957 0.903563 0.161558
Q2FY01   32 1.3913 0.903563 0.161558
Q2FVJ8   38 1.65217 0.903563 0.161558
Q2FXK2   36 1.56522 0.903563 0.161558
Q2FUS7   44 1.91304 0.903563 0.161558
Q2FVP1   14 0.608696 -1.27278 0.943444
Q2FYN7   36 1.56522 0.903563 0.161558
P69848   44 1.91304 0.903563 0.161558
Q2FWN8   47 2.04348 3.07991 0.0107511
Q2FV62   24 1.04348 0.903563 0.161558
Q2FWW7   42 1.82609 0.903563 0.161558
Q2G1Y5   46 2 3.07991 0.0107511
Q2FXA3   40 1.73913 0.903563 0.161558
Q2FYV3   29 1.26087 0.903563 0.161558
Q2G1H4   36 1.56522 0.903563 0.161558
Q2G038   42 1.82609 0.903563 0.161558
Q2G161   7 0.304348 -1.27278 0.943444
Q2FYV1   48 2.08696 3.07991 0.0107511
Q2FZ09   46 2 3.07991 0.0107511
Q2FW90   35 1.52174 0.903563 0.161558
Q2G290   33 1.43478 0.903563 0.161558
P60611   46 2 3.07991 0.0107511
Q2FV58   47 2.04348 3.07991 0.0107511
Q2G0C6   36 1.56522 0.903563 0.161558
Q2G050   40 1.73913 0.903563 0.161558
Q2G0V2   39 1.69565 0.903563 0.161558
Q2FVQ4   12 0.521739 -1.27278 0.943444
Q2G094   38 1.61702 0.903563 0.161558
Q2FY59   37 1.57447 0.903563 0.161558
Q2FVX7   45 1.91489 0.903563 0.161558
Q2FVP4   27 1.14894 0.903563 0.161558
Q2G185   29 1.23404 0.903563 0.161558
Q2FXP8   7 0.297872 -1.27278 0.943444
Q2G275   41 1.74468 0.903563 0.161558
Q2G1D9   31 1.31915 0.903563 0.161558
Q2FXI3   48 2.04255 3.07991 0.0107511
Q2FYM2   41 1.74468 0.903563 0.161558
P14738   26 1.10638 0.903563 0.161558
Q2G2Q2   40 1.70213 0.903563 0.161558
Q2G0M9   34 1.44681 0.903563 0.161558
Q2FY67   42 1.78723 0.903563 0.161558
Q2FWX8   37 1.57447 0.903563 0.161558
Q2FUT9   49 2.08511 3.07991 0.0107511
Q2FZS0   50 2.12766 3.07991 0.0107511
Q2G2A8   32 1.3617 0.903563 0.161558
Q2FUY2   29 1.23404 0.903563 0.161558
Q2FZL8   41 1.74468 0.903563 0.161558
Q2FW93   35 1.48936 0.903563 0.161558
Q2G1L7   42 1.78723 0.903563 0.161558
Q2FW41   41 1.74468 0.903563 0.161558
Q2FZY6   38 1.61702 0.903563 0.161558
Q2G042   9 0.382979 -1.27278 0.943444
Q2FWK2   34 1.44681 0.903563 0.161558
Q2FYF4   41 1.74468 0.903563 0.161558
Q2FZP2   40 1.70213 0.903563 0.161558
Q2G1G7   34 1.44681 0.903563 0.161558
Q2G1H5   39 1.65957 0.903563 0.161558
Q2G2S7   38 1.61702 0.903563 0.161558
Q2FY53   39 1.65957 0.903563 0.161558
Q2G1N2   44 1.87234 0.903563 0.161558
Q2G2V2   48 2.04255 3.07991 0.0107511
Q2G1H6   44 1.87234 0.903563 0.161558
Q2FZA9   42 1.78723 0.903563 0.161558
Q2FXI5   52 2.21277 3.07991 0.0107511
Q2G206   7 0.297872 -1.27278 0.943444
Q2FWN6   38 1.61702 0.903563 0.161558
Q2FUQ2   38 1.61702 0.903563 0.161558
Q2G1K3   32 1.3617 0.903563 0.161558
Q2FZ76   21 0.893617 -1.27278 0.943444
Q2FY54   36 1.53191 0.903563 0.161558
Q2G289   33 1.40426 0.903563 0.161558
Q2FY14   38 1.61702 0.903563 0.161558
Q2FV77   38 1.61702 0.903563 0.161558
Q2G064   40 1.70213 0.903563 0.161558
Q2G033   43 1.82979 0.903563 0.161558
Q2G198   51 2.17021 3.07991 0.0107511
Q2G0K4   12 0.510638 -1.27278 0.943444
Q2G0V3   44 1.87234 0.903563 0.161558
Q2FWE2   40 1.66667 0.903563 0.161558
Q2G089   43 1.79167 0.903563 0.161558
Q2FZL3   55 2.29167 3.07991 0.0107511
Q2G087   41 1.70833 0.903563 0.161558
Q2G0A7   12 0.5 -1.27278 0.943444
Q2FVF9   40 1.66667 0.903563 0.161558
Q2G071   35 1.45833 0.903563 0.161558
Q2FUZ2   37 1.54167 0.903563 0.161558
Q2FY27   44 1.83333 0.903563 0.161558
Q2FXX4   31 1.29167 0.903563 0.161558
Q2G1E6   38 1.58333 0.903563 0.161558
Q2G1G5   18 0.75 -1.27278 0.943444
Q2G2Q3   38 1.58333 0.903563 0.161558
Q2FZF0   43 1.79167 0.903563 0.161558
Q2G2D2   42 1.75 0.903563 0.161558
Q2FXT4   33 1.375 0.903563 0.161558
Q2FZI8   40 1.66667 0.903563 0.161558
Q2FUS8   40 1.66667 0.903563 0.161558
Q2FVR9   39 1.625 0.903563 0.161558
Q2FXP2   40 1.66667 0.903563 0.161558
Q2FX94   26 1.08333 0.903563 0.161558
Q2G2A5   37 1.54167 0.903563 0.161558
Q2FZP7   34 1.41667 0.903563 0.161558
Q2G1R7   42 1.75 0.903563 0.161558
Q2G015   30 1.25 0.903563 0.161558
Q2FZF4   40 1.66667 0.903563 0.161558
Q2G1E5   35 1.45833 0.903563 0.161558
Q2FWH9   15 0.625 -1.27278 0.943444
Q2G069   41 1.70833 0.903563 0.161558
Q2FZK3   48 2 3.07991 0.0107511
Q2FZU5   42 1.75 0.903563 0.161558
Q2FYT4   40 1.66667 0.903563 0.161558
Q2FWK4   33 1.375 0.903563 0.161558
Q2FY40   44 1.83333 0.903563 0.161558
Q2FWY4   8 0.333333 -1.27278 0.943444
Q2G156   20 0.833333 -1.27278 0.943444
Q2G045   40 1.66667 0.903563 0.161558
Q2FZS6   24 1 0.903563 0.161558
Q2FYC7   39 1.625 0.903563 0.161558
Q2FW73   38 1.58333 0.903563 0.161558
Q2G1H3   43 1.79167 0.903563 0.161558
Q2FXJ6   41 1.70833 0.903563 0.161558
Q2FUS2   9 0.367347 -1.27278 0.943444
Q2G120   46 1.87755 0.903563 0.161558
Q2G2T9   36 1.46939 0.903563 0.161558
Q2G1N9   18 0.734694 -1.27278 0.943444
Q2FXL9   36 1.46939 0.903563 0.161558
Q2G0W4   42 1.71429 0.903563 0.161558
Q2G0R6   34 1.38776 0.903563 0.161558
Q2G1C4   40 1.63265 0.903563 0.161558
Q2FWY9   38 1.55102 0.903563 0.161558
Q2G1K4   44 1.79592 0.903563 0.161558
Q2FYK3   35 1.42857 0.903563 0.161558
Q2G1N4   38 1.55102 0.903563 0.161558
Q2G065   36 1.46939 0.903563 0.161558
Q2FX88   33 1.34694 0.903563 0.161558
Q2FVW9   36 1.46939 0.903563 0.161558
Q2G1E0   34 1.38776 0.903563 0.161558
Q2G2P2   40 1.63265 0.903563 0.161558
Q2G0V5   8 0.326531 -1.27278 0.943444
Q2FWA2   43 1.7551 0.903563 0.161558
Q2FZU1   45 1.83673 0.903563 0.161558
Q2FX77   31 1.26531 0.903563 0.161558
Q2FW75   34 1.38776 0.903563 0.161558
Q2FUT5   41 1.67347 0.903563 0.161558
Q2G234   42 1.71429 0.903563 0.161558
Q2FZU6   41 1.67347 0.903563 0.161558
Q2G1Y2   14 0.571429 -1.27278 0.943444
Q2FXN7   26 1.06122 0.903563 0.161558
Q2G2J3   7 0.285714 -1.27278 0.943444
Q2G0G1   38 1.55102 0.903563 0.161558
Q2FW62   42 1.71429 0.903563 0.161558
Q2FUP7   31 1.26531 0.903563 0.161558
Q2G1J3   38 1.55102 0.903563 0.161558
Q2FZ15   40 1.63265 0.903563 0.161558
Q2G1D3   44 1.79592 0.903563 0.161558
Q2G0K2   41 1.67347 0.903563 0.161558
Q2FWC1   39 1.59184 0.903563 0.161558
Q2FXM5   33 1.34694 0.903563 0.161558
Q2FY46   26 1.06122 0.903563 0.161558
Q2G1K0   39 1.59184 0.903563 0.161558
Q2FXT6   39 1.59184 0.903563 0.161558
Q2FZM4   39 1.59184 0.903563 0.161558
Q2FXG1   38 1.55102 0.903563 0.161558
Q2FXL1   38 1.55102 0.903563 0.161558
Q2FWX5   47 1.91837 0.903563 0.161558
# cudaSaTabsearch LTYPE = T LORDER = F LSOLN = F
# QUERY ID = PF12997 
# DBFILE = ./tableaux.ascii.DB                                                             
Q2G1I1   25 1 0.903563  0.161558
Q2G1K2   39 1.56 0.903563  0.161558
Q2FUU5   34 1.36 0.903563  0.161558
Q2FXB6   38 1.52 0.903563  0.161558
Q2FZU2   28 1.12 0.903563  0.161558
Q2FZK0   15 0.6 -1.27278  0.943444
Q2FY33   51 2.04 3.07991  0.0107511
Q2G098   44 1.76 0.903563  0.161558
Q2FZ46   28 1.12 0.903563  0.161558
Q2FZQ5   23 0.92 -1.27278  0.943444
Q2FXU8   20 0.8 -1.27278  0.943444
Q9EZ08   37 1.48 0.903563  0.161558
Q2G1B9   41 1.64 0.903563  0.161558
Q2FZ73   41 1.64 0.903563  0.161558
Q2FY35   40 1.6 0.903563  0.161558
Q2FZ16   40 1.6 0.903563  0.161558
Q2FYR2   49 1.96 0.903563  0.161558
Q2FWY3   30 1.2 0.903563  0.161558
Q2G2F5   36 1.44 0.903563  0.161558
Q2G032   40 1.6 0.903563  0.161558
Q2FZ10   37 1.48 0.903563  0.161558
Q2G255   37 1.48 0.903563  0.161558
Q2G0X6   36 1.44 0.903563  0.161558
Q2FYH0   34 1.36 0.903563  0.161558
Q2FXJ9   20 0.8 -1.27278  0.943444
Q2FZT4   58 2.32 3.07991  0.0107511
Q2FVE6   40 1.6 0.903563  0.161558
Q2FYD3   25 1 0.903563  0.161558
Q2FXT5   44 1.76 0.903563  0.161558
Q2FY60   28 1.12 0.903563  0.161558
Q2G2D7   32 1.28 0.903563  0.161558
Q2FX16   39 1.56 0.903563  0.161558
Q2FZ34   45 1.8 0.903563  0.161558
Q2G1S4   32 1.28 0.903563  0.161558
Q2G147   42 1.68 0.903563  0.161558
Q2G1J7   38 1.52 0.903563  0.161558
Q2G2A7   42 1.68 0.903563  0.161558
Q2G2M6   38 1.52 0.903563  0.161558
Q2FV30   44 1.76 0.903563  0.161558
Q2FVL5   51 2.04 3.07991  0.0107511
Q2FXY0   41 1.64 0.903563  0.161558
Q2FZL1   45 1.8 0.903563  0.161558
Q2FW45   34 1.36 0.903563  0.161558
Q2FZU0   31 1.21569 0.903563  0.161558
Q2FWZ0   48 1.88235 0.903563  0.161558
Q2G2H5   23 0.901961 -1.27278  0.943444
Q2FYG9   38 1.4902 0.903563  0.161558
Q2G2X6   54 2.11765 3.07991  0.0107511
Q2G155   39 1.52941 0.903563  0.161558
Q2FXY9   40 1.56863 0.903563  0.161558
Q2FZ37   35 1.37255 0.903563  0.161558
Q2FVI7   39 1.52941 0.903563  0.161558
Q2FYS1   39 1.52941 0.903563  0.161558
Q2FXL5   48 1.88235 0.903563  0.161558
Q2G1J4   32 1.2549 0.903563  0.161558
Q2FWZ3   35 1.37255 0.903563  0.161558
Q2G2P7   34 1.33333 0.903563  0.161558
Q2FVH3   38 1.4902 0.903563  0.161558
Q2FZ31   42 1.64706 0.903563  0.161558
Q2G283   49 1.92157 0.903563  0.161558
Q2FZ66   52 2.03922 3.07991  0.0107511
Q2FWY7   9 0.352941 -1.27278  0.943444
Q2G1F9   42 1.64706 0.903563  0.161558
Q2FZJ4   41 1.60784 0.903563  0.161558
Q2FZQ1   17 0.666667 -1.27278  0.943444
Q2FY80   21 0.823529 -1.27278  0.943444
Q2G2D4   20 0.784314 -1.27278  0.943444
Q2FYP1   42 1.64706 0.903563  0.161558
Q2FYF9   30 1.17647 0.903563  0.161558
Q2G0B3   39 1.52941 0.903563  0.161558
Q2FUT8   37 1.45098 0.903563  0.161558
Q2FYR1   45 1.76471 0.903563  0.161558
Q2FYL3   43 1.68627 0.903563  0.161558
Q2FVG4   14 0.54902 -1.27278  0.943444
Q2FVP8   40 1.56863 0.903563  0.161558
Q2FZ28   30 1.15385 0.903563  0.161558
Q2G1F0   43 1.65385 0.903563  0.161558
P95689   43 1.65385 0.903563  0.161558
Q2FYH6   39 1.5 0.903563  0.161558
Q2FXD1   33 1.26923 0.903563  0.161558
Q2G0X5   32 1.23077 0.903563  0.161558
Q2FXN8   12 0.461538 -1.27278  0.943444
Q2G0N0   43 1.65385 0.903563  0.161558
Q2G268   37 1.42308 0.903563  0.161558
Q2FV61   44 1.69231 0.903563  0.161558
Q2FXL7   32 1.23077 0.903563  0.161558
Q2FUR5   49 1.88462 0.903563  0.161558
Q2FXV6   42 1.61538 0.903563  0.161558
Q2G2C5   40 1.53846 0.903563  0.161558
Q2FVJ6   44 1.69231 0.903563  0.161558
Q2G1Y4   46 1.76923 0.903563  0.161558
Q2FVI0   11 0.423077 -1.27278  0.943444
Q2FXJ8   20 0.769231 -1.27278  0.943444
Q2FZU7   39 1.5 0.903563  0.161558
Q2G2X4   32 1.23077 0.903563  0.161558
Q2FZA8   27 1.03846 0.903563  0.161558
Q2FW96   36 1.38462 0.903563  0.161558
Q2FYV4   36 1.38462 0.903563  0.161558
O07325   47 1.80769 0.903563  0.161558
Q2G1C1   38 1.46154 0.903563  0.161558
Q2FZR9   39 1.5 0.903563  0.161558
Q2FVW3   45 1.73077 0.903563  0.161558
Q2G124   43 1.65385 0.903563  0.161558
P0C0V7   46 1.76923 0.903563  0.161558
Q2FX52   34 1.28302 0.903563  0.161558
Q2G2C7   39 1.4717 0.903563  0.161558
Q2G2D5   38 1.43396 0.903563  0.161558
Q2FXQ7   34 1.28302 0.903563  0.161558
Q2FZW0   38 1.43396 0.903563  0.161558
Q2FVG3   43 1.62264 0.903563  0.161558
Q2FXR4   43 1.62264 0.903563  0.161558
Q2FZ67   41 1.54717 0.903563  0.161558
Q2G243   34 1.28302 0.903563  0.161558
Q2FV76   51 1.92453 0.903563  0.161558
Q2FVZ4   48 1.81132 0.903563  0.161558
Q2FWC5   47 1.77358 0.903563  0.161558
Q2FZY3   41 1.54717 0.903563  0.161558
Q2FWH5   30 1.13208 0.903563  0.161558
Q2G241   31 1.16981 0.903563  0.161558
Q2FV35   39 1.4717 0.903563  0.161558
Q2G0T5   22 0.830189 -1.27278  0.943444
Q2G1A9   40 1.50943 0.903563  0.161558
Q2FYU7   38 1.43396 0.903563  0.161558
Q2G2E0   13 0.490566 -1.27278  0.943444
Q2FVT6   41 1.54717 0.903563  0.161558
Q2G0D7   28 1.0566 0.903563  0.161558
Q2G1M6   36 1.35849 0.903563  0.161558
Q2G0A6   21 0.792453 -1.27278  0.943444
Q2FUY6   32 1.20755 0.903563  0.161558
Q2FYJ2   34 1.28302 0.903563  0.161558
Q2G2E5   36 1.33333 0.903563  0.161558
Q2G2P5   40 1.48148 0.903563  0.161558
Q2G1R6   35 1.2963 0.903563  0.161558
Q2FYF0   36 1.33333 0.903563  0.161558
Q2FVH8   14 0.518519 -1.27278  0.943444
Q2FUU3   40 1.48148 0.903563  0.161558
Q2FVG8   42 1.55556 0.903563  0.161558
Q9ZAH5   41 1.51852 0.903563  0.161558
Q2G2U0   53 1.96296 0.903563  0.161558
Q2FYR4   46 1.7037 0.903563  0.161558
Q2G256   37 1.37037 0.903563  0.161558
Q2FVY0   40 1.48148 0.903563  0.161558
Q2G0Q2   51 1.88889 0.903563  0.161558
Q2G0R2   37 1.37037 0.903563  0.161558
Q2G0Q3   41 1.51852 0.903563  0.161558
Q2FWZ9   41 1.51852 0.903563  0.161558
Q53705   33 1.22222 0.903563  0.161558
Q2G2U3   41 1.51852 0.903563  0.161558
Q2FYY6   42 1.55556 0.903563  0.161558
Q2FWL3   37 1.37037 0.903563  0.161558
Q2FY50   37 1.37037 0.903563  0.161558
Q2FXN4   40 1.48148 0.903563  0.161558
Q2G179   37 1.37037 0.903563  0.161558
Q2G1L6   37 1.37037 0.903563  0.161558
Q2FXU4   44 1.62963 0.903563  0.161558
Q2G1E9   45 1.66667 0.903563  0.161558
Q2G232   41 1.51852 0.903563  0.161558
Q2FXH9   34 1.25926 0.903563  0.161558
Q2G0X3   31 1.14815 0.903563  0.161558
Q2FXD0   39 1.44444 0.903563  0.161558
Q2G0G3   28 1.03704 0.903563  0.161558
Q2FWW3   43 1.59259 0.903563  0.161558
Q2FYG0   36 1.30909 0.903563  0.161558
Q2FZS9   17 0.618182 -1.27278  0.943444
Q2FYS2   39 1.41818 0.903563  0.161558
Q2G2U4   18 0.654545 -1.27278  0.943444
Q2FWJ9   30 1.09091 0.903563  0.161558
Q2FWF0   42 1.52727 0.903563  0.161558
Q2FXR9   45 1.63636 0.903563  0.161558
Q2FZV7   43 1.56364 0.903563  0.161558
Q2G1W0   51 1.85455 0.903563  0.161558
Q2G2I0   38 1.38182 0.903563  0.161558
Q2G153   43 1.56364 0.903563  0.161558
Q2FWD7   42 1.52727 0.903563  0.161558
Q2FY15   34 1.23636 0.903563  0.161558
Q2FV54   17 0.618182 -1.27278  0.943444
Q2FZ74   42 1.52727 0.903563  0.161558
Q2FYV5   37 1.34545 0.903563  0.161558
Q2G2I1   30 1.09091 0.903563  0.161558
Q2FXZ6   40 1.45455 0.903563  0.161558
Q2G0U0   29 1.05455 0.903563  0.161558
Q2G0Y6   38 1.38182 0.903563  0.161558
Q2FXJ0   39 1.41818 0.903563  0.161558
Q2FY43   36 1.28571 0.903563  0.161558
Q2FWM1   40 1.42857 0.903563  0.161558
Q2FVJ1   34 1.21429 0.903563  0.161558
Q2G0K3   42 1.5 0.903563  0.161558
Q2FY66   41 1.46429 0.903563  0.161558
Q2FW99   17 0.607143 -1.27278  0.943444
Q2FV10   35 1.25 0.903563  0.161558
Q2FXJ5   33 1.17857 0.903563  0.161558
Q2FX69   22 0.785714 -1.27278  0.943444
Q2G0B2   35 1.25 0.903563  0.161558
Q2FX14   44 1.57143 0.903563  0.161558
Q2FYD8   36 1.28571 0.903563  0.161558
Q2FWE5   45 1.60714 0.903563  0.161558
Q2G2A3   40 1.42857 0.903563  0.161558
Q2FZH8   48 1.71429 0.903563  0.161558
Q2FX51   36 1.28571 0.903563  0.161558
Q2FWE8   42 1.5 0.903563  0.161558
Q2G088   32 1.14286 0.903563  0.161558
Q2G028   38 1.33333 0.903563  0.161558
Q2G1S3   49 1.7193 0.903563  0.161558
Q2FYN4   39 1.36842 0.903563  0.161558
Q2FX86   40 1.40351 0.903563  0.161558
Q2G2S8   42 1.47368 0.903563  0.161558
Q2FUW8   38 1.33333 0.903563  0.161558
Q2FWD4   33 1.15789 0.903563  0.161558
Q2FVH6   43 1.50877 0.903563  0.161558
Q2G029   37 1.29825 0.903563  0.161558
Q2G1R5   46 1.61404 0.903563  0.161558
Q2FX65   8 0.280702 -1.27278  0.943444
Q2FZV6   44 1.54386 0.903563  0.161558
Q2G1P1   41 1.4386 0.903563  0.161558
Q2FVU4   23 0.807018 -1.27278  0.943444
Q2FVT5   38 1.33333 0.903563  0.161558
Q2G2H4   36 1.26316 0.903563  0.161558
Q2FZ58   40 1.40351 0.903563  0.161558
Q2FVJ2   37 1.29825 0.903563  0.161558
Q2FXW5   44 1.54386 0.903563  0.161558
Q2FWK1   40 1.40351 0.903563  0.161558
Q2G031   40 1.40351 0.903563  0.161558
Q2G0U1   42 1.47368 0.903563  0.161558
Q2FW46   40 1.40351 0.903563  0.161558
Q2FZY5   41 1.4386 0.903563  0.161558
Q2FZI5   45 1.55172 0.903563  0.161558
Q2FYR9   45 1.55172 0.903563  0.161558
Q2FZ92   39 1.34483 0.903563  0.161558
Q2G1D5   41 1.41379 0.903563  0.161558
Q2FXM2   34 1.17241 0.903563  0.161558
Q2FVM2   42 1.44828 0.903563  0.161558
Q2FZN2   44 1.51724 0.903563  0.161558
Q2G1U8   32 1.10345 0.903563  0.161558
Q2FVS7   47 1.62069 0.903563  0.161558
Q2FWB5   37 1.27586 0.903563  0.161558
Q2FXX1   41 1.41379 0.903563  0.161558
Q2G2J9   37 1.27586 0.903563  0.161558
Q2G0Y7   45 1.55172 0.903563  0.161558
Q2FW81   39 1.34483 0.903563  0.161558
Q2FWK3   30 1.03448 0.903563  0.161558
Q2FY34   47 1.62069 0.903563  0.161558
Q2FXF8   36 1.24138 0.903563  0.161558
Q2FXI9   44 1.51724 0.903563  0.161558
Q05615   28 0.949153 -1.27278  0.943444
Q2FUW4   39 1.32203 0.903563  0.161558
Q2FVF4   46 1.55932 0.903563  0.161558
Q2FWI3   37 1.25424 0.903563  0.161558
Q2FWG8   44 1.49153 0.903563  0.161558
Q2G0R0   27 0.915254 -1.27278  0.943444
Q2G0I4   34 1.15254 0.903563  0.161558
Q2FV67   34 1.15254 0.903563  0.161558
Q2G091   30 1.01695 0.903563  0.161558
Q2G1U1   36 1.22034 0.903563  0.161558
Q2FUX7   39 1.32203 0.903563  0.161558
Q2FY51   37 1.25424 0.903563  0.161558
Q2FYP2   37 1.25424 0.903563  0.161558
Q2G0F8   33 1.11864 0.903563  0.161558
Q2FXH5   45 1.52542 0.903563  0.161558
Q2G193   46 1.55932 0.903563  0.161558
Q2FWD6   40 1.35593 0.903563  0.161558
Q2FZ98   42 1.4 0.903563  0.161558
Q2FYQ2   23 0.766667 -1.27278  0.943444
Q2FWL5   32 1.06667 0.903563  0.161558
Q2FV16   45 1.5 0.903563  0.161558
Q2FWX9   35 1.16667 0.903563  0.161558
Q2G1J0   35 1.16667 0.903563  0.161558
Q2G235   41 1.36667 0.903563  0.161558
Q2FXK1   36 1.2 0.903563  0.161558
Q2FWF4   36 1.2 0.903563  0.161558
Q2FZC8   41 1.36667 0.903563  0.161558
Q2FZQ4   45 1.5 0.903563  0.161558
O52582   32 1.06667 0.903563  0.161558
Q2FZI6   37 1.23333 0.903563  0.161558
Q2FUW7   34 1.13333 0.903563  0.161558
Q2G2M9   37 1.23333 0.903563  0.161558
Q2FZD0   36 1.2 0.903563  0.161558
Q2FWK7   37 1.23333 0.903563  0.161558
Q2FWU4   29 0.966667 -1.27278  0.943444
Q2FUX4   34 1.13333 0.903563  0.161558
Q2G2V3   41 1.36667 0.903563  0.161558
O05204   32 1.06667 0.903563  0.161558
Q2FYC2   36 1.18033 0.903563  0.161558
Q2FZP6   41 1.34426 0.903563  0.161558
Q2G0L2   38 1.2459 0.903563  0.161558
Q2FZV1   13 0.42623 -1.27278  0.943444
Q2FVQ5   50 1.63934 0.903563  0.161558
Q2FZW6   40 1.31148 0.903563  0.161558
Q2FZI3   35 1.14754 0.903563  0.161558
Q2G219   31 1.01639 0.903563  0.161558
Q2FZR2   40 1.31148 0.903563  0.161558
Q2FXZ2   42 1.37705 0.903563  0.161558
Q2FYC6   40 1.31148 0.903563  0.161558
Q2FYZ5   49 1.58065 0.903563  0.161558
Q2FWN4   38 1.22581 0.903563  0.161558
Q2G221   21 0.677419 -1.27278  0.943444
Q2FZX5   38 1.22581 0.903563  0.161558
Q2FUW3   43 1.3871 0.903563  0.161558
Q2G2H3   34 1.09677 0.903563  0.161558
Q2FY08   50 1.6129 0.903563  0.161558
Q2FXU5   32 1.03226 0.903563  0.161558
Q2G1F8   37 1.19355 0.903563  0.161558
Q2FYW4   46 1.48387 0.903563  0.161558
Q2G142   23 0.741935 -1.27278  0.943444
Q2G1U3   24 0.774194 -1.27278  0.943444
Q2FZ18   42 1.35484 0.903563  0.161558
Q2FV24   42 1.35484 0.903563  0.161558
Q2G1C2   37 1.19355 0.903563  0.161558
Q2FYZ4   40 1.29032 0.903563  0.161558
Q2FWT4   36 1.16129 0.903563  0.161558
Q2FUX1   33 1.06452 0.903563  0.161558
Q2FZG9   47 1.49206 0.903563  0.161558
Q2FVC1   39 1.2381 0.903563  0.161558
Q2FYT3   35 1.11111 0.903563  0.161558
Q2FY82   39 1.2381 0.903563  0.161558
Q2FV02   47 1.49206 0.903563  0.161558
Q2FXJ2   43 1.36508 0.903563  0.161558
Q2FZ02   36 1.14286 0.903563  0.161558
Q2G0L3   41 1.30159 0.903563  0.161558
Q2FZH5   42 1.33333 0.903563  0.161558
Q2FWH4   40 1.26984 0.903563  0.161558
Q2FW49   37 1.1746 0.903563  0.161558
Q93T05   40 1.26984 0.903563  0.161558
Q2FX73   33 1.04762 0.903563  0.161558
Q2G239   32 1 0.903563  0.161558
Q2G121   30 0.9375 -1.27278  0.943444
Q2FY11   39 1.21875 0.903563  0.161558
Q2FV11   42 1.3125 0.903563  0.161558
Q2FZ05   43 1.34375 0.903563  0.161558
Q2G253   41 1.28125 0.903563  0.161558
Q2FW98   32 1 0.903563  0.161558
Q2G205   49 1.53125 0.903563  0.161558
Q2FVE7   40 1.25 0.903563  0.161558
Q2FYD0   37 1.15625 0.903563  0.161558
Q2FZ19   48 1.5 0.903563  0.161558
Q2G1C7   41 1.28125 0.903563  0.161558
Q2FV60   42 1.3125 0.903563  0.161558
Q2FY64   37 1.15625 0.903563  0.161558
Q2FZI9   42 1.3125 0.903563  0.161558
Q2FV57   41 1.26154 0.903563  0.161558
Q2FXA5   40 1.23077 0.903563  0.161558
Q2G2U8   13 0.4 -1.27278  0.943444
Q2FZP0   36 1.10769 0.903563  0.161558
Q2FZL7   33 1.01538 0.903563  0.161558
Q2FZR3   36 1.10769 0.903563  0.161558
Q2FWA0   41 1.26154 0.903563  0.161558
Q2G090   33 1.01538 0.903563  0.161558
Q2G1H0   36 1.09091 0.903563  0.161558
Q2FZP4   37 1.12121 0.903563  0.161558
Q2FUX0   29 0.878788 -1.27278  0.943444
Q2FV86   39 1.18182 0.903563  0.161558
Q2FV14   41 1.24242 0.903563  0.161558
Q2FUT2   35 1.06061 0.903563  0.161558
Q2FZ64   28 0.848485 -1.27278  0.943444
Q2FUW1   28 0.835821 -1.27278  0.943444
Q2FWI0   38 1.13433 0.903563  0.161558
Q2G2K5   47 1.40299 0.903563  0.161558
Q2FWK6   37 1.10448 0.903563  0.161558
Q2G0T9   38 1.13433 0.903563  0.161558
Q2G078   52 1.55224 0.903563  0.161558
Q2G1P3   40 1.19403 0.903563  0.161558
Q2G274   40 1.17647 0.903563  0.161558
Q2FZD4   41 1.20588 0.903563  0.161558
Q2FYS5   37 1.08824 0.903563  0.161558
Q2G1K5   38 1.11765 0.903563  0.161558
Q2G1L5   33 0.970588 -1.27278  0.943444
Q2G1M9   42 1.23529 0.903563  0.161558
Q2FX67   33 0.970588 -1.27278  0.943444
Q2FZ32   31 0.911765 -1.27278  0.943444
Q2FWH7   25 0.735294 -1.27278  0.943444
Q2FXT8   38 1.10145 0.903563  0.161558
Q2FUQ3   40 1.15942 0.903563  0.161558
Q2G1Y6   37 1.07246 0.903563  0.161558
Q2FX68   34 0.985507 -1.27278  0.943444
Q2FWD1   53 1.53623 0.903563  0.161558
Q2FUZ8   38 1.10145 0.903563  0.161558
Q2G1F5   37 1.07246 0.903563  0.161558
Q2G2T6   33 0.956522 -1.27278  0.943444
Q2FYD2   35 1.01449 0.903563  0.161558
Q2FYA1   37 1.07246 0.903563  0.161558
Q2FY21   42 1.21739 0.903563  0.161558
Q2FZD3   27 0.782609 -1.27278  0.943444
Q2G1Z4   32 0.927536 -1.27278  0.943444
Q2G0S3   34 0.971429 -1.27278  0.943444
Q2FVQ3   32 0.914286 -1.27278  0.943444
Q2G2J4   29 0.828571 -1.27278  0.943444
Q2G2B8   31 0.885714 -1.27278  0.943444
Q2G0L5   26 0.742857 -1.27278  0.943444
Q2FW72   44 1.25714 0.903563  0.161558
Q2FYT8   36 1.02857 0.903563  0.161558
Q2FXM9   37 1.05714 0.903563  0.161558
Q2G1Y0   41 1.17143 0.903563  0.161558
Q2G2D0   37 1.05714 0.903563  0.161558
Q2G2M2   43 1.22857 0.903563  0.161558
Q2G1B7   31 0.885714 -1.27278  0.943444
Q2G1B8   35 1 0.903563  0.161558
Q2G0M6   48 1.37143 0.903563  0.161558
Q2G1D8   47 1.32394 0.903563  0.161558
Q2FV70   39 1.09859 0.903563  0.161558
Q2FV72   32 0.901408 -1.27278  0.943444
Q2FVB2   43 1.21127 0.903563  0.161558
Q2G122   42 1.1831 0.903563  0.161558
Q2G1W2   42 1.16667 0.903563  0.161558
Q2FWW1   31 0.861111 -1.27278  0.943444
Q2G1F4   41 1.13889 0.903563  0.161558
Q2G093   44 1.22222 0.903563  0.161558
Q2FXY7   37 1.02778 0.903563  0.161558
Q2G1C6   38 1.05556 0.903563  0.161558
Q2FZ20   39 1.08333 0.903563  0.161558
O50581   35 0.958904 -1.27278  0.943444
Q2G1N1   42 1.15068 0.903563  0.161558
Q2G188   33 0.891892 -1.27278  0.943444
Q2G296   38 1.02703 0.903563  0.161558
Q2G2E9   39 1.05405 0.903563  0.161558
Q2G294   37 1 0.903563  0.161558
Q2FWJ5   49 1.32432 0.903563  0.161558
Q2FW03   33 0.88 -1.27278  0.943444
Q2G0N1   37 0.986667 -1.27278  0.943444
Q2FZJ0   39 1.04 0.903563  0.161558
Q2FYZ9   29 0.773333 -1.27278  0.943444
Q2FV74   30 0.8 -1.27278  0.943444
Q2FXP7   40 1.06667 0.903563  0.161558
Q2FXU1   36 0.96 -1.27278  0.943444
Q2G1M8   41 1.09333 0.903563  0.161558
Q2FXY4   36 0.96 -1.27278  0.943444
Q2FZ94   34 0.894737 -1.27278  0.943444
Q2FYI0   36 0.935065 -1.27278  0.943444
Q2FXT9   31 0.805195 -1.27278  0.943444
Q2G0D2   35 0.897436 -1.27278  0.943444
Q2FYB7   36 0.923077 -1.27278  0.943444
Q2FVN8   35 0.897436 -1.27278  0.943444
Q2FZ49   32 0.820513 -1.27278  0.943444
Q2FUW6   33 0.846154 -1.27278  0.943444
Q2G1P7   33 0.846154 -1.27278  0.943444
Q2FW70   52 1.31646 0.903563  0.161558
Q2G0W1   44 1.11392 0.903563  0.161558
Q2G024   37 0.936709 -1.27278  0.943444
Q2G1G8   33 0.835443 -1.27278  0.943444
Q2G1R9   33 0.835443 -1.27278  0.943444
O06446   33 0.835443 -1.27278  0.943444
Q2G1C9   39 0.987342 -1.27278  0.943444
Q2FXV8   40 1 0.903563  0.161558
Q2G0P5   32 0.8 -1.27278  0.943444
Q2FV64   35 0.864198 -1.27278  0.943444
Q2FV87   44 1.07317 0.903563  0.161558
Q2G1K9   32 0.771084 -1.27278  0.943444
Q2G266   31 0.746988 -1.27278  0.943444
Q59801   38 0.904762 -1.27278  0.943444
Q2FXH2   32 0.761905 -1.27278  0.943444
Q53727   38 0.894118 -1.27278  0.943444
Q2G2Q0   28 0.658824 -1.27278  0.943444
Q2FZD8   29 0.674419 -1.27278  0.943444
Q2FYS4   30 0.697674 -1.27278  0.943444
Q2G1G2   41 0.953488 -1.27278  0.943444
Q2FXV9   32 0.735632 -1.27278  0.943444
Q2G0L4   24 0.551724 -1.27278  0.943444
Q2FXR8   33 0.758621 -1.27278  0.943444
Q2FYJ0   34 0.781609 -1.27278  0.943444
Q2FZS8   26 0.590909 -1.27278  0.943444
Q2FXN9   33 0.733333 -1.27278  0.943444
Q2FYM1   38 0.844444 -1.27278  0.943444
Q2FVZ5   35 0.777778 -1.27278  0.943444
Q2FVL8   31 0.681319 -1.27278  0.943444
Q2FZ40   37 0.813187 -1.27278  0.943444
Q2FYH5   30 0.652174 -1.27278  0.943444
Q2FXB3   42 0.893617 -1.27278  0.943444
Q2FYS9   34 0.708333 -1.27278  0.943444
Q2G1Q4   35 0.729167 -1.27278  0.943444
Q2FVC3   35 0.729167 -1.27278  0.943444
Q2G046   31 0.639175 -1.27278  0.943444
Q2FWU3   25 0.515464 -1.27278  0.943444
Q2FZ72   36 0.742268 -1.27278  0.943444
Q2FZ82   32 0.659794 -1.27278  0.943444
Q9F1K0   30 0.6 -1.27278  0.943444
Q2FVV9   35 0.673077 -1.27278  0.943444
Q2FZT6   29 0.552381 -1.27278  0.943444
Q2FWU5   22 0.419048 -1.27278  0.943444
Q2FYC8   29 0.54717 -1.27278  0.943444
Q2FZK7   30 0.555556 -1.27278  0.943444
Q2G2C1   31 0.574074 -1.27278  0.943444
Q2FZT5   30 0.540541 -1.27278  0.943444
Q2G0R8   33 0.589286 -1.27278  0.943444
Q2FW95   32 0.571429 -1.27278  0.943444
Q2G0N5   28 0.482759 -1.27278  0.943444
P47768   36 0.610169 -1.27278  0.943444
Q2FXH4   37 0.621849 -1.27278  0.943444
Q2FVM1   37 0.621849 -1.27278  0.943444
```
