## Supplementary Data 3 for "Mining folded proteomes in the era of accurate structure prediction": PF13001.output

```
# cudaSaTabsearch LTYPE = T LORDER = F LSOLN = F
# QUERY ID = PF13001 
# DBFILE = ./tableaux.ascii.DB                                                             
Q2G0V6   0 0 -1.27278 0.943444
Q2G075   0 0 -1.27278 0.943444
Q2G083   0 0 -1.27278 0.943444
Q2FZN3   0 0 -1.27278 0.943444
Q2FY90   0 0 -1.27278 0.943444
Q2FX91   0 0 -1.27278 0.943444
Q2FX54   0 0 -1.27278 0.943444
Q2FYQ4   0 0 -1.27278 0.943444
Q2G284   0 0 -1.27278 0.943444
Q2G0S4   0 0 -1.27278 0.943444
Q2FWM3   0 0 -1.27278 0.943444
Q2FX81   0 0 -1.27278 0.943444
Q2FXC6   0 0 -1.27278 0.943444
Q2FWJ7   0 0 -1.27278 0.943444
Q2FYJ9   0 0 -1.27278 0.943444
Q2G2E6   0 0 -1.27278 0.943444
Q2FWV0   0 0 -1.27278 0.943444
Q2FZC3   0 0 -1.27278 0.943444
Q2FVH9   0 0 -1.27278 0.943444
Q2FXQ5   0 0 -1.27278 0.943444
Q2FZU4   0 0 -1.27278 0.943444
Q2FYF8   0 0 -1.27278 0.943444
Q2FUR4   0 0 -1.27278 0.943444
Q2FYI2   0 0 -1.27278 0.943444
Q2FYY2   0 0 -1.27278 0.943444
Q2FW58   0 0 -1.27278 0.943444
P0C7Z3   0 0 -1.27278 0.943444
Q2G0T2   0 0 -1.27278 0.943444
Q2G1G9   0 0 -1.27278 0.943444
Q2FVJ0   0 0 -1.27278 0.943444
Q2FZ80   0 0 -1.27278 0.943444
Q2G1R4   0 0 -1.27278 0.943444
Q2FW02   0 0 -1.27278 0.943444
Q2G1X3   0 0 -1.27278 0.943444
Q2FWW4   0 0 -1.27278 0.943444
Q2FZE1   0 0 -1.27278 0.943444
Q2FY31   0 0 -1.27278 0.943444
Q2G018   0 0 -1.27278 0.943444
Q2FZI0   0 0 -1.27278 0.943444
Q2FUZ7   0 0 -1.27278 0.943444
Q2G250   0 0 -1.27278 0.943444
Q2FWU8   0 0 -1.27278 0.943444
Q2FYX5   0 0 -1.27278 0.943444
Q2FZY2   0 0 -1.27278 0.943444
Q2FZX8   0 0 -1.27278 0.943444
Q2FUY8   0 0 -1.27278 0.943444
Q2FV73   0 0 -1.27278 0.943444
Q2G0C5   0 0 -1.27278 0.943444
Q2FZ52   0 0 -1.27278 0.943444
Q2FVK6   0 0 -1.27278 0.943444
Q2G0Z3   0 0 -1.27278 0.943444
Q2FZJ8   0 0 -1.27278 0.943444
Q2FY57   0 0 -1.27278 0.943444
Q2G0W3   0 0 -1.27278 0.943444
Q2G0I2   0 0 -1.27278 0.943444
Q2FYX1   0 0 -1.27278 0.943444
Q2G0H2   0 0 -1.27278 0.943444
Q2FWJ8   0 0 -1.27278 0.943444
Q2FWZ7   0 0 -1.27278 0.943444
Q2FV04   0 0 -1.27278 0.943444
Q2G0H6   0 0 -1.27278 0.943444
Q2G291   0 0 -1.27278 0.943444
Q2G1A7   0 0 -1.27278 0.943444
Q2FVS8   0 0 -1.27278 0.943444
Q2FZ26   0 0 -1.27278 0.943444
Q2FXJ3   0 0 -1.27278 0.943444
Q2G231   0 0 -1.27278 0.943444
Q2G2N0   0 0 -1.27278 0.943444
Q2G2I2   0 0 -1.27278 0.943444
Q2FYU3   0 0 -1.27278 0.943444
Q2FWY5   0 0 -1.27278 0.943444
Q2G2E3   0 0 -1.27278 0.943444
Q2FV09   0 0 -1.27278 0.943444
Q2FX72   0 0 -1.27278 0.943444
Q2FWA3   0 0 -1.27278 0.943444
Q2FWF2   0 0 -1.27278 0.943444
Q2G0E4   0 0 -1.27278 0.943444
Q2G251   0 0 -1.27278 0.943444
P0C818   0 0 -1.27278 0.943444
Q2FXQ2   0 0 -1.27278 0.943444
Q2FXD4   0 0 -1.27278 0.943444
Q2G014   0 0 -1.27278 0.943444
Q2FWI9   0 0 -1.27278 0.943444
Q2FX79   0 0 -1.27278 0.943444
Q2FVP7   0 0 -1.27278 0.943444
Q2FZN4   0 0 -1.27278 0.943444
Q2FWU6   0 0 -1.27278 0.943444
Q2G2Y1   0 0 -1.27278 0.943444
Q2FYF6   0 0 -1.27278 0.943444
Q2FXK0   0 0 -1.27278 0.943444
Q2FVI9   0 0 -1.27278 0.943444
Q2G246   0 0 -1.27278 0.943444
Q2G053   0 0 -1.27278 0.943444
Q2FWK8   0 0 -1.27278 0.943444
Q2FXL8   0 0 -1.27278 0.943444
Q2G0Q4   0 0 -1.27278 0.943444
Q2FVB7   0 0 -1.27278 0.943444
Q2FYD6   0 0 -1.27278 0.943444
Q2FXK9   0 0 -1.27278 0.943444
Q2FV78   0 0 -1.27278 0.943444
Q2FXG4   0 0 -1.27278 0.943444
Q2G0C8   0 0 -1.27278 0.943444
Q2FWU9   0 0 -1.27278 0.943444
Q2FUX2   0 0 -1.27278 0.943444
Q2FYI8   0 0 -1.27278 0.943444
Q2FXA1   0 0 -1.27278 0.943444
Q2FV49   0 0 -1.27278 0.943444
Q2G1S0   0 0 -1.27278 0.943444
Q2G0G0   0 0 -1.27278 0.943444
P0C805   0 0 -1.27278 0.943444
Q2FWV9   0 0 -1.27278 0.943444
Q2G152   0 0 -1.27278 0.943444
Q2FX48   0 0 -1.27278 0.943444
Q2FXS5   0 0 -1.27278 0.943444
Q2FWL4   0 0 -1.27278 0.943444
P0C7Y1   0 0 -1.27278 0.943444
Q2FXA2   0 0 -1.27278 0.943444
Q2FY96   0 0 -1.27278 0.943444
Q2FVJ3   0 0 -1.27278 0.943444
Q2FZ24   0 0 -1.27278 0.943444
Q2G1X4   0 0 -1.27278 0.943444
Q2FYM6   0 0 -1.27278 0.943444
Q2FWX6   0 0 -1.27278 0.943444
Q2G1D2   0 0 -1.27278 0.943444
Q2FWC0   0 0 -1.27278 0.943444
Q2FZG7   0 0 -1.27278 0.943444
Q2G2P1   0 0 -1.27278 0.943444
Q2G1M4   0 0 -1.27278 0.943444
Q2FX29   0 0 -1.27278 0.943444
Q2FUZ3   0 0 -1.27278 0.943444
Q2FVZ9   0 0 -1.27278 0.943444
Q2G2N3   0 0 -1.27278 0.943444
Q2G237   0 0 -1.27278 0.943444
Q2FXN5   0 0 -1.27278 0.943444
Q2FYP7   0 0 -1.27278 0.943444
Q2FWC8   0 0 -1.27278 0.943444
Q2G209   0 0 -1.27278 0.943444
Q2FXX7   0 0 -1.27278 0.943444
Q2FV05   0 0 -1.27278 0.943444
Q2FWM8   0 0 -1.27278 0.943444
Q2FV00   0 0 -1.27278 0.943444
Q2FZF2   0 0 -1.27278 0.943444
Q2FV80   0 0 -1.27278 0.943444
Q2FZZ7   0 0 -1.27278 0.943444
Q2FWH8   0 0 -1.27278 0.943444
Q2FVS5   0 0 -1.27278 0.943444
Q2FWY0   0 0 -1.27278 0.943444
Q2FZM3   0 0 -1.27278 0.943444
Q2FZW8   0 0 -1.27278 0.943444
Q2FVY7   0 0 -1.27278 0.943444
Q2FXJ1   0 0 -1.27278 0.943444
Q2G0T7   0 0 -1.27278 0.943444
Q2FW40   0 0 -1.27278 0.943444
Q2FYU9   0 0 -1.27278 0.943444
Q2FUR0   0 0 -1.27278 0.943444
Q2G215   0 0 -1.27278 0.943444
Q2G169   0 0 -1.27278 0.943444
Q2G034   0 0 -1.27278 0.943444
Q2FUV8   2 0.142857 -1.27278 0.943444
Q2FW44   2 0.142857 -1.27278 0.943444
Q2FYJ8   0 0 -1.27278 0.943444
Q2FVR6   2 0.142857 -1.27278 0.943444
Q2G183   2 0.142857 -1.27278 0.943444
Q2G0S1   2 0.142857 -1.27278 0.943444
Q2FX83   0 0 -1.27278 0.943444
Q2FYF7   2 0.142857 -1.27278 0.943444
Q2G166   0 0 -1.27278 0.943444
Q2FX20   2 0.142857 -1.27278 0.943444
Q2G020   2 0.142857 -1.27278 0.943444
Q2FVC0   2 0.142857 -1.27278 0.943444
Q2FVD1   0 0 -1.27278 0.943444
Q2FWH1   2 0.142857 -1.27278 0.943444
Q2FYX2   2 0.142857 -1.27278 0.943444
Q2FZB5   2 0.142857 -1.27278 0.943444
Q2G0G8   2 0.142857 -1.27278 0.943444
P0A0I4   2 0.142857 -1.27278 0.943444
Q2G2C6   2 0.142857 -1.27278 0.943444
Q2FVB1   2 0.142857 -1.27278 0.943444
Q2FYN1   2 0.142857 -1.27278 0.943444
Q2FV79   2 0.142857 -1.27278 0.943444
Q2FVU9   2 0.142857 -1.27278 0.943444
Q2G0W5   2 0.142857 -1.27278 0.943444
Q2FW60   2 0.142857 -1.27278 0.943444
Q2G269   2 0.142857 -1.27278 0.943444
Q2FZS1   2 0.142857 -1.27278 0.943444
Q2G1Y3   2 0.142857 -1.27278 0.943444
Q2FWA4   0 0 -1.27278 0.943444
Q2G0C0   2 0.142857 -1.27278 0.943444
Q2G2J6   0 0 -1.27278 0.943444
Q2G1R2   1 0.0714286 -1.27278 0.943444
Q2FXY8   2 0.142857 -1.27278 0.943444
Q2FYL2   2 0.142857 -1.27278 0.943444
Q2FYS3   0 0 -1.27278 0.943444
Q2FXS0   2 0.142857 -1.27278 0.943444
Q2FWA7   0 0 -1.27278 0.943444
Q2FWV8   2 0.142857 -1.27278 0.943444
Q2G279   1 0.0714286 -1.27278 0.943444
Q2FYB5   2 0.142857 -1.27278 0.943444
Q2G175   2 0.142857 -1.27278 0.943444
Q2FZ07   2 0.142857 -1.27278 0.943444
Q2FVG7   2 0.142857 -1.27278 0.943444
Q2G2P3   1 0.0714286 -1.27278 0.943444
Q2FZA3   1 0.0714286 -1.27278 0.943444
Q2FYE1   2 0.142857 -1.27278 0.943444
Q2G2F8   0 0 -1.27278 0.943444
Q2FWS8   0 0 -1.27278 0.943444
Q2FXD8   2 0.142857 -1.27278 0.943444
Q2FX46   2 0.142857 -1.27278 0.943444
Q2FYB4   2 0.142857 -1.27278 0.943444
Q2FYC0   2 0.142857 -1.27278 0.943444
Q2FUY5   2 0.142857 -1.27278 0.943444
Q2FYF2   0 0 -1.27278 0.943444
Q2G0R4   2 0.142857 -1.27278 0.943444
Q2G1L1   2 0.142857 -1.27278 0.943444
Q2FYB0   2 0.142857 -1.27278 0.943444
Q2FWW5   2 0.142857 -1.27278 0.943444
Q2FX04   2 0.142857 -1.27278 0.943444
Q2FV33   2 0.142857 -1.27278 0.943444
Q2FUX6   2 0.142857 -1.27278 0.943444
Q2FVP5   0 0 -1.27278 0.943444
Q2G0W7   2 0.142857 -1.27278 0.943444
Q2FXV1   2 0.142857 -1.27278 0.943444
Q2G096   2 0.142857 -1.27278 0.943444
Q2FV68   2 0.142857 -1.27278 0.943444
Q2FVY6   2 0.142857 -1.27278 0.943444
Q2FYY0   2 0.142857 -1.27278 0.943444
Q2G005   2 0.142857 -1.27278 0.943444
Q2G2B4   2 0.142857 -1.27278 0.943444
Q2FVZ7   2 0.142857 -1.27278 0.943444
Q2FW55   2 0.142857 -1.27278 0.943444
Q2FV92   2 0.142857 -1.27278 0.943444
Q2FYV9   1 0.0714286 -1.27278 0.943444
Q2FW74   2 0.142857 -1.27278 0.943444
Q2FVK9   2 0.142857 -1.27278 0.943444
Q2FZA4   2 0.142857 -1.27278 0.943444
Q2FV25   0 0 -1.27278 0.943444
Q2FYG8   2 0.142857 -1.27278 0.943444
Q2G216   2 0.142857 -1.27278 0.943444
Q2FZ69   2 0.142857 -1.27278 0.943444
Q2FV97   2 0.142857 -1.27278 0.943444
Q2FZ95   1 0.0714286 -1.27278 0.943444
Q2FZN8   2 0.142857 -1.27278 0.943444
Q2FZG2   2 0.142857 -1.27278 0.943444
Q2G259   2 0.142857 -1.27278 0.943444
Q2FYB6   2 0.142857 -1.27278 0.943444
Q2FZD1   2 0.142857 -1.27278 0.943444
Q2FYT6   2 0.142857 -1.27278 0.943444
Q2G0Y2   2 0.142857 -1.27278 0.943444
Q2FWZ1   2 0.142857 -1.27278 0.943444
Q2FVC8   2 0.142857 -1.27278 0.943444
Q2G2H1   2 0.142857 -1.27278 0.943444
Q2FY47   2 0.142857 -1.27278 0.943444
Q2FX78   2 0.142857 -1.27278 0.943444
Q2FX47   2 0.142857 -1.27278 0.943444
Q2FZA7   2 0.142857 -1.27278 0.943444
Q2FV32   2 0.142857 -1.27278 0.943444
Q2FYE6   0 0 -1.27278 0.943444
Q2FZ41   2 0.142857 -1.27278 0.943444
Q2FYG3   2 0.142857 -1.27278 0.943444
Q2FX01   0 0 -1.27278 0.943444
Q2FXU6   2 0.142857 -1.27278 0.943444
Q2FYL7   2 0.142857 -1.27278 0.943444
Q2FWQ3   2 0.142857 -1.27278 0.943444
Q2FZY9   2 0.142857 -1.27278 0.943444
Q2FV50   2 0.142857 -1.27278 0.943444
Q2FUY7   2 0.142857 -1.27278 0.943444
Q2FXP6   2 0.142857 -1.27278 0.943444
Q2G1S9   2 0.142857 -1.27278 0.943444
Q2FX18   2 0.142857 -1.27278 0.943444
Q2FYU0   0 0 -1.27278 0.943444
Q2FXZ7   4 0.275862 -1.27278 0.943444
Q2G051   5 0.344828 -1.27278 0.943444
Q2FWS3   4 0.275862 -1.27278 0.943444
Q2FW14   4 0.275862 -1.27278 0.943444
Q2FYD7   4 0.275862 -1.27278 0.943444
Q9RQP8   5 0.344828 -1.27278 0.943444
Q2FZK2   6 0.413793 -1.27278 0.943444
Q2FWI7   4 0.275862 -1.27278 0.943444
Q2G182   5 0.344828 -1.27278 0.943444
Q2FYT7   4 0.275862 -1.27278 0.943444
Q2FV46   4 0.275862 -1.27278 0.943444
Q2FY58   2 0.137931 -1.27278 0.943444
Q2FX06   2 0.137931 -1.27278 0.943444
Q2FZH0   4 0.275862 -1.27278 0.943444
Q2FUZ4   0 0 -1.27278 0.943444
Q2G102   4 0.275862 -1.27278 0.943444
Q2G1R8   4 0.275862 -1.27278 0.943444
Q2G2J1   3 0.206897 -1.27278 0.943444
Q2FX71   3 0.206897 -1.27278 0.943444
Q2FUZ5   0 0 -1.27278 0.943444
Q2FYP5   3 0.206897 -1.27278 0.943444
Q2G048   0 0 -1.27278 0.943444
Q2FUQ0   4 0.275862 -1.27278 0.943444
Q2FWS7   0 0 -1.27278 0.943444
Q2FV65   2 0.137931 -1.27278 0.943444
Q2G125   2 0.137931 -1.27278 0.943444
Q2FYT2   0 0 -1.27278 0.943444
Q2FVH7   2 0.137931 -1.27278 0.943444
Q2G127   4 0.275862 -1.27278 0.943444
Q2FYI5   3 0.206897 -1.27278 0.943444
Q2FYX4   0 0 -1.27278 0.943444
Q2G0M3   0 0 -1.27278 0.943444
Q2FW87   4 0.275862 -1.27278 0.943444
Q2G211   2 0.137931 -1.27278 0.943444
Q2FXR5   0 0 -1.27278 0.943444
Q2FWR5   2 0.137931 -1.27278 0.943444
Q2FYD5   5 0.344828 -1.27278 0.943444
Q2FY94   2 0.137931 -1.27278 0.943444
Q2G2W8   4 0.275862 -1.27278 0.943444
Q2FZL9   0 0 -1.27278 0.943444
Q2FYT9   4 0.275862 -1.27278 0.943444
Q2FX44   5 0.344828 -1.27278 0.943444
Q2FXB2   2 0.137931 -1.27278 0.943444
Q2FVF6   4 0.275862 -1.27278 0.943444
Q2G2F6   2 0.137931 -1.27278 0.943444
Q2G2C3   2 0.137931 -1.27278 0.943444
Q2FYA5   6 0.413793 -1.27278 0.943444
Q2FYB1   3 0.206897 -1.27278 0.943444
Q2G011   5 0.344828 -1.27278 0.943444
Q2FV29   2 0.137931 -1.27278 0.943444
Q2FVW1   6 0.413793 -1.27278 0.943444
Q2FYA4   3 0.206897 -1.27278 0.943444
Q2FY26   4 0.275862 -1.27278 0.943444
Q2FXC1   4 0.275862 -1.27278 0.943444
Q2G2T0   5 0.344828 -1.27278 0.943444
Q2FY62   2 0.137931 -1.27278 0.943444
Q2G2K4   4 0.275862 -1.27278 0.943444
Q2FW65   3 0.206897 -1.27278 0.943444
Q2FY05   0 0 -1.27278 0.943444
Q2FV96   0 0 -1.27278 0.943444
Q2G1S7   2 0.137931 -1.27278 0.943444
Q2FWS9   4 0.275862 -1.27278 0.943444
Q2G180   5 0.344828 -1.27278 0.943444
Q2G0L6   5 0.344828 -1.27278 0.943444
Q2G189   2 0.137931 -1.27278 0.943444
Q2FYD9   2 0.137931 -1.27278 0.943444
Q2FWM6   2 0.137931 -1.27278 0.943444
Q2FXA6   2 0.137931 -1.27278 0.943444
Q2G0U8   4 0.275862 -1.27278 0.943444
Q2FXD9   2 0.137931 -1.27278 0.943444
Q2FWF9   0 0 -1.27278 0.943444
Q2FXS3   3 0.206897 -1.27278 0.943444
Q2FXX6   6 0.413793 -1.27278 0.943444
Q2FWU2   4 0.275862 -1.27278 0.943444
Q2FXD5   2 0.137931 -1.27278 0.943444
Q2FZK8   0 0 -1.27278 0.943444
Q2FV15   3 0.206897 -1.27278 0.943444
Q2FZZ5   0 0 -1.27278 0.943444
Q2FW48   4 0.275862 -1.27278 0.943444
Q2FYB3   0 0 -1.27278 0.943444
Q2FWT5   4 0.275862 -1.27278 0.943444
Q2FVH4   2 0.137931 -1.27278 0.943444
Q2FWP4   4 0.275862 -1.27278 0.943444
Q2FYX9   6 0.413793 -1.27278 0.943444
Q2G1U7   2 0.137931 -1.27278 0.943444
Q2FXY6   6 0.413793 -1.27278 0.943444
Q2FYT1   3 0.206897 -1.27278 0.943444
Q2G244   5 0.344828 -1.27278 0.943444
Q2FX30   2 0.137931 -1.27278 0.943444
Q2FVZ3   6 0.413793 -1.27278 0.943444
Q2FWP5   0 0 -1.27278 0.943444
Q2FX41   3 0.206897 -1.27278 0.943444
Q2G2R5   6 0.413793 -1.27278 0.943444
Q2G2S3   5 0.333333 -1.27278 0.943444
Q2G004   6 0.4 -1.27278 0.943444
Q2FWV1   7 0.466667 -1.27278 0.943444
Q2G003   5 0.333333 -1.27278 0.943444
Q2FZV3   4 0.266667 -1.27278 0.943444
Q2G026   5 0.333333 -1.27278 0.943444
Q2FXG7   5 0.333333 -1.27278 0.943444
Q2FYL8   2 0.133333 -1.27278 0.943444
Q2FZB6   2 0.133333 -1.27278 0.943444
Q2FZE4   6 0.4 -1.27278 0.943444
Q2FX11   6 0.4 -1.27278 0.943444
Q2G0Y3   5 0.333333 -1.27278 0.943444
Q2FZW7   4 0.266667 -1.27278 0.943444
Q2FX21   0 0 -1.27278 0.943444
Q2G092   0 0 -1.27278 0.943444
Q2FZB7   6 0.4 -1.27278 0.943444
Q2G0J9   0 0 -1.27278 0.943444
Q2G1X2   6 0.4 -1.27278 0.943444
Q2FZD6   2 0.133333 -1.27278 0.943444
Q2FW67   5 0.333333 -1.27278 0.943444
Q2G111   5 0.333333 -1.27278 0.943444
Q2G2Y4   2 0.133333 -1.27278 0.943444
Q2FY38   4 0.266667 -1.27278 0.943444
Q2FWJ0   9 0.6 -1.27278 0.943444
Q2G2T5   4 0.266667 -1.27278 0.943444
Q2FVG6   0 0 -1.27278 0.943444
Q2G1V8   6 0.4 -1.27278 0.943444
Q2G1L0   2 0.133333 -1.27278 0.943444
Q2FXD6   5 0.333333 -1.27278 0.943444
P0C948   4 0.266667 -1.27278 0.943444
Q2G1M2   7 0.466667 -1.27278 0.943444
Q2FVW8   5 0.333333 -1.27278 0.943444
Q2FX24   5 0.333333 -1.27278 0.943444
Q2FWS4   0 0 -1.27278 0.943444
Q2FYQ3   4 0.266667 -1.27278 0.943444
Q2G254   8 0.533333 -1.27278 0.943444
Q2FWB4   6 0.4 -1.27278 0.943444
Q2FUP8   3 0.2 -1.27278 0.943444
Q2FZC2   6 0.4 -1.27278 0.943444
Q2FYE4   2 0.133333 -1.27278 0.943444
Q2FWS2   5 0.333333 -1.27278 0.943444
Q2FY03   6 0.4 -1.27278 0.943444
Q2FVS6   6 0.4 -1.27278 0.943444
Q2FXV2   2 0.133333 -1.27278 0.943444
Q2G2L6   3 0.2 -1.27278 0.943444
Q2G2I5   4 0.266667 -1.27278 0.943444
Q2FYA2   0 0 -1.27278 0.943444
Q2FWV7   6 0.4 -1.27278 0.943444
Q2FXE7   10 0.666667 -1.27278 0.943444
Q2G0J6   5 0.333333 -1.27278 0.943444
Q2FUU4   0 0 -1.27278 0.943444
Q2FVJ4   5 0.333333 -1.27278 0.943444
Q2FZM9   6 0.4 -1.27278 0.943444
Q2FZ51   5 0.333333 -1.27278 0.943444
Q2FY22   0 0 -1.27278 0.943444
Q2G2Q1   6 0.4 -1.27278 0.943444
Q2G109   5 0.333333 -1.27278 0.943444
Q2G1D6   6 0.4 -1.27278 0.943444
Q2FVC9   4 0.266667 -1.27278 0.943444
Q2G2R6   0 0 -1.27278 0.943444
Q2FZ85   6 0.4 -1.27278 0.943444
Q2FVK4   0 0 -1.27278 0.943444
Q2G1V9   4 0.266667 -1.27278 0.943444
Q2G2H6   4 0.266667 -1.27278 0.943444
Q2FWS6   0 0 -1.27278 0.943444
Q2FZW4   4 0.266667 -1.27278 0.943444
Q2G1M3   9 0.6 -1.27278 0.943444
Q2G1M0   0 0 -1.27278 0.943444
Q2G1Y9   2 0.133333 -1.27278 0.943444
Q2FX45   0 0 -1.27278 0.943444
Q2FWP8   6 0.4 -1.27278 0.943444
Q2FYP4   6 0.4 -1.27278 0.943444
Q2FYL1   5 0.333333 -1.27278 0.943444
Q2G1L4   6 0.4 -1.27278 0.943444
Q2FUQ7   5 0.333333 -1.27278 0.943444
Q2G247   4 0.266667 -1.27278 0.943444
Q2FVV0   4 0.266667 -1.27278 0.943444
Q2FYU6   0 0 -1.27278 0.943444
Q2G2N6   6 0.4 -1.27278 0.943444
Q2FXC9   4 0.266667 -1.27278 0.943444
Q2FX42   8 0.533333 -1.27278 0.943444
Q2FX26   2 0.133333 -1.27278 0.943444
Q2FWF3   2 0.133333 -1.27278 0.943444
Q2FZY1   10 0.666667 -1.27278 0.943444
Q2FW15   0 0 -1.27278 0.943444
P0A0G2   2 0.129032 -1.27278 0.943444
Q2G2G5   11 0.709677 -1.27278 0.943444
Q2FY39   12 0.774194 -1.27278 0.943444
Q2G0B5   5 0.322581 -1.27278 0.943444
Q2FZI1   0 0 -1.27278 0.943444
Q2FUQ6   8 0.516129 -1.27278 0.943444
Q2FVR5   6 0.387097 -1.27278 0.943444
Q2G2W6   10 0.645161 -1.27278 0.943444
Q2FZR8   7 0.451613 -1.27278 0.943444
Q2FVY8   0 0 -1.27278 0.943444
Q2FZ60   0 0 -1.27278 0.943444
Q2FV82   6 0.387097 -1.27278 0.943444
Q2FX23   7 0.451613 -1.27278 0.943444
Q2G1G3   7 0.451613 -1.27278 0.943444
P68805   6 0.387097 -1.27278 0.943444
Q2FVL0   0 0 -1.27278 0.943444
Q2G2J0   2 0.129032 -1.27278 0.943444
Q2FZF1   0 0 -1.27278 0.943444
Q2FXU9   2 0.129032 -1.27278 0.943444
Q2G1A2   0 0 -1.27278 0.943444
Q2G1C3   11 0.709677 -1.27278 0.943444
Q2G1D4   10 0.645161 -1.27278 0.943444
Q2G0A8   9 0.580645 -1.27278 0.943444
Q2FVC7   4 0.258065 -1.27278 0.943444
Q2G133   7 0.451613 -1.27278 0.943444
Q2FY86   0 0 -1.27278 0.943444
Q2FX92   2 0.129032 -1.27278 0.943444
Q2FW47   2 0.129032 -1.27278 0.943444
Q2G1T9   3 0.193548 -1.27278 0.943444
Q2FVU8   3 0.193548 -1.27278 0.943444
Q2FVD7   0 0 -1.27278 0.943444
Q2FX55   7 0.451613 -1.27278 0.943444
Q2FVD3   2 0.129032 -1.27278 0.943444
Q2G2B5   6 0.387097 -1.27278 0.943444
Q2FWV6   6 0.387097 -1.27278 0.943444
Q2FW29   0 0 -1.27278 0.943444
Q2G0W6   4 0.258065 -1.27278 0.943444
Q2FVD2   5 0.322581 -1.27278 0.943444
Q2FWR8   0 0 -1.27278 0.943444
Q2FXA0   9 0.580645 -1.27278 0.943444
Q2FZB4   5 0.322581 -1.27278 0.943444
Q2FX37   0 0 -1.27278 0.943444
Q2FX13   6 0.387097 -1.27278 0.943444
Q2FWD8   0 0 -1.27278 0.943444
Q2G108   2 0.129032 -1.27278 0.943444
Q2G2V4   5 0.322581 -1.27278 0.943444
Q2FZW2   1 0.0645161 -1.27278 0.943444
Q2FYY4   5 0.322581 -1.27278 0.943444
Q2FYB8   6 0.387097 -1.27278 0.943444
Q2FWC2   7 0.451613 -1.27278 0.943444
Q2FYE8   1 0.0645161 -1.27278 0.943444
Q2FXK5   2 0.129032 -1.27278 0.943444
Q2FWT0   9 0.580645 -1.27278 0.943444
Q2FW19   2 0.129032 -1.27278 0.943444
Q2G100   9 0.580645 -1.27278 0.943444
Q2FYY3   5 0.322581 -1.27278 0.943444
Q2FZ01   6 0.387097 -1.27278 0.943444
Q2FYY1   4 0.258065 -1.27278 0.943444
Q2G103   2 0.129032 -1.27278 0.943444
Q2FV12   4 0.258065 -1.27278 0.943444
Q2FWQ1   3 0.193548 -1.27278 0.943444
Q2FYY5   6 0.387097 -1.27278 0.943444
Q2G207   7 0.451613 -1.27278 0.943444
Q2G1Y8   0 0 -1.27278 0.943444
Q2FWZ8   11 0.709677 -1.27278 0.943444
Q2G0Z8   7 0.451613 -1.27278 0.943444
Q2G2F7   7 0.451613 -1.27278 0.943444
Q2FYH9   10 0.645161 -1.27278 0.943444
Q2FWB7   9 0.580645 -1.27278 0.943444
Q2FYN2   0 0 -1.27278 0.943444
Q2FVQ6   9 0.5625 -1.27278 0.943444
Q2FWX3   8 0.5 -1.27278 0.943444
Q2G187   5 0.3125 -1.27278 0.943444
Q2FW05   10 0.625 -1.27278 0.943444
Q2FYC3   13 0.8125 -1.27278 0.943444
Q2FZJ2   2 0.125 -1.27278 0.943444
Q2G0D6   14 0.875 -1.27278 0.943444
Q2FWP7   7 0.4375 -1.27278 0.943444
Q2FX31   2 0.125 -1.27278 0.943444
Q2FVZ6   7 0.4375 -1.27278 0.943444
Q2G2A2   6 0.375 -1.27278 0.943444
Q2FWQ8   0 0 -1.27278 0.943444
Q2FVM9   6 0.375 -1.27278 0.943444
Q2FYD1   2 0.125 -1.27278 0.943444
Q2FYN3   7 0.4375 -1.27278 0.943444
Q2FYI3   8 0.5 -1.27278 0.943444
Q2G022   0 0 -1.27278 0.943444
Q2G1Q3   11 0.6875 -1.27278 0.943444
Q2FX58   5 0.3125 -1.27278 0.943444
Q2G2V1   2 0.125 -1.27278 0.943444
Q2FVV5   8 0.5 -1.27278 0.943444
Q2FZC0   4 0.25 -1.27278 0.943444
Q2FV63   2 0.125 -1.27278 0.943444
Q2FWG9   8 0.5 -1.27278 0.943444
Q2FZA5   4 0.25 -1.27278 0.943444
Q2FX60   6 0.375 -1.27278 0.943444
Q2G2I8   2 0.125 -1.27278 0.943444
Q2G2Y5   2 0.125 -1.27278 0.943444
Q2G2Y2   10 0.625 -1.27278 0.943444
Q2FWA6   5 0.3125 -1.27278 0.943444
Q2FWL8   2 0.125 -1.27278 0.943444
Q2FY95   3 0.1875 -1.27278 0.943444
Q2FYC5   6 0.375 -1.27278 0.943444
Q2FV43   6 0.375 -1.27278 0.943444
Q2FVU0   2 0.125 -1.27278 0.943444
Q2FZG5   10 0.625 -1.27278 0.943444
Q2G2H9   8 0.5 -1.27278 0.943444
Q2G1D1   0 0 -1.27278 0.943444
Q2FWU7   0 0 -1.27278 0.943444
P60647   7 0.4375 -1.27278 0.943444
Q2FUR7   12 0.75 -1.27278 0.943444
Q2FWQ2   0 0 -1.27278 0.943444
Q2G2M4   9 0.5625 -1.27278 0.943444
Q2G104   7 0.4375 -1.27278 0.943444
Q2FX76   7 0.4375 -1.27278 0.943444
Q2G2Q4   4 0.25 -1.27278 0.943444
Q2FXQ1   7 0.4375 -1.27278 0.943444
Q2FX80   5 0.3125 -1.27278 0.943444
Q2FZN6   0 0 -1.27278 0.943444
Q2G009   0 0 -1.27278 0.943444
Q2G021   11 0.6875 -1.27278 0.943444
Q2FWH0   2 0.125 -1.27278 0.943444
Q2FXQ0   3 0.1875 -1.27278 0.943444
Q2FX64   9 0.5625 -1.27278 0.943444
Q2FY98   6 0.375 -1.27278 0.943444
Q2FWK5   2 0.125 -1.27278 0.943444
Q2FYK1   5 0.3125 -1.27278 0.943444
Q2FXF0   7 0.4375 -1.27278 0.943444
Q2FY70   2 0.125 -1.27278 0.943444
Q2G114   3 0.1875 -1.27278 0.943444
Q2FX38   9 0.5625 -1.27278 0.943444
Q2FUP9   10 0.625 -1.27278 0.943444
Q2FVV3   9 0.5625 -1.27278 0.943444
Q2G113   2 0.125 -1.27278 0.943444
Q2FWB2   0 0 -1.27278 0.943444
Q2FWT6   7 0.4375 -1.27278 0.943444
Q2FW28   0 0 -1.27278 0.943444
Q2FUQ9   0 0 -1.27278 0.943444
Q2FY00   9 0.5625 -1.27278 0.943444
Q2G040   5 0.3125 -1.27278 0.943444
Q2FX35   0 0 -1.27278 0.943444
Q2FYW9   0 0 -1.27278 0.943444
Q2G2N8   8 0.484848 -1.27278 0.943444
Q2G1V7   6 0.363636 -1.27278 0.943444
Q2G0C3   11 0.666667 -1.27278 0.943444
Q2FVW0   9 0.545455 -1.27278 0.943444
Q2FUS4   6 0.363636 -1.27278 0.943444
Q2FVP6   10 0.606061 -1.27278 0.943444
Q2FZK1   12 0.727273 -1.27278 0.943444
Q2FXY2   6 0.363636 -1.27278 0.943444
Q2FYX3   5 0.30303 -1.27278 0.943444
Q2FZ86   2 0.121212 -1.27278 0.943444
Q2FUV7   9 0.545455 -1.27278 0.943444
Q2FX70   0 0 -1.27278 0.943444
Q2G1Y1   9 0.545455 -1.27278 0.943444
Q2FVT9   16 0.969697 -1.27278 0.943444
Q2G2K3   6 0.363636 -1.27278 0.943444
P72358   8 0.484848 -1.27278 0.943444
Q2G192   13 0.787879 -1.27278 0.943444
Q2FYX6   0 0 -1.27278 0.943444
Q2FXW0   5 0.30303 -1.27278 0.943444
Q2G202   12 0.727273 -1.27278 0.943444
Q2FYW7   0 0 -1.27278 0.943444
Q2G2M0   0 0 -1.27278 0.943444
Q2FXT7   0 0 -1.27278 0.943444
Q2FX59   0 0 -1.27278 0.943444
Q2G0X2   5 0.30303 -1.27278 0.943444
Q2FWR6   0 0 -1.27278 0.943444
Q2FW22   3 0.181818 -1.27278 0.943444
Q2FZH4   3 0.181818 -1.27278 0.943444
Q2FYZ1   0 0 -1.27278 0.943444
Q2G2W7   6 0.363636 -1.27278 0.943444
Q2G2I4   4 0.242424 -1.27278 0.943444
Q2FZP5   1 0.0606061 -1.27278 0.943444
Q2FWQ7   2 0.121212 -1.27278 0.943444
Q2G1W9   0 0 -1.27278 0.943444
Q2FWF7   0 0 -1.27278 0.943444
Q2FYM9   2 0.121212 -1.27278 0.943444
Q2FXV0   5 0.30303 -1.27278 0.943444
Q2FWW2   2 0.121212 -1.27278 0.943444
Q2FVS2   11 0.666667 -1.27278 0.943444
Q2G007   8 0.484848 -1.27278 0.943444
Q2FYA7   2 0.121212 -1.27278 0.943444
Q2G0K0   2 0.121212 -1.27278 0.943444
Q2FXS9   2 0.121212 -1.27278 0.943444
Q2G249   0 0 -1.27278 0.943444
Q2G008   0 0 -1.27278 0.943444
Q2FZD5   11 0.666667 -1.27278 0.943444
Q2FZG0   7 0.424242 -1.27278 0.943444
Q2FX28   9 0.545455 -1.27278 0.943444
Q2FXI4   2 0.121212 -1.27278 0.943444
Q2G176   10 0.606061 -1.27278 0.943444
Q2G116   0 0 -1.27278 0.943444
Q2FXF2   8 0.484848 -1.27278 0.943444
Q2G260   2 0.121212 -1.27278 0.943444
Q2G213   6 0.363636 -1.27278 0.943444
Q2G173   11 0.666667 -1.27278 0.943444
Q2FV71   2 0.121212 -1.27278 0.943444
Q2FWY8   3 0.181818 -1.27278 0.943444
Q2FWN3   0 0 -1.27278 0.943444
Q2FYD4   2 0.121212 -1.27278 0.943444
Q2FVQ2   4 0.242424 -1.27278 0.943444
Q2FVK0   7 0.424242 -1.27278 0.943444
Q2G285   6 0.363636 -1.27278 0.943444
Q2FZH6   4 0.242424 -1.27278 0.943444
Q2FZX1   11 0.666667 -1.27278 0.943444
Q2FZ83   4 0.242424 -1.27278 0.943444
Q2G0S9   2 0.121212 -1.27278 0.943444
Q2FZH7   13 0.787879 -1.27278 0.943444
Q2FZT3   12 0.727273 -1.27278 0.943444
Q2FX57   4 0.235294 -1.27278 0.943444
Q2G0B9   2 0.117647 -1.27278 0.943444
Q2FY28   3 0.176471 -1.27278 0.943444
Q2G0R5   3 0.176471 -1.27278 0.943444
Q2FZG8   2 0.117647 -1.27278 0.943444
Q2G1X1   0 0 -1.27278 0.943444
Q2FX93   10 0.588235 -1.27278 0.943444
Q2FYU5   6 0.352941 -1.27278 0.943444
Q2FWR9   6 0.352941 -1.27278 0.943444
Q2FWS0   4 0.235294 -1.27278 0.943444
Q2G0P4   10 0.588235 -1.27278 0.943444
Q2FX50   8 0.470588 -1.27278 0.943444
Q2FZV0   2 0.117647 -1.27278 0.943444
Q2G0S5   0 0 -1.27278 0.943444
Q2FY25   18 1.05882 0.903563 0.161558
Q2FXG6   9 0.529412 -1.27278 0.943444
Q2FZJ7   0 0 -1.27278 0.943444
Q2G0U7   2 0.117647 -1.27278 0.943444
Q2FZV2   9 0.529412 -1.27278 0.943444
Q2FWT8   5 0.294118 -1.27278 0.943444
Q2G0D1   6 0.352941 -1.27278 0.943444
Q2FVW5   5 0.294118 -1.27278 0.943444
Q2FY97   9 0.529412 -1.27278 0.943444
Q2FXF3   2 0.117647 -1.27278 0.943444
Q2G063   8 0.470588 -1.27278 0.943444
Q2G0U5   15 0.882353 -1.27278 0.943444
Q2G2B1   8 0.470588 -1.27278 0.943444
Q2FVE3   10 0.588235 -1.27278 0.943444
Q2FZW1   4 0.235294 -1.27278 0.943444
Q2FYK2   2 0.117647 -1.27278 0.943444
Q2FXW2   0 0 -1.27278 0.943444
Q9F0R1   6 0.352941 -1.27278 0.943444
Q2FZG3   13 0.764706 -1.27278 0.943444
Q2G2K0   5 0.294118 -1.27278 0.943444
Q2FVN4   0 0 -1.27278 0.943444
Q2FYV0   0 0 -1.27278 0.943444
Q2G0A5   8 0.470588 -1.27278 0.943444
Q2FZ03   2 0.117647 -1.27278 0.943444
Q2G1I8   0 0 -1.27278 0.943444
Q2FYX8   2 0.117647 -1.27278 0.943444
Q2FV18   8 0.470588 -1.27278 0.943444
Q2FYI7   2 0.117647 -1.27278 0.943444
Q2G0K1   2 0.117647 -1.27278 0.943444
Q2G2U9   8 0.470588 -1.27278 0.943444
Q2FW31   2 0.117647 -1.27278 0.943444
Q2FVB5   8 0.470588 -1.27278 0.943444
Q2FVI8   7 0.411765 -1.27278 0.943444
Q2FZT0   2 0.117647 -1.27278 0.943444
P48860   6 0.352941 -1.27278 0.943444
Q2FYC1   4 0.235294 -1.27278 0.943444
Q2G286   2 0.117647 -1.27278 0.943444
Q2FXD3   4 0.235294 -1.27278 0.943444
Q2G027   10 0.588235 -1.27278 0.943444
Q2G0T4   4 0.235294 -1.27278 0.943444
Q2FZJ5   7 0.411765 -1.27278 0.943444
Q2FW10   0 0 -1.27278 0.943444
Q2FY91   7 0.411765 -1.27278 0.943444
Q2FVP0   2 0.117647 -1.27278 0.943444
P60070   6 0.352941 -1.27278 0.943444
Q2FWU1   10 0.588235 -1.27278 0.943444
Q2FYA3   4 0.235294 -1.27278 0.943444
Q2G0V8   12 0.705882 -1.27278 0.943444
Q2G0Z2   9 0.529412 -1.27278 0.943444
Q2FZ47   11 0.647059 -1.27278 0.943444
Q2G0V9   11 0.647059 -1.27278 0.943444
Q2FZE2   4 0.235294 -1.27278 0.943444
Q2FWB0   8 0.470588 -1.27278 0.943444
Q2G1J1   15 0.882353 -1.27278 0.943444
Q2FYQ1   16 0.941176 -1.27278 0.943444
Q2FZ45   6 0.352941 -1.27278 0.943444
Q2FYW5   7 0.411765 -1.27278 0.943444
Q2G1A0   9 0.529412 -1.27278 0.943444
Q2FZB9   10 0.588235 -1.27278 0.943444
Q2FZX2   2 0.117647 -1.27278 0.943444
Q2FZY4   9 0.529412 -1.27278 0.943444
Q2FW56   8 0.470588 -1.27278 0.943444
P0A0G6   4 0.235294 -1.27278 0.943444
Q2FW80   10 0.588235 -1.27278 0.943444
Q2G2S4   0 0 -1.27278 0.943444
Q2G2H0   2 0.117647 -1.27278 0.943444
Q2G2E1   10 0.588235 -1.27278 0.943444
Q2G0I5   5 0.294118 -1.27278 0.943444
Q2FWW6   7 0.411765 -1.27278 0.943444
Q2G112   0 0 -1.27278 0.943444
Q2G214   8 0.470588 -1.27278 0.943444
Q2FYG2   5 0.294118 -1.27278 0.943444
Q2G0J5   15 0.882353 -1.27278 0.943444
Q2FX27   5 0.294118 -1.27278 0.943444
Q2FWV5   4 0.235294 -1.27278 0.943444
Q2FX40   4 0.235294 -1.27278 0.943444
Q2FZM5   8 0.470588 -1.27278 0.943444
Q2FXH8   9 0.529412 -1.27278 0.943444
Q2FWS5   14 0.823529 -1.27278 0.943444
Q2FW13   2 0.114286 -1.27278 0.943444
Q2FY93   13 0.742857 -1.27278 0.943444
Q2FZM8   4 0.228571 -1.27278 0.943444
Q2FZV4   2 0.114286 -1.27278 0.943444
Q2FVD4   7 0.4 -1.27278 0.943444
Q2G0J3   10 0.571429 -1.27278 0.943444
Q2FX61   1 0.0571429 -1.27278 0.943444
Q2FVD6   4 0.228571 -1.27278 0.943444
Q2FYY7   11 0.628571 -1.27278 0.943444
Q2G0W0   5 0.285714 -1.27278 0.943444
Q2FXF7   6 0.342857 -1.27278 0.943444
Q2G191   14 0.8 -1.27278 0.943444
Q2FYT5   8 0.457143 -1.27278 0.943444
Q2G1P0   7 0.4 -1.27278 0.943444
Q2FVF8   2 0.114286 -1.27278 0.943444
Q2G0Y1   8 0.457143 -1.27278 0.943444
Q2FZD2   6 0.342857 -1.27278 0.943444
Q2FZ59   2 0.114286 -1.27278 0.943444
Q2G2G1   16 0.914286 -1.27278 0.943444
Q2G0F9   0 0 -1.27278 0.943444
Q2G1J2   5 0.285714 -1.27278 0.943444
Q2G0Q6   4 0.228571 -1.27278 0.943444
Q2FYX0   2 0.114286 -1.27278 0.943444
Q2FZU8   2 0.114286 -1.27278 0.943444
Q2G267   8 0.457143 -1.27278 0.943444
Q2G174   4 0.228571 -1.27278 0.943444
Q2FWC3   4 0.228571 -1.27278 0.943444
Q2FVN6   2 0.114286 -1.27278 0.943444
Q2G2D1   6 0.342857 -1.27278 0.943444
Q2FZK9   8 0.457143 -1.27278 0.943444
Q2G2C9   9 0.514286 -1.27278 0.943444
Q2G2V8   0 0 -1.27278 0.943444
Q2FVL6   2 0.114286 -1.27278 0.943444
Q2FY45   15 0.857143 -1.27278 0.943444
Q2G2R7   0 0 -1.27278 0.943444
Q2FWD5   7 0.4 -1.27278 0.943444
Q2FWT3   7 0.4 -1.27278 0.943444
Q2FY92   6 0.342857 -1.27278 0.943444
Q2FZM2   11 0.628571 -1.27278 0.943444
Q2G2F0   4 0.228571 -1.27278 0.943444
Q2FW30   12 0.685714 -1.27278 0.943444
Q2FZV9   5 0.285714 -1.27278 0.943444
Q2FVA6   2 0.114286 -1.27278 0.943444
Q2G229   2 0.114286 -1.27278 0.943444
Q2FZZ3   5 0.285714 -1.27278 0.943444
Q2G2F4   10 0.571429 -1.27278 0.943444
Q2FVA7   9 0.514286 -1.27278 0.943444
Q2G0R3   5 0.285714 -1.27278 0.943444
Q2G1R1   5 0.285714 -1.27278 0.943444
Q2FZ79   7 0.4 -1.27278 0.943444
Q2FZ12   10 0.571429 -1.27278 0.943444
Q2FX39   11 0.628571 -1.27278 0.943444
Q2G186   2 0.114286 -1.27278 0.943444
Q2FXE5   9 0.514286 -1.27278 0.943444
Q2G0A1   5 0.285714 -1.27278 0.943444
Q2G0E7   18 1.02857 0.903563 0.161558
Q2G2V7   13 0.742857 -1.27278 0.943444
Q2FYA6   4 0.228571 -1.27278 0.943444
Q2G276   2 0.114286 -1.27278 0.943444
Q2G070   4 0.228571 -1.27278 0.943444
Q2FVZ1   12 0.685714 -1.27278 0.943444
Q2FW84   5 0.285714 -1.27278 0.943444
Q2FVY9   8 0.457143 -1.27278 0.943444
Q2FVD9   4 0.228571 -1.27278 0.943444
Q2G1T2   3 0.171429 -1.27278 0.943444
Q2G0I3   9 0.514286 -1.27278 0.943444
Q2G0E8   6 0.342857 -1.27278 0.943444
Q2FW08   5 0.285714 -1.27278 0.943444
Q2FVD8   4 0.228571 -1.27278 0.943444
Q2FXF5   8 0.457143 -1.27278 0.943444
Q2FXW1   6 0.342857 -1.27278 0.943444
Q2FW79   0 0 -1.27278 0.943444
Q2G2G0   0 0 -1.27278 0.943444
P48940   8 0.457143 -1.27278 0.943444
Q2FYL6   15 0.857143 -1.27278 0.943444
Q2FZV8   2 0.114286 -1.27278 0.943444
Q2FYM5   5 0.285714 -1.27278 0.943444
Q2G2B6   6 0.342857 -1.27278 0.943444
Q2G1L2   4 0.228571 -1.27278 0.943444
Q2G1V5   17 0.971429 -1.27278 0.943444
Q2FXT0   0 0 -1.27278 0.943444
Q2FY02   7 0.4 -1.27278 0.943444
Q2FWQ4   13 0.742857 -1.27278 0.943444
Q2FYG4   11 0.628571 -1.27278 0.943444
Q2FW11   4 0.228571 -1.27278 0.943444
Q2G257   14 0.777778 -1.27278 0.943444
Q2FWJ6   6 0.333333 -1.27278 0.943444
Q2FXS8   0 0 -1.27278 0.943444
Q2FX12   7 0.388889 -1.27278 0.943444
Q2FYF1   7 0.388889 -1.27278 0.943444
Q2G2E8   14 0.777778 -1.27278 0.943444
Q2FXE6   9 0.5 -1.27278 0.943444
Q2G2C0   17 0.944444 -1.27278 0.943444
Q2G1V6   14 0.777778 -1.27278 0.943444
Q2FWZ4   8 0.444444 -1.27278 0.943444
Q2G2V0   19 1.05556 0.903563 0.161558
Q9ZAH6   4 0.222222 -1.27278 0.943444
Q2FVU2   6 0.333333 -1.27278 0.943444
Q2FWI8   4 0.222222 -1.27278 0.943444
P0A0H0   0 0 -1.27278 0.943444
Q2G0C1   6 0.333333 -1.27278 0.943444
Q2FXH3   7 0.388889 -1.27278 0.943444
Q2FXI6   6 0.333333 -1.27278 0.943444
Q2G1X5   2 0.111111 -1.27278 0.943444
Q2FV08   9 0.5 -1.27278 0.943444
Q2FWT7   0 0 -1.27278 0.943444
Q2G210   7 0.388889 -1.27278 0.943444
Q2FW66   5 0.277778 -1.27278 0.943444
Q2FWD0   8 0.444444 -1.27278 0.943444
Q2FUQ1   4 0.222222 -1.27278 0.943444
Q2FVI6   13 0.722222 -1.27278 0.943444
Q2FWM7   14 0.777778 -1.27278 0.943444
Q2FVN2   0 0 -1.27278 0.943444
Q2FWR2   3 0.166667 -1.27278 0.943444
Q2FYH4   14 0.777778 -1.27278 0.943444
Q2FYM8   9 0.5 -1.27278 0.943444
Q9RFJ6   8 0.444444 -1.27278 0.943444
Q2FZ42   0 0 -1.27278 0.943444
Q2FVX9   5 0.277778 -1.27278 0.943444
Q2G066   6 0.333333 -1.27278 0.943444
Q2FVM3   14 0.777778 -1.27278 0.943444
Q2FWT1   6 0.333333 -1.27278 0.943444
Q2FZB8   6 0.333333 -1.27278 0.943444
Q2FUQ8   14 0.777778 -1.27278 0.943444
Q2G2I7   0 0 -1.27278 0.943444
Q2FVF7   6 0.333333 -1.27278 0.943444
Q2FV52   7 0.388889 -1.27278 0.943444
Q2FWE3   9 0.5 -1.27278 0.943444
Q2G144   4 0.222222 -1.27278 0.943444
Q2FXZ1   6 0.333333 -1.27278 0.943444
Q2FX34   2 0.111111 -1.27278 0.943444
Q2FWV4   0 0 -1.27278 0.943444
Q2FZ11   16 0.888889 -1.27278 0.943444
Q2G141   9 0.5 -1.27278 0.943444
Q2FWF5   2 0.111111 -1.27278 0.943444
Q2FV34   0 0 -1.27278 0.943444
Q2FWQ0   9 0.5 -1.27278 0.943444
Q2FV88   4 0.222222 -1.27278 0.943444
Q2G2P0   4 0.222222 -1.27278 0.943444
Q2FYW8   3 0.166667 -1.27278 0.943444
Q2G1W1   4 0.222222 -1.27278 0.943444
Q2FVC2   5 0.277778 -1.27278 0.943444
Q2G0D3   10 0.555556 -1.27278 0.943444
Q2FV89   5 0.277778 -1.27278 0.943444
Q2G1U2   2 0.111111 -1.27278 0.943444
Q2FX32   5 0.277778 -1.27278 0.943444
Q2FXS7   10 0.555556 -1.27278 0.943444
Q2FVX1   10 0.555556 -1.27278 0.943444
Q2FVE0   14 0.777778 -1.27278 0.943444
Q2G270   0 0 -1.27278 0.943444
Q9EYW6   0 0 -1.27278 0.943444
Q2FVB8   19 1.05556 0.903563 0.161558
Q2FZT9   19 1.05556 0.903563 0.161558
Q2G298   6 0.333333 -1.27278 0.943444
Q2FX49   9 0.5 -1.27278 0.943444
Q2G0Z0   5 0.277778 -1.27278 0.943444
Q2FW39   6 0.333333 -1.27278 0.943444
Q2G252   6 0.333333 -1.27278 0.943444
Q2G0A3   0 0 -1.27278 0.943444
Q2FYJ7   8 0.444444 -1.27278 0.943444
Q2FWT2   9 0.5 -1.27278 0.943444
Q2FWQ5   9 0.5 -1.27278 0.943444
Q2G2J7   4 0.222222 -1.27278 0.943444
Q2FY75   17 0.944444 -1.27278 0.943444
Q2G106   4 0.222222 -1.27278 0.943444
Q2FVY3   2 0.111111 -1.27278 0.943444
Q2FVP9   5 0.277778 -1.27278 0.943444
Q2FW42   1 0.0555556 -1.27278 0.943444
Q2FUV9   5 0.277778 -1.27278 0.943444
Q2FVR7   4 0.222222 -1.27278 0.943444
Q2FZN1   2 0.111111 -1.27278 0.943444
Q2G2Q7   9 0.486486 -1.27278 0.943444
Q2G150   7 0.378378 -1.27278 0.943444
Q2G081   3 0.162162 -1.27278 0.943444
Q2FV45   4 0.216216 -1.27278 0.943444
Q2FX02   4 0.216216 -1.27278 0.943444
P0A0Q4   14 0.756757 -1.27278 0.943444
Q2G0L9   8 0.432432 -1.27278 0.943444
Q2FY04   8 0.432432 -1.27278 0.943444
Q2FV48   12 0.648649 -1.27278 0.943444
Q2FW64   7 0.378378 -1.27278 0.943444
Q2FX63   8 0.432432 -1.27278 0.943444
Q2G1T3   5 0.27027 -1.27278 0.943444
Q2G0K9   0 0 -1.27278 0.943444
Q2FZ00   11 0.594595 -1.27278 0.943444
Q2FVL9   0 0 -1.27278 0.943444
Q2FW33   7 0.378378 -1.27278 0.943444
Q2FWT9   2 0.108108 -1.27278 0.943444
Q2FZF7   4 0.216216 -1.27278 0.943444
Q2FWL1   8 0.432432 -1.27278 0.943444
Q2FYS7   2 0.108108 -1.27278 0.943444
Q2FZX3   4 0.216216 -1.27278 0.943444
Q2FXR0   19 1.02703 0.903563 0.161558
Q2G2I9   2 0.108108 -1.27278 0.943444
Q2FWN1   10 0.540541 -1.27278 0.943444
Q2G297   16 0.864865 -1.27278 0.943444
Q2FVA0   22 1.18919 0.903563 0.161558
Q2FXX0   0 0 -1.27278 0.943444
Q2G2P4   8 0.432432 -1.27278 0.943444
Q2G0P8   14 0.756757 -1.27278 0.943444
Q2FVN3   9 0.486486 -1.27278 0.943444
Q2FXK7   6 0.324324 -1.27278 0.943444
Q2FZF8   1 0.0540541 -1.27278 0.943444
Q2FWR0   4 0.216216 -1.27278 0.943444
Q2FXL2   17 0.918919 -1.27278 0.943444
Q2FWA9   19 1.02703 0.903563 0.161558
Q2G282   8 0.432432 -1.27278 0.943444
Q9RQQ0   14 0.756757 -1.27278 0.943444
Q2FXD7   10 0.540541 -1.27278 0.943444
Q2FUY4   8 0.432432 -1.27278 0.943444
Q2G2W4   17 0.918919 -1.27278 0.943444
Q2FZF5   9 0.486486 -1.27278 0.943444
Q2FY42   0 0 -1.27278 0.943444
Q2FUS3   15 0.810811 -1.27278 0.943444
Q2G2E7   18 0.972973 -1.27278 0.943444
Q2G0S6   2 0.108108 -1.27278 0.943444
Q2G0C2   16 0.864865 -1.27278 0.943444
Q2FWF8   6 0.324324 -1.27278 0.943444
Q2G000   8 0.432432 -1.27278 0.943444
Q2FWX2   5 0.27027 -1.27278 0.943444
Q2FZS2   2 0.108108 -1.27278 0.943444
Q2FW16   0 0 -1.27278 0.943444
Q2FZI2   16 0.864865 -1.27278 0.943444
Q2G1Q5   10 0.540541 -1.27278 0.943444
Q2G1A5   9 0.486486 -1.27278 0.943444
Q2G0P7   13 0.702703 -1.27278 0.943444
Q2FWV3   0 0 -1.27278 0.943444
Q2FW51   2 0.108108 -1.27278 0.943444
Q2FVI4   4 0.216216 -1.27278 0.943444
Q2FVN7   4 0.216216 -1.27278 0.943444
Q2FWP9   2 0.108108 -1.27278 0.943444
Q2FXT2   7 0.378378 -1.27278 0.943444
P0A0F4   7 0.378378 -1.27278 0.943444
Q2G126   5 0.27027 -1.27278 0.943444
Q2FW82   17 0.918919 -1.27278 0.943444
Q2FY44   7 0.378378 -1.27278 0.943444
Q2G0N9   9 0.486486 -1.27278 0.943444
Q2G0Z9   12 0.648649 -1.27278 0.943444
Q2FV81   5 0.27027 -1.27278 0.943444
Q2FYC4   5 0.27027 -1.27278 0.943444
Q2G178   9 0.486486 -1.27278 0.943444
Q2G079   5 0.27027 -1.27278 0.943444
Q2G2B7   8 0.432432 -1.27278 0.943444
Q2FVF5   5 0.27027 -1.27278 0.943444
Q2G2W2   10 0.540541 -1.27278 0.943444
Q2G1I2   8 0.432432 -1.27278 0.943444
Q2G245   9 0.486486 -1.27278 0.943444
Q2G1H7   8 0.421053 -1.27278 0.943444
Q2FWF1   2 0.105263 -1.27278 0.943444
Q2FZZ9   10 0.526316 -1.27278 0.943444
Q2G1W3   4 0.210526 -1.27278 0.943444
Q2G204   8 0.421053 -1.27278 0.943444
Q2G1H1   8 0.421053 -1.27278 0.943444
Q2FXK3   5 0.263158 -1.27278 0.943444
Q2G2H8   8 0.421053 -1.27278 0.943444
Q2FZP9   5 0.263158 -1.27278 0.943444
Q2FWI2   6 0.315789 -1.27278 0.943444
Q2FYZ6   23 1.21053 0.903563 0.161558
Q2FXS1   16 0.842105 -1.27278 0.943444
Q2G200   5 0.263158 -1.27278 0.943444
Q2G2L5   20 1.05263 0.903563 0.161558
Q2FY73   7 0.368421 -1.27278 0.943444
Q2G177   19 1 0.903563 0.161558
Q2G2F9   14 0.736842 -1.27278 0.943444
Q2FV27   4 0.210526 -1.27278 0.943444
Q2FZ56   6 0.315789 -1.27278 0.943444
Q2FVF3   18 0.947368 -1.27278 0.943444
Q2G0B6   10 0.526316 -1.27278 0.943444
Q2G2S5   8 0.421053 -1.27278 0.943444
Q2FW68   6 0.315789 -1.27278 0.943444
Q2FWX7   4 0.210526 -1.27278 0.943444
Q2FWB6   12 0.631579 -1.27278 0.943444
Q2FXA9   4 0.210526 -1.27278 0.943444
Q2FXP3   8 0.421053 -1.27278 0.943444
Q2FUX5   8 0.421053 -1.27278 0.943444
Q2FZZ4   7 0.368421 -1.27278 0.943444
Q2FX98   12 0.631579 -1.27278 0.943444
Q2FV23   2 0.105263 -1.27278 0.943444
Q2FUR1   8 0.421053 -1.27278 0.943444
Q2FY49   9 0.473684 -1.27278 0.943444
Q2G017   2 0.105263 -1.27278 0.943444
Q2G2K9   16 0.842105 -1.27278 0.943444
Q2G2N9   6 0.315789 -1.27278 0.943444
Q2G0E9   14 0.736842 -1.27278 0.943444
Q2FY19   6 0.315789 -1.27278 0.943444
Q2G1E3   10 0.526316 -1.27278 0.943444
Q2FW17   0 0 -1.27278 0.943444
Q2FWK9   6 0.315789 -1.27278 0.943444
Q2G2Q6   8 0.421053 -1.27278 0.943444
Q2G2Q5   12 0.631579 -1.27278 0.943444
Q2G1U9   4 0.210526 -1.27278 0.943444
Q2G299   6 0.315789 -1.27278 0.943444
Q2FX75   0 0 -1.27278 0.943444
Q2G058   5 0.263158 -1.27278 0.943444
Q2G0E3   2 0.105263 -1.27278 0.943444
Q2FYK0   15 0.789474 -1.27278 0.943444
Q2G2K6   0 0 -1.27278 0.943444
Q2FYN0   0 0 -1.27278 0.943444
Q2FVK7   13 0.684211 -1.27278 0.943444
Q2FX15   3 0.157895 -1.27278 0.943444
Q2FVN9   15 0.789474 -1.27278 0.943444
Q2FWX0   17 0.894737 -1.27278 0.943444
Q2G143   8 0.421053 -1.27278 0.943444
Q2G0C7   2 0.105263 -1.27278 0.943444
Q2G0K6   8 0.421053 -1.27278 0.943444
Q2FZZ1   15 0.789474 -1.27278 0.943444
Q2FV13   4 0.210526 -1.27278 0.943444
Q2G128   10 0.526316 -1.27278 0.943444
Q2FXU2   2 0.105263 -1.27278 0.943444
Q2G2R4   8 0.421053 -1.27278 0.943444
Q2FXM1   6 0.315789 -1.27278 0.943444
Q8KQR1   2 0.105263 -1.27278 0.943444
Q2G2Q9   8 0.421053 -1.27278 0.943444
Q2FVG9   15 0.789474 -1.27278 0.943444
Q2FV56   10 0.526316 -1.27278 0.943444
Q2FWG7   15 0.769231 -1.27278 0.943444
Q2G0T1   16 0.820513 -1.27278 0.943444
Q2FXB9   20 1.02564 0.903563 0.161558
Q2FZP3   14 0.717949 -1.27278 0.943444
Q2FZQ2   20 1.02564 0.903563 0.161558
Q2FXS4   8 0.410256 -1.27278 0.943444
Q2FZ21   15 0.769231 -1.27278 0.943444
Q2G2X2   9 0.461538 -1.27278 0.943444
Q2FZF6   5 0.25641 -1.27278 0.943444
Q2FYA0   4 0.205128 -1.27278 0.943444
Q2G2A9   20 1.02564 0.903563 0.161558
Q2FYB9   5 0.25641 -1.27278 0.943444
Q2FYI4   10 0.512821 -1.27278 0.943444
Q2FYL4   5 0.25641 -1.27278 0.943444
Q2G1T0   20 1.02564 0.903563 0.161558
Q2FXW7   6 0.307692 -1.27278 0.943444
Q2FZA1   8 0.410256 -1.27278 0.943444
Q2FY76   11 0.564103 -1.27278 0.943444
Q2FZ97   8 0.410256 -1.27278 0.943444
Q2G1I4   16 0.820513 -1.27278 0.943444
Q2FYQ6   19 0.974359 -1.27278 0.943444
Q2FXL6   9 0.461538 -1.27278 0.943444
Q2G2G6   12 0.615385 -1.27278 0.943444
Q2FVH1   16 0.820513 -1.27278 0.943444
Q2FYA8   3 0.153846 -1.27278 0.943444
Q2G2M5   10 0.512821 -1.27278 0.943444
Q2FV99   2 0.102564 -1.27278 0.943444
Q2G105   2 0.102564 -1.27278 0.943444
Q2FW23   6 0.307692 -1.27278 0.943444
Q2G012   2 0.102564 -1.27278 0.943444
Q2G2V5   2 0.102564 -1.27278 0.943444
Q2FW07   13 0.666667 -1.27278 0.943444
Q2G0F2   4 0.205128 -1.27278 0.943444
Q2FZC9   19 0.974359 -1.27278 0.943444
Q2FXE9   17 0.871795 -1.27278 0.943444
Q2FV47   6 0.307692 -1.27278 0.943444
Q2G2Q8   10 0.512821 -1.27278 0.943444
Q2FYE7   19 0.974359 -1.27278 0.943444
Q2FUT3   19 0.974359 -1.27278 0.943444
Q2G068   10 0.512821 -1.27278 0.943444
Q2G2D3   4 0.205128 -1.27278 0.943444
Q2FYK4   6 0.307692 -1.27278 0.943444
Q2FX36   4 0.205128 -1.27278 0.943444
Q2G0A4   16 0.820513 -1.27278 0.943444
Q2G080   20 1.02564 0.903563 0.161558
Q2FUT1   15 0.769231 -1.27278 0.943444
Q2FYH3   15 0.769231 -1.27278 0.943444
Q2FXA7   9 0.461538 -1.27278 0.943444
Q2G2Y6   0 0 -1.27278 0.943444
Q2FY55   6 0.307692 -1.27278 0.943444
Q2FY61   4 0.205128 -1.27278 0.943444
Q2G0E2   7 0.358974 -1.27278 0.943444
Q2FVY1   9 0.461538 -1.27278 0.943444
Q2FUV1   12 0.615385 -1.27278 0.943444
Q2FUS9   0 0 -1.27278 0.943444
Q2G1A1   2 0.102564 -1.27278 0.943444
P60639   18 0.923077 -1.27278 0.943444
Q2FZE9   0 0 -1.27278 0.943444
Q2G1I9   22 1.12821 0.903563 0.161558
Q2FWN0   10 0.512821 -1.27278 0.943444
Q2FZE3   6 0.307692 -1.27278 0.943444
Q93Q23   15 0.769231 -1.27278 0.943444
Q2FWE9   9 0.461538 -1.27278 0.943444
Q2FUS1   25 1.28205 0.903563 0.161558
Q2FVM5   11 0.564103 -1.27278 0.943444
Q2G2N7   11 0.564103 -1.27278 0.943444
Q2FWG0   24 1.23077 0.903563 0.161558
Q2FXV7   47 2.41026 3.07991 0.0107511
Q2FW69   16 0.820513 -1.27278 0.943444
P0A0F8   4 0.205128 -1.27278 0.943444
Q2G055   5 0.25641 -1.27278 0.943444
Q2FV37   14 0.717949 -1.27278 0.943444
Q2G225   16 0.820513 -1.27278 0.943444
Q2FXG2   6 0.307692 -1.27278 0.943444
Q2FY87   2 0.102564 -1.27278 0.943444
Q2FWR7   4 0.205128 -1.27278 0.943444
Q2G1U6   10 0.512821 -1.27278 0.943444
Q2G006   6 0.307692 -1.27278 0.943444
Q2G2I6   21 1.05 0.903563 0.161558
Q2FWS1   0 0 -1.27278 0.943444
Q2FYF5   10 0.5 -1.27278 0.943444
Q2G0F1   19 0.95 -1.27278 0.943444
Q2G0J2   16 0.8 -1.27278 0.943444
Q2FXE3   14 0.7 -1.27278 0.943444
Q2FYV8   6 0.3 -1.27278 0.943444
Q2G1X6   13 0.65 -1.27278 0.943444
Q2FUP5   17 0.85 -1.27278 0.943444
Q2G1A4   23 1.15 0.903563 0.161558
Q2G0H9   9 0.45 -1.27278 0.943444
Q2G0M0   17 0.85 -1.27278 0.943444
Q2FYK6   4 0.2 -1.27278 0.943444
Q2G023   6 0.3 -1.27278 0.943444
Q2G0G2   7 0.35 -1.27278 0.943444
Q2FXC0   2 0.1 -1.27278 0.943444
Q2FXF1   3 0.15 -1.27278 0.943444
Q2FW00   25 1.25 0.903563 0.161558
Q2G1E7   18 0.9 -1.27278 0.943444
Q2FWE7   13 0.65 -1.27278 0.943444
Q2FY32   11 0.55 -1.27278 0.943444
Q2FUU0   4 0.2 -1.27278 0.943444
Q2FVU5   6 0.3 -1.27278 0.943444
Q2G062   21 1.05 0.903563 0.161558
Q2FV26   16 0.8 -1.27278 0.943444
Q2FW97   10 0.5 -1.27278 0.943444
Q2FZY8   23 1.15 0.903563 0.161558
Q2G277   20 1 0.903563 0.161558
Q2G0V1   19 0.95 -1.27278 0.943444
Q2FWJ3   7 0.35 -1.27278 0.943444
Q2G2J2   4 0.2 -1.27278 0.943444
Q2FVB0   22 1.1 0.903563 0.161558
Q2G278   4 0.2 -1.27278 0.943444
Q2G107   2 0.1 -1.27278 0.943444
P0A0M9   6 0.3 -1.27278 0.943444
Q2G067   18 0.9 -1.27278 0.943444
Q2FV55   4 0.2 -1.27278 0.943444
Q2G1L3   5 0.25 -1.27278 0.943444
Q2G2R0   10 0.5 -1.27278 0.943444
Q2G2T3   4 0.2 -1.27278 0.943444
Q2FWA8   17 0.85 -1.27278 0.943444
Q2G056   14 0.7 -1.27278 0.943444
Q2FWR1   15 0.75 -1.27278 0.943444
Q2FXP9   6 0.3 -1.27278 0.943444
Q2FZI4   13 0.65 -1.27278 0.943444
Q2G2L7   10 0.5 -1.27278 0.943444
Q2FVG1   17 0.85 -1.27278 0.943444
Q2G1I7   6 0.3 -1.27278 0.943444
Q2FVB6   24 1.2 0.903563 0.161558
Q2G001   10 0.5 -1.27278 0.943444
Q2FUX3   2 0.1 -1.27278 0.943444
Q2G1Q9   14 0.7 -1.27278 0.943444
Q2G2S9   9 0.45 -1.27278 0.943444
Q2FXZ8   9 0.45 -1.27278 0.943444
Q2FZI7   9 0.45 -1.27278 0.943444
Q2FUS6   8 0.4 -1.27278 0.943444
Q2FUZ6   6 0.3 -1.27278 0.943444
Q2FYQ9   10 0.5 -1.27278 0.943444
Q2FYS8   5 0.25 -1.27278 0.943444
Q2FYS6   29 1.45 0.903563 0.161558
Q2FZG6   4 0.2 -1.27278 0.943444
Q2G1L9   19 0.95 -1.27278 0.943444
Q2FXT3   14 0.7 -1.27278 0.943444
Q2FZN9   5 0.25 -1.27278 0.943444
Q2FW20   4 0.2 -1.27278 0.943444
Q2G0H3   7 0.35 -1.27278 0.943444
Q2FV98   7 0.35 -1.27278 0.943444
Q2FXR7   17 0.85 -1.27278 0.943444
Q2G1T4   8 0.4 -1.27278 0.943444
Q2FW38   8 0.4 -1.27278 0.943444
Q2G2P6   17 0.85 -1.27278 0.943444
Q2FVL7   14 0.7 -1.27278 0.943444
Q2FVY2   6 0.3 -1.27278 0.943444
Q2FYZ0   6 0.3 -1.27278 0.943444
Q2FYW2   18 0.9 -1.27278 0.943444
P60643   21 1.05 0.903563 0.161558
Q2G265   6 0.3 -1.27278 0.943444
Q2FV42   22 1.1 0.903563 0.161558
Q2FXN0   15 0.75 -1.27278 0.943444
Q2G2D9   24 1.2 0.903563 0.161558
Q2FV75   7 0.35 -1.27278 0.943444
Q2FYE0   23 1.15 0.903563 0.161558
Q2FX03   25 1.25 0.903563 0.161558
Q2FX89   6 0.3 -1.27278 0.943444
Q2FX43   0 0 -1.27278 0.943444
Q2FV69   17 0.829268 -1.27278 0.943444
P72360   19 0.926829 -1.27278 0.943444
Q2FVQ1   8 0.390244 -1.27278 0.943444
Q2FYG7   12 0.585366 -1.27278 0.943444
Q2G1J8   26 1.26829 0.903563 0.161558
Q2FW77   23 1.12195 0.903563 0.161558
Q2FWI4   9 0.439024 -1.27278 0.943444
Q2FX62   4 0.195122 -1.27278 0.943444
Q2G0U6   9 0.439024 -1.27278 0.943444
Q2G0P2   5 0.243902 -1.27278 0.943444
Q2G0B8   6 0.292683 -1.27278 0.943444
Q2FVL3   18 0.878049 -1.27278 0.943444
Q2G1K8   11 0.536585 -1.27278 0.943444
Q2G2R9   13 0.634146 -1.27278 0.943444
Q2G2I3   19 0.926829 -1.27278 0.943444
Q2FY56   20 0.97561 -1.27278 0.943444
Q2G0B1   14 0.682927 -1.27278 0.943444
Q2G1T1   10 0.487805 -1.27278 0.943444
Q2FVX5   19 0.926829 -1.27278 0.943444
Q2G0H8   10 0.487805 -1.27278 0.943444
Q2FVT3   4 0.195122 -1.27278 0.943444
Q2FWF6   5 0.243902 -1.27278 0.943444
Q2FWZ6   13 0.634146 -1.27278 0.943444
Q2FZ77   6 0.292683 -1.27278 0.943444
Q2G0H0   9 0.439024 -1.27278 0.943444
Q2G2G7   10 0.487805 -1.27278 0.943444
Q2G117   6 0.292683 -1.27278 0.943444
Q2FXG9   7 0.341463 -1.27278 0.943444
Q2FWE4   7 0.341463 -1.27278 0.943444
Q2FUS0   13 0.634146 -1.27278 0.943444
Q2FWR3   16 0.780488 -1.27278 0.943444
Q2FYA9   0 0 -1.27278 0.943444
Q2G0Y5   14 0.682927 -1.27278 0.943444
Q2FZZ8   6 0.292683 -1.27278 0.943444
Q2G1Z6   17 0.829268 -1.27278 0.943444
Q2FX53   13 0.634146 -1.27278 0.943444
Q2FZC4   2 0.097561 -1.27278 0.943444
Q2FUS5   18 0.878049 -1.27278 0.943444
Q2G1R0   25 1.21951 0.903563 0.161558
Q2G0D5   23 1.12195 0.903563 0.161558
Q2FY18   24 1.17073 0.903563 0.161558
Q2FYH8   20 0.97561 -1.27278 0.943444
Q2G1F2   9 0.439024 -1.27278 0.943444
Q2G0Q5   5 0.243902 -1.27278 0.943444
Q2FVR2   8 0.390244 -1.27278 0.943444
Q2FZE7   2 0.097561 -1.27278 0.943444
Q2G0I0   16 0.780488 -1.27278 0.943444
Q2G0R1   6 0.292683 -1.27278 0.943444
Q2G0L7   8 0.390244 -1.27278 0.943444
Q2FWI1   13 0.634146 -1.27278 0.943444
Q2G0F7   18 0.878049 -1.27278 0.943444
Q2FXY3   13 0.634146 -1.27278 0.943444
P0A084   9 0.439024 -1.27278 0.943444
Q2G0G5   15 0.731707 -1.27278 0.943444
Q2FZE5   19 0.926829 -1.27278 0.943444
Q2G0A2   29 1.41463 0.903563 0.161558
Q2FVE8   24 1.17073 0.903563 0.161558
Q2G2M8   5 0.243902 -1.27278 0.943444
Q2FYH7   11 0.536585 -1.27278 0.943444
Q2FVR8   11 0.536585 -1.27278 0.943444
Q2FZU9   8 0.390244 -1.27278 0.943444
Q2FYX7   11 0.536585 -1.27278 0.943444
Q2G280   8 0.390244 -1.27278 0.943444
Q2FVG5   11 0.536585 -1.27278 0.943444
Q2FWX1   15 0.731707 -1.27278 0.943444
Q2FVB3   19 0.926829 -1.27278 0.943444
Q2G2A1   10 0.487805 -1.27278 0.943444
Q2G1W7   2 0.097561 -1.27278 0.943444
Q2FW36   19 0.926829 -1.27278 0.943444
P31337   11 0.536585 -1.27278 0.943444
Q2FXB8   20 0.97561 -1.27278 0.943444
Q2G2F3   7 0.341463 -1.27278 0.943444
Q2FYM7   13 0.634146 -1.27278 0.943444
Q2FYB2   2 0.097561 -1.27278 0.943444
Q2G2E2   17 0.809524 -1.27278 0.943444
Q2G2G9   26 1.2381 0.903563 0.161558
Q2FVC5   4 0.190476 -1.27278 0.943444
Q2G0T3   10 0.47619 -1.27278 0.943444
Q2G074   22 1.04762 0.903563 0.161558
Q2G016   6 0.285714 -1.27278 0.943444
Q2G0G4   7 0.333333 -1.27278 0.943444
Q2G2K1   2 0.0952381 -1.27278 0.943444
Q2FXE1   15 0.714286 -1.27278 0.943444
Q2FWD2   5 0.238095 -1.27278 0.943444
Q2G1Q0   5 0.238095 -1.27278 0.943444
Q2G073   21 1 0.903563 0.161558
Q2G1T7   17 0.809524 -1.27278 0.943444
Q2FVI3   6 0.285714 -1.27278 0.943444
Q2FZ93   23 1.09524 0.903563 0.161558
Q2FVQ7   4 0.190476 -1.27278 0.943444
Q2G2B9   24 1.14286 0.903563 0.161558
Q2FZN5   17 0.809524 -1.27278 0.943444
Q2FY72   4 0.190476 -1.27278 0.943444
Q2G0A0   7 0.333333 -1.27278 0.943444
Q2FZQ8   21 1 0.903563 0.161558
Q2FXP1   16 0.761905 -1.27278 0.943444
P0A0B7   6 0.285714 -1.27278 0.943444
Q2FYW0   16 0.761905 -1.27278 0.943444
Q2G230   16 0.761905 -1.27278 0.943444
Q2G0H5   12 0.571429 -1.27278 0.943444
Q2G0B7   11 0.52381 -1.27278 0.943444
Q2G131   18 0.857143 -1.27278 0.943444
Q2G0Y4   10 0.47619 -1.27278 0.943444
Q2G2L0   13 0.619048 -1.27278 0.943444
Q2G101   12 0.571429 -1.27278 0.943444
Q2G036   11 0.52381 -1.27278 0.943444
Q2FXN3   20 0.952381 -1.27278 0.943444
Q2FWY2   13 0.619048 -1.27278 0.943444
Q2FXK6   16 0.761905 -1.27278 0.943444
Q2G2Y3   6 0.285714 -1.27278 0.943444
Q2G1P8   5 0.238095 -1.27278 0.943444
Q2G0N7   9 0.428571 -1.27278 0.943444
Q2FW43   12 0.571429 -1.27278 0.943444
Q2G2N4   17 0.809524 -1.27278 0.943444
Q2FW59   4 0.190476 -1.27278 0.943444
Q2G1V0   18 0.857143 -1.27278 0.943444
Q2G010   8 0.380952 -1.27278 0.943444
Q2FWJ4   18 0.857143 -1.27278 0.943444
Q2FUR3   9 0.428571 -1.27278 0.943444
Q2FXE4   17 0.809524 -1.27278 0.943444
Q2FY36   9 0.428571 -1.27278 0.943444
Q2G1Q7   4 0.190476 -1.27278 0.943444
Q2FX09   15 0.714286 -1.27278 0.943444
Q2G0Z1   8 0.380952 -1.27278 0.943444
Q2FWJ1   9 0.428571 -1.27278 0.943444
Q2FUT4   8 0.380952 -1.27278 0.943444
Q2FYI1   8 0.380952 -1.27278 0.943444
Q2FXQ8   7 0.333333 -1.27278 0.943444
Q2FUZ0   13 0.619048 -1.27278 0.943444
P0A086   10 0.47619 -1.27278 0.943444
Q2FZM0   25 1.19048 0.903563 0.161558
Q2FXL3   7 0.333333 -1.27278 0.943444
Q2G2K7   20 0.952381 -1.27278 0.943444
Q2FVL1   24 1.14286 0.903563 0.161558
Q2FW21   2 0.0952381 -1.27278 0.943444
Q2G201   7 0.333333 -1.27278 0.943444
Q2FVV6   12 0.571429 -1.27278 0.943444
Q2FV03   9 0.428571 -1.27278 0.943444
Q2G2T2   30 1.42857 0.903563 0.161558
Q2FZ44   2 0.0952381 -1.27278 0.943444
Q2G1N7   15 0.714286 -1.27278 0.943444
Q2G172   23 1.09524 0.903563 0.161558
Q2G208   17 0.809524 -1.27278 0.943444
Q2FZR7   19 0.904762 -1.27278 0.943444
Q2G2K2   0 0 -1.27278 0.943444
Q2FVA4   14 0.666667 -1.27278 0.943444
Q2G0F5   26 1.2381 0.903563 0.161558
Q2G0X0   5 0.238095 -1.27278 0.943444
Q2FXU0   5 0.238095 -1.27278 0.943444
Q2FXX9   9 0.428571 -1.27278 0.943444
Q2G2K8   2 0.0952381 -1.27278 0.943444
Q2G0X1   8 0.372093 -1.27278 0.943444
Q2FXI8   2 0.0930233 -1.27278 0.943444
Q2G0L1   13 0.604651 -1.27278 0.943444
Q2FX07   8 0.372093 -1.27278 0.943444
Q2G139   3 0.139535 -1.27278 0.943444
Q2FUV5   7 0.325581 -1.27278 0.943444
Q2FVD0   3 0.139535 -1.27278 0.943444
Q2FX10   26 1.2093 0.903563 0.161558
Q2G1W5   8 0.372093 -1.27278 0.943444
Q2G1Y7   7 0.325581 -1.27278 0.943444
Q2G190   7 0.325581 -1.27278 0.943444
Q2FV59   24 1.11628 0.903563 0.161558
Q2FZS3   2 0.0930233 -1.27278 0.943444
Q2FX90   9 0.418605 -1.27278 0.943444
Q2FW85   30 1.39535 0.903563 0.161558
Q2FZ65   11 0.511628 -1.27278 0.943444
Q2FXJ7   8 0.372093 -1.27278 0.943444
Q2FVW2   20 0.930233 -1.27278 0.943444
Q2G0H4   10 0.465116 -1.27278 0.943444
Q2FVV4   19 0.883721 -1.27278 0.943444
Q2FUR9   26 1.2093 0.903563 0.161558
Q2FW06   3 0.139535 -1.27278 0.943444
Q2FY84   10 0.465116 -1.27278 0.943444
Q2G132   8 0.372093 -1.27278 0.943444
Q2G0C9   4 0.186047 -1.27278 0.943444
Q2G2N1   26 1.2093 0.903563 0.161558
Q2FVF2   29 1.34884 0.903563 0.161558
Q2FZ30   21 0.976744 -1.27278 0.943444
Q2FXX8   7 0.325581 -1.27278 0.943444
Q2FZX6   21 0.976744 -1.27278 0.943444
Q2G1Z2   25 1.16279 0.903563 0.161558
Q2G0G7   11 0.511628 -1.27278 0.943444
Q2FV53   5 0.232558 -1.27278 0.943444
Q2FV28   16 0.744186 -1.27278 0.943444
Q2G097   8 0.372093 -1.27278 0.943444
Q2FZC5   7 0.325581 -1.27278 0.943444
Q2FY77   13 0.604651 -1.27278 0.943444
Q2FVA9   7 0.325581 -1.27278 0.943444
Q2G2W5   0 0 -1.27278 0.943444
Q2FX97   15 0.697674 -1.27278 0.943444
Q2G1F3   6 0.27907 -1.27278 0.943444
Q2FYU1   3 0.139535 -1.27278 0.943444
Q2FUP6   22 1.02326 0.903563 0.161558
Q2G2U7   19 0.883721 -1.27278 0.943444
Q2FY09   11 0.511628 -1.27278 0.943444
Q2G1J6   15 0.697674 -1.27278 0.943444
Q2G059   6 0.27907 -1.27278 0.943444
Q2FVK5   27 1.25581 0.903563 0.161558
Q2G0H7   9 0.418605 -1.27278 0.943444
Q2FWN2   20 0.930233 -1.27278 0.943444
Q2FYV7   10 0.465116 -1.27278 0.943444
Q2G236   21 0.976744 -1.27278 0.943444
Q2FZR6   27 1.25581 0.903563 0.161558
Q2G1P9   5 0.232558 -1.27278 0.943444
Q2G0R9   10 0.465116 -1.27278 0.943444
Q2FUZ9   14 0.651163 -1.27278 0.943444
Q2FVP2   9 0.418605 -1.27278 0.943444
Q2FXC8   4 0.186047 -1.27278 0.943444
Q2FVC4   6 0.27907 -1.27278 0.943444
Q2FZ29   5 0.232558 -1.27278 0.943444
Q2FYR8   6 0.272727 -1.27278 0.943444
Q2FY23   6 0.272727 -1.27278 0.943444
Q2G0D4   10 0.454545 -1.27278 0.943444
Q2FZ38   20 0.909091 -1.27278 0.943444
Q2FXH1   29 1.31818 0.903563 0.161558
Q2FXZ9   18 0.818182 -1.27278 0.943444
Q2G1V3   25 1.13636 0.903563 0.161558
Q2FVZ0   26 1.18182 0.903563 0.161558
Q2FV95   23 1.04545 0.903563 0.161558
Q2G196   12 0.545455 -1.27278 0.943444
Q2FZ61   7 0.318182 -1.27278 0.943444
Q2FW27   12 0.545455 -1.27278 0.943444
Q2FWH2   29 1.31818 0.903563 0.161558
Q2FZQ9   23 1.04545 0.903563 0.161558
Q2FWQ9   10 0.454545 -1.27278 0.943444
Q2G1N5   24 1.09091 0.903563 0.161558
Q2FZP8   25 1.13636 0.903563 0.161558
Q2FXC2   6 0.272727 -1.27278 0.943444
Q2G0X9   2 0.0909091 -1.27278 0.943444
Q2FX08   9 0.409091 -1.27278 0.943444
Q2FUV2   16 0.727273 -1.27278 0.943444
Q2FZT8   4 0.181818 -1.27278 0.943444
Q2G2N2   24 1.09091 0.903563 0.161558
Q2G0M1   16 0.727273 -1.27278 0.943444
Q2FVX8   10 0.454545 -1.27278 0.943444
Q2G220   11 0.5 -1.27278 0.943444
Q2FW37   9 0.409091 -1.27278 0.943444
Q2G203   18 0.818182 -1.27278 0.943444
Q2FY89   11 0.5 -1.27278 0.943444
Q2G1K7   19 0.863636 -1.27278 0.943444
Q2G013   30 1.36364 0.903563 0.161558
Q2FV91   27 1.22727 0.903563 0.161558
Q2FW92   14 0.636364 -1.27278 0.943444
Q2G1U5   12 0.545455 -1.27278 0.943444
Q2G2A6   7 0.318182 -1.27278 0.943444
Q2G0G9   11 0.5 -1.27278 0.943444
P0A088   0 0 -1.27278 0.943444
Q2G0B4   20 0.909091 -1.27278 0.943444
Q2G0X7   4 0.181818 -1.27278 0.943444
Q2G0S0   7 0.318182 -1.27278 0.943444
Q2FW12   9 0.409091 -1.27278 0.943444
Q2G0J7   13 0.590909 -1.27278 0.943444
Q2FW76   28 1.27273 0.903563 0.161558
Q2G1Z7   13 0.590909 -1.27278 0.943444
Q2G2S1   20 0.909091 -1.27278 0.943444
Q2G1B1   10 0.454545 -1.27278 0.943444
Q2FVP3   18 0.818182 -1.27278 0.943444
Q2G1V1   11 0.5 -1.27278 0.943444
Q2G1H8   8 0.363636 -1.27278 0.943444
Q2G149   15 0.681818 -1.27278 0.943444
Q2FXC7   4 0.181818 -1.27278 0.943444
Q2G019   4 0.181818 -1.27278 0.943444
Q2FWL6   12 0.545455 -1.27278 0.943444
Q2G199   33 1.5 0.903563 0.161558
Q2FY41   0 0 -1.27278 0.943444
Q2FX33   12 0.545455 -1.27278 0.943444
Q2G181   9 0.409091 -1.27278 0.943444
Q2FVT1   24 1.09091 0.903563 0.161558
Q2G0Z5   19 0.863636 -1.27278 0.943444
Q2FZC7   14 0.636364 -1.27278 0.943444
Q2G1U0   11 0.5 -1.27278 0.943444
Q2FW18   6 0.272727 -1.27278 0.943444
Q2G0H1   11 0.5 -1.27278 0.943444
Q2FX22   9 0.409091 -1.27278 0.943444
Q2G157   14 0.636364 -1.27278 0.943444
Q2G2J5   16 0.727273 -1.27278 0.943444
Q2FZH9   32 1.45455 0.903563 0.161558
Q2FZA6   27 1.22727 0.903563 0.161558
Q2G1N6   21 0.954545 -1.27278 0.943444
Q2FVR4   23 1.04545 0.903563 0.161558
Q2FY13   18 0.818182 -1.27278 0.943444
Q2G025   14 0.636364 -1.27278 0.943444
Q2FV36   19 0.863636 -1.27278 0.943444
Q2G0W9   6 0.272727 -1.27278 0.943444
Q2G0L0   13 0.590909 -1.27278 0.943444
Q2FUR2   6 0.272727 -1.27278 0.943444
Q2FVJ9   6 0.272727 -1.27278 0.943444
Q2G1S8   7 0.311111 -1.27278 0.943444
Q2FVJ5   15 0.666667 -1.27278 0.943444
Q2FZ39   19 0.844444 -1.27278 0.943444
Q2FWP6   10 0.444444 -1.27278 0.943444
Q2FVB4   13 0.577778 -1.27278 0.943444
Q2G0V7   14 0.622222 -1.27278 0.943444
Q2FUV4   6 0.266667 -1.27278 0.943444
Q2FYG5   11 0.488889 -1.27278 0.943444
Q2FW71   31 1.37778 0.903563 0.161558
Q2FZB1   4 0.177778 -1.27278 0.943444
Q2G0Y9   7 0.311111 -1.27278 0.943444
Q2G0X4   4 0.177778 -1.27278 0.943444
Q2FZL2   4 0.177778 -1.27278 0.943444
Q2FVS1   5 0.222222 -1.27278 0.943444
Q2G099   6 0.266667 -1.27278 0.943444
Q2FZN0   9 0.4 -1.27278 0.943444
Q2FZ50   18 0.8 -1.27278 0.943444
Q2G0X8   4 0.177778 -1.27278 0.943444
Q2G167   10 0.444444 -1.27278 0.943444
Q2G086   10 0.444444 -1.27278 0.943444
Q2G0D0   13 0.577778 -1.27278 0.943444
Q2FWG3   12 0.533333 -1.27278 0.943444
Q2G228   11 0.488889 -1.27278 0.943444
Q2FWW8   16 0.711111 -1.27278 0.943444
Q2FYL0   2 0.0888889 -1.27278 0.943444
Q2FXX2   12 0.533333 -1.27278 0.943444
Q2G0C4   28 1.24444 0.903563 0.161558
Q2FZA2   16 0.711111 -1.27278 0.943444
Q2FWL0   8 0.355556 -1.27278 0.943444
Q2FUY9   10 0.444444 -1.27278 0.943444
Q2G0T8   10 0.444444 -1.27278 0.943444
Q2FWK0   13 0.577778 -1.27278 0.943444
Q2G0D9   14 0.622222 -1.27278 0.943444
Q2FZF3   9 0.4 -1.27278 0.943444
Q2FZ17   12 0.533333 -1.27278 0.943444
Q2G0T6   5 0.222222 -1.27278 0.943444
Q2G140   27 1.2 0.903563 0.161558
Q2G2F2   25 1.11111 0.903563 0.161558
Q2FXG0   7 0.311111 -1.27278 0.943444
Q2FWR4   17 0.755556 -1.27278 0.943444
Q2G195   18 0.8 -1.27278 0.943444
Q2FVY4   11 0.488889 -1.27278 0.943444
Q2G1I6   10 0.444444 -1.27278 0.943444
Q2FVD5   9 0.4 -1.27278 0.943444
Q2FZM1   13 0.577778 -1.27278 0.943444
Q2FVG0   11 0.488889 -1.27278 0.943444
Q2FZM7   6 0.266667 -1.27278 0.943444
Q2FZB2   4 0.177778 -1.27278 0.943444
Q2G287   17 0.755556 -1.27278 0.943444
Q2FWG4   17 0.755556 -1.27278 0.943444
Q2G2B3   34 1.51111 0.903563 0.161558
Q2FY48   26 1.15556 0.903563 0.161558
Q9ZNI1   10 0.444444 -1.27278 0.943444
Q2FV94   13 0.577778 -1.27278 0.943444
Q2G2X5   19 0.844444 -1.27278 0.943444
Q2FVX6   9 0.4 -1.27278 0.943444
Q2G060   26 1.15556 0.903563 0.161558
Q2FVG2   33 1.46667 0.903563 0.161558
Q2G1Q1   8 0.355556 -1.27278 0.943444
Q2G1F1   6 0.266667 -1.27278 0.943444
Q2FXC5   4 0.177778 -1.27278 0.943444
Q2G2B0   23 1.02222 0.903563 0.161558
Q2FXR6   28 1.24444 0.903563 0.161558
Q2FXE0   11 0.488889 -1.27278 0.943444
Q2FUY3   16 0.711111 -1.27278 0.943444
Q2G1S6   3 0.133333 -1.27278 0.943444
Q2FVE9   24 1.06667 0.903563 0.161558
Q2FVU7   12 0.533333 -1.27278 0.943444
Q2FVM7   18 0.8 -1.27278 0.943444
Q2FVU6   33 1.46667 0.903563 0.161558
Q2FVA1   16 0.711111 -1.27278 0.943444
Q2FWB8   10 0.444444 -1.27278 0.943444
Q2FYR5   9 0.4 -1.27278 0.943444
Q2G261   19 0.844444 -1.27278 0.943444
Q2G264   15 0.666667 -1.27278 0.943444
Q2G0U4   17 0.755556 -1.27278 0.943444
Q2G226   30 1.33333 0.903563 0.161558
Q2FZT7   4 0.177778 -1.27278 0.943444
Q2FXJ4   25 1.11111 0.903563 0.161558
Q2G047   18 0.8 -1.27278 0.943444
Q2FWD9   4 0.177778 -1.27278 0.943444
Q2FZH2   27 1.2 0.903563 0.161558
Q2G044   15 0.666667 -1.27278 0.943444
Q2FVZ8   34 1.51111 0.903563 0.161558
Q2G1C5   26 1.15556 0.903563 0.161558
Q2G1Z1   23 1.02222 0.903563 0.161558
Q2G135   8 0.355556 -1.27278 0.943444
Q2FVE5   14 0.622222 -1.27278 0.943444
Q2FZ70   17 0.755556 -1.27278 0.943444
Q2G2A0   10 0.444444 -1.27278 0.943444
Q2G224   13 0.565217 -1.27278 0.943444
P0A0K3   8 0.347826 -1.27278 0.943444
Q2G1A8   15 0.652174 -1.27278 0.943444
Q2G1P5   31 1.34783 0.903563 0.161558
Q2FV93   26 1.13043 0.903563 0.161558
Q2FXC4   4 0.173913 -1.27278 0.943444
Q2FY74   25 1.08696 0.903563 0.161558
Q2G1M1   14 0.608696 -1.27278 0.943444
Q9EZ11   9 0.391304 -1.27278 0.943444
Q2FZB3   5 0.217391 -1.27278 0.943444
Q2G1V2   13 0.565217 -1.27278 0.943444
Q2FVM8   19 0.826087 -1.27278 0.943444
Q2FVR1   8 0.347826 -1.27278 0.943444
Q2FXC3   3 0.130435 -1.27278 0.943444
Q2FUV6   6 0.26087 -1.27278 0.943444
Q2G1D7   13 0.565217 -1.27278 0.943444
Q2FXR2   13 0.565217 -1.27278 0.943444
Q2FW83   33 1.43478 0.903563 0.161558
Q2G2X7   4 0.173913 -1.27278 0.943444
Q2FVM4   18 0.782609 -1.27278 0.943444
P0A0J3   18 0.782609 -1.27278 0.943444
Q2G2L8   14 0.608696 -1.27278 0.943444
Q2FZ27   12 0.521739 -1.27278 0.943444
Q2FZ53   14 0.608696 -1.27278 0.943444
Q2G154   25 1.08696 0.903563 0.161558
Q2FZS4   29 1.26087 0.903563 0.161558
Q2FYQ5   29 1.26087 0.903563 0.161558
Q2FZL6   15 0.652174 -1.27278 0.943444
Q2FWB9   14 0.608696 -1.27278 0.943444
Q2FUQ4   17 0.73913 -1.27278 0.943444
Q2G293   11 0.478261 -1.27278 0.943444
Q2FZS5   12 0.521739 -1.27278 0.943444
Q2FYP9   20 0.869565 -1.27278 0.943444
Q2G0K7   18 0.782609 -1.27278 0.943444
Q2FVV2   25 1.08696 0.903563 0.161558
Q2FVN0   18 0.782609 -1.27278 0.943444
Q2FX00   10 0.434783 -1.27278 0.943444
Q2G1I0   25 1.08696 0.903563 0.161558
Q2FXI2   12 0.521739 -1.27278 0.943444
Q2G2X1   28 1.21739 0.903563 0.161558
Q2FYG6   28 1.21739 0.903563 0.161558
Q2FXH0   18 0.782609 -1.27278 0.943444
Q2FXU7   15 0.652174 -1.27278 0.943444
Q2G170   15 0.652174 -1.27278 0.943444
Q2FVQ9   13 0.565217 -1.27278 0.943444
Q2FWV2   5 0.217391 -1.27278 0.943444
Q2FVI5   32 1.3913 0.903563 0.161558
Q2FUW0   9 0.391304 -1.27278 0.943444
Q2FXB7   10 0.434783 -1.27278 0.943444
Q2G0J8   15 0.652174 -1.27278 0.943444
Q2FXB5   13 0.565217 -1.27278 0.943444
Q2FYE9   25 1.08696 0.903563 0.161558
Q2FVE2   13 0.565217 -1.27278 0.943444
Q2G2V6   13 0.565217 -1.27278 0.943444
O08387   34 1.47826 0.903563 0.161558
Q2FZ14   12 0.521739 -1.27278 0.943444
Q2FXW3   12 0.521739 -1.27278 0.943444
Q2FYQ8   11 0.478261 -1.27278 0.943444
Q2G2D6   11 0.478261 -1.27278 0.943444
Q2G2T7   16 0.695652 -1.27278 0.943444
Q2FYP8   26 1.13043 0.903563 0.161558
Q2FZ25   11 0.478261 -1.27278 0.943444
Q2FY65   13 0.565217 -1.27278 0.943444
Q2G2T1   16 0.695652 -1.27278 0.943444
Q2G1N0   29 1.26087 0.903563 0.161558
Q2G110   25 1.08696 0.903563 0.161558
Q2G1E1   23 1 0.903563 0.161558
Q2G2F1   16 0.695652 -1.27278 0.943444
Q2FXE8   22 0.956522 -1.27278 0.943444
Q2FZ06   6 0.26087 -1.27278 0.943444
Q2FVH2   30 1.30435 0.903563 0.161558
Q2FYV6   18 0.782609 -1.27278 0.943444
Q2FZJ3   9 0.382979 -1.27278 0.943444
Q2G095   6 0.255319 -1.27278 0.943444
Q2G2Y0   6 0.255319 -1.27278 0.943444
Q2G2W3   13 0.553191 -1.27278 0.943444
Q2FY07   16 0.680851 -1.27278 0.943444
Q2FXW8   8 0.340426 -1.27278 0.943444
Q2FUR6   12 0.510638 -1.27278 0.943444
Q2FVW6   26 1.10638 0.903563 0.161558
Q2G1X0   0 0 -1.27278 0.943444
Q2G1F6   33 1.40426 0.903563 0.161558
Q2FVK8   13 0.553191 -1.27278 0.943444
Q2G158   19 0.808511 -1.27278 0.943444
Q2G118   20 0.851064 -1.27278 0.943444
Q2G077   30 1.2766 0.903563 0.161558
Q2G0E0   12 0.510638 -1.27278 0.943444
Q2G263   9 0.382979 -1.27278 0.943444
Q2FUU1   8 0.340426 -1.27278 0.943444
Q2G1X7   10 0.425532 -1.27278 0.943444
Q2G1C0   11 0.468085 -1.27278 0.943444
Q2FVB9   30 1.2766 0.903563 0.161558
Q2G273   12 0.510638 -1.27278 0.943444
Q53726   11 0.468085 -1.27278 0.943444
Q2G2W9   13 0.553191 -1.27278 0.943444
Q2FZ22   15 0.638298 -1.27278 0.943444
Q2G2U1   11 0.468085 -1.27278 0.943444
Q2FXW6   12 0.510638 -1.27278 0.943444
Q2G0P9   30 1.2766 0.903563 0.161558
Q2FYE3   11 0.468085 -1.27278 0.943444
Q2FXU3   9 0.382979 -1.27278 0.943444
Q2G052   10 0.425532 -1.27278 0.943444
Q2FZM6   15 0.638298 -1.27278 0.943444
Q2FX25   13 0.553191 -1.27278 0.943444
Q2FX05   6 0.255319 -1.27278 0.943444
Q2G1P2   30 1.2766 0.903563 0.161558
Q2G2C4   11 0.468085 -1.27278 0.943444
Q2G165   28 1.19149 0.903563 0.161558
Q2FXK8   19 0.808511 -1.27278 0.943444
Q2FWP1   8 0.340426 -1.27278 0.943444
Q2FVU1   32 1.3617 0.903563 0.161558
Q2FZ78   10 0.425532 -1.27278 0.943444
Q2G0P0   13 0.553191 -1.27278 0.943444
Q2FXX3   37 1.57447 0.903563 0.161558
Q2FVX2   14 0.595745 -1.27278 0.943444
Q2G0Q7   14 0.595745 -1.27278 0.943444
Q2FXS6   5 0.212766 -1.27278 0.943444
Q2FUZ1   13 0.553191 -1.27278 0.943444
Q2FZ87   14 0.595745 -1.27278 0.943444
Q2FXF4   24 1.02128 0.903563 0.161558
Q2G1G4   24 1.02128 0.903563 0.161558
Q2FWE6   10 0.425532 -1.27278 0.943444
Q2G2U2   7 0.297872 -1.27278 0.943444
Q2FY17   14 0.595745 -1.27278 0.943444
Q2FVU3   21 0.893617 -1.27278 0.943444
Q2FVK1   0 0 -1.27278 0.943444
Q2G0K5   17 0.723404 -1.27278 0.943444
Q2G2X8   4 0.170213 -1.27278 0.943444
Q2FYZ7   11 0.468085 -1.27278 0.943444
Q2FWG1   12 0.510638 -1.27278 0.943444
Q2G1Q6   12 0.510638 -1.27278 0.943444
Q2G2X9   6 0.255319 -1.27278 0.943444
Q2FWN9   0 0 -1.27278 0.943444
Q2FYZ2   25 1.06383 0.903563 0.161558
Q2FZJ1   7 0.297872 -1.27278 0.943444
Q2G002   15 0.638298 -1.27278 0.943444
Q2FVL4   13 0.553191 -1.27278 0.943444
Q2G2M7   6 0.255319 -1.27278 0.943444
Q2FWH6   11 0.468085 -1.27278 0.943444
Q2FXQ3   10 0.425532 -1.27278 0.943444
Q2G129   37 1.57447 0.903563 0.161558
Q7BHL7   14 0.595745 -1.27278 0.943444
Q2FZ71   19 0.808511 -1.27278 0.943444
Q2FZ88   9 0.375 -1.27278 0.943444
Q2FV22   13 0.541667 -1.27278 0.943444
Q2FYM3   5 0.208333 -1.27278 0.943444
Q2FY06   16 0.666667 -1.27278 0.943444
Q2FXB0   0 0 -1.27278 0.943444
Q2FX87   13 0.541667 -1.27278 0.943444
Q2FZ33   18 0.75 -1.27278 0.943444
Q2G0J1   12 0.5 -1.27278 0.943444
Q2FUT7   14 0.583333 -1.27278 0.943444
Q2FZH1   12 0.5 -1.27278 0.943444
Q2FVX3   11 0.458333 -1.27278 0.943444
Q2FWC6   13 0.541667 -1.27278 0.943444
Q2FXN6   11 0.458333 -1.27278 0.943444
Q2FY79   15 0.625 -1.27278 0.943444
Q2FZ23   19 0.791667 -1.27278 0.943444
Q2FVF1   16 0.666667 -1.27278 0.943444
Q2FWM5   23 0.958333 -1.27278 0.943444
Q2G061   21 0.875 -1.27278 0.943444
Q2FWL7   24 1 0.903563 0.161558
Q2FVK3   0 0 -1.27278 0.943444
Q2FX19   24 1 0.903563 0.161558
Q2G2U6   12 0.5 -1.27278 0.943444
Q2G1S5   5 0.208333 -1.27278 0.943444
Q2FVS9   9 0.375 -1.27278 0.943444
Q2G1M7   27 1.125 0.903563 0.161558
Q2FW50   10 0.416667 -1.27278 0.943444
Q2G2L1   13 0.541667 -1.27278 0.943444
Q2FWB1   12 0.5 -1.27278 0.943444
Q2FXA8   10 0.416667 -1.27278 0.943444
Q2FV20   14 0.583333 -1.27278 0.943444
Q2FUY1   9 0.375 -1.27278 0.943444
Q2FYJ1   22 0.916667 -1.27278 0.943444
Q2G043   3 0.125 -1.27278 0.943444
Q2FZ43   14 0.583333 -1.27278 0.943444
Q9KJN4   10 0.416667 -1.27278 0.943444
Q2G194   23 0.958333 -1.27278 0.943444
Q2G0F0   16 0.666667 -1.27278 0.943444
Q2G2G2   12 0.5 -1.27278 0.943444
Q2G0I8   13 0.541667 -1.27278 0.943444
Q2FXG5   14 0.583333 -1.27278 0.943444
Q2G2S6   21 0.875 -1.27278 0.943444
Q53700   16 0.666667 -1.27278 0.943444
Q2G0D8   13 0.541667 -1.27278 0.943444
P60430   0 0 -1.27278 0.943444
Q2FV41   12 0.5 -1.27278 0.943444
Q2FXZ5   13 0.541667 -1.27278 0.943444
Q2FZL0   32 1.33333 0.903563 0.161558
Q2FY99   23 0.958333 -1.27278 0.943444
Q2FX95   6 0.25 -1.27278 0.943444
Q2FYR6   24 1 0.903563 0.161558
Q2FUW2   22 0.916667 -1.27278 0.943444
Q2FVL2   13 0.541667 -1.27278 0.943444
Q2G2L4   27 1.125 0.903563 0.161558
Q2FXB1   0 0 -1.27278 0.943444
Q2FZY7   13 0.541667 -1.27278 0.943444
Q2FVN1   30 1.25 0.903563 0.161558
Q2G1S1   18 0.75 -1.27278 0.943444
Q2FXK4   17 0.708333 -1.27278 0.943444
Q2FXM6   14 0.583333 -1.27278 0.943444
Q2FZJ6   14 0.583333 -1.27278 0.943444
Q2FVT4   14 0.583333 -1.27278 0.943444
Q2FYW1   20 0.833333 -1.27278 0.943444
Q2FYZ3   15 0.625 -1.27278 0.943444
Q2FXX5   4 0.166667 -1.27278 0.943444
Q2FWM4   6 0.25 -1.27278 0.943444
Q2G2L3   20 0.833333 -1.27278 0.943444
Q2FYR3   19 0.791667 -1.27278 0.943444
Q2G0I9   13 0.541667 -1.27278 0.943444
Q2G0M2   16 0.666667 -1.27278 0.943444
Q2G272   4 0.166667 -1.27278 0.943444
Q2FXL4   18 0.75 -1.27278 0.943444
Q2G0U9   14 0.583333 -1.27278 0.943444
Q2FVE4   6 0.25 -1.27278 0.943444
Q2FVC6   21 0.875 -1.27278 0.943444
Q2FV19   9 0.375 -1.27278 0.943444
Q2G0S8   18 0.75 -1.27278 0.943444
Q2G2G3   39 1.625 0.903563 0.161558
Q2G2X0   14 0.571429 -1.27278 0.943444
Q2G0F3   19 0.77551 -1.27278 0.943444
Q2G037   17 0.693878 -1.27278 0.943444
Q2G1G6   19 0.77551 -1.27278 0.943444
Q2FWP0   2 0.0816327 -1.27278 0.943444
Q2FY29   7 0.285714 -1.27278 0.943444
Q2FXQ4   42 1.71429 0.903563 0.161558
Q2G0S7   11 0.44898 -1.27278 0.943444
Q2FZX7   15 0.612245 -1.27278 0.943444
Q2G0E6   40 1.63265 0.903563 0.161558
Q2FY37   18 0.734694 -1.27278 0.943444
Q2FYQ0   17 0.693878 -1.27278 0.943444
Q2FUV3   21 0.857143 -1.27278 0.943444
Q2FYV2   17 0.693878 -1.27278 0.943444
Q2FVS4   26 1.06122 0.903563 0.161558
Q2G2M3   13 0.530612 -1.27278 0.943444
Q2FVM6   14 0.571429 -1.27278 0.943444
Q2G292   20 0.816327 -1.27278 0.943444
Q2FXH7   9 0.367347 -1.27278 0.943444
Q2FYQ7   14 0.571429 -1.27278 0.943444
Q2FWG2   18 0.734694 -1.27278 0.943444
Q2G159   17 0.693878 -1.27278 0.943444
Q2FX96   17 0.693878 -1.27278 0.943444
Q2FV83   15 0.612245 -1.27278 0.943444
Q2G2D8   16 0.653061 -1.27278 0.943444
Q2FYJ4   38 1.55102 0.903563 0.161558
Q2G1E8   30 1.22449 0.903563 0.161558
Q2FVK2   0 0 -1.27278 0.943444
Q2FZP1   40 1.63265 0.903563 0.161558
Q2FXI0   12 0.489796 -1.27278 0.943444
Q2G134   30 1.22449 0.903563 0.161558
Q2FZZ6   6 0.244898 -1.27278 0.943444
Q2G1Z3   13 0.530612 -1.27278 0.943444
Q2G030   17 0.693878 -1.27278 0.943444
Q2FV21   22 0.897959 -1.27278 0.943444
Q9RQP6   28 1.14286 0.903563 0.161558
Q2FZ62   13 0.530612 -1.27278 0.943444
Q2FZQ7   24 0.979592 -1.27278 0.943444
Q2G0F4   15 0.612245 -1.27278 0.943444
Q2FWE0   13 0.530612 -1.27278 0.943444
Q2FVS0   39 1.59184 0.903563 0.161558
Q2FUT6   17 0.693878 -1.27278 0.943444
Q2FUQ5   23 0.938776 -1.27278 0.943444
Q2FZJ9   15 0.612245 -1.27278 0.943444
Q2FY81   17 0.693878 -1.27278 0.943444
Q2G0K8   10 0.408163 -1.27278 0.943444
Q2G262   41 1.67347 0.903563 0.161558
Q2G0E1   10 0.408163 -1.27278 0.943444
Q2FWD3   17 0.693878 -1.27278 0.943444
Q2FXA4   20 0.816327 -1.27278 0.943444
Q2FVF0   20 0.816327 -1.27278 0.943444
Q2FWW9   16 0.653061 -1.27278 0.943444
Q2FZ54   21 0.857143 -1.27278 0.943444
P0A0J0   22 0.897959 -1.27278 0.943444
Q2G1G1   21 0.857143 -1.27278 0.943444
Q2FWA1   21 0.857143 -1.27278 0.943444
Q2FXN1   11 0.44898 -1.27278 0.943444
Q2G2T4   16 0.653061 -1.27278 0.943444
Q2FZW9   16 0.653061 -1.27278 0.943444
Q2FV90   13 0.530612 -1.27278 0.943444
Q2FWB3   4 0.163265 -1.27278 0.943444
Q2G0Q0   7 0.285714 -1.27278 0.943444
Q2FY10   19 0.77551 -1.27278 0.943444
Q2FXM0   8 0.326531 -1.27278 0.943444
Q2G1S2   18 0.734694 -1.27278 0.943444
Q2FXY5   27 1.08 0.903563 0.161558
Q2FXV3   22 0.88 -1.27278 0.943444
Q2FXG3   21 0.84 -1.27278 0.943444
Q2FVA8   5 0.2 -1.27278 0.943444
Q2G2C2   29 1.16 0.903563 0.161558
Q2FYU2   12 0.48 -1.27278 0.943444
Q2FYK5   20 0.8 -1.27278 0.943444
Q2FW35   21 0.84 -1.27278 0.943444
Q2FY52   23 0.92 -1.27278 0.943444
Q9RQP9   22 0.88 -1.27278 0.943444
Q2G039   14 0.56 -1.27278 0.943444
Q2G1E4   20 0.8 -1.27278 0.943444
Q2G0B0   13 0.52 -1.27278 0.943444
Q2FXI7   12 0.48 -1.27278 0.943444
Q2FWN7   17 0.68 -1.27278 0.943444
Q2FV66   10 0.4 -1.27278 0.943444
Q2FYJ5   35 1.4 0.903563 0.161558
Q2FYC9   0 0 -1.27278 0.943444
Q2FZC6   18 0.72 -1.27278 0.943444
Q2FXW4   15 0.6 -1.27278 0.943444
Q2FXI1   16 0.64 -1.27278 0.943444
Q2FZF9   18 0.72 -1.27278 0.943444
Q2G171   34 1.36 0.903563 0.161558
Q2G2P8   17 0.68 -1.27278 0.943444
Q2G2V9   16 0.64 -1.27278 0.943444
Q2FV31   12 0.48 -1.27278 0.943444
Q9KJN3   8 0.32 -1.27278 0.943444
Q2FZV5   37 1.48 0.903563 0.161558
Q2FWC4   19 0.76 -1.27278 0.943444
Q2FYT0   33 1.32 0.903563 0.161558
Q2G145   25 1 0.903563 0.161558
Q2G0J0   23 0.92 -1.27278 0.943444
Q2FZQ3   12 0.48 -1.27278 0.943444
Q2FYE5   17 0.68 -1.27278 0.943444
Q2FWN5   36 1.44 0.903563 0.161558
Q2FY24   27 1.08 0.903563 0.161558
Q2FVW7   11 0.44 -1.27278 0.943444
Q2FZ91   24 0.96 -1.27278 0.943444
Q2FWL2   17 0.68 -1.27278 0.943444
Q2FZQ6   7 0.28 -1.27278 0.943444
P02976   27 1.08 0.903563 0.161558
Q2G0R7   33 1.32 0.903563 0.161558
Q2FUU2   15 0.6 -1.27278 0.943444
Q2FZG1   13 0.52 -1.27278 0.943444
Q2G0Z4   35 1.4 0.903563 0.161558
Q2FZ81   5 0.2 -1.27278 0.943444
Q2G2J8   19 0.76 -1.27278 0.943444
Q2FZD7   21 0.84 -1.27278 0.943444
Q2G288   31 1.24 0.903563 0.161558
Q2FW52   16 0.64 -1.27278 0.943444
Q2FVX4   13 0.52 -1.27278 0.943444
Q2FVN5   34 1.36 0.903563 0.161558
Q2FY88   23 0.92 -1.27278 0.943444
Q2FWC9   12 0.48 -1.27278 0.943444
Q2FZS7   18 0.72 -1.27278 0.943444
Q2FZ63   14 0.56 -1.27278 0.943444
Q2G1L8   15 0.6 -1.27278 0.943444
Q2FV17   23 0.92 -1.27278 0.943444
Q2FVT8   9 0.36 -1.27278 0.943444
Q2G0W8   21 0.84 -1.27278 0.943444
Q2FV07   6 0.24 -1.27278 0.943444
Q2G0Q1   21 0.84 -1.27278 0.943444
Q2FY69   22 0.88 -1.27278 0.943444
Q2FZ75   12 0.48 -1.27278 0.943444
Q2G0E5   18 0.72 -1.27278 0.943444
Q2G233   13 0.52 -1.27278 0.943444
Q2FWE1   20 0.8 -1.27278 0.943444
Q2FVZ2   10 0.4 -1.27278 0.943444
Q2FYE2   13 0.52 -1.27278 0.943444
Q2G1K6   18 0.705882 -1.27278 0.943444
Q2FVT0   12 0.470588 -1.27278 0.943444
Q2G0Q9   14 0.54902 -1.27278 0.943444
Q2FZ89   20 0.784314 -1.27278 0.943444
Q2FVR0   19 0.745098 -1.27278 0.943444
Q2FZD9   14 0.54902 -1.27278 0.943444
Q2FX85   30 1.17647 0.903563 0.161558
Q2G1B0   9 0.352941 -1.27278 0.943444
Q2G2E4   36 1.41176 0.903563 0.161558
Q2FYK7   15 0.588235 -1.27278 0.943444
Q2FZ13   17 0.666667 -1.27278 0.943444
Q2FZE6   15 0.588235 -1.27278 0.943444
Q2FVI2   13 0.509804 -1.27278 0.943444
Q2FZE0   17 0.666667 -1.27278 0.943444
Q2FV38   10 0.392157 -1.27278 0.943444
Q2FXE2   20 0.784314 -1.27278 0.943444
Q2G1Q2   14 0.54902 -1.27278 0.943444
Q2FYY8   18 0.705882 -1.27278 0.943444
Q2FYN6   17 0.666667 -1.27278 0.943444
Q2FV39   19 0.745098 -1.27278 0.943444
Q2G130   24 0.941176 -1.27278 0.943444
Q2FUR8   14 0.54902 -1.27278 0.943444
Q2FXZ3   11 0.431373 -1.27278 0.943444
Q2FYM4   34 1.33333 0.903563 0.161558
Q2FWY1   20 0.784314 -1.27278 0.943444
Q2G1V4   15 0.588235 -1.27278 0.943444
P0A011   22 0.862745 -1.27278 0.943444
Q2FXZ0   21 0.823529 -1.27278 0.943444
Q2G0V4   14 0.54902 -1.27278 0.943444
Q2FW34   18 0.705882 -1.27278 0.943444
Q2FWC7   13 0.509804 -1.27278 0.943444
Q2G0F6   22 0.862745 -1.27278 0.943444
Q2G0T0   18 0.705882 -1.27278 0.943444
Q2FXM8   16 0.627451 -1.27278 0.943444
Q2G0Q8   15 0.588235 -1.27278 0.943444
Q2FZ08   19 0.745098 -1.27278 0.943444
Q2G160   19 0.745098 -1.27278 0.943444
Q2FY78   8 0.313725 -1.27278 0.943444
Q2G2H7   40 1.56863 0.903563 0.161558
Q2FW53   5 0.196078 -1.27278 0.943444
Q2FVX0   27 1.05882 0.903563 0.161558
Q2G2U5   16 0.627451 -1.27278 0.943444
Q2FZR0   16 0.627451 -1.27278 0.943444
Q2G1Z9   7 0.27451 -1.27278 0.943444
Q2G1G0   14 0.54902 -1.27278 0.943444
Q2FW57   17 0.666667 -1.27278 0.943444
Q9RQP7   17 0.666667 -1.27278 0.943444
Q2FXP0   18 0.705882 -1.27278 0.943444
Q2FVV1   41 1.60784 0.903563 0.161558
Q2FYU8   32 1.2549 0.903563 0.161558
Q2FZ04   16 0.627451 -1.27278 0.943444
Q2FVQ0   14 0.54902 -1.27278 0.943444
Q2G151   17 0.666667 -1.27278 0.943444
Q2FXF9   16 0.627451 -1.27278 0.943444
Q2G242   20 0.784314 -1.27278 0.943444
Q2FZQ0   13 0.509804 -1.27278 0.943444
Q2G1Q8   19 0.745098 -1.27278 0.943444
Q2FYG1   24 0.923077 -1.27278 0.943444
Q2G1N3   16 0.615385 -1.27278 0.943444
Q2FV44   23 0.884615 -1.27278 0.943444
Q2FXV4   19 0.730769 -1.27278 0.943444
Q2G0I1   23 0.884615 -1.27278 0.943444
Q2FZY0   26 1 0.903563 0.161558
Q2G295   18 0.692308 -1.27278 0.943444
Q2FWH3   17 0.653846 -1.27278 0.943444
Q2G072   17 0.653846 -1.27278 0.943444
Q2G217   19 0.730769 -1.27278 0.943444
Q2FYP6   20 0.769231 -1.27278 0.943444
Q9EZ12   21 0.807692 -1.27278 0.943444
Q2FZ48   23 0.884615 -1.27278 0.943444
Q2FY16   18 0.692308 -1.27278 0.943444
Q2FZU3   19 0.730769 -1.27278 0.943444
Q2FVV7   16 0.615385 -1.27278 0.943444
Q2FWU0   4 0.153846 -1.27278 0.943444
P0A0Q0   16 0.615385 -1.27278 0.943444
Q2FVS3   16 0.615385 -1.27278 0.943444
Q2G0I6   24 0.923077 -1.27278 0.943444
Q2FYP3   6 0.230769 -1.27278 0.943444
Q2FWM0   17 0.653846 -1.27278 0.943444
Q2FZ36   15 0.576923 -1.27278 0.943444
Q2G0Y8   34 1.30769 0.903563 0.161558
Q2FXF6   33 1.26923 0.903563 0.161558
Q2FXM7   29 1.11538 0.903563 0.161558
Q2G1A6   19 0.730769 -1.27278 0.943444
Q2G138   30 1.15385 0.903563 0.161558
Q2FZR4   19 0.730769 -1.27278 0.943444
Q2G162   47 1.80769 0.903563 0.161558
Q2FYH2   67 2.57692 3.07991 0.0107511
Q2FX56   12 0.461538 -1.27278 0.943444
Q2FY68   23 0.884615 -1.27278 0.943444
Q2G1K1   4 0.153846 -1.27278 0.943444
Q2G1A3   21 0.807692 -1.27278 0.943444
Q2FZX4   17 0.653846 -1.27278 0.943444
Q2G1M5   14 0.538462 -1.27278 0.943444
Q2FVA3   16 0.615385 -1.27278 0.943444
Q2G2G4   14 0.538462 -1.27278 0.943444
Q2G0U3   13 0.5 -1.27278 0.943444
Q2FXQ6   26 1 0.903563 0.161558
Q2G0S2   13 0.5 -1.27278 0.943444
Q2G168   14 0.538462 -1.27278 0.943444
Q2FZB0   24 0.923077 -1.27278 0.943444
Q2G119   27 1.03846 0.903563 0.161558
Q2FVJ7   23 0.884615 -1.27278 0.943444
Q2FY30   16 0.615385 -1.27278 0.943444
Q2FXR3   18 0.692308 -1.27278 0.943444
Q2G1Z0   12 0.461538 -1.27278 0.943444
Q2G0A9   19 0.730769 -1.27278 0.943444
O33599   6 0.230769 -1.27278 0.943444
Q2FZ55   17 0.653846 -1.27278 0.943444
Q2FYS0   10 0.384615 -1.27278 0.943444
Q2G248   23 0.884615 -1.27278 0.943444
Q2G049   17 0.653846 -1.27278 0.943444
Q2FVA5   5 0.192308 -1.27278 0.943444
Q2FUX8   23 0.884615 -1.27278 0.943444
Q2G123   12 0.461538 -1.27278 0.943444
Q2FVH0   22 0.846154 -1.27278 0.943444
Q2FV01   36 1.38462 0.903563 0.161558
Q2G2L2   16 0.615385 -1.27278 0.943444
Q2FYW3   17 0.653846 -1.27278 0.943444
Q2FZZ0   13 0.5 -1.27278 0.943444
Q2FVV8   15 0.576923 -1.27278 0.943444
Q2G2W0   28 1.0566 0.903563 0.161558
Q2G041   9 0.339623 -1.27278 0.943444
P0A0B9   17 0.641509 -1.27278 0.943444
Q2FYI6   18 0.679245 -1.27278 0.943444
Q2G2S2   18 0.679245 -1.27278 0.943444
Q2FVQ8   14 0.528302 -1.27278 0.943444
Q2FVT2   18 0.679245 -1.27278 0.943444
Q2G1Z5   15 0.566038 -1.27278 0.943444
Q2G2A4   11 0.415094 -1.27278 0.943444
P60393   22 0.830189 -1.27278 0.943444
Q2G0P6   19 0.716981 -1.27278 0.943444
Q2FW04   26 0.981132 -1.27278 0.943444
Q2FYY9   21 0.792453 -1.27278 0.943444
Q2FWP2   22 0.830189 -1.27278 0.943444
Q2FVW4   18 0.679245 -1.27278 0.943444
Q2FY63   21 0.792453 -1.27278 0.943444
Q2FZ68   12 0.45283 -1.27278 0.943444
Q2G1E2   28 1.0566 0.903563 0.161558
Q2G2T8   16 0.603774 -1.27278 0.943444
Q2FY71   19 0.716981 -1.27278 0.943444
Q2FVI1   34 1.28302 0.903563 0.161558
Q2G0W2   41 1.54717 0.903563 0.161558
Q2G238   16 0.603774 -1.27278 0.943444
Q2FZR1   16 0.603774 -1.27278 0.943444
Q2FXN2   38 1.43396 0.903563 0.161558
Q2FXH6   38 1.43396 0.903563 0.161558
Q2FXM3   16 0.603774 -1.27278 0.943444
Q2FZW3   33 1.24528 0.903563 0.161558
Q2FWM9   13 0.490566 -1.27278 0.943444
Q2FUW9   45 1.69811 0.903563 0.161558
Q2FW91   18 0.679245 -1.27278 0.943444
Q2G137   7 0.264151 -1.27278 0.943444
Q2FVM0   17 0.641509 -1.27278 0.943444
Q2G057   11 0.415094 -1.27278 0.943444
Q2FXP5   24 0.90566 -1.27278 0.943444
Q2G1H2   36 1.35849 0.903563 0.161558
Q2FX99   26 0.981132 -1.27278 0.943444
Q2G0J4   42 1.58491 0.903563 0.161558
Q2FX74   16 0.603774 -1.27278 0.943444
Q2G1J9   30 1.13208 0.903563 0.161558
Q2G1F7   41 1.54717 0.903563 0.161558
Q2G2R8   9 0.339623 -1.27278 0.943444
Q2FW32   13 0.490566 -1.27278 0.943444
Q2FXZ4   14 0.528302 -1.27278 0.943444
Q2FUT0   9 0.339623 -1.27278 0.943444
Q2G084   13 0.490566 -1.27278 0.943444
Q2G148   26 0.981132 -1.27278 0.943444
Q2FYR0   10 0.377358 -1.27278 0.943444
Q2FW86   13 0.490566 -1.27278 0.943444
Q2FW01   12 0.45283 -1.27278 0.943444
Q2FUX9   41 1.54717 0.903563 0.161558
Q2G212   42 1.58491 0.903563 0.161558
Q2FZ84   10 0.377358 -1.27278 0.943444
Q2G0Y0   21 0.792453 -1.27278 0.943444
Q2FYU4   18 0.679245 -1.27278 0.943444
Q2G223   8 0.301887 -1.27278 0.943444
Q2G136   18 0.679245 -1.27278 0.943444
Q2G0G6   16 0.603774 -1.27278 0.943444
Q2FWY6   17 0.641509 -1.27278 0.943444
Q2FWZ2   15 0.566038 -1.27278 0.943444
Q2G240   16 0.603774 -1.27278 0.943444
O05154   23 0.867925 -1.27278 0.943444
Q2FXP4   30 1.13208 0.903563 0.161558
Q2FVH5   14 0.528302 -1.27278 0.943444
Q2FYP0   16 0.592593 -1.27278 0.943444
Q2FUW5   6 0.222222 -1.27278 0.943444
Q2FX66   2 0.0740741 -1.27278 0.943444
Q2G1P4   43 1.59259 0.903563 0.161558
Q2FYI9   27 1 0.903563 0.161558
Q2G0I7   13 0.481481 -1.27278 0.943444
Q2FXQ9   28 1.03704 0.903563 0.161558
Q2FXL0   18 0.666667 -1.27278 0.943444
Q2FYR7   27 1 0.903563 0.161558
Q2G1W4   13 0.481481 -1.27278 0.943444
Q2G2C8   33 1.22222 0.903563 0.161558
Q2G163   20 0.740741 -1.27278 0.943444
Q2FWL9   27 1 0.903563 0.161558
Q2FZH3   24 0.888889 -1.27278 0.943444
Q2FZR5   20 0.740741 -1.27278 0.943444
Q2G1W6   15 0.555556 -1.27278 0.943444
Q2FWA5   30 1.11111 0.903563 0.161558
Q2FX17   28 1.03704 0.903563 0.161558
Q2FXY1   13 0.481481 -1.27278 0.943444
Q2G2W1   45 1.66667 0.903563 0.161558
Q2FV06   37 1.37037 0.903563 0.161558
Q2FYW6   22 0.814815 -1.27278 0.943444
Q2G281   17 0.62963 -1.27278 0.943444
Q2G227   25 0.925926 -1.27278 0.943444
Q2FWZ5   21 0.777778 -1.27278 0.943444
Q2FZX0   17 0.62963 -1.27278 0.943444
Q2FV51   35 1.2963 0.903563 0.161558
Q2G082   36 1.33333 0.903563 0.161558
Q2FWX4   0 0 -1.27278 0.943444
Q2FZT1   14 0.518519 -1.27278 0.943444
Q2FYF3   14 0.518519 -1.27278 0.943444
Q2FXW9   6 0.222222 -1.27278 0.943444
O34090   18 0.666667 -1.27278 0.943444
Q2FVE1   37 1.37037 0.903563 0.161558
Q2FZL5   19 0.703704 -1.27278 0.943444
Q2G258   15 0.555556 -1.27278 0.943444
Q2FZW5   34 1.25926 0.903563 0.161558
Q2FW63   39 1.44444 0.903563 0.161558
Q2FXB4   45 1.66667 0.903563 0.161558
Q2G1T5   0 0 -1.27278 0.943444
Q2G1J5   16 0.592593 -1.27278 0.943444
Q2G0V0   14 0.518519 -1.27278 0.943444
Q2G0M7   16 0.592593 -1.27278 0.943444
Q2G1I5   23 0.851852 -1.27278 0.943444
Q2G146   21 0.777778 -1.27278 0.943444
Q2G1P6   16 0.592593 -1.27278 0.943444
Q2G1W8   20 0.727273 -1.27278 0.943444
Q2G035   17 0.618182 -1.27278 0.943444
Q2G1I3   26 0.945455 -1.27278 0.943444
Q2FWM2   15 0.545455 -1.27278 0.943444
Q2FYJ3   27 0.981818 -1.27278 0.943444
Q2G0L8   16 0.581818 -1.27278 0.943444
Q2G164   19 0.690909 -1.27278 0.943444
Q2FVT7   15 0.545455 -1.27278 0.943444
Q2G1R3   29 1.05455 0.903563 0.161558
Q2G1T6   18 0.654545 -1.27278 0.943444
Q2FZN7   22 0.8 -1.27278 0.943444
Q2FY83   30 1.09091 0.903563 0.161558
Q2FZX9   26 0.945455 -1.27278 0.943444
Q2FYL5   22 0.8 -1.27278 0.943444
Q2G218   14 0.509091 -1.27278 0.943444
Q2G0M5   21 0.763636 -1.27278 0.943444
Q2FW78   37 1.34545 0.903563 0.161558
P52078   19 0.690909 -1.27278 0.943444
Q7X2S2   17 0.618182 -1.27278 0.943444
Q2FZG4   20 0.727273 -1.27278 0.943444
Q2G0M4   11 0.4 -1.27278 0.943444
Q2FVA2   13 0.472727 -1.27278 0.943444
Q2G115   23 0.836364 -1.27278 0.943444
Q2G0M8   23 0.836364 -1.27278 0.943444
Q2G1U4   13 0.472727 -1.27278 0.943444
Q2G1D0   24 0.872727 -1.27278 0.943444
Q2G2S0   34 1.23636 0.903563 0.161558
Q2G2N5   42 1.52727 0.903563 0.161558
Q2G222   21 0.763636 -1.27278 0.943444
Q2G1C8   23 0.836364 -1.27278 0.943444
Q2FV40   24 0.872727 -1.27278 0.943444
Q2FXT1   11 0.4 -1.27278 0.943444
Q2FZZ2   23 0.836364 -1.27278 0.943444
Q2FY01   23 0.836364 -1.27278 0.943444
Q2FVJ8   22 0.8 -1.27278 0.943444
Q2FXK2   26 0.945455 -1.27278 0.943444
Q2FUS7   22 0.8 -1.27278 0.943444
Q2FVP1   37 1.34545 0.903563 0.161558
Q2FYN7   2 0.0727273 -1.27278 0.943444
P69848   24 0.872727 -1.27278 0.943444
Q2FWN8   15 0.545455 -1.27278 0.943444
Q2FV62   17 0.618182 -1.27278 0.943444
Q2FWW7   22 0.8 -1.27278 0.943444
Q2G1Y5   17 0.618182 -1.27278 0.943444
Q2FXA3   29 1.05455 0.903563 0.161558
Q2FYV3   25 0.909091 -1.27278 0.943444
Q2G1H4   20 0.727273 -1.27278 0.943444
Q2G038   23 0.836364 -1.27278 0.943444
Q2G161   36 1.30909 0.903563 0.161558
Q2FYV1   14 0.509091 -1.27278 0.943444
Q2FZ09   22 0.8 -1.27278 0.943444
Q2FW90   32 1.16364 0.903563 0.161558
Q2G290   24 0.872727 -1.27278 0.943444
P60611   9 0.327273 -1.27278 0.943444
Q2FV58   22 0.8 -1.27278 0.943444
Q2G0C6   15 0.545455 -1.27278 0.943444
Q2G050   16 0.581818 -1.27278 0.943444
Q2G0V2   20 0.727273 -1.27278 0.943444
Q2FVQ4   38 1.38182 0.903563 0.161558
Q2G094   8 0.285714 -1.27278 0.943444
Q2FY59   13 0.464286 -1.27278 0.943444
Q2FVX7   18 0.642857 -1.27278 0.943444
Q2FVP4   27 0.964286 -1.27278 0.943444
Q2G185   19 0.678571 -1.27278 0.943444
Q2FXP8   35 1.25 0.903563 0.161558
Q2G275   16 0.571429 -1.27278 0.943444
Q2G1D9   21 0.75 -1.27278 0.943444
Q2FXI3   9 0.321429 -1.27278 0.943444
Q2FYM2   11 0.392857 -1.27278 0.943444
P14738   0 0 -1.27278 0.943444
Q2G2Q2   13 0.464286 -1.27278 0.943444
Q2G0M9   14 0.5 -1.27278 0.943444
Q2FY67   13 0.464286 -1.27278 0.943444
Q2FWX8   0 0 -1.27278 0.943444
Q2FUT9   18 0.642857 -1.27278 0.943444
Q2FZS0   15 0.535714 -1.27278 0.943444
Q2G2A8   27 0.964286 -1.27278 0.943444
Q2FUY2   0 0 -1.27278 0.943444
Q2FZL8   16 0.571429 -1.27278 0.943444
Q2FW93   7 0.25 -1.27278 0.943444
Q2G1L7   21 0.75 -1.27278 0.943444
Q2FW41   17 0.607143 -1.27278 0.943444
Q2FZY6   14 0.5 -1.27278 0.943444
Q2G042   50 1.78571 0.903563 0.161558
Q2FWK2   22 0.785714 -1.27278 0.943444
Q2FYF4   14 0.5 -1.27278 0.943444
Q2FZP2   10 0.357143 -1.27278 0.943444
Q2G1G7   16 0.571429 -1.27278 0.943444
Q2G1H5   20 0.714286 -1.27278 0.943444
Q2G2S7   16 0.571429 -1.27278 0.943444
Q2FY53   18 0.642857 -1.27278 0.943444
Q2G1N2   19 0.678571 -1.27278 0.943444
Q2G2V2   14 0.5 -1.27278 0.943444
Q2G1H6   17 0.607143 -1.27278 0.943444
Q2FZA9   13 0.464286 -1.27278 0.943444
Q2FXI5   12 0.428571 -1.27278 0.943444
Q2G206   37 1.32143 0.903563 0.161558
Q2FWN6   16 0.571429 -1.27278 0.943444
Q2FUQ2   26 0.928571 -1.27278 0.943444
Q2G1K3   12 0.428571 -1.27278 0.943444
Q2FZ76   35 1.25 0.903563 0.161558
Q2FY54   10 0.357143 -1.27278 0.943444
Q2G289   16 0.571429 -1.27278 0.943444
Q2FY14   15 0.535714 -1.27278 0.943444
Q2FV77   30 1.07143 0.903563 0.161558
Q2G064   14 0.5 -1.27278 0.943444
Q2G033   21 0.75 -1.27278 0.943444
Q2G198   8 0.285714 -1.27278 0.943444
Q2G0K4   37 1.32143 0.903563 0.161558
Q2G0V3   24 0.857143 -1.27278 0.943444
Q2FWE2   16 0.561404 -1.27278 0.943444
Q2G089   22 0.77193 -1.27278 0.943444
Q2FZL3   11 0.385965 -1.27278 0.943444
Q2G087   22 0.77193 -1.27278 0.943444
Q2G0A7   44 1.54386 0.903563 0.161558
Q2FVF9   16 0.561404 -1.27278 0.943444
Q2G071   16 0.561404 -1.27278 0.943444
Q2FUZ2   37 1.29825 0.903563 0.161558
Q2FY27   18 0.631579 -1.27278 0.943444
Q2FXX4   33 1.15789 0.903563 0.161558
Q2G1E6   15 0.526316 -1.27278 0.943444
Q2G1G5   32 1.12281 0.903563 0.161558
Q2G2Q3   10 0.350877 -1.27278 0.943444
Q2FZF0   9 0.315789 -1.27278 0.943444
Q2G2D2   17 0.596491 -1.27278 0.943444
Q2FXT4   28 0.982456 -1.27278 0.943444
Q2FZI8   19 0.666667 -1.27278 0.943444
Q2FUS8   0 0 -1.27278 0.943444
Q2FVR9   22 0.77193 -1.27278 0.943444
Q2FXP2   9 0.315789 -1.27278 0.943444
Q2FX94   34 1.19298 0.903563 0.161558
Q2G2A5   16 0.561404 -1.27278 0.943444
Q2FZP7   28 0.982456 -1.27278 0.943444
Q2G1R7   19 0.666667 -1.27278 0.943444
Q2G015   0 0 -1.27278 0.943444
Q2FZF4   29 1.01754 0.903563 0.161558
Q2G1E5   14 0.491228 -1.27278 0.943444
Q2FWH9   45 1.57895 0.903563 0.161558
Q2G069   13 0.45614 -1.27278 0.943444
Q2FZK3   24 0.842105 -1.27278 0.943444
Q2FZU5   27 0.947368 -1.27278 0.943444
Q2FYT4   15 0.526316 -1.27278 0.943444
Q2FWK4   27 0.947368 -1.27278 0.943444
Q2FY40   15 0.526316 -1.27278 0.943444
Q2FWY4   56 1.96491 0.903563 0.161558
Q2G156   32 1.12281 0.903563 0.161558
Q2G045   12 0.421053 -1.27278 0.943444
Q2FZS6   26 0.912281 -1.27278 0.943444
Q2FYC7   21 0.736842 -1.27278 0.943444
Q2FW73   18 0.631579 -1.27278 0.943444
Q2G1H3   24 0.842105 -1.27278 0.943444
Q2FXJ6   9 0.315789 -1.27278 0.943444
Q2FUS2   39 1.34483 0.903563 0.161558
Q2G120   22 0.758621 -1.27278 0.943444
Q2G2T9   26 0.896552 -1.27278 0.943444
Q2G1N9   46 1.58621 0.903563 0.161558
Q2FXL9   17 0.586207 -1.27278 0.943444
Q2G0W4   21 0.724138 -1.27278 0.943444
Q2G0R6   21 0.724138 -1.27278 0.943444
Q2G1C4   15 0.517241 -1.27278 0.943444
Q2FWY9   25 0.862069 -1.27278 0.943444
Q2G1K4   21 0.724138 -1.27278 0.943444
Q2FYK3   52 1.7931 0.903563 0.161558
Q2G1N4   21 0.724138 -1.27278 0.943444
Q2G065   19 0.655172 -1.27278 0.943444
Q2FX88   36 1.24138 0.903563 0.161558
Q2FVW9   25 0.862069 -1.27278 0.943444
Q2G1E0   8 0.275862 -1.27278 0.943444
Q2G2P2   23 0.793103 -1.27278 0.943444
Q2G0V5   36 1.24138 0.903563 0.161558
Q2FWA2   20 0.689655 -1.27278 0.943444
Q2FZU1   24 0.827586 -1.27278 0.943444
Q2FX77   19 0.655172 -1.27278 0.943444
Q2FW75   18 0.62069 -1.27278 0.943444
Q2FUT5   22 0.758621 -1.27278 0.943444
Q2G234   14 0.482759 -1.27278 0.943444
Q2FZU6   21 0.724138 -1.27278 0.943444
Q2G1Y2   48 1.65517 0.903563 0.161558
Q2FXN7   14 0.482759 -1.27278 0.943444
Q2G2J3   43 1.48276 0.903563 0.161558
Q2G0G1   22 0.758621 -1.27278 0.943444
Q2FW62   15 0.517241 -1.27278 0.943444
Q2FUP7   29 1 0.903563 0.161558
Q2G1J3   29 1 0.903563 0.161558
Q2FZ15   32 1.10345 0.903563 0.161558
Q2G1D3   24 0.827586 -1.27278 0.943444
Q2G0K2   19 0.655172 -1.27278 0.943444
Q2FWC1   30 1.03448 0.903563 0.161558
Q2FXM5   34 1.17241 0.903563 0.161558
Q2FY46   22 0.758621 -1.27278 0.943444
Q2G1K0   27 0.931034 -1.27278 0.943444
Q2FXT6   24 0.827586 -1.27278 0.943444
Q2FZM4   21 0.724138 -1.27278 0.943444
Q2FXG1   21 0.724138 -1.27278 0.943444
Q2FXL1   23 0.793103 -1.27278 0.943444
Q2FWX5   17 0.586207 -1.27278 0.943444
# cudaSaTabsearch LTYPE = T LORDER = F LSOLN = F
# QUERY ID = PF13001 
# DBFILE = ./tableaux.ascii.DB                                                             
Q2G1I1   16 0.542373 -1.27278  0.943444
Q2G1K2   32 1.08475 0.903563  0.161558
Q2FUU5   27 0.915254 -1.27278  0.943444
Q2FXB6   21 0.711864 -1.27278  0.943444
Q2FZU2   37 1.25424 0.903563  0.161558
Q2FZK0   48 1.62712 0.903563  0.161558
Q2FY33   11 0.372881 -1.27278  0.943444
Q2G098   16 0.542373 -1.27278  0.943444
Q2FZ46   33 1.11864 0.903563  0.161558
Q2FZQ5   41 1.38983 0.903563  0.161558
Q2FXU8   34 1.15254 0.903563  0.161558
Q9EZ08   20 0.677966 -1.27278  0.943444
Q2G1B9   17 0.576271 -1.27278  0.943444
Q2FZ73   16 0.542373 -1.27278  0.943444
Q2FY35   32 1.08475 0.903563  0.161558
Q2FZ16   22 0.745763 -1.27278  0.943444
Q2FYR2   23 0.779661 -1.27278  0.943444
Q2FWY3   0 0 -1.27278  0.943444
Q2G2F5   29 0.983051 -1.27278  0.943444
Q2G032   9 0.305085 -1.27278  0.943444
Q2FZ10   21 0.711864 -1.27278  0.943444
Q2G255   24 0.813559 -1.27278  0.943444
Q2G0X6   30 1.01695 0.903563  0.161558
Q2FYH0   29 0.983051 -1.27278  0.943444
Q2FXJ9   38 1.28814 0.903563  0.161558
Q2FZT4   10 0.338983 -1.27278  0.943444
Q2FVE6   27 0.915254 -1.27278  0.943444
Q2FYD3   2 0.0677966 -1.27278  0.943444
Q2FXT5   9 0.305085 -1.27278  0.943444
Q2FY60   37 1.25424 0.903563  0.161558
Q2G2D7   13 0.440678 -1.27278  0.943444
Q2FX16   25 0.847458 -1.27278  0.943444
Q2FZ34   21 0.711864 -1.27278  0.943444
Q2G1S4   29 0.983051 -1.27278  0.943444
Q2G147   19 0.644068 -1.27278  0.943444
Q2G1J7   29 0.983051 -1.27278  0.943444
Q2G2A7   14 0.474576 -1.27278  0.943444
Q2G2M6   25 0.847458 -1.27278  0.943444
Q2FV30   22 0.745763 -1.27278  0.943444
Q2FVL5   22 0.745763 -1.27278  0.943444
Q2FXY0   13 0.440678 -1.27278  0.943444
Q2FZL1   20 0.677966 -1.27278  0.943444
Q2FW45   28 0.949153 -1.27278  0.943444
Q2FZU0   29 0.966667 -1.27278  0.943444
Q2FWZ0   27 0.9 -1.27278  0.943444
Q2G2H5   31 1.03333 0.903563  0.161558
Q2FYG9   18 0.6 -1.27278  0.943444
Q2G2X6   23 0.766667 -1.27278  0.943444
Q2G155   23 0.766667 -1.27278  0.943444
Q2FXY9   23 0.766667 -1.27278  0.943444
Q2FZ37   22 0.733333 -1.27278  0.943444
Q2FVI7   23 0.766667 -1.27278  0.943444
Q2FYS1   24 0.8 -1.27278  0.943444
Q2FXL5   25 0.833333 -1.27278  0.943444
Q2G1J4   26 0.866667 -1.27278  0.943444
Q2FWZ3   14 0.466667 -1.27278  0.943444
Q2G2P7   30 1 0.903563  0.161558
Q2FVH3   26 0.866667 -1.27278  0.943444
Q2FZ31   20 0.666667 -1.27278  0.943444
Q2G283   22 0.733333 -1.27278  0.943444
Q2FZ66   21 0.7 -1.27278  0.943444
Q2FWY7   38 1.26667 0.903563  0.161558
Q2G1F9   19 0.633333 -1.27278  0.943444
Q2FZJ4   21 0.7 -1.27278  0.943444
Q2FZQ1   38 1.26667 0.903563  0.161558
Q2FY80   13 0.433333 -1.27278  0.943444
Q2G2D4   43 1.43333 0.903563  0.161558
Q2FYP1   21 0.7 -1.27278  0.943444
Q2FYF9   9 0.3 -1.27278  0.943444
Q2G0B3   34 1.13333 0.903563  0.161558
Q2FUT8   24 0.8 -1.27278  0.943444
Q2FYR1   20 0.666667 -1.27278  0.943444
Q2FYL3   18 0.6 -1.27278  0.943444
Q2FVG4   44 1.46667 0.903563  0.161558
Q2FVP8   10 0.333333 -1.27278  0.943444
Q2FZ28   26 0.852459 -1.27278  0.943444
Q2G1F0   17 0.557377 -1.27278  0.943444
P95689   17 0.557377 -1.27278  0.943444
Q2FYH6   22 0.721311 -1.27278  0.943444
Q2FXD1   14 0.459016 -1.27278  0.943444
Q2G0X5   13 0.42623 -1.27278  0.943444
Q2FXN8   39 1.27869 0.903563  0.161558
Q2G0N0   14 0.459016 -1.27278  0.943444
Q2G268   19 0.622951 -1.27278  0.943444
Q2FV61   29 0.95082 -1.27278  0.943444
Q2FXL7   23 0.754098 -1.27278  0.943444
Q2FUR5   32 1.04918 0.903563  0.161558
Q2FXV6   14 0.459016 -1.27278  0.943444
Q2G2C5   17 0.557377 -1.27278  0.943444
Q2FVJ6   28 0.918033 -1.27278  0.943444
Q2G1Y4   23 0.754098 -1.27278  0.943444
Q2FVI0   47 1.54098 0.903563  0.161558
Q2FXJ8   38 1.2459 0.903563  0.161558
Q2FZU7   18 0.590164 -1.27278  0.943444
Q2G2X4   21 0.688525 -1.27278  0.943444
Q2FZA8   41 1.34426 0.903563  0.161558
Q2FW96   33 1.08197 0.903563  0.161558
Q2FYV4   27 0.885246 -1.27278  0.943444
O07325   19 0.622951 -1.27278  0.943444
Q2G1C1   26 0.852459 -1.27278  0.943444
Q2FZR9   22 0.721311 -1.27278  0.943444
Q2FVW3   24 0.786885 -1.27278  0.943444
Q2G124   18 0.590164 -1.27278  0.943444
P0C0V7   21 0.688525 -1.27278  0.943444
Q2FX52   24 0.774194 -1.27278  0.943444
Q2G2C7   17 0.548387 -1.27278  0.943444
Q2G2D5   27 0.870968 -1.27278  0.943444
Q2FXQ7   26 0.83871 -1.27278  0.943444
Q2FZW0   16 0.516129 -1.27278  0.943444
Q2FVG3   20 0.645161 -1.27278  0.943444
Q2FXR4   28 0.903226 -1.27278  0.943444
Q2FZ67   31 1 0.903563  0.161558
Q2G243   16 0.516129 -1.27278  0.943444
Q2FV76   23 0.741935 -1.27278  0.943444
Q2FVZ4   22 0.709677 -1.27278  0.943444
Q2FWC5   21 0.677419 -1.27278  0.943444
Q2FZY3   25 0.806452 -1.27278  0.943444
Q2FWH5   30 0.967742 -1.27278  0.943444
Q2G241   35 1.12903 0.903563  0.161558
Q2FV35   19 0.612903 -1.27278  0.943444
Q2G0T5   42 1.35484 0.903563  0.161558
Q2G1A9   24 0.774194 -1.27278  0.943444
Q2FYU7   25 0.806452 -1.27278  0.943444
Q2G2E0   40 1.29032 0.903563  0.161558
Q2FVT6   23 0.741935 -1.27278  0.943444
Q2G0D7   34 1.09677 0.903563  0.161558
Q2G1M6   19 0.612903 -1.27278  0.943444
Q2G0A6   34 1.09677 0.903563  0.161558
Q2FUY6   30 0.967742 -1.27278  0.943444
Q2FYJ2   23 0.741935 -1.27278  0.943444
Q2G2E5   39 1.2381 0.903563  0.161558
Q2G2P5   23 0.730159 -1.27278  0.943444
Q2G1R6   21 0.666667 -1.27278  0.943444
Q2FYF0   36 1.14286 0.903563  0.161558
Q2FVH8   37 1.1746 0.903563  0.161558
Q2FUU3   34 1.07937 0.903563  0.161558
Q2FVG8   27 0.857143 -1.27278  0.943444
Q9ZAH5   25 0.793651 -1.27278  0.943444
Q2G2U0   17 0.539683 -1.27278  0.943444
Q2FYR4   28 0.888889 -1.27278  0.943444
Q2G256   31 0.984127 -1.27278  0.943444
Q2FVY0   13 0.412698 -1.27278  0.943444
Q2G0Q2   20 0.634921 -1.27278  0.943444
Q2G0R2   23 0.730159 -1.27278  0.943444
Q2G0Q3   26 0.825397 -1.27278  0.943444
Q2FWZ9   21 0.666667 -1.27278  0.943444
Q53705   24 0.761905 -1.27278  0.943444
Q2G2U3   15 0.47619 -1.27278  0.943444
Q2FYY6   22 0.698413 -1.27278  0.943444
Q2FWL3   32 1.01587 0.903563  0.161558
Q2FY50   19 0.603175 -1.27278  0.943444
Q2FXN4   25 0.793651 -1.27278  0.943444
Q2G179   32 1.01587 0.903563  0.161558
Q2G1L6   11 0.349206 -1.27278  0.943444
Q2FXU4   27 0.857143 -1.27278  0.943444
Q2G1E9   28 0.888889 -1.27278  0.943444
Q2G232   21 0.666667 -1.27278  0.943444
Q2FXH9   16 0.507937 -1.27278  0.943444
Q2G0X3   2 0.0634921 -1.27278  0.943444
Q2FXD0   36 1.14286 0.903563  0.161558
Q2G0G3   36 1.14286 0.903563  0.161558
Q2FWW3   31 0.984127 -1.27278  0.943444
Q2FYG0   19 0.59375 -1.27278  0.943444
Q2FZS9   40 1.25 0.903563  0.161558
Q2FYS2   18 0.5625 -1.27278  0.943444
Q2G2U4   12 0.375 -1.27278  0.943444
Q2FWJ9   28 0.875 -1.27278  0.943444
Q2FWF0   22 0.6875 -1.27278  0.943444
Q2FXR9   27 0.84375 -1.27278  0.943444
Q2FZV7   15 0.46875 -1.27278  0.943444
Q2G1W0   32 1 0.903563  0.161558
Q2G2I0   17 0.53125 -1.27278  0.943444
Q2G153   23 0.71875 -1.27278  0.943444
Q2FWD7   28 0.875 -1.27278  0.943444
Q2FY15   32 1 0.903563  0.161558
Q2FV54   36 1.125 0.903563  0.161558
Q2FZ74   24 0.75 -1.27278  0.943444
Q2FYV5   23 0.71875 -1.27278  0.943444
Q2G2I1   10 0.3125 -1.27278  0.943444
Q2FXZ6   21 0.65625 -1.27278  0.943444
Q2G0U0   38 1.1875 0.903563  0.161558
Q2G0Y6   27 0.84375 -1.27278  0.943444
Q2FXJ0   21 0.65625 -1.27278  0.943444
Q2FY43   28 0.861538 -1.27278  0.943444
Q2FWM1   2 0.0615385 -1.27278  0.943444
Q2FVJ1   34 1.04615 0.903563  0.161558
Q2G0K3   22 0.676923 -1.27278  0.943444
Q2FY66   28 0.861538 -1.27278  0.943444
Q2FW99   37 1.13846 0.903563  0.161558
Q2FV10   25 0.769231 -1.27278  0.943444
Q2FXJ5   32 0.984615 -1.27278  0.943444
Q2FX69   2 0.0615385 -1.27278  0.943444
Q2G0B2   31 0.953846 -1.27278  0.943444
Q2FX14   19 0.584615 -1.27278  0.943444
Q2FYD8   18 0.553846 -1.27278  0.943444
Q2FWE5   31 0.953846 -1.27278  0.943444
Q2G2A3   22 0.676923 -1.27278  0.943444
Q2FZH8   15 0.461538 -1.27278  0.943444
Q2FX51   32 0.984615 -1.27278  0.943444
Q2FWE8   30 0.923077 -1.27278  0.943444
Q2G088   39 1.2 0.903563  0.161558
Q2G028   23 0.69697 -1.27278  0.943444
Q2G1S3   21 0.636364 -1.27278  0.943444
Q2FYN4   19 0.575758 -1.27278  0.943444
Q2FX86   30 0.909091 -1.27278  0.943444
Q2G2S8   31 0.939394 -1.27278  0.943444
Q2FUW8   21 0.636364 -1.27278  0.943444
Q2FWD4   22 0.666667 -1.27278  0.943444
Q2FVH6   23 0.69697 -1.27278  0.943444
Q2G029   25 0.757576 -1.27278  0.943444
Q2G1R5   21 0.636364 -1.27278  0.943444
Q2FX65   40 1.21212 0.903563  0.161558
Q2FZV6   26 0.787879 -1.27278  0.943444
Q2G1P1   23 0.69697 -1.27278  0.943444
Q2FVU4   38 1.15152 0.903563  0.161558
Q2FVT5   30 0.909091 -1.27278  0.943444
Q2G2H4   14 0.424242 -1.27278  0.943444
Q2FZ58   39 1.18182 0.903563  0.161558
Q2FVJ2   39 1.18182 0.903563  0.161558
Q2FXW5   17 0.515152 -1.27278  0.943444
Q2FWK1   32 0.969697 -1.27278  0.943444
Q2G031   23 0.69697 -1.27278  0.943444
Q2G0U1   34 1.0303 0.903563  0.161558
Q2FW46   29 0.878788 -1.27278  0.943444
Q2FZY5   24 0.727273 -1.27278  0.943444
Q2FZI5   23 0.686567 -1.27278  0.943444
Q2FYR9   23 0.686567 -1.27278  0.943444
Q2FZ92   24 0.716418 -1.27278  0.943444
Q2G1D5   36 1.07463 0.903563  0.161558
Q2FXM2   19 0.567164 -1.27278  0.943444
Q2FVM2   36 1.07463 0.903563  0.161558
Q2FZN2   42 1.25373 0.903563  0.161558
Q2G1U8   30 0.895522 -1.27278  0.943444
Q2FVS7   10 0.298507 -1.27278  0.943444
Q2FWB5   28 0.835821 -1.27278  0.943444
Q2FXX1   23 0.686567 -1.27278  0.943444
Q2G2J9   27 0.80597 -1.27278  0.943444
Q2G0Y7   22 0.656716 -1.27278  0.943444
Q2FW81   24 0.716418 -1.27278  0.943444
Q2FWK3   29 0.865672 -1.27278  0.943444
Q2FY34   23 0.686567 -1.27278  0.943444
Q2FXF8   27 0.80597 -1.27278  0.943444
Q2FXI9   33 0.985075 -1.27278  0.943444
Q05615   19 0.558824 -1.27278  0.943444
Q2FUW4   31 0.911765 -1.27278  0.943444
Q2FVF4   31 0.911765 -1.27278  0.943444
Q2FWI3   30 0.882353 -1.27278  0.943444
Q2FWG8   31 0.911765 -1.27278  0.943444
Q2G0R0   33 0.970588 -1.27278  0.943444
Q2G0I4   22 0.647059 -1.27278  0.943444
Q2FV67   23 0.676471 -1.27278  0.943444
Q2G091   34 1 0.903563  0.161558
Q2G1U1   17 0.5 -1.27278  0.943444
Q2FUX7   26 0.764706 -1.27278  0.943444
Q2FY51   21 0.617647 -1.27278  0.943444
Q2FYP2   28 0.823529 -1.27278  0.943444
Q2G0F8   32 0.941176 -1.27278  0.943444
Q2FXH5   21 0.617647 -1.27278  0.943444
Q2G193   24 0.705882 -1.27278  0.943444
Q2FWD6   29 0.852941 -1.27278  0.943444
Q2FZ98   34 0.985507 -1.27278  0.943444
Q2FYQ2   41 1.18841 0.903563  0.161558
Q2FWL5   33 0.956522 -1.27278  0.943444
Q2FV16   27 0.782609 -1.27278  0.943444
Q2FWX9   28 0.811594 -1.27278  0.943444
Q2G1J0   25 0.724638 -1.27278  0.943444
Q2G235   25 0.724638 -1.27278  0.943444
Q2FXK1   25 0.724638 -1.27278  0.943444
Q2FWF4   22 0.637681 -1.27278  0.943444
Q2FZC8   22 0.637681 -1.27278  0.943444
Q2FZQ4   44 1.27536 0.903563  0.161558
O52582   19 0.550725 -1.27278  0.943444
Q2FZI6   35 1.01449 0.903563  0.161558
Q2FUW7   21 0.608696 -1.27278  0.943444
Q2G2M9   33 0.956522 -1.27278  0.943444
Q2FZD0   31 0.898551 -1.27278  0.943444
Q2FWK7   38 1.10145 0.903563  0.161558
Q2FWU4   0 0 -1.27278  0.943444
Q2FUX4   19 0.550725 -1.27278  0.943444
Q2G2V3   24 0.695652 -1.27278  0.943444
O05204   22 0.637681 -1.27278  0.943444
Q2FYC2   27 0.771429 -1.27278  0.943444
Q2FZP6   28 0.8 -1.27278  0.943444
Q2G0L2   30 0.857143 -1.27278  0.943444
Q2FZV1   40 1.14286 0.903563  0.161558
Q2FVQ5   27 0.771429 -1.27278  0.943444
Q2FZW6   28 0.8 -1.27278  0.943444
Q2FZI3   23 0.657143 -1.27278  0.943444
Q2G219   41 1.17143 0.903563  0.161558
Q2FZR2   26 0.742857 -1.27278  0.943444
Q2FXZ2   21 0.6 -1.27278  0.943444
Q2FYC6   34 0.971429 -1.27278  0.943444
Q2FYZ5   30 0.84507 -1.27278  0.943444
Q2FWN4   34 0.957746 -1.27278  0.943444
Q2G221   29 0.816901 -1.27278  0.943444
Q2FZX5   30 0.84507 -1.27278  0.943444
Q2FUW3   24 0.676056 -1.27278  0.943444
Q2G2H3   24 0.676056 -1.27278  0.943444
Q2FY08   30 0.84507 -1.27278  0.943444
Q2FXU5   29 0.816901 -1.27278  0.943444
Q2G1F8   39 1.09859 0.903563  0.161558
Q2FYW4   30 0.84507 -1.27278  0.943444
Q2G142   42 1.1831 0.903563  0.161558
Q2G1U3   40 1.12676 0.903563  0.161558
Q2FZ18   37 1.04225 0.903563  0.161558
Q2FV24   15 0.422535 -1.27278  0.943444
Q2G1C2   29 0.816901 -1.27278  0.943444
Q2FYZ4   31 0.873239 -1.27278  0.943444
Q2FWT4   40 1.12676 0.903563  0.161558
Q2FUX1   42 1.1831 0.903563  0.161558
Q2FZG9   25 0.694444 -1.27278  0.943444
Q2FVC1   28 0.777778 -1.27278  0.943444
Q2FYT3   28 0.777778 -1.27278  0.943444
Q2FY82   29 0.805556 -1.27278  0.943444
Q2FV02   32 0.888889 -1.27278  0.943444
Q2FXJ2   13 0.361111 -1.27278  0.943444
Q2FZ02   23 0.638889 -1.27278  0.943444
Q2G0L3   28 0.777778 -1.27278  0.943444
Q2FZH5   33 0.916667 -1.27278  0.943444
Q2FWH4   24 0.666667 -1.27278  0.943444
Q2FW49   37 1.02778 0.903563  0.161558
Q93T05   33 0.916667 -1.27278  0.943444
Q2FX73   32 0.888889 -1.27278  0.943444
Q2G239   37 1.0137 0.903563  0.161558
Q2G121   46 1.26027 0.903563  0.161558
Q2FY11   38 1.0411 0.903563  0.161558
Q2FV11   21 0.575342 -1.27278  0.943444
Q2FZ05   31 0.849315 -1.27278  0.943444
Q2G253   22 0.60274 -1.27278  0.943444
Q2FW98   46 1.26027 0.903563  0.161558
Q2G205   36 0.986301 -1.27278  0.943444
Q2FVE7   29 0.794521 -1.27278  0.943444
Q2FYD0   11 0.30137 -1.27278  0.943444
Q2FZ19   27 0.739726 -1.27278  0.943444
Q2G1C7   36 0.986301 -1.27278  0.943444
Q2FV60   28 0.767123 -1.27278  0.943444
Q2FY64   27 0.739726 -1.27278  0.943444
Q2FZI9   32 0.876712 -1.27278  0.943444
Q2FV57   27 0.72973 -1.27278  0.943444
Q2FXA5   38 1.02703 0.903563  0.161558
Q2G2U8   45 1.21622 0.903563  0.161558
Q2FZP0   21 0.567568 -1.27278  0.943444
Q2FZL7   42 1.13514 0.903563  0.161558
Q2FZR3   31 0.837838 -1.27278  0.943444
Q2FWA0   33 0.891892 -1.27278  0.943444
Q2G090   37 1 0.903563  0.161558
Q2G1H0   39 1.04 0.903563  0.161558
Q2FZP4   20 0.533333 -1.27278  0.943444
Q2FUX0   38 1.01333 0.903563  0.161558
Q2FV86   38 1.01333 0.903563  0.161558
Q2FV14   25 0.666667 -1.27278  0.943444
Q2FUT2   40 1.06667 0.903563  0.161558
Q2FZ64   26 0.693333 -1.27278  0.943444
Q2FUW1   6 0.157895 -1.27278  0.943444
Q2FWI0   33 0.868421 -1.27278  0.943444
Q2G2K5   26 0.684211 -1.27278  0.943444
Q2FWK6   38 1 0.903563  0.161558
Q2G0T9   28 0.736842 -1.27278  0.943444
Q2G078   41 1.07895 0.903563  0.161558
Q2G1P3   41 1.07895 0.903563  0.161558
Q2G274   38 0.987013 -1.27278  0.943444
Q2FZD4   36 0.935065 -1.27278  0.943444
Q2FYS5   35 0.909091 -1.27278  0.943444
Q2G1K5   34 0.883117 -1.27278  0.943444
Q2G1L5   21 0.545455 -1.27278  0.943444
Q2G1M9   40 1.03896 0.903563  0.161558
Q2FX67   26 0.675325 -1.27278  0.943444
Q2FZ32   31 0.805195 -1.27278  0.943444
Q2FWH7   33 0.857143 -1.27278  0.943444
Q2FXT8   37 0.948718 -1.27278  0.943444
Q2FUQ3   36 0.923077 -1.27278  0.943444
Q2G1Y6   24 0.615385 -1.27278  0.943444
Q2FX68   9 0.230769 -1.27278  0.943444
Q2FWD1   27 0.692308 -1.27278  0.943444
Q2FUZ8   35 0.897436 -1.27278  0.943444
Q2G1F5   27 0.692308 -1.27278  0.943444
Q2G2T6   27 0.692308 -1.27278  0.943444
Q2FYD2   12 0.307692 -1.27278  0.943444
Q2FYA1   43 1.10256 0.903563  0.161558
Q2FY21   36 0.923077 -1.27278  0.943444
Q2FZD3   38 0.974359 -1.27278  0.943444
Q2G1Z4   25 0.641026 -1.27278  0.943444
Q2G0S3   16 0.405063 -1.27278  0.943444
Q2FVQ3   42 1.06329 0.903563  0.161558
Q2G2J4   37 0.936709 -1.27278  0.943444
Q2G2B8   40 1.01266 0.903563  0.161558
Q2G0L5   0 0 -1.27278  0.943444
Q2FW72   35 0.886076 -1.27278  0.943444
Q2FYT8   37 0.936709 -1.27278  0.943444
Q2FXM9   33 0.835443 -1.27278  0.943444
Q2G1Y0   42 1.06329 0.903563  0.161558
Q2G2D0   34 0.860759 -1.27278  0.943444
Q2G2M2   56 1.41772 0.903563  0.161558
Q2G1B7   29 0.734177 -1.27278  0.943444
Q2G1B8   25 0.632911 -1.27278  0.943444
Q2G0M6   37 0.936709 -1.27278  0.943444
Q2G1D8   44 1.1 0.903563  0.161558
Q2FV70   40 1 0.903563  0.161558
Q2FV72   43 1.075 0.903563  0.161558
Q2FVB2   45 1.125 0.903563  0.161558
Q2G122   42 1.05 0.903563  0.161558
Q2G1W2   34 0.839506 -1.27278  0.943444
Q2FWW1   14 0.345679 -1.27278  0.943444
Q2G1F4   45 1.11111 0.903563  0.161558
Q2G093   39 0.962963 -1.27278  0.943444
Q2FXY7   23 0.567901 -1.27278  0.943444
Q2G1C6   20 0.493827 -1.27278  0.943444
Q2FZ20   28 0.691358 -1.27278  0.943444
O50581   42 1.02439 0.903563  0.161558
Q2G1N1   41 1 0.903563  0.161558
Q2G188   34 0.819277 -1.27278  0.943444
Q2G296   35 0.843373 -1.27278  0.943444
Q2G2E9   25 0.60241 -1.27278  0.943444
Q2G294   33 0.795181 -1.27278  0.943444
Q2FWJ5   44 1.06024 0.903563  0.161558
Q2FW03   40 0.952381 -1.27278  0.943444
Q2G0N1   23 0.547619 -1.27278  0.943444
Q2FZJ0   34 0.809524 -1.27278  0.943444
Q2FYZ9   45 1.07143 0.903563  0.161558
Q2FV74   43 1.02381 0.903563  0.161558
Q2FXP7   34 0.809524 -1.27278  0.943444
Q2FXU1   51 1.21429 0.903563  0.161558
Q2G1M8   36 0.857143 -1.27278  0.943444
Q2FXY4   42 1 0.903563  0.161558
Q2FZ94   30 0.705882 -1.27278  0.943444
Q2FYI0   39 0.906977 -1.27278  0.943444
Q2FXT9   37 0.860465 -1.27278  0.943444
Q2G0D2   44 1.01149 0.903563  0.161558
Q2FYB7   27 0.62069 -1.27278  0.943444
Q2FVN8   42 0.965517 -1.27278  0.943444
Q2FZ49   29 0.666667 -1.27278  0.943444
Q2FUW6   38 0.873563 -1.27278  0.943444
Q2G1P7   36 0.827586 -1.27278  0.943444
Q2FW70   41 0.931818 -1.27278  0.943444
Q2G0W1   46 1.04545 0.903563  0.161558
Q2G024   36 0.818182 -1.27278  0.943444
Q2G1G8   38 0.863636 -1.27278  0.943444
Q2G1R9   40 0.909091 -1.27278  0.943444
O06446   41 0.931818 -1.27278  0.943444
Q2G1C9   49 1.11364 0.903563  0.161558
Q2FXV8   40 0.898876 -1.27278  0.943444
Q2G0P5   38 0.853933 -1.27278  0.943444
Q2FV64   36 0.8 -1.27278  0.943444
Q2FV87   40 0.879121 -1.27278  0.943444
Q2G1K9   39 0.847826 -1.27278  0.943444
Q2G266   37 0.804348 -1.27278  0.943444
Q59801   45 0.967742 -1.27278  0.943444
Q2FXH2   50 1.07527 0.903563  0.161558
Q53727   50 1.06383 0.903563  0.161558
Q2G2Q0   29 0.617021 -1.27278  0.943444
Q2FZD8   27 0.568421 -1.27278  0.943444
Q2FYS4   27 0.568421 -1.27278  0.943444
Q2G1G2   40 0.842105 -1.27278  0.943444
Q2FXV9   41 0.854167 -1.27278  0.943444
Q2G0L4   2 0.0416667 -1.27278  0.943444
Q2FXR8   36 0.75 -1.27278  0.943444
Q2FYJ0   45 0.9375 -1.27278  0.943444
Q2FZS8   40 0.824742 -1.27278  0.943444
Q2FXN9   38 0.767677 -1.27278  0.943444
Q2FYM1   40 0.808081 -1.27278  0.943444
Q2FVZ5   37 0.747475 -1.27278  0.943444
Q2FVL8   37 0.74 -1.27278  0.943444
Q2FZ40   51 1.02 0.903563  0.161558
Q2FYH5   39 0.772277 -1.27278  0.943444
Q2FXB3   39 0.757282 -1.27278  0.943444
Q2FYS9   41 0.780952 -1.27278  0.943444
Q2G1Q4   46 0.87619 -1.27278  0.943444
Q2FVC3   41 0.780952 -1.27278  0.943444
Q2G046   40 0.754717 -1.27278  0.943444
Q2FWU3   33 0.622642 -1.27278  0.943444
Q2FZ72   43 0.811321 -1.27278  0.943444
Q2FZ82   32 0.603774 -1.27278  0.943444
Q9F1K0   40 0.733945 -1.27278  0.943444
Q2FVV9   42 0.743363 -1.27278  0.943444
Q2FZT6   39 0.684211 -1.27278  0.943444
Q2FWU5   26 0.45614 -1.27278  0.943444
Q2FYC8   32 0.556522 -1.27278  0.943444
Q2FZK7   26 0.444444 -1.27278  0.943444
Q2G2C1   38 0.649573 -1.27278  0.943444
Q2FZT5   40 0.666667 -1.27278  0.943444
Q2G0R8   42 0.694215 -1.27278  0.943444
Q2FW95   30 0.495868 -1.27278  0.943444
Q2G0N5   39 0.624 -1.27278  0.943444
P47768   44 0.692913 -1.27278  0.943444
Q2FXH4   26 0.40625 -1.27278  0.943444
Q2FVM1   59 0.921875 -1.27278  0.943444
```
