## Supplementary Data 3 for "Mining folded proteomes in the era of accurate structure prediction": PF13030.output

```
# cudaSaTabsearch LTYPE = T LORDER = F LSOLN = F
# QUERY ID = PF13030 
# DBFILE = ./tableaux.ascii.DB                                                             
Q2G0V6   0 0 -1.27278 0.943444
Q2G075   0 0 -1.27278 0.943444
Q2G083   0 0 -1.27278 0.943444
Q2FZN3   0 0 -1.27278 0.943444
Q2FY90   0 0 -1.27278 0.943444
Q2FX91   0 0 -1.27278 0.943444
Q2FX54   0 0 -1.27278 0.943444
Q2FYQ4   0 0 -1.27278 0.943444
Q2G284   0 0 -1.27278 0.943444
Q2G0S4   0 0 -1.27278 0.943444
Q2FWM3   0 0 -1.27278 0.943444
Q2FX81   0 0 -1.27278 0.943444
Q2FXC6   0 0 -1.27278 0.943444
Q2FWJ7   0 0 -1.27278 0.943444
Q2FYJ9   0 0 -1.27278 0.943444
Q2G2E6   0 0 -1.27278 0.943444
Q2FWV0   0 0 -1.27278 0.943444
Q2FZC3   0 0 -1.27278 0.943444
Q2FVH9   0 0 -1.27278 0.943444
Q2FXQ5   0 0 -1.27278 0.943444
Q2FZU4   0 0 -1.27278 0.943444
Q2FYF8   0 0 -1.27278 0.943444
Q2FUR4   0 0 -1.27278 0.943444
Q2FYI2   0 0 -1.27278 0.943444
Q2FYY2   0 0 -1.27278 0.943444
Q2FW58   0 0 -1.27278 0.943444
P0C7Z3   0 0 -1.27278 0.943444
Q2G0T2   0 0 -1.27278 0.943444
Q2G1G9   0 0 -1.27278 0.943444
Q2FVJ0   0 0 -1.27278 0.943444
Q2FZ80   0 0 -1.27278 0.943444
Q2G1R4   0 0 -1.27278 0.943444
Q2FW02   0 0 -1.27278 0.943444
Q2G1X3   0 0 -1.27278 0.943444
Q2FWW4   0 0 -1.27278 0.943444
Q2FZE1   0 0 -1.27278 0.943444
Q2FY31   0 0 -1.27278 0.943444
Q2G018   0 0 -1.27278 0.943444
Q2FZI0   0 0 -1.27278 0.943444
Q2FUZ7   0 0 -1.27278 0.943444
Q2G250   0 0 -1.27278 0.943444
Q2FWU8   0 0 -1.27278 0.943444
Q2FYX5   0 0 -1.27278 0.943444
Q2FZY2   0 0 -1.27278 0.943444
Q2FZX8   0 0 -1.27278 0.943444
Q2FUY8   0 0 -1.27278 0.943444
Q2FV73   0 0 -1.27278 0.943444
Q2G0C5   0 0 -1.27278 0.943444
Q2FZ52   0 0 -1.27278 0.943444
Q2FVK6   0 0 -1.27278 0.943444
Q2G0Z3   0 0 -1.27278 0.943444
Q2FZJ8   0 0 -1.27278 0.943444
Q2FY57   0 0 -1.27278 0.943444
Q2G0W3   0 0 -1.27278 0.943444
Q2G0I2   0 0 -1.27278 0.943444
Q2FYX1   0 0 -1.27278 0.943444
Q2G0H2   0 0 -1.27278 0.943444
Q2FWJ8   0 0 -1.27278 0.943444
Q2FWZ7   0 0 -1.27278 0.943444
Q2FV04   0 0 -1.27278 0.943444
Q2G0H6   0 0 -1.27278 0.943444
Q2G291   0 0 -1.27278 0.943444
Q2G1A7   0 0 -1.27278 0.943444
Q2FVS8   0 0 -1.27278 0.943444
Q2FZ26   0 0 -1.27278 0.943444
Q2FXJ3   0 0 -1.27278 0.943444
Q2G231   0 0 -1.27278 0.943444
Q2G2N0   0 0 -1.27278 0.943444
Q2G2I2   0 0 -1.27278 0.943444
Q2FYU3   0 0 -1.27278 0.943444
Q2FWY5   0 0 -1.27278 0.943444
Q2G2E3   0 0 -1.27278 0.943444
Q2FV09   0 0 -1.27278 0.943444
Q2FX72   0 0 -1.27278 0.943444
Q2FWA3   0 0 -1.27278 0.943444
Q2FWF2   0 0 -1.27278 0.943444
Q2G0E4   0 0 -1.27278 0.943444
Q2G251   0 0 -1.27278 0.943444
P0C818   0 0 -1.27278 0.943444
Q2FXQ2   0 0 -1.27278 0.943444
Q2FXD4   0 0 -1.27278 0.943444
Q2G014   0 0 -1.27278 0.943444
Q2FWI9   0 0 -1.27278 0.943444
Q2FX79   0 0 -1.27278 0.943444
Q2FVP7   0 0 -1.27278 0.943444
Q2FZN4   0 0 -1.27278 0.943444
Q2FWU6   0 0 -1.27278 0.943444
Q2G2Y1   0 0 -1.27278 0.943444
Q2FYF6   0 0 -1.27278 0.943444
Q2FXK0   0 0 -1.27278 0.943444
Q2FVI9   0 0 -1.27278 0.943444
Q2G246   0 0 -1.27278 0.943444
Q2G053   0 0 -1.27278 0.943444
Q2FWK8   0 0 -1.27278 0.943444
Q2FXL8   0 0 -1.27278 0.943444
Q2G0Q4   0 0 -1.27278 0.943444
Q2FVB7   0 0 -1.27278 0.943444
Q2FYD6   0 0 -1.27278 0.943444
Q2FXK9   0 0 -1.27278 0.943444
Q2FV78   0 0 -1.27278 0.943444
Q2FXG4   0 0 -1.27278 0.943444
Q2G0C8   0 0 -1.27278 0.943444
Q2FWU9   0 0 -1.27278 0.943444
Q2FUX2   0 0 -1.27278 0.943444
Q2FYI8   0 0 -1.27278 0.943444
Q2FXA1   0 0 -1.27278 0.943444
Q2FV49   0 0 -1.27278 0.943444
Q2G1S0   0 0 -1.27278 0.943444
Q2G0G0   0 0 -1.27278 0.943444
P0C805   0 0 -1.27278 0.943444
Q2FWV9   0 0 -1.27278 0.943444
Q2G152   0 0 -1.27278 0.943444
Q2FX48   0 0 -1.27278 0.943444
Q2FXS5   0 0 -1.27278 0.943444
Q2FWL4   0 0 -1.27278 0.943444
P0C7Y1   0 0 -1.27278 0.943444
Q2FXA2   0 0 -1.27278 0.943444
Q2FY96   0 0 -1.27278 0.943444
Q2FVJ3   0 0 -1.27278 0.943444
Q2FZ24   0 0 -1.27278 0.943444
Q2G1X4   0 0 -1.27278 0.943444
Q2FYM6   0 0 -1.27278 0.943444
Q2FWX6   0 0 -1.27278 0.943444
Q2G1D2   0 0 -1.27278 0.943444
Q2FWC0   0 0 -1.27278 0.943444
Q2FZG7   0 0 -1.27278 0.943444
Q2G2P1   0 0 -1.27278 0.943444
Q2G1M4   0 0 -1.27278 0.943444
Q2FX29   0 0 -1.27278 0.943444
Q2FUZ3   0 0 -1.27278 0.943444
Q2FVZ9   0 0 -1.27278 0.943444
Q2G2N3   0 0 -1.27278 0.943444
Q2G237   0 0 -1.27278 0.943444
Q2FXN5   0 0 -1.27278 0.943444
Q2FYP7   0 0 -1.27278 0.943444
Q2FWC8   0 0 -1.27278 0.943444
Q2G209   0 0 -1.27278 0.943444
Q2FXX7   0 0 -1.27278 0.943444
Q2FV05   0 0 -1.27278 0.943444
Q2FWM8   0 0 -1.27278 0.943444
Q2FV00   0 0 -1.27278 0.943444
Q2FZF2   0 0 -1.27278 0.943444
Q2FV80   0 0 -1.27278 0.943444
Q2FZZ7   0 0 -1.27278 0.943444
Q2FWH8   0 0 -1.27278 0.943444
Q2FVS5   0 0 -1.27278 0.943444
Q2FWY0   0 0 -1.27278 0.943444
Q2FZM3   0 0 -1.27278 0.943444
Q2FZW8   0 0 -1.27278 0.943444
Q2FVY7   0 0 -1.27278 0.943444
Q2FXJ1   0 0 -1.27278 0.943444
Q2G0T7   0 0 -1.27278 0.943444
Q2FW40   0 0 -1.27278 0.943444
Q2FYU9   0 0 -1.27278 0.943444
Q2FUR0   0 0 -1.27278 0.943444
Q2G215   0 0 -1.27278 0.943444
Q2G169   0 0 -1.27278 0.943444
Q2G034   0 0 -1.27278 0.943444
Q2FUV8   0 0 -1.27278 0.943444
Q2FW44   2 0.235294 -1.27278 0.943444
Q2FYJ8   0 0 -1.27278 0.943444
Q2FVR6   2 0.235294 -1.27278 0.943444
Q2G183   0 0 -1.27278 0.943444
Q2G0S1   2 0.235294 -1.27278 0.943444
Q2FX83   0 0 -1.27278 0.943444
Q2FYF7   0 0 -1.27278 0.943444
Q2G166   2 0.235294 -1.27278 0.943444
Q2FX20   2 0.235294 -1.27278 0.943444
Q2G020   2 0.235294 -1.27278 0.943444
Q2FVC0   0 0 -1.27278 0.943444
Q2FVD1   0 0 -1.27278 0.943444
Q2FWH1   2 0.235294 -1.27278 0.943444
Q2FYX2   2 0.235294 -1.27278 0.943444
Q2FZB5   2 0.235294 -1.27278 0.943444
Q2G0G8   2 0.235294 -1.27278 0.943444
P0A0I4   0 0 -1.27278 0.943444
Q2G2C6   0 0 -1.27278 0.943444
Q2FVB1   2 0.235294 -1.27278 0.943444
Q2FYN1   2 0.235294 -1.27278 0.943444
Q2FV79   2 0.235294 -1.27278 0.943444
Q2FVU9   2 0.235294 -1.27278 0.943444
Q2G0W5   2 0.235294 -1.27278 0.943444
Q2FW60   2 0.235294 -1.27278 0.943444
Q2G269   2 0.235294 -1.27278 0.943444
Q2FZS1   2 0.235294 -1.27278 0.943444
Q2G1Y3   2 0.235294 -1.27278 0.943444
Q2FWA4   2 0.235294 -1.27278 0.943444
Q2G0C0   1 0.117647 -1.27278 0.943444
Q2G2J6   0 0 -1.27278 0.943444
Q2G1R2   2 0.235294 -1.27278 0.943444
Q2FXY8   1 0.117647 -1.27278 0.943444
Q2FYL2   2 0.235294 -1.27278 0.943444
Q2FYS3   0 0 -1.27278 0.943444
Q2FXS0   2 0.235294 -1.27278 0.943444
Q2FWA7   0 0 -1.27278 0.943444
Q2FWV8   0 0 -1.27278 0.943444
Q2G279   2 0.235294 -1.27278 0.943444
Q2FYB5   0 0 -1.27278 0.943444
Q2G175   2 0.235294 -1.27278 0.943444
Q2FZ07   2 0.235294 -1.27278 0.943444
Q2FVG7   2 0.235294 -1.27278 0.943444
Q2G2P3   2 0.235294 -1.27278 0.943444
Q2FZA3   2 0.235294 -1.27278 0.943444
Q2FYE1   2 0.235294 -1.27278 0.943444
Q2G2F8   0 0 -1.27278 0.943444
Q2FWS8   0 0 -1.27278 0.943444
Q2FXD8   2 0.235294 -1.27278 0.943444
Q2FX46   2 0.235294 -1.27278 0.943444
Q2FYB4   2 0.235294 -1.27278 0.943444
Q2FYC0   2 0.235294 -1.27278 0.943444
Q2FUY5   2 0.235294 -1.27278 0.943444
Q2FYF2   0 0 -1.27278 0.943444
Q2G0R4   0 0 -1.27278 0.943444
Q2G1L1   1 0.117647 -1.27278 0.943444
Q2FYB0   0 0 -1.27278 0.943444
Q2FWW5   2 0.235294 -1.27278 0.943444
Q2FX04   1 0.117647 -1.27278 0.943444
Q2FV33   2 0.235294 -1.27278 0.943444
Q2FUX6   2 0.235294 -1.27278 0.943444
Q2FVP5   0 0 -1.27278 0.943444
Q2G0W7   2 0.235294 -1.27278 0.943444
Q2FXV1   2 0.235294 -1.27278 0.943444
Q2G096   2 0.235294 -1.27278 0.943444
Q2FV68   2 0.235294 -1.27278 0.943444
Q2FVY6   1 0.117647 -1.27278 0.943444
Q2FYY0   2 0.235294 -1.27278 0.943444
Q2G005   2 0.235294 -1.27278 0.943444
Q2G2B4   2 0.235294 -1.27278 0.943444
Q2FVZ7   2 0.235294 -1.27278 0.943444
Q2FW55   2 0.235294 -1.27278 0.943444
Q2FV92   1 0.117647 -1.27278 0.943444
Q2FYV9   2 0.235294 -1.27278 0.943444
Q2FW74   2 0.235294 -1.27278 0.943444
Q2FVK9   2 0.235294 -1.27278 0.943444
Q2FZA4   2 0.235294 -1.27278 0.943444
Q2FV25   0 0 -1.27278 0.943444
Q2FYG8   2 0.235294 -1.27278 0.943444
Q2G216   0 0 -1.27278 0.943444
Q2FZ69   2 0.235294 -1.27278 0.943444
Q2FV97   2 0.235294 -1.27278 0.943444
Q2FZ95   0 0 -1.27278 0.943444
Q2FZN8   1 0.117647 -1.27278 0.943444
Q2FZG2   1 0.117647 -1.27278 0.943444
Q2G259   2 0.235294 -1.27278 0.943444
Q2FYB6   2 0.235294 -1.27278 0.943444
Q2FZD1   2 0.235294 -1.27278 0.943444
Q2FYT6   2 0.235294 -1.27278 0.943444
Q2G0Y2   2 0.235294 -1.27278 0.943444
Q2FWZ1   2 0.235294 -1.27278 0.943444
Q2FVC8   2 0.235294 -1.27278 0.943444
Q2G2H1   2 0.235294 -1.27278 0.943444
Q2FY47   2 0.235294 -1.27278 0.943444
Q2FX78   2 0.235294 -1.27278 0.943444
Q2FX47   0 0 -1.27278 0.943444
Q2FZA7   2 0.235294 -1.27278 0.943444
Q2FV32   2 0.235294 -1.27278 0.943444
Q2FYE6   0 0 -1.27278 0.943444
Q2FZ41   0 0 -1.27278 0.943444
Q2FYG3   0 0 -1.27278 0.943444
Q2FX01   2 0.235294 -1.27278 0.943444
Q2FXU6   2 0.235294 -1.27278 0.943444
Q2FYL7   2 0.235294 -1.27278 0.943444
Q2FWQ3   2 0.235294 -1.27278 0.943444
Q2FZY9   2 0.235294 -1.27278 0.943444
Q2FV50   2 0.235294 -1.27278 0.943444
Q2FUY7   0 0 -1.27278 0.943444
Q2FXP6   2 0.235294 -1.27278 0.943444
Q2G1S9   2 0.235294 -1.27278 0.943444
Q2FX18   2 0.235294 -1.27278 0.943444
Q2FYU0   0 0 -1.27278 0.943444
Q2FXZ7   4 0.444444 -1.27278 0.943444
Q2G051   6 0.666667 -1.27278 0.943444
Q2FWS3   4 0.444444 -1.27278 0.943444
Q2FW14   6 0.666667 -1.27278 0.943444
Q2FYD7   2 0.222222 -1.27278 0.943444
Q9RQP8   2 0.222222 -1.27278 0.943444
Q2FZK2   5 0.555556 -1.27278 0.943444
Q2FWI7   4 0.444444 -1.27278 0.943444
Q2G182   2 0.222222 -1.27278 0.943444
Q2FYT7   2 0.222222 -1.27278 0.943444
Q2FV46   3 0.333333 -1.27278 0.943444
Q2FY58   2 0.222222 -1.27278 0.943444
Q2FX06   2 0.222222 -1.27278 0.943444
Q2FZH0   4 0.444444 -1.27278 0.943444
Q2FUZ4   5 0.555556 -1.27278 0.943444
Q2G102   4 0.444444 -1.27278 0.943444
Q2G1R8   3 0.333333 -1.27278 0.943444
Q2G2J1   5 0.555556 -1.27278 0.943444
Q2FX71   5 0.555556 -1.27278 0.943444
Q2FUZ5   2 0.222222 -1.27278 0.943444
Q2FYP5   2 0.222222 -1.27278 0.943444
Q2G048   0 0 -1.27278 0.943444
Q2FUQ0   3 0.333333 -1.27278 0.943444
Q2FWS7   6 0.666667 -1.27278 0.943444
Q2FV65   2 0.222222 -1.27278 0.943444
Q2G125   2 0.222222 -1.27278 0.943444
Q2FYT2   4 0.444444 -1.27278 0.943444
Q2FVH7   2 0.222222 -1.27278 0.943444
Q2G127   4 0.444444 -1.27278 0.943444
Q2FYI5   1 0.111111 -1.27278 0.943444
Q2FYX4   6 0.666667 -1.27278 0.943444
Q2G0M3   5 0.555556 -1.27278 0.943444
Q2FW87   4 0.444444 -1.27278 0.943444
Q2G211   0 0 -1.27278 0.943444
Q2FXR5   2 0.222222 -1.27278 0.943444
Q2FWR5   5 0.555556 -1.27278 0.943444
Q2FYD5   5 0.555556 -1.27278 0.943444
Q2FY94   2 0.222222 -1.27278 0.943444
Q2G2W8   2 0.222222 -1.27278 0.943444
Q2FZL9   5 0.555556 -1.27278 0.943444
Q2FYT9   3 0.333333 -1.27278 0.943444
Q2FX44   5 0.555556 -1.27278 0.943444
Q2FXB2   0 0 -1.27278 0.943444
Q2FVF6   4 0.444444 -1.27278 0.943444
Q2G2F6   2 0.222222 -1.27278 0.943444
Q2G2C3   4 0.444444 -1.27278 0.943444
Q2FYA5   6 0.666667 -1.27278 0.943444
Q2FYB1   3 0.333333 -1.27278 0.943444
Q2G011   5 0.555556 -1.27278 0.943444
Q2FV29   0 0 -1.27278 0.943444
Q2FVW1   4 0.444444 -1.27278 0.943444
Q2FYA4   3 0.333333 -1.27278 0.943444
Q2FY26   4 0.444444 -1.27278 0.943444
Q2FXC1   3 0.333333 -1.27278 0.943444
Q2G2T0   5 0.555556 -1.27278 0.943444
Q2FY62   2 0.222222 -1.27278 0.943444
Q2G2K4   4 0.444444 -1.27278 0.943444
Q2FW65   3 0.333333 -1.27278 0.943444
Q2FY05   5 0.555556 -1.27278 0.943444
Q2FV96   6 0.666667 -1.27278 0.943444
Q2G1S7   2 0.222222 -1.27278 0.943444
Q2FWS9   4 0.444444 -1.27278 0.943444
Q2G180   4 0.444444 -1.27278 0.943444
Q2G0L6   5 0.555556 -1.27278 0.943444
Q2G189   2 0.222222 -1.27278 0.943444
Q2FYD9   0 0 -1.27278 0.943444
Q2FWM6   0 0 -1.27278 0.943444
Q2FXA6   2 0.222222 -1.27278 0.943444
Q2G0U8   5 0.555556 -1.27278 0.943444
Q2FXD9   1 0.111111 -1.27278 0.943444
Q2FWF9   0 0 -1.27278 0.943444
Q2FXS3   5 0.555556 -1.27278 0.943444
Q2FXX6   6 0.666667 -1.27278 0.943444
Q2FWU2   5 0.555556 -1.27278 0.943444
Q2FXD5   4 0.444444 -1.27278 0.943444
Q2FZK8   6 0.666667 -1.27278 0.943444
Q2FV15   2 0.222222 -1.27278 0.943444
Q2FZZ5   4 0.444444 -1.27278 0.943444
Q2FW48   4 0.444444 -1.27278 0.943444
Q2FYB3   6 0.666667 -1.27278 0.943444
Q2FWT5   4 0.444444 -1.27278 0.943444
Q2FVH4   0 0 -1.27278 0.943444
Q2FWP4   3 0.333333 -1.27278 0.943444
Q2FYX9   5 0.555556 -1.27278 0.943444
Q2G1U7   2 0.222222 -1.27278 0.943444
Q2FXY6   5 0.555556 -1.27278 0.943444
Q2FYT1   2 0.222222 -1.27278 0.943444
Q2G244   5 0.555556 -1.27278 0.943444
Q2FX30   0 0 -1.27278 0.943444
Q2FVZ3   6 0.666667 -1.27278 0.943444
Q2FWP5   5 0.555556 -1.27278 0.943444
Q2FX41   4 0.444444 -1.27278 0.943444
Q2G2R5   6 0.666667 -1.27278 0.943444
Q2G2S3   9 0.947368 -1.27278 0.943444
Q2G004   6 0.631579 -1.27278 0.943444
Q2FWV1   4 0.421053 -1.27278 0.943444
Q2G003   7 0.736842 -1.27278 0.943444
Q2FZV3   4 0.421053 -1.27278 0.943444
Q2G026   3 0.315789 -1.27278 0.943444
Q2FXG7   2 0.210526 -1.27278 0.943444
Q2FYL8   2 0.210526 -1.27278 0.943444
Q2FZB6   0 0 -1.27278 0.943444
Q2FZE4   7 0.736842 -1.27278 0.943444
Q2FX11   6 0.631579 -1.27278 0.943444
Q2G0Y3   6 0.631579 -1.27278 0.943444
Q2FZW7   0 0 -1.27278 0.943444
Q2FX21   10 1.05263 0.903563 0.161558
Q2G092   9 0.947368 -1.27278 0.943444
Q2FZB7   5 0.526316 -1.27278 0.943444
Q2G0J9   10 1.05263 0.903563 0.161558
Q2G1X2   5 0.526316 -1.27278 0.943444
Q2FZD6   10 1.05263 0.903563 0.161558
Q2FW67   4 0.421053 -1.27278 0.943444
Q2G111   7 0.736842 -1.27278 0.943444
Q2G2Y4   2 0.210526 -1.27278 0.943444
Q2FY38   2 0.210526 -1.27278 0.943444
Q2FWJ0   8 0.842105 -1.27278 0.943444
Q2G2T5   5 0.526316 -1.27278 0.943444
Q2FVG6   5 0.526316 -1.27278 0.943444
Q2G1V8   4 0.421053 -1.27278 0.943444
Q2G1L0   4 0.421053 -1.27278 0.943444
Q2FXD6   5 0.526316 -1.27278 0.943444
P0C948   4 0.421053 -1.27278 0.943444
Q2G1M2   5 0.526316 -1.27278 0.943444
Q2FVW8   3 0.315789 -1.27278 0.943444
Q2FX24   5 0.526316 -1.27278 0.943444
Q2FWS4   6 0.631579 -1.27278 0.943444
Q2FYQ3   4 0.421053 -1.27278 0.943444
Q2G254   10 1.05263 0.903563 0.161558
Q2FWB4   6 0.631579 -1.27278 0.943444
Q2FUP8   4 0.421053 -1.27278 0.943444
Q2FZC2   3 0.315789 -1.27278 0.943444
Q2FYE4   5 0.526316 -1.27278 0.943444
Q2FWS2   3 0.315789 -1.27278 0.943444
Q2FY03   9 0.947368 -1.27278 0.943444
Q2FVS6   9 0.947368 -1.27278 0.943444
Q2FXV2   2 0.210526 -1.27278 0.943444
Q2G2L6   5 0.526316 -1.27278 0.943444
Q2G2I5   6 0.631579 -1.27278 0.943444
Q2FYA2   6 0.631579 -1.27278 0.943444
Q2FWV7   6 0.631579 -1.27278 0.943444
Q2FXE7   12 1.26316 0.903563 0.161558
Q2G0J6   2 0.210526 -1.27278 0.943444
Q2FUU4   10 1.05263 0.903563 0.161558
Q2FVJ4   4 0.421053 -1.27278 0.943444
Q2FZM9   5 0.526316 -1.27278 0.943444
Q2FZ51   9 0.947368 -1.27278 0.943444
Q2FY22   6 0.631579 -1.27278 0.943444
Q2G2Q1   7 0.736842 -1.27278 0.943444
Q2G109   6 0.631579 -1.27278 0.943444
Q2G1D6   9 0.947368 -1.27278 0.943444
Q2FVC9   2 0.210526 -1.27278 0.943444
Q2G2R6   10 1.05263 0.903563 0.161558
Q2FZ85   5 0.526316 -1.27278 0.943444
Q2FVK4   9 0.947368 -1.27278 0.943444
Q2G1V9   2 0.210526 -1.27278 0.943444
Q2G2H6   4 0.421053 -1.27278 0.943444
Q2FWS6   8 0.842105 -1.27278 0.943444
Q2FZW4   8 0.842105 -1.27278 0.943444
Q2G1M3   6 0.631579 -1.27278 0.943444
Q2G1M0   5 0.526316 -1.27278 0.943444
Q2G1Y9   7 0.736842 -1.27278 0.943444
Q2FX45   6 0.631579 -1.27278 0.943444
Q2FWP8   6 0.631579 -1.27278 0.943444
Q2FYP4   4 0.421053 -1.27278 0.943444
Q2FYL1   7 0.736842 -1.27278 0.943444
Q2G1L4   6 0.631579 -1.27278 0.943444
Q2FUQ7   8 0.842105 -1.27278 0.943444
Q2G247   0 0 -1.27278 0.943444
Q2FVV0   9 0.947368 -1.27278 0.943444
Q2FYU6   7 0.736842 -1.27278 0.943444
Q2G2N6   7 0.736842 -1.27278 0.943444
Q2FXC9   4 0.421053 -1.27278 0.943444
Q2FX42   7 0.736842 -1.27278 0.943444
Q2FX26   8 0.842105 -1.27278 0.943444
Q2FWF3   2 0.210526 -1.27278 0.943444
Q2FZY1   7 0.736842 -1.27278 0.943444
Q2FW15   11 1.1 0.903563 0.161558
P0A0G2   11 1.1 0.903563 0.161558
Q2G2G5   8 0.8 -1.27278 0.943444
Q2FY39   11 1.1 0.903563 0.161558
Q2G0B5   2 0.2 -1.27278 0.943444
Q2FZI1   9 0.9 -1.27278 0.943444
Q2FUQ6   11 1.1 0.903563 0.161558
Q2FVR5   12 1.2 0.903563 0.161558
Q2G2W6   8 0.8 -1.27278 0.943444
Q2FZR8   6 0.6 -1.27278 0.943444
Q2FVY8   9 0.9 -1.27278 0.943444
Q2FZ60   8 0.8 -1.27278 0.943444
Q2FV82   7 0.7 -1.27278 0.943444
Q2FX23   10 1 0.903563 0.161558
Q2G1G3   7 0.7 -1.27278 0.943444
P68805   4 0.4 -1.27278 0.943444
Q2FVL0   14 1.4 0.903563 0.161558
Q2G2J0   6 0.6 -1.27278 0.943444
Q2FZF1   10 1 0.903563 0.161558
Q2FXU9   7 0.7 -1.27278 0.943444
Q2G1A2   11 1.1 0.903563 0.161558
Q2G1C3   9 0.9 -1.27278 0.943444
Q2G1D4   5 0.5 -1.27278 0.943444
Q2G0A8   7 0.7 -1.27278 0.943444
Q2FVC7   2 0.2 -1.27278 0.943444
Q2G133   12 1.2 0.903563 0.161558
Q2FY86   10 1 0.903563 0.161558
Q2FX92   11 1.1 0.903563 0.161558
Q2FW47   2 0.2 -1.27278 0.943444
Q2G1T9   4 0.4 -1.27278 0.943444
Q2FVU8   6 0.6 -1.27278 0.943444
Q2FVD7   9 0.9 -1.27278 0.943444
Q2FX55   4 0.4 -1.27278 0.943444
Q2FVD3   8 0.8 -1.27278 0.943444
Q2G2B5   4 0.4 -1.27278 0.943444
Q2FWV6   6 0.6 -1.27278 0.943444
Q2FW29   8 0.8 -1.27278 0.943444
Q2G0W6   1 0.1 -1.27278 0.943444
Q2FVD2   6 0.6 -1.27278 0.943444
Q2FWR8   6 0.6 -1.27278 0.943444
Q2FXA0   8 0.8 -1.27278 0.943444
Q2FZB4   6 0.6 -1.27278 0.943444
Q2FX37   6 0.6 -1.27278 0.943444
Q2FX13   6 0.6 -1.27278 0.943444
Q2FWD8   6 0.6 -1.27278 0.943444
Q2G108   10 1 0.903563 0.161558
Q2G2V4   6 0.6 -1.27278 0.943444
Q2FZW2   10 1 0.903563 0.161558
Q2FYY4   7 0.7 -1.27278 0.943444
Q2FYB8   6 0.6 -1.27278 0.943444
Q2FWC2   9 0.9 -1.27278 0.943444
Q2FYE8   4 0.4 -1.27278 0.943444
Q2FXK5   9 0.9 -1.27278 0.943444
Q2FWT0   7 0.7 -1.27278 0.943444
Q2FW19   8 0.8 -1.27278 0.943444
Q2G100   7 0.7 -1.27278 0.943444
Q2FYY3   7 0.7 -1.27278 0.943444
Q2FZ01   8 0.8 -1.27278 0.943444
Q2FYY1   6 0.6 -1.27278 0.943444
Q2G103   7 0.7 -1.27278 0.943444
Q2FV12   6 0.6 -1.27278 0.943444
Q2FWQ1   10 1 0.903563 0.161558
Q2FYY5   6 0.6 -1.27278 0.943444
Q2G207   9 0.9 -1.27278 0.943444
Q2G1Y8   14 1.4 0.903563 0.161558
Q2FWZ8   9 0.9 -1.27278 0.943444
Q2G0Z8   5 0.5 -1.27278 0.943444
Q2G2F7   8 0.8 -1.27278 0.943444
Q2FYH9   6 0.6 -1.27278 0.943444
Q2FWB7   10 1 0.903563 0.161558
Q2FYN2   8 0.761905 -1.27278 0.943444
Q2FVQ6   13 1.2381 0.903563 0.161558
Q2FWX3   5 0.47619 -1.27278 0.943444
Q2G187   2 0.190476 -1.27278 0.943444
Q2FW05   10 0.952381 -1.27278 0.943444
Q2FYC3   10 0.952381 -1.27278 0.943444
Q2FZJ2   11 1.04762 0.903563 0.161558
Q2G0D6   9 0.857143 -1.27278 0.943444
Q2FWP7   8 0.761905 -1.27278 0.943444
Q2FX31   14 1.33333 0.903563 0.161558
Q2FVZ6   6 0.571429 -1.27278 0.943444
Q2G2A2   16 1.52381 0.903563 0.161558
Q2FWQ8   9 0.857143 -1.27278 0.943444
Q2FVM9   8 0.761905 -1.27278 0.943444
Q2FYD1   25 2.38095 3.07991 0.0107511
Q2FYN3   9 0.857143 -1.27278 0.943444
Q2FYI3   11 1.04762 0.903563 0.161558
Q2G022   13 1.2381 0.903563 0.161558
Q2G1Q3   10 0.952381 -1.27278 0.943444
Q2FX58   8 0.761905 -1.27278 0.943444
Q2G2V1   10 0.952381 -1.27278 0.943444
Q2FVV5   10 0.952381 -1.27278 0.943444
Q2FZC0   10 0.952381 -1.27278 0.943444
Q2FV63   14 1.33333 0.903563 0.161558
Q2FWG9   5 0.47619 -1.27278 0.943444
Q2FZA5   6 0.571429 -1.27278 0.943444
Q2FX60   13 1.2381 0.903563 0.161558
Q2G2I8   12 1.14286 0.903563 0.161558
Q2G2Y5   11 1.04762 0.903563 0.161558
Q2G2Y2   14 1.33333 0.903563 0.161558
Q2FWA6   8 0.761905 -1.27278 0.943444
Q2FWL8   10 0.952381 -1.27278 0.943444
Q2FY95   10 0.952381 -1.27278 0.943444
Q2FYC5   12 1.14286 0.903563 0.161558
Q2FV43   6 0.571429 -1.27278 0.943444
Q2FVU0   11 1.04762 0.903563 0.161558
Q2FZG5   8 0.761905 -1.27278 0.943444
Q2G2H9   7 0.666667 -1.27278 0.943444
Q2G1D1   7 0.666667 -1.27278 0.943444
Q2FWU7   10 0.952381 -1.27278 0.943444
P60647   5 0.47619 -1.27278 0.943444
Q2FUR7   9 0.857143 -1.27278 0.943444
Q2FWQ2   14 1.33333 0.903563 0.161558
Q2G2M4   13 1.2381 0.903563 0.161558
Q2G104   8 0.761905 -1.27278 0.943444
Q2FX76   5 0.47619 -1.27278 0.943444
Q2G2Q4   12 1.14286 0.903563 0.161558
Q2FXQ1   6 0.571429 -1.27278 0.943444
Q2FX80   7 0.666667 -1.27278 0.943444
Q2FZN6   9 0.857143 -1.27278 0.943444
Q2G009   8 0.761905 -1.27278 0.943444
Q2G021   16 1.52381 0.903563 0.161558
Q2FWH0   13 1.2381 0.903563 0.161558
Q2FXQ0   12 1.14286 0.903563 0.161558
Q2FX64   6 0.571429 -1.27278 0.943444
Q2FY98   6 0.571429 -1.27278 0.943444
Q2FWK5   12 1.14286 0.903563 0.161558
Q2FYK1   4 0.380952 -1.27278 0.943444
Q2FXF0   8 0.761905 -1.27278 0.943444
Q2FY70   12 1.14286 0.903563 0.161558
Q2G114   10 0.952381 -1.27278 0.943444
Q2FX38   7 0.666667 -1.27278 0.943444
Q2FUP9   8 0.761905 -1.27278 0.943444
Q2FVV3   8 0.761905 -1.27278 0.943444
Q2G113   13 1.2381 0.903563 0.161558
Q2FWB2   10 0.952381 -1.27278 0.943444
Q2FWT6   10 0.952381 -1.27278 0.943444
Q2FW28   14 1.33333 0.903563 0.161558
Q2FUQ9   8 0.761905 -1.27278 0.943444
Q2FY00   9 0.857143 -1.27278 0.943444
Q2G040   3 0.285714 -1.27278 0.943444
Q2FX35   11 1.04762 0.903563 0.161558
Q2FYW9   10 0.909091 -1.27278 0.943444
Q2G2N8   10 0.909091 -1.27278 0.943444
Q2G1V7   16 1.45455 0.903563 0.161558
Q2G0C3   13 1.18182 0.903563 0.161558
Q2FVW0   8 0.727273 -1.27278 0.943444
Q2FUS4   18 1.63636 0.903563 0.161558
Q2FVP6   10 0.909091 -1.27278 0.943444
Q2FZK1   11 1 0.903563 0.161558
Q2FXY2   13 1.18182 0.903563 0.161558
Q2FYX3   18 1.63636 0.903563 0.161558
Q2FZ86   11 1 0.903563 0.161558
Q2FUV7   8 0.727273 -1.27278 0.943444
Q2FX70   11 1 0.903563 0.161558
Q2G1Y1   13 1.18182 0.903563 0.161558
Q2FVT9   11 1 0.903563 0.161558
Q2G2K3   11 1 0.903563 0.161558
P72358   9 0.818182 -1.27278 0.943444
Q2G192   14 1.27273 0.903563 0.161558
Q2FYX6   13 1.18182 0.903563 0.161558
Q2FXW0   8 0.727273 -1.27278 0.943444
Q2G202   15 1.36364 0.903563 0.161558
Q2FYW7   9 0.818182 -1.27278 0.943444
Q2G2M0   8 0.727273 -1.27278 0.943444
Q2FXT7   11 1 0.903563 0.161558
Q2FX59   18 1.63636 0.903563 0.161558
Q2G0X2   12 1.09091 0.903563 0.161558
Q2FWR6   13 1.18182 0.903563 0.161558
Q2FW22   14 1.27273 0.903563 0.161558
Q2FZH4   15 1.36364 0.903563 0.161558
Q2FYZ1   12 1.09091 0.903563 0.161558
Q2G2W7   15 1.36364 0.903563 0.161558
Q2G2I4   14 1.27273 0.903563 0.161558
Q2FZP5   15 1.36364 0.903563 0.161558
Q2FWQ7   17 1.54545 0.903563 0.161558
Q2G1W9   12 1.09091 0.903563 0.161558
Q2FWF7   16 1.45455 0.903563 0.161558
Q2FYM9   16 1.45455 0.903563 0.161558
Q2FXV0   13 1.18182 0.903563 0.161558
Q2FWW2   12 1.09091 0.903563 0.161558
Q2FVS2   10 0.909091 -1.27278 0.943444
Q2G007   16 1.45455 0.903563 0.161558
Q2FYA7   15 1.36364 0.903563 0.161558
Q2G0K0   13 1.18182 0.903563 0.161558
Q2FXS9   11 1 0.903563 0.161558
Q2G249   17 1.54545 0.903563 0.161558
Q2G008   12 1.09091 0.903563 0.161558
Q2FZD5   9 0.818182 -1.27278 0.943444
Q2FZG0   8 0.727273 -1.27278 0.943444
Q2FX28   16 1.45455 0.903563 0.161558
Q2FXI4   16 1.45455 0.903563 0.161558
Q2G176   12 1.09091 0.903563 0.161558
Q2G116   13 1.18182 0.903563 0.161558
Q2FXF2   13 1.18182 0.903563 0.161558
Q2G260   16 1.45455 0.903563 0.161558
Q2G213   11 1 0.903563 0.161558
Q2G173   10 0.909091 -1.27278 0.943444
Q2FV71   13 1.18182 0.903563 0.161558
Q2FWY8   7 0.636364 -1.27278 0.943444
Q2FWN3   13 1.18182 0.903563 0.161558
Q2FYD4   13 1.18182 0.903563 0.161558
Q2FVQ2   13 1.18182 0.903563 0.161558
Q2FVK0   21 1.90909 0.903563 0.161558
Q2G285   10 0.909091 -1.27278 0.943444
Q2FZH6   20 1.81818 0.903563 0.161558
Q2FZX1   10 0.909091 -1.27278 0.943444
Q2FZ83   4 0.363636 -1.27278 0.943444
Q2G0S9   12 1.09091 0.903563 0.161558
Q2FZH7   20 1.81818 0.903563 0.161558
Q2FZT3   17 1.54545 0.903563 0.161558
Q2FX57   17 1.47826 0.903563 0.161558
Q2G0B9   18 1.56522 0.903563 0.161558
Q2FY28   14 1.21739 0.903563 0.161558
Q2G0R5   21 1.82609 0.903563 0.161558
Q2FZG8   9 0.782609 -1.27278 0.943444
Q2G1X1   16 1.3913 0.903563 0.161558
Q2FX93   16 1.3913 0.903563 0.161558
Q2FYU5   14 1.21739 0.903563 0.161558
Q2FWR9   11 0.956522 -1.27278 0.943444
Q2FWS0   20 1.73913 0.903563 0.161558
Q2G0P4   10 0.869565 -1.27278 0.943444
Q2FX50   12 1.04348 0.903563 0.161558
Q2FZV0   15 1.30435 0.903563 0.161558
Q2G0S5   16 1.3913 0.903563 0.161558
Q2FY25   10 0.869565 -1.27278 0.943444
Q2FXG6   13 1.13043 0.903563 0.161558
Q2FZJ7   17 1.47826 0.903563 0.161558
Q2G0U7   18 1.56522 0.903563 0.161558
Q2FZV2   16 1.3913 0.903563 0.161558
Q2FWT8   15 1.30435 0.903563 0.161558
Q2G0D1   20 1.73913 0.903563 0.161558
Q2FVW5   10 0.869565 -1.27278 0.943444
Q2FY97   22 1.91304 0.903563 0.161558
Q2FXF3   10 0.869565 -1.27278 0.943444
Q2G063   13 1.13043 0.903563 0.161558
Q2G0U5   16 1.3913 0.903563 0.161558
Q2G2B1   16 1.3913 0.903563 0.161558
Q2FVE3   15 1.30435 0.903563 0.161558
Q2FZW1   14 1.21739 0.903563 0.161558
Q2FYK2   18 1.56522 0.903563 0.161558
Q2FXW2   19 1.65217 0.903563 0.161558
Q9F0R1   21 1.82609 0.903563 0.161558
Q2FZG3   16 1.3913 0.903563 0.161558
Q2G2K0   17 1.47826 0.903563 0.161558
Q2FVN4   18 1.56522 0.903563 0.161558
Q2FYV0   13 1.13043 0.903563 0.161558
Q2G0A5   7 0.608696 -1.27278 0.943444
Q2FZ03   14 1.21739 0.903563 0.161558
Q2G1I8   16 1.3913 0.903563 0.161558
Q2FYX8   18 1.56522 0.903563 0.161558
Q2FV18   16 1.3913 0.903563 0.161558
Q2FYI7   16 1.3913 0.903563 0.161558
Q2G0K1   15 1.30435 0.903563 0.161558
Q2G2U9   17 1.47826 0.903563 0.161558
Q2FW31   15 1.30435 0.903563 0.161558
Q2FVB5   16 1.3913 0.903563 0.161558
Q2FVI8   11 0.956522 -1.27278 0.943444
Q2FZT0   17 1.47826 0.903563 0.161558
P48860   16 1.3913 0.903563 0.161558
Q2FYC1   13 1.13043 0.903563 0.161558
Q2G286   15 1.30435 0.903563 0.161558
Q2FXD3   14 1.21739 0.903563 0.161558
Q2G027   9 0.782609 -1.27278 0.943444
Q2G0T4   9 0.782609 -1.27278 0.943444
Q2FZJ5   11 0.956522 -1.27278 0.943444
Q2FW10   7 0.608696 -1.27278 0.943444
Q2FY91   14 1.21739 0.903563 0.161558
Q2FVP0   15 1.30435 0.903563 0.161558
P60070   11 0.956522 -1.27278 0.943444
Q2FWU1   15 1.30435 0.903563 0.161558
Q2FYA3   8 0.695652 -1.27278 0.943444
Q2G0V8   15 1.30435 0.903563 0.161558
Q2G0Z2   12 1.04348 0.903563 0.161558
Q2FZ47   12 1.04348 0.903563 0.161558
Q2G0V9   10 0.869565 -1.27278 0.943444
Q2FZE2   19 1.65217 0.903563 0.161558
Q2FWB0   16 1.3913 0.903563 0.161558
Q2G1J1   10 0.869565 -1.27278 0.943444
Q2FYQ1   11 0.956522 -1.27278 0.943444
Q2FZ45   14 1.21739 0.903563 0.161558
Q2FYW5   19 1.65217 0.903563 0.161558
Q2G1A0   13 1.13043 0.903563 0.161558
Q2FZB9   13 1.13043 0.903563 0.161558
Q2FZX2   17 1.47826 0.903563 0.161558
Q2FZY4   21 1.82609 0.903563 0.161558
Q2FW56   11 0.956522 -1.27278 0.943444
P0A0G6   11 0.956522 -1.27278 0.943444
Q2FW80   15 1.30435 0.903563 0.161558
Q2G2S4   18 1.56522 0.903563 0.161558
Q2G2H0   22 1.91304 0.903563 0.161558
Q2G2E1   10 0.869565 -1.27278 0.943444
Q2G0I5   18 1.56522 0.903563 0.161558
Q2FWW6   18 1.56522 0.903563 0.161558
Q2G112   16 1.3913 0.903563 0.161558
Q2G214   14 1.21739 0.903563 0.161558
Q2FYG2   23 2 3.07991 0.0107511
Q2G0J5   9 0.782609 -1.27278 0.943444
Q2FX27   15 1.30435 0.903563 0.161558
Q2FWV5   14 1.21739 0.903563 0.161558
Q2FX40   21 1.82609 0.903563 0.161558
Q2FZM5   10 0.869565 -1.27278 0.943444
Q2FXH8   10 0.869565 -1.27278 0.943444
Q2FWS5   24 2.08696 3.07991 0.0107511
Q2FW13   22 1.83333 0.903563 0.161558
Q2FY93   23 1.91667 0.903563 0.161558
Q2FZM8   33 2.75 3.07991 0.0107511
Q2FZV4   19 1.58333 0.903563 0.161558
Q2FVD4   22 1.83333 0.903563 0.161558
Q2G0J3   13 1.08333 0.903563 0.161558
Q2FX61   20 1.66667 0.903563 0.161558
Q2FVD6   14 1.16667 0.903563 0.161558
Q2FYY7   22 1.83333 0.903563 0.161558
Q2G0W0   21 1.75 0.903563 0.161558
Q2FXF7   22 1.83333 0.903563 0.161558
Q2G191   17 1.41667 0.903563 0.161558
Q2FYT5   22 1.83333 0.903563 0.161558
Q2G1P0   11 0.916667 -1.27278 0.943444
Q2FVF8   12 1 0.903563 0.161558
Q2G0Y1   10 0.833333 -1.27278 0.943444
Q2FZD2   17 1.41667 0.903563 0.161558
Q2FZ59   13 1.08333 0.903563 0.161558
Q2G2G1   12 1 0.903563 0.161558
Q2G0F9   18 1.5 0.903563 0.161558
Q2G1J2   18 1.5 0.903563 0.161558
Q2G0Q6   15 1.25 0.903563 0.161558
Q2FYX0   27 2.25 3.07991 0.0107511
Q2FZU8   15 1.25 0.903563 0.161558
Q2G267   13 1.08333 0.903563 0.161558
Q2G174   13 1.08333 0.903563 0.161558
Q2FWC3   19 1.58333 0.903563 0.161558
Q2FVN6   19 1.58333 0.903563 0.161558
Q2G2D1   20 1.66667 0.903563 0.161558
Q2FZK9   19 1.58333 0.903563 0.161558
Q2G2C9   17 1.41667 0.903563 0.161558
Q2G2V8   14 1.16667 0.903563 0.161558
Q2FVL6   14 1.16667 0.903563 0.161558
Q2FY45   15 1.25 0.903563 0.161558
Q2G2R7   23 1.91667 0.903563 0.161558
Q2FWD5   21 1.75 0.903563 0.161558
Q2FWT3   9 0.75 -1.27278 0.943444
Q2FY92   18 1.5 0.903563 0.161558
Q2FZM2   13 1.08333 0.903563 0.161558
Q2G2F0   19 1.58333 0.903563 0.161558
Q2FW30   15 1.25 0.903563 0.161558
Q2FZV9   17 1.41667 0.903563 0.161558
Q2FVA6   13 1.08333 0.903563 0.161558
Q2G229   14 1.16667 0.903563 0.161558
Q2FZZ3   21 1.75 0.903563 0.161558
Q2G2F4   12 1 0.903563 0.161558
Q2FVA7   21 1.75 0.903563 0.161558
Q2G0R3   16 1.33333 0.903563 0.161558
Q2G1R1   23 1.91667 0.903563 0.161558
Q2FZ79   21 1.75 0.903563 0.161558
Q2FZ12   11 0.916667 -1.27278 0.943444
Q2FX39   12 1 0.903563 0.161558
Q2G186   17 1.41667 0.903563 0.161558
Q2FXE5   13 1.08333 0.903563 0.161558
Q2G0A1   18 1.5 0.903563 0.161558
Q2G0E7   18 1.5 0.903563 0.161558
Q2G2V7   20 1.66667 0.903563 0.161558
Q2FYA6   20 1.66667 0.903563 0.161558
Q2G276   18 1.5 0.903563 0.161558
Q2G070   17 1.41667 0.903563 0.161558
Q2FVZ1   17 1.41667 0.903563 0.161558
Q2FW84   13 1.08333 0.903563 0.161558
Q2FVY9   17 1.41667 0.903563 0.161558
Q2FVD9   15 1.25 0.903563 0.161558
Q2G1T2   21 1.75 0.903563 0.161558
Q2G0I3   15 1.25 0.903563 0.161558
Q2G0E8   18 1.5 0.903563 0.161558
Q2FW08   19 1.58333 0.903563 0.161558
Q2FVD8   16 1.33333 0.903563 0.161558
Q2FXF5   16 1.33333 0.903563 0.161558
Q2FXW1   23 1.91667 0.903563 0.161558
Q2FW79   13 1.08333 0.903563 0.161558
Q2G2G0   18 1.5 0.903563 0.161558
P48940   20 1.66667 0.903563 0.161558
Q2FYL6   22 1.83333 0.903563 0.161558
Q2FZV8   20 1.66667 0.903563 0.161558
Q2FYM5   18 1.5 0.903563 0.161558
Q2G2B6   17 1.41667 0.903563 0.161558
Q2G1L2   8 0.666667 -1.27278 0.943444
Q2G1V5   11 0.916667 -1.27278 0.943444
Q2FXT0   12 1 0.903563 0.161558
Q2FY02   19 1.58333 0.903563 0.161558
Q2FWQ4   16 1.33333 0.903563 0.161558
Q2FYG4   22 1.83333 0.903563 0.161558
Q2FW11   19 1.58333 0.903563 0.161558
Q2G257   21 1.68 0.903563 0.161558
Q2FWJ6   18 1.44 0.903563 0.161558
Q2FXS8   24 1.92 0.903563 0.161558
Q2FX12   20 1.6 0.903563 0.161558
Q2FYF1   11 0.88 -1.27278 0.943444
Q2G2E8   18 1.44 0.903563 0.161558
Q2FXE6   16 1.28 0.903563 0.161558
Q2G2C0   17 1.36 0.903563 0.161558
Q2G1V6   18 1.44 0.903563 0.161558
Q2FWZ4   28 2.24 3.07991 0.0107511
Q2G2V0   17 1.36 0.903563 0.161558
Q9ZAH6   21 1.68 0.903563 0.161558
Q2FVU2   30 2.4 3.07991 0.0107511
Q2FWI8   23 1.84 0.903563 0.161558
P0A0H0   14 1.12 0.903563 0.161558
Q2G0C1   28 2.24 3.07991 0.0107511
Q2FXH3   18 1.44 0.903563 0.161558
Q2FXI6   25 2 3.07991 0.0107511
Q2G1X5   20 1.6 0.903563 0.161558
Q2FV08   22 1.76 0.903563 0.161558
Q2FWT7   21 1.68 0.903563 0.161558
Q2G210   16 1.28 0.903563 0.161558
Q2FW66   11 0.88 -1.27278 0.943444
Q2FWD0   18 1.44 0.903563 0.161558
Q2FUQ1   18 1.44 0.903563 0.161558
Q2FVI6   14 1.12 0.903563 0.161558
Q2FWM7   19 1.52 0.903563 0.161558
Q2FVN2   18 1.44 0.903563 0.161558
Q2FWR2   18 1.44 0.903563 0.161558
Q2FYH4   16 1.28 0.903563 0.161558
Q2FYM8   6 0.48 -1.27278 0.943444
Q9RFJ6   19 1.52 0.903563 0.161558
Q2FZ42   14 1.12 0.903563 0.161558
Q2FVX9   20 1.6 0.903563 0.161558
Q2G066   18 1.44 0.903563 0.161558
Q2FVM3   19 1.52 0.903563 0.161558
Q2FWT1   25 2 3.07991 0.0107511
Q2FZB8   16 1.28 0.903563 0.161558
Q2FUQ8   13 1.04 0.903563 0.161558
Q2G2I7   22 1.76 0.903563 0.161558
Q2FVF7   11 0.88 -1.27278 0.943444
Q2FV52   23 1.84 0.903563 0.161558
Q2FWE3   19 1.52 0.903563 0.161558
Q2G144   13 1.04 0.903563 0.161558
Q2FXZ1   15 1.2 0.903563 0.161558
Q2FX34   15 1.2 0.903563 0.161558
Q2FWV4   25 2 3.07991 0.0107511
Q2FZ11   16 1.28 0.903563 0.161558
Q2G141   16 1.28 0.903563 0.161558
Q2FWF5   22 1.76 0.903563 0.161558
Q2FV34   18 1.44 0.903563 0.161558
Q2FWQ0   25 2 3.07991 0.0107511
Q2FV88   23 1.84 0.903563 0.161558
Q2G2P0   22 1.76 0.903563 0.161558
Q2FYW8   29 2.32 3.07991 0.0107511
Q2G1W1   23 1.84 0.903563 0.161558
Q2FVC2   26 2.08 3.07991 0.0107511
Q2G0D3   11 0.88 -1.27278 0.943444
Q2FV89   16 1.28 0.903563 0.161558
Q2G1U2   15 1.2 0.903563 0.161558
Q2FX32   10 0.8 -1.27278 0.943444
Q2FXS7   26 2.08 3.07991 0.0107511
Q2FVX1   16 1.28 0.903563 0.161558
Q2FVE0   21 1.68 0.903563 0.161558
Q2G270   22 1.76 0.903563 0.161558
Q9EYW6   28 2.24 3.07991 0.0107511
Q2FVB8   22 1.76 0.903563 0.161558
Q2FZT9   17 1.36 0.903563 0.161558
Q2G298   24 1.92 0.903563 0.161558
Q2FX49   18 1.44 0.903563 0.161558
Q2G0Z0   15 1.2 0.903563 0.161558
Q2FW39   20 1.6 0.903563 0.161558
Q2G252   18 1.44 0.903563 0.161558
Q2G0A3   18 1.44 0.903563 0.161558
Q2FYJ7   23 1.84 0.903563 0.161558
Q2FWT2   16 1.28 0.903563 0.161558
Q2FWQ5   24 1.92 0.903563 0.161558
Q2G2J7   20 1.6 0.903563 0.161558
Q2FY75   17 1.36 0.903563 0.161558
Q2G106   22 1.76 0.903563 0.161558
Q2FVY3   16 1.28 0.903563 0.161558
Q2FVP9   18 1.44 0.903563 0.161558
Q2FW42   18 1.44 0.903563 0.161558
Q2FUV9   22 1.76 0.903563 0.161558
Q2FVR7   23 1.84 0.903563 0.161558
Q2FZN1   21 1.68 0.903563 0.161558
Q2G2Q7   22 1.69231 0.903563 0.161558
Q2G150   24 1.84615 0.903563 0.161558
Q2G081   19 1.46154 0.903563 0.161558
Q2FV45   22 1.69231 0.903563 0.161558
Q2FX02   28 2.15385 3.07991 0.0107511
P0A0Q4   22 1.69231 0.903563 0.161558
Q2G0L9   23 1.76923 0.903563 0.161558
Q2FY04   20 1.53846 0.903563 0.161558
Q2FV48   16 1.23077 0.903563 0.161558
Q2FW64   19 1.46154 0.903563 0.161558
Q2FX63   28 2.15385 3.07991 0.0107511
Q2G1T3   25 1.92308 0.903563 0.161558
Q2G0K9   18 1.38462 0.903563 0.161558
Q2FZ00   29 2.23077 3.07991 0.0107511
Q2FVL9   26 2 3.07991 0.0107511
Q2FW33   26 2 3.07991 0.0107511
Q2FWT9   20 1.53846 0.903563 0.161558
Q2FZF7   18 1.38462 0.903563 0.161558
Q2FWL1   28 2.15385 3.07991 0.0107511
Q2FYS7   23 1.76923 0.903563 0.161558
Q2FZX3   19 1.46154 0.903563 0.161558
Q2FXR0   19 1.46154 0.903563 0.161558
Q2G2I9   22 1.69231 0.903563 0.161558
Q2FWN1   7 0.538462 -1.27278 0.943444
Q2G297   21 1.61538 0.903563 0.161558
Q2FVA0   24 1.84615 0.903563 0.161558
Q2FXX0   23 1.76923 0.903563 0.161558
Q2G2P4   20 1.53846 0.903563 0.161558
Q2G0P8   26 2 3.07991 0.0107511
Q2FVN3   23 1.76923 0.903563 0.161558
Q2FXK7   29 2.23077 3.07991 0.0107511
Q2FZF8   13 1 0.903563 0.161558
Q2FWR0   20 1.53846 0.903563 0.161558
Q2FXL2   19 1.46154 0.903563 0.161558
Q2FWA9   19 1.46154 0.903563 0.161558
Q2G282   25 1.92308 0.903563 0.161558
Q9RQQ0   19 1.46154 0.903563 0.161558
Q2FXD7   28 2.15385 3.07991 0.0107511
Q2FUY4   23 1.76923 0.903563 0.161558
Q2G2W4   14 1.07692 0.903563 0.161558
Q2FZF5   35 2.69231 3.07991 0.0107511
Q2FY42   21 1.61538 0.903563 0.161558
Q2FUS3   15 1.15385 0.903563 0.161558
Q2G2E7   26 2 3.07991 0.0107511
Q2G0S6   21 1.61538 0.903563 0.161558
Q2G0C2   17 1.30769 0.903563 0.161558
Q2FWF8   22 1.69231 0.903563 0.161558
Q2G000   21 1.61538 0.903563 0.161558
Q2FWX2   28 2.15385 3.07991 0.0107511
Q2FZS2   19 1.46154 0.903563 0.161558
Q2FW16   22 1.69231 0.903563 0.161558
Q2FZI2   19 1.46154 0.903563 0.161558
Q2G1Q5   19 1.46154 0.903563 0.161558
Q2G1A5   25 1.92308 0.903563 0.161558
Q2G0P7   15 1.15385 0.903563 0.161558
Q2FWV3   21 1.61538 0.903563 0.161558
Q2FW51   23 1.76923 0.903563 0.161558
Q2FVI4   35 2.69231 3.07991 0.0107511
Q2FVN7   27 2.07692 3.07991 0.0107511
Q2FWP9   23 1.76923 0.903563 0.161558
Q2FXT2   21 1.61538 0.903563 0.161558
P0A0F4   21 1.61538 0.903563 0.161558
Q2G126   29 2.23077 3.07991 0.0107511
Q2FW82   11 0.846154 -1.27278 0.943444
Q2FY44   22 1.69231 0.903563 0.161558
Q2G0N9   24 1.84615 0.903563 0.161558
Q2G0Z9   9 0.692308 -1.27278 0.943444
Q2FV81   23 1.76923 0.903563 0.161558
Q2FYC4   17 1.30769 0.903563 0.161558
Q2G178   22 1.69231 0.903563 0.161558
Q2G079   16 1.23077 0.903563 0.161558
Q2G2B7   29 2.23077 3.07991 0.0107511
Q2FVF5   24 1.84615 0.903563 0.161558
Q2G2W2   19 1.46154 0.903563 0.161558
Q2G1I2   23 1.76923 0.903563 0.161558
Q2G245   8 0.615385 -1.27278 0.943444
Q2G1H7   21 1.55556 0.903563 0.161558
Q2FWF1   30 2.22222 3.07991 0.0107511
Q2FZZ9   30 2.22222 3.07991 0.0107511
Q2G1W3   28 2.07407 3.07991 0.0107511
Q2G204   26 1.92593 0.903563 0.161558
Q2G1H1   16 1.18519 0.903563 0.161558
Q2FXK3   24 1.77778 0.903563 0.161558
Q2G2H8   23 1.7037 0.903563 0.161558
Q2FZP9   28 2.07407 3.07991 0.0107511
Q2FWI2   29 2.14815 3.07991 0.0107511
Q2FYZ6   23 1.7037 0.903563 0.161558
Q2FXS1   24 1.77778 0.903563 0.161558
Q2G200   24 1.77778 0.903563 0.161558
Q2G2L5   14 1.03704 0.903563 0.161558
Q2FY73   28 2.07407 3.07991 0.0107511
Q2G177   13 0.962963 -1.27278 0.943444
Q2G2F9   18 1.33333 0.903563 0.161558
Q2FV27   20 1.48148 0.903563 0.161558
Q2FZ56   28 2.07407 3.07991 0.0107511
Q2FVF3   15 1.11111 0.903563 0.161558
Q2G0B6   22 1.62963 0.903563 0.161558
Q2G2S5   22 1.62963 0.903563 0.161558
Q2FW68   20 1.48148 0.903563 0.161558
Q2FWX7   14 1.03704 0.903563 0.161558
Q2FWB6   27 2 3.07991 0.0107511
Q2FXA9   27 2 3.07991 0.0107511
Q2FXP3   23 1.7037 0.903563 0.161558
Q2FUX5   34 2.51852 3.07991 0.0107511
Q2FZZ4   17 1.25926 0.903563 0.161558
Q2FX98   26 1.92593 0.903563 0.161558
Q2FV23   26 1.92593 0.903563 0.161558
Q2FUR1   14 1.03704 0.903563 0.161558
Q2FY49   21 1.55556 0.903563 0.161558
Q2G017   21 1.55556 0.903563 0.161558
Q2G2K9   27 2 3.07991 0.0107511
Q2G2N9   22 1.62963 0.903563 0.161558
Q2G0E9   22 1.62963 0.903563 0.161558
Q2FY19   27 2 3.07991 0.0107511
Q2G1E3   16 1.18519 0.903563 0.161558
Q2FW17   22 1.62963 0.903563 0.161558
Q2FWK9   27 2 3.07991 0.0107511
Q2G2Q6   21 1.55556 0.903563 0.161558
Q2G2Q5   24 1.77778 0.903563 0.161558
Q2G1U9   39 2.88889 3.07991 0.0107511
Q2G299   11 0.814815 -1.27278 0.943444
Q2FX75   17 1.25926 0.903563 0.161558
Q2G058   33 2.44444 3.07991 0.0107511
Q2G0E3   17 1.25926 0.903563 0.161558
Q2FYK0   20 1.48148 0.903563 0.161558
Q2G2K6   21 1.55556 0.903563 0.161558
Q2FYN0   22 1.62963 0.903563 0.161558
Q2FVK7   18 1.33333 0.903563 0.161558
Q2FX15   17 1.25926 0.903563 0.161558
Q2FVN9   13 0.962963 -1.27278 0.943444
Q2FWX0   18 1.33333 0.903563 0.161558
Q2G143   27 2 3.07991 0.0107511
Q2G0C7   30 2.22222 3.07991 0.0107511
Q2G0K6   19 1.40741 0.903563 0.161558
Q2FZZ1   15 1.11111 0.903563 0.161558
Q2FV13   33 2.44444 3.07991 0.0107511
Q2G128   27 2 3.07991 0.0107511
Q2FXU2   31 2.2963 3.07991 0.0107511
Q2G2R4   21 1.55556 0.903563 0.161558
Q2FXM1   21 1.55556 0.903563 0.161558
Q8KQR1   21 1.55556 0.903563 0.161558
Q2G2Q9   21 1.55556 0.903563 0.161558
Q2FVG9   15 1.11111 0.903563 0.161558
Q2FV56   15 1.11111 0.903563 0.161558
Q2FWG7   19 1.35714 0.903563 0.161558
Q2G0T1   28 2 3.07991 0.0107511
Q2FXB9   22 1.57143 0.903563 0.161558
Q2FZP3   22 1.57143 0.903563 0.161558
Q2FZQ2   17 1.21429 0.903563 0.161558
Q2FXS4   28 2 3.07991 0.0107511
Q2FZ21   26 1.85714 0.903563 0.161558
Q2G2X2   25 1.78571 0.903563 0.161558
Q2FZF6   26 1.85714 0.903563 0.161558
Q2FYA0   27 1.92857 0.903563 0.161558
Q2G2A9   19 1.35714 0.903563 0.161558
Q2FYB9   28 2 3.07991 0.0107511
Q2FYI4   20 1.42857 0.903563 0.161558
Q2FYL4   34 2.42857 3.07991 0.0107511
Q2G1T0   21 1.5 0.903563 0.161558
Q2FXW7   24 1.71429 0.903563 0.161558
Q2FZA1   34 2.42857 3.07991 0.0107511
Q2FY76   15 1.07143 0.903563 0.161558
Q2FZ97   31 2.21429 3.07991 0.0107511
Q2G1I4   17 1.21429 0.903563 0.161558
Q2FYQ6   17 1.21429 0.903563 0.161558
Q2FXL6   23 1.64286 0.903563 0.161558
Q2G2G6   9 0.642857 -1.27278 0.943444
Q2FVH1   16 1.14286 0.903563 0.161558
Q2FYA8   20 1.42857 0.903563 0.161558
Q2G2M5   32 2.28571 3.07991 0.0107511
Q2FV99   25 1.78571 0.903563 0.161558
Q2G105   22 1.57143 0.903563 0.161558
Q2FW23   29 2.07143 3.07991 0.0107511
Q2G012   18 1.28571 0.903563 0.161558
Q2G2V5   25 1.78571 0.903563 0.161558
Q2FW07   28 2 3.07991 0.0107511
Q2G0F2   32 2.28571 3.07991 0.0107511
Q2FZC9   14 1 0.903563 0.161558
Q2FXE9   23 1.64286 0.903563 0.161558
Q2FV47   31 2.21429 3.07991 0.0107511
Q2G2Q8   24 1.71429 0.903563 0.161558
Q2FYE7   31 2.21429 3.07991 0.0107511
Q2FUT3   18 1.28571 0.903563 0.161558
Q2G068   29 2.07143 3.07991 0.0107511
Q2G2D3   23 1.64286 0.903563 0.161558
Q2FYK4   23 1.64286 0.903563 0.161558
Q2FX36   25 1.78571 0.903563 0.161558
Q2G0A4   23 1.64286 0.903563 0.161558
Q2G080   24 1.71429 0.903563 0.161558
Q2FUT1   31 2.21429 3.07991 0.0107511
Q2FYH3   29 2.07143 3.07991 0.0107511
Q2FXA7   20 1.42857 0.903563 0.161558
Q2G2Y6   28 2 3.07991 0.0107511
Q2FY55   22 1.57143 0.903563 0.161558
Q2FY61   25 1.78571 0.903563 0.161558
Q2G0E2   34 2.42857 3.07991 0.0107511
Q2FVY1   24 1.71429 0.903563 0.161558
Q2FUV1   35 2.5 3.07991 0.0107511
Q2FUS9   30 2.14286 3.07991 0.0107511
Q2G1A1   25 1.78571 0.903563 0.161558
P60639   20 1.42857 0.903563 0.161558
Q2FZE9   32 2.28571 3.07991 0.0107511
Q2G1I9   15 1.07143 0.903563 0.161558
Q2FWN0   22 1.57143 0.903563 0.161558
Q2FZE3   31 2.21429 3.07991 0.0107511
Q93Q23   18 1.28571 0.903563 0.161558
Q2FWE9   28 2 3.07991 0.0107511
Q2FUS1   22 1.57143 0.903563 0.161558
Q2FVM5   28 2 3.07991 0.0107511
Q2G2N7   16 1.14286 0.903563 0.161558
Q2FWG0   15 1.07143 0.903563 0.161558
Q2FXV7   12 0.857143 -1.27278 0.943444
Q2FW69   24 1.71429 0.903563 0.161558
P0A0F8   13 0.928571 -1.27278 0.943444
Q2G055   26 1.85714 0.903563 0.161558
Q2FV37   19 1.35714 0.903563 0.161558
Q2G225   16 1.14286 0.903563 0.161558
Q2FXG2   15 1.07143 0.903563 0.161558
Q2FY87   24 1.71429 0.903563 0.161558
Q2FWR7   28 2 3.07991 0.0107511
Q2G1U6   20 1.42857 0.903563 0.161558
Q2G006   25 1.78571 0.903563 0.161558
Q2G2I6   15 1.03448 0.903563 0.161558
Q2FWS1   19 1.31034 0.903563 0.161558
Q2FYF5   30 2.06897 3.07991 0.0107511
Q2G0F1   19 1.31034 0.903563 0.161558
Q2G0J2   26 1.7931 0.903563 0.161558
Q2FXE3   33 2.27586 3.07991 0.0107511
Q2FYV8   35 2.41379 3.07991 0.0107511
Q2G1X6   25 1.72414 0.903563 0.161558
Q2FUP5   30 2.06897 3.07991 0.0107511
Q2G1A4   23 1.58621 0.903563 0.161558
Q2G0H9   44 3.03448 5.25625 0.000662855
Q2G0M0   27 1.86207 0.903563 0.161558
Q2FYK6   24 1.65517 0.903563 0.161558
Q2G023   31 2.13793 3.07991 0.0107511
Q2G0G2   36 2.48276 3.07991 0.0107511
Q2FXC0   23 1.58621 0.903563 0.161558
Q2FXF1   33 2.27586 3.07991 0.0107511
Q2FW00   25 1.72414 0.903563 0.161558
Q2G1E7   18 1.24138 0.903563 0.161558
Q2FWE7   30 2.06897 3.07991 0.0107511
Q2FY32   30 2.06897 3.07991 0.0107511
Q2FUU0   24 1.65517 0.903563 0.161558
Q2FVU5   21 1.44828 0.903563 0.161558
Q2G062   26 1.7931 0.903563 0.161558
Q2FV26   22 1.51724 0.903563 0.161558
Q2FW97   26 1.7931 0.903563 0.161558
Q2FZY8   18 1.24138 0.903563 0.161558
Q2G277   20 1.37931 0.903563 0.161558
Q2G0V1   19 1.31034 0.903563 0.161558
Q2FWJ3   25 1.72414 0.903563 0.161558
Q2G2J2   22 1.51724 0.903563 0.161558
Q2FVB0   18 1.24138 0.903563 0.161558
Q2G278   26 1.7931 0.903563 0.161558
Q2G107   26 1.7931 0.903563 0.161558
P0A0M9   34 2.34483 3.07991 0.0107511
Q2G067   10 0.689655 -1.27278 0.943444
Q2FV55   22 1.51724 0.903563 0.161558
Q2G1L3   25 1.72414 0.903563 0.161558
Q2G2R0   26 1.7931 0.903563 0.161558
Q2G2T3   21 1.44828 0.903563 0.161558
Q2FWA8   26 1.7931 0.903563 0.161558
Q2G056   34 2.34483 3.07991 0.0107511
Q2FWR1   29 2 3.07991 0.0107511
Q2FXP9   21 1.44828 0.903563 0.161558
Q2FZI4   17 1.17241 0.903563 0.161558
Q2G2L7   27 1.86207 0.903563 0.161558
Q2FVG1   17 1.17241 0.903563 0.161558
Q2G1I7   34 2.34483 3.07991 0.0107511
Q2FVB6   23 1.58621 0.903563 0.161558
Q2G001   22 1.51724 0.903563 0.161558
Q2FUX3   32 2.2069 3.07991 0.0107511
Q2G1Q9   18 1.24138 0.903563 0.161558
Q2G2S9   44 3.03448 5.25625 0.000662855
Q2FXZ8   18 1.24138 0.903563 0.161558
Q2FZI7   26 1.7931 0.903563 0.161558
Q2FUS6   29 2 3.07991 0.0107511
Q2FUZ6   23 1.58621 0.903563 0.161558
Q2FYQ9   21 1.44828 0.903563 0.161558
Q2FYS8   27 1.86207 0.903563 0.161558
Q2FYS6   21 1.44828 0.903563 0.161558
Q2FZG6   29 2 3.07991 0.0107511
Q2G1L9   15 1.03448 0.903563 0.161558
Q2FXT3   36 2.48276 3.07991 0.0107511
Q2FZN9   40 2.75862 3.07991 0.0107511
Q2FW20   29 2 3.07991 0.0107511
Q2G0H3   27 1.86207 0.903563 0.161558
Q2FV98   33 2.27586 3.07991 0.0107511
Q2FXR7   25 1.72414 0.903563 0.161558
Q2G1T4   34 2.34483 3.07991 0.0107511
Q2FW38   20 1.37931 0.903563 0.161558
Q2G2P6   26 1.7931 0.903563 0.161558
Q2FVL7   33 2.27586 3.07991 0.0107511
Q2FVY2   36 2.48276 3.07991 0.0107511
Q2FYZ0   21 1.44828 0.903563 0.161558
Q2FYW2   24 1.65517 0.903563 0.161558
P60643   20 1.37931 0.903563 0.161558
Q2G265   27 1.86207 0.903563 0.161558
Q2FV42   18 1.24138 0.903563 0.161558
Q2FXN0   21 1.44828 0.903563 0.161558
Q2G2D9   20 1.37931 0.903563 0.161558
Q2FV75   26 1.7931 0.903563 0.161558
Q2FYE0   25 1.72414 0.903563 0.161558
Q2FX03   16 1.10345 0.903563 0.161558
Q2FX89   18 1.24138 0.903563 0.161558
Q2FX43   26 1.7931 0.903563 0.161558
Q2FV69   24 1.6 0.903563 0.161558
P72360   19 1.26667 0.903563 0.161558
Q2FVQ1   37 2.46667 3.07991 0.0107511
Q2FYG7   27 1.8 0.903563 0.161558
Q2G1J8   21 1.4 0.903563 0.161558
Q2FW77   20 1.33333 0.903563 0.161558
Q2FWI4   28 1.86667 0.903563 0.161558
Q2FX62   23 1.53333 0.903563 0.161558
Q2G0U6   37 2.46667 3.07991 0.0107511
Q2G0P2   25 1.66667 0.903563 0.161558
Q2G0B8   41 2.73333 3.07991 0.0107511
Q2FVL3   19 1.26667 0.903563 0.161558
Q2G1K8   33 2.2 3.07991 0.0107511
Q2G2R9   24 1.6 0.903563 0.161558
Q2G2I3   21 1.4 0.903563 0.161558
Q2FY56   17 1.13333 0.903563 0.161558
Q2G0B1   22 1.46667 0.903563 0.161558
Q2G1T1   25 1.66667 0.903563 0.161558
Q2FVX5   20 1.33333 0.903563 0.161558
Q2G0H8   20 1.33333 0.903563 0.161558
Q2FVT3   26 1.73333 0.903563 0.161558
Q2FWF6   26 1.73333 0.903563 0.161558
Q2FWZ6   25 1.66667 0.903563 0.161558
Q2FZ77   34 2.26667 3.07991 0.0107511
Q2G0H0   33 2.2 3.07991 0.0107511
Q2G2G7   46 3.06667 5.25625 0.000662855
Q2G117   25 1.66667 0.903563 0.161558
Q2FXG9   22 1.46667 0.903563 0.161558
Q2FWE4   29 1.93333 0.903563 0.161558
Q2FUS0   38 2.53333 3.07991 0.0107511
Q2FWR3   26 1.73333 0.903563 0.161558
Q2FYA9   24 1.6 0.903563 0.161558
Q2G0Y5   35 2.33333 3.07991 0.0107511
Q2FZZ8   41 2.73333 3.07991 0.0107511
Q2G1Z6   28 1.86667 0.903563 0.161558
Q2FX53   29 1.93333 0.903563 0.161558
Q2FZC4   28 1.86667 0.903563 0.161558
Q2FUS5   24 1.6 0.903563 0.161558
Q2G1R0   23 1.53333 0.903563 0.161558
Q2G0D5   25 1.66667 0.903563 0.161558
Q2FY18   20 1.33333 0.903563 0.161558
Q2FYH8   19 1.26667 0.903563 0.161558
Q2G1F2   24 1.6 0.903563 0.161558
Q2G0Q5   38 2.53333 3.07991 0.0107511
Q2FVR2   24 1.6 0.903563 0.161558
Q2FZE7   23 1.53333 0.903563 0.161558
Q2G0I0   37 2.46667 3.07991 0.0107511
Q2G0R1   24 1.6 0.903563 0.161558
Q2G0L7   29 1.93333 0.903563 0.161558
Q2FWI1   29 1.93333 0.903563 0.161558
Q2G0F7   16 1.06667 0.903563 0.161558
Q2FXY3   39 2.6 3.07991 0.0107511
P0A084   40 2.66667 3.07991 0.0107511
Q2G0G5   17 1.13333 0.903563 0.161558
Q2FZE5   21 1.4 0.903563 0.161558
Q2G0A2   20 1.33333 0.903563 0.161558
Q2FVE8   17 1.13333 0.903563 0.161558
Q2G2M8   28 1.86667 0.903563 0.161558
Q2FYH7   25 1.66667 0.903563 0.161558
Q2FVR8   32 2.13333 3.07991 0.0107511
Q2FZU9   33 2.2 3.07991 0.0107511
Q2FYX7   23 1.53333 0.903563 0.161558
Q2G280   40 2.66667 3.07991 0.0107511
Q2FVG5   34 2.26667 3.07991 0.0107511
Q2FWX1   37 2.46667 3.07991 0.0107511
Q2FVB3   24 1.6 0.903563 0.161558
Q2G2A1   31 2.06667 3.07991 0.0107511
Q2G1W7   22 1.46667 0.903563 0.161558
Q2FW36   22 1.46667 0.903563 0.161558
P31337   23 1.53333 0.903563 0.161558
Q2FXB8   23 1.53333 0.903563 0.161558
Q2G2F3   34 2.26667 3.07991 0.0107511
Q2FYM7   11 0.733333 -1.27278 0.943444
Q2FYB2   27 1.8 0.903563 0.161558
Q2G2E2   31 2 3.07991 0.0107511
Q2G2G9   27 1.74194 0.903563 0.161558
Q2FVC5   30 1.93548 0.903563 0.161558
Q2G0T3   28 1.80645 0.903563 0.161558
Q2G074   19 1.22581 0.903563 0.161558
Q2G016   34 2.19355 3.07991 0.0107511
Q2G0G4   37 2.3871 3.07991 0.0107511
Q2G2K1   23 1.48387 0.903563 0.161558
Q2FXE1   16 1.03226 0.903563 0.161558
Q2FWD2   21 1.35484 0.903563 0.161558
Q2G1Q0   32 2.06452 3.07991 0.0107511
Q2G073   17 1.09677 0.903563 0.161558
Q2G1T7   33 2.12903 3.07991 0.0107511
Q2FVI3   30 1.93548 0.903563 0.161558
Q2FZ93   27 1.74194 0.903563 0.161558
Q2FVQ7   35 2.25806 3.07991 0.0107511
Q2G2B9   21 1.35484 0.903563 0.161558
Q2FZN5   19 1.22581 0.903563 0.161558
Q2FY72   27 1.74194 0.903563 0.161558
Q2G0A0   32 2.06452 3.07991 0.0107511
Q2FZQ8   16 1.03226 0.903563 0.161558
Q2FXP1   27 1.74194 0.903563 0.161558
P0A0B7   31 2 3.07991 0.0107511
Q2FYW0   23 1.48387 0.903563 0.161558
Q2G230   24 1.54839 0.903563 0.161558
Q2G0H5   37 2.3871 3.07991 0.0107511
Q2G0B7   24 1.54839 0.903563 0.161558
Q2G131   14 0.903226 -1.27278 0.943444
Q2G0Y4   33 2.12903 3.07991 0.0107511
Q2G2L0   34 2.19355 3.07991 0.0107511
Q2G101   29 1.87097 0.903563 0.161558
Q2G036   26 1.67742 0.903563 0.161558
Q2FXN3   21 1.35484 0.903563 0.161558
Q2FWY2   24 1.54839 0.903563 0.161558
Q2FXK6   42 2.70968 3.07991 0.0107511
Q2G2Y3   32 2.06452 3.07991 0.0107511
Q2G1P8   41 2.64516 3.07991 0.0107511
Q2G0N7   34 2.19355 3.07991 0.0107511
Q2FW43   37 2.3871 3.07991 0.0107511
Q2G2N4   28 1.80645 0.903563 0.161558
Q2FW59   43 2.77419 3.07991 0.0107511
Q2G1V0   23 1.48387 0.903563 0.161558
Q2G010   37 2.3871 3.07991 0.0107511
Q2FWJ4   15 0.967742 -1.27278 0.943444
Q2FUR3   28 1.80645 0.903563 0.161558
Q2FXE4   34 2.19355 3.07991 0.0107511
Q2FY36   22 1.41935 0.903563 0.161558
Q2G1Q7   33 2.12903 3.07991 0.0107511
Q2FX09   23 1.48387 0.903563 0.161558
Q2G0Z1   42 2.70968 3.07991 0.0107511
Q2FWJ1   37 2.3871 3.07991 0.0107511
Q2FUT4   32 2.06452 3.07991 0.0107511
Q2FYI1   37 2.3871 3.07991 0.0107511
Q2FXQ8   28 1.80645 0.903563 0.161558
Q2FUZ0   26 1.67742 0.903563 0.161558
P0A086   41 2.64516 3.07991 0.0107511
Q2FZM0   18 1.16129 0.903563 0.161558
Q2FXL3   35 2.25806 3.07991 0.0107511
Q2G2K7   23 1.48387 0.903563 0.161558
Q2FVL1   22 1.41935 0.903563 0.161558
Q2FW21   17 1.09677 0.903563 0.161558
Q2G201   40 2.58065 3.07991 0.0107511
Q2FVV6   28 1.80645 0.903563 0.161558
Q2FV03   22 1.41935 0.903563 0.161558
Q2G2T2   16 1.03226 0.903563 0.161558
Q2FZ44   28 1.80645 0.903563 0.161558
Q2G1N7   32 2.06452 3.07991 0.0107511
Q2G172   22 1.41935 0.903563 0.161558
Q2G208   22 1.41935 0.903563 0.161558
Q2FZR7   17 1.09677 0.903563 0.161558
Q2G2K2   16 1.03226 0.903563 0.161558
Q2FVA4   30 1.93548 0.903563 0.161558
Q2G0F5   22 1.41935 0.903563 0.161558
Q2G0X0   33 2.12903 3.07991 0.0107511
Q2FXU0   25 1.6129 0.903563 0.161558
Q2FXX9   24 1.54839 0.903563 0.161558
Q2G2K8   25 1.6129 0.903563 0.161558
Q2G0X1   32 2 3.07991 0.0107511
Q2FXI8   23 1.4375 0.903563 0.161558
Q2G0L1   46 2.875 3.07991 0.0107511
Q2FX07   19 1.1875 0.903563 0.161558
Q2G139   28 1.75 0.903563 0.161558
Q2FUV5   31 1.9375 0.903563 0.161558
Q2FVD0   31 1.9375 0.903563 0.161558
Q2FX10   23 1.4375 0.903563 0.161558
Q2G1W5   33 2.0625 3.07991 0.0107511
Q2G1Y7   39 2.4375 3.07991 0.0107511
Q2G190   32 2 3.07991 0.0107511
Q2FV59   22 1.375 0.903563 0.161558
Q2FZS3   26 1.625 0.903563 0.161558
Q2FX90   27 1.6875 0.903563 0.161558
Q2FW85   22 1.375 0.903563 0.161558
Q2FZ65   43 2.6875 3.07991 0.0107511
Q2FXJ7   43 2.6875 3.07991 0.0107511
Q2FVW2   28 1.75 0.903563 0.161558
Q2G0H4   44 2.75 3.07991 0.0107511
Q2FVV4   25 1.5625 0.903563 0.161558
Q2FUR9   18 1.125 0.903563 0.161558
Q2FW06   32 2 3.07991 0.0107511
Q2FY84   24 1.5 0.903563 0.161558
Q2G132   43 2.6875 3.07991 0.0107511
Q2G0C9   34 2.125 3.07991 0.0107511
Q2G2N1   14 0.875 -1.27278 0.943444
Q2FVF2   22 1.375 0.903563 0.161558
Q2FZ30   26 1.625 0.903563 0.161558
Q2FXX8   31 1.9375 0.903563 0.161558
Q2FZX6   35 2.1875 3.07991 0.0107511
Q2G1Z2   19 1.1875 0.903563 0.161558
Q2G0G7   40 2.5 3.07991 0.0107511
Q2FV53   29 1.8125 0.903563 0.161558
Q2FV28   37 2.3125 3.07991 0.0107511
Q2G097   36 2.25 3.07991 0.0107511
Q2FZC5   27 1.6875 0.903563 0.161558
Q2FY77   32 2 3.07991 0.0107511
Q2FVA9   31 1.9375 0.903563 0.161558
Q2G2W5   18 1.125 0.903563 0.161558
Q2FX97   24 1.5 0.903563 0.161558
Q2G1F3   29 1.8125 0.903563 0.161558
Q2FYU1   27 1.6875 0.903563 0.161558
Q2FUP6   26 1.625 0.903563 0.161558
Q2G2U7   23 1.4375 0.903563 0.161558
Q2FY09   31 1.9375 0.903563 0.161558
Q2G1J6   31 1.9375 0.903563 0.161558
Q2G059   29 1.8125 0.903563 0.161558
Q2FVK5   12 0.75 -1.27278 0.943444
Q2G0H7   39 2.4375 3.07991 0.0107511
Q2FWN2   19 1.1875 0.903563 0.161558
Q2FYV7   34 2.125 3.07991 0.0107511
Q2G236   32 2 3.07991 0.0107511
Q2FZR6   16 1 0.903563 0.161558
Q2G1P9   32 2 3.07991 0.0107511
Q2G0R9   32 2 3.07991 0.0107511
Q2FUZ9   23 1.4375 0.903563 0.161558
Q2FVP2   36 2.25 3.07991 0.0107511
Q2FXC8   32 2 3.07991 0.0107511
Q2FVC4   30 1.875 0.903563 0.161558
Q2FZ29   30 1.875 0.903563 0.161558
Q2FYR8   27 1.63636 0.903563 0.161558
Q2FY23   25 1.51515 0.903563 0.161558
Q2G0D4   38 2.30303 3.07991 0.0107511
Q2FZ38   35 2.12121 3.07991 0.0107511
Q2FXH1   23 1.39394 0.903563 0.161558
Q2FXZ9   28 1.69697 0.903563 0.161558
Q2G1V3   13 0.787879 -1.27278 0.943444
Q2FVZ0   22 1.33333 0.903563 0.161558
Q2FV95   22 1.33333 0.903563 0.161558
Q2G196   27 1.63636 0.903563 0.161558
Q2FZ61   32 1.93939 0.903563 0.161558
Q2FW27   29 1.75758 0.903563 0.161558
Q2FWH2   25 1.51515 0.903563 0.161558
Q2FZQ9   21 1.27273 0.903563 0.161558
Q2FWQ9   38 2.30303 3.07991 0.0107511
Q2G1N5   19 1.15152 0.903563 0.161558
Q2FZP8   19 1.15152 0.903563 0.161558
Q2FXC2   38 2.30303 3.07991 0.0107511
Q2G0X9   26 1.57576 0.903563 0.161558
Q2FX08   15 0.909091 -1.27278 0.943444
Q2FUV2   40 2.42424 3.07991 0.0107511
Q2FZT8   27 1.63636 0.903563 0.161558
Q2G2N2   14 0.848485 -1.27278 0.943444
Q2G0M1   30 1.81818 0.903563 0.161558
Q2FVX8   28 1.69697 0.903563 0.161558
Q2G220   20 1.21212 0.903563 0.161558
Q2FW37   33 2 3.07991 0.0107511
Q2G203   43 2.60606 3.07991 0.0107511
Q2FY89   33 2 3.07991 0.0107511
Q2G1K7   35 2.12121 3.07991 0.0107511
Q2G013   17 1.0303 0.903563 0.161558
Q2FV91   20 1.21212 0.903563 0.161558
Q2FW92   38 2.30303 3.07991 0.0107511
Q2G1U5   36 2.18182 3.07991 0.0107511
Q2G2A6   27 1.63636 0.903563 0.161558
Q2G0G9   41 2.48485 3.07991 0.0107511
P0A088   22 1.33333 0.903563 0.161558
Q2G0B4   25 1.51515 0.903563 0.161558
Q2G0X7   22 1.33333 0.903563 0.161558
Q2G0S0   24 1.45455 0.903563 0.161558
Q2FW12   37 2.24242 3.07991 0.0107511
Q2G0J7   25 1.51515 0.903563 0.161558
Q2FW76   20 1.21212 0.903563 0.161558
Q2G1Z7   25 1.51515 0.903563 0.161558
Q2G2S1   33 2 3.07991 0.0107511
Q2G1B1   37 2.24242 3.07991 0.0107511
Q2FVP3   24 1.45455 0.903563 0.161558
Q2G1V1   36 2.18182 3.07991 0.0107511
Q2G1H8   37 2.24242 3.07991 0.0107511
Q2G149   39 2.36364 3.07991 0.0107511
Q2FXC7   40 2.42424 3.07991 0.0107511
Q2G019   36 2.18182 3.07991 0.0107511
Q2FWL6   25 1.51515 0.903563 0.161558
Q2G199   19 1.15152 0.903563 0.161558
Q2FY41   20 1.21212 0.903563 0.161558
Q2FX33   29 1.75758 0.903563 0.161558
Q2G181   38 2.30303 3.07991 0.0107511
Q2FVT1   20 1.21212 0.903563 0.161558
Q2G0Z5   37 2.24242 3.07991 0.0107511
Q2FZC7   40 2.42424 3.07991 0.0107511
Q2G1U0   32 1.93939 0.903563 0.161558
Q2FW18   31 1.87879 0.903563 0.161558
Q2G0H1   40 2.42424 3.07991 0.0107511
Q2FX22   24 1.45455 0.903563 0.161558
Q2G157   31 1.87879 0.903563 0.161558
Q2G2J5   40 2.42424 3.07991 0.0107511
Q2FZH9   19 1.15152 0.903563 0.161558
Q2FZA6   16 0.969697 -1.27278 0.943444
Q2G1N6   18 1.09091 0.903563 0.161558
Q2FVR4   26 1.57576 0.903563 0.161558
Q2FY13   29 1.75758 0.903563 0.161558
Q2G025   28 1.69697 0.903563 0.161558
Q2FV36   19 1.15152 0.903563 0.161558
Q2G0W9   37 2.24242 3.07991 0.0107511
Q2G0L0   30 1.81818 0.903563 0.161558
Q2FUR2   36 2.18182 3.07991 0.0107511
Q2FVJ9   32 1.93939 0.903563 0.161558
Q2G1S8   25 1.47059 0.903563 0.161558
Q2FVJ5   32 1.88235 0.903563 0.161558
Q2FZ39   34 2 3.07991 0.0107511
Q2FWP6   29 1.70588 0.903563 0.161558
Q2FVB4   39 2.29412 3.07991 0.0107511
Q2G0V7   25 1.47059 0.903563 0.161558
Q2FUV4   34 2 3.07991 0.0107511
Q2FYG5   32 1.88235 0.903563 0.161558
Q2FW71   20 1.17647 0.903563 0.161558
Q2FZB1   32 1.88235 0.903563 0.161558
Q2G0Y9   27 1.58824 0.903563 0.161558
Q2G0X4   29 1.70588 0.903563 0.161558
Q2FZL2   40 2.35294 3.07991 0.0107511
Q2FVS1   32 1.88235 0.903563 0.161558
Q2G099   25 1.47059 0.903563 0.161558
Q2FZN0   33 1.94118 0.903563 0.161558
Q2FZ50   31 1.82353 0.903563 0.161558
Q2G0X8   28 1.64706 0.903563 0.161558
Q2G167   34 2 3.07991 0.0107511
Q2G086   31 1.82353 0.903563 0.161558
Q2G0D0   41 2.41176 3.07991 0.0107511
Q2FWG3   29 1.70588 0.903563 0.161558
Q2G228   36 2.11765 3.07991 0.0107511
Q2FWW8   34 2 3.07991 0.0107511
Q2FYL0   25 1.47059 0.903563 0.161558
Q2FXX2   34 2 3.07991 0.0107511
Q2G0C4   21 1.23529 0.903563 0.161558
Q2FZA2   29 1.70588 0.903563 0.161558
Q2FWL0   32 1.88235 0.903563 0.161558
Q2FUY9   32 1.88235 0.903563 0.161558
Q2G0T8   36 2.11765 3.07991 0.0107511
Q2FWK0   38 2.23529 3.07991 0.0107511
Q2G0D9   34 2 3.07991 0.0107511
Q2FZF3   28 1.64706 0.903563 0.161558
Q2FZ17   31 1.82353 0.903563 0.161558
Q2G0T6   37 2.17647 3.07991 0.0107511
Q2G140   23 1.35294 0.903563 0.161558
Q2G2F2   14 0.823529 -1.27278 0.943444
Q2FXG0   34 2 3.07991 0.0107511
Q2FWR4   22 1.29412 0.903563 0.161558
Q2G195   24 1.41176 0.903563 0.161558
Q2FVY4   28 1.64706 0.903563 0.161558
Q2G1I6   36 2.11765 3.07991 0.0107511
Q2FVD5   22 1.29412 0.903563 0.161558
Q2FZM1   48 2.82353 3.07991 0.0107511
Q2FVG0   31 1.82353 0.903563 0.161558
Q2FZM7   38 2.23529 3.07991 0.0107511
Q2FZB2   24 1.41176 0.903563 0.161558
Q2G287   29 1.70588 0.903563 0.161558
Q2FWG4   24 1.41176 0.903563 0.161558
Q2G2B3   19 1.11765 0.903563 0.161558
Q2FY48   36 2.11765 3.07991 0.0107511
Q9ZNI1   30 1.76471 0.903563 0.161558
Q2FV94   35 2.05882 3.07991 0.0107511
Q2G2X5   17 1 0.903563 0.161558
Q2FVX6   31 1.82353 0.903563 0.161558
Q2G060   32 1.88235 0.903563 0.161558
Q2FVG2   28 1.64706 0.903563 0.161558
Q2G1Q1   34 2 3.07991 0.0107511
Q2G1F1   33 1.94118 0.903563 0.161558
Q2FXC5   32 1.88235 0.903563 0.161558
Q2G2B0   18 1.05882 0.903563 0.161558
Q2FXR6   22 1.29412 0.903563 0.161558
Q2FXE0   33 1.94118 0.903563 0.161558
Q2FUY3   29 1.70588 0.903563 0.161558
Q2G1S6   26 1.52941 0.903563 0.161558
Q2FVE9   15 0.882353 -1.27278 0.943444
Q2FVU7   28 1.64706 0.903563 0.161558
Q2FVM7   31 1.82353 0.903563 0.161558
Q2FVU6   23 1.35294 0.903563 0.161558
Q2FVA1   39 2.29412 3.07991 0.0107511
Q2FWB8   38 2.23529 3.07991 0.0107511
Q2FYR5   28 1.64706 0.903563 0.161558
Q2G261   30 1.76471 0.903563 0.161558
Q2G264   48 2.82353 3.07991 0.0107511
Q2G0U4   25 1.47059 0.903563 0.161558
Q2G226   25 1.47059 0.903563 0.161558
Q2FZT7   28 1.64706 0.903563 0.161558
Q2FXJ4   23 1.35294 0.903563 0.161558
Q2G047   26 1.52941 0.903563 0.161558
Q2FWD9   28 1.64706 0.903563 0.161558
Q2FZH2   36 2.11765 3.07991 0.0107511
Q2G044   33 1.94118 0.903563 0.161558
Q2FVZ8   20 1.17647 0.903563 0.161558
Q2G1C5   23 1.35294 0.903563 0.161558
Q2G1Z1   25 1.47059 0.903563 0.161558
Q2G135   22 1.29412 0.903563 0.161558
Q2FVE5   26 1.52941 0.903563 0.161558
Q2FZ70   43 2.52941 3.07991 0.0107511
Q2G2A0   37 2.17647 3.07991 0.0107511
Q2G224   27 1.54286 0.903563 0.161558
P0A0K3   27 1.54286 0.903563 0.161558
Q2G1A8   34 1.94286 0.903563 0.161558
Q2G1P5   19 1.08571 0.903563 0.161558
Q2FV93   18 1.02857 0.903563 0.161558
Q2FXC4   32 1.82857 0.903563 0.161558
Q2FY74   24 1.37143 0.903563 0.161558
Q2G1M1   24 1.37143 0.903563 0.161558
Q9EZ11   31 1.77143 0.903563 0.161558
Q2FZB3   25 1.42857 0.903563 0.161558
Q2G1V2   28 1.6 0.903563 0.161558
Q2FVM8   20 1.14286 0.903563 0.161558
Q2FVR1   36 2.05714 3.07991 0.0107511
Q2FXC3   31 1.77143 0.903563 0.161558
Q2FUV6   37 2.11429 3.07991 0.0107511
Q2G1D7   36 2.05714 3.07991 0.0107511
Q2FXR2   31 1.77143 0.903563 0.161558
Q2FW83   23 1.31429 0.903563 0.161558
Q2G2X7   27 1.54286 0.903563 0.161558
Q2FVM4   14 0.8 -1.27278 0.943444
P0A0J3   29 1.65714 0.903563 0.161558
Q2G2L8   29 1.65714 0.903563 0.161558
Q2FZ27   36 2.05714 3.07991 0.0107511
Q2FZ53   31 1.77143 0.903563 0.161558
Q2G154   36 2.05714 3.07991 0.0107511
Q2FZS4   22 1.25714 0.903563 0.161558
Q2FYQ5   13 0.742857 -1.27278 0.943444
Q2FZL6   29 1.65714 0.903563 0.161558
Q2FWB9   27 1.54286 0.903563 0.161558
Q2FUQ4   44 2.51429 3.07991 0.0107511
Q2G293   45 2.57143 3.07991 0.0107511
Q2FZS5   32 1.82857 0.903563 0.161558
Q2FYP9   20 1.14286 0.903563 0.161558
Q2G0K7   30 1.71429 0.903563 0.161558
Q2FVV2   24 1.37143 0.903563 0.161558
Q2FVN0   35 2 3.07991 0.0107511
Q2FX00   40 2.28571 3.07991 0.0107511
Q2G1I0   29 1.65714 0.903563 0.161558
Q2FXI2   33 1.88571 0.903563 0.161558
Q2G2X1   19 1.08571 0.903563 0.161558
Q2FYG6   29 1.65714 0.903563 0.161558
Q2FXH0   36 2.05714 3.07991 0.0107511
Q2FXU7   27 1.54286 0.903563 0.161558
Q2G170   32 1.82857 0.903563 0.161558
Q2FVQ9   27 1.54286 0.903563 0.161558
Q2FWV2   33 1.88571 0.903563 0.161558
Q2FVI5   22 1.25714 0.903563 0.161558
Q2FUW0   27 1.54286 0.903563 0.161558
Q2FXB7   39 2.22857 3.07991 0.0107511
Q2G0J8   34 1.94286 0.903563 0.161558
Q2FXB5   33 1.88571 0.903563 0.161558
Q2FYE9   16 0.914286 -1.27278 0.943444
Q2FVE2   23 1.31429 0.903563 0.161558
Q2G2V6   37 2.11429 3.07991 0.0107511
O08387   23 1.31429 0.903563 0.161558
Q2FZ14   31 1.77143 0.903563 0.161558
Q2FXW3   29 1.65714 0.903563 0.161558
Q2FYQ8   26 1.48571 0.903563 0.161558
Q2G2D6   27 1.54286 0.903563 0.161558
Q2G2T7   33 1.88571 0.903563 0.161558
Q2FYP8   27 1.54286 0.903563 0.161558
Q2FZ25   23 1.31429 0.903563 0.161558
Q2FY65   48 2.74286 3.07991 0.0107511
Q2G2T1   36 2.05714 3.07991 0.0107511
Q2G1N0   22 1.25714 0.903563 0.161558
Q2G110   19 1.08571 0.903563 0.161558
Q2G1E1   33 1.88571 0.903563 0.161558
Q2G2F1   41 2.34286 3.07991 0.0107511
Q2FXE8   33 1.88571 0.903563 0.161558
Q2FZ06   34 1.94286 0.903563 0.161558
Q2FVH2   21 1.2 0.903563 0.161558
Q2FYV6   46 2.62857 3.07991 0.0107511
Q2FZJ3   39 2.16667 3.07991 0.0107511
Q2G095   35 1.94444 0.903563 0.161558
Q2G2Y0   31 1.72222 0.903563 0.161558
Q2G2W3   36 2 3.07991 0.0107511
Q2FY07   39 2.16667 3.07991 0.0107511
Q2FXW8   40 2.22222 3.07991 0.0107511
Q2FUR6   43 2.38889 3.07991 0.0107511
Q2FVW6   21 1.16667 0.903563 0.161558
Q2G1X0   20 1.11111 0.903563 0.161558
Q2G1F6   17 0.944444 -1.27278 0.943444
Q2FVK8   31 1.72222 0.903563 0.161558
Q2G158   29 1.61111 0.903563 0.161558
Q2G118   33 1.83333 0.903563 0.161558
Q2G077   19 1.05556 0.903563 0.161558
Q2G0E0   29 1.61111 0.903563 0.161558
Q2G263   32 1.77778 0.903563 0.161558
Q2FUU1   30 1.66667 0.903563 0.161558
Q2G1X7   27 1.5 0.903563 0.161558
Q2G1C0   33 1.83333 0.903563 0.161558
Q2FVB9   20 1.11111 0.903563 0.161558
Q2G273   25 1.38889 0.903563 0.161558
Q53726   30 1.66667 0.903563 0.161558
Q2G2W9   32 1.77778 0.903563 0.161558
Q2FZ22   40 2.22222 3.07991 0.0107511
Q2G2U1   41 2.27778 3.07991 0.0107511
Q2FXW6   30 1.66667 0.903563 0.161558
Q2G0P9   20 1.11111 0.903563 0.161558
Q2FYE3   35 1.94444 0.903563 0.161558
Q2FXU3   37 2.05556 3.07991 0.0107511
Q2G052   33 1.83333 0.903563 0.161558
Q2FZM6   39 2.16667 3.07991 0.0107511
Q2FX25   31 1.72222 0.903563 0.161558
Q2FX05   40 2.22222 3.07991 0.0107511
Q2G1P2   24 1.33333 0.903563 0.161558
Q2G2C4   37 2.05556 3.07991 0.0107511
Q2G165   19 1.05556 0.903563 0.161558
Q2FXK8   8 0.444444 -1.27278 0.943444
Q2FWP1   39 2.16667 3.07991 0.0107511
Q2FVU1   24 1.33333 0.903563 0.161558
Q2FZ78   35 1.94444 0.903563 0.161558
Q2G0P0   42 2.33333 3.07991 0.0107511
Q2FXX3   20 1.11111 0.903563 0.161558
Q2FVX2   43 2.38889 3.07991 0.0107511
Q2G0Q7   30 1.66667 0.903563 0.161558
Q2FXS6   30 1.66667 0.903563 0.161558
Q2FUZ1   37 2.05556 3.07991 0.0107511
Q2FZ87   31 1.72222 0.903563 0.161558
Q2FXF4   34 1.88889 0.903563 0.161558
Q2G1G4   24 1.33333 0.903563 0.161558
Q2FWE6   40 2.22222 3.07991 0.0107511
Q2G2U2   36 2 3.07991 0.0107511
Q2FY17   36 2 3.07991 0.0107511
Q2FVU3   27 1.5 0.903563 0.161558
Q2FVK1   19 1.05556 0.903563 0.161558
Q2G0K5   38 2.11111 3.07991 0.0107511
Q2G2X8   31 1.72222 0.903563 0.161558
Q2FYZ7   31 1.72222 0.903563 0.161558
Q2FWG1   31 1.72222 0.903563 0.161558
Q2G1Q6   33 1.83333 0.903563 0.161558
Q2G2X9   28 1.55556 0.903563 0.161558
Q2FWN9   20 1.11111 0.903563 0.161558
Q2FYZ2   31 1.72222 0.903563 0.161558
Q2FZJ1   36 2 3.07991 0.0107511
Q2G002   28 1.55556 0.903563 0.161558
Q2FVL4   36 2 3.07991 0.0107511
Q2G2M7   31 1.72222 0.903563 0.161558
Q2FWH6   27 1.5 0.903563 0.161558
Q2FXQ3   34 1.88889 0.903563 0.161558
Q2G129   15 0.833333 -1.27278 0.943444
Q7BHL7   43 2.38889 3.07991 0.0107511
Q2FZ71   29 1.61111 0.903563 0.161558
Q2FZ88   30 1.62162 0.903563 0.161558
Q2FV22   32 1.72973 0.903563 0.161558
Q2FYM3   45 2.43243 3.07991 0.0107511
Q2FY06   31 1.67568 0.903563 0.161558
Q2FXB0   21 1.13514 0.903563 0.161558
Q2FX87   40 2.16216 3.07991 0.0107511
Q2FZ33   33 1.78378 0.903563 0.161558
Q2G0J1   38 2.05405 3.07991 0.0107511
Q2FUT7   35 1.89189 0.903563 0.161558
Q2FZH1   32 1.72973 0.903563 0.161558
Q2FVX3   35 1.89189 0.903563 0.161558
Q2FWC6   31 1.67568 0.903563 0.161558
Q2FXN6   31 1.67568 0.903563 0.161558
Q2FY79   35 1.89189 0.903563 0.161558
Q2FZ23   38 2.05405 3.07991 0.0107511
Q2FVF1   29 1.56757 0.903563 0.161558
Q2FWM5   25 1.35135 0.903563 0.161558
Q2G061   35 1.89189 0.903563 0.161558
Q2FWL7   28 1.51351 0.903563 0.161558
Q2FVK3   18 0.972973 -1.27278 0.943444
Q2FX19   22 1.18919 0.903563 0.161558
Q2G2U6   30 1.62162 0.903563 0.161558
Q2G1S5   28 1.51351 0.903563 0.161558
Q2FVS9   32 1.72973 0.903563 0.161558
Q2G1M7   32 1.72973 0.903563 0.161558
Q2FW50   33 1.78378 0.903563 0.161558
Q2G2L1   37 2 3.07991 0.0107511
Q2FWB1   31 1.67568 0.903563 0.161558
Q2FXA8   40 2.16216 3.07991 0.0107511
Q2FV20   41 2.21622 3.07991 0.0107511
Q2FUY1   40 2.16216 3.07991 0.0107511
Q2FYJ1   41 2.21622 3.07991 0.0107511
Q2G043   22 1.18919 0.903563 0.161558
Q2FZ43   34 1.83784 0.903563 0.161558
Q9KJN4   32 1.72973 0.903563 0.161558
Q2G194   26 1.40541 0.903563 0.161558
Q2G0F0   36 1.94595 0.903563 0.161558
Q2G2G2   30 1.62162 0.903563 0.161558
Q2G0I8   47 2.54054 3.07991 0.0107511
Q2FXG5   33 1.78378 0.903563 0.161558
Q2G2S6   34 1.83784 0.903563 0.161558
Q53700   33 1.78378 0.903563 0.161558
Q2G0D8   35 1.89189 0.903563 0.161558
P60430   26 1.40541 0.903563 0.161558
Q2FV41   32 1.72973 0.903563 0.161558
Q2FXZ5   32 1.72973 0.903563 0.161558
Q2FZL0   19 1.02703 0.903563 0.161558
Q2FY99   26 1.40541 0.903563 0.161558
Q2FX95   30 1.62162 0.903563 0.161558
Q2FYR6   29 1.56757 0.903563 0.161558
Q2FUW2   28 1.51351 0.903563 0.161558
Q2FVL2   45 2.43243 3.07991 0.0107511
Q2G2L4   19 1.02703 0.903563 0.161558
Q2FXB1   18 0.972973 -1.27278 0.943444
Q2FZY7   36 1.94595 0.903563 0.161558
Q2FVN1   22 1.18919 0.903563 0.161558
Q2G1S1   32 1.72973 0.903563 0.161558
Q2FXK4   28 1.51351 0.903563 0.161558
Q2FXM6   31 1.67568 0.903563 0.161558
Q2FZJ6   30 1.62162 0.903563 0.161558
Q2FVT4   37 2 3.07991 0.0107511
Q2FYW1   26 1.40541 0.903563 0.161558
Q2FYZ3   41 2.21622 3.07991 0.0107511
Q2FXX5   34 1.83784 0.903563 0.161558
Q2FWM4   24 1.2973 0.903563 0.161558
Q2G2L3   30 1.62162 0.903563 0.161558
Q2FYR3   34 1.83784 0.903563 0.161558
Q2G0I9   38 2.05405 3.07991 0.0107511
Q2G0M2   33 1.78378 0.903563 0.161558
Q2G272   28 1.51351 0.903563 0.161558
Q2FXL4   36 1.94595 0.903563 0.161558
Q2G0U9   31 1.67568 0.903563 0.161558
Q2FVE4   29 1.56757 0.903563 0.161558
Q2FVC6   36 1.94595 0.903563 0.161558
Q2FV19   36 1.94595 0.903563 0.161558
Q2G0S8   39 2.10811 3.07991 0.0107511
Q2G2G3   23 1.24324 0.903563 0.161558
Q2G2X0   28 1.47368 0.903563 0.161558
Q2G0F3   29 1.52632 0.903563 0.161558
Q2G037   36 1.89474 0.903563 0.161558
Q2G1G6   28 1.47368 0.903563 0.161558
Q2FWP0   23 1.21053 0.903563 0.161558
Q2FY29   37 1.94737 0.903563 0.161558
Q2FXQ4   20 1.05263 0.903563 0.161558
Q2G0S7   27 1.42105 0.903563 0.161558
Q2FZX7   30 1.57895 0.903563 0.161558
Q2G0E6   17 0.894737 -1.27278 0.943444
Q2FY37   47 2.47368 3.07991 0.0107511
Q2FYQ0   39 2.05263 3.07991 0.0107511
Q2FUV3   36 1.89474 0.903563 0.161558
Q2FYV2   37 1.94737 0.903563 0.161558
Q2FVS4   27 1.42105 0.903563 0.161558
Q2G2M3   29 1.52632 0.903563 0.161558
Q2FVM6   33 1.73684 0.903563 0.161558
Q2G292   31 1.63158 0.903563 0.161558
Q2FXH7   33 1.73684 0.903563 0.161558
Q2FYQ7   37 1.94737 0.903563 0.161558
Q2FWG2   43 2.26316 3.07991 0.0107511
Q2G159   46 2.42105 3.07991 0.0107511
Q2FX96   40 2.10526 3.07991 0.0107511
Q2FV83   32 1.68421 0.903563 0.161558
Q2G2D8   31 1.63158 0.903563 0.161558
Q2FYJ4   18 0.947368 -1.27278 0.943444
Q2G1E8   15 0.789474 -1.27278 0.943444
Q2FVK2   18 0.947368 -1.27278 0.943444
Q2FZP1   25 1.31579 0.903563 0.161558
Q2FXI0   38 2 3.07991 0.0107511
Q2G134   19 1 0.903563 0.161558
Q2FZZ6   35 1.84211 0.903563 0.161558
Q2G1Z3   40 2.10526 3.07991 0.0107511
Q2G030   34 1.78947 0.903563 0.161558
Q2FV21   29 1.52632 0.903563 0.161558
Q9RQP6   22 1.15789 0.903563 0.161558
Q2FZ62   33 1.73684 0.903563 0.161558
Q2FZQ7   29 1.52632 0.903563 0.161558
Q2G0F4   24 1.26316 0.903563 0.161558
Q2FWE0   41 2.15789 3.07991 0.0107511
Q2FVS0   20 1.05263 0.903563 0.161558
Q2FUT6   57 3 5.25625 0.000662855
Q2FUQ5   31 1.63158 0.903563 0.161558
Q2FZJ9   46 2.42105 3.07991 0.0107511
Q2FY81   37 1.94737 0.903563 0.161558
Q2G0K8   27 1.42105 0.903563 0.161558
Q2G262   16 0.842105 -1.27278 0.943444
Q2G0E1   36 1.89474 0.903563 0.161558
Q2FWD3   39 2.05263 3.07991 0.0107511
Q2FXA4   38 2 3.07991 0.0107511
Q2FVF0   34 1.78947 0.903563 0.161558
Q2FWW9   36 1.89474 0.903563 0.161558
Q2FZ54   40 2.10526 3.07991 0.0107511
P0A0J0   18 0.947368 -1.27278 0.943444
Q2G1G1   40 2.10526 3.07991 0.0107511
Q2FWA1   40 2.10526 3.07991 0.0107511
Q2FXN1   37 1.94737 0.903563 0.161558
Q2G2T4   32 1.68421 0.903563 0.161558
Q2FZW9   25 1.31579 0.903563 0.161558
Q2FV90   37 1.94737 0.903563 0.161558
Q2FWB3   34 1.78947 0.903563 0.161558
Q2G0Q0   29 1.52632 0.903563 0.161558
Q2FY10   27 1.42105 0.903563 0.161558
Q2FXM0   30 1.57895 0.903563 0.161558
Q2G1S2   30 1.57895 0.903563 0.161558
Q2FXY5   32 1.64103 0.903563 0.161558
Q2FXV3   31 1.58974 0.903563 0.161558
Q2FXG3   34 1.74359 0.903563 0.161558
Q2FVA8   35 1.79487 0.903563 0.161558
Q2G2C2   26 1.33333 0.903563 0.161558
Q2FYU2   41 2.10256 3.07991 0.0107511
Q2FYK5   51 2.61538 3.07991 0.0107511
Q2FW35   39 2 3.07991 0.0107511
Q2FY52   43 2.20513 3.07991 0.0107511
Q9RQP9   33 1.69231 0.903563 0.161558
Q2G039   34 1.74359 0.903563 0.161558
Q2G1E4   32 1.64103 0.903563 0.161558
Q2G0B0   32 1.64103 0.903563 0.161558
Q2FXI7   37 1.89744 0.903563 0.161558
Q2FWN7   38 1.94872 0.903563 0.161558
Q2FV66   28 1.4359 0.903563 0.161558
Q2FYJ5   21 1.07692 0.903563 0.161558
Q2FYC9   19 0.974359 -1.27278 0.943444
Q2FZC6   32 1.64103 0.903563 0.161558
Q2FXW4   31 1.58974 0.903563 0.161558
Q2FXI1   57 2.92308 3.07991 0.0107511
Q2FZF9   30 1.53846 0.903563 0.161558
Q2G171   18 0.923077 -1.27278 0.943444
Q2G2P8   31 1.58974 0.903563 0.161558
Q2G2V9   33 1.69231 0.903563 0.161558
Q2FV31   44 2.25641 3.07991 0.0107511
Q9KJN3   24 1.23077 0.903563 0.161558
Q2FZV5   23 1.17949 0.903563 0.161558
Q2FWC4   37 1.89744 0.903563 0.161558
Q2FYT0   19 0.974359 -1.27278 0.943444
Q2G145   34 1.74359 0.903563 0.161558
Q2G0J0   34 1.74359 0.903563 0.161558
Q2FZQ3   26 1.33333 0.903563 0.161558
Q2FYE5   40 2.05128 3.07991 0.0107511
Q2FWN5   26 1.33333 0.903563 0.161558
Q2FY24   38 1.94872 0.903563 0.161558
Q2FVW7   38 1.94872 0.903563 0.161558
Q2FZ91   37 1.89744 0.903563 0.161558
Q2FWL2   48 2.46154 3.07991 0.0107511
Q2FZQ6   33 1.69231 0.903563 0.161558
P02976   14 0.717949 -1.27278 0.943444
Q2G0R7   19 0.974359 -1.27278 0.943444
Q2FUU2   37 1.89744 0.903563 0.161558
Q2FZG1   40 2.05128 3.07991 0.0107511
Q2G0Z4   17 0.871795 -1.27278 0.943444
Q2FZ81   36 1.84615 0.903563 0.161558
Q2G2J8   32 1.64103 0.903563 0.161558
Q2FZD7   33 1.69231 0.903563 0.161558
Q2G288   27 1.38462 0.903563 0.161558
Q2FW52   34 1.74359 0.903563 0.161558
Q2FVX4   39 2 3.07991 0.0107511
Q2FVN5   17 0.871795 -1.27278 0.943444
Q2FY88   32 1.64103 0.903563 0.161558
Q2FWC9   44 2.25641 3.07991 0.0107511
Q2FZS7   37 1.89744 0.903563 0.161558
Q2FZ63   41 2.10256 3.07991 0.0107511
Q2G1L8   39 2 3.07991 0.0107511
Q2FV17   31 1.58974 0.903563 0.161558
Q2FVT8   26 1.33333 0.903563 0.161558
Q2G0W8   35 1.79487 0.903563 0.161558
Q2FV07   27 1.38462 0.903563 0.161558
Q2G0Q1   37 1.89744 0.903563 0.161558
Q2FY69   26 1.33333 0.903563 0.161558
Q2FZ75   28 1.4359 0.903563 0.161558
Q2G0E5   35 1.79487 0.903563 0.161558
Q2G233   41 2.10256 3.07991 0.0107511
Q2FWE1   37 1.89744 0.903563 0.161558
Q2FVZ2   39 2 3.07991 0.0107511
Q2FYE2   37 1.89744 0.903563 0.161558
Q2G1K6   30 1.5 0.903563 0.161558
Q2FVT0   37 1.85 0.903563 0.161558
Q2G0Q9   49 2.45 3.07991 0.0107511
Q2FZ89   40 2 3.07991 0.0107511
Q2FVR0   37 1.85 0.903563 0.161558
Q2FZD9   31 1.55 0.903563 0.161558
Q2FX85   24 1.2 0.903563 0.161558
Q2G1B0   32 1.6 0.903563 0.161558
Q2G2E4   26 1.3 0.903563 0.161558
Q2FYK7   51 2.55 3.07991 0.0107511
Q2FZ13   32 1.6 0.903563 0.161558
Q2FZE6   40 2 3.07991 0.0107511
Q2FVI2   33 1.65 0.903563 0.161558
Q2FZE0   33 1.65 0.903563 0.161558
Q2FV38   33 1.65 0.903563 0.161558
Q2FXE2   31 1.55 0.903563 0.161558
Q2G1Q2   29 1.45 0.903563 0.161558
Q2FYY8   38 1.9 0.903563 0.161558
Q2FYN6   41 2.05 3.07991 0.0107511
Q2FV39   33 1.65 0.903563 0.161558
Q2G130   45 2.25 3.07991 0.0107511
Q2FUR8   47 2.35 3.07991 0.0107511
Q2FXZ3   25 1.25 0.903563 0.161558
Q2FYM4   17 0.85 -1.27278 0.943444
Q2FWY1   38 1.9 0.903563 0.161558
Q2G1V4   41 2.05 3.07991 0.0107511
P0A011   34 1.7 0.903563 0.161558
Q2FXZ0   40 2 3.07991 0.0107511
Q2G0V4   37 1.85 0.903563 0.161558
Q2FW34   38 1.9 0.903563 0.161558
Q2FWC7   43 2.15 3.07991 0.0107511
Q2G0F6   38 1.9 0.903563 0.161558
Q2G0T0   44 2.2 3.07991 0.0107511
Q2FXM8   37 1.85 0.903563 0.161558
Q2G0Q8   41 2.05 3.07991 0.0107511
Q2FZ08   33 1.65 0.903563 0.161558
Q2G160   33 1.65 0.903563 0.161558
Q2FY78   32 1.6 0.903563 0.161558
Q2G2H7   22 1.1 0.903563 0.161558
Q2FW53   22 1.1 0.903563 0.161558
Q2FVX0   34 1.7 0.903563 0.161558
Q2G2U5   32 1.6 0.903563 0.161558
Q2FZR0   41 2.05 3.07991 0.0107511
Q2G1Z9   35 1.75 0.903563 0.161558
Q2G1G0   37 1.85 0.903563 0.161558
Q2FW57   29 1.45 0.903563 0.161558
Q9RQP7   31 1.55 0.903563 0.161558
Q2FXP0   40 2 3.07991 0.0107511
Q2FVV1   17 0.85 -1.27278 0.943444
Q2FYU8   17 0.85 -1.27278 0.943444
Q2FZ04   28 1.4 0.903563 0.161558
Q2FVQ0   33 1.65 0.903563 0.161558
Q2G151   34 1.7 0.903563 0.161558
Q2FXF9   35 1.75 0.903563 0.161558
Q2G242   30 1.5 0.903563 0.161558
Q2FZQ0   32 1.6 0.903563 0.161558
Q2G1Q8   37 1.85 0.903563 0.161558
Q2FYG1   41 2 3.07991 0.0107511
Q2G1N3   42 2.04878 3.07991 0.0107511
Q2FV44   35 1.70732 0.903563 0.161558
Q2FXV4   40 1.95122 0.903563 0.161558
Q2G0I1   25 1.21951 0.903563 0.161558
Q2FZY0   34 1.65854 0.903563 0.161558
Q2G295   35 1.70732 0.903563 0.161558
Q2FWH3   44 2.14634 3.07991 0.0107511
Q2G072   43 2.09756 3.07991 0.0107511
Q2G217   41 2 3.07991 0.0107511
Q2FYP6   40 1.95122 0.903563 0.161558
Q9EZ12   41 2 3.07991 0.0107511
Q2FZ48   36 1.7561 0.903563 0.161558
Q2FY16   35 1.70732 0.903563 0.161558
Q2FZU3   34 1.65854 0.903563 0.161558
Q2FVV7   39 1.90244 0.903563 0.161558
Q2FWU0   19 0.926829 -1.27278 0.943444
P0A0Q0   36 1.7561 0.903563 0.161558
Q2FVS3   38 1.85366 0.903563 0.161558
Q2G0I6   43 2.09756 3.07991 0.0107511
Q2FYP3   24 1.17073 0.903563 0.161558
Q2FWM0   40 1.95122 0.903563 0.161558
Q2FZ36   30 1.46341 0.903563 0.161558
Q2G0Y8   26 1.26829 0.903563 0.161558
Q2FXF6   23 1.12195 0.903563 0.161558
Q2FXM7   32 1.56098 0.903563 0.161558
Q2G1A6   34 1.65854 0.903563 0.161558
Q2G138   22 1.07317 0.903563 0.161558
Q2FZR4   39 1.90244 0.903563 0.161558
Q2G162   24 1.17073 0.903563 0.161558
Q2FYH2   17 0.829268 -1.27278 0.943444
Q2FX56   33 1.60976 0.903563 0.161558
Q2FY68   39 1.90244 0.903563 0.161558
Q2G1K1   24 1.17073 0.903563 0.161558
Q2G1A3   38 1.85366 0.903563 0.161558
Q2FZX4   35 1.70732 0.903563 0.161558
Q2G1M5   35 1.70732 0.903563 0.161558
Q2FVA3   27 1.31707 0.903563 0.161558
Q2G2G4   43 2.09756 3.07991 0.0107511
Q2G0U3   36 1.7561 0.903563 0.161558
Q2FXQ6   27 1.31707 0.903563 0.161558
Q2G0S2   45 2.19512 3.07991 0.0107511
Q2G168   36 1.7561 0.903563 0.161558
Q2FZB0   31 1.5122 0.903563 0.161558
Q2G119   43 2.09756 3.07991 0.0107511
Q2FVJ7   32 1.56098 0.903563 0.161558
Q2FY30   38 1.85366 0.903563 0.161558
Q2FXR3   32 1.56098 0.903563 0.161558
Q2G1Z0   41 2 3.07991 0.0107511
Q2G0A9   33 1.60976 0.903563 0.161558
O33599   29 1.41463 0.903563 0.161558
Q2FZ55   38 1.85366 0.903563 0.161558
Q2FYS0   38 1.85366 0.903563 0.161558
Q2G248   40 1.95122 0.903563 0.161558
Q2G049   36 1.7561 0.903563 0.161558
Q2FVA5   34 1.65854 0.903563 0.161558
Q2FUX8   28 1.36585 0.903563 0.161558
Q2G123   42 2.04878 3.07991 0.0107511
Q2FVH0   40 1.95122 0.903563 0.161558
Q2FV01   20 0.97561 -1.27278 0.943444
Q2G2L2   38 1.85366 0.903563 0.161558
Q2FYW3   33 1.60976 0.903563 0.161558
Q2FZZ0   39 1.90244 0.903563 0.161558
Q2FVV8   35 1.70732 0.903563 0.161558
Q2G2W0   41 1.95238 0.903563 0.161558
Q2G041   33 1.57143 0.903563 0.161558
P0A0B9   41 1.95238 0.903563 0.161558
Q2FYI6   38 1.80952 0.903563 0.161558
Q2G2S2   33 1.57143 0.903563 0.161558
Q2FVQ8   28 1.33333 0.903563 0.161558
Q2FVT2   36 1.71429 0.903563 0.161558
Q2G1Z5   40 1.90476 0.903563 0.161558
Q2G2A4   23 1.09524 0.903563 0.161558
P60393   33 1.57143 0.903563 0.161558
Q2G0P6   58 2.7619 3.07991 0.0107511
Q2FW04   33 1.57143 0.903563 0.161558
Q2FYY9   37 1.7619 0.903563 0.161558
Q2FWP2   45 2.14286 3.07991 0.0107511
Q2FVW4   36 1.71429 0.903563 0.161558
Q2FY63   34 1.61905 0.903563 0.161558
Q2FZ68   37 1.7619 0.903563 0.161558
Q2G1E2   24 1.14286 0.903563 0.161558
Q2G2T8   33 1.57143 0.903563 0.161558
Q2FY71   33 1.57143 0.903563 0.161558
Q2FVI1   22 1.04762 0.903563 0.161558
Q2G0W2   20 0.952381 -1.27278 0.943444
Q2G238   33 1.57143 0.903563 0.161558
Q2FZR1   42 2 3.07991 0.0107511
Q2FXN2   25 1.19048 0.903563 0.161558
Q2FXH6   18 0.857143 -1.27278 0.943444
Q2FXM3   36 1.71429 0.903563 0.161558
Q2FZW3   29 1.38095 0.903563 0.161558
Q2FWM9   39 1.85714 0.903563 0.161558
Q2FUW9   17 0.809524 -1.27278 0.943444
Q2FW91   28 1.33333 0.903563 0.161558
Q2G137   42 2 3.07991 0.0107511
Q2FVM0   39 1.85714 0.903563 0.161558
Q2G057   27 1.28571 0.903563 0.161558
Q2FXP5   32 1.52381 0.903563 0.161558
Q2G1H2   15 0.714286 -1.27278 0.943444
Q2FX99   19 0.904762 -1.27278 0.943444
Q2G0J4   33 1.57143 0.903563 0.161558
Q2FX74   26 1.2381 0.903563 0.161558
Q2G1J9   34 1.61905 0.903563 0.161558
Q2G1F7   15 0.714286 -1.27278 0.943444
Q2G2R8   42 2 3.07991 0.0107511
Q2FW32   34 1.61905 0.903563 0.161558
Q2FXZ4   34 1.61905 0.903563 0.161558
Q2FUT0   35 1.66667 0.903563 0.161558
Q2G084   36 1.71429 0.903563 0.161558
Q2G148   41 1.95238 0.903563 0.161558
Q2FYR0   32 1.52381 0.903563 0.161558
Q2FW86   30 1.42857 0.903563 0.161558
Q2FW01   48 2.28571 3.07991 0.0107511
Q2FUX9   23 1.09524 0.903563 0.161558
Q2G212   24 1.14286 0.903563 0.161558
Q2FZ84   35 1.66667 0.903563 0.161558
Q2G0Y0   44 2.09524 3.07991 0.0107511
Q2FYU4   45 2.14286 3.07991 0.0107511
Q2G223   34 1.61905 0.903563 0.161558
Q2G136   44 2.09524 3.07991 0.0107511
Q2G0G6   31 1.47619 0.903563 0.161558
Q2FWY6   49 2.33333 3.07991 0.0107511
Q2FWZ2   36 1.71429 0.903563 0.161558
Q2G240   39 1.85714 0.903563 0.161558
O05154   38 1.80952 0.903563 0.161558
Q2FXP4   25 1.19048 0.903563 0.161558
Q2FVH5   33 1.57143 0.903563 0.161558
Q2FYP0   33 1.53488 0.903563 0.161558
Q2FUW5   27 1.25581 0.903563 0.161558
Q2FX66   21 0.976744 -1.27278 0.943444
Q2G1P4   19 0.883721 -1.27278 0.943444
Q2FYI9   51 2.37209 3.07991 0.0107511
Q2G0I7   38 1.76744 0.903563 0.161558
Q2FXQ9   36 1.67442 0.903563 0.161558
Q2FXL0   46 2.13953 3.07991 0.0107511
Q2FYR7   35 1.62791 0.903563 0.161558
Q2G1W4   33 1.53488 0.903563 0.161558
Q2G2C8   40 1.86047 0.903563 0.161558
Q2G163   40 1.86047 0.903563 0.161558
Q2FWL9   24 1.11628 0.903563 0.161558
Q2FZH3   35 1.62791 0.903563 0.161558
Q2FZR5   38 1.76744 0.903563 0.161558
Q2G1W6   39 1.81395 0.903563 0.161558
Q2FWA5   20 0.930233 -1.27278 0.943444
Q2FX17   37 1.72093 0.903563 0.161558
Q2FXY1   41 1.90698 0.903563 0.161558
Q2G2W1   24 1.11628 0.903563 0.161558
Q2FV06   18 0.837209 -1.27278 0.943444
Q2FYW6   44 2.04651 3.07991 0.0107511
Q2G281   31 1.44186 0.903563 0.161558
Q2G227   39 1.81395 0.903563 0.161558
Q2FWZ5   34 1.5814 0.903563 0.161558
Q2FZX0   34 1.5814 0.903563 0.161558
Q2FV51   26 1.2093 0.903563 0.161558
Q2G082   33 1.53488 0.903563 0.161558
Q2FWX4   12 0.55814 -1.27278 0.943444
Q2FZT1   33 1.53488 0.903563 0.161558
Q2FYF3   36 1.67442 0.903563 0.161558
Q2FXW9   29 1.34884 0.903563 0.161558
O34090   37 1.72093 0.903563 0.161558
Q2FVE1   22 1.02326 0.903563 0.161558
Q2FZL5   34 1.5814 0.903563 0.161558
Q2G258   34 1.5814 0.903563 0.161558
Q2FZW5   33 1.53488 0.903563 0.161558
Q2FW63   18 0.837209 -1.27278 0.943444
Q2FXB4   44 2.04651 3.07991 0.0107511
Q2G1T5   15 0.697674 -1.27278 0.943444
Q2G1J5   41 1.90698 0.903563 0.161558
Q2G0V0   38 1.76744 0.903563 0.161558
Q2G0M7   35 1.62791 0.903563 0.161558
Q2G1I5   49 2.27907 3.07991 0.0107511
Q2G146   37 1.72093 0.903563 0.161558
Q2G1P6   44 2.04651 3.07991 0.0107511
Q2G1W8   33 1.5 0.903563 0.161558
Q2G035   37 1.68182 0.903563 0.161558
Q2G1I3   45 2.04545 3.07991 0.0107511
Q2FWM2   32 1.45455 0.903563 0.161558
Q2FYJ3   40 1.81818 0.903563 0.161558
Q2G0L8   37 1.68182 0.903563 0.161558
Q2G164   40 1.81818 0.903563 0.161558
Q2FVT7   35 1.59091 0.903563 0.161558
Q2G1R3   28 1.27273 0.903563 0.161558
Q2G1T6   37 1.68182 0.903563 0.161558
Q2FZN7   40 1.81818 0.903563 0.161558
Q2FY83   38 1.72727 0.903563 0.161558
Q2FZX9   37 1.68182 0.903563 0.161558
Q2FYL5   35 1.59091 0.903563 0.161558
Q2G218   37 1.68182 0.903563 0.161558
Q2G0M5   33 1.5 0.903563 0.161558
Q2FW78   20 0.909091 -1.27278 0.943444
P52078   46 2.09091 3.07991 0.0107511
Q7X2S2   38 1.72727 0.903563 0.161558
Q2FZG4   32 1.45455 0.903563 0.161558
Q2G0M4   40 1.81818 0.903563 0.161558
Q2FVA2   34 1.54545 0.903563 0.161558
Q2G115   35 1.59091 0.903563 0.161558
Q2G0M8   41 1.86364 0.903563 0.161558
Q2G1U4   37 1.68182 0.903563 0.161558
Q2G1D0   38 1.72727 0.903563 0.161558
Q2G2S0   30 1.36364 0.903563 0.161558
Q2G2N5   20 0.909091 -1.27278 0.943444
Q2G222   41 1.86364 0.903563 0.161558
Q2G1C8   43 1.95455 0.903563 0.161558
Q2FV40   28 1.27273 0.903563 0.161558
Q2FXT1   34 1.54545 0.903563 0.161558
Q2FZZ2   42 1.90909 0.903563 0.161558
Q2FY01   36 1.63636 0.903563 0.161558
Q2FVJ8   37 1.68182 0.903563 0.161558
Q2FXK2   42 1.90909 0.903563 0.161558
Q2FUS7   39 1.77273 0.903563 0.161558
Q2FVP1   23 1.04545 0.903563 0.161558
Q2FYN7   17 0.772727 -1.27278 0.943444
P69848   39 1.77273 0.903563 0.161558
Q2FWN8   43 1.95455 0.903563 0.161558
Q2FV62   30 1.36364 0.903563 0.161558
Q2FWW7   36 1.63636 0.903563 0.161558
Q2G1Y5   37 1.68182 0.903563 0.161558
Q2FXA3   31 1.40909 0.903563 0.161558
Q2FYV3   38 1.72727 0.903563 0.161558
Q2G1H4   45 2.04545 3.07991 0.0107511
Q2G038   42 1.90909 0.903563 0.161558
Q2G161   19 0.863636 -1.27278 0.943444
Q2FYV1   42 1.90909 0.903563 0.161558
Q2FZ09   36 1.63636 0.903563 0.161558
Q2FW90   37 1.68182 0.903563 0.161558
Q2G290   34 1.54545 0.903563 0.161558
P60611   31 1.40909 0.903563 0.161558
Q2FV58   37 1.68182 0.903563 0.161558
Q2G0C6   32 1.45455 0.903563 0.161558
Q2G050   27 1.22727 0.903563 0.161558
Q2G0V2   36 1.63636 0.903563 0.161558
Q2FVQ4   28 1.27273 0.903563 0.161558
Q2G094   33 1.46667 0.903563 0.161558
Q2FY59   39 1.73333 0.903563 0.161558
Q2FVX7   44 1.95556 0.903563 0.161558
Q2FVP4   33 1.46667 0.903563 0.161558
Q2G185   32 1.42222 0.903563 0.161558
Q2FXP8   16 0.711111 -1.27278 0.943444
Q2G275   37 1.64444 0.903563 0.161558
Q2G1D9   32 1.42222 0.903563 0.161558
Q2FXI3   41 1.82222 0.903563 0.161558
Q2FYM2   37 1.64444 0.903563 0.161558
P14738   16 0.711111 -1.27278 0.943444
Q2G2Q2   37 1.64444 0.903563 0.161558
Q2G0M9   41 1.82222 0.903563 0.161558
Q2FY67   39 1.73333 0.903563 0.161558
Q2FWX8   19 0.844444 -1.27278 0.943444
Q2FUT9   34 1.51111 0.903563 0.161558
Q2FZS0   35 1.55556 0.903563 0.161558
Q2G2A8   41 1.82222 0.903563 0.161558
Q2FUY2   18 0.8 -1.27278 0.943444
Q2FZL8   47 2.08889 3.07991 0.0107511
Q2FW93   21 0.933333 -1.27278 0.943444
Q2G1L7   46 2.04444 3.07991 0.0107511
Q2FW41   36 1.6 0.903563 0.161558
Q2FZY6   41 1.82222 0.903563 0.161558
Q2G042   13 0.577778 -1.27278 0.943444
Q2FWK2   41 1.82222 0.903563 0.161558
Q2FYF4   36 1.6 0.903563 0.161558
Q2FZP2   35 1.55556 0.903563 0.161558
Q2G1G7   39 1.73333 0.903563 0.161558
Q2G1H5   45 2 3.07991 0.0107511
Q2G2S7   26 1.15556 0.903563 0.161558
Q2FY53   40 1.77778 0.903563 0.161558
Q2G1N2   36 1.6 0.903563 0.161558
Q2G2V2   38 1.68889 0.903563 0.161558
Q2G1H6   49 2.17778 3.07991 0.0107511
Q2FZA9   35 1.55556 0.903563 0.161558
Q2FXI5   35 1.55556 0.903563 0.161558
Q2G206   21 0.933333 -1.27278 0.943444
Q2FWN6   35 1.55556 0.903563 0.161558
Q2FUQ2   37 1.64444 0.903563 0.161558
Q2G1K3   40 1.77778 0.903563 0.161558
Q2FZ76   38 1.68889 0.903563 0.161558
Q2FY54   33 1.46667 0.903563 0.161558
Q2G289   34 1.51111 0.903563 0.161558
Q2FY14   32 1.42222 0.903563 0.161558
Q2FV77   32 1.42222 0.903563 0.161558
Q2G064   40 1.77778 0.903563 0.161558
Q2G033   39 1.73333 0.903563 0.161558
Q2G198   46 2.04444 3.07991 0.0107511
Q2G0K4   22 0.977778 -1.27278 0.943444
Q2G0V3   41 1.82222 0.903563 0.161558
Q2FWE2   43 1.86957 0.903563 0.161558
Q2G089   30 1.30435 0.903563 0.161558
Q2FZL3   37 1.6087 0.903563 0.161558
Q2G087   39 1.69565 0.903563 0.161558
Q2G0A7   20 0.869565 -1.27278 0.943444
Q2FVF9   39 1.69565 0.903563 0.161558
Q2G071   31 1.34783 0.903563 0.161558
Q2FUZ2   37 1.6087 0.903563 0.161558
Q2FY27   41 1.78261 0.903563 0.161558
Q2FXX4   47 2.04348 3.07991 0.0107511
Q2G1E6   32 1.3913 0.903563 0.161558
Q2G1G5   30 1.30435 0.903563 0.161558
Q2G2Q3   35 1.52174 0.903563 0.161558
Q2FZF0   34 1.47826 0.903563 0.161558
Q2G2D2   35 1.52174 0.903563 0.161558
Q2FXT4   28 1.21739 0.903563 0.161558
Q2FZI8   48 2.08696 3.07991 0.0107511
Q2FUS8   21 0.913043 -1.27278 0.943444
Q2FVR9   40 1.73913 0.903563 0.161558
Q2FXP2   32 1.3913 0.903563 0.161558
Q2FX94   30 1.30435 0.903563 0.161558
Q2G2A5   38 1.65217 0.903563 0.161558
Q2FZP7   35 1.52174 0.903563 0.161558
Q2G1R7   29 1.26087 0.903563 0.161558
Q2G015   16 0.695652 -1.27278 0.943444
Q2FZF4   50 2.17391 3.07991 0.0107511
Q2G1E5   34 1.47826 0.903563 0.161558
Q2FWH9   27 1.17391 0.903563 0.161558
Q2G069   32 1.3913 0.903563 0.161558
Q2FZK3   39 1.69565 0.903563 0.161558
Q2FZU5   47 2.04348 3.07991 0.0107511
Q2FYT4   33 1.43478 0.903563 0.161558
Q2FWK4   35 1.52174 0.903563 0.161558
Q2FY40   44 1.91304 0.903563 0.161558
Q2FWY4   17 0.73913 -1.27278 0.943444
Q2G156   31 1.34783 0.903563 0.161558
Q2G045   34 1.47826 0.903563 0.161558
Q2FZS6   26 1.13043 0.903563 0.161558
Q2FYC7   40 1.73913 0.903563 0.161558
Q2FW73   35 1.52174 0.903563 0.161558
Q2G1H3   44 1.91304 0.903563 0.161558
Q2FXJ6   37 1.6087 0.903563 0.161558
Q2FUS2   19 0.808511 -1.27278 0.943444
Q2G120   42 1.78723 0.903563 0.161558
Q2G2T9   37 1.57447 0.903563 0.161558
Q2G1N9   33 1.40426 0.903563 0.161558
Q2FXL9   45 1.91489 0.903563 0.161558
Q2G0W4   30 1.2766 0.903563 0.161558
Q2G0R6   33 1.40426 0.903563 0.161558
Q2G1C4   35 1.48936 0.903563 0.161558
Q2FWY9   45 1.91489 0.903563 0.161558
Q2G1K4   38 1.61702 0.903563 0.161558
Q2FYK3   44 1.87234 0.903563 0.161558
Q2G1N4   32 1.3617 0.903563 0.161558
Q2G065   36 1.53191 0.903563 0.161558
Q2FX88   38 1.61702 0.903563 0.161558
Q2FVW9   32 1.3617 0.903563 0.161558
Q2G1E0   24 1.02128 0.903563 0.161558
Q2G2P2   40 1.70213 0.903563 0.161558
Q2G0V5   15 0.638298 -1.27278 0.943444
Q2FWA2   35 1.48936 0.903563 0.161558
Q2FZU1   36 1.53191 0.903563 0.161558
Q2FX77   31 1.31915 0.903563 0.161558
Q2FW75   38 1.61702 0.903563 0.161558
Q2FUT5   39 1.65957 0.903563 0.161558
Q2G234   37 1.57447 0.903563 0.161558
Q2FZU6   43 1.82979 0.903563 0.161558
Q2G1Y2   23 0.978723 -1.27278 0.943444
Q2FXN7   22 0.93617 -1.27278 0.943444
Q2G2J3   17 0.723404 -1.27278 0.943444
Q2G0G1   30 1.2766 0.903563 0.161558
Q2FW62   34 1.44681 0.903563 0.161558
Q2FUP7   40 1.70213 0.903563 0.161558
Q2G1J3   43 1.82979 0.903563 0.161558
Q2FZ15   39 1.65957 0.903563 0.161558
Q2G1D3   36 1.53191 0.903563 0.161558
Q2G0K2   37 1.57447 0.903563 0.161558
Q2FWC1   44 1.87234 0.903563 0.161558
Q2FXM5   31 1.31915 0.903563 0.161558
Q2FY46   27 1.14894 0.903563 0.161558
Q2G1K0   37 1.57447 0.903563 0.161558
Q2FXT6   40 1.70213 0.903563 0.161558
Q2FZM4   46 1.95745 0.903563 0.161558
Q2FXG1   40 1.70213 0.903563 0.161558
Q2FXL1   36 1.53191 0.903563 0.161558
Q2FWX5   59 2.51064 3.07991 0.0107511
# cudaSaTabsearch LTYPE = T LORDER = F LSOLN = F
# QUERY ID = PF13030 
# DBFILE = ./tableaux.ascii.DB                                                             
Q2G1I1   32 1.33333 0.903563  0.161558
Q2G1K2   35 1.45833 0.903563  0.161558
Q2FUU5   34 1.41667 0.903563  0.161558
Q2FXB6   36 1.5 0.903563  0.161558
Q2FZU2   31 1.29167 0.903563  0.161558
Q2FZK0   23 0.958333 -1.27278  0.943444
Q2FY33   42 1.75 0.903563  0.161558
Q2G098   41 1.70833 0.903563  0.161558
Q2FZ46   27 1.125 0.903563  0.161558
Q2FZQ5   31 1.29167 0.903563  0.161558
Q2FXU8   26 1.08333 0.903563  0.161558
Q9EZ08   35 1.45833 0.903563  0.161558
Q2G1B9   40 1.66667 0.903563  0.161558
Q2FZ73   35 1.45833 0.903563  0.161558
Q2FY35   41 1.70833 0.903563  0.161558
Q2FZ16   39 1.625 0.903563  0.161558
Q2FYR2   45 1.875 0.903563  0.161558
Q2FWY3   18 0.75 -1.27278  0.943444
Q2G2F5   35 1.45833 0.903563  0.161558
Q2G032   28 1.16667 0.903563  0.161558
Q2FZ10   30 1.25 0.903563  0.161558
Q2G255   40 1.66667 0.903563  0.161558
Q2G0X6   43 1.79167 0.903563  0.161558
Q2FYH0   38 1.58333 0.903563  0.161558
Q2FXJ9   28 1.16667 0.903563  0.161558
Q2FZT4   38 1.58333 0.903563  0.161558
Q2FVE6   40 1.66667 0.903563  0.161558
Q2FYD3   16 0.666667 -1.27278  0.943444
Q2FXT5   30 1.25 0.903563  0.161558
Q2FY60   33 1.375 0.903563  0.161558
Q2G2D7   30 1.25 0.903563  0.161558
Q2FX16   36 1.5 0.903563  0.161558
Q2FZ34   42 1.75 0.903563  0.161558
Q2G1S4   41 1.70833 0.903563  0.161558
Q2G147   38 1.58333 0.903563  0.161558
Q2G1J7   38 1.58333 0.903563  0.161558
Q2G2A7   38 1.58333 0.903563  0.161558
Q2G2M6   34 1.41667 0.903563  0.161558
Q2FV30   39 1.625 0.903563  0.161558
Q2FVL5   45 1.875 0.903563  0.161558
Q2FXY0   34 1.41667 0.903563  0.161558
Q2FZL1   45 1.875 0.903563  0.161558
Q2FW45   39 1.625 0.903563  0.161558
Q2FZU0   43 1.7551 0.903563  0.161558
Q2FWZ0   40 1.63265 0.903563  0.161558
Q2G2H5   24 0.979592 -1.27278  0.943444
Q2FYG9   38 1.55102 0.903563  0.161558
Q2G2X6   35 1.42857 0.903563  0.161558
Q2G155   32 1.30612 0.903563  0.161558
Q2FXY9   47 1.91837 0.903563  0.161558
Q2FZ37   34 1.38776 0.903563  0.161558
Q2FVI7   33 1.34694 0.903563  0.161558
Q2FYS1   36 1.46939 0.903563  0.161558
Q2FXL5   43 1.7551 0.903563  0.161558
Q2G1J4   31 1.26531 0.903563  0.161558
Q2FWZ3   26 1.06122 0.903563  0.161558
Q2G2P7   35 1.42857 0.903563  0.161558
Q2FVH3   50 2.04082 3.07991  0.0107511
Q2FZ31   41 1.67347 0.903563  0.161558
Q2G283   46 1.87755 0.903563  0.161558
Q2FZ66   45 1.83673 0.903563  0.161558
Q2FWY7   15 0.612245 -1.27278  0.943444
Q2G1F9   29 1.18367 0.903563  0.161558
Q2FZJ4   50 2.04082 3.07991  0.0107511
Q2FZQ1   28 1.14286 0.903563  0.161558
Q2FY80   17 0.693878 -1.27278  0.943444
Q2G2D4   23 0.938776 -1.27278  0.943444
Q2FYP1   35 1.42857 0.903563  0.161558
Q2FYF9   18 0.734694 -1.27278  0.943444
Q2G0B3   30 1.22449 0.903563  0.161558
Q2FUT8   33 1.34694 0.903563  0.161558
Q2FYR1   41 1.67347 0.903563  0.161558
Q2FYL3   30 1.22449 0.903563  0.161558
Q2FVG4   26 1.06122 0.903563  0.161558
Q2FVP8   32 1.30612 0.903563  0.161558
Q2FZ28   33 1.32 0.903563  0.161558
Q2G1F0   39 1.56 0.903563  0.161558
P95689   41 1.64 0.903563  0.161558
Q2FYH6   39 1.56 0.903563  0.161558
Q2FXD1   36 1.44 0.903563  0.161558
Q2G0X5   30 1.2 0.903563  0.161558
Q2FXN8   24 0.96 -1.27278  0.943444
Q2G0N0   36 1.44 0.903563  0.161558
Q2G268   31 1.24 0.903563  0.161558
Q2FV61   41 1.64 0.903563  0.161558
Q2FXL7   35 1.4 0.903563  0.161558
Q2FUR5   35 1.4 0.903563  0.161558
Q2FXV6   43 1.72 0.903563  0.161558
Q2G2C5   39 1.56 0.903563  0.161558
Q2FVJ6   37 1.48 0.903563  0.161558
Q2G1Y4   44 1.76 0.903563  0.161558
Q2FVI0   23 0.92 -1.27278  0.943444
Q2FXJ8   28 1.12 0.903563  0.161558
Q2FZU7   33 1.32 0.903563  0.161558
Q2G2X4   34 1.36 0.903563  0.161558
Q2FZA8   38 1.52 0.903563  0.161558
Q2FW96   46 1.84 0.903563  0.161558
Q2FYV4   33 1.32 0.903563  0.161558
O07325   40 1.6 0.903563  0.161558
Q2G1C1   36 1.44 0.903563  0.161558
Q2FZR9   38 1.52 0.903563  0.161558
Q2FVW3   43 1.72 0.903563  0.161558
Q2G124   49 1.96 0.903563  0.161558
P0C0V7   35 1.4 0.903563  0.161558
Q2FX52   37 1.45098 0.903563  0.161558
Q2G2C7   33 1.29412 0.903563  0.161558
Q2G2D5   41 1.60784 0.903563  0.161558
Q2FXQ7   33 1.29412 0.903563  0.161558
Q2FZW0   41 1.60784 0.903563  0.161558
Q2FVG3   38 1.4902 0.903563  0.161558
Q2FXR4   47 1.84314 0.903563  0.161558
Q2FZ67   37 1.45098 0.903563  0.161558
Q2G243   35 1.37255 0.903563  0.161558
Q2FV76   45 1.76471 0.903563  0.161558
Q2FVZ4   45 1.76471 0.903563  0.161558
Q2FWC5   43 1.68627 0.903563  0.161558
Q2FZY3   49 1.92157 0.903563  0.161558
Q2FWH5   31 1.21569 0.903563  0.161558
Q2G241   30 1.17647 0.903563  0.161558
Q2FV35   41 1.60784 0.903563  0.161558
Q2G0T5   31 1.21569 0.903563  0.161558
Q2G1A9   37 1.45098 0.903563  0.161558
Q2FYU7   49 1.92157 0.903563  0.161558
Q2G2E0   24 0.941176 -1.27278  0.943444
Q2FVT6   40 1.56863 0.903563  0.161558
Q2G0D7   36 1.41176 0.903563  0.161558
Q2G1M6   35 1.37255 0.903563  0.161558
Q2G0A6   26 1.01961 0.903563  0.161558
Q2FUY6   31 1.21569 0.903563  0.161558
Q2FYJ2   34 1.33333 0.903563  0.161558
Q2G2E5   30 1.15385 0.903563  0.161558
Q2G2P5   40 1.53846 0.903563  0.161558
Q2G1R6   35 1.34615 0.903563  0.161558
Q2FYF0   31 1.19231 0.903563  0.161558
Q2FVH8   25 0.961538 -1.27278  0.943444
Q2FUU3   38 1.46154 0.903563  0.161558
Q2FVG8   38 1.46154 0.903563  0.161558
Q9ZAH5   33 1.26923 0.903563  0.161558
Q2G2U0   41 1.57692 0.903563  0.161558
Q2FYR4   39 1.5 0.903563  0.161558
Q2G256   32 1.23077 0.903563  0.161558
Q2FVY0   32 1.23077 0.903563  0.161558
Q2G0Q2   35 1.34615 0.903563  0.161558
Q2G0R2   32 1.23077 0.903563  0.161558
Q2G0Q3   48 1.84615 0.903563  0.161558
Q2FWZ9   35 1.34615 0.903563  0.161558
Q53705   36 1.38462 0.903563  0.161558
Q2G2U3   37 1.42308 0.903563  0.161558
Q2FYY6   46 1.76923 0.903563  0.161558
Q2FWL3   33 1.26923 0.903563  0.161558
Q2FY50   25 0.961538 -1.27278  0.943444
Q2FXN4   36 1.38462 0.903563  0.161558
Q2G179   27 1.03846 0.903563  0.161558
Q2G1L6   31 1.19231 0.903563  0.161558
Q2FXU4   45 1.73077 0.903563  0.161558
Q2G1E9   40 1.53846 0.903563  0.161558
Q2G232   39 1.5 0.903563  0.161558
Q2FXH9   42 1.61538 0.903563  0.161558
Q2G0X3   21 0.807692 -1.27278  0.943444
Q2FXD0   37 1.42308 0.903563  0.161558
Q2G0G3   41 1.57692 0.903563  0.161558
Q2FWW3   37 1.42308 0.903563  0.161558
Q2FYG0   33 1.24528 0.903563  0.161558
Q2FZS9   31 1.16981 0.903563  0.161558
Q2FYS2   38 1.43396 0.903563  0.161558
Q2G2U4   18 0.679245 -1.27278  0.943444
Q2FWJ9   35 1.32075 0.903563  0.161558
Q2FWF0   37 1.39623 0.903563  0.161558
Q2FXR9   41 1.54717 0.903563  0.161558
Q2FZV7   36 1.35849 0.903563  0.161558
Q2G1W0   45 1.69811 0.903563  0.161558
Q2G2I0   33 1.24528 0.903563  0.161558
Q2G153   37 1.39623 0.903563  0.161558
Q2FWD7   40 1.50943 0.903563  0.161558
Q2FY15   35 1.32075 0.903563  0.161558
Q2FV54   24 0.90566 -1.27278  0.943444
Q2FZ74   38 1.43396 0.903563  0.161558
Q2FYV5   39 1.4717 0.903563  0.161558
Q2G2I1   26 0.981132 -1.27278  0.943444
Q2FXZ6   34 1.28302 0.903563  0.161558
Q2G0U0   42 1.58491 0.903563  0.161558
Q2G0Y6   34 1.28302 0.903563  0.161558
Q2FXJ0   35 1.32075 0.903563  0.161558
Q2FY43   41 1.51852 0.903563  0.161558
Q2FWM1   20 0.740741 -1.27278  0.943444
Q2FVJ1   32 1.18519 0.903563  0.161558
Q2G0K3   34 1.25926 0.903563  0.161558
Q2FY66   41 1.51852 0.903563  0.161558
Q2FW99   28 1.03704 0.903563  0.161558
Q2FV10   33 1.22222 0.903563  0.161558
Q2FXJ5   39 1.44444 0.903563  0.161558
Q2FX69   13 0.481481 -1.27278  0.943444
Q2G0B2   33 1.22222 0.903563  0.161558
Q2FX14   41 1.51852 0.903563  0.161558
Q2FYD8   30 1.11111 0.903563  0.161558
Q2FWE5   37 1.37037 0.903563  0.161558
Q2G2A3   39 1.44444 0.903563  0.161558
Q2FZH8   32 1.18519 0.903563  0.161558
Q2FX51   30 1.11111 0.903563  0.161558
Q2FWE8   39 1.44444 0.903563  0.161558
Q2G088   40 1.48148 0.903563  0.161558
Q2G028   40 1.45455 0.903563  0.161558
Q2G1S3   42 1.52727 0.903563  0.161558
Q2FYN4   38 1.38182 0.903563  0.161558
Q2FX86   43 1.56364 0.903563  0.161558
Q2G2S8   34 1.23636 0.903563  0.161558
Q2FUW8   34 1.23636 0.903563  0.161558
Q2FWD4   41 1.49091 0.903563  0.161558
Q2FVH6   40 1.45455 0.903563  0.161558
Q2G029   33 1.2 0.903563  0.161558
Q2G1R5   34 1.23636 0.903563  0.161558
Q2FX65   10 0.363636 -1.27278  0.943444
Q2FZV6   44 1.6 0.903563  0.161558
Q2G1P1   38 1.38182 0.903563  0.161558
Q2FVU4   34 1.23636 0.903563  0.161558
Q2FVT5   49 1.78182 0.903563  0.161558
Q2G2H4   34 1.23636 0.903563  0.161558
Q2FZ58   34 1.23636 0.903563  0.161558
Q2FVJ2   32 1.16364 0.903563  0.161558
Q2FXW5   34 1.23636 0.903563  0.161558
Q2FWK1   37 1.34545 0.903563  0.161558
Q2G031   33 1.2 0.903563  0.161558
Q2G0U1   37 1.34545 0.903563  0.161558
Q2FW46   33 1.2 0.903563  0.161558
Q2FZY5   38 1.38182 0.903563  0.161558
Q2FZI5   42 1.5 0.903563  0.161558
Q2FYR9   47 1.67857 0.903563  0.161558
Q2FZ92   35 1.25 0.903563  0.161558
Q2G1D5   33 1.17857 0.903563  0.161558
Q2FXM2   32 1.14286 0.903563  0.161558
Q2FVM2   45 1.60714 0.903563  0.161558
Q2FZN2   34 1.21429 0.903563  0.161558
Q2G1U8   30 1.07143 0.903563  0.161558
Q2FVS7   40 1.42857 0.903563  0.161558
Q2FWB5   27 0.964286 -1.27278  0.943444
Q2FXX1   39 1.39286 0.903563  0.161558
Q2G2J9   35 1.25 0.903563  0.161558
Q2G0Y7   40 1.42857 0.903563  0.161558
Q2FW81   41 1.46429 0.903563  0.161558
Q2FWK3   34 1.21429 0.903563  0.161558
Q2FY34   33 1.17857 0.903563  0.161558
Q2FXF8   33 1.17857 0.903563  0.161558
Q2FXI9   37 1.32143 0.903563  0.161558
Q05615   33 1.15789 0.903563  0.161558
Q2FUW4   36 1.26316 0.903563  0.161558
Q2FVF4   33 1.15789 0.903563  0.161558
Q2FWI3   36 1.26316 0.903563  0.161558
Q2FWG8   37 1.29825 0.903563  0.161558
Q2G0R0   26 0.912281 -1.27278  0.943444
Q2G0I4   32 1.12281 0.903563  0.161558
Q2FV67   39 1.36842 0.903563  0.161558
Q2G091   37 1.29825 0.903563  0.161558
Q2G1U1   30 1.05263 0.903563  0.161558
Q2FUX7   42 1.47368 0.903563  0.161558
Q2FY51   33 1.15789 0.903563  0.161558
Q2FYP2   38 1.33333 0.903563  0.161558
Q2G0F8   32 1.12281 0.903563  0.161558
Q2FXH5   32 1.12281 0.903563  0.161558
Q2G193   37 1.29825 0.903563  0.161558
Q2FWD6   38 1.33333 0.903563  0.161558
Q2FZ98   36 1.24138 0.903563  0.161558
Q2FYQ2   28 0.965517 -1.27278  0.943444
Q2FWL5   38 1.31034 0.903563  0.161558
Q2FV16   43 1.48276 0.903563  0.161558
Q2FWX9   37 1.27586 0.903563  0.161558
Q2G1J0   37 1.27586 0.903563  0.161558
Q2G235   37 1.27586 0.903563  0.161558
Q2FXK1   38 1.31034 0.903563  0.161558
Q2FWF4   36 1.24138 0.903563  0.161558
Q2FZC8   43 1.48276 0.903563  0.161558
Q2FZQ4   35 1.2069 0.903563  0.161558
O52582   34 1.17241 0.903563  0.161558
Q2FZI6   39 1.34483 0.903563  0.161558
Q2FUW7   33 1.13793 0.903563  0.161558
Q2G2M9   32 1.10345 0.903563  0.161558
Q2FZD0   32 1.10345 0.903563  0.161558
Q2FWK7   50 1.72414 0.903563  0.161558
Q2FWU4   14 0.482759 -1.27278  0.943444
Q2FUX4   42 1.44828 0.903563  0.161558
Q2G2V3   45 1.55172 0.903563  0.161558
O05204   31 1.06897 0.903563  0.161558
Q2FYC2   31 1.05085 0.903563  0.161558
Q2FZP6   33 1.11864 0.903563  0.161558
Q2G0L2   37 1.25424 0.903563  0.161558
Q2FZV1   26 0.881356 -1.27278  0.943444
Q2FVQ5   37 1.25424 0.903563  0.161558
Q2FZW6   33 1.11864 0.903563  0.161558
Q2FZI3   39 1.32203 0.903563  0.161558
Q2G219   33 1.11864 0.903563  0.161558
Q2FZR2   34 1.15254 0.903563  0.161558
Q2FXZ2   31 1.05085 0.903563  0.161558
Q2FYC6   38 1.28814 0.903563  0.161558
Q2FYZ5   37 1.23333 0.903563  0.161558
Q2FWN4   38 1.26667 0.903563  0.161558
Q2G221   25 0.833333 -1.27278  0.943444
Q2FZX5   42 1.4 0.903563  0.161558
Q2FUW3   37 1.23333 0.903563  0.161558
Q2G2H3   37 1.23333 0.903563  0.161558
Q2FY08   43 1.43333 0.903563  0.161558
Q2FXU5   34 1.13333 0.903563  0.161558
Q2G1F8   36 1.2 0.903563  0.161558
Q2FYW4   41 1.36667 0.903563  0.161558
Q2G142   26 0.866667 -1.27278  0.943444
Q2G1U3   32 1.06667 0.903563  0.161558
Q2FZ18   36 1.2 0.903563  0.161558
Q2FV24   34 1.13333 0.903563  0.161558
Q2G1C2   31 1.03333 0.903563  0.161558
Q2FYZ4   43 1.43333 0.903563  0.161558
Q2FWT4   34 1.13333 0.903563  0.161558
Q2FUX1   34 1.13333 0.903563  0.161558
Q2FZG9   37 1.21311 0.903563  0.161558
Q2FVC1   33 1.08197 0.903563  0.161558
Q2FYT3   30 0.983607 -1.27278  0.943444
Q2FY82   37 1.21311 0.903563  0.161558
Q2FV02   41 1.34426 0.903563  0.161558
Q2FXJ2   29 0.95082 -1.27278  0.943444
Q2FZ02   35 1.14754 0.903563  0.161558
Q2G0L3   33 1.08197 0.903563  0.161558
Q2FZH5   31 1.01639 0.903563  0.161558
Q2FWH4   31 1.01639 0.903563  0.161558
Q2FW49   30 0.983607 -1.27278  0.943444
Q93T05   38 1.2459 0.903563  0.161558
Q2FX73   32 1.04918 0.903563  0.161558
Q2G239   29 0.935484 -1.27278  0.943444
Q2G121   40 1.29032 0.903563  0.161558
Q2FY11   34 1.09677 0.903563  0.161558
Q2FV11   34 1.09677 0.903563  0.161558
Q2FZ05   37 1.19355 0.903563  0.161558
Q2G253   36 1.16129 0.903563  0.161558
Q2FW98   30 0.967742 -1.27278  0.943444
Q2G205   40 1.29032 0.903563  0.161558
Q2FVE7   36 1.16129 0.903563  0.161558
Q2FYD0   27 0.870968 -1.27278  0.943444
Q2FZ19   37 1.19355 0.903563  0.161558
Q2G1C7   40 1.29032 0.903563  0.161558
Q2FV60   46 1.48387 0.903563  0.161558
Q2FY64   36 1.16129 0.903563  0.161558
Q2FZI9   46 1.48387 0.903563  0.161558
Q2FV57   43 1.36508 0.903563  0.161558
Q2FXA5   36 1.14286 0.903563  0.161558
Q2G2U8   19 0.603175 -1.27278  0.943444
Q2FZP0   42 1.33333 0.903563  0.161558
Q2FZL7   30 0.952381 -1.27278  0.943444
Q2FZR3   35 1.11111 0.903563  0.161558
Q2FWA0   45 1.42857 0.903563  0.161558
Q2G090   28 0.888889 -1.27278  0.943444
Q2G1H0   33 1.03125 0.903563  0.161558
Q2FZP4   35 1.09375 0.903563  0.161558
Q2FUX0   31 0.96875 -1.27278  0.943444
Q2FV86   33 1.03125 0.903563  0.161558
Q2FV14   36 1.125 0.903563  0.161558
Q2FUT2   42 1.3125 0.903563  0.161558
Q2FZ64   30 0.9375 -1.27278  0.943444
Q2FUW1   18 0.553846 -1.27278  0.943444
Q2FWI0   34 1.04615 0.903563  0.161558
Q2G2K5   38 1.16923 0.903563  0.161558
Q2FWK6   31 0.953846 -1.27278  0.943444
Q2G0T9   40 1.23077 0.903563  0.161558
Q2G078   47 1.44615 0.903563  0.161558
Q2G1P3   40 1.23077 0.903563  0.161558
Q2G274   33 1 0.903563  0.161558
Q2FZD4   33 1 0.903563  0.161558
Q2FYS5   36 1.09091 0.903563  0.161558
Q2G1K5   34 1.0303 0.903563  0.161558
Q2G1L5   44 1.33333 0.903563  0.161558
Q2G1M9   49 1.48485 0.903563  0.161558
Q2FX67   29 0.878788 -1.27278  0.943444
Q2FZ32   33 1 0.903563  0.161558
Q2FWH7   29 0.878788 -1.27278  0.943444
Q2FXT8   40 1.19403 0.903563  0.161558
Q2FUQ3   38 1.13433 0.903563  0.161558
Q2G1Y6   39 1.16418 0.903563  0.161558
Q2FX68   28 0.835821 -1.27278  0.943444
Q2FWD1   37 1.10448 0.903563  0.161558
Q2FUZ8   36 1.07463 0.903563  0.161558
Q2G1F5   34 1.01493 0.903563  0.161558
Q2G2T6   25 0.746269 -1.27278  0.943444
Q2FYD2   28 0.835821 -1.27278  0.943444
Q2FYA1   37 1.10448 0.903563  0.161558
Q2FY21   34 1.01493 0.903563  0.161558
Q2FZD3   24 0.716418 -1.27278  0.943444
Q2G1Z4   35 1.04478 0.903563  0.161558
Q2G0S3   27 0.794118 -1.27278  0.943444
Q2FVQ3   29 0.852941 -1.27278  0.943444
Q2G2J4   32 0.941176 -1.27278  0.943444
Q2G2B8   27 0.794118 -1.27278  0.943444
Q2G0L5   14 0.411765 -1.27278  0.943444
Q2FW72   43 1.26471 0.903563  0.161558
Q2FYT8   33 0.970588 -1.27278  0.943444
Q2FXM9   33 0.970588 -1.27278  0.943444
Q2G1Y0   35 1.02941 0.903563  0.161558
Q2G2D0   31 0.911765 -1.27278  0.943444
Q2G2M2   35 1.02941 0.903563  0.161558
Q2G1B7   37 1.08824 0.903563  0.161558
Q2G1B8   31 0.911765 -1.27278  0.943444
Q2G0M6   38 1.11765 0.903563  0.161558
Q2G1D8   48 1.3913 0.903563  0.161558
Q2FV70   36 1.04348 0.903563  0.161558
Q2FV72   32 0.927536 -1.27278  0.943444
Q2FVB2   34 0.985507 -1.27278  0.943444
Q2G122   36 1.04348 0.903563  0.161558
Q2G1W2   34 0.971429 -1.27278  0.943444
Q2FWW1   26 0.742857 -1.27278  0.943444
Q2G1F4   47 1.34286 0.903563  0.161558
Q2G093   40 1.14286 0.903563  0.161558
Q2FXY7   35 1 0.903563  0.161558
Q2G1C6   40 1.14286 0.903563  0.161558
Q2FZ20   34 0.971429 -1.27278  0.943444
O50581   29 0.816901 -1.27278  0.943444
Q2G1N1   40 1.12676 0.903563  0.161558
Q2G188   32 0.888889 -1.27278  0.943444
Q2G296   31 0.861111 -1.27278  0.943444
Q2G2E9   29 0.805556 -1.27278  0.943444
Q2G294   34 0.944444 -1.27278  0.943444
Q2FWJ5   31 0.861111 -1.27278  0.943444
Q2FW03   34 0.931507 -1.27278  0.943444
Q2G0N1   34 0.931507 -1.27278  0.943444
Q2FZJ0   37 1.0137 0.903563  0.161558
Q2FYZ9   27 0.739726 -1.27278  0.943444
Q2FV74   30 0.821918 -1.27278  0.943444
Q2FXP7   29 0.794521 -1.27278  0.943444
Q2FXU1   29 0.794521 -1.27278  0.943444
Q2G1M8   36 0.986301 -1.27278  0.943444
Q2FXY4   35 0.958904 -1.27278  0.943444
Q2FZ94   27 0.72973 -1.27278  0.943444
Q2FYI0   31 0.826667 -1.27278  0.943444
Q2FXT9   32 0.853333 -1.27278  0.943444
Q2G0D2   30 0.789474 -1.27278  0.943444
Q2FYB7   27 0.710526 -1.27278  0.943444
Q2FVN8   28 0.736842 -1.27278  0.943444
Q2FZ49   23 0.605263 -1.27278  0.943444
Q2FUW6   33 0.868421 -1.27278  0.943444
Q2G1P7   30 0.789474 -1.27278  0.943444
Q2FW70   41 1.06494 0.903563  0.161558
Q2G0W1   31 0.805195 -1.27278  0.943444
Q2G024   31 0.805195 -1.27278  0.943444
Q2G1G8   32 0.831169 -1.27278  0.943444
Q2G1R9   30 0.779221 -1.27278  0.943444
O06446   30 0.779221 -1.27278  0.943444
Q2G1C9   39 1.01299 0.903563  0.161558
Q2FXV8   27 0.692308 -1.27278  0.943444
Q2G0P5   25 0.641026 -1.27278  0.943444
Q2FV64   28 0.708861 -1.27278  0.943444
Q2FV87   37 0.925 -1.27278  0.943444
Q2G1K9   32 0.790123 -1.27278  0.943444
Q2G266   27 0.666667 -1.27278  0.943444
Q59801   38 0.926829 -1.27278  0.943444
Q2FXH2   32 0.780488 -1.27278  0.943444
Q53727   33 0.795181 -1.27278  0.943444
Q2G2Q0   28 0.674699 -1.27278  0.943444
Q2FZD8   29 0.690476 -1.27278  0.943444
Q2FYS4   29 0.690476 -1.27278  0.943444
Q2G1G2   44 1.04762 0.903563  0.161558
Q2FXV9   32 0.752941 -1.27278  0.943444
Q2G0L4   11 0.258824 -1.27278  0.943444
Q2FXR8   31 0.729412 -1.27278  0.943444
Q2FYJ0   34 0.8 -1.27278  0.943444
Q2FZS8   26 0.604651 -1.27278  0.943444
Q2FXN9   31 0.704545 -1.27278  0.943444
Q2FYM1   36 0.818182 -1.27278  0.943444
Q2FVZ5   27 0.613636 -1.27278  0.943444
Q2FVL8   30 0.674157 -1.27278  0.943444
Q2FZ40   30 0.674157 -1.27278  0.943444
Q2FYH5   27 0.6 -1.27278  0.943444
Q2FXB3   29 0.630435 -1.27278  0.943444
Q2FYS9   33 0.702128 -1.27278  0.943444
Q2G1Q4   36 0.765957 -1.27278  0.943444
Q2FVC3   28 0.595745 -1.27278  0.943444
Q2G046   31 0.652632 -1.27278  0.943444
Q2FWU3   23 0.484211 -1.27278  0.943444
Q2FZ72   30 0.631579 -1.27278  0.943444
Q2FZ82   32 0.673684 -1.27278  0.943444
Q9F1K0   27 0.55102 -1.27278  0.943444
Q2FVV9   42 0.823529 -1.27278  0.943444
Q2FZT6   24 0.466019 -1.27278  0.943444
Q2FWU5   17 0.330097 -1.27278  0.943444
Q2FYC8   24 0.461538 -1.27278  0.943444
Q2FZK7   29 0.54717 -1.27278  0.943444
Q2G2C1   28 0.528302 -1.27278  0.943444
Q2FZT5   29 0.53211 -1.27278  0.943444
Q2G0R8   28 0.509091 -1.27278  0.943444
Q2FW95   21 0.381818 -1.27278  0.943444
Q2G0N5   29 0.508772 -1.27278  0.943444
P47768   30 0.517241 -1.27278  0.943444
Q2FXH4   24 0.410256 -1.27278  0.943444
Q2FVM1   34 0.581197 -1.27278  0.943444
```
