## Supplementary Data 3 for "Mining folded proteomes in the era of accurate structure prediction": PF13032.output

```
# cudaSaTabsearch LTYPE = T LORDER = F LSOLN = F
# QUERY ID = PF13032 
# DBFILE = ./tableaux.ascii.DB                                                             
Q2G0V6   0 0 -1.27278 0.943444
Q2G075   0 0 -1.27278 0.943444
Q2G083   0 0 -1.27278 0.943444
Q2FZN3   0 0 -1.27278 0.943444
Q2FY90   0 0 -1.27278 0.943444
Q2FX91   0 0 -1.27278 0.943444
Q2FX54   0 0 -1.27278 0.943444
Q2FYQ4   0 0 -1.27278 0.943444
Q2G284   0 0 -1.27278 0.943444
Q2G0S4   0 0 -1.27278 0.943444
Q2FWM3   0 0 -1.27278 0.943444
Q2FX81   0 0 -1.27278 0.943444
Q2FXC6   0 0 -1.27278 0.943444
Q2FWJ7   0 0 -1.27278 0.943444
Q2FYJ9   0 0 -1.27278 0.943444
Q2G2E6   0 0 -1.27278 0.943444
Q2FWV0   0 0 -1.27278 0.943444
Q2FZC3   0 0 -1.27278 0.943444
Q2FVH9   0 0 -1.27278 0.943444
Q2FXQ5   0 0 -1.27278 0.943444
Q2FZU4   0 0 -1.27278 0.943444
Q2FYF8   0 0 -1.27278 0.943444
Q2FUR4   0 0 -1.27278 0.943444
Q2FYI2   0 0 -1.27278 0.943444
Q2FYY2   0 0 -1.27278 0.943444
Q2FW58   0 0 -1.27278 0.943444
P0C7Z3   0 0 -1.27278 0.943444
Q2G0T2   0 0 -1.27278 0.943444
Q2G1G9   0 0 -1.27278 0.943444
Q2FVJ0   0 0 -1.27278 0.943444
Q2FZ80   0 0 -1.27278 0.943444
Q2G1R4   0 0 -1.27278 0.943444
Q2FW02   0 0 -1.27278 0.943444
Q2G1X3   0 0 -1.27278 0.943444
Q2FWW4   0 0 -1.27278 0.943444
Q2FZE1   0 0 -1.27278 0.943444
Q2FY31   0 0 -1.27278 0.943444
Q2G018   0 0 -1.27278 0.943444
Q2FZI0   0 0 -1.27278 0.943444
Q2FUZ7   0 0 -1.27278 0.943444
Q2G250   0 0 -1.27278 0.943444
Q2FWU8   0 0 -1.27278 0.943444
Q2FYX5   0 0 -1.27278 0.943444
Q2FZY2   0 0 -1.27278 0.943444
Q2FZX8   0 0 -1.27278 0.943444
Q2FUY8   0 0 -1.27278 0.943444
Q2FV73   0 0 -1.27278 0.943444
Q2G0C5   0 0 -1.27278 0.943444
Q2FZ52   0 0 -1.27278 0.943444
Q2FVK6   0 0 -1.27278 0.943444
Q2G0Z3   0 0 -1.27278 0.943444
Q2FZJ8   0 0 -1.27278 0.943444
Q2FY57   0 0 -1.27278 0.943444
Q2G0W3   0 0 -1.27278 0.943444
Q2G0I2   0 0 -1.27278 0.943444
Q2FYX1   0 0 -1.27278 0.943444
Q2G0H2   0 0 -1.27278 0.943444
Q2FWJ8   0 0 -1.27278 0.943444
Q2FWZ7   0 0 -1.27278 0.943444
Q2FV04   0 0 -1.27278 0.943444
Q2G0H6   0 0 -1.27278 0.943444
Q2G291   0 0 -1.27278 0.943444
Q2G1A7   0 0 -1.27278 0.943444
Q2FVS8   0 0 -1.27278 0.943444
Q2FZ26   0 0 -1.27278 0.943444
Q2FXJ3   0 0 -1.27278 0.943444
Q2G231   0 0 -1.27278 0.943444
Q2G2N0   0 0 -1.27278 0.943444
Q2G2I2   0 0 -1.27278 0.943444
Q2FYU3   0 0 -1.27278 0.943444
Q2FWY5   0 0 -1.27278 0.943444
Q2G2E3   0 0 -1.27278 0.943444
Q2FV09   0 0 -1.27278 0.943444
Q2FX72   0 0 -1.27278 0.943444
Q2FWA3   0 0 -1.27278 0.943444
Q2FWF2   0 0 -1.27278 0.943444
Q2G0E4   0 0 -1.27278 0.943444
Q2G251   0 0 -1.27278 0.943444
P0C818   0 0 -1.27278 0.943444
Q2FXQ2   0 0 -1.27278 0.943444
Q2FXD4   0 0 -1.27278 0.943444
Q2G014   0 0 -1.27278 0.943444
Q2FWI9   0 0 -1.27278 0.943444
Q2FX79   0 0 -1.27278 0.943444
Q2FVP7   0 0 -1.27278 0.943444
Q2FZN4   0 0 -1.27278 0.943444
Q2FWU6   0 0 -1.27278 0.943444
Q2G2Y1   0 0 -1.27278 0.943444
Q2FYF6   0 0 -1.27278 0.943444
Q2FXK0   0 0 -1.27278 0.943444
Q2FVI9   0 0 -1.27278 0.943444
Q2G246   0 0 -1.27278 0.943444
Q2G053   0 0 -1.27278 0.943444
Q2FWK8   0 0 -1.27278 0.943444
Q2FXL8   0 0 -1.27278 0.943444
Q2G0Q4   0 0 -1.27278 0.943444
Q2FVB7   0 0 -1.27278 0.943444
Q2FYD6   0 0 -1.27278 0.943444
Q2FXK9   0 0 -1.27278 0.943444
Q2FV78   0 0 -1.27278 0.943444
Q2FXG4   0 0 -1.27278 0.943444
Q2G0C8   0 0 -1.27278 0.943444
Q2FWU9   0 0 -1.27278 0.943444
Q2FUX2   0 0 -1.27278 0.943444
Q2FYI8   0 0 -1.27278 0.943444
Q2FXA1   0 0 -1.27278 0.943444
Q2FV49   0 0 -1.27278 0.943444
Q2G1S0   0 0 -1.27278 0.943444
Q2G0G0   0 0 -1.27278 0.943444
P0C805   0 0 -1.27278 0.943444
Q2FWV9   0 0 -1.27278 0.943444
Q2G152   0 0 -1.27278 0.943444
Q2FX48   0 0 -1.27278 0.943444
Q2FXS5   0 0 -1.27278 0.943444
Q2FWL4   0 0 -1.27278 0.943444
P0C7Y1   0 0 -1.27278 0.943444
Q2FXA2   0 0 -1.27278 0.943444
Q2FY96   0 0 -1.27278 0.943444
Q2FVJ3   0 0 -1.27278 0.943444
Q2FZ24   0 0 -1.27278 0.943444
Q2G1X4   0 0 -1.27278 0.943444
Q2FYM6   0 0 -1.27278 0.943444
Q2FWX6   0 0 -1.27278 0.943444
Q2G1D2   0 0 -1.27278 0.943444
Q2FWC0   0 0 -1.27278 0.943444
Q2FZG7   0 0 -1.27278 0.943444
Q2G2P1   0 0 -1.27278 0.943444
Q2G1M4   0 0 -1.27278 0.943444
Q2FX29   0 0 -1.27278 0.943444
Q2FUZ3   0 0 -1.27278 0.943444
Q2FVZ9   0 0 -1.27278 0.943444
Q2G2N3   0 0 -1.27278 0.943444
Q2G237   0 0 -1.27278 0.943444
Q2FXN5   0 0 -1.27278 0.943444
Q2FYP7   0 0 -1.27278 0.943444
Q2FWC8   0 0 -1.27278 0.943444
Q2G209   0 0 -1.27278 0.943444
Q2FXX7   0 0 -1.27278 0.943444
Q2FV05   0 0 -1.27278 0.943444
Q2FWM8   0 0 -1.27278 0.943444
Q2FV00   0 0 -1.27278 0.943444
Q2FZF2   0 0 -1.27278 0.943444
Q2FV80   0 0 -1.27278 0.943444
Q2FZZ7   0 0 -1.27278 0.943444
Q2FWH8   0 0 -1.27278 0.943444
Q2FVS5   0 0 -1.27278 0.943444
Q2FWY0   0 0 -1.27278 0.943444
Q2FZM3   0 0 -1.27278 0.943444
Q2FZW8   0 0 -1.27278 0.943444
Q2FVY7   0 0 -1.27278 0.943444
Q2FXJ1   0 0 -1.27278 0.943444
Q2G0T7   0 0 -1.27278 0.943444
Q2FW40   0 0 -1.27278 0.943444
Q2FYU9   0 0 -1.27278 0.943444
Q2FUR0   0 0 -1.27278 0.943444
Q2G215   0 0 -1.27278 0.943444
Q2G169   0 0 -1.27278 0.943444
Q2G034   0 0 -1.27278 0.943444
Q2FUV8   0 0 -1.27278 0.943444
Q2FW44   2 0.2 -1.27278 0.943444
Q2FYJ8   0 0 -1.27278 0.943444
Q2FVR6   2 0.2 -1.27278 0.943444
Q2G183   2 0.2 -1.27278 0.943444
Q2G0S1   2 0.2 -1.27278 0.943444
Q2FX83   0 0 -1.27278 0.943444
Q2FYF7   1 0.1 -1.27278 0.943444
Q2G166   2 0.2 -1.27278 0.943444
Q2FX20   2 0.2 -1.27278 0.943444
Q2G020   0 0 -1.27278 0.943444
Q2FVC0   0 0 -1.27278 0.943444
Q2FVD1   0 0 -1.27278 0.943444
Q2FWH1   1 0.1 -1.27278 0.943444
Q2FYX2   1 0.1 -1.27278 0.943444
Q2FZB5   2 0.2 -1.27278 0.943444
Q2G0G8   1 0.1 -1.27278 0.943444
P0A0I4   0 0 -1.27278 0.943444
Q2G2C6   1 0.1 -1.27278 0.943444
Q2FVB1   1 0.1 -1.27278 0.943444
Q2FYN1   2 0.2 -1.27278 0.943444
Q2FV79   1 0.1 -1.27278 0.943444
Q2FVU9   1 0.1 -1.27278 0.943444
Q2G0W5   1 0.1 -1.27278 0.943444
Q2FW60   1 0.1 -1.27278 0.943444
Q2G269   1 0.1 -1.27278 0.943444
Q2FZS1   0 0 -1.27278 0.943444
Q2G1Y3   0 0 -1.27278 0.943444
Q2FWA4   2 0.2 -1.27278 0.943444
Q2G0C0   1 0.1 -1.27278 0.943444
Q2G2J6   0 0 -1.27278 0.943444
Q2G1R2   0 0 -1.27278 0.943444
Q2FXY8   2 0.2 -1.27278 0.943444
Q2FYL2   1 0.1 -1.27278 0.943444
Q2FYS3   0 0 -1.27278 0.943444
Q2FXS0   2 0.2 -1.27278 0.943444
Q2FWA7   0 0 -1.27278 0.943444
Q2FWV8   1 0.1 -1.27278 0.943444
Q2G279   0 0 -1.27278 0.943444
Q2FYB5   2 0.2 -1.27278 0.943444
Q2G175   1 0.1 -1.27278 0.943444
Q2FZ07   1 0.1 -1.27278 0.943444
Q2FVG7   2 0.2 -1.27278 0.943444
Q2G2P3   0 0 -1.27278 0.943444
Q2FZA3   0 0 -1.27278 0.943444
Q2FYE1   2 0.2 -1.27278 0.943444
Q2G2F8   0 0 -1.27278 0.943444
Q2FWS8   0 0 -1.27278 0.943444
Q2FXD8   0 0 -1.27278 0.943444
Q2FX46   1 0.1 -1.27278 0.943444
Q2FYB4   1 0.1 -1.27278 0.943444
Q2FYC0   1 0.1 -1.27278 0.943444
Q2FUY5   2 0.2 -1.27278 0.943444
Q2FYF2   0 0 -1.27278 0.943444
Q2G0R4   0 0 -1.27278 0.943444
Q2G1L1   2 0.2 -1.27278 0.943444
Q2FYB0   1 0.1 -1.27278 0.943444
Q2FWW5   1 0.1 -1.27278 0.943444
Q2FX04   2 0.2 -1.27278 0.943444
Q2FV33   1 0.1 -1.27278 0.943444
Q2FUX6   1 0.1 -1.27278 0.943444
Q2FVP5   0 0 -1.27278 0.943444
Q2G0W7   1 0.1 -1.27278 0.943444
Q2FXV1   1 0.1 -1.27278 0.943444
Q2G096   1 0.1 -1.27278 0.943444
Q2FV68   2 0.2 -1.27278 0.943444
Q2FVY6   2 0.2 -1.27278 0.943444
Q2FYY0   2 0.2 -1.27278 0.943444
Q2G005   0 0 -1.27278 0.943444
Q2G2B4   1 0.1 -1.27278 0.943444
Q2FVZ7   1 0.1 -1.27278 0.943444
Q2FW55   1 0.1 -1.27278 0.943444
Q2FV92   2 0.2 -1.27278 0.943444
Q2FYV9   0 0 -1.27278 0.943444
Q2FW74   2 0.2 -1.27278 0.943444
Q2FVK9   1 0.1 -1.27278 0.943444
Q2FZA4   1 0.1 -1.27278 0.943444
Q2FV25   0 0 -1.27278 0.943444
Q2FYG8   1 0.1 -1.27278 0.943444
Q2G216   0 0 -1.27278 0.943444
Q2FZ69   2 0.2 -1.27278 0.943444
Q2FV97   1 0.1 -1.27278 0.943444
Q2FZ95   1 0.1 -1.27278 0.943444
Q2FZN8   2 0.2 -1.27278 0.943444
Q2FZG2   2 0.2 -1.27278 0.943444
Q2G259   1 0.1 -1.27278 0.943444
Q2FYB6   2 0.2 -1.27278 0.943444
Q2FZD1   1 0.1 -1.27278 0.943444
Q2FYT6   1 0.1 -1.27278 0.943444
Q2G0Y2   1 0.1 -1.27278 0.943444
Q2FWZ1   0 0 -1.27278 0.943444
Q2FVC8   1 0.1 -1.27278 0.943444
Q2G2H1   1 0.1 -1.27278 0.943444
Q2FY47   1 0.1 -1.27278 0.943444
Q2FX78   1 0.1 -1.27278 0.943444
Q2FX47   2 0.2 -1.27278 0.943444
Q2FZA7   1 0.1 -1.27278 0.943444
Q2FV32   1 0.1 -1.27278 0.943444
Q2FYE6   0 0 -1.27278 0.943444
Q2FZ41   2 0.2 -1.27278 0.943444
Q2FYG3   1 0.1 -1.27278 0.943444
Q2FX01   2 0.2 -1.27278 0.943444
Q2FXU6   2 0.2 -1.27278 0.943444
Q2FYL7   1 0.1 -1.27278 0.943444
Q2FWQ3   1 0.1 -1.27278 0.943444
Q2FZY9   1 0.1 -1.27278 0.943444
Q2FV50   1 0.1 -1.27278 0.943444
Q2FUY7   2 0.2 -1.27278 0.943444
Q2FXP6   1 0.1 -1.27278 0.943444
Q2G1S9   1 0.1 -1.27278 0.943444
Q2FX18   1 0.1 -1.27278 0.943444
Q2FYU0   0 0 -1.27278 0.943444
Q2FXZ7   3 0.285714 -1.27278 0.943444
Q2G051   2 0.190476 -1.27278 0.943444
Q2FWS3   2 0.190476 -1.27278 0.943444
Q2FW14   3 0.285714 -1.27278 0.943444
Q2FYD7   2 0.190476 -1.27278 0.943444
Q9RQP8   4 0.380952 -1.27278 0.943444
Q2FZK2   4 0.380952 -1.27278 0.943444
Q2FWI7   3 0.285714 -1.27278 0.943444
Q2G182   1 0.0952381 -1.27278 0.943444
Q2FYT7   2 0.190476 -1.27278 0.943444
Q2FV46   4 0.380952 -1.27278 0.943444
Q2FY58   1 0.0952381 -1.27278 0.943444
Q2FX06   0 0 -1.27278 0.943444
Q2FZH0   4 0.380952 -1.27278 0.943444
Q2FUZ4   4 0.380952 -1.27278 0.943444
Q2G102   3 0.285714 -1.27278 0.943444
Q2G1R8   2 0.190476 -1.27278 0.943444
Q2G2J1   1 0.0952381 -1.27278 0.943444
Q2FX71   2 0.190476 -1.27278 0.943444
Q2FUZ5   2 0.190476 -1.27278 0.943444
Q2FYP5   3 0.285714 -1.27278 0.943444
Q2G048   0 0 -1.27278 0.943444
Q2FUQ0   3 0.285714 -1.27278 0.943444
Q2FWS7   4 0.380952 -1.27278 0.943444
Q2FV65   2 0.190476 -1.27278 0.943444
Q2G125   1 0.0952381 -1.27278 0.943444
Q2FYT2   4 0.380952 -1.27278 0.943444
Q2FVH7   2 0.190476 -1.27278 0.943444
Q2G127   4 0.380952 -1.27278 0.943444
Q2FYI5   2 0.190476 -1.27278 0.943444
Q2FYX4   5 0.47619 -1.27278 0.943444
Q2G0M3   6 0.571429 -1.27278 0.943444
Q2FW87   2 0.190476 -1.27278 0.943444
Q2G211   1 0.0952381 -1.27278 0.943444
Q2FXR5   4 0.380952 -1.27278 0.943444
Q2FWR5   2 0.190476 -1.27278 0.943444
Q2FYD5   2 0.190476 -1.27278 0.943444
Q2FY94   1 0.0952381 -1.27278 0.943444
Q2G2W8   4 0.380952 -1.27278 0.943444
Q2FZL9   5 0.47619 -1.27278 0.943444
Q2FYT9   3 0.285714 -1.27278 0.943444
Q2FX44   4 0.380952 -1.27278 0.943444
Q2FXB2   1 0.0952381 -1.27278 0.943444
Q2FVF6   3 0.285714 -1.27278 0.943444
Q2G2F6   1 0.0952381 -1.27278 0.943444
Q2G2C3   3 0.285714 -1.27278 0.943444
Q2FYA5   3 0.285714 -1.27278 0.943444
Q2FYB1   3 0.285714 -1.27278 0.943444
Q2G011   3 0.285714 -1.27278 0.943444
Q2FV29   0 0 -1.27278 0.943444
Q2FVW1   2 0.190476 -1.27278 0.943444
Q2FYA4   2 0.190476 -1.27278 0.943444
Q2FY26   2 0.190476 -1.27278 0.943444
Q2FXC1   4 0.380952 -1.27278 0.943444
Q2G2T0   5 0.47619 -1.27278 0.943444
Q2FY62   1 0.0952381 -1.27278 0.943444
Q2G2K4   3 0.285714 -1.27278 0.943444
Q2FW65   4 0.380952 -1.27278 0.943444
Q2FY05   5 0.47619 -1.27278 0.943444
Q2FV96   4 0.380952 -1.27278 0.943444
Q2G1S7   1 0.0952381 -1.27278 0.943444
Q2FWS9   2 0.190476 -1.27278 0.943444
Q2G180   4 0.380952 -1.27278 0.943444
Q2G0L6   4 0.380952 -1.27278 0.943444
Q2G189   1 0.0952381 -1.27278 0.943444
Q2FYD9   0 0 -1.27278 0.943444
Q2FWM6   2 0.190476 -1.27278 0.943444
Q2FXA6   1 0.0952381 -1.27278 0.943444
Q2G0U8   4 0.380952 -1.27278 0.943444
Q2FXD9   2 0.190476 -1.27278 0.943444
Q2FWF9   0 0 -1.27278 0.943444
Q2FXS3   2 0.190476 -1.27278 0.943444
Q2FXX6   2 0.190476 -1.27278 0.943444
Q2FWU2   4 0.380952 -1.27278 0.943444
Q2FXD5   3 0.285714 -1.27278 0.943444
Q2FZK8   6 0.571429 -1.27278 0.943444
Q2FV15   2 0.190476 -1.27278 0.943444
Q2FZZ5   5 0.47619 -1.27278 0.943444
Q2FW48   3 0.285714 -1.27278 0.943444
Q2FYB3   6 0.571429 -1.27278 0.943444
Q2FWT5   4 0.380952 -1.27278 0.943444
Q2FVH4   0 0 -1.27278 0.943444
Q2FWP4   4 0.380952 -1.27278 0.943444
Q2FYX9   4 0.380952 -1.27278 0.943444
Q2G1U7   2 0.190476 -1.27278 0.943444
Q2FXY6   2 0.190476 -1.27278 0.943444
Q2FYT1   2 0.190476 -1.27278 0.943444
Q2G244   2 0.190476 -1.27278 0.943444
Q2FX30   1 0.0952381 -1.27278 0.943444
Q2FVZ3   1 0.0952381 -1.27278 0.943444
Q2FWP5   6 0.571429 -1.27278 0.943444
Q2FX41   2 0.190476 -1.27278 0.943444
Q2G2R5   1 0.0952381 -1.27278 0.943444
Q2G2S3   6 0.545455 -1.27278 0.943444
Q2G004   2 0.181818 -1.27278 0.943444
Q2FWV1   7 0.636364 -1.27278 0.943444
Q2G003   5 0.454545 -1.27278 0.943444
Q2FZV3   3 0.272727 -1.27278 0.943444
Q2G026   4 0.363636 -1.27278 0.943444
Q2FXG7   1 0.0909091 -1.27278 0.943444
Q2FYL8   1 0.0909091 -1.27278 0.943444
Q2FZB6   2 0.181818 -1.27278 0.943444
Q2FZE4   6 0.545455 -1.27278 0.943444
Q2FX11   4 0.363636 -1.27278 0.943444
Q2G0Y3   5 0.454545 -1.27278 0.943444
Q2FZW7   0 0 -1.27278 0.943444
Q2FX21   9 0.818182 -1.27278 0.943444
Q2G092   8 0.727273 -1.27278 0.943444
Q2FZB7   2 0.181818 -1.27278 0.943444
Q2G0J9   8 0.727273 -1.27278 0.943444
Q2G1X2   2 0.181818 -1.27278 0.943444
Q2FZD6   9 0.818182 -1.27278 0.943444
Q2FW67   6 0.545455 -1.27278 0.943444
Q2G111   6 0.545455 -1.27278 0.943444
Q2G2Y4   4 0.363636 -1.27278 0.943444
Q2FY38   4 0.363636 -1.27278 0.943444
Q2FWJ0   6 0.545455 -1.27278 0.943444
Q2G2T5   3 0.272727 -1.27278 0.943444
Q2FVG6   4 0.363636 -1.27278 0.943444
Q2G1V8   3 0.272727 -1.27278 0.943444
Q2G1L0   3 0.272727 -1.27278 0.943444
Q2FXD6   4 0.363636 -1.27278 0.943444
P0C948   2 0.181818 -1.27278 0.943444
Q2G1M2   5 0.454545 -1.27278 0.943444
Q2FVW8   4 0.363636 -1.27278 0.943444
Q2FX24   2 0.181818 -1.27278 0.943444
Q2FWS4   8 0.727273 -1.27278 0.943444
Q2FYQ3   2 0.181818 -1.27278 0.943444
Q2G254   7 0.636364 -1.27278 0.943444
Q2FWB4   1 0.0909091 -1.27278 0.943444
Q2FUP8   2 0.181818 -1.27278 0.943444
Q2FZC2   3 0.272727 -1.27278 0.943444
Q2FYE4   7 0.636364 -1.27278 0.943444
Q2FWS2   5 0.454545 -1.27278 0.943444
Q2FY03   5 0.454545 -1.27278 0.943444
Q2FVS6   6 0.545455 -1.27278 0.943444
Q2FXV2   2 0.181818 -1.27278 0.943444
Q2G2L6   4 0.363636 -1.27278 0.943444
Q2G2I5   4 0.363636 -1.27278 0.943444
Q2FYA2   6 0.545455 -1.27278 0.943444
Q2FWV7   2 0.181818 -1.27278 0.943444
Q2FXE7   5 0.454545 -1.27278 0.943444
Q2G0J6   3 0.272727 -1.27278 0.943444
Q2FUU4   10 0.909091 -1.27278 0.943444
Q2FVJ4   2 0.181818 -1.27278 0.943444
Q2FZM9   2 0.181818 -1.27278 0.943444
Q2FZ51   6 0.545455 -1.27278 0.943444
Q2FY22   9 0.818182 -1.27278 0.943444
Q2G2Q1   5 0.454545 -1.27278 0.943444
Q2G109   5 0.454545 -1.27278 0.943444
Q2G1D6   5 0.454545 -1.27278 0.943444
Q2FVC9   1 0.0909091 -1.27278 0.943444
Q2G2R6   8 0.727273 -1.27278 0.943444
Q2FZ85   6 0.545455 -1.27278 0.943444
Q2FVK4   7 0.636364 -1.27278 0.943444
Q2G1V9   2 0.181818 -1.27278 0.943444
Q2G2H6   2 0.181818 -1.27278 0.943444
Q2FWS6   8 0.727273 -1.27278 0.943444
Q2FZW4   4 0.363636 -1.27278 0.943444
Q2G1M3   3 0.272727 -1.27278 0.943444
Q2G1M0   9 0.818182 -1.27278 0.943444
Q2G1Y9   10 0.909091 -1.27278 0.943444
Q2FX45   5 0.454545 -1.27278 0.943444
Q2FWP8   3 0.272727 -1.27278 0.943444
Q2FYP4   7 0.636364 -1.27278 0.943444
Q2FYL1   6 0.545455 -1.27278 0.943444
Q2G1L4   6 0.545455 -1.27278 0.943444
Q2FUQ7   7 0.636364 -1.27278 0.943444
Q2G247   2 0.181818 -1.27278 0.943444
Q2FVV0   6 0.545455 -1.27278 0.943444
Q2FYU6   10 0.909091 -1.27278 0.943444
Q2G2N6   6 0.545455 -1.27278 0.943444
Q2FXC9   3 0.272727 -1.27278 0.943444
Q2FX42   6 0.545455 -1.27278 0.943444
Q2FX26   7 0.636364 -1.27278 0.943444
Q2FWF3   0 0 -1.27278 0.943444
Q2FZY1   3 0.272727 -1.27278 0.943444
Q2FW15   9 0.782609 -1.27278 0.943444
P0A0G2   9 0.782609 -1.27278 0.943444
Q2G2G5   6 0.521739 -1.27278 0.943444
Q2FY39   4 0.347826 -1.27278 0.943444
Q2G0B5   2 0.173913 -1.27278 0.943444
Q2FZI1   13 1.13043 0.903563 0.161558
Q2FUQ6   8 0.695652 -1.27278 0.943444
Q2FVR5   8 0.695652 -1.27278 0.943444
Q2G2W6   4 0.347826 -1.27278 0.943444
Q2FZR8   6 0.521739 -1.27278 0.943444
Q2FVY8   14 1.21739 0.903563 0.161558
Q2FZ60   9 0.782609 -1.27278 0.943444
Q2FV82   4 0.347826 -1.27278 0.943444
Q2FX23   7 0.608696 -1.27278 0.943444
Q2G1G3   4 0.347826 -1.27278 0.943444
P68805   6 0.521739 -1.27278 0.943444
Q2FVL0   13 1.13043 0.903563 0.161558
Q2G2J0   8 0.695652 -1.27278 0.943444
Q2FZF1   10 0.869565 -1.27278 0.943444
Q2FXU9   8 0.695652 -1.27278 0.943444
Q2G1A2   10 0.869565 -1.27278 0.943444
Q2G1C3   6 0.521739 -1.27278 0.943444
Q2G1D4   2 0.173913 -1.27278 0.943444
Q2G0A8   5 0.434783 -1.27278 0.943444
Q2FVC7   3 0.26087 -1.27278 0.943444
Q2G133   8 0.695652 -1.27278 0.943444
Q2FY86   7 0.608696 -1.27278 0.943444
Q2FX92   10 0.869565 -1.27278 0.943444
Q2FW47   1 0.0869565 -1.27278 0.943444
Q2G1T9   2 0.173913 -1.27278 0.943444
Q2FVU8   3 0.26087 -1.27278 0.943444
Q2FVD7   10 0.869565 -1.27278 0.943444
Q2FX55   6 0.521739 -1.27278 0.943444
Q2FVD3   7 0.608696 -1.27278 0.943444
Q2G2B5   2 0.173913 -1.27278 0.943444
Q2FWV6   3 0.26087 -1.27278 0.943444
Q2FW29   7 0.608696 -1.27278 0.943444
Q2G0W6   2 0.173913 -1.27278 0.943444
Q2FVD2   4 0.347826 -1.27278 0.943444
Q2FWR8   6 0.521739 -1.27278 0.943444
Q2FXA0   5 0.434783 -1.27278 0.943444
Q2FZB4   5 0.434783 -1.27278 0.943444
Q2FX37   6 0.521739 -1.27278 0.943444
Q2FX13   1 0.0869565 -1.27278 0.943444
Q2FWD8   6 0.521739 -1.27278 0.943444
Q2G108   5 0.434783 -1.27278 0.943444
Q2G2V4   7 0.608696 -1.27278 0.943444
Q2FZW2   12 1.04348 0.903563 0.161558
Q2FYY4   5 0.434783 -1.27278 0.943444
Q2FYB8   6 0.521739 -1.27278 0.943444
Q2FWC2   6 0.521739 -1.27278 0.943444
Q2FYE8   5 0.434783 -1.27278 0.943444
Q2FXK5   6 0.521739 -1.27278 0.943444
Q2FWT0   8 0.695652 -1.27278 0.943444
Q2FW19   7 0.608696 -1.27278 0.943444
Q2G100   5 0.434783 -1.27278 0.943444
Q2FYY3   4 0.347826 -1.27278 0.943444
Q2FZ01   8 0.695652 -1.27278 0.943444
Q2FYY1   4 0.347826 -1.27278 0.943444
Q2G103   8 0.695652 -1.27278 0.943444
Q2FV12   6 0.521739 -1.27278 0.943444
Q2FWQ1   8 0.695652 -1.27278 0.943444
Q2FYY5   5 0.434783 -1.27278 0.943444
Q2G207   5 0.434783 -1.27278 0.943444
Q2G1Y8   12 1.04348 0.903563 0.161558
Q2FWZ8   6 0.521739 -1.27278 0.943444
Q2G0Z8   3 0.26087 -1.27278 0.943444
Q2G2F7   8 0.695652 -1.27278 0.943444
Q2FYH9   4 0.347826 -1.27278 0.943444
Q2FWB7   7 0.608696 -1.27278 0.943444
Q2FYN2   7 0.583333 -1.27278 0.943444
Q2FVQ6   10 0.833333 -1.27278 0.943444
Q2FWX3   6 0.5 -1.27278 0.943444
Q2G187   4 0.333333 -1.27278 0.943444
Q2FW05   6 0.5 -1.27278 0.943444
Q2FYC3   10 0.833333 -1.27278 0.943444
Q2FZJ2   11 0.916667 -1.27278 0.943444
Q2G0D6   6 0.5 -1.27278 0.943444
Q2FWP7   8 0.666667 -1.27278 0.943444
Q2FX31   17 1.41667 0.903563 0.161558
Q2FVZ6   4 0.333333 -1.27278 0.943444
Q2G2A2   14 1.16667 0.903563 0.161558
Q2FWQ8   8 0.666667 -1.27278 0.943444
Q2FVM9   9 0.75 -1.27278 0.943444
Q2FYD1   14 1.16667 0.903563 0.161558
Q2FYN3   6 0.5 -1.27278 0.943444
Q2FYI3   8 0.666667 -1.27278 0.943444
Q2G022   15 1.25 0.903563 0.161558
Q2G1Q3   6 0.5 -1.27278 0.943444
Q2FX58   6 0.5 -1.27278 0.943444
Q2G2V1   13 1.08333 0.903563 0.161558
Q2FVV5   7 0.583333 -1.27278 0.943444
Q2FZC0   16 1.33333 0.903563 0.161558
Q2FV63   15 1.25 0.903563 0.161558
Q2FWG9   4 0.333333 -1.27278 0.943444
Q2FZA5   4 0.333333 -1.27278 0.943444
Q2FX60   16 1.33333 0.903563 0.161558
Q2G2I8   12 1 0.903563 0.161558
Q2G2Y5   15 1.25 0.903563 0.161558
Q2G2Y2   7 0.583333 -1.27278 0.943444
Q2FWA6   11 0.916667 -1.27278 0.943444
Q2FWL8   13 1.08333 0.903563 0.161558
Q2FY95   12 1 0.903563 0.161558
Q2FYC5   13 1.08333 0.903563 0.161558
Q2FV43   4 0.333333 -1.27278 0.943444
Q2FVU0   14 1.16667 0.903563 0.161558
Q2FZG5   5 0.416667 -1.27278 0.943444
Q2G2H9   7 0.583333 -1.27278 0.943444
Q2G1D1   8 0.666667 -1.27278 0.943444
Q2FWU7   12 1 0.903563 0.161558
P60647   8 0.666667 -1.27278 0.943444
Q2FUR7   10 0.833333 -1.27278 0.943444
Q2FWQ2   10 0.833333 -1.27278 0.943444
Q2G2M4   10 0.833333 -1.27278 0.943444
Q2G104   9 0.75 -1.27278 0.943444
Q2FX76   4 0.333333 -1.27278 0.943444
Q2G2Q4   19 1.58333 0.903563 0.161558
Q2FXQ1   8 0.666667 -1.27278 0.943444
Q2FX80   4 0.333333 -1.27278 0.943444
Q2FZN6   7 0.583333 -1.27278 0.943444
Q2G009   8 0.666667 -1.27278 0.943444
Q2G021   11 0.916667 -1.27278 0.943444
Q2FWH0   15 1.25 0.903563 0.161558
Q2FXQ0   11 0.916667 -1.27278 0.943444
Q2FX64   8 0.666667 -1.27278 0.943444
Q2FY98   5 0.416667 -1.27278 0.943444
Q2FWK5   14 1.16667 0.903563 0.161558
Q2FYK1   5 0.416667 -1.27278 0.943444
Q2FXF0   9 0.75 -1.27278 0.943444
Q2FY70   13 1.08333 0.903563 0.161558
Q2G114   8 0.666667 -1.27278 0.943444
Q2FX38   7 0.583333 -1.27278 0.943444
Q2FUP9   6 0.5 -1.27278 0.943444
Q2FVV3   7 0.583333 -1.27278 0.943444
Q2G113   12 1 0.903563 0.161558
Q2FWB2   11 0.916667 -1.27278 0.943444
Q2FWT6   7 0.583333 -1.27278 0.943444
Q2FW28   13 1.08333 0.903563 0.161558
Q2FUQ9   7 0.583333 -1.27278 0.943444
Q2FY00   8 0.666667 -1.27278 0.943444
Q2G040   6 0.5 -1.27278 0.943444
Q2FX35   11 0.916667 -1.27278 0.943444
Q2FYW9   11 0.88 -1.27278 0.943444
Q2G2N8   7 0.56 -1.27278 0.943444
Q2G1V7   16 1.28 0.903563 0.161558
Q2G0C3   9 0.72 -1.27278 0.943444
Q2FVW0   10 0.8 -1.27278 0.943444
Q2FUS4   17 1.36 0.903563 0.161558
Q2FVP6   5 0.4 -1.27278 0.943444
Q2FZK1   9 0.72 -1.27278 0.943444
Q2FXY2   18 1.44 0.903563 0.161558
Q2FYX3   18 1.44 0.903563 0.161558
Q2FZ86   13 1.04 0.903563 0.161558
Q2FUV7   7 0.56 -1.27278 0.943444
Q2FX70   10 0.8 -1.27278 0.943444
Q2G1Y1   11 0.88 -1.27278 0.943444
Q2FVT9   9 0.72 -1.27278 0.943444
Q2G2K3   13 1.04 0.903563 0.161558
P72358   9 0.72 -1.27278 0.943444
Q2G192   9 0.72 -1.27278 0.943444
Q2FYX6   16 1.28 0.903563 0.161558
Q2FXW0   8 0.64 -1.27278 0.943444
Q2G202   13 1.04 0.903563 0.161558
Q2FYW7   8 0.64 -1.27278 0.943444
Q2G2M0   10 0.8 -1.27278 0.943444
Q2FXT7   9 0.72 -1.27278 0.943444
Q2FX59   14 1.12 0.903563 0.161558
Q2G0X2   9 0.72 -1.27278 0.943444
Q2FWR6   17 1.36 0.903563 0.161558
Q2FW22   16 1.28 0.903563 0.161558
Q2FZH4   20 1.6 0.903563 0.161558
Q2FYZ1   12 0.96 -1.27278 0.943444
Q2G2W7   15 1.2 0.903563 0.161558
Q2G2I4   13 1.04 0.903563 0.161558
Q2FZP5   17 1.36 0.903563 0.161558
Q2FWQ7   14 1.12 0.903563 0.161558
Q2G1W9   15 1.2 0.903563 0.161558
Q2FWF7   12 0.96 -1.27278 0.943444
Q2FYM9   17 1.36 0.903563 0.161558
Q2FXV0   11 0.88 -1.27278 0.943444
Q2FWW2   14 1.12 0.903563 0.161558
Q2FVS2   11 0.88 -1.27278 0.943444
Q2G007   19 1.52 0.903563 0.161558
Q2FYA7   18 1.44 0.903563 0.161558
Q2G0K0   16 1.28 0.903563 0.161558
Q2FXS9   15 1.2 0.903563 0.161558
Q2G249   18 1.44 0.903563 0.161558
Q2G008   16 1.28 0.903563 0.161558
Q2FZD5   10 0.8 -1.27278 0.943444
Q2FZG0   7 0.56 -1.27278 0.943444
Q2FX28   12 0.96 -1.27278 0.943444
Q2FXI4   15 1.2 0.903563 0.161558
Q2G176   10 0.8 -1.27278 0.943444
Q2G116   13 1.04 0.903563 0.161558
Q2FXF2   10 0.8 -1.27278 0.943444
Q2G260   13 1.04 0.903563 0.161558
Q2G213   6 0.48 -1.27278 0.943444
Q2G173   10 0.8 -1.27278 0.943444
Q2FV71   14 1.12 0.903563 0.161558
Q2FWY8   11 0.88 -1.27278 0.943444
Q2FWN3   15 1.2 0.903563 0.161558
Q2FYD4   15 1.2 0.903563 0.161558
Q2FVQ2   19 1.52 0.903563 0.161558
Q2FVK0   15 1.2 0.903563 0.161558
Q2G285   16 1.28 0.903563 0.161558
Q2FZH6   18 1.44 0.903563 0.161558
Q2FZX1   7 0.56 -1.27278 0.943444
Q2FZ83   1 0.08 -1.27278 0.943444
Q2G0S9   13 1.04 0.903563 0.161558
Q2FZH7   11 0.88 -1.27278 0.943444
Q2FZT3   14 1.12 0.903563 0.161558
Q2FX57   18 1.38462 0.903563 0.161558
Q2G0B9   15 1.15385 0.903563 0.161558
Q2FY28   22 1.69231 0.903563 0.161558
Q2G0R5   20 1.53846 0.903563 0.161558
Q2FZG8   13 1 0.903563 0.161558
Q2G1X1   22 1.69231 0.903563 0.161558
Q2FX93   8 0.615385 -1.27278 0.943444
Q2FYU5   11 0.846154 -1.27278 0.943444
Q2FWR9   16 1.23077 0.903563 0.161558
Q2FWS0   22 1.69231 0.903563 0.161558
Q2G0P4   10 0.769231 -1.27278 0.943444
Q2FX50   14 1.07692 0.903563 0.161558
Q2FZV0   13 1 0.903563 0.161558
Q2G0S5   21 1.61538 0.903563 0.161558
Q2FY25   10 0.769231 -1.27278 0.943444
Q2FXG6   11 0.846154 -1.27278 0.943444
Q2FZJ7   17 1.30769 0.903563 0.161558
Q2G0U7   21 1.61538 0.903563 0.161558
Q2FZV2   15 1.15385 0.903563 0.161558
Q2FWT8   19 1.46154 0.903563 0.161558
Q2G0D1   21 1.61538 0.903563 0.161558
Q2FVW5   13 1 0.903563 0.161558
Q2FY97   18 1.38462 0.903563 0.161558
Q2FXF3   13 1 0.903563 0.161558
Q2G063   8 0.615385 -1.27278 0.943444
Q2G0U5   15 1.15385 0.903563 0.161558
Q2G2B1   17 1.30769 0.903563 0.161558
Q2FVE3   10 0.769231 -1.27278 0.943444
Q2FZW1   19 1.46154 0.903563 0.161558
Q2FYK2   19 1.46154 0.903563 0.161558
Q2FXW2   14 1.07692 0.903563 0.161558
Q9F0R1   20 1.53846 0.903563 0.161558
Q2FZG3   18 1.38462 0.903563 0.161558
Q2G2K0   25 1.92308 0.903563 0.161558
Q2FVN4   16 1.23077 0.903563 0.161558
Q2FYV0   15 1.15385 0.903563 0.161558
Q2G0A5   8 0.615385 -1.27278 0.943444
Q2FZ03   23 1.76923 0.903563 0.161558
Q2G1I8   14 1.07692 0.903563 0.161558
Q2FYX8   17 1.30769 0.903563 0.161558
Q2FV18   9 0.692308 -1.27278 0.943444
Q2FYI7   14 1.07692 0.903563 0.161558
Q2G0K1   18 1.38462 0.903563 0.161558
Q2G2U9   21 1.61538 0.903563 0.161558
Q2FW31   21 1.61538 0.903563 0.161558
Q2FVB5   17 1.30769 0.903563 0.161558
Q2FVI8   8 0.615385 -1.27278 0.943444
Q2FZT0   19 1.46154 0.903563 0.161558
P48860   19 1.46154 0.903563 0.161558
Q2FYC1   16 1.23077 0.903563 0.161558
Q2G286   17 1.30769 0.903563 0.161558
Q2FXD3   16 1.23077 0.903563 0.161558
Q2G027   7 0.538462 -1.27278 0.943444
Q2G0T4   12 0.923077 -1.27278 0.943444
Q2FZJ5   16 1.23077 0.903563 0.161558
Q2FW10   9 0.692308 -1.27278 0.943444
Q2FY91   11 0.846154 -1.27278 0.943444
Q2FVP0   13 1 0.903563 0.161558
P60070   17 1.30769 0.903563 0.161558
Q2FWU1   14 1.07692 0.903563 0.161558
Q2FYA3   8 0.615385 -1.27278 0.943444
Q2G0V8   12 0.923077 -1.27278 0.943444
Q2G0Z2   13 1 0.903563 0.161558
Q2FZ47   10 0.769231 -1.27278 0.943444
Q2G0V9   7 0.538462 -1.27278 0.943444
Q2FZE2   15 1.15385 0.903563 0.161558
Q2FWB0   16 1.23077 0.903563 0.161558
Q2G1J1   10 0.769231 -1.27278 0.943444
Q2FYQ1   6 0.461538 -1.27278 0.943444
Q2FZ45   14 1.07692 0.903563 0.161558
Q2FYW5   15 1.15385 0.903563 0.161558
Q2G1A0   10 0.769231 -1.27278 0.943444
Q2FZB9   14 1.07692 0.903563 0.161558
Q2FZX2   17 1.30769 0.903563 0.161558
Q2FZY4   17 1.30769 0.903563 0.161558
Q2FW56   10 0.769231 -1.27278 0.943444
P0A0G6   16 1.23077 0.903563 0.161558
Q2FW80   11 0.846154 -1.27278 0.943444
Q2G2S4   12 0.923077 -1.27278 0.943444
Q2G2H0   16 1.23077 0.903563 0.161558
Q2G2E1   7 0.538462 -1.27278 0.943444
Q2G0I5   21 1.61538 0.903563 0.161558
Q2FWW6   21 1.61538 0.903563 0.161558
Q2G112   11 0.846154 -1.27278 0.943444
Q2G214   14 1.07692 0.903563 0.161558
Q2FYG2   15 1.15385 0.903563 0.161558
Q2G0J5   9 0.692308 -1.27278 0.943444
Q2FX27   13 1 0.903563 0.161558
Q2FWV5   20 1.53846 0.903563 0.161558
Q2FX40   18 1.38462 0.903563 0.161558
Q2FZM5   9 0.692308 -1.27278 0.943444
Q2FXH8   9 0.692308 -1.27278 0.943444
Q2FWS5   13 1 0.903563 0.161558
Q2FW13   23 1.7037 0.903563 0.161558
Q2FY93   18 1.33333 0.903563 0.161558
Q2FZM8   25 1.85185 0.903563 0.161558
Q2FZV4   23 1.7037 0.903563 0.161558
Q2FVD4   19 1.40741 0.903563 0.161558
Q2G0J3   8 0.592593 -1.27278 0.943444
Q2FX61   22 1.62963 0.903563 0.161558
Q2FVD6   16 1.18519 0.903563 0.161558
Q2FYY7   22 1.62963 0.903563 0.161558
Q2G0W0   23 1.7037 0.903563 0.161558
Q2FXF7   15 1.11111 0.903563 0.161558
Q2G191   9 0.666667 -1.27278 0.943444
Q2FYT5   12 0.888889 -1.27278 0.943444
Q2G1P0   12 0.888889 -1.27278 0.943444
Q2FVF8   17 1.25926 0.903563 0.161558
Q2G0Y1   8 0.592593 -1.27278 0.943444
Q2FZD2   23 1.7037 0.903563 0.161558
Q2FZ59   18 1.33333 0.903563 0.161558
Q2G2G1   13 0.962963 -1.27278 0.943444
Q2G0F9   23 1.7037 0.903563 0.161558
Q2G1J2   15 1.11111 0.903563 0.161558
Q2G0Q6   23 1.7037 0.903563 0.161558
Q2FYX0   30 2.22222 3.07991 0.0107511
Q2FZU8   12 0.888889 -1.27278 0.943444
Q2G267   12 0.888889 -1.27278 0.943444
Q2G174   18 1.33333 0.903563 0.161558
Q2FWC3   18 1.33333 0.903563 0.161558
Q2FVN6   13 0.962963 -1.27278 0.943444
Q2G2D1   18 1.33333 0.903563 0.161558
Q2FZK9   18 1.33333 0.903563 0.161558
Q2G2C9   21 1.55556 0.903563 0.161558
Q2G2V8   18 1.33333 0.903563 0.161558
Q2FVL6   17 1.25926 0.903563 0.161558
Q2FY45   11 0.814815 -1.27278 0.943444
Q2G2R7   26 1.92593 0.903563 0.161558
Q2FWD5   15 1.11111 0.903563 0.161558
Q2FWT3   10 0.740741 -1.27278 0.943444
Q2FY92   25 1.85185 0.903563 0.161558
Q2FZM2   12 0.888889 -1.27278 0.943444
Q2G2F0   19 1.40741 0.903563 0.161558
Q2FW30   16 1.18519 0.903563 0.161558
Q2FZV9   21 1.55556 0.903563 0.161558
Q2FVA6   17 1.25926 0.903563 0.161558
Q2G229   21 1.55556 0.903563 0.161558
Q2FZZ3   24 1.77778 0.903563 0.161558
Q2G2F4   9 0.666667 -1.27278 0.943444
Q2FVA7   22 1.62963 0.903563 0.161558
Q2G0R3   16 1.18519 0.903563 0.161558
Q2G1R1   20 1.48148 0.903563 0.161558
Q2FZ79   21 1.55556 0.903563 0.161558
Q2FZ12   10 0.740741 -1.27278 0.943444
Q2FX39   15 1.11111 0.903563 0.161558
Q2G186   16 1.18519 0.903563 0.161558
Q2FXE5   10 0.740741 -1.27278 0.943444
Q2G0A1   14 1.03704 0.903563 0.161558
Q2G0E7   14 1.03704 0.903563 0.161558
Q2G2V7   9 0.666667 -1.27278 0.943444
Q2FYA6   18 1.33333 0.903563 0.161558
Q2G276   19 1.40741 0.903563 0.161558
Q2G070   13 0.962963 -1.27278 0.943444
Q2FVZ1   20 1.48148 0.903563 0.161558
Q2FW84   13 0.962963 -1.27278 0.943444
Q2FVY9   16 1.18519 0.903563 0.161558
Q2FVD9   17 1.25926 0.903563 0.161558
Q2G1T2   19 1.40741 0.903563 0.161558
Q2G0I3   15 1.11111 0.903563 0.161558
Q2G0E8   17 1.25926 0.903563 0.161558
Q2FW08   22 1.62963 0.903563 0.161558
Q2FVD8   14 1.03704 0.903563 0.161558
Q2FXF5   16 1.18519 0.903563 0.161558
Q2FXW1   27 2 3.07991 0.0107511
Q2FW79   15 1.11111 0.903563 0.161558
Q2G2G0   22 1.62963 0.903563 0.161558
P48940   15 1.11111 0.903563 0.161558
Q2FYL6   12 0.888889 -1.27278 0.943444
Q2FZV8   26 1.92593 0.903563 0.161558
Q2FYM5   15 1.11111 0.903563 0.161558
Q2G2B6   17 1.25926 0.903563 0.161558
Q2G1L2   9 0.666667 -1.27278 0.943444
Q2G1V5   10 0.740741 -1.27278 0.943444
Q2FXT0   12 0.888889 -1.27278 0.943444
Q2FY02   21 1.55556 0.903563 0.161558
Q2FWQ4   13 0.962963 -1.27278 0.943444
Q2FYG4   11 0.814815 -1.27278 0.943444
Q2FW11   15 1.11111 0.903563 0.161558
Q2G257   25 1.78571 0.903563 0.161558
Q2FWJ6   23 1.64286 0.903563 0.161558
Q2FXS8   18 1.28571 0.903563 0.161558
Q2FX12   20 1.42857 0.903563 0.161558
Q2FYF1   14 1 0.903563 0.161558
Q2G2E8   19 1.35714 0.903563 0.161558
Q2FXE6   11 0.785714 -1.27278 0.943444
Q2G2C0   10 0.714286 -1.27278 0.943444
Q2G1V6   11 0.785714 -1.27278 0.943444
Q2FWZ4   25 1.78571 0.903563 0.161558
Q2G2V0   16 1.14286 0.903563 0.161558
Q9ZAH6   23 1.64286 0.903563 0.161558
Q2FVU2   37 2.64286 3.07991 0.0107511
Q2FWI8   17 1.21429 0.903563 0.161558
P0A0H0   18 1.28571 0.903563 0.161558
Q2G0C1   26 1.85714 0.903563 0.161558
Q2FXH3   20 1.42857 0.903563 0.161558
Q2FXI6   27 1.92857 0.903563 0.161558
Q2G1X5   20 1.42857 0.903563 0.161558
Q2FV08   19 1.35714 0.903563 0.161558
Q2FWT7   18 1.28571 0.903563 0.161558
Q2G210   18 1.28571 0.903563 0.161558
Q2FW66   16 1.14286 0.903563 0.161558
Q2FWD0   15 1.07143 0.903563 0.161558
Q2FUQ1   22 1.57143 0.903563 0.161558
Q2FVI6   10 0.714286 -1.27278 0.943444
Q2FWM7   10 0.714286 -1.27278 0.943444
Q2FVN2   20 1.42857 0.903563 0.161558
Q2FWR2   19 1.35714 0.903563 0.161558
Q2FYH4   14 1 0.903563 0.161558
Q2FYM8   8 0.571429 -1.27278 0.943444
Q9RFJ6   18 1.28571 0.903563 0.161558
Q2FZ42   13 0.928571 -1.27278 0.943444
Q2FVX9   25 1.78571 0.903563 0.161558
Q2G066   22 1.57143 0.903563 0.161558
Q2FVM3   20 1.42857 0.903563 0.161558
Q2FWT1   18 1.28571 0.903563 0.161558
Q2FZB8   9 0.642857 -1.27278 0.943444
Q2FUQ8   11 0.785714 -1.27278 0.943444
Q2G2I7   20 1.42857 0.903563 0.161558
Q2FVF7   16 1.14286 0.903563 0.161558
Q2FV52   20 1.42857 0.903563 0.161558
Q2FWE3   17 1.21429 0.903563 0.161558
Q2G144   13 0.928571 -1.27278 0.943444
Q2FXZ1   22 1.57143 0.903563 0.161558
Q2FX34   17 1.21429 0.903563 0.161558
Q2FWV4   25 1.78571 0.903563 0.161558
Q2FZ11   17 1.21429 0.903563 0.161558
Q2G141   16 1.14286 0.903563 0.161558
Q2FWF5   24 1.71429 0.903563 0.161558
Q2FV34   20 1.42857 0.903563 0.161558
Q2FWQ0   24 1.71429 0.903563 0.161558
Q2FV88   23 1.64286 0.903563 0.161558
Q2G2P0   21 1.5 0.903563 0.161558
Q2FYW8   24 1.71429 0.903563 0.161558
Q2G1W1   24 1.71429 0.903563 0.161558
Q2FVC2   24 1.71429 0.903563 0.161558
Q2G0D3   11 0.785714 -1.27278 0.943444
Q2FV89   24 1.71429 0.903563 0.161558
Q2G1U2   19 1.35714 0.903563 0.161558
Q2FX32   11 0.785714 -1.27278 0.943444
Q2FXS7   20 1.42857 0.903563 0.161558
Q2FVX1   12 0.857143 -1.27278 0.943444
Q2FVE0   14 1 0.903563 0.161558
Q2G270   19 1.35714 0.903563 0.161558
Q9EYW6   25 1.78571 0.903563 0.161558
Q2FVB8   16 1.14286 0.903563 0.161558
Q2FZT9   16 1.14286 0.903563 0.161558
Q2G298   30 2.14286 3.07991 0.0107511
Q2FX49   17 1.21429 0.903563 0.161558
Q2G0Z0   24 1.71429 0.903563 0.161558
Q2FW39   22 1.57143 0.903563 0.161558
Q2G252   23 1.64286 0.903563 0.161558
Q2G0A3   26 1.85714 0.903563 0.161558
Q2FYJ7   30 2.14286 3.07991 0.0107511
Q2FWT2   18 1.28571 0.903563 0.161558
Q2FWQ5   18 1.28571 0.903563 0.161558
Q2G2J7   17 1.21429 0.903563 0.161558
Q2FY75   14 1 0.903563 0.161558
Q2G106   19 1.35714 0.903563 0.161558
Q2FVY3   23 1.64286 0.903563 0.161558
Q2FVP9   19 1.35714 0.903563 0.161558
Q2FW42   18 1.28571 0.903563 0.161558
Q2FUV9   25 1.78571 0.903563 0.161558
Q2FVR7   24 1.71429 0.903563 0.161558
Q2FZN1   18 1.28571 0.903563 0.161558
Q2G2Q7   23 1.58621 0.903563 0.161558
Q2G150   27 1.86207 0.903563 0.161558
Q2G081   26 1.7931 0.903563 0.161558
Q2FV45   21 1.44828 0.903563 0.161558
Q2FX02   26 1.7931 0.903563 0.161558
P0A0Q4   20 1.37931 0.903563 0.161558
Q2G0L9   37 2.55172 3.07991 0.0107511
Q2FY04   32 2.2069 3.07991 0.0107511
Q2FV48   16 1.10345 0.903563 0.161558
Q2FW64   21 1.44828 0.903563 0.161558
Q2FX63   21 1.44828 0.903563 0.161558
Q2G1T3   22 1.51724 0.903563 0.161558
Q2G0K9   22 1.51724 0.903563 0.161558
Q2FZ00   20 1.37931 0.903563 0.161558
Q2FVL9   35 2.41379 3.07991 0.0107511
Q2FW33   24 1.65517 0.903563 0.161558
Q2FWT9   17 1.17241 0.903563 0.161558
Q2FZF7   21 1.44828 0.903563 0.161558
Q2FWL1   28 1.93103 0.903563 0.161558
Q2FYS7   31 2.13793 3.07991 0.0107511
Q2FZX3   25 1.72414 0.903563 0.161558
Q2FXR0   14 0.965517 -1.27278 0.943444
Q2G2I9   20 1.37931 0.903563 0.161558
Q2FWN1   8 0.551724 -1.27278 0.943444
Q2G297   15 1.03448 0.903563 0.161558
Q2FVA0   16 1.10345 0.903563 0.161558
Q2FXX0   23 1.58621 0.903563 0.161558
Q2G2P4   20 1.37931 0.903563 0.161558
Q2G0P8   25 1.72414 0.903563 0.161558
Q2FVN3   23 1.58621 0.903563 0.161558
Q2FXK7   31 2.13793 3.07991 0.0107511
Q2FZF8   14 0.965517 -1.27278 0.943444
Q2FWR0   21 1.44828 0.903563 0.161558
Q2FXL2   14 0.965517 -1.27278 0.943444
Q2FWA9   19 1.31034 0.903563 0.161558
Q2G282   28 1.93103 0.903563 0.161558
Q9RQQ0   13 0.896552 -1.27278 0.943444
Q2FXD7   22 1.51724 0.903563 0.161558
Q2FUY4   19 1.31034 0.903563 0.161558
Q2G2W4   15 1.03448 0.903563 0.161558
Q2FZF5   24 1.65517 0.903563 0.161558
Q2FY42   20 1.37931 0.903563 0.161558
Q2FUS3   19 1.31034 0.903563 0.161558
Q2G2E7   13 0.896552 -1.27278 0.943444
Q2G0S6   24 1.65517 0.903563 0.161558
Q2G0C2   24 1.65517 0.903563 0.161558
Q2FWF8   18 1.24138 0.903563 0.161558
Q2G000   25 1.72414 0.903563 0.161558
Q2FWX2   25 1.72414 0.903563 0.161558
Q2FZS2   25 1.72414 0.903563 0.161558
Q2FW16   23 1.58621 0.903563 0.161558
Q2FZI2   12 0.827586 -1.27278 0.943444
Q2G1Q5   16 1.10345 0.903563 0.161558
Q2G1A5   28 1.93103 0.903563 0.161558
Q2G0P7   16 1.10345 0.903563 0.161558
Q2FWV3   26 1.7931 0.903563 0.161558
Q2FW51   26 1.7931 0.903563 0.161558
Q2FVI4   34 2.34483 3.07991 0.0107511
Q2FVN7   24 1.65517 0.903563 0.161558
Q2FWP9   29 2 3.07991 0.0107511
Q2FXT2   20 1.37931 0.903563 0.161558
P0A0F4   26 1.7931 0.903563 0.161558
Q2G126   30 2.06897 3.07991 0.0107511
Q2FW82   10 0.689655 -1.27278 0.943444
Q2FY44   19 1.31034 0.903563 0.161558
Q2G0N9   27 1.86207 0.903563 0.161558
Q2G0Z9   9 0.62069 -1.27278 0.943444
Q2FV81   26 1.7931 0.903563 0.161558
Q2FYC4   18 1.24138 0.903563 0.161558
Q2G178   26 1.7931 0.903563 0.161558
Q2G079   16 1.10345 0.903563 0.161558
Q2G2B7   35 2.41379 3.07991 0.0107511
Q2FVF5   23 1.58621 0.903563 0.161558
Q2G2W2   23 1.58621 0.903563 0.161558
Q2G1I2   23 1.58621 0.903563 0.161558
Q2G245   9 0.62069 -1.27278 0.943444
Q2G1H7   21 1.4 0.903563 0.161558
Q2FWF1   23 1.53333 0.903563 0.161558
Q2FZZ9   28 1.86667 0.903563 0.161558
Q2G1W3   22 1.46667 0.903563 0.161558
Q2G204   28 1.86667 0.903563 0.161558
Q2G1H1   25 1.66667 0.903563 0.161558
Q2FXK3   27 1.8 0.903563 0.161558
Q2G2H8   24 1.6 0.903563 0.161558
Q2FZP9   31 2.06667 3.07991 0.0107511
Q2FWI2   26 1.73333 0.903563 0.161558
Q2FYZ6   15 1 0.903563 0.161558
Q2FXS1   13 0.866667 -1.27278 0.943444
Q2G200   35 2.33333 3.07991 0.0107511
Q2G2L5   12 0.8 -1.27278 0.943444
Q2FY73   32 2.13333 3.07991 0.0107511
Q2G177   18 1.2 0.903563 0.161558
Q2G2F9   13 0.866667 -1.27278 0.943444
Q2FV27   18 1.2 0.903563 0.161558
Q2FZ56   28 1.86667 0.903563 0.161558
Q2FVF3   13 0.866667 -1.27278 0.943444
Q2G0B6   27 1.8 0.903563 0.161558
Q2G2S5   25 1.66667 0.903563 0.161558
Q2FW68   32 2.13333 3.07991 0.0107511
Q2FWX7   12 0.8 -1.27278 0.943444
Q2FWB6   32 2.13333 3.07991 0.0107511
Q2FXA9   31 2.06667 3.07991 0.0107511
Q2FXP3   18 1.2 0.903563 0.161558
Q2FUX5   38 2.53333 3.07991 0.0107511
Q2FZZ4   17 1.13333 0.903563 0.161558
Q2FX98   28 1.86667 0.903563 0.161558
Q2FV23   32 2.13333 3.07991 0.0107511
Q2FUR1   14 0.933333 -1.27278 0.943444
Q2FY49   25 1.66667 0.903563 0.161558
Q2G017   34 2.26667 3.07991 0.0107511
Q2G2K9   26 1.73333 0.903563 0.161558
Q2G2N9   27 1.8 0.903563 0.161558
Q2G0E9   12 0.8 -1.27278 0.943444
Q2FY19   34 2.26667 3.07991 0.0107511
Q2G1E3   10 0.666667 -1.27278 0.943444
Q2FW17   22 1.46667 0.903563 0.161558
Q2FWK9   34 2.26667 3.07991 0.0107511
Q2G2Q6   22 1.46667 0.903563 0.161558
Q2G2Q5   28 1.86667 0.903563 0.161558
Q2G1U9   47 3.13333 5.25625 0.000662855
Q2G299   14 0.933333 -1.27278 0.943444
Q2FX75   22 1.46667 0.903563 0.161558
Q2G058   31 2.06667 3.07991 0.0107511
Q2G0E3   18 1.2 0.903563 0.161558
Q2FYK0   19 1.26667 0.903563 0.161558
Q2G2K6   18 1.2 0.903563 0.161558
Q2FYN0   21 1.4 0.903563 0.161558
Q2FVK7   18 1.2 0.903563 0.161558
Q2FX15   26 1.73333 0.903563 0.161558
Q2FVN9   13 0.866667 -1.27278 0.943444
Q2FWX0   14 0.933333 -1.27278 0.943444
Q2G143   29 1.93333 0.903563 0.161558
Q2G0C7   33 2.2 3.07991 0.0107511
Q2G0K6   23 1.53333 0.903563 0.161558
Q2FZZ1   15 1 0.903563 0.161558
Q2FV13   38 2.53333 3.07991 0.0107511
Q2G128   17 1.13333 0.903563 0.161558
Q2FXU2   23 1.53333 0.903563 0.161558
Q2G2R4   21 1.4 0.903563 0.161558
Q2FXM1   26 1.73333 0.903563 0.161558
Q8KQR1   26 1.73333 0.903563 0.161558
Q2G2Q9   25 1.66667 0.903563 0.161558
Q2FVG9   15 1 0.903563 0.161558
Q2FV56   11 0.733333 -1.27278 0.943444
Q2FWG7   13 0.83871 -1.27278 0.943444
Q2G0T1   27 1.74194 0.903563 0.161558
Q2FXB9   17 1.09677 0.903563 0.161558
Q2FZP3   18 1.16129 0.903563 0.161558
Q2FZQ2   17 1.09677 0.903563 0.161558
Q2FXS4   31 2 3.07991 0.0107511
Q2FZ21   23 1.48387 0.903563 0.161558
Q2G2X2   26 1.67742 0.903563 0.161558
Q2FZF6   32 2.06452 3.07991 0.0107511
Q2FYA0   33 2.12903 3.07991 0.0107511
Q2G2A9   16 1.03226 0.903563 0.161558
Q2FYB9   28 1.80645 0.903563 0.161558
Q2FYI4   30 1.93548 0.903563 0.161558
Q2FYL4   32 2.06452 3.07991 0.0107511
Q2G1T0   19 1.22581 0.903563 0.161558
Q2FXW7   31 2 3.07991 0.0107511
Q2FZA1   37 2.3871 3.07991 0.0107511
Q2FY76   13 0.83871 -1.27278 0.943444
Q2FZ97   39 2.51613 3.07991 0.0107511
Q2G1I4   15 0.967742 -1.27278 0.943444
Q2FYQ6   14 0.903226 -1.27278 0.943444
Q2FXL6   27 1.74194 0.903563 0.161558
Q2G2G6   11 0.709677 -1.27278 0.943444
Q2FVH1   14 0.903226 -1.27278 0.943444
Q2FYA8   26 1.67742 0.903563 0.161558
Q2G2M5   40 2.58065 3.07991 0.0107511
Q2FV99   29 1.87097 0.903563 0.161558
Q2G105   28 1.80645 0.903563 0.161558
Q2FW23   28 1.80645 0.903563 0.161558
Q2G012   19 1.22581 0.903563 0.161558
Q2G2V5   35 2.25806 3.07991 0.0107511
Q2FW07   31 2 3.07991 0.0107511
Q2G0F2   36 2.32258 3.07991 0.0107511
Q2FZC9   14 0.903226 -1.27278 0.943444
Q2FXE9   15 0.967742 -1.27278 0.943444
Q2FV47   36 2.32258 3.07991 0.0107511
Q2G2Q8   33 2.12903 3.07991 0.0107511
Q2FYE7   20 1.29032 0.903563 0.161558
Q2FUT3   23 1.48387 0.903563 0.161558
Q2G068   35 2.25806 3.07991 0.0107511
Q2G2D3   21 1.35484 0.903563 0.161558
Q2FYK4   25 1.6129 0.903563 0.161558
Q2FX36   29 1.87097 0.903563 0.161558
Q2G0A4   15 0.967742 -1.27278 0.943444
Q2G080   15 0.967742 -1.27278 0.943444
Q2FUT1   23 1.48387 0.903563 0.161558
Q2FYH3   28 1.80645 0.903563 0.161558
Q2FXA7   27 1.74194 0.903563 0.161558
Q2G2Y6   29 1.87097 0.903563 0.161558
Q2FY55   26 1.67742 0.903563 0.161558
Q2FY61   23 1.48387 0.903563 0.161558
Q2G0E2   38 2.45161 3.07991 0.0107511
Q2FVY1   30 1.93548 0.903563 0.161558
Q2FUV1   30 1.93548 0.903563 0.161558
Q2FUS9   31 2 3.07991 0.0107511
Q2G1A1   29 1.87097 0.903563 0.161558
P60639   15 0.967742 -1.27278 0.943444
Q2FZE9   28 1.80645 0.903563 0.161558
Q2G1I9   17 1.09677 0.903563 0.161558
Q2FWN0   27 1.74194 0.903563 0.161558
Q2FZE3   35 2.25806 3.07991 0.0107511
Q93Q23   16 1.03226 0.903563 0.161558
Q2FWE9   27 1.74194 0.903563 0.161558
Q2FUS1   17 1.09677 0.903563 0.161558
Q2FVM5   30 1.93548 0.903563 0.161558
Q2G2N7   14 0.903226 -1.27278 0.943444
Q2FWG0   17 1.09677 0.903563 0.161558
Q2FXV7   12 0.774194 -1.27278 0.943444
Q2FW69   15 0.967742 -1.27278 0.943444
P0A0F8   17 1.09677 0.903563 0.161558
Q2G055   23 1.48387 0.903563 0.161558
Q2FV37   16 1.03226 0.903563 0.161558
Q2G225   13 0.83871 -1.27278 0.943444
Q2FXG2   22 1.41935 0.903563 0.161558
Q2FY87   23 1.48387 0.903563 0.161558
Q2FWR7   34 2.19355 3.07991 0.0107511
Q2G1U6   24 1.54839 0.903563 0.161558
Q2G006   32 2.06452 3.07991 0.0107511
Q2G2I6   16 1 0.903563 0.161558
Q2FWS1   27 1.6875 0.903563 0.161558
Q2FYF5   37 2.3125 3.07991 0.0107511
Q2G0F1   19 1.1875 0.903563 0.161558
Q2G0J2   27 1.6875 0.903563 0.161558
Q2FXE3   30 1.875 0.903563 0.161558
Q2FYV8   32 2 3.07991 0.0107511
Q2G1X6   27 1.6875 0.903563 0.161558
Q2FUP5   33 2.0625 3.07991 0.0107511
Q2G1A4   15 0.9375 -1.27278 0.943444
Q2G0H9   30 1.875 0.903563 0.161558
Q2G0M0   26 1.625 0.903563 0.161558
Q2FYK6   32 2 3.07991 0.0107511
Q2G023   31 1.9375 0.903563 0.161558
Q2G0G2   30 1.875 0.903563 0.161558
Q2FXC0   30 1.875 0.903563 0.161558
Q2FXF1   31 1.9375 0.903563 0.161558
Q2FW00   13 0.8125 -1.27278 0.943444
Q2G1E7   15 0.9375 -1.27278 0.943444
Q2FWE7   27 1.6875 0.903563 0.161558
Q2FY32   35 2.1875 3.07991 0.0107511
Q2FUU0   39 2.4375 3.07991 0.0107511
Q2FVU5   27 1.6875 0.903563 0.161558
Q2G062   23 1.4375 0.903563 0.161558
Q2FV26   21 1.3125 0.903563 0.161558
Q2FW97   27 1.6875 0.903563 0.161558
Q2FZY8   17 1.0625 0.903563 0.161558
Q2G277   16 1 0.903563 0.161558
Q2G0V1   15 0.9375 -1.27278 0.943444
Q2FWJ3   33 2.0625 3.07991 0.0107511
Q2G2J2   33 2.0625 3.07991 0.0107511
Q2FVB0   17 1.0625 0.903563 0.161558
Q2G278   28 1.75 0.903563 0.161558
Q2G107   31 1.9375 0.903563 0.161558
P0A0M9   36 2.25 3.07991 0.0107511
Q2G067   10 0.625 -1.27278 0.943444
Q2FV55   29 1.8125 0.903563 0.161558
Q2G1L3   21 1.3125 0.903563 0.161558
Q2G2R0   25 1.5625 0.903563 0.161558
Q2G2T3   22 1.375 0.903563 0.161558
Q2FWA8   21 1.3125 0.903563 0.161558
Q2G056   28 1.75 0.903563 0.161558
Q2FWR1   32 2 3.07991 0.0107511
Q2FXP9   24 1.5 0.903563 0.161558
Q2FZI4   17 1.0625 0.903563 0.161558
Q2G2L7   36 2.25 3.07991 0.0107511
Q2FVG1   14 0.875 -1.27278 0.943444
Q2G1I7   40 2.5 3.07991 0.0107511
Q2FVB6   16 1 0.903563 0.161558
Q2G001   26 1.625 0.903563 0.161558
Q2FUX3   28 1.75 0.903563 0.161558
Q2G1Q9   28 1.75 0.903563 0.161558
Q2G2S9   34 2.125 3.07991 0.0107511
Q2FXZ8   14 0.875 -1.27278 0.943444
Q2FZI7   32 2 3.07991 0.0107511
Q2FUS6   39 2.4375 3.07991 0.0107511
Q2FUZ6   27 1.6875 0.903563 0.161558
Q2FYQ9   18 1.125 0.903563 0.161558
Q2FYS8   27 1.6875 0.903563 0.161558
Q2FYS6   17 1.0625 0.903563 0.161558
Q2FZG6   31 1.9375 0.903563 0.161558
Q2G1L9   15 0.9375 -1.27278 0.943444
Q2FXT3   29 1.8125 0.903563 0.161558
Q2FZN9   31 1.9375 0.903563 0.161558
Q2FW20   23 1.4375 0.903563 0.161558
Q2G0H3   22 1.375 0.903563 0.161558
Q2FV98   37 2.3125 3.07991 0.0107511
Q2FXR7   22 1.375 0.903563 0.161558
Q2G1T4   39 2.4375 3.07991 0.0107511
Q2FW38   32 2 3.07991 0.0107511
Q2G2P6   16 1 0.903563 0.161558
Q2FVL7   32 2 3.07991 0.0107511
Q2FVY2   39 2.4375 3.07991 0.0107511
Q2FYZ0   27 1.6875 0.903563 0.161558
Q2FYW2   17 1.0625 0.903563 0.161558
P60643   15 0.9375 -1.27278 0.943444
Q2G265   39 2.4375 3.07991 0.0107511
Q2FV42   18 1.125 0.903563 0.161558
Q2FXN0   19 1.1875 0.903563 0.161558
Q2G2D9   18 1.125 0.903563 0.161558
Q2FV75   26 1.625 0.903563 0.161558
Q2FYE0   21 1.3125 0.903563 0.161558
Q2FX03   12 0.75 -1.27278 0.943444
Q2FX89   26 1.625 0.903563 0.161558
Q2FX43   24 1.5 0.903563 0.161558
Q2FV69   23 1.39394 0.903563 0.161558
P72360   15 0.909091 -1.27278 0.943444
Q2FVQ1   37 2.24242 3.07991 0.0107511
Q2FYG7   29 1.75758 0.903563 0.161558
Q2G1J8   16 0.969697 -1.27278 0.943444
Q2FW77   19 1.15152 0.903563 0.161558
Q2FWI4   33 2 3.07991 0.0107511
Q2FX62   28 1.69697 0.903563 0.161558
Q2G0U6   32 1.93939 0.903563 0.161558
Q2G0P2   33 2 3.07991 0.0107511
Q2G0B8   36 2.18182 3.07991 0.0107511
Q2FVL3   16 0.969697 -1.27278 0.943444
Q2G1K8   27 1.63636 0.903563 0.161558
Q2G2R9   30 1.81818 0.903563 0.161558
Q2G2I3   16 0.969697 -1.27278 0.943444
Q2FY56   10 0.606061 -1.27278 0.943444
Q2G0B1   24 1.45455 0.903563 0.161558
Q2G1T1   30 1.81818 0.903563 0.161558
Q2FVX5   17 1.0303 0.903563 0.161558
Q2G0H8   16 0.969697 -1.27278 0.943444
Q2FVT3   21 1.27273 0.903563 0.161558
Q2FWF6   22 1.33333 0.903563 0.161558
Q2FWZ6   36 2.18182 3.07991 0.0107511
Q2FZ77   31 1.87879 0.903563 0.161558
Q2G0H0   19 1.15152 0.903563 0.161558
Q2G2G7   37 2.24242 3.07991 0.0107511
Q2G117   25 1.51515 0.903563 0.161558
Q2FXG9   31 1.87879 0.903563 0.161558
Q2FWE4   35 2.12121 3.07991 0.0107511
Q2FUS0   46 2.78788 3.07991 0.0107511
Q2FWR3   25 1.51515 0.903563 0.161558
Q2FYA9   27 1.63636 0.903563 0.161558
Q2G0Y5   39 2.36364 3.07991 0.0107511
Q2FZZ8   34 2.06061 3.07991 0.0107511
Q2G1Z6   20 1.21212 0.903563 0.161558
Q2FX53   21 1.27273 0.903563 0.161558
Q2FZC4   38 2.30303 3.07991 0.0107511
Q2FUS5   21 1.27273 0.903563 0.161558
Q2G1R0   17 1.0303 0.903563 0.161558
Q2G0D5   16 0.969697 -1.27278 0.943444
Q2FY18   18 1.09091 0.903563 0.161558
Q2FYH8   16 0.969697 -1.27278 0.943444
Q2G1F2   23 1.39394 0.903563 0.161558
Q2G0Q5   45 2.72727 3.07991 0.0107511
Q2FVR2   25 1.51515 0.903563 0.161558
Q2FZE7   27 1.63636 0.903563 0.161558
Q2G0I0   24 1.45455 0.903563 0.161558
Q2G0R1   26 1.57576 0.903563 0.161558
Q2G0L7   26 1.57576 0.903563 0.161558
Q2FWI1   31 1.87879 0.903563 0.161558
Q2G0F7   17 1.0303 0.903563 0.161558
Q2FXY3   43 2.60606 3.07991 0.0107511
P0A084   37 2.24242 3.07991 0.0107511
Q2G0G5   25 1.51515 0.903563 0.161558
Q2FZE5   16 0.969697 -1.27278 0.943444
Q2G0A2   18 1.09091 0.903563 0.161558
Q2FVE8   17 1.0303 0.903563 0.161558
Q2G2M8   34 2.06061 3.07991 0.0107511
Q2FYH7   16 0.969697 -1.27278 0.943444
Q2FVR8   33 2 3.07991 0.0107511
Q2FZU9   32 1.93939 0.903563 0.161558
Q2FYX7   21 1.27273 0.903563 0.161558
Q2G280   37 2.24242 3.07991 0.0107511
Q2FVG5   25 1.51515 0.903563 0.161558
Q2FWX1   33 2 3.07991 0.0107511
Q2FVB3   16 0.969697 -1.27278 0.943444
Q2G2A1   40 2.42424 3.07991 0.0107511
Q2G1W7   24 1.45455 0.903563 0.161558
Q2FW36   17 1.0303 0.903563 0.161558
P31337   31 1.87879 0.903563 0.161558
Q2FXB8   17 1.0303 0.903563 0.161558
Q2G2F3   47 2.84848 3.07991 0.0107511
Q2FYM7   9 0.545455 -1.27278 0.943444
Q2FYB2   30 1.81818 0.903563 0.161558
Q2G2E2   24 1.41176 0.903563 0.161558
Q2G2G9   19 1.11765 0.903563 0.161558
Q2FVC5   37 2.17647 3.07991 0.0107511
Q2G0T3   27 1.58824 0.903563 0.161558
Q2G074   16 0.941176 -1.27278 0.943444
Q2G016   48 2.82353 3.07991 0.0107511
Q2G0G4   35 2.05882 3.07991 0.0107511
Q2G2K1   28 1.64706 0.903563 0.161558
Q2FXE1   23 1.35294 0.903563 0.161558
Q2FWD2   22 1.29412 0.903563 0.161558
Q2G1Q0   50 2.94118 3.07991 0.0107511
Q2G073   14 0.823529 -1.27278 0.943444
Q2G1T7   30 1.76471 0.903563 0.161558
Q2FVI3   34 2 3.07991 0.0107511
Q2FZ93   19 1.11765 0.903563 0.161558
Q2FVQ7   30 1.76471 0.903563 0.161558
Q2G2B9   18 1.05882 0.903563 0.161558
Q2FZN5   13 0.764706 -1.27278 0.943444
Q2FY72   41 2.41176 3.07991 0.0107511
Q2G0A0   46 2.70588 3.07991 0.0107511
Q2FZQ8   16 0.941176 -1.27278 0.943444
Q2FXP1   38 2.23529 3.07991 0.0107511
P0A0B7   42 2.47059 3.07991 0.0107511
Q2FYW0   27 1.58824 0.903563 0.161558
Q2G230   31 1.82353 0.903563 0.161558
Q2G0H5   25 1.47059 0.903563 0.161558
Q2G0B7   31 1.82353 0.903563 0.161558
Q2G131   16 0.941176 -1.27278 0.943444
Q2G0Y4   26 1.52941 0.903563 0.161558
Q2G2L0   30 1.76471 0.903563 0.161558
Q2G101   31 1.82353 0.903563 0.161558
Q2G036   30 1.76471 0.903563 0.161558
Q2FXN3   20 1.17647 0.903563 0.161558
Q2FWY2   25 1.47059 0.903563 0.161558
Q2FXK6   33 1.94118 0.903563 0.161558
Q2G2Y3   35 2.05882 3.07991 0.0107511
Q2G1P8   48 2.82353 3.07991 0.0107511
Q2G0N7   34 2 3.07991 0.0107511
Q2FW43   29 1.70588 0.903563 0.161558
Q2G2N4   29 1.70588 0.903563 0.161558
Q2FW59   36 2.11765 3.07991 0.0107511
Q2G1V0   17 1 0.903563 0.161558
Q2G010   34 2 3.07991 0.0107511
Q2FWJ4   25 1.47059 0.903563 0.161558
Q2FUR3   34 2 3.07991 0.0107511
Q2FXE4   30 1.76471 0.903563 0.161558
Q2FY36   29 1.70588 0.903563 0.161558
Q2G1Q7   42 2.47059 3.07991 0.0107511
Q2FX09   27 1.58824 0.903563 0.161558
Q2G0Z1   66 3.88235 5.25625 0.000662855
Q2FWJ1   42 2.47059 3.07991 0.0107511
Q2FUT4   35 2.05882 3.07991 0.0107511
Q2FYI1   53 3.11765 5.25625 0.000662855
Q2FXQ8   39 2.29412 3.07991 0.0107511
Q2FUZ0   36 2.11765 3.07991 0.0107511
P0A086   39 2.29412 3.07991 0.0107511
Q2FZM0   16 0.941176 -1.27278 0.943444
Q2FXL3   40 2.35294 3.07991 0.0107511
Q2G2K7   15 0.882353 -1.27278 0.943444
Q2FVL1   15 0.882353 -1.27278 0.943444
Q2FW21   28 1.64706 0.903563 0.161558
Q2G201   48 2.82353 3.07991 0.0107511
Q2FVV6   23 1.35294 0.903563 0.161558
Q2FV03   33 1.94118 0.903563 0.161558
Q2G2T2   22 1.29412 0.903563 0.161558
Q2FZ44   27 1.58824 0.903563 0.161558
Q2G1N7   28 1.64706 0.903563 0.161558
Q2G172   18 1.05882 0.903563 0.161558
Q2G208   24 1.41176 0.903563 0.161558
Q2FZR7   16 0.941176 -1.27278 0.943444
Q2G2K2   18 1.05882 0.903563 0.161558
Q2FVA4   33 1.94118 0.903563 0.161558
Q2G0F5   17 1 0.903563 0.161558
Q2G0X0   51 3 5.25625 0.000662855
Q2FXU0   26 1.52941 0.903563 0.161558
Q2FXX9   29 1.70588 0.903563 0.161558
Q2G2K8   27 1.58824 0.903563 0.161558
Q2G0X1   43 2.45714 3.07991 0.0107511
Q2FXI8   34 1.94286 0.903563 0.161558
Q2G0L1   75 4.28571 7.4326 4.06742e-05
Q2FX07   25 1.42857 0.903563 0.161558
Q2G139   39 2.22857 3.07991 0.0107511
Q2FUV5   36 2.05714 3.07991 0.0107511
Q2FVD0   39 2.22857 3.07991 0.0107511
Q2FX10   21 1.2 0.903563 0.161558
Q2G1W5   36 2.05714 3.07991 0.0107511
Q2G1Y7   37 2.11429 3.07991 0.0107511
Q2G190   36 2.05714 3.07991 0.0107511
Q2FV59   17 0.971429 -1.27278 0.943444
Q2FZS3   35 2 3.07991 0.0107511
Q2FX90   28 1.6 0.903563 0.161558
Q2FW85   12 0.685714 -1.27278 0.943444
Q2FZ65   46 2.62857 3.07991 0.0107511
Q2FXJ7   37 2.11429 3.07991 0.0107511
Q2FVW2   24 1.37143 0.903563 0.161558
Q2G0H4   31 1.77143 0.903563 0.161558
Q2FVV4   14 0.8 -1.27278 0.943444
Q2FUR9   13 0.742857 -1.27278 0.943444
Q2FW06   34 1.94286 0.903563 0.161558
Q2FY84   20 1.14286 0.903563 0.161558
Q2G132   44 2.51429 3.07991 0.0107511
Q2G0C9   45 2.57143 3.07991 0.0107511
Q2G2N1   10 0.571429 -1.27278 0.943444
Q2FVF2   16 0.914286 -1.27278 0.943444
Q2FZ30   23 1.31429 0.903563 0.161558
Q2FXX8   59 3.37143 5.25625 0.000662855
Q2FZX6   20 1.14286 0.903563 0.161558
Q2G1Z2   17 0.971429 -1.27278 0.943444
Q2G0G7   33 1.88571 0.903563 0.161558
Q2FV53   34 1.94286 0.903563 0.161558
Q2FV28   38 2.17143 3.07991 0.0107511
Q2G097   44 2.51429 3.07991 0.0107511
Q2FZC5   29 1.65714 0.903563 0.161558
Q2FY77   27 1.54286 0.903563 0.161558
Q2FVA9   34 1.94286 0.903563 0.161558
Q2G2W5   19 1.08571 0.903563 0.161558
Q2FX97   29 1.65714 0.903563 0.161558
Q2G1F3   39 2.22857 3.07991 0.0107511
Q2FYU1   27 1.54286 0.903563 0.161558
Q2FUP6   28 1.6 0.903563 0.161558
Q2G2U7   22 1.25714 0.903563 0.161558
Q2FY09   40 2.28571 3.07991 0.0107511
Q2G1J6   28 1.6 0.903563 0.161558
Q2G059   45 2.57143 3.07991 0.0107511
Q2FVK5   11 0.628571 -1.27278 0.943444
Q2G0H7   29 1.65714 0.903563 0.161558
Q2FWN2   18 1.02857 0.903563 0.161558
Q2FYV7   43 2.45714 3.07991 0.0107511
Q2G236   25 1.42857 0.903563 0.161558
Q2FZR6   16 0.914286 -1.27278 0.943444
Q2G1P9   45 2.57143 3.07991 0.0107511
Q2G0R9   51 2.91429 3.07991 0.0107511
Q2FUZ9   29 1.65714 0.903563 0.161558
Q2FVP2   36 2.05714 3.07991 0.0107511
Q2FXC8   35 2 3.07991 0.0107511
Q2FVC4   54 3.08571 5.25625 0.000662855
Q2FZ29   37 2.11429 3.07991 0.0107511
Q2FYR8   35 1.94444 0.903563 0.161558
Q2FY23   32 1.77778 0.903563 0.161558
Q2G0D4   44 2.44444 3.07991 0.0107511
Q2FZ38   33 1.83333 0.903563 0.161558
Q2FXH1   13 0.722222 -1.27278 0.943444
Q2FXZ9   30 1.66667 0.903563 0.161558
Q2G1V3   13 0.722222 -1.27278 0.943444
Q2FVZ0   14 0.777778 -1.27278 0.943444
Q2FV95   25 1.38889 0.903563 0.161558
Q2G196   36 2 3.07991 0.0107511
Q2FZ61   43 2.38889 3.07991 0.0107511
Q2FW27   38 2.11111 3.07991 0.0107511
Q2FWH2   26 1.44444 0.903563 0.161558
Q2FZQ9   19 1.05556 0.903563 0.161558
Q2FWQ9   42 2.33333 3.07991 0.0107511
Q2G1N5   18 1 0.903563 0.161558
Q2FZP8   15 0.833333 -1.27278 0.943444
Q2FXC2   40 2.22222 3.07991 0.0107511
Q2G0X9   29 1.61111 0.903563 0.161558
Q2FX08   15 0.833333 -1.27278 0.943444
Q2FUV2   34 1.88889 0.903563 0.161558
Q2FZT8   29 1.61111 0.903563 0.161558
Q2G2N2   13 0.722222 -1.27278 0.943444
Q2G0M1   35 1.94444 0.903563 0.161558
Q2FVX8   36 2 3.07991 0.0107511
Q2G220   27 1.5 0.903563 0.161558
Q2FW37   32 1.77778 0.903563 0.161558
Q2G203   39 2.16667 3.07991 0.0107511
Q2FY89   31 1.72222 0.903563 0.161558
Q2G1K7   36 2 3.07991 0.0107511
Q2G013   17 0.944444 -1.27278 0.943444
Q2FV91   17 0.944444 -1.27278 0.943444
Q2FW92   45 2.5 3.07991 0.0107511
Q2G1U5   42 2.33333 3.07991 0.0107511
Q2G2A6   36 2 3.07991 0.0107511
Q2G0G9   30 1.66667 0.903563 0.161558
P0A088   23 1.27778 0.903563 0.161558
Q2G0B4   16 0.888889 -1.27278 0.943444
Q2G0X7   30 1.66667 0.903563 0.161558
Q2G0S0   23 1.27778 0.903563 0.161558
Q2FW12   44 2.44444 3.07991 0.0107511
Q2G0J7   31 1.72222 0.903563 0.161558
Q2FW76   15 0.833333 -1.27278 0.943444
Q2G1Z7   29 1.61111 0.903563 0.161558
Q2G2S1   50 2.77778 3.07991 0.0107511
Q2G1B1   37 2.05556 3.07991 0.0107511
Q2FVP3   26 1.44444 0.903563 0.161558
Q2G1V1   46 2.55556 3.07991 0.0107511
Q2G1H8   41 2.27778 3.07991 0.0107511
Q2G149   47 2.61111 3.07991 0.0107511
Q2FXC7   41 2.27778 3.07991 0.0107511
Q2G019   42 2.33333 3.07991 0.0107511
Q2FWL6   43 2.38889 3.07991 0.0107511
Q2G199   14 0.777778 -1.27278 0.943444
Q2FY41   21 1.16667 0.903563 0.161558
Q2FX33   39 2.16667 3.07991 0.0107511
Q2G181   39 2.16667 3.07991 0.0107511
Q2FVT1   18 1 0.903563 0.161558
Q2G0Z5   38 2.11111 3.07991 0.0107511
Q2FZC7   35 1.94444 0.903563 0.161558
Q2G1U0   39 2.16667 3.07991 0.0107511
Q2FW18   28 1.55556 0.903563 0.161558
Q2G0H1   27 1.5 0.903563 0.161558
Q2FX22   26 1.44444 0.903563 0.161558
Q2G157   32 1.77778 0.903563 0.161558
Q2G2J5   31 1.72222 0.903563 0.161558
Q2FZH9   18 1 0.903563 0.161558
Q2FZA6   12 0.666667 -1.27278 0.943444
Q2G1N6   15 0.833333 -1.27278 0.943444
Q2FVR4   32 1.77778 0.903563 0.161558
Q2FY13   45 2.5 3.07991 0.0107511
Q2G025   39 2.16667 3.07991 0.0107511
Q2FV36   15 0.833333 -1.27278 0.943444
Q2G0W9   50 2.77778 3.07991 0.0107511
Q2G0L0   40 2.22222 3.07991 0.0107511
Q2FUR2   37 2.05556 3.07991 0.0107511
Q2FVJ9   48 2.66667 3.07991 0.0107511
Q2G1S8   34 1.83784 0.903563 0.161558
Q2FVJ5   33 1.78378 0.903563 0.161558
Q2FZ39   36 1.94595 0.903563 0.161558
Q2FWP6   29 1.56757 0.903563 0.161558
Q2FVB4   41 2.21622 3.07991 0.0107511
Q2G0V7   36 1.94595 0.903563 0.161558
Q2FUV4   41 2.21622 3.07991 0.0107511
Q2FYG5   41 2.21622 3.07991 0.0107511
Q2FW71   16 0.864865 -1.27278 0.943444
Q2FZB1   35 1.89189 0.903563 0.161558
Q2G0Y9   36 1.94595 0.903563 0.161558
Q2G0X4   34 1.83784 0.903563 0.161558
Q2FZL2   37 2 3.07991 0.0107511
Q2FVS1   33 1.78378 0.903563 0.161558
Q2G099   39 2.10811 3.07991 0.0107511
Q2FZN0   33 1.78378 0.903563 0.161558
Q2FZ50   27 1.45946 0.903563 0.161558
Q2G0X8   30 1.62162 0.903563 0.161558
Q2G167   35 1.89189 0.903563 0.161558
Q2G086   26 1.40541 0.903563 0.161558
Q2G0D0   54 2.91892 3.07991 0.0107511
Q2FWG3   35 1.89189 0.903563 0.161558
Q2G228   51 2.75676 3.07991 0.0107511
Q2FWW8   30 1.62162 0.903563 0.161558
Q2FYL0   37 2 3.07991 0.0107511
Q2FXX2   30 1.62162 0.903563 0.161558
Q2G0C4   18 0.972973 -1.27278 0.943444
Q2FZA2   34 1.83784 0.903563 0.161558
Q2FWL0   39 2.10811 3.07991 0.0107511
Q2FUY9   39 2.10811 3.07991 0.0107511
Q2G0T8   40 2.16216 3.07991 0.0107511
Q2FWK0   35 1.89189 0.903563 0.161558
Q2G0D9   46 2.48649 3.07991 0.0107511
Q2FZF3   39 2.10811 3.07991 0.0107511
Q2FZ17   40 2.16216 3.07991 0.0107511
Q2G0T6   41 2.21622 3.07991 0.0107511
Q2G140   17 0.918919 -1.27278 0.943444
Q2G2F2   15 0.810811 -1.27278 0.943444
Q2FXG0   38 2.05405 3.07991 0.0107511
Q2FWR4   32 1.72973 0.903563 0.161558
Q2G195   26 1.40541 0.903563 0.161558
Q2FVY4   36 1.94595 0.903563 0.161558
Q2G1I6   37 2 3.07991 0.0107511
Q2FVD5   26 1.40541 0.903563 0.161558
Q2FZM1   47 2.54054 3.07991 0.0107511
Q2FVG0   39 2.10811 3.07991 0.0107511
Q2FZM7   29 1.56757 0.903563 0.161558
Q2FZB2   32 1.72973 0.903563 0.161558
Q2G287   29 1.56757 0.903563 0.161558
Q2FWG4   22 1.18919 0.903563 0.161558
Q2G2B3   16 0.864865 -1.27278 0.943444
Q2FY48   23 1.24324 0.903563 0.161558
Q9ZNI1   41 2.21622 3.07991 0.0107511
Q2FV94   45 2.43243 3.07991 0.0107511
Q2G2X5   16 0.864865 -1.27278 0.943444
Q2FVX6   34 1.83784 0.903563 0.161558
Q2G060   25 1.35135 0.903563 0.161558
Q2FVG2   23 1.24324 0.903563 0.161558
Q2G1Q1   46 2.48649 3.07991 0.0107511
Q2G1F1   30 1.62162 0.903563 0.161558
Q2FXC5   35 1.89189 0.903563 0.161558
Q2G2B0   15 0.810811 -1.27278 0.943444
Q2FXR6   17 0.918919 -1.27278 0.943444
Q2FXE0   39 2.10811 3.07991 0.0107511
Q2FUY3   34 1.83784 0.903563 0.161558
Q2G1S6   28 1.51351 0.903563 0.161558
Q2FVE9   14 0.756757 -1.27278 0.943444
Q2FVU7   29 1.56757 0.903563 0.161558
Q2FVM7   29 1.56757 0.903563 0.161558
Q2FVU6   19 1.02703 0.903563 0.161558
Q2FVA1   47 2.54054 3.07991 0.0107511
Q2FWB8   54 2.91892 3.07991 0.0107511
Q2FYR5   28 1.51351 0.903563 0.161558
Q2G261   29 1.56757 0.903563 0.161558
Q2G264   44 2.37838 3.07991 0.0107511
Q2G0U4   26 1.40541 0.903563 0.161558
Q2G226   16 0.864865 -1.27278 0.943444
Q2FZT7   28 1.51351 0.903563 0.161558
Q2FXJ4   25 1.35135 0.903563 0.161558
Q2G047   31 1.67568 0.903563 0.161558
Q2FWD9   35 1.89189 0.903563 0.161558
Q2FZH2   30 1.62162 0.903563 0.161558
Q2G044   27 1.45946 0.903563 0.161558
Q2FVZ8   20 1.08108 0.903563 0.161558
Q2G1C5   18 0.972973 -1.27278 0.943444
Q2G1Z1   20 1.08108 0.903563 0.161558
Q2G135   25 1.35135 0.903563 0.161558
Q2FVE5   35 1.89189 0.903563 0.161558
Q2FZ70   41 2.21622 3.07991 0.0107511
Q2G2A0   42 2.27027 3.07991 0.0107511
Q2G224   31 1.63158 0.903563 0.161558
P0A0K3   38 2 3.07991 0.0107511
Q2G1A8   39 2.05263 3.07991 0.0107511
Q2G1P5   13 0.684211 -1.27278 0.943444
Q2FV93   18 0.947368 -1.27278 0.943444
Q2FXC4   39 2.05263 3.07991 0.0107511
Q2FY74   26 1.36842 0.903563 0.161558
Q2G1M1   29 1.52632 0.903563 0.161558
Q9EZ11   30 1.57895 0.903563 0.161558
Q2FZB3   31 1.63158 0.903563 0.161558
Q2G1V2   42 2.21053 3.07991 0.0107511
Q2FVM8   22 1.15789 0.903563 0.161558
Q2FVR1   41 2.15789 3.07991 0.0107511
Q2FXC3   32 1.68421 0.903563 0.161558
Q2FUV6   36 1.89474 0.903563 0.161558
Q2G1D7   38 2 3.07991 0.0107511
Q2FXR2   40 2.10526 3.07991 0.0107511
Q2FW83   14 0.736842 -1.27278 0.943444
Q2G2X7   27 1.42105 0.903563 0.161558
Q2FVM4   19 1 0.903563 0.161558
P0A0J3   31 1.63158 0.903563 0.161558
Q2G2L8   35 1.84211 0.903563 0.161558
Q2FZ27   34 1.78947 0.903563 0.161558
Q2FZ53   36 1.89474 0.903563 0.161558
Q2G154   44 2.31579 3.07991 0.0107511
Q2FZS4   18 0.947368 -1.27278 0.943444
Q2FYQ5   17 0.894737 -1.27278 0.943444
Q2FZL6   36 1.89474 0.903563 0.161558
Q2FWB9   36 1.89474 0.903563 0.161558
Q2FUQ4   37 1.94737 0.903563 0.161558
Q2G293   60 3.15789 5.25625 0.000662855
Q2FZS5   41 2.15789 3.07991 0.0107511
Q2FYP9   16 0.842105 -1.27278 0.943444
Q2G0K7   34 1.78947 0.903563 0.161558
Q2FVV2   27 1.42105 0.903563 0.161558
Q2FVN0   38 2 3.07991 0.0107511
Q2FX00   31 1.63158 0.903563 0.161558
Q2G1I0   21 1.10526 0.903563 0.161558
Q2FXI2   33 1.73684 0.903563 0.161558
Q2G2X1   23 1.21053 0.903563 0.161558
Q2FYG6   24 1.26316 0.903563 0.161558
Q2FXH0   36 1.89474 0.903563 0.161558
Q2FXU7   33 1.73684 0.903563 0.161558
Q2G170   30 1.57895 0.903563 0.161558
Q2FVQ9   38 2 3.07991 0.0107511
Q2FWV2   27 1.42105 0.903563 0.161558
Q2FVI5   18 0.947368 -1.27278 0.943444
Q2FUW0   37 1.94737 0.903563 0.161558
Q2FXB7   41 2.15789 3.07991 0.0107511
Q2G0J8   44 2.31579 3.07991 0.0107511
Q2FXB5   34 1.78947 0.903563 0.161558
Q2FYE9   26 1.36842 0.903563 0.161558
Q2FVE2   24 1.26316 0.903563 0.161558
Q2G2V6   36 1.89474 0.903563 0.161558
O08387   24 1.26316 0.903563 0.161558
Q2FZ14   30 1.57895 0.903563 0.161558
Q2FXW3   37 1.94737 0.903563 0.161558
Q2FYQ8   35 1.84211 0.903563 0.161558
Q2G2D6   37 1.94737 0.903563 0.161558
Q2G2T7   39 2.05263 3.07991 0.0107511
Q2FYP8   23 1.21053 0.903563 0.161558
Q2FZ25   30 1.57895 0.903563 0.161558
Q2FY65   49 2.57895 3.07991 0.0107511
Q2G2T1   27 1.42105 0.903563 0.161558
Q2G1N0   15 0.789474 -1.27278 0.943444
Q2G110   16 0.842105 -1.27278 0.943444
Q2G1E1   39 2.05263 3.07991 0.0107511
Q2G2F1   57 3 5.25625 0.000662855
Q2FXE8   35 1.84211 0.903563 0.161558
Q2FZ06   51 2.68421 3.07991 0.0107511
Q2FVH2   17 0.894737 -1.27278 0.943444
Q2FYV6   60 3.15789 5.25625 0.000662855
Q2FZJ3   39 2 3.07991 0.0107511
Q2G095   34 1.74359 0.903563 0.161558
Q2G2Y0   34 1.74359 0.903563 0.161558
Q2G2W3   32 1.64103 0.903563 0.161558
Q2FY07   37 1.89744 0.903563 0.161558
Q2FXW8   34 1.74359 0.903563 0.161558
Q2FUR6   55 2.82051 3.07991 0.0107511
Q2FVW6   16 0.820513 -1.27278 0.943444
Q2G1X0   21 1.07692 0.903563 0.161558
Q2G1F6   18 0.923077 -1.27278 0.943444
Q2FVK8   34 1.74359 0.903563 0.161558
Q2G158   33 1.69231 0.903563 0.161558
Q2G118   29 1.48718 0.903563 0.161558
Q2G077   14 0.717949 -1.27278 0.943444
Q2G0E0   31 1.58974 0.903563 0.161558
Q2G263   40 2.05128 3.07991 0.0107511
Q2FUU1   32 1.64103 0.903563 0.161558
Q2G1X7   37 1.89744 0.903563 0.161558
Q2G1C0   45 2.30769 3.07991 0.0107511
Q2FVB9   15 0.769231 -1.27278 0.943444
Q2G273   32 1.64103 0.903563 0.161558
Q53726   31 1.58974 0.903563 0.161558
Q2G2W9   35 1.79487 0.903563 0.161558
Q2FZ22   39 2 3.07991 0.0107511
Q2G2U1   46 2.35897 3.07991 0.0107511
Q2FXW6   33 1.69231 0.903563 0.161558
Q2G0P9   15 0.769231 -1.27278 0.943444
Q2FYE3   49 2.51282 3.07991 0.0107511
Q2FXU3   41 2.10256 3.07991 0.0107511
Q2G052   41 2.10256 3.07991 0.0107511
Q2FZM6   42 2.15385 3.07991 0.0107511
Q2FX25   28 1.4359 0.903563 0.161558
Q2FX05   43 2.20513 3.07991 0.0107511
Q2G1P2   19 0.974359 -1.27278 0.943444
Q2G2C4   45 2.30769 3.07991 0.0107511
Q2G165   14 0.717949 -1.27278 0.943444
Q2FXK8   9 0.461538 -1.27278 0.943444
Q2FWP1   45 2.30769 3.07991 0.0107511
Q2FVU1   17 0.871795 -1.27278 0.943444
Q2FZ78   37 1.89744 0.903563 0.161558
Q2G0P0   45 2.30769 3.07991 0.0107511
Q2FXX3   19 0.974359 -1.27278 0.943444
Q2FVX2   53 2.71795 3.07991 0.0107511
Q2G0Q7   33 1.69231 0.903563 0.161558
Q2FXS6   29 1.48718 0.903563 0.161558
Q2FUZ1   53 2.71795 3.07991 0.0107511
Q2FZ87   31 1.58974 0.903563 0.161558
Q2FXF4   31 1.58974 0.903563 0.161558
Q2G1G4   29 1.48718 0.903563 0.161558
Q2FWE6   48 2.46154 3.07991 0.0107511
Q2G2U2   41 2.10256 3.07991 0.0107511
Q2FY17   39 2 3.07991 0.0107511
Q2FVU3   36 1.84615 0.903563 0.161558
Q2FVK1   23 1.17949 0.903563 0.161558
Q2G0K5   35 1.79487 0.903563 0.161558
Q2G2X8   34 1.74359 0.903563 0.161558
Q2FYZ7   29 1.48718 0.903563 0.161558
Q2FWG1   47 2.41026 3.07991 0.0107511
Q2G1Q6   32 1.64103 0.903563 0.161558
Q2G2X9   37 1.89744 0.903563 0.161558
Q2FWN9   19 0.974359 -1.27278 0.943444
Q2FYZ2   31 1.58974 0.903563 0.161558
Q2FZJ1   42 2.15385 3.07991 0.0107511
Q2G002   36 1.84615 0.903563 0.161558
Q2FVL4   51 2.61538 3.07991 0.0107511
Q2G2M7   32 1.64103 0.903563 0.161558
Q2FWH6   41 2.10256 3.07991 0.0107511
Q2FXQ3   45 2.30769 3.07991 0.0107511
Q2G129   13 0.666667 -1.27278 0.943444
Q7BHL7   40 2.05128 3.07991 0.0107511
Q2FZ71   37 1.89744 0.903563 0.161558
Q2FZ88   43 2.15 3.07991 0.0107511
Q2FV22   36 1.8 0.903563 0.161558
Q2FYM3   43 2.15 3.07991 0.0107511
Q2FY06   39 1.95 0.903563 0.161558
Q2FXB0   20 1 0.903563 0.161558
Q2FX87   45 2.25 3.07991 0.0107511
Q2FZ33   42 2.1 3.07991 0.0107511
Q2G0J1   41 2.05 3.07991 0.0107511
Q2FUT7   52 2.6 3.07991 0.0107511
Q2FZH1   40 2 3.07991 0.0107511
Q2FVX3   49 2.45 3.07991 0.0107511
Q2FWC6   40 2 3.07991 0.0107511
Q2FXN6   48 2.4 3.07991 0.0107511
Q2FY79   41 2.05 3.07991 0.0107511
Q2FZ23   31 1.55 0.903563 0.161558
Q2FVF1   31 1.55 0.903563 0.161558
Q2FWM5   29 1.45 0.903563 0.161558
Q2G061   37 1.85 0.903563 0.161558
Q2FWL7   21 1.05 0.903563 0.161558
Q2FVK3   20 1 0.903563 0.161558
Q2FX19   23 1.15 0.903563 0.161558
Q2G2U6   44 2.2 3.07991 0.0107511
Q2G1S5   31 1.55 0.903563 0.161558
Q2FVS9   34 1.7 0.903563 0.161558
Q2G1M7   35 1.75 0.903563 0.161558
Q2FW50   41 2.05 3.07991 0.0107511
Q2G2L1   52 2.6 3.07991 0.0107511
Q2FWB1   39 1.95 0.903563 0.161558
Q2FXA8   41 2.05 3.07991 0.0107511
Q2FV20   49 2.45 3.07991 0.0107511
Q2FUY1   42 2.1 3.07991 0.0107511
Q2FYJ1   45 2.25 3.07991 0.0107511
Q2G043   31 1.55 0.903563 0.161558
Q2FZ43   27 1.35 0.903563 0.161558
Q9KJN4   31 1.55 0.903563 0.161558
Q2G194   26 1.3 0.903563 0.161558
Q2G0F0   42 2.1 3.07991 0.0107511
Q2G2G2   41 2.05 3.07991 0.0107511
Q2G0I8   58 2.9 3.07991 0.0107511
Q2FXG5   42 2.1 3.07991 0.0107511
Q2G2S6   30 1.5 0.903563 0.161558
Q53700   36 1.8 0.903563 0.161558
Q2G0D8   47 2.35 3.07991 0.0107511
P60430   22 1.1 0.903563 0.161558
Q2FV41   34 1.7 0.903563 0.161558
Q2FXZ5   36 1.8 0.903563 0.161558
Q2FZL0   18 0.9 -1.27278 0.943444
Q2FY99   32 1.6 0.903563 0.161558
Q2FX95   34 1.7 0.903563 0.161558
Q2FYR6   35 1.75 0.903563 0.161558
Q2FUW2   27 1.35 0.903563 0.161558
Q2FVL2   47 2.35 3.07991 0.0107511
Q2G2L4   15 0.75 -1.27278 0.943444
Q2FXB1   20 1 0.903563 0.161558
Q2FZY7   43 2.15 3.07991 0.0107511
Q2FVN1   15 0.75 -1.27278 0.943444
Q2G1S1   42 2.1 3.07991 0.0107511
Q2FXK4   36 1.8 0.903563 0.161558
Q2FXM6   38 1.9 0.903563 0.161558
Q2FZJ6   39 1.95 0.903563 0.161558
Q2FVT4   32 1.6 0.903563 0.161558
Q2FYW1   25 1.25 0.903563 0.161558
Q2FYZ3   36 1.8 0.903563 0.161558
Q2FXX5   39 1.95 0.903563 0.161558
Q2FWM4   24 1.2 0.903563 0.161558
Q2G2L3   39 1.95 0.903563 0.161558
Q2FYR3   40 2 3.07991 0.0107511
Q2G0I9   47 2.35 3.07991 0.0107511
Q2G0M2   33 1.65 0.903563 0.161558
Q2G272   28 1.4 0.903563 0.161558
Q2FXL4   39 1.95 0.903563 0.161558
Q2G0U9   45 2.25 3.07991 0.0107511
Q2FVE4   47 2.35 3.07991 0.0107511
Q2FVC6   55 2.75 3.07991 0.0107511
Q2FV19   44 2.2 3.07991 0.0107511
Q2G0S8   49 2.45 3.07991 0.0107511
Q2G2G3   18 0.9 -1.27278 0.943444
Q2G2X0   37 1.80488 0.903563 0.161558
Q2G0F3   41 2 3.07991 0.0107511
Q2G037   41 2 3.07991 0.0107511
Q2G1G6   31 1.5122 0.903563 0.161558
Q2FWP0   25 1.21951 0.903563 0.161558
Q2FY29   41 2 3.07991 0.0107511
Q2FXQ4   29 1.41463 0.903563 0.161558
Q2G0S7   37 1.80488 0.903563 0.161558
Q2FZX7   33 1.60976 0.903563 0.161558
Q2G0E6   21 1.02439 0.903563 0.161558
Q2FY37   55 2.68293 3.07991 0.0107511
Q2FYQ0   48 2.34146 3.07991 0.0107511
Q2FUV3   37 1.80488 0.903563 0.161558
Q2FYV2   54 2.63415 3.07991 0.0107511
Q2FVS4   25 1.21951 0.903563 0.161558
Q2G2M3   30 1.46341 0.903563 0.161558
Q2FVM6   40 1.95122 0.903563 0.161558
Q2G292   32 1.56098 0.903563 0.161558
Q2FXH7   35 1.70732 0.903563 0.161558
Q2FYQ7   40 1.95122 0.903563 0.161558
Q2FWG2   46 2.2439 3.07991 0.0107511
Q2G159   44 2.14634 3.07991 0.0107511
Q2FX96   48 2.34146 3.07991 0.0107511
Q2FV83   39 1.90244 0.903563 0.161558
Q2G2D8   32 1.56098 0.903563 0.161558
Q2FYJ4   17 0.829268 -1.27278 0.943444
Q2G1E8   18 0.878049 -1.27278 0.943444
Q2FVK2   24 1.17073 0.903563 0.161558
Q2FZP1   26 1.26829 0.903563 0.161558
Q2FXI0   52 2.53659 3.07991 0.0107511
Q2G134   18 0.878049 -1.27278 0.943444
Q2FZZ6   50 2.43902 3.07991 0.0107511
Q2G1Z3   49 2.39024 3.07991 0.0107511
Q2G030   39 1.90244 0.903563 0.161558
Q2FV21   37 1.80488 0.903563 0.161558
Q9RQP6   17 0.829268 -1.27278 0.943444
Q2FZ62   31 1.5122 0.903563 0.161558
Q2FZQ7   36 1.7561 0.903563 0.161558
Q2G0F4   29 1.41463 0.903563 0.161558
Q2FWE0   41 2 3.07991 0.0107511
Q2FVS0   21 1.02439 0.903563 0.161558
Q2FUT6   55 2.68293 3.07991 0.0107511
Q2FUQ5   26 1.26829 0.903563 0.161558
Q2FZJ9   53 2.58537 3.07991 0.0107511
Q2FY81   55 2.68293 3.07991 0.0107511
Q2G0K8   32 1.56098 0.903563 0.161558
Q2G262   15 0.731707 -1.27278 0.943444
Q2G0E1   46 2.2439 3.07991 0.0107511
Q2FWD3   37 1.80488 0.903563 0.161558
Q2FXA4   42 2.04878 3.07991 0.0107511
Q2FVF0   44 2.14634 3.07991 0.0107511
Q2FWW9   45 2.19512 3.07991 0.0107511
Q2FZ54   46 2.2439 3.07991 0.0107511
P0A0J0   19 0.926829 -1.27278 0.943444
Q2G1G1   37 1.80488 0.903563 0.161558
Q2FWA1   44 2.14634 3.07991 0.0107511
Q2FXN1   43 2.09756 3.07991 0.0107511
Q2G2T4   40 1.95122 0.903563 0.161558
Q2FZW9   29 1.41463 0.903563 0.161558
Q2FV90   41 2 3.07991 0.0107511
Q2FWB3   34 1.65854 0.903563 0.161558
Q2G0Q0   34 1.65854 0.903563 0.161558
Q2FY10   32 1.56098 0.903563 0.161558
Q2FXM0   38 1.85366 0.903563 0.161558
Q2G1S2   33 1.60976 0.903563 0.161558
Q2FXY5   34 1.61905 0.903563 0.161558
Q2FXV3   33 1.57143 0.903563 0.161558
Q2FXG3   40 1.90476 0.903563 0.161558
Q2FVA8   45 2.14286 3.07991 0.0107511
Q2G2C2   29 1.38095 0.903563 0.161558
Q2FYU2   35 1.66667 0.903563 0.161558
Q2FYK5   52 2.47619 3.07991 0.0107511
Q2FW35   51 2.42857 3.07991 0.0107511
Q2FY52   36 1.71429 0.903563 0.161558
Q9RQP9   40 1.90476 0.903563 0.161558
Q2G039   51 2.42857 3.07991 0.0107511
Q2G1E4   33 1.57143 0.903563 0.161558
Q2G0B0   40 1.90476 0.903563 0.161558
Q2FXI7   45 2.14286 3.07991 0.0107511
Q2FWN7   48 2.28571 3.07991 0.0107511
Q2FV66   36 1.71429 0.903563 0.161558
Q2FYJ5   16 0.761905 -1.27278 0.943444
Q2FYC9   26 1.2381 0.903563 0.161558
Q2FZC6   39 1.85714 0.903563 0.161558
Q2FXW4   42 2 3.07991 0.0107511
Q2FXI1   43 2.04762 3.07991 0.0107511
Q2FZF9   41 1.95238 0.903563 0.161558
Q2G171   16 0.761905 -1.27278 0.943444
Q2G2P8   43 2.04762 3.07991 0.0107511
Q2G2V9   40 1.90476 0.903563 0.161558
Q2FV31   47 2.2381 3.07991 0.0107511
Q9KJN3   27 1.28571 0.903563 0.161558
Q2FZV5   16 0.761905 -1.27278 0.943444
Q2FWC4   47 2.2381 3.07991 0.0107511
Q2FYT0   15 0.714286 -1.27278 0.943444
Q2G145   33 1.57143 0.903563 0.161558
Q2G0J0   62 2.95238 3.07991 0.0107511
Q2FZQ3   26 1.2381 0.903563 0.161558
Q2FYE5   46 2.19048 3.07991 0.0107511
Q2FWN5   22 1.04762 0.903563 0.161558
Q2FY24   34 1.61905 0.903563 0.161558
Q2FVW7   32 1.52381 0.903563 0.161558
Q2FZ91   50 2.38095 3.07991 0.0107511
Q2FWL2   42 2 3.07991 0.0107511
Q2FZQ6   32 1.52381 0.903563 0.161558
P02976   16 0.761905 -1.27278 0.943444
Q2G0R7   15 0.714286 -1.27278 0.943444
Q2FUU2   36 1.71429 0.903563 0.161558
Q2FZG1   35 1.66667 0.903563 0.161558
Q2G0Z4   17 0.809524 -1.27278 0.943444
Q2FZ81   39 1.85714 0.903563 0.161558
Q2G2J8   39 1.85714 0.903563 0.161558
Q2FZD7   57 2.71429 3.07991 0.0107511
Q2G288   33 1.57143 0.903563 0.161558
Q2FW52   44 2.09524 3.07991 0.0107511
Q2FVX4   40 1.90476 0.903563 0.161558
Q2FVN5   20 0.952381 -1.27278 0.943444
Q2FY88   49 2.33333 3.07991 0.0107511
Q2FWC9   51 2.42857 3.07991 0.0107511
Q2FZS7   36 1.71429 0.903563 0.161558
Q2FZ63   36 1.71429 0.903563 0.161558
Q2G1L8   52 2.47619 3.07991 0.0107511
Q2FV17   40 1.90476 0.903563 0.161558
Q2FVT8   26 1.2381 0.903563 0.161558
Q2G0W8   43 2.04762 3.07991 0.0107511
Q2FV07   38 1.80952 0.903563 0.161558
Q2G0Q1   41 1.95238 0.903563 0.161558
Q2FY69   30 1.42857 0.903563 0.161558
Q2FZ75   31 1.47619 0.903563 0.161558
Q2G0E5   40 1.90476 0.903563 0.161558
Q2G233   48 2.28571 3.07991 0.0107511
Q2FWE1   47 2.2381 3.07991 0.0107511
Q2FVZ2   49 2.33333 3.07991 0.0107511
Q2FYE2   60 2.85714 3.07991 0.0107511
Q2G1K6   43 2 3.07991 0.0107511
Q2FVT0   41 1.90698 0.903563 0.161558
Q2G0Q9   71 3.30233 5.25625 0.000662855
Q2FZ89   45 2.09302 3.07991 0.0107511
Q2FVR0   50 2.32558 3.07991 0.0107511
Q2FZD9   27 1.25581 0.903563 0.161558
Q2FX85   19 0.883721 -1.27278 0.943444
Q2G1B0   40 1.86047 0.903563 0.161558
Q2G2E4   15 0.697674 -1.27278 0.943444
Q2FYK7   41 1.90698 0.903563 0.161558
Q2FZ13   49 2.27907 3.07991 0.0107511
Q2FZE6   38 1.76744 0.903563 0.161558
Q2FVI2   37 1.72093 0.903563 0.161558
Q2FZE0   44 2.04651 3.07991 0.0107511
Q2FV38   31 1.44186 0.903563 0.161558
Q2FXE2   36 1.67442 0.903563 0.161558
Q2G1Q2   35 1.62791 0.903563 0.161558
Q2FYY8   49 2.27907 3.07991 0.0107511
Q2FYN6   43 2 3.07991 0.0107511
Q2FV39   47 2.18605 3.07991 0.0107511
Q2G130   53 2.46512 3.07991 0.0107511
Q2FUR8   54 2.51163 3.07991 0.0107511
Q2FXZ3   29 1.34884 0.903563 0.161558
Q2FYM4   20 0.930233 -1.27278 0.943444
Q2FWY1   44 2.04651 3.07991 0.0107511
Q2G1V4   45 2.09302 3.07991 0.0107511
P0A011   35 1.62791 0.903563 0.161558
Q2FXZ0   46 2.13953 3.07991 0.0107511
Q2G0V4   45 2.09302 3.07991 0.0107511
Q2FW34   52 2.4186 3.07991 0.0107511
Q2FWC7   50 2.32558 3.07991 0.0107511
Q2G0F6   47 2.18605 3.07991 0.0107511
Q2G0T0   45 2.09302 3.07991 0.0107511
Q2FXM8   48 2.23256 3.07991 0.0107511
Q2G0Q8   44 2.04651 3.07991 0.0107511
Q2FZ08   44 2.04651 3.07991 0.0107511
Q2G160   37 1.72093 0.903563 0.161558
Q2FY78   31 1.44186 0.903563 0.161558
Q2G2H7   21 0.976744 -1.27278 0.943444
Q2FW53   33 1.53488 0.903563 0.161558
Q2FVX0   57 2.65116 3.07991 0.0107511
Q2G2U5   48 2.23256 3.07991 0.0107511
Q2FZR0   50 2.32558 3.07991 0.0107511
Q2G1Z9   42 1.95349 0.903563 0.161558
Q2G1G0   30 1.39535 0.903563 0.161558
Q2FW57   35 1.62791 0.903563 0.161558
Q9RQP7   36 1.67442 0.903563 0.161558
Q2FXP0   38 1.76744 0.903563 0.161558
Q2FVV1   16 0.744186 -1.27278 0.943444
Q2FYU8   15 0.697674 -1.27278 0.943444
Q2FZ04   34 1.5814 0.903563 0.161558
Q2FVQ0   41 1.90698 0.903563 0.161558
Q2G151   37 1.72093 0.903563 0.161558
Q2FXF9   37 1.72093 0.903563 0.161558
Q2G242   35 1.62791 0.903563 0.161558
Q2FZQ0   37 1.72093 0.903563 0.161558
Q2G1Q8   42 1.95349 0.903563 0.161558
Q2FYG1   44 2 3.07991 0.0107511
Q2G1N3   47 2.13636 3.07991 0.0107511
Q2FV44   45 2.04545 3.07991 0.0107511
Q2FXV4   46 2.09091 3.07991 0.0107511
Q2G0I1   35 1.59091 0.903563 0.161558
Q2FZY0   43 1.95455 0.903563 0.161558
Q2G295   36 1.63636 0.903563 0.161558
Q2FWH3   45 2.04545 3.07991 0.0107511
Q2G072   42 1.90909 0.903563 0.161558
Q2G217   54 2.45455 3.07991 0.0107511
Q2FYP6   46 2.09091 3.07991 0.0107511
Q9EZ12   37 1.68182 0.903563 0.161558
Q2FZ48   50 2.27273 3.07991 0.0107511
Q2FY16   31 1.40909 0.903563 0.161558
Q2FZU3   36 1.63636 0.903563 0.161558
Q2FVV7   75 3.40909 5.25625 0.000662855
Q2FWU0   26 1.18182 0.903563 0.161558
P0A0Q0   37 1.68182 0.903563 0.161558
Q2FVS3   46 2.09091 3.07991 0.0107511
Q2G0I6   57 2.59091 3.07991 0.0107511
Q2FYP3   32 1.45455 0.903563 0.161558
Q2FWM0   40 1.81818 0.903563 0.161558
Q2FZ36   43 1.95455 0.903563 0.161558
Q2G0Y8   29 1.31818 0.903563 0.161558
Q2FXF6   18 0.818182 -1.27278 0.943444
Q2FXM7   49 2.22727 3.07991 0.0107511
Q2G1A6   44 2 3.07991 0.0107511
Q2G138   15 0.681818 -1.27278 0.943444
Q2FZR4   56 2.54545 3.07991 0.0107511
Q2G162   19 0.863636 -1.27278 0.943444
Q2FYH2   18 0.818182 -1.27278 0.943444
Q2FX56   38 1.72727 0.903563 0.161558
Q2FY68   44 2 3.07991 0.0107511
Q2G1K1   26 1.18182 0.903563 0.161558
Q2G1A3   43 1.95455 0.903563 0.161558
Q2FZX4   47 2.13636 3.07991 0.0107511
Q2G1M5   48 2.18182 3.07991 0.0107511
Q2FVA3   38 1.72727 0.903563 0.161558
Q2G2G4   54 2.45455 3.07991 0.0107511
Q2G0U3   38 1.72727 0.903563 0.161558
Q2FXQ6   31 1.40909 0.903563 0.161558
Q2G0S2   53 2.40909 3.07991 0.0107511
Q2G168   39 1.77273 0.903563 0.161558
Q2FZB0   38 1.72727 0.903563 0.161558
Q2G119   55 2.5 3.07991 0.0107511
Q2FVJ7   36 1.63636 0.903563 0.161558
Q2FY30   58 2.63636 3.07991 0.0107511
Q2FXR3   38 1.72727 0.903563 0.161558
Q2G1Z0   39 1.77273 0.903563 0.161558
Q2G0A9   40 1.81818 0.903563 0.161558
O33599   34 1.54545 0.903563 0.161558
Q2FZ55   65 2.95455 3.07991 0.0107511
Q2FYS0   44 2 3.07991 0.0107511
Q2G248   37 1.68182 0.903563 0.161558
Q2G049   40 1.81818 0.903563 0.161558
Q2FVA5   47 2.13636 3.07991 0.0107511
Q2FUX8   39 1.77273 0.903563 0.161558
Q2G123   50 2.27273 3.07991 0.0107511
Q2FVH0   46 2.09091 3.07991 0.0107511
Q2FV01   17 0.772727 -1.27278 0.943444
Q2G2L2   34 1.54545 0.903563 0.161558
Q2FYW3   43 1.95455 0.903563 0.161558
Q2FZZ0   37 1.68182 0.903563 0.161558
Q2FVV8   43 1.95455 0.903563 0.161558
Q2G2W0   37 1.64444 0.903563 0.161558
Q2G041   32 1.42222 0.903563 0.161558
P0A0B9   39 1.73333 0.903563 0.161558
Q2FYI6   44 1.95556 0.903563 0.161558
Q2G2S2   47 2.08889 3.07991 0.0107511
Q2FVQ8   36 1.6 0.903563 0.161558
Q2FVT2   51 2.26667 3.07991 0.0107511
Q2G1Z5   40 1.77778 0.903563 0.161558
Q2G2A4   41 1.82222 0.903563 0.161558
P60393   45 2 3.07991 0.0107511
Q2G0P6   53 2.35556 3.07991 0.0107511
Q2FW04   26 1.15556 0.903563 0.161558
Q2FYY9   41 1.82222 0.903563 0.161558
Q2FWP2   32 1.42222 0.903563 0.161558
Q2FVW4   40 1.77778 0.903563 0.161558
Q2FY63   38 1.68889 0.903563 0.161558
Q2FZ68   40 1.77778 0.903563 0.161558
Q2G1E2   23 1.02222 0.903563 0.161558
Q2G2T8   36 1.6 0.903563 0.161558
Q2FY71   38 1.68889 0.903563 0.161558
Q2FVI1   24 1.06667 0.903563 0.161558
Q2G0W2   22 0.977778 -1.27278 0.943444
Q2G238   47 2.08889 3.07991 0.0107511
Q2FZR1   42 1.86667 0.903563 0.161558
Q2FXN2   22 0.977778 -1.27278 0.943444
Q2FXH6   17 0.755556 -1.27278 0.943444
Q2FXM3   44 1.95556 0.903563 0.161558
Q2FZW3   39 1.73333 0.903563 0.161558
Q2FWM9   42 1.86667 0.903563 0.161558
Q2FUW9   15 0.666667 -1.27278 0.943444
Q2FW91   30 1.33333 0.903563 0.161558
Q2G137   44 1.95556 0.903563 0.161558
Q2FVM0   41 1.82222 0.903563 0.161558
Q2G057   38 1.68889 0.903563 0.161558
Q2FXP5   34 1.51111 0.903563 0.161558
Q2G1H2   18 0.8 -1.27278 0.943444
Q2FX99   19 0.844444 -1.27278 0.943444
Q2G0J4   22 0.977778 -1.27278 0.943444
Q2FX74   32 1.42222 0.903563 0.161558
Q2G1J9   29 1.28889 0.903563 0.161558
Q2G1F7   15 0.666667 -1.27278 0.943444
Q2G2R8   47 2.08889 3.07991 0.0107511
Q2FW32   39 1.73333 0.903563 0.161558
Q2FXZ4   52 2.31111 3.07991 0.0107511
Q2FUT0   40 1.77778 0.903563 0.161558
Q2G084   46 2.04444 3.07991 0.0107511
Q2G148   49 2.17778 3.07991 0.0107511
Q2FYR0   37 1.64444 0.903563 0.161558
Q2FW86   43 1.91111 0.903563 0.161558
Q2FW01   46 2.04444 3.07991 0.0107511
Q2FUX9   25 1.11111 0.903563 0.161558
Q2G212   22 0.977778 -1.27278 0.943444
Q2FZ84   49 2.17778 3.07991 0.0107511
Q2G0Y0   45 2 3.07991 0.0107511
Q2FYU4   48 2.13333 3.07991 0.0107511
Q2G223   38 1.68889 0.903563 0.161558
Q2G136   45 2 3.07991 0.0107511
Q2G0G6   33 1.46667 0.903563 0.161558
Q2FWY6   46 2.04444 3.07991 0.0107511
Q2FWZ2   39 1.73333 0.903563 0.161558
Q2G240   39 1.73333 0.903563 0.161558
O05154   46 2.04444 3.07991 0.0107511
Q2FXP4   23 1.02222 0.903563 0.161558
Q2FVH5   37 1.64444 0.903563 0.161558
Q2FYP0   41 1.78261 0.903563 0.161558
Q2FUW5   33 1.43478 0.903563 0.161558
Q2FX66   23 1 0.903563 0.161558
Q2G1P4   21 0.913043 -1.27278 0.943444
Q2FYI9   53 2.30435 3.07991 0.0107511
Q2G0I7   38 1.65217 0.903563 0.161558
Q2FXQ9   36 1.56522 0.903563 0.161558
Q2FXL0   42 1.82609 0.903563 0.161558
Q2FYR7   45 1.95652 0.903563 0.161558
Q2G1W4   44 1.91304 0.903563 0.161558
Q2G2C8   44 1.91304 0.903563 0.161558
Q2G163   45 1.95652 0.903563 0.161558
Q2FWL9   19 0.826087 -1.27278 0.943444
Q2FZH3   41 1.78261 0.903563 0.161558
Q2FZR5   45 1.95652 0.903563 0.161558
Q2G1W6   47 2.04348 3.07991 0.0107511
Q2FWA5   24 1.04348 0.903563 0.161558
Q2FX17   33 1.43478 0.903563 0.161558
Q2FXY1   50 2.17391 3.07991 0.0107511
Q2G2W1   21 0.913043 -1.27278 0.943444
Q2FV06   18 0.782609 -1.27278 0.943444
Q2FYW6   50 2.17391 3.07991 0.0107511
Q2G281   39 1.69565 0.903563 0.161558
Q2G227   42 1.82609 0.903563 0.161558
Q2FWZ5   37 1.6087 0.903563 0.161558
Q2FZX0   51 2.21739 3.07991 0.0107511
Q2FV51   22 0.956522 -1.27278 0.943444
Q2G082   27 1.17391 0.903563 0.161558
Q2FWX4   19 0.826087 -1.27278 0.943444
Q2FZT1   31 1.34783 0.903563 0.161558
Q2FYF3   34 1.47826 0.903563 0.161558
Q2FXW9   32 1.3913 0.903563 0.161558
O34090   49 2.13043 3.07991 0.0107511
Q2FVE1   25 1.08696 0.903563 0.161558
Q2FZL5   57 2.47826 3.07991 0.0107511
Q2G258   52 2.26087 3.07991 0.0107511
Q2FZW5   25 1.08696 0.903563 0.161558
Q2FW63   23 1 0.903563 0.161558
Q2FXB4   39 1.69565 0.903563 0.161558
Q2G1T5   21 0.913043 -1.27278 0.943444
Q2G1J5   43 1.86957 0.903563 0.161558
Q2G0V0   42 1.82609 0.903563 0.161558
Q2G0M7   40 1.73913 0.903563 0.161558
Q2G1I5   45 1.95652 0.903563 0.161558
Q2G146   42 1.82609 0.903563 0.161558
Q2G1P6   56 2.43478 3.07991 0.0107511
Q2G1W8   48 2.04255 3.07991 0.0107511
Q2G035   40 1.70213 0.903563 0.161558
Q2G1I3   38 1.61702 0.903563 0.161558
Q2FWM2   45 1.91489 0.903563 0.161558
Q2FYJ3   50 2.12766 3.07991 0.0107511
Q2G0L8   38 1.61702 0.903563 0.161558
Q2G164   54 2.29787 3.07991 0.0107511
Q2FVT7   44 1.87234 0.903563 0.161558
Q2G1R3   32 1.3617 0.903563 0.161558
Q2G1T6   42 1.78723 0.903563 0.161558
Q2FZN7   57 2.42553 3.07991 0.0107511
Q2FY83   35 1.48936 0.903563 0.161558
Q2FZX9   45 1.91489 0.903563 0.161558
Q2FYL5   42 1.78723 0.903563 0.161558
Q2G218   47 2 3.07991 0.0107511
Q2G0M5   36 1.53191 0.903563 0.161558
Q2FW78   16 0.680851 -1.27278 0.943444
P52078   59 2.51064 3.07991 0.0107511
Q7X2S2   43 1.82979 0.903563 0.161558
Q2FZG4   45 1.91489 0.903563 0.161558
Q2G0M4   51 2.17021 3.07991 0.0107511
Q2FVA2   37 1.57447 0.903563 0.161558
Q2G115   46 1.95745 0.903563 0.161558
Q2G0M8   53 2.25532 3.07991 0.0107511
Q2G1U4   42 1.78723 0.903563 0.161558
Q2G1D0   45 1.91489 0.903563 0.161558
Q2G2S0   30 1.2766 0.903563 0.161558
Q2G2N5   21 0.893617 -1.27278 0.943444
Q2G222   52 2.21277 3.07991 0.0107511
Q2G1C8   32 1.3617 0.903563 0.161558
Q2FV40   34 1.44681 0.903563 0.161558
Q2FXT1   39 1.65957 0.903563 0.161558
Q2FZZ2   46 1.95745 0.903563 0.161558
Q2FY01   40 1.70213 0.903563 0.161558
Q2FVJ8   49 2.08511 3.07991 0.0107511
Q2FXK2   52 2.21277 3.07991 0.0107511
Q2FUS7   49 2.08511 3.07991 0.0107511
Q2FVP1   23 0.978723 -1.27278 0.943444
Q2FYN7   26 1.10638 0.903563 0.161558
P69848   52 2.21277 3.07991 0.0107511
Q2FWN8   65 2.76596 3.07991 0.0107511
Q2FV62   37 1.57447 0.903563 0.161558
Q2FWW7   58 2.46809 3.07991 0.0107511
Q2G1Y5   50 2.12766 3.07991 0.0107511
Q2FXA3   40 1.70213 0.903563 0.161558
Q2FYV3   56 2.38298 3.07991 0.0107511
Q2G1H4   57 2.42553 3.07991 0.0107511
Q2G038   44 1.87234 0.903563 0.161558
Q2G161   17 0.723404 -1.27278 0.943444
Q2FYV1   43 1.82979 0.903563 0.161558
Q2FZ09   43 1.82979 0.903563 0.161558
Q2FW90   35 1.48936 0.903563 0.161558
Q2G290   53 2.25532 3.07991 0.0107511
P60611   40 1.70213 0.903563 0.161558
Q2FV58   44 1.87234 0.903563 0.161558
Q2G0C6   43 1.82979 0.903563 0.161558
Q2G050   32 1.3617 0.903563 0.161558
Q2G0V2   43 1.82979 0.903563 0.161558
Q2FVQ4   24 1.02128 0.903563 0.161558
Q2G094   42 1.75 0.903563 0.161558
Q2FY59   63 2.625 3.07991 0.0107511
Q2FVX7   48 2 3.07991 0.0107511
Q2FVP4   32 1.33333 0.903563 0.161558
Q2G185   34 1.41667 0.903563 0.161558
Q2FXP8   20 0.833333 -1.27278 0.943444
Q2G275   46 1.91667 0.903563 0.161558
Q2G1D9   34 1.41667 0.903563 0.161558
Q2FXI3   48 2 3.07991 0.0107511
Q2FYM2   41 1.70833 0.903563 0.161558
P14738   22 0.916667 -1.27278 0.943444
Q2G2Q2   34 1.41667 0.903563 0.161558
Q2G0M9   53 2.20833 3.07991 0.0107511
Q2FY67   42 1.75 0.903563 0.161558
Q2FWX8   22 0.916667 -1.27278 0.943444
Q2FUT9   41 1.70833 0.903563 0.161558
Q2FZS0   42 1.75 0.903563 0.161558
Q2G2A8   42 1.75 0.903563 0.161558
Q2FUY2   22 0.916667 -1.27278 0.943444
Q2FZL8   56 2.33333 3.07991 0.0107511
Q2FW93   24 1 0.903563 0.161558
Q2G1L7   45 1.875 0.903563 0.161558
Q2FW41   48 2 3.07991 0.0107511
Q2FZY6   42 1.75 0.903563 0.161558
Q2G042   19 0.791667 -1.27278 0.943444
Q2FWK2   54 2.25 3.07991 0.0107511
Q2FYF4   38 1.58333 0.903563 0.161558
Q2FZP2   42 1.75 0.903563 0.161558
Q2G1G7   32 1.33333 0.903563 0.161558
Q2G1H5   46 1.91667 0.903563 0.161558
Q2G2S7   44 1.83333 0.903563 0.161558
Q2FY53   49 2.04167 3.07991 0.0107511
Q2G1N2   39 1.625 0.903563 0.161558
Q2G2V2   36 1.5 0.903563 0.161558
Q2G1H6   42 1.75 0.903563 0.161558
Q2FZA9   46 1.91667 0.903563 0.161558
Q2FXI5   49 2.04167 3.07991 0.0107511
Q2G206   19 0.791667 -1.27278 0.943444
Q2FWN6   32 1.33333 0.903563 0.161558
Q2FUQ2   43 1.79167 0.903563 0.161558
Q2G1K3   35 1.45833 0.903563 0.161558
Q2FZ76   41 1.70833 0.903563 0.161558
Q2FY54   40 1.66667 0.903563 0.161558
Q2G289   42 1.75 0.903563 0.161558
Q2FY14   45 1.875 0.903563 0.161558
Q2FV77   45 1.875 0.903563 0.161558
Q2G064   47 1.95833 0.903563 0.161558
Q2G033   50 2.08333 3.07991 0.0107511
Q2G198   47 1.95833 0.903563 0.161558
Q2G0K4   20 0.833333 -1.27278 0.943444
Q2G0V3   60 2.5 3.07991 0.0107511
Q2FWE2   44 1.79592 0.903563 0.161558
Q2G089   49 2 3.07991 0.0107511
Q2FZL3   57 2.32653 3.07991 0.0107511
Q2G087   48 1.95918 0.903563 0.161558
Q2G0A7   19 0.77551 -1.27278 0.943444
Q2FVF9   49 2 3.07991 0.0107511
Q2G071   36 1.46939 0.903563 0.161558
Q2FUZ2   47 1.91837 0.903563 0.161558
Q2FY27   41 1.67347 0.903563 0.161558
Q2FXX4   40 1.63265 0.903563 0.161558
Q2G1E6   35 1.42857 0.903563 0.161558
Q2G1G5   32 1.30612 0.903563 0.161558
Q2G2Q3   38 1.55102 0.903563 0.161558
Q2FZF0   42 1.71429 0.903563 0.161558
Q2G2D2   44 1.79592 0.903563 0.161558
Q2FXT4   39 1.59184 0.903563 0.161558
Q2FZI8   47 1.91837 0.903563 0.161558
Q2FUS8   29 1.18367 0.903563 0.161558
Q2FVR9   44 1.79592 0.903563 0.161558
Q2FXP2   45 1.83673 0.903563 0.161558
Q2FX94   34 1.38776 0.903563 0.161558
Q2G2A5   51 2.08163 3.07991 0.0107511
Q2FZP7   39 1.59184 0.903563 0.161558
Q2G1R7   40 1.63265 0.903563 0.161558
Q2G015   20 0.816327 -1.27278 0.943444
Q2FZF4   47 1.91837 0.903563 0.161558
Q2G1E5   42 1.71429 0.903563 0.161558
Q2FWH9   27 1.10204 0.903563 0.161558
Q2G069   51 2.08163 3.07991 0.0107511
Q2FZK3   60 2.44898 3.07991 0.0107511
Q2FZU5   50 2.04082 3.07991 0.0107511
Q2FYT4   39 1.59184 0.903563 0.161558
Q2FWK4   41 1.67347 0.903563 0.161558
Q2FY40   47 1.91837 0.903563 0.161558
Q2FWY4   17 0.693878 -1.27278 0.943444
Q2G156   26 1.06122 0.903563 0.161558
Q2G045   39 1.59184 0.903563 0.161558
Q2FZS6   34 1.38776 0.903563 0.161558
Q2FYC7   51 2.08163 3.07991 0.0107511
Q2FW73   42 1.71429 0.903563 0.161558
Q2G1H3   43 1.7551 0.903563 0.161558
Q2FXJ6   41 1.67347 0.903563 0.161558
Q2FUS2   16 0.64 -1.27278 0.943444
Q2G120   58 2.32 3.07991 0.0107511
Q2G2T9   35 1.4 0.903563 0.161558
Q2G1N9   21 0.84 -1.27278 0.943444
Q2FXL9   41 1.64 0.903563 0.161558
Q2G0W4   40 1.6 0.903563 0.161558
Q2G0R6   41 1.64 0.903563 0.161558
Q2G1C4   38 1.52 0.903563 0.161558
Q2FWY9   69 2.76 3.07991 0.0107511
Q2G1K4   48 1.92 0.903563 0.161558
Q2FYK3   57 2.28 3.07991 0.0107511
Q2G1N4   32 1.28 0.903563 0.161558
Q2G065   38 1.52 0.903563 0.161558
Q2FX88   41 1.64 0.903563 0.161558
Q2FVW9   40 1.6 0.903563 0.161558
Q2G1E0   22 0.88 -1.27278 0.943444
Q2G2P2   44 1.76 0.903563 0.161558
Q2G0V5   16 0.64 -1.27278 0.943444
Q2FWA2   43 1.72 0.903563 0.161558
Q2FZU1   51 2.04 3.07991 0.0107511
Q2FX77   31 1.24 0.903563 0.161558
Q2FW75   33 1.32 0.903563 0.161558
Q2FUT5   48 1.92 0.903563 0.161558
Q2G234   49 1.96 0.903563 0.161558
Q2FZU6   51 2.04 3.07991 0.0107511
Q2G1Y2   22 0.88 -1.27278 0.943444
Q2FXN7   26 1.04 0.903563 0.161558
Q2G2J3   21 0.84 -1.27278 0.943444
Q2G0G1   43 1.72 0.903563 0.161558
Q2FW62   37 1.48 0.903563 0.161558
Q2FUP7   45 1.8 0.903563 0.161558
Q2G1J3   50 2 3.07991 0.0107511
Q2FZ15   50 2 3.07991 0.0107511
Q2G1D3   40 1.6 0.903563 0.161558
Q2G0K2   42 1.68 0.903563 0.161558
Q2FWC1   47 1.88 0.903563 0.161558
Q2FXM5   54 2.16 3.07991 0.0107511
Q2FY46   32 1.28 0.903563 0.161558
Q2G1K0   46 1.84 0.903563 0.161558
Q2FXT6   44 1.76 0.903563 0.161558
Q2FZM4   39 1.56 0.903563 0.161558
Q2FXG1   38 1.52 0.903563 0.161558
Q2FXL1   42 1.68 0.903563 0.161558
Q2FWX5   42 1.68 0.903563 0.161558
# cudaSaTabsearch LTYPE = T LORDER = F LSOLN = F
# QUERY ID = PF13032 
# DBFILE = ./tableaux.ascii.DB                                                             
Q2G1I1   36 1.41176 0.903563  0.161558
Q2G1K2   47 1.84314 0.903563  0.161558
Q2FUU5   46 1.80392 0.903563  0.161558
Q2FXB6   44 1.72549 0.903563  0.161558
Q2FZU2   31 1.21569 0.903563  0.161558
Q2FZK0   20 0.784314 -1.27278  0.943444
Q2FY33   46 1.80392 0.903563  0.161558
Q2G098   48 1.88235 0.903563  0.161558
Q2FZ46   44 1.72549 0.903563  0.161558
Q2FZQ5   34 1.33333 0.903563  0.161558
Q2FXU8   31 1.21569 0.903563  0.161558
Q9EZ08   42 1.64706 0.903563  0.161558
Q2G1B9   34 1.33333 0.903563  0.161558
Q2FZ73   46 1.80392 0.903563  0.161558
Q2FY35   51 2 3.07991  0.0107511
Q2FZ16   46 1.80392 0.903563  0.161558
Q2FYR2   61 2.39216 3.07991  0.0107511
Q2FWY3   25 0.980392 -1.27278  0.943444
Q2G2F5   48 1.88235 0.903563  0.161558
Q2G032   37 1.45098 0.903563  0.161558
Q2FZ10   37 1.45098 0.903563  0.161558
Q2G255   52 2.03922 3.07991  0.0107511
Q2G0X6   39 1.52941 0.903563  0.161558
Q2FYH0   45 1.76471 0.903563  0.161558
Q2FXJ9   37 1.45098 0.903563  0.161558
Q2FZT4   45 1.76471 0.903563  0.161558
Q2FVE6   48 1.88235 0.903563  0.161558
Q2FYD3   21 0.823529 -1.27278  0.943444
Q2FXT5   35 1.37255 0.903563  0.161558
Q2FY60   53 2.07843 3.07991  0.0107511
Q2G2D7   41 1.60784 0.903563  0.161558
Q2FX16   38 1.4902 0.903563  0.161558
Q2FZ34   51 2 3.07991  0.0107511
Q2G1S4   42 1.64706 0.903563  0.161558
Q2G147   48 1.88235 0.903563  0.161558
Q2G1J7   44 1.72549 0.903563  0.161558
Q2G2A7   40 1.56863 0.903563  0.161558
Q2G2M6   37 1.45098 0.903563  0.161558
Q2FV30   45 1.76471 0.903563  0.161558
Q2FVL5   56 2.19608 3.07991  0.0107511
Q2FXY0   38 1.4902 0.903563  0.161558
Q2FZL1   47 1.84314 0.903563  0.161558
Q2FW45   43 1.68627 0.903563  0.161558
Q2FZU0   43 1.65385 0.903563  0.161558
Q2FWZ0   48 1.84615 0.903563  0.161558
Q2G2H5   37 1.42308 0.903563  0.161558
Q2FYG9   43 1.65385 0.903563  0.161558
Q2G2X6   41 1.57692 0.903563  0.161558
Q2G155   48 1.84615 0.903563  0.161558
Q2FXY9   47 1.80769 0.903563  0.161558
Q2FZ37   48 1.84615 0.903563  0.161558
Q2FVI7   44 1.69231 0.903563  0.161558
Q2FYS1   50 1.92308 0.903563  0.161558
Q2FXL5   48 1.84615 0.903563  0.161558
Q2G1J4   45 1.73077 0.903563  0.161558
Q2FWZ3   34 1.30769 0.903563  0.161558
Q2G2P7   41 1.57692 0.903563  0.161558
Q2FVH3   56 2.15385 3.07991  0.0107511
Q2FZ31   59 2.26923 3.07991  0.0107511
Q2G283   49 1.88462 0.903563  0.161558
Q2FZ66   53 2.03846 3.07991  0.0107511
Q2FWY7   16 0.615385 -1.27278  0.943444
Q2G1F9   50 1.92308 0.903563  0.161558
Q2FZJ4   52 2 3.07991  0.0107511
Q2FZQ1   28 1.07692 0.903563  0.161558
Q2FY80   23 0.884615 -1.27278  0.943444
Q2G2D4   30 1.15385 0.903563  0.161558
Q2FYP1   48 1.84615 0.903563  0.161558
Q2FYF9   29 1.11538 0.903563  0.161558
Q2G0B3   40 1.53846 0.903563  0.161558
Q2FUT8   35 1.34615 0.903563  0.161558
Q2FYR1   49 1.88462 0.903563  0.161558
Q2FYL3   39 1.5 0.903563  0.161558
Q2FVG4   22 0.846154 -1.27278  0.943444
Q2FVP8   30 1.15385 0.903563  0.161558
Q2FZ28   41 1.54717 0.903563  0.161558
Q2G1F0   39 1.4717 0.903563  0.161558
P95689   45 1.69811 0.903563  0.161558
Q2FYH6   39 1.4717 0.903563  0.161558
Q2FXD1   43 1.62264 0.903563  0.161558
Q2G0X5   44 1.66038 0.903563  0.161558
Q2FXN8   19 0.716981 -1.27278  0.943444
Q2G0N0   42 1.58491 0.903563  0.161558
Q2G268   41 1.54717 0.903563  0.161558
Q2FV61   52 1.96226 0.903563  0.161558
Q2FXL7   41 1.54717 0.903563  0.161558
Q2FUR5   48 1.81132 0.903563  0.161558
Q2FXV6   40 1.50943 0.903563  0.161558
Q2G2C5   37 1.39623 0.903563  0.161558
Q2FVJ6   47 1.77358 0.903563  0.161558
Q2G1Y4   52 1.96226 0.903563  0.161558
Q2FVI0   18 0.679245 -1.27278  0.943444
Q2FXJ8   21 0.792453 -1.27278  0.943444
Q2FZU7   45 1.69811 0.903563  0.161558
Q2G2X4   37 1.39623 0.903563  0.161558
Q2FZA8   42 1.58491 0.903563  0.161558
Q2FW96   50 1.88679 0.903563  0.161558
Q2FYV4   46 1.73585 0.903563  0.161558
O07325   43 1.62264 0.903563  0.161558
Q2G1C1   41 1.54717 0.903563  0.161558
Q2FZR9   41 1.54717 0.903563  0.161558
Q2FVW3   47 1.77358 0.903563  0.161558
Q2G124   46 1.73585 0.903563  0.161558
P0C0V7   45 1.69811 0.903563  0.161558
Q2FX52   43 1.59259 0.903563  0.161558
Q2G2C7   47 1.74074 0.903563  0.161558
Q2G2D5   41 1.51852 0.903563  0.161558
Q2FXQ7   45 1.66667 0.903563  0.161558
Q2FZW0   41 1.51852 0.903563  0.161558
Q2FVG3   52 1.92593 0.903563  0.161558
Q2FXR4   47 1.74074 0.903563  0.161558
Q2FZ67   45 1.66667 0.903563  0.161558
Q2G243   44 1.62963 0.903563  0.161558
Q2FV76   49 1.81481 0.903563  0.161558
Q2FVZ4   55 2.03704 3.07991  0.0107511
Q2FWC5   51 1.88889 0.903563  0.161558
Q2FZY3   43 1.59259 0.903563  0.161558
Q2FWH5   37 1.37037 0.903563  0.161558
Q2G241   35 1.2963 0.903563  0.161558
Q2FV35   38 1.40741 0.903563  0.161558
Q2G0T5   35 1.2963 0.903563  0.161558
Q2G1A9   37 1.37037 0.903563  0.161558
Q2FYU7   62 2.2963 3.07991  0.0107511
Q2G2E0   23 0.851852 -1.27278  0.943444
Q2FVT6   44 1.62963 0.903563  0.161558
Q2G0D7   41 1.51852 0.903563  0.161558
Q2G1M6   42 1.55556 0.903563  0.161558
Q2G0A6   26 0.962963 -1.27278  0.943444
Q2FUY6   43 1.59259 0.903563  0.161558
Q2FYJ2   39 1.44444 0.903563  0.161558
Q2G2E5   34 1.23636 0.903563  0.161558
Q2G2P5   49 1.78182 0.903563  0.161558
Q2G1R6   56 2.03636 3.07991  0.0107511
Q2FYF0   45 1.63636 0.903563  0.161558
Q2FVH8   27 0.981818 -1.27278  0.943444
Q2FUU3   34 1.23636 0.903563  0.161558
Q2FVG8   49 1.78182 0.903563  0.161558
Q9ZAH5   44 1.6 0.903563  0.161558
Q2G2U0   39 1.41818 0.903563  0.161558
Q2FYR4   46 1.67273 0.903563  0.161558
Q2G256   38 1.38182 0.903563  0.161558
Q2FVY0   33 1.2 0.903563  0.161558
Q2G0Q2   45 1.63636 0.903563  0.161558
Q2G0R2   36 1.30909 0.903563  0.161558
Q2G0Q3   37 1.34545 0.903563  0.161558
Q2FWZ9   41 1.49091 0.903563  0.161558
Q53705   30 1.09091 0.903563  0.161558
Q2G2U3   44 1.6 0.903563  0.161558
Q2FYY6   41 1.49091 0.903563  0.161558
Q2FWL3   44 1.6 0.903563  0.161558
Q2FY50   31 1.12727 0.903563  0.161558
Q2FXN4   53 1.92727 0.903563  0.161558
Q2G179   38 1.38182 0.903563  0.161558
Q2G1L6   35 1.27273 0.903563  0.161558
Q2FXU4   49 1.78182 0.903563  0.161558
Q2G1E9   51 1.85455 0.903563  0.161558
Q2G232   41 1.49091 0.903563  0.161558
Q2FXH9   42 1.52727 0.903563  0.161558
Q2G0X3   32 1.16364 0.903563  0.161558
Q2FXD0   41 1.49091 0.903563  0.161558
Q2G0G3   36 1.30909 0.903563  0.161558
Q2FWW3   50 1.81818 0.903563  0.161558
Q2FYG0   40 1.42857 0.903563  0.161558
Q2FZS9   39 1.39286 0.903563  0.161558
Q2FYS2   46 1.64286 0.903563  0.161558
Q2G2U4   28 1 0.903563  0.161558
Q2FWJ9   49 1.75 0.903563  0.161558
Q2FWF0   62 2.21429 3.07991  0.0107511
Q2FXR9   45 1.60714 0.903563  0.161558
Q2FZV7   35 1.25 0.903563  0.161558
Q2G1W0   55 1.96429 0.903563  0.161558
Q2G2I0   34 1.21429 0.903563  0.161558
Q2G153   46 1.64286 0.903563  0.161558
Q2FWD7   46 1.64286 0.903563  0.161558
Q2FY15   35 1.25 0.903563  0.161558
Q2FV54   37 1.32143 0.903563  0.161558
Q2FZ74   47 1.67857 0.903563  0.161558
Q2FYV5   46 1.64286 0.903563  0.161558
Q2G2I1   27 0.964286 -1.27278  0.943444
Q2FXZ6   43 1.53571 0.903563  0.161558
Q2G0U0   35 1.25 0.903563  0.161558
Q2G0Y6   46 1.64286 0.903563  0.161558
Q2FXJ0   38 1.35714 0.903563  0.161558
Q2FY43   48 1.68421 0.903563  0.161558
Q2FWM1   29 1.01754 0.903563  0.161558
Q2FVJ1   40 1.40351 0.903563  0.161558
Q2G0K3   42 1.47368 0.903563  0.161558
Q2FY66   46 1.61404 0.903563  0.161558
Q2FW99   26 0.912281 -1.27278  0.943444
Q2FV10   40 1.40351 0.903563  0.161558
Q2FXJ5   48 1.68421 0.903563  0.161558
Q2FX69   17 0.596491 -1.27278  0.943444
Q2G0B2   39 1.36842 0.903563  0.161558
Q2FX14   52 1.82456 0.903563  0.161558
Q2FYD8   38 1.33333 0.903563  0.161558
Q2FWE5   53 1.85965 0.903563  0.161558
Q2G2A3   35 1.22807 0.903563  0.161558
Q2FZH8   43 1.50877 0.903563  0.161558
Q2FX51   44 1.54386 0.903563  0.161558
Q2FWE8   46 1.61404 0.903563  0.161558
Q2G088   38 1.33333 0.903563  0.161558
Q2G028   46 1.58621 0.903563  0.161558
Q2G1S3   49 1.68966 0.903563  0.161558
Q2FYN4   37 1.27586 0.903563  0.161558
Q2FX86   44 1.51724 0.903563  0.161558
Q2G2S8   46 1.58621 0.903563  0.161558
Q2FUW8   33 1.13793 0.903563  0.161558
Q2FWD4   42 1.44828 0.903563  0.161558
Q2FVH6   45 1.55172 0.903563  0.161558
Q2G029   38 1.31034 0.903563  0.161558
Q2G1R5   35 1.2069 0.903563  0.161558
Q2FX65   11 0.37931 -1.27278  0.943444
Q2FZV6   53 1.82759 0.903563  0.161558
Q2G1P1   41 1.41379 0.903563  0.161558
Q2FVU4   31 1.06897 0.903563  0.161558
Q2FVT5   52 1.7931 0.903563  0.161558
Q2G2H4   36 1.24138 0.903563  0.161558
Q2FZ58   39 1.34483 0.903563  0.161558
Q2FVJ2   45 1.55172 0.903563  0.161558
Q2FXW5   45 1.55172 0.903563  0.161558
Q2FWK1   46 1.58621 0.903563  0.161558
Q2G031   39 1.34483 0.903563  0.161558
Q2G0U1   37 1.27586 0.903563  0.161558
Q2FW46   47 1.62069 0.903563  0.161558
Q2FZY5   50 1.72414 0.903563  0.161558
Q2FZI5   46 1.55932 0.903563  0.161558
Q2FYR9   61 2.0678 3.07991  0.0107511
Q2FZ92   48 1.62712 0.903563  0.161558
Q2G1D5   47 1.59322 0.903563  0.161558
Q2FXM2   46 1.55932 0.903563  0.161558
Q2FVM2   53 1.79661 0.903563  0.161558
Q2FZN2   42 1.42373 0.903563  0.161558
Q2G1U8   34 1.15254 0.903563  0.161558
Q2FVS7   39 1.32203 0.903563  0.161558
Q2FWB5   36 1.22034 0.903563  0.161558
Q2FXX1   51 1.72881 0.903563  0.161558
Q2G2J9   35 1.18644 0.903563  0.161558
Q2G0Y7   40 1.35593 0.903563  0.161558
Q2FW81   45 1.52542 0.903563  0.161558
Q2FWK3   34 1.15254 0.903563  0.161558
Q2FY34   47 1.59322 0.903563  0.161558
Q2FXF8   38 1.28814 0.903563  0.161558
Q2FXI9   47 1.59322 0.903563  0.161558
Q05615   37 1.23333 0.903563  0.161558
Q2FUW4   40 1.33333 0.903563  0.161558
Q2FVF4   50 1.66667 0.903563  0.161558
Q2FWI3   42 1.4 0.903563  0.161558
Q2FWG8   56 1.86667 0.903563  0.161558
Q2G0R0   33 1.1 0.903563  0.161558
Q2G0I4   36 1.2 0.903563  0.161558
Q2FV67   40 1.33333 0.903563  0.161558
Q2G091   37 1.23333 0.903563  0.161558
Q2G1U1   42 1.4 0.903563  0.161558
Q2FUX7   45 1.5 0.903563  0.161558
Q2FY51   38 1.26667 0.903563  0.161558
Q2FYP2   41 1.36667 0.903563  0.161558
Q2G0F8   38 1.26667 0.903563  0.161558
Q2FXH5   34 1.13333 0.903563  0.161558
Q2G193   36 1.2 0.903563  0.161558
Q2FWD6   39 1.3 0.903563  0.161558
Q2FZ98   42 1.37705 0.903563  0.161558
Q2FYQ2   29 0.95082 -1.27278  0.943444
Q2FWL5   40 1.31148 0.903563  0.161558
Q2FV16   44 1.44262 0.903563  0.161558
Q2FWX9   35 1.14754 0.903563  0.161558
Q2G1J0   41 1.34426 0.903563  0.161558
Q2G235   39 1.27869 0.903563  0.161558
Q2FXK1   40 1.31148 0.903563  0.161558
Q2FWF4   37 1.21311 0.903563  0.161558
Q2FZC8   43 1.40984 0.903563  0.161558
Q2FZQ4   38 1.2459 0.903563  0.161558
O52582   37 1.21311 0.903563  0.161558
Q2FZI6   43 1.40984 0.903563  0.161558
Q2FUW7   46 1.5082 0.903563  0.161558
Q2G2M9   45 1.47541 0.903563  0.161558
Q2FZD0   39 1.27869 0.903563  0.161558
Q2FWK7   47 1.54098 0.903563  0.161558
Q2FWU4   27 0.885246 -1.27278  0.943444
Q2FUX4   55 1.80328 0.903563  0.161558
Q2G2V3   47 1.54098 0.903563  0.161558
O05204   45 1.47541 0.903563  0.161558
Q2FYC2   46 1.48387 0.903563  0.161558
Q2FZP6   38 1.22581 0.903563  0.161558
Q2G0L2   39 1.25806 0.903563  0.161558
Q2FZV1   18 0.580645 -1.27278  0.943444
Q2FVQ5   50 1.6129 0.903563  0.161558
Q2FZW6   42 1.35484 0.903563  0.161558
Q2FZI3   37 1.19355 0.903563  0.161558
Q2G219   38 1.22581 0.903563  0.161558
Q2FZR2   42 1.35484 0.903563  0.161558
Q2FXZ2   45 1.45161 0.903563  0.161558
Q2FYC6   41 1.32258 0.903563  0.161558
Q2FYZ5   48 1.52381 0.903563  0.161558
Q2FWN4   44 1.39683 0.903563  0.161558
Q2G221   29 0.920635 -1.27278  0.943444
Q2FZX5   49 1.55556 0.903563  0.161558
Q2FUW3   37 1.1746 0.903563  0.161558
Q2G2H3   40 1.26984 0.903563  0.161558
Q2FY08   46 1.46032 0.903563  0.161558
Q2FXU5   41 1.30159 0.903563  0.161558
Q2G1F8   43 1.36508 0.903563  0.161558
Q2FYW4   54 1.71429 0.903563  0.161558
Q2G142   34 1.07937 0.903563  0.161558
Q2G1U3   39 1.2381 0.903563  0.161558
Q2FZ18   43 1.36508 0.903563  0.161558
Q2FV24   43 1.36508 0.903563  0.161558
Q2G1C2   40 1.26984 0.903563  0.161558
Q2FYZ4   49 1.55556 0.903563  0.161558
Q2FWT4   38 1.20635 0.903563  0.161558
Q2FUX1   38 1.20635 0.903563  0.161558
Q2FZG9   40 1.25 0.903563  0.161558
Q2FVC1   42 1.3125 0.903563  0.161558
Q2FYT3   32 1 0.903563  0.161558
Q2FY82   49 1.53125 0.903563  0.161558
Q2FV02   57 1.78125 0.903563  0.161558
Q2FXJ2   41 1.28125 0.903563  0.161558
Q2FZ02   40 1.25 0.903563  0.161558
Q2G0L3   37 1.15625 0.903563  0.161558
Q2FZH5   39 1.21875 0.903563  0.161558
Q2FWH4   40 1.25 0.903563  0.161558
Q2FW49   34 1.0625 0.903563  0.161558
Q93T05   41 1.28125 0.903563  0.161558
Q2FX73   32 1 0.903563  0.161558
Q2G239   39 1.2 0.903563  0.161558
Q2G121   46 1.41538 0.903563  0.161558
Q2FY11   43 1.32308 0.903563  0.161558
Q2FV11   42 1.29231 0.903563  0.161558
Q2FZ05   47 1.44615 0.903563  0.161558
Q2G253   39 1.2 0.903563  0.161558
Q2FW98   35 1.07692 0.903563  0.161558
Q2G205   46 1.41538 0.903563  0.161558
Q2FVE7   46 1.41538 0.903563  0.161558
Q2FYD0   34 1.04615 0.903563  0.161558
Q2FZ19   45 1.38462 0.903563  0.161558
Q2G1C7   40 1.23077 0.903563  0.161558
Q2FV60   47 1.44615 0.903563  0.161558
Q2FY64   45 1.38462 0.903563  0.161558
Q2FZI9   41 1.26154 0.903563  0.161558
Q2FV57   46 1.39394 0.903563  0.161558
Q2FXA5   52 1.57576 0.903563  0.161558
Q2G2U8   20 0.606061 -1.27278  0.943444
Q2FZP0   56 1.69697 0.903563  0.161558
Q2FZL7   42 1.27273 0.903563  0.161558
Q2FZR3   41 1.24242 0.903563  0.161558
Q2FWA0   39 1.18182 0.903563  0.161558
Q2G090   39 1.18182 0.903563  0.161558
Q2G1H0   39 1.16418 0.903563  0.161558
Q2FZP4   38 1.13433 0.903563  0.161558
Q2FUX0   35 1.04478 0.903563  0.161558
Q2FV86   34 1.01493 0.903563  0.161558
Q2FV14   36 1.07463 0.903563  0.161558
Q2FUT2   43 1.28358 0.903563  0.161558
Q2FZ64   40 1.19403 0.903563  0.161558
Q2FUW1   30 0.882353 -1.27278  0.943444
Q2FWI0   36 1.05882 0.903563  0.161558
Q2G2K5   40 1.17647 0.903563  0.161558
Q2FWK6   38 1.11765 0.903563  0.161558
Q2G0T9   34 1 0.903563  0.161558
Q2G078   57 1.67647 0.903563  0.161558
Q2G1P3   38 1.11765 0.903563  0.161558
Q2G274   43 1.24638 0.903563  0.161558
Q2FZD4   44 1.27536 0.903563  0.161558
Q2FYS5   41 1.18841 0.903563  0.161558
Q2G1K5   41 1.18841 0.903563  0.161558
Q2G1L5   39 1.13043 0.903563  0.161558
Q2G1M9   50 1.44928 0.903563  0.161558
Q2FX67   33 0.956522 -1.27278  0.943444
Q2FZ32   39 1.13043 0.903563  0.161558
Q2FWH7   30 0.869565 -1.27278  0.943444
Q2FXT8   41 1.17143 0.903563  0.161558
Q2FUQ3   42 1.2 0.903563  0.161558
Q2G1Y6   46 1.31429 0.903563  0.161558
Q2FX68   30 0.857143 -1.27278  0.943444
Q2FWD1   39 1.11429 0.903563  0.161558
Q2FUZ8   40 1.14286 0.903563  0.161558
Q2G1F5   43 1.22857 0.903563  0.161558
Q2G2T6   36 1.02857 0.903563  0.161558
Q2FYD2   34 0.971429 -1.27278  0.943444
Q2FYA1   38 1.08571 0.903563  0.161558
Q2FY21   41 1.17143 0.903563  0.161558
Q2FZD3   35 1 0.903563  0.161558
Q2G1Z4   41 1.17143 0.903563  0.161558
Q2G0S3   42 1.1831 0.903563  0.161558
Q2FVQ3   37 1.04225 0.903563  0.161558
Q2G2J4   36 1.01408 0.903563  0.161558
Q2G2B8   31 0.873239 -1.27278  0.943444
Q2G0L5   16 0.450704 -1.27278  0.943444
Q2FW72   44 1.23944 0.903563  0.161558
Q2FYT8   38 1.07042 0.903563  0.161558
Q2FXM9   41 1.15493 0.903563  0.161558
Q2G1Y0   42 1.1831 0.903563  0.161558
Q2G2D0   33 0.929577 -1.27278  0.943444
Q2G2M2   42 1.1831 0.903563  0.161558
Q2G1B7   32 0.901408 -1.27278  0.943444
Q2G1B8   36 1.01408 0.903563  0.161558
Q2G0M6   39 1.09859 0.903563  0.161558
Q2G1D8   58 1.61111 0.903563  0.161558
Q2FV70   34 0.944444 -1.27278  0.943444
Q2FV72   51 1.41667 0.903563  0.161558
Q2FVB2   42 1.16667 0.903563  0.161558
Q2G122   38 1.05556 0.903563  0.161558
Q2G1W2   43 1.17808 0.903563  0.161558
Q2FWW1   30 0.821918 -1.27278  0.943444
Q2G1F4   53 1.45205 0.903563  0.161558
Q2G093   46 1.26027 0.903563  0.161558
Q2FXY7   46 1.26027 0.903563  0.161558
Q2G1C6   42 1.15068 0.903563  0.161558
Q2FZ20   38 1.0411 0.903563  0.161558
O50581   38 1.02703 0.903563  0.161558
Q2G1N1   42 1.13514 0.903563  0.161558
Q2G188   33 0.88 -1.27278  0.943444
Q2G296   38 1.01333 0.903563  0.161558
Q2G2E9   39 1.04 0.903563  0.161558
Q2G294   40 1.06667 0.903563  0.161558
Q2FWJ5   40 1.06667 0.903563  0.161558
Q2FW03   37 0.973684 -1.27278  0.943444
Q2G0N1   50 1.31579 0.903563  0.161558
Q2FZJ0   45 1.18421 0.903563  0.161558
Q2FYZ9   37 0.973684 -1.27278  0.943444
Q2FV74   40 1.05263 0.903563  0.161558
Q2FXP7   34 0.894737 -1.27278  0.943444
Q2FXU1   42 1.10526 0.903563  0.161558
Q2G1M8   43 1.13158 0.903563  0.161558
Q2FXY4   34 0.894737 -1.27278  0.943444
Q2FZ94   34 0.883117 -1.27278  0.943444
Q2FYI0   36 0.923077 -1.27278  0.943444
Q2FXT9   32 0.820513 -1.27278  0.943444
Q2G0D2   44 1.11392 0.903563  0.161558
Q2FYB7   31 0.78481 -1.27278  0.943444
Q2FVN8   36 0.911392 -1.27278  0.943444
Q2FZ49   24 0.607595 -1.27278  0.943444
Q2FUW6   36 0.911392 -1.27278  0.943444
Q2G1P7   33 0.835443 -1.27278  0.943444
Q2FW70   42 1.05 0.903563  0.161558
Q2G0W1   42 1.05 0.903563  0.161558
Q2G024   35 0.875 -1.27278  0.943444
Q2G1G8   38 0.95 -1.27278  0.943444
Q2G1R9   32 0.8 -1.27278  0.943444
O06446   38 0.95 -1.27278  0.943444
Q2G1C9   41 1.025 0.903563  0.161558
Q2FXV8   35 0.864198 -1.27278  0.943444
Q2G0P5   31 0.765432 -1.27278  0.943444
Q2FV64   38 0.926829 -1.27278  0.943444
Q2FV87   54 1.3012 0.903563  0.161558
Q2G1K9   38 0.904762 -1.27278  0.943444
Q2G266   35 0.833333 -1.27278  0.943444
Q59801   37 0.870588 -1.27278  0.943444
Q2FXH2   38 0.894118 -1.27278  0.943444
Q53727   35 0.813953 -1.27278  0.943444
Q2G2Q0   32 0.744186 -1.27278  0.943444
Q2FZD8   35 0.804598 -1.27278  0.943444
Q2FYS4   30 0.689655 -1.27278  0.943444
Q2G1G2   47 1.08046 0.903563  0.161558
Q2FXV9   32 0.727273 -1.27278  0.943444
Q2G0L4   21 0.477273 -1.27278  0.943444
Q2FXR8   33 0.75 -1.27278  0.943444
Q2FYJ0   48 1.09091 0.903563  0.161558
Q2FZS8   31 0.696629 -1.27278  0.943444
Q2FXN9   34 0.747253 -1.27278  0.943444
Q2FYM1   45 0.989011 -1.27278  0.943444
Q2FVZ5   33 0.725275 -1.27278  0.943444
Q2FVL8   33 0.717391 -1.27278  0.943444
Q2FZ40   37 0.804348 -1.27278  0.943444
Q2FYH5   34 0.731183 -1.27278  0.943444
Q2FXB3   37 0.778947 -1.27278  0.943444
Q2FYS9   40 0.824742 -1.27278  0.943444
Q2G1Q4   36 0.742268 -1.27278  0.943444
Q2FVC3   34 0.701031 -1.27278  0.943444
Q2G046   35 0.714286 -1.27278  0.943444
Q2FWU3   25 0.510204 -1.27278  0.943444
Q2FZ72   57 1.16327 0.903563  0.161558
Q2FZ82   33 0.673469 -1.27278  0.943444
Q9F1K0   34 0.673267 -1.27278  0.943444
Q2FVV9   36 0.685714 -1.27278  0.943444
Q2FZT6   29 0.54717 -1.27278  0.943444
Q2FWU5   26 0.490566 -1.27278  0.943444
Q2FYC8   34 0.635514 -1.27278  0.943444
Q2FZK7   34 0.623853 -1.27278  0.943444
Q2G2C1   33 0.605505 -1.27278  0.943444
Q2FZT5   31 0.553571 -1.27278  0.943444
Q2G0R8   28 0.495575 -1.27278  0.943444
Q2FW95   31 0.548673 -1.27278  0.943444
Q2G0N5   27 0.461538 -1.27278  0.943444
P47768   30 0.504202 -1.27278  0.943444
Q2FXH4   27 0.45 -1.27278  0.943444
Q2FVM1   33 0.55 -1.27278  0.943444
```
