## Supplementary Data 3 for "Mining folded proteomes in the era of accurate structure prediction": PF13039.output

```
# cudaSaTabsearch LTYPE = T LORDER = F LSOLN = F
# QUERY ID = PF13039 
# DBFILE = ./tableaux.ascii.DB                                                             
Q2G0V6   0 0 -1.27278 0.943444
Q2G075   0 0 -1.27278 0.943444
Q2G083   0 0 -1.27278 0.943444
Q2FZN3   0 0 -1.27278 0.943444
Q2FY90   0 0 -1.27278 0.943444
Q2FX91   0 0 -1.27278 0.943444
Q2FX54   0 0 -1.27278 0.943444
Q2FYQ4   0 0 -1.27278 0.943444
Q2G284   0 0 -1.27278 0.943444
Q2G0S4   0 0 -1.27278 0.943444
Q2FWM3   0 0 -1.27278 0.943444
Q2FX81   0 0 -1.27278 0.943444
Q2FXC6   0 0 -1.27278 0.943444
Q2FWJ7   0 0 -1.27278 0.943444
Q2FYJ9   0 0 -1.27278 0.943444
Q2G2E6   0 0 -1.27278 0.943444
Q2FWV0   0 0 -1.27278 0.943444
Q2FZC3   0 0 -1.27278 0.943444
Q2FVH9   0 0 -1.27278 0.943444
Q2FXQ5   0 0 -1.27278 0.943444
Q2FZU4   0 0 -1.27278 0.943444
Q2FYF8   0 0 -1.27278 0.943444
Q2FUR4   0 0 -1.27278 0.943444
Q2FYI2   0 0 -1.27278 0.943444
Q2FYY2   0 0 -1.27278 0.943444
Q2FW58   0 0 -1.27278 0.943444
P0C7Z3   0 0 -1.27278 0.943444
Q2G0T2   0 0 -1.27278 0.943444
Q2G1G9   0 0 -1.27278 0.943444
Q2FVJ0   0 0 -1.27278 0.943444
Q2FZ80   0 0 -1.27278 0.943444
Q2G1R4   0 0 -1.27278 0.943444
Q2FW02   0 0 -1.27278 0.943444
Q2G1X3   0 0 -1.27278 0.943444
Q2FWW4   0 0 -1.27278 0.943444
Q2FZE1   0 0 -1.27278 0.943444
Q2FY31   0 0 -1.27278 0.943444
Q2G018   0 0 -1.27278 0.943444
Q2FZI0   0 0 -1.27278 0.943444
Q2FUZ7   0 0 -1.27278 0.943444
Q2G250   0 0 -1.27278 0.943444
Q2FWU8   0 0 -1.27278 0.943444
Q2FYX5   0 0 -1.27278 0.943444
Q2FZY2   0 0 -1.27278 0.943444
Q2FZX8   0 0 -1.27278 0.943444
Q2FUY8   0 0 -1.27278 0.943444
Q2FV73   0 0 -1.27278 0.943444
Q2G0C5   0 0 -1.27278 0.943444
Q2FZ52   0 0 -1.27278 0.943444
Q2FVK6   0 0 -1.27278 0.943444
Q2G0Z3   0 0 -1.27278 0.943444
Q2FZJ8   0 0 -1.27278 0.943444
Q2FY57   0 0 -1.27278 0.943444
Q2G0W3   0 0 -1.27278 0.943444
Q2G0I2   0 0 -1.27278 0.943444
Q2FYX1   0 0 -1.27278 0.943444
Q2G0H2   0 0 -1.27278 0.943444
Q2FWJ8   0 0 -1.27278 0.943444
Q2FWZ7   0 0 -1.27278 0.943444
Q2FV04   0 0 -1.27278 0.943444
Q2G0H6   0 0 -1.27278 0.943444
Q2G291   0 0 -1.27278 0.943444
Q2G1A7   0 0 -1.27278 0.943444
Q2FVS8   0 0 -1.27278 0.943444
Q2FZ26   0 0 -1.27278 0.943444
Q2FXJ3   0 0 -1.27278 0.943444
Q2G231   0 0 -1.27278 0.943444
Q2G2N0   0 0 -1.27278 0.943444
Q2G2I2   0 0 -1.27278 0.943444
Q2FYU3   0 0 -1.27278 0.943444
Q2FWY5   0 0 -1.27278 0.943444
Q2G2E3   0 0 -1.27278 0.943444
Q2FV09   0 0 -1.27278 0.943444
Q2FX72   0 0 -1.27278 0.943444
Q2FWA3   0 0 -1.27278 0.943444
Q2FWF2   0 0 -1.27278 0.943444
Q2G0E4   0 0 -1.27278 0.943444
Q2G251   0 0 -1.27278 0.943444
P0C818   0 0 -1.27278 0.943444
Q2FXQ2   0 0 -1.27278 0.943444
Q2FXD4   0 0 -1.27278 0.943444
Q2G014   0 0 -1.27278 0.943444
Q2FWI9   0 0 -1.27278 0.943444
Q2FX79   0 0 -1.27278 0.943444
Q2FVP7   0 0 -1.27278 0.943444
Q2FZN4   0 0 -1.27278 0.943444
Q2FWU6   0 0 -1.27278 0.943444
Q2G2Y1   0 0 -1.27278 0.943444
Q2FYF6   0 0 -1.27278 0.943444
Q2FXK0   0 0 -1.27278 0.943444
Q2FVI9   0 0 -1.27278 0.943444
Q2G246   0 0 -1.27278 0.943444
Q2G053   0 0 -1.27278 0.943444
Q2FWK8   0 0 -1.27278 0.943444
Q2FXL8   0 0 -1.27278 0.943444
Q2G0Q4   0 0 -1.27278 0.943444
Q2FVB7   0 0 -1.27278 0.943444
Q2FYD6   0 0 -1.27278 0.943444
Q2FXK9   0 0 -1.27278 0.943444
Q2FV78   0 0 -1.27278 0.943444
Q2FXG4   0 0 -1.27278 0.943444
Q2G0C8   0 0 -1.27278 0.943444
Q2FWU9   0 0 -1.27278 0.943444
Q2FUX2   0 0 -1.27278 0.943444
Q2FYI8   0 0 -1.27278 0.943444
Q2FXA1   0 0 -1.27278 0.943444
Q2FV49   0 0 -1.27278 0.943444
Q2G1S0   0 0 -1.27278 0.943444
Q2G0G0   0 0 -1.27278 0.943444
P0C805   0 0 -1.27278 0.943444
Q2FWV9   0 0 -1.27278 0.943444
Q2G152   0 0 -1.27278 0.943444
Q2FX48   0 0 -1.27278 0.943444
Q2FXS5   0 0 -1.27278 0.943444
Q2FWL4   0 0 -1.27278 0.943444
P0C7Y1   0 0 -1.27278 0.943444
Q2FXA2   0 0 -1.27278 0.943444
Q2FY96   0 0 -1.27278 0.943444
Q2FVJ3   0 0 -1.27278 0.943444
Q2FZ24   0 0 -1.27278 0.943444
Q2G1X4   0 0 -1.27278 0.943444
Q2FYM6   0 0 -1.27278 0.943444
Q2FWX6   0 0 -1.27278 0.943444
Q2G1D2   0 0 -1.27278 0.943444
Q2FWC0   0 0 -1.27278 0.943444
Q2FZG7   0 0 -1.27278 0.943444
Q2G2P1   0 0 -1.27278 0.943444
Q2G1M4   0 0 -1.27278 0.943444
Q2FX29   0 0 -1.27278 0.943444
Q2FUZ3   0 0 -1.27278 0.943444
Q2FVZ9   0 0 -1.27278 0.943444
Q2G2N3   0 0 -1.27278 0.943444
Q2G237   0 0 -1.27278 0.943444
Q2FXN5   0 0 -1.27278 0.943444
Q2FYP7   0 0 -1.27278 0.943444
Q2FWC8   0 0 -1.27278 0.943444
Q2G209   0 0 -1.27278 0.943444
Q2FXX7   0 0 -1.27278 0.943444
Q2FV05   0 0 -1.27278 0.943444
Q2FWM8   0 0 -1.27278 0.943444
Q2FV00   0 0 -1.27278 0.943444
Q2FZF2   0 0 -1.27278 0.943444
Q2FV80   0 0 -1.27278 0.943444
Q2FZZ7   0 0 -1.27278 0.943444
Q2FWH8   0 0 -1.27278 0.943444
Q2FVS5   0 0 -1.27278 0.943444
Q2FWY0   0 0 -1.27278 0.943444
Q2FZM3   0 0 -1.27278 0.943444
Q2FZW8   0 0 -1.27278 0.943444
Q2FVY7   0 0 -1.27278 0.943444
Q2FXJ1   0 0 -1.27278 0.943444
Q2G0T7   0 0 -1.27278 0.943444
Q2FW40   0 0 -1.27278 0.943444
Q2FYU9   0 0 -1.27278 0.943444
Q2FUR0   0 0 -1.27278 0.943444
Q2G215   0 0 -1.27278 0.943444
Q2G169   0 0 -1.27278 0.943444
Q2G034   0 0 -1.27278 0.943444
Q2FUV8   1 0.133333 -1.27278 0.943444
Q2FW44   1 0.133333 -1.27278 0.943444
Q2FYJ8   0 0 -1.27278 0.943444
Q2FVR6   1 0.133333 -1.27278 0.943444
Q2G183   2 0.266667 -1.27278 0.943444
Q2G0S1   1 0.133333 -1.27278 0.943444
Q2FX83   0 0 -1.27278 0.943444
Q2FYF7   1 0.133333 -1.27278 0.943444
Q2G166   2 0.266667 -1.27278 0.943444
Q2FX20   2 0.266667 -1.27278 0.943444
Q2G020   2 0.266667 -1.27278 0.943444
Q2FVC0   0 0 -1.27278 0.943444
Q2FVD1   0 0 -1.27278 0.943444
Q2FWH1   1 0.133333 -1.27278 0.943444
Q2FYX2   2 0.266667 -1.27278 0.943444
Q2FZB5   2 0.266667 -1.27278 0.943444
Q2G0G8   2 0.266667 -1.27278 0.943444
P0A0I4   1 0.133333 -1.27278 0.943444
Q2G2C6   2 0.266667 -1.27278 0.943444
Q2FVB1   2 0.266667 -1.27278 0.943444
Q2FYN1   1 0.133333 -1.27278 0.943444
Q2FV79   2 0.266667 -1.27278 0.943444
Q2FVU9   1 0.133333 -1.27278 0.943444
Q2G0W5   2 0.266667 -1.27278 0.943444
Q2FW60   2 0.266667 -1.27278 0.943444
Q2G269   2 0.266667 -1.27278 0.943444
Q2FZS1   2 0.266667 -1.27278 0.943444
Q2G1Y3   2 0.266667 -1.27278 0.943444
Q2FWA4   2 0.266667 -1.27278 0.943444
Q2G0C0   1 0.133333 -1.27278 0.943444
Q2G2J6   0 0 -1.27278 0.943444
Q2G1R2   2 0.266667 -1.27278 0.943444
Q2FXY8   1 0.133333 -1.27278 0.943444
Q2FYL2   2 0.266667 -1.27278 0.943444
Q2FYS3   0 0 -1.27278 0.943444
Q2FXS0   2 0.266667 -1.27278 0.943444
Q2FWA7   0 0 -1.27278 0.943444
Q2FWV8   1 0.133333 -1.27278 0.943444
Q2G279   2 0.266667 -1.27278 0.943444
Q2FYB5   0 0 -1.27278 0.943444
Q2G175   2 0.266667 -1.27278 0.943444
Q2FZ07   2 0.266667 -1.27278 0.943444
Q2FVG7   2 0.266667 -1.27278 0.943444
Q2G2P3   2 0.266667 -1.27278 0.943444
Q2FZA3   2 0.266667 -1.27278 0.943444
Q2FYE1   1 0.133333 -1.27278 0.943444
Q2G2F8   0 0 -1.27278 0.943444
Q2FWS8   0 0 -1.27278 0.943444
Q2FXD8   2 0.266667 -1.27278 0.943444
Q2FX46   1 0.133333 -1.27278 0.943444
Q2FYB4   1 0.133333 -1.27278 0.943444
Q2FYC0   2 0.266667 -1.27278 0.943444
Q2FUY5   1 0.133333 -1.27278 0.943444
Q2FYF2   0 0 -1.27278 0.943444
Q2G0R4   0 0 -1.27278 0.943444
Q2G1L1   2 0.266667 -1.27278 0.943444
Q2FYB0   1 0.133333 -1.27278 0.943444
Q2FWW5   2 0.266667 -1.27278 0.943444
Q2FX04   2 0.266667 -1.27278 0.943444
Q2FV33   2 0.266667 -1.27278 0.943444
Q2FUX6   2 0.266667 -1.27278 0.943444
Q2FVP5   0 0 -1.27278 0.943444
Q2G0W7   2 0.266667 -1.27278 0.943444
Q2FXV1   2 0.266667 -1.27278 0.943444
Q2G096   2 0.266667 -1.27278 0.943444
Q2FV68   1 0.133333 -1.27278 0.943444
Q2FVY6   2 0.266667 -1.27278 0.943444
Q2FYY0   2 0.266667 -1.27278 0.943444
Q2G005   1 0.133333 -1.27278 0.943444
Q2G2B4   2 0.266667 -1.27278 0.943444
Q2FVZ7   2 0.266667 -1.27278 0.943444
Q2FW55   2 0.266667 -1.27278 0.943444
Q2FV92   2 0.266667 -1.27278 0.943444
Q2FYV9   2 0.266667 -1.27278 0.943444
Q2FW74   2 0.266667 -1.27278 0.943444
Q2FVK9   1 0.133333 -1.27278 0.943444
Q2FZA4   2 0.266667 -1.27278 0.943444
Q2FV25   0 0 -1.27278 0.943444
Q2FYG8   2 0.266667 -1.27278 0.943444
Q2G216   1 0.133333 -1.27278 0.943444
Q2FZ69   1 0.133333 -1.27278 0.943444
Q2FV97   2 0.266667 -1.27278 0.943444
Q2FZ95   0 0 -1.27278 0.943444
Q2FZN8   2 0.266667 -1.27278 0.943444
Q2FZG2   2 0.266667 -1.27278 0.943444
Q2G259   2 0.266667 -1.27278 0.943444
Q2FYB6   2 0.266667 -1.27278 0.943444
Q2FZD1   2 0.266667 -1.27278 0.943444
Q2FYT6   2 0.266667 -1.27278 0.943444
Q2G0Y2   2 0.266667 -1.27278 0.943444
Q2FWZ1   1 0.133333 -1.27278 0.943444
Q2FVC8   2 0.266667 -1.27278 0.943444
Q2G2H1   2 0.266667 -1.27278 0.943444
Q2FY47   2 0.266667 -1.27278 0.943444
Q2FX78   2 0.266667 -1.27278 0.943444
Q2FX47   1 0.133333 -1.27278 0.943444
Q2FZA7   2 0.266667 -1.27278 0.943444
Q2FV32   1 0.133333 -1.27278 0.943444
Q2FYE6   0 0 -1.27278 0.943444
Q2FZ41   2 0.266667 -1.27278 0.943444
Q2FYG3   0 0 -1.27278 0.943444
Q2FX01   2 0.266667 -1.27278 0.943444
Q2FXU6   2 0.266667 -1.27278 0.943444
Q2FYL7   2 0.266667 -1.27278 0.943444
Q2FWQ3   2 0.266667 -1.27278 0.943444
Q2FZY9   2 0.266667 -1.27278 0.943444
Q2FV50   2 0.266667 -1.27278 0.943444
Q2FUY7   1 0.133333 -1.27278 0.943444
Q2FXP6   2 0.266667 -1.27278 0.943444
Q2G1S9   2 0.266667 -1.27278 0.943444
Q2FX18   2 0.266667 -1.27278 0.943444
Q2FYU0   0 0 -1.27278 0.943444
Q2FXZ7   4 0.5 -1.27278 0.943444
Q2G051   4 0.5 -1.27278 0.943444
Q2FWS3   4 0.5 -1.27278 0.943444
Q2FW14   2 0.25 -1.27278 0.943444
Q2FYD7   2 0.25 -1.27278 0.943444
Q9RQP8   3 0.375 -1.27278 0.943444
Q2FZK2   4 0.5 -1.27278 0.943444
Q2FWI7   3 0.375 -1.27278 0.943444
Q2G182   2 0.25 -1.27278 0.943444
Q2FYT7   1 0.125 -1.27278 0.943444
Q2FV46   3 0.375 -1.27278 0.943444
Q2FY58   2 0.25 -1.27278 0.943444
Q2FX06   1 0.125 -1.27278 0.943444
Q2FZH0   3 0.375 -1.27278 0.943444
Q2FUZ4   6 0.75 -1.27278 0.943444
Q2G102   4 0.5 -1.27278 0.943444
Q2G1R8   4 0.5 -1.27278 0.943444
Q2G2J1   2 0.25 -1.27278 0.943444
Q2FX71   2 0.25 -1.27278 0.943444
Q2FUZ5   2 0.25 -1.27278 0.943444
Q2FYP5   2 0.25 -1.27278 0.943444
Q2G048   0 0 -1.27278 0.943444
Q2FUQ0   4 0.5 -1.27278 0.943444
Q2FWS7   3 0.375 -1.27278 0.943444
Q2FV65   2 0.25 -1.27278 0.943444
Q2G125   2 0.25 -1.27278 0.943444
Q2FYT2   4 0.5 -1.27278 0.943444
Q2FVH7   1 0.125 -1.27278 0.943444
Q2G127   3 0.375 -1.27278 0.943444
Q2FYI5   2 0.25 -1.27278 0.943444
Q2FYX4   5 0.625 -1.27278 0.943444
Q2G0M3   6 0.75 -1.27278 0.943444
Q2FW87   4 0.5 -1.27278 0.943444
Q2G211   0 0 -1.27278 0.943444
Q2FXR5   5 0.625 -1.27278 0.943444
Q2FWR5   1 0.125 -1.27278 0.943444
Q2FYD5   2 0.25 -1.27278 0.943444
Q2FY94   2 0.25 -1.27278 0.943444
Q2G2W8   5 0.625 -1.27278 0.943444
Q2FZL9   5 0.625 -1.27278 0.943444
Q2FYT9   4 0.5 -1.27278 0.943444
Q2FX44   4 0.5 -1.27278 0.943444
Q2FXB2   1 0.125 -1.27278 0.943444
Q2FVF6   4 0.5 -1.27278 0.943444
Q2G2F6   1 0.125 -1.27278 0.943444
Q2G2C3   2 0.25 -1.27278 0.943444
Q2FYA5   2 0.25 -1.27278 0.943444
Q2FYB1   3 0.375 -1.27278 0.943444
Q2G011   2 0.25 -1.27278 0.943444
Q2FV29   0 0 -1.27278 0.943444
Q2FVW1   3 0.375 -1.27278 0.943444
Q2FYA4   4 0.5 -1.27278 0.943444
Q2FY26   3 0.375 -1.27278 0.943444
Q2FXC1   3 0.375 -1.27278 0.943444
Q2G2T0   4 0.5 -1.27278 0.943444
Q2FY62   2 0.25 -1.27278 0.943444
Q2G2K4   5 0.625 -1.27278 0.943444
Q2FW65   4 0.5 -1.27278 0.943444
Q2FY05   6 0.75 -1.27278 0.943444
Q2FV96   3 0.375 -1.27278 0.943444
Q2G1S7   1 0.125 -1.27278 0.943444
Q2FWS9   3 0.375 -1.27278 0.943444
Q2G180   4 0.5 -1.27278 0.943444
Q2G0L6   3 0.375 -1.27278 0.943444
Q2G189   2 0.25 -1.27278 0.943444
Q2FYD9   1 0.125 -1.27278 0.943444
Q2FWM6   2 0.25 -1.27278 0.943444
Q2FXA6   2 0.25 -1.27278 0.943444
Q2G0U8   5 0.625 -1.27278 0.943444
Q2FXD9   2 0.25 -1.27278 0.943444
Q2FWF9   0 0 -1.27278 0.943444
Q2FXS3   2 0.25 -1.27278 0.943444
Q2FXX6   3 0.375 -1.27278 0.943444
Q2FWU2   2 0.25 -1.27278 0.943444
Q2FXD5   2 0.25 -1.27278 0.943444
Q2FZK8   6 0.75 -1.27278 0.943444
Q2FV15   2 0.25 -1.27278 0.943444
Q2FZZ5   4 0.5 -1.27278 0.943444
Q2FW48   4 0.5 -1.27278 0.943444
Q2FYB3   6 0.75 -1.27278 0.943444
Q2FWT5   4 0.5 -1.27278 0.943444
Q2FVH4   0 0 -1.27278 0.943444
Q2FWP4   4 0.5 -1.27278 0.943444
Q2FYX9   3 0.375 -1.27278 0.943444
Q2G1U7   1 0.125 -1.27278 0.943444
Q2FXY6   3 0.375 -1.27278 0.943444
Q2FYT1   2 0.25 -1.27278 0.943444
Q2G244   2 0.25 -1.27278 0.943444
Q2FX30   1 0.125 -1.27278 0.943444
Q2FVZ3   4 0.5 -1.27278 0.943444
Q2FWP5   6 0.75 -1.27278 0.943444
Q2FX41   4 0.5 -1.27278 0.943444
Q2G2R5   4 0.5 -1.27278 0.943444
Q2G2S3   5 0.588235 -1.27278 0.943444
Q2G004   4 0.470588 -1.27278 0.943444
Q2FWV1   6 0.705882 -1.27278 0.943444
Q2G003   4 0.470588 -1.27278 0.943444
Q2FZV3   2 0.235294 -1.27278 0.943444
Q2G026   6 0.705882 -1.27278 0.943444
Q2FXG7   1 0.117647 -1.27278 0.943444
Q2FYL8   1 0.117647 -1.27278 0.943444
Q2FZB6   2 0.235294 -1.27278 0.943444
Q2FZE4   5 0.588235 -1.27278 0.943444
Q2FX11   6 0.705882 -1.27278 0.943444
Q2G0Y3   5 0.588235 -1.27278 0.943444
Q2FZW7   1 0.117647 -1.27278 0.943444
Q2FX21   11 1.29412 0.903563 0.161558
Q2G092   12 1.41176 0.903563 0.161558
Q2FZB7   4 0.470588 -1.27278 0.943444
Q2G0J9   11 1.29412 0.903563 0.161558
Q2G1X2   3 0.352941 -1.27278 0.943444
Q2FZD6   10 1.17647 0.903563 0.161558
Q2FW67   6 0.705882 -1.27278 0.943444
Q2G111   3 0.352941 -1.27278 0.943444
Q2G2Y4   4 0.470588 -1.27278 0.943444
Q2FY38   4 0.470588 -1.27278 0.943444
Q2FWJ0   5 0.588235 -1.27278 0.943444
Q2G2T5   5 0.588235 -1.27278 0.943444
Q2FVG6   6 0.705882 -1.27278 0.943444
Q2G1V8   7 0.823529 -1.27278 0.943444
Q2G1L0   3 0.352941 -1.27278 0.943444
Q2FXD6   6 0.705882 -1.27278 0.943444
P0C948   4 0.470588 -1.27278 0.943444
Q2G1M2   7 0.823529 -1.27278 0.943444
Q2FVW8   5 0.588235 -1.27278 0.943444
Q2FX24   3 0.352941 -1.27278 0.943444
Q2FWS4   12 1.41176 0.903563 0.161558
Q2FYQ3   5 0.588235 -1.27278 0.943444
Q2G254   5 0.588235 -1.27278 0.943444
Q2FWB4   2 0.235294 -1.27278 0.943444
Q2FUP8   3 0.352941 -1.27278 0.943444
Q2FZC2   6 0.705882 -1.27278 0.943444
Q2FYE4   5 0.588235 -1.27278 0.943444
Q2FWS2   3 0.352941 -1.27278 0.943444
Q2FY03   6 0.705882 -1.27278 0.943444
Q2FVS6   5 0.588235 -1.27278 0.943444
Q2FXV2   2 0.235294 -1.27278 0.943444
Q2G2L6   4 0.470588 -1.27278 0.943444
Q2G2I5   3 0.352941 -1.27278 0.943444
Q2FYA2   6 0.705882 -1.27278 0.943444
Q2FWV7   3 0.352941 -1.27278 0.943444
Q2FXE7   5 0.588235 -1.27278 0.943444
Q2G0J6   4 0.470588 -1.27278 0.943444
Q2FUU4   11 1.29412 0.903563 0.161558
Q2FVJ4   5 0.588235 -1.27278 0.943444
Q2FZM9   3 0.352941 -1.27278 0.943444
Q2FZ51   4 0.470588 -1.27278 0.943444
Q2FY22   7 0.823529 -1.27278 0.943444
Q2G2Q1   7 0.823529 -1.27278 0.943444
Q2G109   5 0.588235 -1.27278 0.943444
Q2G1D6   6 0.705882 -1.27278 0.943444
Q2FVC9   2 0.235294 -1.27278 0.943444
Q2G2R6   8 0.941176 -1.27278 0.943444
Q2FZ85   7 0.823529 -1.27278 0.943444
Q2FVK4   9 1.05882 0.903563 0.161558
Q2G1V9   3 0.352941 -1.27278 0.943444
Q2G2H6   3 0.352941 -1.27278 0.943444
Q2FWS6   9 1.05882 0.903563 0.161558
Q2FZW4   5 0.588235 -1.27278 0.943444
Q2G1M3   7 0.823529 -1.27278 0.943444
Q2G1M0   12 1.41176 0.903563 0.161558
Q2G1Y9   9 1.05882 0.903563 0.161558
Q2FX45   5 0.588235 -1.27278 0.943444
Q2FWP8   3 0.352941 -1.27278 0.943444
Q2FYP4   7 0.823529 -1.27278 0.943444
Q2FYL1   4 0.470588 -1.27278 0.943444
Q2G1L4   5 0.588235 -1.27278 0.943444
Q2FUQ7   5 0.588235 -1.27278 0.943444
Q2G247   1 0.117647 -1.27278 0.943444
Q2FVV0   4 0.470588 -1.27278 0.943444
Q2FYU6   9 1.05882 0.903563 0.161558
Q2G2N6   4 0.470588 -1.27278 0.943444
Q2FXC9   3 0.352941 -1.27278 0.943444
Q2FX42   5 0.588235 -1.27278 0.943444
Q2FX26   7 0.823529 -1.27278 0.943444
Q2FWF3   1 0.117647 -1.27278 0.943444
Q2FZY1   5 0.588235 -1.27278 0.943444
Q2FW15   6 0.666667 -1.27278 0.943444
P0A0G2   16 1.77778 0.903563 0.161558
Q2G2G5   5 0.555556 -1.27278 0.943444
Q2FY39   8 0.888889 -1.27278 0.943444
Q2G0B5   5 0.555556 -1.27278 0.943444
Q2FZI1   10 1.11111 0.903563 0.161558
Q2FUQ6   9 1 0.903563 0.161558
Q2FVR5   7 0.777778 -1.27278 0.943444
Q2G2W6   8 0.888889 -1.27278 0.943444
Q2FZR8   5 0.555556 -1.27278 0.943444
Q2FVY8   12 1.33333 0.903563 0.161558
Q2FZ60   5 0.555556 -1.27278 0.943444
Q2FV82   4 0.444444 -1.27278 0.943444
Q2FX23   6 0.666667 -1.27278 0.943444
Q2G1G3   7 0.777778 -1.27278 0.943444
P68805   5 0.555556 -1.27278 0.943444
Q2FVL0   12 1.33333 0.903563 0.161558
Q2G2J0   6 0.666667 -1.27278 0.943444
Q2FZF1   7 0.777778 -1.27278 0.943444
Q2FXU9   6 0.666667 -1.27278 0.943444
Q2G1A2   14 1.55556 0.903563 0.161558
Q2G1C3   9 1 0.903563 0.161558
Q2G1D4   5 0.555556 -1.27278 0.943444
Q2G0A8   5 0.555556 -1.27278 0.943444
Q2FVC7   1 0.111111 -1.27278 0.943444
Q2G133   10 1.11111 0.903563 0.161558
Q2FY86   11 1.22222 0.903563 0.161558
Q2FX92   14 1.55556 0.903563 0.161558
Q2FW47   2 0.222222 -1.27278 0.943444
Q2G1T9   1 0.111111 -1.27278 0.943444
Q2FVU8   3 0.333333 -1.27278 0.943444
Q2FVD7   10 1.11111 0.903563 0.161558
Q2FX55   3 0.333333 -1.27278 0.943444
Q2FVD3   8 0.888889 -1.27278 0.943444
Q2G2B5   3 0.333333 -1.27278 0.943444
Q2FWV6   6 0.666667 -1.27278 0.943444
Q2FW29   5 0.555556 -1.27278 0.943444
Q2G0W6   2 0.222222 -1.27278 0.943444
Q2FVD2   4 0.444444 -1.27278 0.943444
Q2FWR8   6 0.666667 -1.27278 0.943444
Q2FXA0   8 0.888889 -1.27278 0.943444
Q2FZB4   5 0.555556 -1.27278 0.943444
Q2FX37   6 0.666667 -1.27278 0.943444
Q2FX13   4 0.444444 -1.27278 0.943444
Q2FWD8   5 0.555556 -1.27278 0.943444
Q2G108   8 0.888889 -1.27278 0.943444
Q2G2V4   6 0.666667 -1.27278 0.943444
Q2FZW2   16 1.77778 0.903563 0.161558
Q2FYY4   5 0.555556 -1.27278 0.943444
Q2FYB8   3 0.333333 -1.27278 0.943444
Q2FWC2   7 0.777778 -1.27278 0.943444
Q2FYE8   7 0.777778 -1.27278 0.943444
Q2FXK5   8 0.888889 -1.27278 0.943444
Q2FWT0   7 0.777778 -1.27278 0.943444
Q2FW19   7 0.777778 -1.27278 0.943444
Q2G100   7 0.777778 -1.27278 0.943444
Q2FYY3   5 0.555556 -1.27278 0.943444
Q2FZ01   8 0.888889 -1.27278 0.943444
Q2FYY1   4 0.444444 -1.27278 0.943444
Q2G103   11 1.22222 0.903563 0.161558
Q2FV12   4 0.444444 -1.27278 0.943444
Q2FWQ1   9 1 0.903563 0.161558
Q2FYY5   5 0.555556 -1.27278 0.943444
Q2G207   4 0.444444 -1.27278 0.943444
Q2G1Y8   9 1 0.903563 0.161558
Q2FWZ8   6 0.666667 -1.27278 0.943444
Q2G0Z8   5 0.555556 -1.27278 0.943444
Q2G2F7   6 0.666667 -1.27278 0.943444
Q2FYH9   7 0.777778 -1.27278 0.943444
Q2FWB7   6 0.666667 -1.27278 0.943444
Q2FYN2   5 0.526316 -1.27278 0.943444
Q2FVQ6   9 0.947368 -1.27278 0.943444
Q2FWX3   6 0.631579 -1.27278 0.943444
Q2G187   4 0.421053 -1.27278 0.943444
Q2FW05   8 0.842105 -1.27278 0.943444
Q2FYC3   7 0.736842 -1.27278 0.943444
Q2FZJ2   12 1.26316 0.903563 0.161558
Q2G0D6   10 1.05263 0.903563 0.161558
Q2FWP7   6 0.631579 -1.27278 0.943444
Q2FX31   19 2 3.07991 0.0107511
Q2FVZ6   4 0.421053 -1.27278 0.943444
Q2G2A2   10 1.05263 0.903563 0.161558
Q2FWQ8   4 0.421053 -1.27278 0.943444
Q2FVM9   13 1.36842 0.903563 0.161558
Q2FYD1   13 1.36842 0.903563 0.161558
Q2FYN3   8 0.842105 -1.27278 0.943444
Q2FYI3   6 0.631579 -1.27278 0.943444
Q2G022   12 1.26316 0.903563 0.161558
Q2G1Q3   9 0.947368 -1.27278 0.943444
Q2FX58   4 0.421053 -1.27278 0.943444
Q2G2V1   14 1.47368 0.903563 0.161558
Q2FVV5   5 0.526316 -1.27278 0.943444
Q2FZC0   15 1.57895 0.903563 0.161558
Q2FV63   21 2.21053 3.07991 0.0107511
Q2FWG9   5 0.526316 -1.27278 0.943444
Q2FZA5   4 0.421053 -1.27278 0.943444
Q2FX60   15 1.57895 0.903563 0.161558
Q2G2I8   19 2 3.07991 0.0107511
Q2G2Y5   16 1.68421 0.903563 0.161558
Q2G2Y2   10 1.05263 0.903563 0.161558
Q2FWA6   11 1.15789 0.903563 0.161558
Q2FWL8   14 1.47368 0.903563 0.161558
Q2FY95   20 2.10526 3.07991 0.0107511
Q2FYC5   8 0.842105 -1.27278 0.943444
Q2FV43   4 0.421053 -1.27278 0.943444
Q2FVU0   16 1.68421 0.903563 0.161558
Q2FZG5   6 0.631579 -1.27278 0.943444
Q2G2H9   8 0.842105 -1.27278 0.943444
Q2G1D1   11 1.15789 0.903563 0.161558
Q2FWU7   8 0.842105 -1.27278 0.943444
P60647   6 0.631579 -1.27278 0.943444
Q2FUR7   9 0.947368 -1.27278 0.943444
Q2FWQ2   15 1.57895 0.903563 0.161558
Q2G2M4   8 0.842105 -1.27278 0.943444
Q2G104   9 0.947368 -1.27278 0.943444
Q2FX76   3 0.315789 -1.27278 0.943444
Q2G2Q4   15 1.57895 0.903563 0.161558
Q2FXQ1   5 0.526316 -1.27278 0.943444
Q2FX80   4 0.421053 -1.27278 0.943444
Q2FZN6   4 0.421053 -1.27278 0.943444
Q2G009   5 0.526316 -1.27278 0.943444
Q2G021   8 0.842105 -1.27278 0.943444
Q2FWH0   19 2 3.07991 0.0107511
Q2FXQ0   13 1.36842 0.903563 0.161558
Q2FX64   7 0.736842 -1.27278 0.943444
Q2FY98   7 0.736842 -1.27278 0.943444
Q2FWK5   25 2.63158 3.07991 0.0107511
Q2FYK1   5 0.526316 -1.27278 0.943444
Q2FXF0   7 0.736842 -1.27278 0.943444
Q2FY70   14 1.47368 0.903563 0.161558
Q2G114   19 2 3.07991 0.0107511
Q2FX38   5 0.526316 -1.27278 0.943444
Q2FUP9   5 0.526316 -1.27278 0.943444
Q2FVV3   11 1.15789 0.903563 0.161558
Q2G113   20 2.10526 3.07991 0.0107511
Q2FWB2   12 1.26316 0.903563 0.161558
Q2FWT6   6 0.631579 -1.27278 0.943444
Q2FW28   8 0.842105 -1.27278 0.943444
Q2FUQ9   5 0.526316 -1.27278 0.943444
Q2FY00   9 0.947368 -1.27278 0.943444
Q2G040   5 0.526316 -1.27278 0.943444
Q2FX35   13 1.36842 0.903563 0.161558
Q2FYW9   7 0.7 -1.27278 0.943444
Q2G2N8   7 0.7 -1.27278 0.943444
Q2G1V7   16 1.6 0.903563 0.161558
Q2G0C3   10 1 0.903563 0.161558
Q2FVW0   8 0.8 -1.27278 0.943444
Q2FUS4   13 1.3 0.903563 0.161558
Q2FVP6   9 0.9 -1.27278 0.943444
Q2FZK1   10 1 0.903563 0.161558
Q2FXY2   18 1.8 0.903563 0.161558
Q2FYX3   23 2.3 3.07991 0.0107511
Q2FZ86   12 1.2 0.903563 0.161558
Q2FUV7   8 0.8 -1.27278 0.943444
Q2FX70   7 0.7 -1.27278 0.943444
Q2G1Y1   14 1.4 0.903563 0.161558
Q2FVT9   12 1.2 0.903563 0.161558
Q2G2K3   12 1.2 0.903563 0.161558
P72358   11 1.1 0.903563 0.161558
Q2G192   11 1.1 0.903563 0.161558
Q2FYX6   20 2 3.07991 0.0107511
Q2FXW0   4 0.4 -1.27278 0.943444
Q2G202   9 0.9 -1.27278 0.943444
Q2FYW7   4 0.4 -1.27278 0.943444
Q2G2M0   5 0.5 -1.27278 0.943444
Q2FXT7   7 0.7 -1.27278 0.943444
Q2FX59   12 1.2 0.903563 0.161558
Q2G0X2   11 1.1 0.903563 0.161558
Q2FWR6   20 2 3.07991 0.0107511
Q2FW22   16 1.6 0.903563 0.161558
Q2FZH4   20 2 3.07991 0.0107511
Q2FYZ1   7 0.7 -1.27278 0.943444
Q2G2W7   21 2.1 3.07991 0.0107511
Q2G2I4   15 1.5 0.903563 0.161558
Q2FZP5   27 2.7 3.07991 0.0107511
Q2FWQ7   21 2.1 3.07991 0.0107511
Q2G1W9   10 1 0.903563 0.161558
Q2FWF7   11 1.1 0.903563 0.161558
Q2FYM9   24 2.4 3.07991 0.0107511
Q2FXV0   10 1 0.903563 0.161558
Q2FWW2   15 1.5 0.903563 0.161558
Q2FVS2   13 1.3 0.903563 0.161558
Q2G007   16 1.6 0.903563 0.161558
Q2FYA7   20 2 3.07991 0.0107511
Q2G0K0   18 1.8 0.903563 0.161558
Q2FXS9   22 2.2 3.07991 0.0107511
Q2G249   23 2.3 3.07991 0.0107511
Q2G008   13 1.3 0.903563 0.161558
Q2FZD5   14 1.4 0.903563 0.161558
Q2FZG0   10 1 0.903563 0.161558
Q2FX28   16 1.6 0.903563 0.161558
Q2FXI4   23 2.3 3.07991 0.0107511
Q2G176   10 1 0.903563 0.161558
Q2G116   9 0.9 -1.27278 0.943444
Q2FXF2   13 1.3 0.903563 0.161558
Q2G260   11 1.1 0.903563 0.161558
Q2G213   6 0.6 -1.27278 0.943444
Q2G173   9 0.9 -1.27278 0.943444
Q2FV71   10 1 0.903563 0.161558
Q2FWY8   7 0.7 -1.27278 0.943444
Q2FWN3   7 0.7 -1.27278 0.943444
Q2FYD4   13 1.3 0.903563 0.161558
Q2FVQ2   24 2.4 3.07991 0.0107511
Q2FVK0   14 1.4 0.903563 0.161558
Q2G285   13 1.3 0.903563 0.161558
Q2FZH6   23 2.3 3.07991 0.0107511
Q2FZX1   10 1 0.903563 0.161558
Q2FZ83   1 0.1 -1.27278 0.943444
Q2G0S9   14 1.4 0.903563 0.161558
Q2FZH7   11 1.1 0.903563 0.161558
Q2FZT3   10 1 0.903563 0.161558
Q2FX57   13 1.2381 0.903563 0.161558
Q2G0B9   18 1.71429 0.903563 0.161558
Q2FY28   22 2.09524 3.07991 0.0107511
Q2G0R5   26 2.47619 3.07991 0.0107511
Q2FZG8   17 1.61905 0.903563 0.161558
Q2G1X1   15 1.42857 0.903563 0.161558
Q2FX93   12 1.14286 0.903563 0.161558
Q2FYU5   10 0.952381 -1.27278 0.943444
Q2FWR9   13 1.2381 0.903563 0.161558
Q2FWS0   26 2.47619 3.07991 0.0107511
Q2G0P4   6 0.571429 -1.27278 0.943444
Q2FX50   13 1.2381 0.903563 0.161558
Q2FZV0   9 0.857143 -1.27278 0.943444
Q2G0S5   12 1.14286 0.903563 0.161558
Q2FY25   14 1.33333 0.903563 0.161558
Q2FXG6   7 0.666667 -1.27278 0.943444
Q2FZJ7   12 1.14286 0.903563 0.161558
Q2G0U7   19 1.80952 0.903563 0.161558
Q2FZV2   13 1.2381 0.903563 0.161558
Q2FWT8   20 1.90476 0.903563 0.161558
Q2G0D1   18 1.71429 0.903563 0.161558
Q2FVW5   18 1.71429 0.903563 0.161558
Q2FY97   16 1.52381 0.903563 0.161558
Q2FXF3   20 1.90476 0.903563 0.161558
Q2G063   10 0.952381 -1.27278 0.943444
Q2G0U5   12 1.14286 0.903563 0.161558
Q2G2B1   19 1.80952 0.903563 0.161558
Q2FVE3   7 0.666667 -1.27278 0.943444
Q2FZW1   20 1.90476 0.903563 0.161558
Q2FYK2   26 2.47619 3.07991 0.0107511
Q2FXW2   14 1.33333 0.903563 0.161558
Q9F0R1   22 2.09524 3.07991 0.0107511
Q2FZG3   13 1.2381 0.903563 0.161558
Q2G2K0   21 2 3.07991 0.0107511
Q2FVN4   20 1.90476 0.903563 0.161558
Q2FYV0   23 2.19048 3.07991 0.0107511
Q2G0A5   6 0.571429 -1.27278 0.943444
Q2FZ03   23 2.19048 3.07991 0.0107511
Q2G1I8   11 1.04762 0.903563 0.161558
Q2FYX8   24 2.28571 3.07991 0.0107511
Q2FV18   9 0.857143 -1.27278 0.943444
Q2FYI7   19 1.80952 0.903563 0.161558
Q2G0K1   26 2.47619 3.07991 0.0107511
Q2G2U9   22 2.09524 3.07991 0.0107511
Q2FW31   15 1.42857 0.903563 0.161558
Q2FVB5   17 1.61905 0.903563 0.161558
Q2FVI8   7 0.666667 -1.27278 0.943444
Q2FZT0   22 2.09524 3.07991 0.0107511
P48860   22 2.09524 3.07991 0.0107511
Q2FYC1   13 1.2381 0.903563 0.161558
Q2G286   19 1.80952 0.903563 0.161558
Q2FXD3   18 1.71429 0.903563 0.161558
Q2G027   9 0.857143 -1.27278 0.943444
Q2G0T4   13 1.2381 0.903563 0.161558
Q2FZJ5   12 1.14286 0.903563 0.161558
Q2FW10   9 0.857143 -1.27278 0.943444
Q2FY91   12 1.14286 0.903563 0.161558
Q2FVP0   22 2.09524 3.07991 0.0107511
P60070   14 1.33333 0.903563 0.161558
Q2FWU1   15 1.42857 0.903563 0.161558
Q2FYA3   8 0.761905 -1.27278 0.943444
Q2G0V8   18 1.71429 0.903563 0.161558
Q2G0Z2   10 0.952381 -1.27278 0.943444
Q2FZ47   11 1.04762 0.903563 0.161558
Q2G0V9   8 0.761905 -1.27278 0.943444
Q2FZE2   24 2.28571 3.07991 0.0107511
Q2FWB0   17 1.61905 0.903563 0.161558
Q2G1J1   14 1.33333 0.903563 0.161558
Q2FYQ1   13 1.2381 0.903563 0.161558
Q2FZ45   23 2.19048 3.07991 0.0107511
Q2FYW5   15 1.42857 0.903563 0.161558
Q2G1A0   7 0.666667 -1.27278 0.943444
Q2FZB9   11 1.04762 0.903563 0.161558
Q2FZX2   26 2.47619 3.07991 0.0107511
Q2FZY4   21 2 3.07991 0.0107511
Q2FW56   7 0.666667 -1.27278 0.943444
P0A0G6   15 1.42857 0.903563 0.161558
Q2FW80   9 0.857143 -1.27278 0.943444
Q2G2S4   9 0.857143 -1.27278 0.943444
Q2G2H0   8 0.761905 -1.27278 0.943444
Q2G2E1   11 1.04762 0.903563 0.161558
Q2G0I5   18 1.71429 0.903563 0.161558
Q2FWW6   13 1.2381 0.903563 0.161558
Q2G112   10 0.952381 -1.27278 0.943444
Q2G214   9 0.857143 -1.27278 0.943444
Q2FYG2   14 1.33333 0.903563 0.161558
Q2G0J5   12 1.14286 0.903563 0.161558
Q2FX27   14 1.33333 0.903563 0.161558
Q2FWV5   23 2.19048 3.07991 0.0107511
Q2FX40   25 2.38095 3.07991 0.0107511
Q2FZM5   6 0.571429 -1.27278 0.943444
Q2FXH8   9 0.857143 -1.27278 0.943444
Q2FWS5   13 1.2381 0.903563 0.161558
Q2FW13   22 2 3.07991 0.0107511
Q2FY93   19 1.72727 0.903563 0.161558
Q2FZM8   20 1.81818 0.903563 0.161558
Q2FZV4   23 2.09091 3.07991 0.0107511
Q2FVD4   21 1.90909 0.903563 0.161558
Q2G0J3   9 0.818182 -1.27278 0.943444
Q2FX61   27 2.45455 3.07991 0.0107511
Q2FVD6   19 1.72727 0.903563 0.161558
Q2FYY7   22 2 3.07991 0.0107511
Q2G0W0   24 2.18182 3.07991 0.0107511
Q2FXF7   16 1.45455 0.903563 0.161558
Q2G191   14 1.27273 0.903563 0.161558
Q2FYT5   17 1.54545 0.903563 0.161558
Q2G1P0   10 0.909091 -1.27278 0.943444
Q2FVF8   19 1.72727 0.903563 0.161558
Q2G0Y1   11 1 0.903563 0.161558
Q2FZD2   26 2.36364 3.07991 0.0107511
Q2FZ59   15 1.36364 0.903563 0.161558
Q2G2G1   13 1.18182 0.903563 0.161558
Q2G0F9   16 1.45455 0.903563 0.161558
Q2G1J2   23 2.09091 3.07991 0.0107511
Q2G0Q6   28 2.54545 3.07991 0.0107511
Q2FYX0   17 1.54545 0.903563 0.161558
Q2FZU8   8 0.727273 -1.27278 0.943444
Q2G267   12 1.09091 0.903563 0.161558
Q2G174   20 1.81818 0.903563 0.161558
Q2FWC3   23 2.09091 3.07991 0.0107511
Q2FVN6   15 1.36364 0.903563 0.161558
Q2G2D1   17 1.54545 0.903563 0.161558
Q2FZK9   19 1.72727 0.903563 0.161558
Q2G2C9   24 2.18182 3.07991 0.0107511
Q2G2V8   10 0.909091 -1.27278 0.943444
Q2FVL6   28 2.54545 3.07991 0.0107511
Q2FY45   10 0.909091 -1.27278 0.943444
Q2G2R7   13 1.18182 0.903563 0.161558
Q2FWD5   21 1.90909 0.903563 0.161558
Q2FWT3   10 0.909091 -1.27278 0.943444
Q2FY92   21 1.90909 0.903563 0.161558
Q2FZM2   15 1.36364 0.903563 0.161558
Q2G2F0   28 2.54545 3.07991 0.0107511
Q2FW30   18 1.63636 0.903563 0.161558
Q2FZV9   17 1.54545 0.903563 0.161558
Q2FVA6   19 1.72727 0.903563 0.161558
Q2G229   27 2.45455 3.07991 0.0107511
Q2FZZ3   18 1.63636 0.903563 0.161558
Q2G2F4   11 1 0.903563 0.161558
Q2FVA7   17 1.54545 0.903563 0.161558
Q2G0R3   14 1.27273 0.903563 0.161558
Q2G1R1   23 2.09091 3.07991 0.0107511
Q2FZ79   18 1.63636 0.903563 0.161558
Q2FZ12   8 0.727273 -1.27278 0.943444
Q2FX39   15 1.36364 0.903563 0.161558
Q2G186   13 1.18182 0.903563 0.161558
Q2FXE5   10 0.909091 -1.27278 0.943444
Q2G0A1   19 1.72727 0.903563 0.161558
Q2G0E7   14 1.27273 0.903563 0.161558
Q2G2V7   13 1.18182 0.903563 0.161558
Q2FYA6   24 2.18182 3.07991 0.0107511
Q2G276   16 1.45455 0.903563 0.161558
Q2G070   21 1.90909 0.903563 0.161558
Q2FVZ1   18 1.63636 0.903563 0.161558
Q2FW84   10 0.909091 -1.27278 0.943444
Q2FVY9   21 1.90909 0.903563 0.161558
Q2FVD9   18 1.63636 0.903563 0.161558
Q2G1T2   20 1.81818 0.903563 0.161558
Q2G0I3   19 1.72727 0.903563 0.161558
Q2G0E8   17 1.54545 0.903563 0.161558
Q2FW08   20 1.81818 0.903563 0.161558
Q2FVD8   17 1.54545 0.903563 0.161558
Q2FXF5   15 1.36364 0.903563 0.161558
Q2FXW1   17 1.54545 0.903563 0.161558
Q2FW79   16 1.45455 0.903563 0.161558
Q2G2G0   13 1.18182 0.903563 0.161558
P48940   13 1.18182 0.903563 0.161558
Q2FYL6   15 1.36364 0.903563 0.161558
Q2FZV8   19 1.72727 0.903563 0.161558
Q2FYM5   23 2.09091 3.07991 0.0107511
Q2G2B6   14 1.27273 0.903563 0.161558
Q2G1L2   10 0.909091 -1.27278 0.943444
Q2G1V5   12 1.09091 0.903563 0.161558
Q2FXT0   12 1.09091 0.903563 0.161558
Q2FY02   25 2.27273 3.07991 0.0107511
Q2FWQ4   13 1.18182 0.903563 0.161558
Q2FYG4   11 1 0.903563 0.161558
Q2FW11   16 1.45455 0.903563 0.161558
Q2G257   20 1.73913 0.903563 0.161558
Q2FWJ6   19 1.65217 0.903563 0.161558
Q2FXS8   13 1.13043 0.903563 0.161558
Q2FX12   17 1.47826 0.903563 0.161558
Q2FYF1   15 1.30435 0.903563 0.161558
Q2G2E8   18 1.56522 0.903563 0.161558
Q2FXE6   10 0.869565 -1.27278 0.943444
Q2G2C0   14 1.21739 0.903563 0.161558
Q2G1V6   13 1.13043 0.903563 0.161558
Q2FWZ4   29 2.52174 3.07991 0.0107511
Q2G2V0   18 1.56522 0.903563 0.161558
Q9ZAH6   33 2.86957 3.07991 0.0107511
Q2FVU2   25 2.17391 3.07991 0.0107511
Q2FWI8   20 1.73913 0.903563 0.161558
P0A0H0   9 0.782609 -1.27278 0.943444
Q2G0C1   35 3.04348 5.25625 0.000662855
Q2FXH3   19 1.65217 0.903563 0.161558
Q2FXI6   25 2.17391 3.07991 0.0107511
Q2G1X5   27 2.34783 3.07991 0.0107511
Q2FV08   28 2.43478 3.07991 0.0107511
Q2FWT7   9 0.782609 -1.27278 0.943444
Q2G210   18 1.56522 0.903563 0.161558
Q2FW66   20 1.73913 0.903563 0.161558
Q2FWD0   16 1.3913 0.903563 0.161558
Q2FUQ1   19 1.65217 0.903563 0.161558
Q2FVI6   13 1.13043 0.903563 0.161558
Q2FWM7   13 1.13043 0.903563 0.161558
Q2FVN2   20 1.73913 0.903563 0.161558
Q2FWR2   24 2.08696 3.07991 0.0107511
Q2FYH4   18 1.56522 0.903563 0.161558
Q2FYM8   9 0.782609 -1.27278 0.943444
Q9RFJ6   19 1.65217 0.903563 0.161558
Q2FZ42   5 0.434783 -1.27278 0.943444
Q2FVX9   43 3.73913 5.25625 0.000662855
Q2G066   21 1.82609 0.903563 0.161558
Q2FVM3   22 1.91304 0.903563 0.161558
Q2FWT1   10 0.869565 -1.27278 0.943444
Q2FZB8   9 0.782609 -1.27278 0.943444
Q2FUQ8   13 1.13043 0.903563 0.161558
Q2G2I7   16 1.3913 0.903563 0.161558
Q2FVF7   14 1.21739 0.903563 0.161558
Q2FV52   23 2 3.07991 0.0107511
Q2FWE3   14 1.21739 0.903563 0.161558
Q2G144   10 0.869565 -1.27278 0.943444
Q2FXZ1   17 1.47826 0.903563 0.161558
Q2FX34   13 1.13043 0.903563 0.161558
Q2FWV4   10 0.869565 -1.27278 0.943444
Q2FZ11   20 1.73913 0.903563 0.161558
Q2G141   15 1.30435 0.903563 0.161558
Q2FWF5   21 1.82609 0.903563 0.161558
Q2FV34   11 0.956522 -1.27278 0.943444
Q2FWQ0   19 1.65217 0.903563 0.161558
Q2FV88   23 2 3.07991 0.0107511
Q2G2P0   13 1.13043 0.903563 0.161558
Q2FYW8   15 1.30435 0.903563 0.161558
Q2G1W1   17 1.47826 0.903563 0.161558
Q2FVC2   24 2.08696 3.07991 0.0107511
Q2G0D3   10 0.869565 -1.27278 0.943444
Q2FV89   18 1.56522 0.903563 0.161558
Q2G1U2   19 1.65217 0.903563 0.161558
Q2FX32   16 1.3913 0.903563 0.161558
Q2FXS7   15 1.30435 0.903563 0.161558
Q2FVX1   13 1.13043 0.903563 0.161558
Q2FVE0   12 1.04348 0.903563 0.161558
Q2G270   14 1.21739 0.903563 0.161558
Q9EYW6   15 1.30435 0.903563 0.161558
Q2FVB8   13 1.13043 0.903563 0.161558
Q2FZT9   16 1.3913 0.903563 0.161558
Q2G298   22 1.91304 0.903563 0.161558
Q2FX49   12 1.04348 0.903563 0.161558
Q2G0Z0   20 1.73913 0.903563 0.161558
Q2FW39   23 2 3.07991 0.0107511
Q2G252   13 1.13043 0.903563 0.161558
Q2G0A3   12 1.04348 0.903563 0.161558
Q2FYJ7   21 1.82609 0.903563 0.161558
Q2FWT2   13 1.13043 0.903563 0.161558
Q2FWQ5   18 1.56522 0.903563 0.161558
Q2G2J7   11 0.956522 -1.27278 0.943444
Q2FY75   16 1.3913 0.903563 0.161558
Q2G106   21 1.82609 0.903563 0.161558
Q2FVY3   16 1.3913 0.903563 0.161558
Q2FVP9   29 2.52174 3.07991 0.0107511
Q2FW42   15 1.30435 0.903563 0.161558
Q2FUV9   23 2 3.07991 0.0107511
Q2FVR7   23 2 3.07991 0.0107511
Q2FZN1   18 1.56522 0.903563 0.161558
Q2G2Q7   34 2.83333 3.07991 0.0107511
Q2G150   22 1.83333 0.903563 0.161558
Q2G081   35 2.91667 3.07991 0.0107511
Q2FV45   21 1.75 0.903563 0.161558
Q2FX02   23 1.91667 0.903563 0.161558
P0A0Q4   24 2 3.07991 0.0107511
Q2G0L9   25 2.08333 3.07991 0.0107511
Q2FY04   27 2.25 3.07991 0.0107511
Q2FV48   13 1.08333 0.903563 0.161558
Q2FW64   19 1.58333 0.903563 0.161558
Q2FX63   20 1.66667 0.903563 0.161558
Q2G1T3   25 2.08333 3.07991 0.0107511
Q2G0K9   23 1.91667 0.903563 0.161558
Q2FZ00   22 1.83333 0.903563 0.161558
Q2FVL9   13 1.08333 0.903563 0.161558
Q2FW33   22 1.83333 0.903563 0.161558
Q2FWT9   27 2.25 3.07991 0.0107511
Q2FZF7   18 1.5 0.903563 0.161558
Q2FWL1   27 2.25 3.07991 0.0107511
Q2FYS7   18 1.5 0.903563 0.161558
Q2FZX3   25 2.08333 3.07991 0.0107511
Q2FXR0   11 0.916667 -1.27278 0.943444
Q2G2I9   19 1.58333 0.903563 0.161558
Q2FWN1   9 0.75 -1.27278 0.943444
Q2G297   13 1.08333 0.903563 0.161558
Q2FVA0   15 1.25 0.903563 0.161558
Q2FXX0   13 1.08333 0.903563 0.161558
Q2G2P4   16 1.33333 0.903563 0.161558
Q2G0P8   27 2.25 3.07991 0.0107511
Q2FVN3   17 1.41667 0.903563 0.161558
Q2FXK7   31 2.58333 3.07991 0.0107511
Q2FZF8   22 1.83333 0.903563 0.161558
Q2FWR0   16 1.33333 0.903563 0.161558
Q2FXL2   19 1.58333 0.903563 0.161558
Q2FWA9   22 1.83333 0.903563 0.161558
Q2G282   23 1.91667 0.903563 0.161558
Q9RQQ0   20 1.66667 0.903563 0.161558
Q2FXD7   24 2 3.07991 0.0107511
Q2FUY4   17 1.41667 0.903563 0.161558
Q2G2W4   17 1.41667 0.903563 0.161558
Q2FZF5   17 1.41667 0.903563 0.161558
Q2FY42   13 1.08333 0.903563 0.161558
Q2FUS3   16 1.33333 0.903563 0.161558
Q2G2E7   15 1.25 0.903563 0.161558
Q2G0S6   23 1.91667 0.903563 0.161558
Q2G0C2   18 1.5 0.903563 0.161558
Q2FWF8   22 1.83333 0.903563 0.161558
Q2G000   22 1.83333 0.903563 0.161558
Q2FWX2   22 1.83333 0.903563 0.161558
Q2FZS2   21 1.75 0.903563 0.161558
Q2FW16   13 1.08333 0.903563 0.161558
Q2FZI2   9 0.75 -1.27278 0.943444
Q2G1Q5   15 1.25 0.903563 0.161558
Q2G1A5   31 2.58333 3.07991 0.0107511
Q2G0P7   19 1.58333 0.903563 0.161558
Q2FWV3   15 1.25 0.903563 0.161558
Q2FW51   23 1.91667 0.903563 0.161558
Q2FVI4   25 2.08333 3.07991 0.0107511
Q2FVN7   23 1.91667 0.903563 0.161558
Q2FWP9   16 1.33333 0.903563 0.161558
Q2FXT2   24 2 3.07991 0.0107511
P0A0F4   28 2.33333 3.07991 0.0107511
Q2G126   33 2.75 3.07991 0.0107511
Q2FW82   19 1.58333 0.903563 0.161558
Q2FY44   22 1.83333 0.903563 0.161558
Q2G0N9   37 3.08333 5.25625 0.000662855
Q2G0Z9   6 0.5 -1.27278 0.943444
Q2FV81   23 1.91667 0.903563 0.161558
Q2FYC4   13 1.08333 0.903563 0.161558
Q2G178   33 2.75 3.07991 0.0107511
Q2G079   12 1 0.903563 0.161558
Q2G2B7   36 3 5.25625 0.000662855
Q2FVF5   28 2.33333 3.07991 0.0107511
Q2G2W2   26 2.16667 3.07991 0.0107511
Q2G1I2   36 3 5.25625 0.000662855
Q2G245   8 0.666667 -1.27278 0.943444
Q2G1H7   15 1.2 0.903563 0.161558
Q2FWF1   16 1.28 0.903563 0.161558
Q2FZZ9   27 2.16 3.07991 0.0107511
Q2G1W3   20 1.6 0.903563 0.161558
Q2G204   25 2 3.07991 0.0107511
Q2G1H1   18 1.44 0.903563 0.161558
Q2FXK3   24 1.92 0.903563 0.161558
Q2G2H8   16 1.28 0.903563 0.161558
Q2FZP9   37 2.96 3.07991 0.0107511
Q2FWI2   25 2 3.07991 0.0107511
Q2FYZ6   17 1.36 0.903563 0.161558
Q2FXS1   14 1.12 0.903563 0.161558
Q2G200   25 2 3.07991 0.0107511
Q2G2L5   15 1.2 0.903563 0.161558
Q2FY73   25 2 3.07991 0.0107511
Q2G177   17 1.36 0.903563 0.161558
Q2G2F9   18 1.44 0.903563 0.161558
Q2FV27   19 1.52 0.903563 0.161558
Q2FZ56   26 2.08 3.07991 0.0107511
Q2FVF3   15 1.2 0.903563 0.161558
Q2G0B6   15 1.2 0.903563 0.161558
Q2G2S5   28 2.24 3.07991 0.0107511
Q2FW68   15 1.2 0.903563 0.161558
Q2FWX7   10 0.8 -1.27278 0.943444
Q2FWB6   25 2 3.07991 0.0107511
Q2FXA9   31 2.48 3.07991 0.0107511
Q2FXP3   18 1.44 0.903563 0.161558
Q2FUX5   29 2.32 3.07991 0.0107511
Q2FZZ4   16 1.28 0.903563 0.161558
Q2FX98   28 2.24 3.07991 0.0107511
Q2FV23   17 1.36 0.903563 0.161558
Q2FUR1   12 0.96 -1.27278 0.943444
Q2FY49   29 2.32 3.07991 0.0107511
Q2G017   23 1.84 0.903563 0.161558
Q2G2K9   24 1.92 0.903563 0.161558
Q2G2N9   27 2.16 3.07991 0.0107511
Q2G0E9   16 1.28 0.903563 0.161558
Q2FY19   23 1.84 0.903563 0.161558
Q2G1E3   14 1.12 0.903563 0.161558
Q2FW17   9 0.72 -1.27278 0.943444
Q2FWK9   19 1.52 0.903563 0.161558
Q2G2Q6   33 2.64 3.07991 0.0107511
Q2G2Q5   38 3.04 5.25625 0.000662855
Q2G1U9   29 2.32 3.07991 0.0107511
Q2G299   15 1.2 0.903563 0.161558
Q2FX75   15 1.2 0.903563 0.161558
Q2G058   26 2.08 3.07991 0.0107511
Q2G0E3   12 0.96 -1.27278 0.943444
Q2FYK0   21 1.68 0.903563 0.161558
Q2G2K6   19 1.52 0.903563 0.161558
Q2FYN0   19 1.52 0.903563 0.161558
Q2FVK7   19 1.52 0.903563 0.161558
Q2FX15   27 2.16 3.07991 0.0107511
Q2FVN9   15 1.2 0.903563 0.161558
Q2FWX0   18 1.44 0.903563 0.161558
Q2G143   36 2.88 3.07991 0.0107511
Q2G0C7   21 1.68 0.903563 0.161558
Q2G0K6   17 1.36 0.903563 0.161558
Q2FZZ1   16 1.28 0.903563 0.161558
Q2FV13   20 1.6 0.903563 0.161558
Q2G128   15 1.2 0.903563 0.161558
Q2FXU2   18 1.44 0.903563 0.161558
Q2G2R4   16 1.28 0.903563 0.161558
Q2FXM1   15 1.2 0.903563 0.161558
Q8KQR1   20 1.6 0.903563 0.161558
Q2G2Q9   33 2.64 3.07991 0.0107511
Q2FVG9   13 1.04 0.903563 0.161558
Q2FV56   11 0.88 -1.27278 0.943444
Q2FWG7   13 1 0.903563 0.161558
Q2G0T1   27 2.07692 3.07991 0.0107511
Q2FXB9   16 1.23077 0.903563 0.161558
Q2FZP3   20 1.53846 0.903563 0.161558
Q2FZQ2   16 1.23077 0.903563 0.161558
Q2FXS4   35 2.69231 3.07991 0.0107511
Q2FZ21   29 2.23077 3.07991 0.0107511
Q2G2X2   20 1.53846 0.903563 0.161558
Q2FZF6   21 1.61538 0.903563 0.161558
Q2FYA0   25 1.92308 0.903563 0.161558
Q2G2A9   17 1.30769 0.903563 0.161558
Q2FYB9   17 1.30769 0.903563 0.161558
Q2FYI4   19 1.46154 0.903563 0.161558
Q2FYL4   27 2.07692 3.07991 0.0107511
Q2G1T0   16 1.23077 0.903563 0.161558
Q2FXW7   17 1.30769 0.903563 0.161558
Q2FZA1   34 2.61538 3.07991 0.0107511
Q2FY76   19 1.46154 0.903563 0.161558
Q2FZ97   31 2.38462 3.07991 0.0107511
Q2G1I4   15 1.15385 0.903563 0.161558
Q2FYQ6   16 1.23077 0.903563 0.161558
Q2FXL6   20 1.53846 0.903563 0.161558
Q2G2G6   10 0.769231 -1.27278 0.943444
Q2FVH1   14 1.07692 0.903563 0.161558
Q2FYA8   23 1.76923 0.903563 0.161558
Q2G2M5   28 2.15385 3.07991 0.0107511
Q2FV99   18 1.38462 0.903563 0.161558
Q2G105   22 1.69231 0.903563 0.161558
Q2FW23   27 2.07692 3.07991 0.0107511
Q2G012   11 0.846154 -1.27278 0.943444
Q2G2V5   21 1.61538 0.903563 0.161558
Q2FW07   24 1.84615 0.903563 0.161558
Q2G0F2   33 2.53846 3.07991 0.0107511
Q2FZC9   19 1.46154 0.903563 0.161558
Q2FXE9   16 1.23077 0.903563 0.161558
Q2FV47   31 2.38462 3.07991 0.0107511
Q2G2Q8   43 3.30769 5.25625 0.000662855
Q2FYE7   18 1.38462 0.903563 0.161558
Q2FUT3   21 1.61538 0.903563 0.161558
Q2G068   37 2.84615 3.07991 0.0107511
Q2G2D3   21 1.61538 0.903563 0.161558
Q2FYK4   22 1.69231 0.903563 0.161558
Q2FX36   18 1.38462 0.903563 0.161558
Q2G0A4   11 0.846154 -1.27278 0.943444
Q2G080   15 1.15385 0.903563 0.161558
Q2FUT1   17 1.30769 0.903563 0.161558
Q2FYH3   28 2.15385 3.07991 0.0107511
Q2FXA7   22 1.69231 0.903563 0.161558
Q2G2Y6   12 0.923077 -1.27278 0.943444
Q2FY55   23 1.76923 0.903563 0.161558
Q2FY61   20 1.53846 0.903563 0.161558
Q2G0E2   29 2.23077 3.07991 0.0107511
Q2FVY1   18 1.38462 0.903563 0.161558
Q2FUV1   31 2.38462 3.07991 0.0107511
Q2FUS9   16 1.23077 0.903563 0.161558
Q2G1A1   22 1.69231 0.903563 0.161558
P60639   17 1.30769 0.903563 0.161558
Q2FZE9   14 1.07692 0.903563 0.161558
Q2G1I9   21 1.61538 0.903563 0.161558
Q2FWN0   38 2.92308 3.07991 0.0107511
Q2FZE3   26 2 3.07991 0.0107511
Q93Q23   14 1.07692 0.903563 0.161558
Q2FWE9   21 1.61538 0.903563 0.161558
Q2FUS1   17 1.30769 0.903563 0.161558
Q2FVM5   42 3.23077 5.25625 0.000662855
Q2G2N7   13 1 0.903563 0.161558
Q2FWG0   17 1.30769 0.903563 0.161558
Q2FXV7   19 1.46154 0.903563 0.161558
Q2FW69   13 1 0.903563 0.161558
P0A0F8   17 1.30769 0.903563 0.161558
Q2G055   22 1.69231 0.903563 0.161558
Q2FV37   15 1.15385 0.903563 0.161558
Q2G225   15 1.15385 0.903563 0.161558
Q2FXG2   14 1.07692 0.903563 0.161558
Q2FY87   17 1.30769 0.903563 0.161558
Q2FWR7   23 1.76923 0.903563 0.161558
Q2G1U6   23 1.76923 0.903563 0.161558
Q2G006   26 2 3.07991 0.0107511
Q2G2I6   18 1.33333 0.903563 0.161558
Q2FWS1   10 0.740741 -1.27278 0.943444
Q2FYF5   29 2.14815 3.07991 0.0107511
Q2G0F1   22 1.62963 0.903563 0.161558
Q2G0J2   27 2 3.07991 0.0107511
Q2FXE3   28 2.07407 3.07991 0.0107511
Q2FYV8   22 1.62963 0.903563 0.161558
Q2G1X6   19 1.40741 0.903563 0.161558
Q2FUP5   33 2.44444 3.07991 0.0107511
Q2G1A4   17 1.25926 0.903563 0.161558
Q2G0H9   23 1.7037 0.903563 0.161558
Q2G0M0   23 1.7037 0.903563 0.161558
Q2FYK6   20 1.48148 0.903563 0.161558
Q2G023   29 2.14815 3.07991 0.0107511
Q2G0G2   29 2.14815 3.07991 0.0107511
Q2FXC0   29 2.14815 3.07991 0.0107511
Q2FXF1   31 2.2963 3.07991 0.0107511
Q2FW00   14 1.03704 0.903563 0.161558
Q2G1E7   16 1.18519 0.903563 0.161558
Q2FWE7   25 1.85185 0.903563 0.161558
Q2FY32   24 1.77778 0.903563 0.161558
Q2FUU0   18 1.33333 0.903563 0.161558
Q2FVU5   30 2.22222 3.07991 0.0107511
Q2G062   29 2.14815 3.07991 0.0107511
Q2FV26   20 1.48148 0.903563 0.161558
Q2FW97   31 2.2963 3.07991 0.0107511
Q2FZY8   15 1.11111 0.903563 0.161558
Q2G277   16 1.18519 0.903563 0.161558
Q2G0V1   15 1.11111 0.903563 0.161558
Q2FWJ3   35 2.59259 3.07991 0.0107511
Q2G2J2   21 1.55556 0.903563 0.161558
Q2FVB0   17 1.25926 0.903563 0.161558
Q2G278   19 1.40741 0.903563 0.161558
Q2G107   23 1.7037 0.903563 0.161558
P0A0M9   36 2.66667 3.07991 0.0107511
Q2G067   15 1.11111 0.903563 0.161558
Q2FV55   21 1.55556 0.903563 0.161558
Q2G1L3   27 2 3.07991 0.0107511
Q2G2R0   18 1.33333 0.903563 0.161558
Q2G2T3   16 1.18519 0.903563 0.161558
Q2FWA8   18 1.33333 0.903563 0.161558
Q2G056   24 1.77778 0.903563 0.161558
Q2FWR1   30 2.22222 3.07991 0.0107511
Q2FXP9   19 1.40741 0.903563 0.161558
Q2FZI4   16 1.18519 0.903563 0.161558
Q2G2L7   27 2 3.07991 0.0107511
Q2FVG1   16 1.18519 0.903563 0.161558
Q2G1I7   32 2.37037 3.07991 0.0107511
Q2FVB6   15 1.11111 0.903563 0.161558
Q2G001   34 2.51852 3.07991 0.0107511
Q2FUX3   22 1.62963 0.903563 0.161558
Q2G1Q9   20 1.48148 0.903563 0.161558
Q2G2S9   29 2.14815 3.07991 0.0107511
Q2FXZ8   12 0.888889 -1.27278 0.943444
Q2FZI7   25 1.85185 0.903563 0.161558
Q2FUS6   25 1.85185 0.903563 0.161558
Q2FUZ6   23 1.7037 0.903563 0.161558
Q2FYQ9   27 2 3.07991 0.0107511
Q2FYS8   26 1.92593 0.903563 0.161558
Q2FYS6   19 1.40741 0.903563 0.161558
Q2FZG6   15 1.11111 0.903563 0.161558
Q2G1L9   14 1.03704 0.903563 0.161558
Q2FXT3   25 1.85185 0.903563 0.161558
Q2FZN9   25 1.85185 0.903563 0.161558
Q2FW20   25 1.85185 0.903563 0.161558
Q2G0H3   17 1.25926 0.903563 0.161558
Q2FV98   27 2 3.07991 0.0107511
Q2FXR7   18 1.33333 0.903563 0.161558
Q2G1T4   43 3.18519 5.25625 0.000662855
Q2FW38   20 1.48148 0.903563 0.161558
Q2G2P6   20 1.48148 0.903563 0.161558
Q2FVL7   27 2 3.07991 0.0107511
Q2FVY2   25 1.85185 0.903563 0.161558
Q2FYZ0   24 1.77778 0.903563 0.161558
Q2FYW2   21 1.55556 0.903563 0.161558
P60643   18 1.33333 0.903563 0.161558
Q2G265   27 2 3.07991 0.0107511
Q2FV42   14 1.03704 0.903563 0.161558
Q2FXN0   19 1.40741 0.903563 0.161558
Q2G2D9   16 1.18519 0.903563 0.161558
Q2FV75   24 1.77778 0.903563 0.161558
Q2FYE0   19 1.40741 0.903563 0.161558
Q2FX03   15 1.11111 0.903563 0.161558
Q2FX89   15 1.11111 0.903563 0.161558
Q2FX43   18 1.33333 0.903563 0.161558
Q2FV69   21 1.5 0.903563 0.161558
P72360   19 1.35714 0.903563 0.161558
Q2FVQ1   29 2.07143 3.07991 0.0107511
Q2FYG7   46 3.28571 5.25625 0.000662855
Q2G1J8   17 1.21429 0.903563 0.161558
Q2FW77   17 1.21429 0.903563 0.161558
Q2FWI4   25 1.78571 0.903563 0.161558
Q2FX62   19 1.35714 0.903563 0.161558
Q2G0U6   37 2.64286 3.07991 0.0107511
Q2G0P2   31 2.21429 3.07991 0.0107511
Q2G0B8   27 1.92857 0.903563 0.161558
Q2FVL3   14 1 0.903563 0.161558
Q2G1K8   30 2.14286 3.07991 0.0107511
Q2G2R9   33 2.35714 3.07991 0.0107511
Q2G2I3   13 0.928571 -1.27278 0.943444
Q2FY56   13 0.928571 -1.27278 0.943444
Q2G0B1   22 1.57143 0.903563 0.161558
Q2G1T1   22 1.57143 0.903563 0.161558
Q2FVX5   16 1.14286 0.903563 0.161558
Q2G0H8   17 1.21429 0.903563 0.161558
Q2FVT3   21 1.5 0.903563 0.161558
Q2FWF6   27 1.92857 0.903563 0.161558
Q2FWZ6   30 2.14286 3.07991 0.0107511
Q2FZ77   20 1.42857 0.903563 0.161558
Q2G0H0   22 1.57143 0.903563 0.161558
Q2G2G7   34 2.42857 3.07991 0.0107511
Q2G117   18 1.28571 0.903563 0.161558
Q2FXG9   22 1.57143 0.903563 0.161558
Q2FWE4   22 1.57143 0.903563 0.161558
Q2FUS0   33 2.35714 3.07991 0.0107511
Q2FWR3   21 1.5 0.903563 0.161558
Q2FYA9   13 0.928571 -1.27278 0.943444
Q2G0Y5   24 1.71429 0.903563 0.161558
Q2FZZ8   36 2.57143 3.07991 0.0107511
Q2G1Z6   22 1.57143 0.903563 0.161558
Q2FX53   26 1.85714 0.903563 0.161558
Q2FZC4   27 1.92857 0.903563 0.161558
Q2FUS5   20 1.42857 0.903563 0.161558
Q2G1R0   13 0.928571 -1.27278 0.943444
Q2G0D5   16 1.14286 0.903563 0.161558
Q2FY18   17 1.21429 0.903563 0.161558
Q2FYH8   12 0.857143 -1.27278 0.943444
Q2G1F2   19 1.35714 0.903563 0.161558
Q2G0Q5   30 2.14286 3.07991 0.0107511
Q2FVR2   18 1.28571 0.903563 0.161558
Q2FZE7   19 1.35714 0.903563 0.161558
Q2G0I0   24 1.71429 0.903563 0.161558
Q2G0R1   21 1.5 0.903563 0.161558
Q2G0L7   20 1.42857 0.903563 0.161558
Q2FWI1   28 2 3.07991 0.0107511
Q2G0F7   14 1 0.903563 0.161558
Q2FXY3   27 1.92857 0.903563 0.161558
P0A084   33 2.35714 3.07991 0.0107511
Q2G0G5   21 1.5 0.903563 0.161558
Q2FZE5   17 1.21429 0.903563 0.161558
Q2G0A2   15 1.07143 0.903563 0.161558
Q2FVE8   15 1.07143 0.903563 0.161558
Q2G2M8   21 1.5 0.903563 0.161558
Q2FYH7   16 1.14286 0.903563 0.161558
Q2FVR8   33 2.35714 3.07991 0.0107511
Q2FZU9   31 2.21429 3.07991 0.0107511
Q2FYX7   21 1.5 0.903563 0.161558
Q2G280   29 2.07143 3.07991 0.0107511
Q2FVG5   36 2.57143 3.07991 0.0107511
Q2FWX1   35 2.5 3.07991 0.0107511
Q2FVB3   17 1.21429 0.903563 0.161558
Q2G2A1   35 2.5 3.07991 0.0107511
Q2G1W7   17 1.21429 0.903563 0.161558
Q2FW36   18 1.28571 0.903563 0.161558
P31337   29 2.07143 3.07991 0.0107511
Q2FXB8   20 1.42857 0.903563 0.161558
Q2G2F3   27 1.92857 0.903563 0.161558
Q2FYM7   10 0.714286 -1.27278 0.943444
Q2FYB2   18 1.28571 0.903563 0.161558
Q2G2E2   33 2.27586 3.07991 0.0107511
Q2G2G9   26 1.7931 0.903563 0.161558
Q2FVC5   27 1.86207 0.903563 0.161558
Q2G0T3   18 1.24138 0.903563 0.161558
Q2G074   15 1.03448 0.903563 0.161558
Q2G016   27 1.86207 0.903563 0.161558
Q2G0G4   34 2.34483 3.07991 0.0107511
Q2G2K1   23 1.58621 0.903563 0.161558
Q2FXE1   18 1.24138 0.903563 0.161558
Q2FWD2   19 1.31034 0.903563 0.161558
Q2G1Q0   31 2.13793 3.07991 0.0107511
Q2G073   15 1.03448 0.903563 0.161558
Q2G1T7   30 2.06897 3.07991 0.0107511
Q2FVI3   22 1.51724 0.903563 0.161558
Q2FZ93   24 1.65517 0.903563 0.161558
Q2FVQ7   22 1.51724 0.903563 0.161558
Q2G2B9   16 1.10345 0.903563 0.161558
Q2FZN5   15 1.03448 0.903563 0.161558
Q2FY72   25 1.72414 0.903563 0.161558
Q2G0A0   22 1.51724 0.903563 0.161558
Q2FZQ8   17 1.17241 0.903563 0.161558
Q2FXP1   24 1.65517 0.903563 0.161558
P0A0B7   24 1.65517 0.903563 0.161558
Q2FYW0   24 1.65517 0.903563 0.161558
Q2G230   23 1.58621 0.903563 0.161558
Q2G0H5   19 1.31034 0.903563 0.161558
Q2G0B7   21 1.44828 0.903563 0.161558
Q2G131   16 1.10345 0.903563 0.161558
Q2G0Y4   21 1.44828 0.903563 0.161558
Q2G2L0   26 1.7931 0.903563 0.161558
Q2G101   22 1.51724 0.903563 0.161558
Q2G036   24 1.65517 0.903563 0.161558
Q2FXN3   18 1.24138 0.903563 0.161558
Q2FWY2   21 1.44828 0.903563 0.161558
Q2FXK6   33 2.27586 3.07991 0.0107511
Q2G2Y3   23 1.58621 0.903563 0.161558
Q2G1P8   32 2.2069 3.07991 0.0107511
Q2G0N7   21 1.44828 0.903563 0.161558
Q2FW43   22 1.51724 0.903563 0.161558
Q2G2N4   26 1.7931 0.903563 0.161558
Q2FW59   37 2.55172 3.07991 0.0107511
Q2G1V0   14 0.965517 -1.27278 0.943444
Q2G010   21 1.44828 0.903563 0.161558
Q2FWJ4   13 0.896552 -1.27278 0.943444
Q2FUR3   27 1.86207 0.903563 0.161558
Q2FXE4   23 1.58621 0.903563 0.161558
Q2FY36   21 1.44828 0.903563 0.161558
Q2G1Q7   24 1.65517 0.903563 0.161558
Q2FX09   23 1.58621 0.903563 0.161558
Q2G0Z1   33 2.27586 3.07991 0.0107511
Q2FWJ1   44 3.03448 5.25625 0.000662855
Q2FUT4   29 2 3.07991 0.0107511
Q2FYI1   28 1.93103 0.903563 0.161558
Q2FXQ8   23 1.58621 0.903563 0.161558
Q2FUZ0   39 2.68966 3.07991 0.0107511
P0A086   29 2 3.07991 0.0107511
Q2FZM0   18 1.24138 0.903563 0.161558
Q2FXL3   25 1.72414 0.903563 0.161558
Q2G2K7   17 1.17241 0.903563 0.161558
Q2FVL1   15 1.03448 0.903563 0.161558
Q2FW21   20 1.37931 0.903563 0.161558
Q2G201   23 1.58621 0.903563 0.161558
Q2FVV6   20 1.37931 0.903563 0.161558
Q2FV03   23 1.58621 0.903563 0.161558
Q2G2T2   21 1.44828 0.903563 0.161558
Q2FZ44   12 0.827586 -1.27278 0.943444
Q2G1N7   24 1.65517 0.903563 0.161558
Q2G172   17 1.17241 0.903563 0.161558
Q2G208   25 1.72414 0.903563 0.161558
Q2FZR7   13 0.896552 -1.27278 0.943444
Q2G2K2   16 1.10345 0.903563 0.161558
Q2FVA4   39 2.68966 3.07991 0.0107511
Q2G0F5   17 1.17241 0.903563 0.161558
Q2G0X0   29 2 3.07991 0.0107511
Q2FXU0   19 1.31034 0.903563 0.161558
Q2FXX9   26 1.7931 0.903563 0.161558
Q2G2K8   18 1.24138 0.903563 0.161558
Q2G0X1   29 1.93333 0.903563 0.161558
Q2FXI8   19 1.26667 0.903563 0.161558
Q2G0L1   42 2.8 3.07991 0.0107511
Q2FX07   20 1.33333 0.903563 0.161558
Q2G139   21 1.4 0.903563 0.161558
Q2FUV5   34 2.26667 3.07991 0.0107511
Q2FVD0   26 1.73333 0.903563 0.161558
Q2FX10   22 1.46667 0.903563 0.161558
Q2G1W5   28 1.86667 0.903563 0.161558
Q2G1Y7   23 1.53333 0.903563 0.161558
Q2G190   24 1.6 0.903563 0.161558
Q2FV59   15 1 0.903563 0.161558
Q2FZS3   25 1.66667 0.903563 0.161558
Q2FX90   20 1.33333 0.903563 0.161558
Q2FW85   14 0.933333 -1.27278 0.943444
Q2FZ65   44 2.93333 3.07991 0.0107511
Q2FXJ7   34 2.26667 3.07991 0.0107511
Q2FVW2   29 1.93333 0.903563 0.161558
Q2G0H4   27 1.8 0.903563 0.161558
Q2FVV4   15 1 0.903563 0.161558
Q2FUR9   17 1.13333 0.903563 0.161558
Q2FW06   21 1.4 0.903563 0.161558
Q2FY84   24 1.6 0.903563 0.161558
Q2G132   35 2.33333 3.07991 0.0107511
Q2G0C9   25 1.66667 0.903563 0.161558
Q2G2N1   14 0.933333 -1.27278 0.943444
Q2FVF2   14 0.933333 -1.27278 0.943444
Q2FZ30   26 1.73333 0.903563 0.161558
Q2FXX8   22 1.46667 0.903563 0.161558
Q2FZX6   19 1.26667 0.903563 0.161558
Q2G1Z2   18 1.2 0.903563 0.161558
Q2G0G7   29 1.93333 0.903563 0.161558
Q2FV53   37 2.46667 3.07991 0.0107511
Q2FV28   26 1.73333 0.903563 0.161558
Q2G097   22 1.46667 0.903563 0.161558
Q2FZC5   24 1.6 0.903563 0.161558
Q2FY77   30 2 3.07991 0.0107511
Q2FVA9   26 1.73333 0.903563 0.161558
Q2G2W5   11 0.733333 -1.27278 0.943444
Q2FX97   22 1.46667 0.903563 0.161558
Q2G1F3   28 1.86667 0.903563 0.161558
Q2FYU1   16 1.06667 0.903563 0.161558
Q2FUP6   22 1.46667 0.903563 0.161558
Q2G2U7   17 1.13333 0.903563 0.161558
Q2FY09   31 2.06667 3.07991 0.0107511
Q2G1J6   27 1.8 0.903563 0.161558
Q2G059   31 2.06667 3.07991 0.0107511
Q2FVK5   13 0.866667 -1.27278 0.943444
Q2G0H7   21 1.4 0.903563 0.161558
Q2FWN2   17 1.13333 0.903563 0.161558
Q2FYV7   32 2.13333 3.07991 0.0107511
Q2G236   23 1.53333 0.903563 0.161558
Q2FZR6   15 1 0.903563 0.161558
Q2G1P9   27 1.8 0.903563 0.161558
Q2G0R9   35 2.33333 3.07991 0.0107511
Q2FUZ9   21 1.4 0.903563 0.161558
Q2FVP2   34 2.26667 3.07991 0.0107511
Q2FXC8   23 1.53333 0.903563 0.161558
Q2FVC4   27 1.8 0.903563 0.161558
Q2FZ29   39 2.6 3.07991 0.0107511
Q2FYR8   22 1.41935 0.903563 0.161558
Q2FY23   23 1.48387 0.903563 0.161558
Q2G0D4   27 1.74194 0.903563 0.161558
Q2FZ38   35 2.25806 3.07991 0.0107511
Q2FXH1   17 1.09677 0.903563 0.161558
Q2FXZ9   26 1.67742 0.903563 0.161558
Q2G1V3   14 0.903226 -1.27278 0.943444
Q2FVZ0   13 0.83871 -1.27278 0.943444
Q2FV95   19 1.22581 0.903563 0.161558
Q2G196   32 2.06452 3.07991 0.0107511
Q2FZ61   30 1.93548 0.903563 0.161558
Q2FW27   24 1.54839 0.903563 0.161558
Q2FWH2   26 1.67742 0.903563 0.161558
Q2FZQ9   14 0.903226 -1.27278 0.943444
Q2FWQ9   26 1.67742 0.903563 0.161558
Q2G1N5   18 1.16129 0.903563 0.161558
Q2FZP8   16 1.03226 0.903563 0.161558
Q2FXC2   30 1.93548 0.903563 0.161558
Q2G0X9   18 1.16129 0.903563 0.161558
Q2FX08   15 0.967742 -1.27278 0.943444
Q2FUV2   26 1.67742 0.903563 0.161558
Q2FZT8   23 1.48387 0.903563 0.161558
Q2G2N2   17 1.09677 0.903563 0.161558
Q2G0M1   26 1.67742 0.903563 0.161558
Q2FVX8   23 1.48387 0.903563 0.161558
Q2G220   23 1.48387 0.903563 0.161558
Q2FW37   48 3.09677 5.25625 0.000662855
Q2G203   41 2.64516 3.07991 0.0107511
Q2FY89   17 1.09677 0.903563 0.161558
Q2G1K7   28 1.80645 0.903563 0.161558
Q2G013   16 1.03226 0.903563 0.161558
Q2FV91   16 1.03226 0.903563 0.161558
Q2FW92   35 2.25806 3.07991 0.0107511
Q2G1U5   28 1.80645 0.903563 0.161558
Q2G2A6   21 1.35484 0.903563 0.161558
Q2G0G9   20 1.29032 0.903563 0.161558
P0A088   13 0.83871 -1.27278 0.943444
Q2G0B4   14 0.903226 -1.27278 0.943444
Q2G0X7   23 1.48387 0.903563 0.161558
Q2G0S0   24 1.54839 0.903563 0.161558
Q2FW12   35 2.25806 3.07991 0.0107511
Q2G0J7   23 1.48387 0.903563 0.161558
Q2FW76   20 1.29032 0.903563 0.161558
Q2G1Z7   19 1.22581 0.903563 0.161558
Q2G2S1   36 2.32258 3.07991 0.0107511
Q2G1B1   41 2.64516 3.07991 0.0107511
Q2FVP3   20 1.29032 0.903563 0.161558
Q2G1V1   38 2.45161 3.07991 0.0107511
Q2G1H8   35 2.25806 3.07991 0.0107511
Q2G149   36 2.32258 3.07991 0.0107511
Q2FXC7   27 1.74194 0.903563 0.161558
Q2G019   24 1.54839 0.903563 0.161558
Q2FWL6   25 1.6129 0.903563 0.161558
Q2G199   19 1.22581 0.903563 0.161558
Q2FY41   7 0.451613 -1.27278 0.943444
Q2FX33   23 1.48387 0.903563 0.161558
Q2G181   38 2.45161 3.07991 0.0107511
Q2FVT1   13 0.83871 -1.27278 0.943444
Q2G0Z5   42 2.70968 3.07991 0.0107511
Q2FZC7   25 1.6129 0.903563 0.161558
Q2G1U0   34 2.19355 3.07991 0.0107511
Q2FW18   28 1.80645 0.903563 0.161558
Q2G0H1   19 1.22581 0.903563 0.161558
Q2FX22   19 1.22581 0.903563 0.161558
Q2G157   22 1.41935 0.903563 0.161558
Q2G2J5   29 1.87097 0.903563 0.161558
Q2FZH9   17 1.09677 0.903563 0.161558
Q2FZA6   17 1.09677 0.903563 0.161558
Q2G1N6   22 1.41935 0.903563 0.161558
Q2FVR4   22 1.41935 0.903563 0.161558
Q2FY13   29 1.87097 0.903563 0.161558
Q2G025   25 1.6129 0.903563 0.161558
Q2FV36   23 1.48387 0.903563 0.161558
Q2G0W9   30 1.93548 0.903563 0.161558
Q2G0L0   25 1.6129 0.903563 0.161558
Q2FUR2   30 1.93548 0.903563 0.161558
Q2FVJ9   33 2.12903 3.07991 0.0107511
Q2G1S8   27 1.6875 0.903563 0.161558
Q2FVJ5   28 1.75 0.903563 0.161558
Q2FZ39   28 1.75 0.903563 0.161558
Q2FWP6   17 1.0625 0.903563 0.161558
Q2FVB4   40 2.5 3.07991 0.0107511
Q2G0V7   26 1.625 0.903563 0.161558
Q2FUV4   27 1.6875 0.903563 0.161558
Q2FYG5   27 1.6875 0.903563 0.161558
Q2FW71   14 0.875 -1.27278 0.943444
Q2FZB1   20 1.25 0.903563 0.161558
Q2G0Y9   23 1.4375 0.903563 0.161558
Q2G0X4   23 1.4375 0.903563 0.161558
Q2FZL2   21 1.3125 0.903563 0.161558
Q2FVS1   26 1.625 0.903563 0.161558
Q2G099   27 1.6875 0.903563 0.161558
Q2FZN0   29 1.8125 0.903563 0.161558
Q2FZ50   26 1.625 0.903563 0.161558
Q2G0X8   23 1.4375 0.903563 0.161558
Q2G167   30 1.875 0.903563 0.161558
Q2G086   19 1.1875 0.903563 0.161558
Q2G0D0   37 2.3125 3.07991 0.0107511
Q2FWG3   21 1.3125 0.903563 0.161558
Q2G228   24 1.5 0.903563 0.161558
Q2FWW8   22 1.375 0.903563 0.161558
Q2FYL0   21 1.3125 0.903563 0.161558
Q2FXX2   24 1.5 0.903563 0.161558
Q2G0C4   15 0.9375 -1.27278 0.943444
Q2FZA2   23 1.4375 0.903563 0.161558
Q2FWL0   29 1.8125 0.903563 0.161558
Q2FUY9   28 1.75 0.903563 0.161558
Q2G0T8   40 2.5 3.07991 0.0107511
Q2FWK0   23 1.4375 0.903563 0.161558
Q2G0D9   36 2.25 3.07991 0.0107511
Q2FZF3   25 1.5625 0.903563 0.161558
Q2FZ17   26 1.625 0.903563 0.161558
Q2G0T6   26 1.625 0.903563 0.161558
Q2G140   16 1 0.903563 0.161558
Q2G2F2   18 1.125 0.903563 0.161558
Q2FXG0   21 1.3125 0.903563 0.161558
Q2FWR4   31 1.9375 0.903563 0.161558
Q2G195   23 1.4375 0.903563 0.161558
Q2FVY4   27 1.6875 0.903563 0.161558
Q2G1I6   34 2.125 3.07991 0.0107511
Q2FVD5   22 1.375 0.903563 0.161558
Q2FZM1   34 2.125 3.07991 0.0107511
Q2FVG0   36 2.25 3.07991 0.0107511
Q2FZM7   37 2.3125 3.07991 0.0107511
Q2FZB2   23 1.4375 0.903563 0.161558
Q2G287   28 1.75 0.903563 0.161558
Q2FWG4   15 0.9375 -1.27278 0.943444
Q2G2B3   19 1.1875 0.903563 0.161558
Q2FY48   21 1.3125 0.903563 0.161558
Q9ZNI1   28 1.75 0.903563 0.161558
Q2FV94   53 3.3125 5.25625 0.000662855
Q2G2X5   18 1.125 0.903563 0.161558
Q2FVX6   25 1.5625 0.903563 0.161558
Q2G060   24 1.5 0.903563 0.161558
Q2FVG2   19 1.1875 0.903563 0.161558
Q2G1Q1   29 1.8125 0.903563 0.161558
Q2G1F1   24 1.5 0.903563 0.161558
Q2FXC5   21 1.3125 0.903563 0.161558
Q2G2B0   14 0.875 -1.27278 0.943444
Q2FXR6   17 1.0625 0.903563 0.161558
Q2FXE0   26 1.625 0.903563 0.161558
Q2FUY3   26 1.625 0.903563 0.161558
Q2G1S6   22 1.375 0.903563 0.161558
Q2FVE9   17 1.0625 0.903563 0.161558
Q2FVU7   26 1.625 0.903563 0.161558
Q2FVM7   24 1.5 0.903563 0.161558
Q2FVU6   18 1.125 0.903563 0.161558
Q2FVA1   34 2.125 3.07991 0.0107511
Q2FWB8   24 1.5 0.903563 0.161558
Q2FYR5   19 1.1875 0.903563 0.161558
Q2G261   29 1.8125 0.903563 0.161558
Q2G264   46 2.875 3.07991 0.0107511
Q2G0U4   24 1.5 0.903563 0.161558
Q2G226   16 1 0.903563 0.161558
Q2FZT7   22 1.375 0.903563 0.161558
Q2FXJ4   28 1.75 0.903563 0.161558
Q2G047   21 1.3125 0.903563 0.161558
Q2FWD9   15 0.9375 -1.27278 0.943444
Q2FZH2   26 1.625 0.903563 0.161558
Q2G044   22 1.375 0.903563 0.161558
Q2FVZ8   20 1.25 0.903563 0.161558
Q2G1C5   24 1.5 0.903563 0.161558
Q2G1Z1   23 1.4375 0.903563 0.161558
Q2G135   26 1.625 0.903563 0.161558
Q2FVE5   25 1.5625 0.903563 0.161558
Q2FZ70   25 1.5625 0.903563 0.161558
Q2G2A0   29 1.8125 0.903563 0.161558
Q2G224   24 1.45455 0.903563 0.161558
P0A0K3   30 1.81818 0.903563 0.161558
Q2G1A8   27 1.63636 0.903563 0.161558
Q2G1P5   16 0.969697 -1.27278 0.943444
Q2FV93   19 1.15152 0.903563 0.161558
Q2FXC4   25 1.51515 0.903563 0.161558
Q2FY74   25 1.51515 0.903563 0.161558
Q2G1M1   25 1.51515 0.903563 0.161558
Q9EZ11   28 1.69697 0.903563 0.161558
Q2FZB3   22 1.33333 0.903563 0.161558
Q2G1V2   24 1.45455 0.903563 0.161558
Q2FVM8   22 1.33333 0.903563 0.161558
Q2FVR1   29 1.75758 0.903563 0.161558
Q2FXC3   30 1.81818 0.903563 0.161558
Q2FUV6   25 1.51515 0.903563 0.161558
Q2G1D7   27 1.63636 0.903563 0.161558
Q2FXR2   29 1.75758 0.903563 0.161558
Q2FW83   16 0.969697 -1.27278 0.943444
Q2G2X7   20 1.21212 0.903563 0.161558
Q2FVM4   19 1.15152 0.903563 0.161558
P0A0J3   30 1.81818 0.903563 0.161558
Q2G2L8   22 1.33333 0.903563 0.161558
Q2FZ27   41 2.48485 3.07991 0.0107511
Q2FZ53   23 1.39394 0.903563 0.161558
Q2G154   37 2.24242 3.07991 0.0107511
Q2FZS4   15 0.909091 -1.27278 0.943444
Q2FYQ5   20 1.21212 0.903563 0.161558
Q2FZL6   29 1.75758 0.903563 0.161558
Q2FWB9   20 1.21212 0.903563 0.161558
Q2FUQ4   30 1.81818 0.903563 0.161558
Q2G293   37 2.24242 3.07991 0.0107511
Q2FZS5   32 1.93939 0.903563 0.161558
Q2FYP9   15 0.909091 -1.27278 0.943444
Q2G0K7   32 1.93939 0.903563 0.161558
Q2FVV2   23 1.39394 0.903563 0.161558
Q2FVN0   38 2.30303 3.07991 0.0107511
Q2FX00   27 1.63636 0.903563 0.161558
Q2G1I0   19 1.15152 0.903563 0.161558
Q2FXI2   29 1.75758 0.903563 0.161558
Q2G2X1   29 1.75758 0.903563 0.161558
Q2FYG6   24 1.45455 0.903563 0.161558
Q2FXH0   21 1.27273 0.903563 0.161558
Q2FXU7   27 1.63636 0.903563 0.161558
Q2G170   30 1.81818 0.903563 0.161558
Q2FVQ9   34 2.06061 3.07991 0.0107511
Q2FWV2   22 1.33333 0.903563 0.161558
Q2FVI5   17 1.0303 0.903563 0.161558
Q2FUW0   21 1.27273 0.903563 0.161558
Q2FXB7   36 2.18182 3.07991 0.0107511
Q2G0J8   33 2 3.07991 0.0107511
Q2FXB5   25 1.51515 0.903563 0.161558
Q2FYE9   19 1.15152 0.903563 0.161558
Q2FVE2   26 1.57576 0.903563 0.161558
Q2G2V6   33 2 3.07991 0.0107511
O08387   25 1.51515 0.903563 0.161558
Q2FZ14   25 1.51515 0.903563 0.161558
Q2FXW3   28 1.69697 0.903563 0.161558
Q2FYQ8   29 1.75758 0.903563 0.161558
Q2G2D6   31 1.87879 0.903563 0.161558
Q2G2T7   32 1.93939 0.903563 0.161558
Q2FYP8   20 1.21212 0.903563 0.161558
Q2FZ25   23 1.39394 0.903563 0.161558
Q2FY65   39 2.36364 3.07991 0.0107511
Q2G2T1   24 1.45455 0.903563 0.161558
Q2G1N0   15 0.909091 -1.27278 0.943444
Q2G110   18 1.09091 0.903563 0.161558
Q2G1E1   27 1.63636 0.903563 0.161558
Q2G2F1   34 2.06061 3.07991 0.0107511
Q2FXE8   27 1.63636 0.903563 0.161558
Q2FZ06   27 1.63636 0.903563 0.161558
Q2FVH2   15 0.909091 -1.27278 0.943444
Q2FYV6   32 1.93939 0.903563 0.161558
Q2FZJ3   35 2.05882 3.07991 0.0107511
Q2G095   30 1.76471 0.903563 0.161558
Q2G2Y0   22 1.29412 0.903563 0.161558
Q2G2W3   31 1.82353 0.903563 0.161558
Q2FY07   33 1.94118 0.903563 0.161558
Q2FXW8   22 1.29412 0.903563 0.161558
Q2FUR6   34 2 3.07991 0.0107511
Q2FVW6   14 0.823529 -1.27278 0.943444
Q2G1X0   22 1.29412 0.903563 0.161558
Q2G1F6   15 0.882353 -1.27278 0.943444
Q2FVK8   27 1.58824 0.903563 0.161558
Q2G158   27 1.58824 0.903563 0.161558
Q2G118   27 1.58824 0.903563 0.161558
Q2G077   17 1 0.903563 0.161558
Q2G0E0   34 2 3.07991 0.0107511
Q2G263   35 2.05882 3.07991 0.0107511
Q2FUU1   26 1.52941 0.903563 0.161558
Q2G1X7   26 1.52941 0.903563 0.161558
Q2G1C0   24 1.41176 0.903563 0.161558
Q2FVB9   16 0.941176 -1.27278 0.943444
Q2G273   22 1.29412 0.903563 0.161558
Q53726   20 1.17647 0.903563 0.161558
Q2G2W9   38 2.23529 3.07991 0.0107511
Q2FZ22   39 2.29412 3.07991 0.0107511
Q2G2U1   46 2.70588 3.07991 0.0107511
Q2FXW6   24 1.41176 0.903563 0.161558
Q2G0P9   17 1 0.903563 0.161558
Q2FYE3   28 1.64706 0.903563 0.161558
Q2FXU3   21 1.23529 0.903563 0.161558
Q2G052   32 1.88235 0.903563 0.161558
Q2FZM6   36 2.11765 3.07991 0.0107511
Q2FX25   29 1.70588 0.903563 0.161558
Q2FX05   41 2.41176 3.07991 0.0107511
Q2G1P2   17 1 0.903563 0.161558
Q2G2C4   28 1.64706 0.903563 0.161558
Q2G165   20 1.17647 0.903563 0.161558
Q2FXK8   12 0.705882 -1.27278 0.943444
Q2FWP1   38 2.23529 3.07991 0.0107511
Q2FVU1   17 1 0.903563 0.161558
Q2FZ78   27 1.58824 0.903563 0.161558
Q2G0P0   38 2.23529 3.07991 0.0107511
Q2FXX3   18 1.05882 0.903563 0.161558
Q2FVX2   36 2.11765 3.07991 0.0107511
Q2G0Q7   20 1.17647 0.903563 0.161558
Q2FXS6   19 1.11765 0.903563 0.161558
Q2FUZ1   34 2 3.07991 0.0107511
Q2FZ87   24 1.41176 0.903563 0.161558
Q2FXF4   23 1.35294 0.903563 0.161558
Q2G1G4   21 1.23529 0.903563 0.161558
Q2FWE6   34 2 3.07991 0.0107511
Q2G2U2   27 1.58824 0.903563 0.161558
Q2FY17   37 2.17647 3.07991 0.0107511
Q2FVU3   25 1.47059 0.903563 0.161558
Q2FVK1   23 1.35294 0.903563 0.161558
Q2G0K5   26 1.52941 0.903563 0.161558
Q2G2X8   20 1.17647 0.903563 0.161558
Q2FYZ7   22 1.29412 0.903563 0.161558
Q2FWG1   29 1.70588 0.903563 0.161558
Q2G1Q6   33 1.94118 0.903563 0.161558
Q2G2X9   24 1.41176 0.903563 0.161558
Q2FWN9   24 1.41176 0.903563 0.161558
Q2FYZ2   25 1.47059 0.903563 0.161558
Q2FZJ1   26 1.52941 0.903563 0.161558
Q2G002   22 1.29412 0.903563 0.161558
Q2FVL4   36 2.11765 3.07991 0.0107511
Q2G2M7   24 1.41176 0.903563 0.161558
Q2FWH6   31 1.82353 0.903563 0.161558
Q2FXQ3   26 1.52941 0.903563 0.161558
Q2G129   14 0.823529 -1.27278 0.943444
Q7BHL7   35 2.05882 3.07991 0.0107511
Q2FZ71   34 2 3.07991 0.0107511
Q2FZ88   24 1.37143 0.903563 0.161558
Q2FV22   36 2.05714 3.07991 0.0107511
Q2FYM3   36 2.05714 3.07991 0.0107511
Q2FY06   31 1.77143 0.903563 0.161558
Q2FXB0   18 1.02857 0.903563 0.161558
Q2FX87   39 2.22857 3.07991 0.0107511
Q2FZ33   26 1.48571 0.903563 0.161558
Q2G0J1   37 2.11429 3.07991 0.0107511
Q2FUT7   32 1.82857 0.903563 0.161558
Q2FZH1   33 1.88571 0.903563 0.161558
Q2FVX3   34 1.94286 0.903563 0.161558
Q2FWC6   30 1.71429 0.903563 0.161558
Q2FXN6   28 1.6 0.903563 0.161558
Q2FY79   32 1.82857 0.903563 0.161558
Q2FZ23   33 1.88571 0.903563 0.161558
Q2FVF1   39 2.22857 3.07991 0.0107511
Q2FWM5   42 2.4 3.07991 0.0107511
Q2G061   35 2 3.07991 0.0107511
Q2FWL7   26 1.48571 0.903563 0.161558
Q2FVK3   25 1.42857 0.903563 0.161558
Q2FX19   27 1.54286 0.903563 0.161558
Q2G2U6   28 1.6 0.903563 0.161558
Q2G1S5   22 1.25714 0.903563 0.161558
Q2FVS9   19 1.08571 0.903563 0.161558
Q2G1M7   27 1.54286 0.903563 0.161558
Q2FW50   34 1.94286 0.903563 0.161558
Q2G2L1   36 2.05714 3.07991 0.0107511
Q2FWB1   29 1.65714 0.903563 0.161558
Q2FXA8   37 2.11429 3.07991 0.0107511
Q2FV20   33 1.88571 0.903563 0.161558
Q2FUY1   35 2 3.07991 0.0107511
Q2FYJ1   31 1.77143 0.903563 0.161558
Q2G043   20 1.14286 0.903563 0.161558
Q2FZ43   30 1.71429 0.903563 0.161558
Q9KJN4   25 1.42857 0.903563 0.161558
Q2G194   27 1.54286 0.903563 0.161558
Q2G0F0   28 1.6 0.903563 0.161558
Q2G2G2   29 1.65714 0.903563 0.161558
Q2G0I8   40 2.28571 3.07991 0.0107511
Q2FXG5   27 1.54286 0.903563 0.161558
Q2G2S6   32 1.82857 0.903563 0.161558
Q53700   26 1.48571 0.903563 0.161558
Q2G0D8   33 1.88571 0.903563 0.161558
P60430   13 0.742857 -1.27278 0.943444
Q2FV41   27 1.54286 0.903563 0.161558
Q2FXZ5   29 1.65714 0.903563 0.161558
Q2FZL0   17 0.971429 -1.27278 0.943444
Q2FY99   28 1.6 0.903563 0.161558
Q2FX95   26 1.48571 0.903563 0.161558
Q2FYR6   32 1.82857 0.903563 0.161558
Q2FUW2   32 1.82857 0.903563 0.161558
Q2FVL2   33 1.88571 0.903563 0.161558
Q2G2L4   15 0.857143 -1.27278 0.943444
Q2FXB1   24 1.37143 0.903563 0.161558
Q2FZY7   33 1.88571 0.903563 0.161558
Q2FVN1   17 0.971429 -1.27278 0.943444
Q2G1S1   29 1.65714 0.903563 0.161558
Q2FXK4   25 1.42857 0.903563 0.161558
Q2FXM6   29 1.65714 0.903563 0.161558
Q2FZJ6   29 1.65714 0.903563 0.161558
Q2FVT4   30 1.71429 0.903563 0.161558
Q2FYW1   42 2.4 3.07991 0.0107511
Q2FYZ3   28 1.6 0.903563 0.161558
Q2FXX5   25 1.42857 0.903563 0.161558
Q2FWM4   22 1.25714 0.903563 0.161558
Q2G2L3   28 1.6 0.903563 0.161558
Q2FYR3   28 1.6 0.903563 0.161558
Q2G0I9   36 2.05714 3.07991 0.0107511
Q2G0M2   26 1.48571 0.903563 0.161558
Q2G272   29 1.65714 0.903563 0.161558
Q2FXL4   32 1.82857 0.903563 0.161558
Q2G0U9   29 1.65714 0.903563 0.161558
Q2FVE4   21 1.2 0.903563 0.161558
Q2FVC6   33 1.88571 0.903563 0.161558
Q2FV19   28 1.6 0.903563 0.161558
Q2G0S8   46 2.62857 3.07991 0.0107511
Q2G2G3   23 1.31429 0.903563 0.161558
Q2G2X0   27 1.5 0.903563 0.161558
Q2G0F3   28 1.55556 0.903563 0.161558
Q2G037   33 1.83333 0.903563 0.161558
Q2G1G6   25 1.38889 0.903563 0.161558
Q2FWP0   24 1.33333 0.903563 0.161558
Q2FY29   28 1.55556 0.903563 0.161558
Q2FXQ4   21 1.16667 0.903563 0.161558
Q2G0S7   30 1.66667 0.903563 0.161558
Q2FZX7   22 1.22222 0.903563 0.161558
Q2G0E6   20 1.11111 0.903563 0.161558
Q2FY37   40 2.22222 3.07991 0.0107511
Q2FYQ0   49 2.72222 3.07991 0.0107511
Q2FUV3   32 1.77778 0.903563 0.161558
Q2FYV2   36 2 3.07991 0.0107511
Q2FVS4   24 1.33333 0.903563 0.161558
Q2G2M3   27 1.5 0.903563 0.161558
Q2FVM6   42 2.33333 3.07991 0.0107511
Q2G292   30 1.66667 0.903563 0.161558
Q2FXH7   28 1.55556 0.903563 0.161558
Q2FYQ7   35 1.94444 0.903563 0.161558
Q2FWG2   39 2.16667 3.07991 0.0107511
Q2G159   37 2.05556 3.07991 0.0107511
Q2FX96   36 2 3.07991 0.0107511
Q2FV83   31 1.72222 0.903563 0.161558
Q2G2D8   24 1.33333 0.903563 0.161558
Q2FYJ4   16 0.888889 -1.27278 0.943444
Q2G1E8   12 0.666667 -1.27278 0.943444
Q2FVK2   20 1.11111 0.903563 0.161558
Q2FZP1   24 1.33333 0.903563 0.161558
Q2FXI0   30 1.66667 0.903563 0.161558
Q2G134   18 1 0.903563 0.161558
Q2FZZ6   21 1.16667 0.903563 0.161558
Q2G1Z3   33 1.83333 0.903563 0.161558
Q2G030   25 1.38889 0.903563 0.161558
Q2FV21   34 1.88889 0.903563 0.161558
Q9RQP6   17 0.944444 -1.27278 0.943444
Q2FZ62   27 1.5 0.903563 0.161558
Q2FZQ7   27 1.5 0.903563 0.161558
Q2G0F4   25 1.38889 0.903563 0.161558
Q2FWE0   35 1.94444 0.903563 0.161558
Q2FVS0   18 1 0.903563 0.161558
Q2FUT6   40 2.22222 3.07991 0.0107511
Q2FUQ5   24 1.33333 0.903563 0.161558
Q2FZJ9   30 1.66667 0.903563 0.161558
Q2FY81   34 1.88889 0.903563 0.161558
Q2G0K8   25 1.38889 0.903563 0.161558
Q2G262   20 1.11111 0.903563 0.161558
Q2G0E1   46 2.55556 3.07991 0.0107511
Q2FWD3   31 1.72222 0.903563 0.161558
Q2FXA4   30 1.66667 0.903563 0.161558
Q2FVF0   38 2.11111 3.07991 0.0107511
Q2FWW9   33 1.83333 0.903563 0.161558
Q2FZ54   32 1.77778 0.903563 0.161558
P0A0J0   20 1.11111 0.903563 0.161558
Q2G1G1   30 1.66667 0.903563 0.161558
Q2FWA1   40 2.22222 3.07991 0.0107511
Q2FXN1   24 1.33333 0.903563 0.161558
Q2G2T4   33 1.83333 0.903563 0.161558
Q2FZW9   31 1.72222 0.903563 0.161558
Q2FV90   28 1.55556 0.903563 0.161558
Q2FWB3   25 1.38889 0.903563 0.161558
Q2G0Q0   27 1.5 0.903563 0.161558
Q2FY10   27 1.5 0.903563 0.161558
Q2FXM0   24 1.33333 0.903563 0.161558
Q2G1S2   28 1.55556 0.903563 0.161558
Q2FXY5   32 1.72973 0.903563 0.161558
Q2FXV3   26 1.40541 0.903563 0.161558
Q2FXG3   31 1.67568 0.903563 0.161558
Q2FVA8   27 1.45946 0.903563 0.161558
Q2G2C2   28 1.51351 0.903563 0.161558
Q2FYU2   42 2.27027 3.07991 0.0107511
Q2FYK5   35 1.89189 0.903563 0.161558
Q2FW35   40 2.16216 3.07991 0.0107511
Q2FY52   31 1.67568 0.903563 0.161558
Q9RQP9   34 1.83784 0.903563 0.161558
Q2G039   27 1.45946 0.903563 0.161558
Q2G1E4   25 1.35135 0.903563 0.161558
Q2G0B0   32 1.72973 0.903563 0.161558
Q2FXI7   34 1.83784 0.903563 0.161558
Q2FWN7   31 1.67568 0.903563 0.161558
Q2FV66   28 1.51351 0.903563 0.161558
Q2FYJ5   16 0.864865 -1.27278 0.943444
Q2FYC9   15 0.810811 -1.27278 0.943444
Q2FZC6   29 1.56757 0.903563 0.161558
Q2FXW4   24 1.2973 0.903563 0.161558
Q2FXI1   35 1.89189 0.903563 0.161558
Q2FZF9   29 1.56757 0.903563 0.161558
Q2G171   21 1.13514 0.903563 0.161558
Q2G2P8   37 2 3.07991 0.0107511
Q2G2V9   32 1.72973 0.903563 0.161558
Q2FV31   30 1.62162 0.903563 0.161558
Q9KJN3   22 1.18919 0.903563 0.161558
Q2FZV5   19 1.02703 0.903563 0.161558
Q2FWC4   33 1.78378 0.903563 0.161558
Q2FYT0   18 0.972973 -1.27278 0.943444
Q2G145   28 1.51351 0.903563 0.161558
Q2G0J0   33 1.78378 0.903563 0.161558
Q2FZQ3   26 1.40541 0.903563 0.161558
Q2FYE5   33 1.78378 0.903563 0.161558
Q2FWN5   20 1.08108 0.903563 0.161558
Q2FY24   32 1.72973 0.903563 0.161558
Q2FVW7   22 1.18919 0.903563 0.161558
Q2FZ91   31 1.67568 0.903563 0.161558
Q2FWL2   40 2.16216 3.07991 0.0107511
Q2FZQ6   37 2 3.07991 0.0107511
P02976   18 0.972973 -1.27278 0.943444
Q2G0R7   19 1.02703 0.903563 0.161558
Q2FUU2   25 1.35135 0.903563 0.161558
Q2FZG1   41 2.21622 3.07991 0.0107511
Q2G0Z4   20 1.08108 0.903563 0.161558
Q2FZ81   24 1.2973 0.903563 0.161558
Q2G2J8   29 1.56757 0.903563 0.161558
Q2FZD7   40 2.16216 3.07991 0.0107511
Q2G288   28 1.51351 0.903563 0.161558
Q2FW52   35 1.89189 0.903563 0.161558
Q2FVX4   33 1.78378 0.903563 0.161558
Q2FVN5   18 0.972973 -1.27278 0.943444
Q2FY88   36 1.94595 0.903563 0.161558
Q2FWC9   41 2.21622 3.07991 0.0107511
Q2FZS7   32 1.72973 0.903563 0.161558
Q2FZ63   28 1.51351 0.903563 0.161558
Q2G1L8   33 1.78378 0.903563 0.161558
Q2FV17   35 1.89189 0.903563 0.161558
Q2FVT8   20 1.08108 0.903563 0.161558
Q2G0W8   30 1.62162 0.903563 0.161558
Q2FV07   22 1.18919 0.903563 0.161558
Q2G0Q1   30 1.62162 0.903563 0.161558
Q2FY69   28 1.51351 0.903563 0.161558
Q2FZ75   25 1.35135 0.903563 0.161558
Q2G0E5   26 1.40541 0.903563 0.161558
Q2G233   41 2.21622 3.07991 0.0107511
Q2FWE1   30 1.62162 0.903563 0.161558
Q2FVZ2   30 1.62162 0.903563 0.161558
Q2FYE2   24 1.2973 0.903563 0.161558
Q2G1K6   27 1.42105 0.903563 0.161558
Q2FVT0   28 1.47368 0.903563 0.161558
Q2G0Q9   40 2.10526 3.07991 0.0107511
Q2FZ89   35 1.84211 0.903563 0.161558
Q2FVR0   29 1.52632 0.903563 0.161558
Q2FZD9   24 1.26316 0.903563 0.161558
Q2FX85   25 1.31579 0.903563 0.161558
Q2G1B0   25 1.31579 0.903563 0.161558
Q2G2E4   16 0.842105 -1.27278 0.943444
Q2FYK7   37 1.94737 0.903563 0.161558
Q2FZ13   33 1.73684 0.903563 0.161558
Q2FZE6   33 1.73684 0.903563 0.161558
Q2FVI2   31 1.63158 0.903563 0.161558
Q2FZE0   33 1.73684 0.903563 0.161558
Q2FV38   40 2.10526 3.07991 0.0107511
Q2FXE2   21 1.10526 0.903563 0.161558
Q2G1Q2   28 1.47368 0.903563 0.161558
Q2FYY8   41 2.15789 3.07991 0.0107511
Q2FYN6   33 1.73684 0.903563 0.161558
Q2FV39   34 1.78947 0.903563 0.161558
Q2G130   36 1.89474 0.903563 0.161558
Q2FUR8   40 2.10526 3.07991 0.0107511
Q2FXZ3   22 1.15789 0.903563 0.161558
Q2FYM4   18 0.947368 -1.27278 0.943444
Q2FWY1   34 1.78947 0.903563 0.161558
Q2G1V4   31 1.63158 0.903563 0.161558
P0A011   27 1.42105 0.903563 0.161558
Q2FXZ0   40 2.10526 3.07991 0.0107511
Q2G0V4   29 1.52632 0.903563 0.161558
Q2FW34   38 2 3.07991 0.0107511
Q2FWC7   28 1.47368 0.903563 0.161558
Q2G0F6   31 1.63158 0.903563 0.161558
Q2G0T0   31 1.63158 0.903563 0.161558
Q2FXM8   33 1.73684 0.903563 0.161558
Q2G0Q8   29 1.52632 0.903563 0.161558
Q2FZ08   30 1.57895 0.903563 0.161558
Q2G160   24 1.26316 0.903563 0.161558
Q2FY78   30 1.57895 0.903563 0.161558
Q2G2H7   21 1.10526 0.903563 0.161558
Q2FW53   25 1.31579 0.903563 0.161558
Q2FVX0   36 1.89474 0.903563 0.161558
Q2G2U5   36 1.89474 0.903563 0.161558
Q2FZR0   37 1.94737 0.903563 0.161558
Q2G1Z9   24 1.26316 0.903563 0.161558
Q2G1G0   22 1.15789 0.903563 0.161558
Q2FW57   20 1.05263 0.903563 0.161558
Q9RQP7   27 1.42105 0.903563 0.161558
Q2FXP0   44 2.31579 3.07991 0.0107511
Q2FVV1   17 0.894737 -1.27278 0.943444
Q2FYU8   18 0.947368 -1.27278 0.943444
Q2FZ04   25 1.31579 0.903563 0.161558
Q2FVQ0   25 1.31579 0.903563 0.161558
Q2G151   27 1.42105 0.903563 0.161558
Q2FXF9   30 1.57895 0.903563 0.161558
Q2G242   23 1.21053 0.903563 0.161558
Q2FZQ0   30 1.57895 0.903563 0.161558
Q2G1Q8   40 2.10526 3.07991 0.0107511
Q2FYG1   33 1.69231 0.903563 0.161558
Q2G1N3   29 1.48718 0.903563 0.161558
Q2FV44   33 1.69231 0.903563 0.161558
Q2FXV4   35 1.79487 0.903563 0.161558
Q2G0I1   21 1.07692 0.903563 0.161558
Q2FZY0   31 1.58974 0.903563 0.161558
Q2G295   32 1.64103 0.903563 0.161558
Q2FWH3   37 1.89744 0.903563 0.161558
Q2G072   41 2.10256 3.07991 0.0107511
Q2G217   35 1.79487 0.903563 0.161558
Q2FYP6   36 1.84615 0.903563 0.161558
Q9EZ12   27 1.38462 0.903563 0.161558
Q2FZ48   27 1.38462 0.903563 0.161558
Q2FY16   26 1.33333 0.903563 0.161558
Q2FZU3   30 1.53846 0.903563 0.161558
Q2FVV7   44 2.25641 3.07991 0.0107511
Q2FWU0   24 1.23077 0.903563 0.161558
P0A0Q0   27 1.38462 0.903563 0.161558
Q2FVS3   40 2.05128 3.07991 0.0107511
Q2G0I6   40 2.05128 3.07991 0.0107511
Q2FYP3   18 0.923077 -1.27278 0.943444
Q2FWM0   34 1.74359 0.903563 0.161558
Q2FZ36   28 1.4359 0.903563 0.161558
Q2G0Y8   30 1.53846 0.903563 0.161558
Q2FXF6   16 0.820513 -1.27278 0.943444
Q2FXM7   37 1.89744 0.903563 0.161558
Q2G1A6   34 1.74359 0.903563 0.161558
Q2G138   18 0.923077 -1.27278 0.943444
Q2FZR4   39 2 3.07991 0.0107511
Q2G162   18 0.923077 -1.27278 0.943444
Q2FYH2   18 0.923077 -1.27278 0.943444
Q2FX56   25 1.28205 0.903563 0.161558
Q2FY68   37 1.89744 0.903563 0.161558
Q2G1K1   16 0.820513 -1.27278 0.943444
Q2G1A3   33 1.69231 0.903563 0.161558
Q2FZX4   25 1.28205 0.903563 0.161558
Q2G1M5   32 1.64103 0.903563 0.161558
Q2FVA3   33 1.69231 0.903563 0.161558
Q2G2G4   44 2.25641 3.07991 0.0107511
Q2G0U3   38 1.94872 0.903563 0.161558
Q2FXQ6   26 1.33333 0.903563 0.161558
Q2G0S2   33 1.69231 0.903563 0.161558
Q2G168   25 1.28205 0.903563 0.161558
Q2FZB0   27 1.38462 0.903563 0.161558
Q2G119   42 2.15385 3.07991 0.0107511
Q2FVJ7   34 1.74359 0.903563 0.161558
Q2FY30   34 1.74359 0.903563 0.161558
Q2FXR3   36 1.84615 0.903563 0.161558
Q2G1Z0   36 1.84615 0.903563 0.161558
Q2G0A9   26 1.33333 0.903563 0.161558
O33599   25 1.28205 0.903563 0.161558
Q2FZ55   30 1.53846 0.903563 0.161558
Q2FYS0   28 1.4359 0.903563 0.161558
Q2G248   22 1.12821 0.903563 0.161558
Q2G049   33 1.69231 0.903563 0.161558
Q2FVA5   27 1.38462 0.903563 0.161558
Q2FUX8   32 1.64103 0.903563 0.161558
Q2G123   27 1.38462 0.903563 0.161558
Q2FVH0   38 1.94872 0.903563 0.161558
Q2FV01   17 0.871795 -1.27278 0.943444
Q2G2L2   35 1.79487 0.903563 0.161558
Q2FYW3   32 1.64103 0.903563 0.161558
Q2FZZ0   35 1.79487 0.903563 0.161558
Q2FVV8   32 1.64103 0.903563 0.161558
Q2G2W0   37 1.85 0.903563 0.161558
Q2G041   28 1.4 0.903563 0.161558
P0A0B9   34 1.7 0.903563 0.161558
Q2FYI6   28 1.4 0.903563 0.161558
Q2G2S2   25 1.25 0.903563 0.161558
Q2FVQ8   31 1.55 0.903563 0.161558
Q2FVT2   29 1.45 0.903563 0.161558
Q2G1Z5   27 1.35 0.903563 0.161558
Q2G2A4   26 1.3 0.903563 0.161558
P60393   33 1.65 0.903563 0.161558
Q2G0P6   44 2.2 3.07991 0.0107511
Q2FW04   35 1.75 0.903563 0.161558
Q2FYY9   35 1.75 0.903563 0.161558
Q2FWP2   30 1.5 0.903563 0.161558
Q2FVW4   33 1.65 0.903563 0.161558
Q2FY63   42 2.1 3.07991 0.0107511
Q2FZ68   26 1.3 0.903563 0.161558
Q2G1E2   22 1.1 0.903563 0.161558
Q2G2T8   21 1.05 0.903563 0.161558
Q2FY71   24 1.2 0.903563 0.161558
Q2FVI1   20 1 0.903563 0.161558
Q2G0W2   21 1.05 0.903563 0.161558
Q2G238   38 1.9 0.903563 0.161558
Q2FZR1   37 1.85 0.903563 0.161558
Q2FXN2   19 0.95 -1.27278 0.943444
Q2FXH6   16 0.8 -1.27278 0.943444
Q2FXM3   33 1.65 0.903563 0.161558
Q2FZW3   27 1.35 0.903563 0.161558
Q2FWM9   39 1.95 0.903563 0.161558
Q2FUW9   18 0.9 -1.27278 0.943444
Q2FW91   29 1.45 0.903563 0.161558
Q2G137   26 1.3 0.903563 0.161558
Q2FVM0   31 1.55 0.903563 0.161558
Q2G057   26 1.3 0.903563 0.161558
Q2FXP5   25 1.25 0.903563 0.161558
Q2G1H2   19 0.95 -1.27278 0.943444
Q2FX99   16 0.8 -1.27278 0.943444
Q2G0J4   24 1.2 0.903563 0.161558
Q2FX74   27 1.35 0.903563 0.161558
Q2G1J9   23 1.15 0.903563 0.161558
Q2G1F7   13 0.65 -1.27278 0.943444
Q2G2R8   28 1.4 0.903563 0.161558
Q2FW32   31 1.55 0.903563 0.161558
Q2FXZ4   31 1.55 0.903563 0.161558
Q2FUT0   25 1.25 0.903563 0.161558
Q2G084   28 1.4 0.903563 0.161558
Q2G148   35 1.75 0.903563 0.161558
Q2FYR0   43 2.15 3.07991 0.0107511
Q2FW86   23 1.15 0.903563 0.161558
Q2FW01   31 1.55 0.903563 0.161558
Q2FUX9   19 0.95 -1.27278 0.943444
Q2G212   24 1.2 0.903563 0.161558
Q2FZ84   35 1.75 0.903563 0.161558
Q2G0Y0   34 1.7 0.903563 0.161558
Q2FYU4   28 1.4 0.903563 0.161558
Q2G223   23 1.15 0.903563 0.161558
Q2G136   30 1.5 0.903563 0.161558
Q2G0G6   23 1.15 0.903563 0.161558
Q2FWY6   37 1.85 0.903563 0.161558
Q2FWZ2   32 1.6 0.903563 0.161558
Q2G240   26 1.3 0.903563 0.161558
O05154   32 1.6 0.903563 0.161558
Q2FXP4   25 1.25 0.903563 0.161558
Q2FVH5   25 1.25 0.903563 0.161558
Q2FYP0   31 1.5122 0.903563 0.161558
Q2FUW5   25 1.21951 0.903563 0.161558
Q2FX66   17 0.829268 -1.27278 0.943444
Q2G1P4   16 0.780488 -1.27278 0.943444
Q2FYI9   39 1.90244 0.903563 0.161558
Q2G0I7   32 1.56098 0.903563 0.161558
Q2FXQ9   44 2.14634 3.07991 0.0107511
Q2FXL0   30 1.46341 0.903563 0.161558
Q2FYR7   39 1.90244 0.903563 0.161558
Q2G1W4   32 1.56098 0.903563 0.161558
Q2G2C8   35 1.70732 0.903563 0.161558
Q2G163   36 1.7561 0.903563 0.161558
Q2FWL9   19 0.926829 -1.27278 0.943444
Q2FZH3   27 1.31707 0.903563 0.161558
Q2FZR5   44 2.14634 3.07991 0.0107511
Q2G1W6   34 1.65854 0.903563 0.161558
Q2FWA5   21 1.02439 0.903563 0.161558
Q2FX17   35 1.70732 0.903563 0.161558
Q2FXY1   32 1.56098 0.903563 0.161558
Q2G2W1   21 1.02439 0.903563 0.161558
Q2FV06   16 0.780488 -1.27278 0.943444
Q2FYW6   31 1.5122 0.903563 0.161558
Q2G281   33 1.60976 0.903563 0.161558
Q2G227   29 1.41463 0.903563 0.161558
Q2FWZ5   39 1.90244 0.903563 0.161558
Q2FZX0   30 1.46341 0.903563 0.161558
Q2FV51   24 1.17073 0.903563 0.161558
Q2G082   27 1.31707 0.903563 0.161558
Q2FWX4   14 0.682927 -1.27278 0.943444
Q2FZT1   37 1.80488 0.903563 0.161558
Q2FYF3   32 1.56098 0.903563 0.161558
Q2FXW9   27 1.31707 0.903563 0.161558
O34090   37 1.80488 0.903563 0.161558
Q2FVE1   20 0.97561 -1.27278 0.943444
Q2FZL5   36 1.7561 0.903563 0.161558
Q2G258   38 1.85366 0.903563 0.161558
Q2FZW5   26 1.26829 0.903563 0.161558
Q2FW63   22 1.07317 0.903563 0.161558
Q2FXB4   35 1.70732 0.903563 0.161558
Q2G1T5   16 0.780488 -1.27278 0.943444
Q2G1J5   30 1.46341 0.903563 0.161558
Q2G0V0   36 1.7561 0.903563 0.161558
Q2G0M7   26 1.26829 0.903563 0.161558
Q2G1I5   42 2.04878 3.07991 0.0107511
Q2G146   25 1.21951 0.903563 0.161558
Q2G1P6   26 1.26829 0.903563 0.161558
Q2G1W8   26 1.2381 0.903563 0.161558
Q2G035   26 1.2381 0.903563 0.161558
Q2G1I3   30 1.42857 0.903563 0.161558
Q2FWM2   35 1.66667 0.903563 0.161558
Q2FYJ3   33 1.57143 0.903563 0.161558
Q2G0L8   41 1.95238 0.903563 0.161558
Q2G164   33 1.57143 0.903563 0.161558
Q2FVT7   27 1.28571 0.903563 0.161558
Q2G1R3   27 1.28571 0.903563 0.161558
Q2G1T6   29 1.38095 0.903563 0.161558
Q2FZN7   34 1.61905 0.903563 0.161558
Q2FY83   33 1.57143 0.903563 0.161558
Q2FZX9   29 1.38095 0.903563 0.161558
Q2FYL5   33 1.57143 0.903563 0.161558
Q2G218   36 1.71429 0.903563 0.161558
Q2G0M5   35 1.66667 0.903563 0.161558
Q2FW78   20 0.952381 -1.27278 0.943444
P52078   35 1.66667 0.903563 0.161558
Q7X2S2   31 1.47619 0.903563 0.161558
Q2FZG4   28 1.33333 0.903563 0.161558
Q2G0M4   33 1.57143 0.903563 0.161558
Q2FVA2   30 1.42857 0.903563 0.161558
Q2G115   33 1.57143 0.903563 0.161558
Q2G0M8   38 1.80952 0.903563 0.161558
Q2G1U4   24 1.14286 0.903563 0.161558
Q2G1D0   27 1.28571 0.903563 0.161558
Q2G2S0   24 1.14286 0.903563 0.161558
Q2G2N5   25 1.19048 0.903563 0.161558
Q2G222   35 1.66667 0.903563 0.161558
Q2G1C8   34 1.61905 0.903563 0.161558
Q2FV40   27 1.28571 0.903563 0.161558
Q2FXT1   24 1.14286 0.903563 0.161558
Q2FZZ2   37 1.7619 0.903563 0.161558
Q2FY01   32 1.52381 0.903563 0.161558
Q2FVJ8   33 1.57143 0.903563 0.161558
Q2FXK2   36 1.71429 0.903563 0.161558
Q2FUS7   47 2.2381 3.07991 0.0107511
Q2FVP1   22 1.04762 0.903563 0.161558
Q2FYN7   13 0.619048 -1.27278 0.943444
P69848   33 1.57143 0.903563 0.161558
Q2FWN8   33 1.57143 0.903563 0.161558
Q2FV62   37 1.7619 0.903563 0.161558
Q2FWW7   36 1.71429 0.903563 0.161558
Q2G1Y5   42 2 3.07991 0.0107511
Q2FXA3   30 1.42857 0.903563 0.161558
Q2FYV3   29 1.38095 0.903563 0.161558
Q2G1H4   32 1.52381 0.903563 0.161558
Q2G038   31 1.47619 0.903563 0.161558
Q2G161   17 0.809524 -1.27278 0.943444
Q2FYV1   29 1.38095 0.903563 0.161558
Q2FZ09   32 1.52381 0.903563 0.161558
Q2FW90   36 1.71429 0.903563 0.161558
Q2G290   36 1.71429 0.903563 0.161558
P60611   22 1.04762 0.903563 0.161558
Q2FV58   33 1.57143 0.903563 0.161558
Q2G0C6   44 2.09524 3.07991 0.0107511
Q2G050   27 1.28571 0.903563 0.161558
Q2G0V2   38 1.80952 0.903563 0.161558
Q2FVQ4   21 1 0.903563 0.161558
Q2G094   27 1.25581 0.903563 0.161558
Q2FY59   28 1.30233 0.903563 0.161558
Q2FVX7   42 1.95349 0.903563 0.161558
Q2FVP4   36 1.67442 0.903563 0.161558
Q2G185   26 1.2093 0.903563 0.161558
Q2FXP8   17 0.790698 -1.27278 0.943444
Q2G275   31 1.44186 0.903563 0.161558
Q2G1D9   35 1.62791 0.903563 0.161558
Q2FXI3   27 1.25581 0.903563 0.161558
Q2FYM2   26 1.2093 0.903563 0.161558
P14738   20 0.930233 -1.27278 0.943444
Q2G2Q2   31 1.44186 0.903563 0.161558
Q2G0M9   30 1.39535 0.903563 0.161558
Q2FY67   36 1.67442 0.903563 0.161558
Q2FWX8   16 0.744186 -1.27278 0.943444
Q2FUT9   37 1.72093 0.903563 0.161558
Q2FZS0   27 1.25581 0.903563 0.161558
Q2G2A8   36 1.67442 0.903563 0.161558
Q2FUY2   14 0.651163 -1.27278 0.943444
Q2FZL8   27 1.25581 0.903563 0.161558
Q2FW93   16 0.744186 -1.27278 0.943444
Q2G1L7   41 1.90698 0.903563 0.161558
Q2FW41   38 1.76744 0.903563 0.161558
Q2FZY6   39 1.81395 0.903563 0.161558
Q2G042   19 0.883721 -1.27278 0.943444
Q2FWK2   34 1.5814 0.903563 0.161558
Q2FYF4   36 1.67442 0.903563 0.161558
Q2FZP2   26 1.2093 0.903563 0.161558
Q2G1G7   24 1.11628 0.903563 0.161558
Q2G1H5   42 1.95349 0.903563 0.161558
Q2G2S7   25 1.16279 0.903563 0.161558
Q2FY53   29 1.34884 0.903563 0.161558
Q2G1N2   33 1.53488 0.903563 0.161558
Q2G2V2   28 1.30233 0.903563 0.161558
Q2G1H6   32 1.48837 0.903563 0.161558
Q2FZA9   28 1.30233 0.903563 0.161558
Q2FXI5   31 1.44186 0.903563 0.161558
Q2G206   21 0.976744 -1.27278 0.943444
Q2FWN6   27 1.25581 0.903563 0.161558
Q2FUQ2   29 1.34884 0.903563 0.161558
Q2G1K3   27 1.25581 0.903563 0.161558
Q2FZ76   31 1.44186 0.903563 0.161558
Q2FY54   29 1.34884 0.903563 0.161558
Q2G289   31 1.44186 0.903563 0.161558
Q2FY14   38 1.76744 0.903563 0.161558
Q2FV77   39 1.81395 0.903563 0.161558
Q2G064   28 1.30233 0.903563 0.161558
Q2G033   35 1.62791 0.903563 0.161558
Q2G198   35 1.62791 0.903563 0.161558
Q2G0K4   18 0.837209 -1.27278 0.943444
Q2G0V3   41 1.90698 0.903563 0.161558
Q2FWE2   27 1.22727 0.903563 0.161558
Q2G089   38 1.72727 0.903563 0.161558
Q2FZL3   25 1.13636 0.903563 0.161558
Q2G087   34 1.54545 0.903563 0.161558
Q2G0A7   20 0.909091 -1.27278 0.943444
Q2FVF9   33 1.5 0.903563 0.161558
Q2G071   28 1.27273 0.903563 0.161558
Q2FUZ2   25 1.13636 0.903563 0.161558
Q2FY27   37 1.68182 0.903563 0.161558
Q2FXX4   33 1.5 0.903563 0.161558
Q2G1E6   34 1.54545 0.903563 0.161558
Q2G1G5   29 1.31818 0.903563 0.161558
Q2G2Q3   28 1.27273 0.903563 0.161558
Q2FZF0   24 1.09091 0.903563 0.161558
Q2G2D2   32 1.45455 0.903563 0.161558
Q2FXT4   26 1.18182 0.903563 0.161558
Q2FZI8   34 1.54545 0.903563 0.161558
Q2FUS8   18 0.818182 -1.27278 0.943444
Q2FVR9   26 1.18182 0.903563 0.161558
Q2FXP2   31 1.40909 0.903563 0.161558
Q2FX94   20 0.909091 -1.27278 0.943444
Q2G2A5   33 1.5 0.903563 0.161558
Q2FZP7   34 1.54545 0.903563 0.161558
Q2G1R7   32 1.45455 0.903563 0.161558
Q2G015   15 0.681818 -1.27278 0.943444
Q2FZF4   31 1.40909 0.903563 0.161558
Q2G1E5   36 1.63636 0.903563 0.161558
Q2FWH9   24 1.09091 0.903563 0.161558
Q2G069   30 1.36364 0.903563 0.161558
Q2FZK3   37 1.68182 0.903563 0.161558
Q2FZU5   34 1.54545 0.903563 0.161558
Q2FYT4   26 1.18182 0.903563 0.161558
Q2FWK4   33 1.5 0.903563 0.161558
Q2FY40   33 1.5 0.903563 0.161558
Q2FWY4   17 0.772727 -1.27278 0.943444
Q2G156   23 1.04545 0.903563 0.161558
Q2G045   25 1.13636 0.903563 0.161558
Q2FZS6   22 1 0.903563 0.161558
Q2FYC7   41 1.86364 0.903563 0.161558
Q2FW73   28 1.27273 0.903563 0.161558
Q2G1H3   37 1.68182 0.903563 0.161558
Q2FXJ6   27 1.22727 0.903563 0.161558
Q2FUS2   15 0.666667 -1.27278 0.943444
Q2G120   38 1.68889 0.903563 0.161558
Q2G2T9   31 1.37778 0.903563 0.161558
Q2G1N9   24 1.06667 0.903563 0.161558
Q2FXL9   36 1.6 0.903563 0.161558
Q2G0W4   48 2.13333 3.07991 0.0107511
Q2G0R6   31 1.37778 0.903563 0.161558
Q2G1C4   31 1.37778 0.903563 0.161558
Q2FWY9   37 1.64444 0.903563 0.161558
Q2G1K4   33 1.46667 0.903563 0.161558
Q2FYK3   47 2.08889 3.07991 0.0107511
Q2G1N4   32 1.42222 0.903563 0.161558
Q2G065   39 1.73333 0.903563 0.161558
Q2FX88   38 1.68889 0.903563 0.161558
Q2FVW9   34 1.51111 0.903563 0.161558
Q2G1E0   25 1.11111 0.903563 0.161558
Q2G2P2   31 1.37778 0.903563 0.161558
Q2G0V5   19 0.844444 -1.27278 0.943444
Q2FWA2   37 1.64444 0.903563 0.161558
Q2FZU1   36 1.6 0.903563 0.161558
Q2FX77   30 1.33333 0.903563 0.161558
Q2FW75   30 1.33333 0.903563 0.161558
Q2FUT5   35 1.55556 0.903563 0.161558
Q2G234   34 1.51111 0.903563 0.161558
Q2FZU6   36 1.6 0.903563 0.161558
Q2G1Y2   22 0.977778 -1.27278 0.943444
Q2FXN7   23 1.02222 0.903563 0.161558
Q2G2J3   19 0.844444 -1.27278 0.943444
Q2G0G1   28 1.24444 0.903563 0.161558
Q2FW62   30 1.33333 0.903563 0.161558
Q2FUP7   31 1.37778 0.903563 0.161558
Q2G1J3   32 1.42222 0.903563 0.161558
Q2FZ15   40 1.77778 0.903563 0.161558
Q2G1D3   39 1.73333 0.903563 0.161558
Q2G0K2   34 1.51111 0.903563 0.161558
Q2FWC1   33 1.46667 0.903563 0.161558
Q2FXM5   32 1.42222 0.903563 0.161558
Q2FY46   19 0.844444 -1.27278 0.943444
Q2G1K0   29 1.28889 0.903563 0.161558
Q2FXT6   33 1.46667 0.903563 0.161558
Q2FZM4   30 1.33333 0.903563 0.161558
Q2FXG1   31 1.37778 0.903563 0.161558
Q2FXL1   30 1.33333 0.903563 0.161558
Q2FWX5   45 2 3.07991 0.0107511
# cudaSaTabsearch LTYPE = T LORDER = F LSOLN = F
# QUERY ID = PF13039 
# DBFILE = ./tableaux.ascii.DB                                                             
Q2G1I1   30 1.30435 0.903563  0.161558
Q2G1K2   42 1.82609 0.903563  0.161558
Q2FUU5   32 1.3913 0.903563  0.161558
Q2FXB6   33 1.43478 0.903563  0.161558
Q2FZU2   28 1.21739 0.903563  0.161558
Q2FZK0   22 0.956522 -1.27278  0.943444
Q2FY33   41 1.78261 0.903563  0.161558
Q2G098   31 1.34783 0.903563  0.161558
Q2FZ46   27 1.17391 0.903563  0.161558
Q2FZQ5   38 1.65217 0.903563  0.161558
Q2FXU8   29 1.26087 0.903563  0.161558
Q9EZ08   27 1.17391 0.903563  0.161558
Q2G1B9   29 1.26087 0.903563  0.161558
Q2FZ73   34 1.47826 0.903563  0.161558
Q2FY35   33 1.43478 0.903563  0.161558
Q2FZ16   46 2 3.07991  0.0107511
Q2FYR2   38 1.65217 0.903563  0.161558
Q2FWY3   12 0.521739 -1.27278  0.943444
Q2G2F5   34 1.47826 0.903563  0.161558
Q2G032   26 1.13043 0.903563  0.161558
Q2FZ10   28 1.21739 0.903563  0.161558
Q2G255   34 1.47826 0.903563  0.161558
Q2G0X6   36 1.56522 0.903563  0.161558
Q2FYH0   32 1.3913 0.903563  0.161558
Q2FXJ9   26 1.13043 0.903563  0.161558
Q2FZT4   24 1.04348 0.903563  0.161558
Q2FVE6   32 1.3913 0.903563  0.161558
Q2FYD3   15 0.652174 -1.27278  0.943444
Q2FXT5   35 1.52174 0.903563  0.161558
Q2FY60   31 1.34783 0.903563  0.161558
Q2G2D7   25 1.08696 0.903563  0.161558
Q2FX16   29 1.26087 0.903563  0.161558
Q2FZ34   40 1.73913 0.903563  0.161558
Q2G1S4   35 1.52174 0.903563  0.161558
Q2G147   33 1.43478 0.903563  0.161558
Q2G1J7   32 1.3913 0.903563  0.161558
Q2G2A7   31 1.34783 0.903563  0.161558
Q2G2M6   32 1.3913 0.903563  0.161558
Q2FV30   30 1.30435 0.903563  0.161558
Q2FVL5   37 1.6087 0.903563  0.161558
Q2FXY0   32 1.3913 0.903563  0.161558
Q2FZL1   31 1.34783 0.903563  0.161558
Q2FW45   31 1.34783 0.903563  0.161558
Q2FZU0   39 1.65957 0.903563  0.161558
Q2FWZ0   34 1.44681 0.903563  0.161558
Q2G2H5   28 1.19149 0.903563  0.161558
Q2FYG9   46 1.95745 0.903563  0.161558
Q2G2X6   37 1.57447 0.903563  0.161558
Q2G155   34 1.44681 0.903563  0.161558
Q2FXY9   35 1.48936 0.903563  0.161558
Q2FZ37   35 1.48936 0.903563  0.161558
Q2FVI7   30 1.2766 0.903563  0.161558
Q2FYS1   36 1.53191 0.903563  0.161558
Q2FXL5   34 1.44681 0.903563  0.161558
Q2G1J4   28 1.19149 0.903563  0.161558
Q2FWZ3   28 1.19149 0.903563  0.161558
Q2G2P7   27 1.14894 0.903563  0.161558
Q2FVH3   31 1.31915 0.903563  0.161558
Q2FZ31   35 1.48936 0.903563  0.161558
Q2G283   39 1.65957 0.903563  0.161558
Q2FZ66   44 1.87234 0.903563  0.161558
Q2FWY7   17 0.723404 -1.27278  0.943444
Q2G1F9   31 1.31915 0.903563  0.161558
Q2FZJ4   37 1.57447 0.903563  0.161558
Q2FZQ1   27 1.14894 0.903563  0.161558
Q2FY80   21 0.893617 -1.27278  0.943444
Q2G2D4   30 1.2766 0.903563  0.161558
Q2FYP1   33 1.40426 0.903563  0.161558
Q2FYF9   20 0.851064 -1.27278  0.943444
Q2G0B3   26 1.10638 0.903563  0.161558
Q2FUT8   32 1.3617 0.903563  0.161558
Q2FYR1   44 1.87234 0.903563  0.161558
Q2FYL3   26 1.10638 0.903563  0.161558
Q2FVG4   21 0.893617 -1.27278  0.943444
Q2FVP8   24 1.02128 0.903563  0.161558
Q2FZ28   30 1.25 0.903563  0.161558
Q2G1F0   37 1.54167 0.903563  0.161558
P95689   38 1.58333 0.903563  0.161558
Q2FYH6   32 1.33333 0.903563  0.161558
Q2FXD1   29 1.20833 0.903563  0.161558
Q2G0X5   30 1.25 0.903563  0.161558
Q2FXN8   19 0.791667 -1.27278  0.943444
Q2G0N0   29 1.20833 0.903563  0.161558
Q2G268   27 1.125 0.903563  0.161558
Q2FV61   29 1.20833 0.903563  0.161558
Q2FXL7   29 1.20833 0.903563  0.161558
Q2FUR5   33 1.375 0.903563  0.161558
Q2FXV6   26 1.08333 0.903563  0.161558
Q2G2C5   28 1.16667 0.903563  0.161558
Q2FVJ6   35 1.45833 0.903563  0.161558
Q2G1Y4   31 1.29167 0.903563  0.161558
Q2FVI0   21 0.875 -1.27278  0.943444
Q2FXJ8   32 1.33333 0.903563  0.161558
Q2FZU7   27 1.125 0.903563  0.161558
Q2G2X4   33 1.375 0.903563  0.161558
Q2FZA8   29 1.20833 0.903563  0.161558
Q2FW96   34 1.41667 0.903563  0.161558
Q2FYV4   31 1.29167 0.903563  0.161558
O07325   32 1.33333 0.903563  0.161558
Q2G1C1   33 1.375 0.903563  0.161558
Q2FZR9   35 1.45833 0.903563  0.161558
Q2FVW3   29 1.20833 0.903563  0.161558
Q2G124   33 1.375 0.903563  0.161558
P0C0V7   33 1.375 0.903563  0.161558
Q2FX52   26 1.06122 0.903563  0.161558
Q2G2C7   28 1.14286 0.903563  0.161558
Q2G2D5   30 1.22449 0.903563  0.161558
Q2FXQ7   26 1.06122 0.903563  0.161558
Q2FZW0   31 1.26531 0.903563  0.161558
Q2FVG3   35 1.42857 0.903563  0.161558
Q2FXR4   30 1.22449 0.903563  0.161558
Q2FZ67   33 1.34694 0.903563  0.161558
Q2G243   27 1.10204 0.903563  0.161558
Q2FV76   34 1.38776 0.903563  0.161558
Q2FVZ4   35 1.42857 0.903563  0.161558
Q2FWC5   36 1.46939 0.903563  0.161558
Q2FZY3   41 1.67347 0.903563  0.161558
Q2FWH5   32 1.30612 0.903563  0.161558
Q2G241   22 0.897959 -1.27278  0.943444
Q2FV35   27 1.10204 0.903563  0.161558
Q2G0T5   29 1.18367 0.903563  0.161558
Q2G1A9   30 1.22449 0.903563  0.161558
Q2FYU7   28 1.14286 0.903563  0.161558
Q2G2E0   14 0.571429 -1.27278  0.943444
Q2FVT6   29 1.18367 0.903563  0.161558
Q2G0D7   37 1.5102 0.903563  0.161558
Q2G1M6   29 1.18367 0.903563  0.161558
Q2G0A6   26 1.06122 0.903563  0.161558
Q2FUY6   37 1.5102 0.903563  0.161558
Q2FYJ2   35 1.42857 0.903563  0.161558
Q2G2E5   34 1.36 0.903563  0.161558
Q2G2P5   31 1.24 0.903563  0.161558
Q2G1R6   33 1.32 0.903563  0.161558
Q2FYF0   32 1.28 0.903563  0.161558
Q2FVH8   21 0.84 -1.27278  0.943444
Q2FUU3   30 1.2 0.903563  0.161558
Q2FVG8   30 1.2 0.903563  0.161558
Q9ZAH5   33 1.32 0.903563  0.161558
Q2G2U0   34 1.36 0.903563  0.161558
Q2FYR4   32 1.28 0.903563  0.161558
Q2G256   28 1.12 0.903563  0.161558
Q2FVY0   25 1 0.903563  0.161558
Q2G0Q2   28 1.12 0.903563  0.161558
Q2G0R2   30 1.2 0.903563  0.161558
Q2G0Q3   40 1.6 0.903563  0.161558
Q2FWZ9   35 1.4 0.903563  0.161558
Q53705   27 1.08 0.903563  0.161558
Q2G2U3   29 1.16 0.903563  0.161558
Q2FYY6   37 1.48 0.903563  0.161558
Q2FWL3   27 1.08 0.903563  0.161558
Q2FY50   28 1.12 0.903563  0.161558
Q2FXN4   28 1.12 0.903563  0.161558
Q2G179   38 1.52 0.903563  0.161558
Q2G1L6   28 1.12 0.903563  0.161558
Q2FXU4   43 1.72 0.903563  0.161558
Q2G1E9   34 1.36 0.903563  0.161558
Q2G232   29 1.16 0.903563  0.161558
Q2FXH9   30 1.2 0.903563  0.161558
Q2G0X3   17 0.68 -1.27278  0.943444
Q2FXD0   39 1.56 0.903563  0.161558
Q2G0G3   31 1.24 0.903563  0.161558
Q2FWW3   32 1.28 0.903563  0.161558
Q2FYG0   29 1.13725 0.903563  0.161558
Q2FZS9   21 0.823529 -1.27278  0.943444
Q2FYS2   35 1.37255 0.903563  0.161558
Q2G2U4   31 1.21569 0.903563  0.161558
Q2FWJ9   31 1.21569 0.903563  0.161558
Q2FWF0   32 1.2549 0.903563  0.161558
Q2FXR9   37 1.45098 0.903563  0.161558
Q2FZV7   28 1.09804 0.903563  0.161558
Q2G1W0   35 1.37255 0.903563  0.161558
Q2G2I0   33 1.29412 0.903563  0.161558
Q2G153   25 0.980392 -1.27278  0.943444
Q2FWD7   36 1.41176 0.903563  0.161558
Q2FY15   33 1.29412 0.903563  0.161558
Q2FV54   23 0.901961 -1.27278  0.943444
Q2FZ74   27 1.05882 0.903563  0.161558
Q2FYV5   31 1.21569 0.903563  0.161558
Q2G2I1   26 1.01961 0.903563  0.161558
Q2FXZ6   28 1.09804 0.903563  0.161558
Q2G0U0   34 1.33333 0.903563  0.161558
Q2G0Y6   29 1.13725 0.903563  0.161558
Q2FXJ0   33 1.29412 0.903563  0.161558
Q2FY43   30 1.15385 0.903563  0.161558
Q2FWM1   15 0.576923 -1.27278  0.943444
Q2FVJ1   37 1.42308 0.903563  0.161558
Q2G0K3   27 1.03846 0.903563  0.161558
Q2FY66   37 1.42308 0.903563  0.161558
Q2FW99   24 0.923077 -1.27278  0.943444
Q2FV10   34 1.30769 0.903563  0.161558
Q2FXJ5   31 1.19231 0.903563  0.161558
Q2FX69   16 0.615385 -1.27278  0.943444
Q2G0B2   33 1.26923 0.903563  0.161558
Q2FX14   31 1.19231 0.903563  0.161558
Q2FYD8   24 0.923077 -1.27278  0.943444
Q2FWE5   35 1.34615 0.903563  0.161558
Q2G2A3   42 1.61538 0.903563  0.161558
Q2FZH8   26 1 0.903563  0.161558
Q2FX51   31 1.19231 0.903563  0.161558
Q2FWE8   28 1.07692 0.903563  0.161558
Q2G088   32 1.23077 0.903563  0.161558
Q2G028   33 1.24528 0.903563  0.161558
Q2G1S3   31 1.16981 0.903563  0.161558
Q2FYN4   30 1.13208 0.903563  0.161558
Q2FX86   32 1.20755 0.903563  0.161558
Q2G2S8   24 0.90566 -1.27278  0.943444
Q2FUW8   28 1.0566 0.903563  0.161558
Q2FWD4   26 0.981132 -1.27278  0.943444
Q2FVH6   33 1.24528 0.903563  0.161558
Q2G029   30 1.13208 0.903563  0.161558
Q2G1R5   34 1.28302 0.903563  0.161558
Q2FX65   11 0.415094 -1.27278  0.943444
Q2FZV6   43 1.62264 0.903563  0.161558
Q2G1P1   32 1.20755 0.903563  0.161558
Q2FVU4   31 1.16981 0.903563  0.161558
Q2FVT5   41 1.54717 0.903563  0.161558
Q2G2H4   27 1.01887 0.903563  0.161558
Q2FZ58   31 1.16981 0.903563  0.161558
Q2FVJ2   34 1.28302 0.903563  0.161558
Q2FXW5   26 0.981132 -1.27278  0.943444
Q2FWK1   33 1.24528 0.903563  0.161558
Q2G031   29 1.09434 0.903563  0.161558
Q2G0U1   34 1.28302 0.903563  0.161558
Q2FW46   26 0.981132 -1.27278  0.943444
Q2FZY5   31 1.16981 0.903563  0.161558
Q2FZI5   36 1.33333 0.903563  0.161558
Q2FYR9   34 1.25926 0.903563  0.161558
Q2FZ92   31 1.14815 0.903563  0.161558
Q2G1D5   29 1.07407 0.903563  0.161558
Q2FXM2   29 1.07407 0.903563  0.161558
Q2FVM2   42 1.55556 0.903563  0.161558
Q2FZN2   30 1.11111 0.903563  0.161558
Q2G1U8   30 1.11111 0.903563  0.161558
Q2FVS7   25 0.925926 -1.27278  0.943444
Q2FWB5   24 0.888889 -1.27278  0.943444
Q2FXX1   33 1.22222 0.903563  0.161558
Q2G2J9   29 1.07407 0.903563  0.161558
Q2G0Y7   30 1.11111 0.903563  0.161558
Q2FW81   31 1.14815 0.903563  0.161558
Q2FWK3   35 1.2963 0.903563  0.161558
Q2FY34   31 1.14815 0.903563  0.161558
Q2FXF8   34 1.25926 0.903563  0.161558
Q2FXI9   29 1.07407 0.903563  0.161558
Q05615   32 1.16364 0.903563  0.161558
Q2FUW4   34 1.23636 0.903563  0.161558
Q2FVF4   25 0.909091 -1.27278  0.943444
Q2FWI3   26 0.945455 -1.27278  0.943444
Q2FWG8   36 1.30909 0.903563  0.161558
Q2G0R0   27 0.981818 -1.27278  0.943444
Q2G0I4   37 1.34545 0.903563  0.161558
Q2FV67   32 1.16364 0.903563  0.161558
Q2G091   33 1.2 0.903563  0.161558
Q2G1U1   33 1.2 0.903563  0.161558
Q2FUX7   36 1.30909 0.903563  0.161558
Q2FY51   34 1.23636 0.903563  0.161558
Q2FYP2   37 1.34545 0.903563  0.161558
Q2G0F8   26 0.945455 -1.27278  0.943444
Q2FXH5   28 1.01818 0.903563  0.161558
Q2G193   35 1.27273 0.903563  0.161558
Q2FWD6   32 1.16364 0.903563  0.161558
Q2FZ98   32 1.14286 0.903563  0.161558
Q2FYQ2   27 0.964286 -1.27278  0.943444
Q2FWL5   29 1.03571 0.903563  0.161558
Q2FV16   33 1.17857 0.903563  0.161558
Q2FWX9   30 1.07143 0.903563  0.161558
Q2G1J0   29 1.03571 0.903563  0.161558
Q2G235   31 1.10714 0.903563  0.161558
Q2FXK1   27 0.964286 -1.27278  0.943444
Q2FWF4   35 1.25 0.903563  0.161558
Q2FZC8   31 1.10714 0.903563  0.161558
Q2FZQ4   32 1.14286 0.903563  0.161558
O52582   40 1.42857 0.903563  0.161558
Q2FZI6   32 1.14286 0.903563  0.161558
Q2FUW7   27 0.964286 -1.27278  0.943444
Q2G2M9   37 1.32143 0.903563  0.161558
Q2FZD0   26 0.928571 -1.27278  0.943444
Q2FWK7   30 1.07143 0.903563  0.161558
Q2FWU4   14 0.5 -1.27278  0.943444
Q2FUX4   24 0.857143 -1.27278  0.943444
Q2G2V3   27 0.964286 -1.27278  0.943444
O05204   28 1 0.903563  0.161558
Q2FYC2   33 1.15789 0.903563  0.161558
Q2FZP6   36 1.26316 0.903563  0.161558
Q2G0L2   35 1.22807 0.903563  0.161558
Q2FZV1   21 0.736842 -1.27278  0.943444
Q2FVQ5   30 1.05263 0.903563  0.161558
Q2FZW6   33 1.15789 0.903563  0.161558
Q2FZI3   30 1.05263 0.903563  0.161558
Q2G219   35 1.22807 0.903563  0.161558
Q2FZR2   32 1.12281 0.903563  0.161558
Q2FXZ2   28 0.982456 -1.27278  0.943444
Q2FYC6   32 1.12281 0.903563  0.161558
Q2FYZ5   35 1.2069 0.903563  0.161558
Q2FWN4   31 1.06897 0.903563  0.161558
Q2G221   23 0.793103 -1.27278  0.943444
Q2FZX5   27 0.931034 -1.27278  0.943444
Q2FUW3   34 1.17241 0.903563  0.161558
Q2G2H3   30 1.03448 0.903563  0.161558
Q2FY08   40 1.37931 0.903563  0.161558
Q2FXU5   33 1.13793 0.903563  0.161558
Q2G1F8   33 1.13793 0.903563  0.161558
Q2FYW4   35 1.2069 0.903563  0.161558
Q2G142   33 1.13793 0.903563  0.161558
Q2G1U3   31 1.06897 0.903563  0.161558
Q2FZ18   28 0.965517 -1.27278  0.943444
Q2FV24   30 1.03448 0.903563  0.161558
Q2G1C2   29 1 0.903563  0.161558
Q2FYZ4   34 1.17241 0.903563  0.161558
Q2FWT4   48 1.65517 0.903563  0.161558
Q2FUX1   31 1.06897 0.903563  0.161558
Q2FZG9   39 1.32203 0.903563  0.161558
Q2FVC1   32 1.08475 0.903563  0.161558
Q2FYT3   26 0.881356 -1.27278  0.943444
Q2FY82   27 0.915254 -1.27278  0.943444
Q2FV02   32 1.08475 0.903563  0.161558
Q2FXJ2   34 1.15254 0.903563  0.161558
Q2FZ02   28 0.949153 -1.27278  0.943444
Q2G0L3   38 1.28814 0.903563  0.161558
Q2FZH5   24 0.813559 -1.27278  0.943444
Q2FWH4   31 1.05085 0.903563  0.161558
Q2FW49   30 1.01695 0.903563  0.161558
Q93T05   37 1.25424 0.903563  0.161558
Q2FX73   25 0.847458 -1.27278  0.943444
Q2G239   34 1.13333 0.903563  0.161558
Q2G121   30 1 0.903563  0.161558
Q2FY11   38 1.26667 0.903563  0.161558
Q2FV11   38 1.26667 0.903563  0.161558
Q2FZ05   31 1.03333 0.903563  0.161558
Q2G253   31 1.03333 0.903563  0.161558
Q2FW98   27 0.9 -1.27278  0.943444
Q2G205   37 1.23333 0.903563  0.161558
Q2FVE7   44 1.46667 0.903563  0.161558
Q2FYD0   24 0.8 -1.27278  0.943444
Q2FZ19   27 0.9 -1.27278  0.943444
Q2G1C7   28 0.933333 -1.27278  0.943444
Q2FV60   30 1 0.903563  0.161558
Q2FY64   30 1 0.903563  0.161558
Q2FZI9   38 1.26667 0.903563  0.161558
Q2FV57   34 1.11475 0.903563  0.161558
Q2FXA5   33 1.08197 0.903563  0.161558
Q2G2U8   20 0.655738 -1.27278  0.943444
Q2FZP0   32 1.04918 0.903563  0.161558
Q2FZL7   28 0.918033 -1.27278  0.943444
Q2FZR3   31 1.01639 0.903563  0.161558
Q2FWA0   34 1.11475 0.903563  0.161558
Q2G090   30 0.983607 -1.27278  0.943444
Q2G1H0   34 1.09677 0.903563  0.161558
Q2FZP4   30 0.967742 -1.27278  0.943444
Q2FUX0   34 1.09677 0.903563  0.161558
Q2FV86   29 0.935484 -1.27278  0.943444
Q2FV14   31 1 0.903563  0.161558
Q2FUT2   36 1.16129 0.903563  0.161558
Q2FZ64   25 0.806452 -1.27278  0.943444
Q2FUW1   23 0.730159 -1.27278  0.943444
Q2FWI0   30 0.952381 -1.27278  0.943444
Q2G2K5   30 0.952381 -1.27278  0.943444
Q2FWK6   29 0.920635 -1.27278  0.943444
Q2G0T9   34 1.07937 0.903563  0.161558
Q2G078   32 1.01587 0.903563  0.161558
Q2G1P3   32 1.01587 0.903563  0.161558
Q2G274   35 1.09375 0.903563  0.161558
Q2FZD4   30 0.9375 -1.27278  0.943444
Q2FYS5   37 1.15625 0.903563  0.161558
Q2G1K5   28 0.875 -1.27278  0.943444
Q2G1L5   30 0.9375 -1.27278  0.943444
Q2G1M9   30 0.9375 -1.27278  0.943444
Q2FX67   25 0.78125 -1.27278  0.943444
Q2FZ32   26 0.8125 -1.27278  0.943444
Q2FWH7   34 1.0625 0.903563  0.161558
Q2FXT8   30 0.923077 -1.27278  0.943444
Q2FUQ3   31 0.953846 -1.27278  0.943444
Q2G1Y6   32 0.984615 -1.27278  0.943444
Q2FX68   21 0.646154 -1.27278  0.943444
Q2FWD1   27 0.830769 -1.27278  0.943444
Q2FUZ8   31 0.953846 -1.27278  0.943444
Q2G1F5   29 0.892308 -1.27278  0.943444
Q2G2T6   27 0.830769 -1.27278  0.943444
Q2FYD2   24 0.738462 -1.27278  0.943444
Q2FYA1   36 1.10769 0.903563  0.161558
Q2FY21   27 0.830769 -1.27278  0.943444
Q2FZD3   23 0.707692 -1.27278  0.943444
Q2G1Z4   33 1.01538 0.903563  0.161558
Q2G0S3   23 0.69697 -1.27278  0.943444
Q2FVQ3   29 0.878788 -1.27278  0.943444
Q2G2J4   26 0.787879 -1.27278  0.943444
Q2G2B8   26 0.787879 -1.27278  0.943444
Q2G0L5   11 0.333333 -1.27278  0.943444
Q2FW72   34 1.0303 0.903563  0.161558
Q2FYT8   28 0.848485 -1.27278  0.943444
Q2FXM9   28 0.848485 -1.27278  0.943444
Q2G1Y0   30 0.909091 -1.27278  0.943444
Q2G2D0   23 0.69697 -1.27278  0.943444
Q2G2M2   34 1.0303 0.903563  0.161558
Q2G1B7   30 0.909091 -1.27278  0.943444
Q2G1B8   33 1 0.903563  0.161558
Q2G0M6   30 0.909091 -1.27278  0.943444
Q2G1D8   30 0.895522 -1.27278  0.943444
Q2FV70   32 0.955224 -1.27278  0.943444
Q2FV72   26 0.776119 -1.27278  0.943444
Q2FVB2   32 0.955224 -1.27278  0.943444
Q2G122   29 0.865672 -1.27278  0.943444
Q2G1W2   36 1.05882 0.903563  0.161558
Q2FWW1   24 0.705882 -1.27278  0.943444
Q2G1F4   36 1.05882 0.903563  0.161558
Q2G093   37 1.08824 0.903563  0.161558
Q2FXY7   31 0.911765 -1.27278  0.943444
Q2G1C6   29 0.852941 -1.27278  0.943444
Q2FZ20   33 0.970588 -1.27278  0.943444
O50581   26 0.753623 -1.27278  0.943444
Q2G1N1   33 0.956522 -1.27278  0.943444
Q2G188   27 0.771429 -1.27278  0.943444
Q2G296   28 0.8 -1.27278  0.943444
Q2G2E9   32 0.914286 -1.27278  0.943444
Q2G294   25 0.714286 -1.27278  0.943444
Q2FWJ5   26 0.742857 -1.27278  0.943444
Q2FW03   28 0.788732 -1.27278  0.943444
Q2G0N1   27 0.760563 -1.27278  0.943444
Q2FZJ0   35 0.985915 -1.27278  0.943444
Q2FYZ9   27 0.760563 -1.27278  0.943444
Q2FV74   23 0.647887 -1.27278  0.943444
Q2FXP7   30 0.84507 -1.27278  0.943444
Q2FXU1   24 0.676056 -1.27278  0.943444
Q2G1M8   33 0.929577 -1.27278  0.943444
Q2FXY4   25 0.704225 -1.27278  0.943444
Q2FZ94   26 0.722222 -1.27278  0.943444
Q2FYI0   32 0.876712 -1.27278  0.943444
Q2FXT9   29 0.794521 -1.27278  0.943444
Q2G0D2   28 0.756757 -1.27278  0.943444
Q2FYB7   27 0.72973 -1.27278  0.943444
Q2FVN8   32 0.864865 -1.27278  0.943444
Q2FZ49   32 0.864865 -1.27278  0.943444
Q2FUW6   25 0.675676 -1.27278  0.943444
Q2G1P7   29 0.783784 -1.27278  0.943444
Q2FW70   34 0.906667 -1.27278  0.943444
Q2G0W1   28 0.746667 -1.27278  0.943444
Q2G024   30 0.8 -1.27278  0.943444
Q2G1G8   28 0.746667 -1.27278  0.943444
Q2G1R9   24 0.64 -1.27278  0.943444
O06446   28 0.746667 -1.27278  0.943444
Q2G1C9   30 0.8 -1.27278  0.943444
Q2FXV8   24 0.631579 -1.27278  0.943444
Q2G0P5   23 0.605263 -1.27278  0.943444
Q2FV64   25 0.649351 -1.27278  0.943444
Q2FV87   25 0.641026 -1.27278  0.943444
Q2G1K9   24 0.607595 -1.27278  0.943444
Q2G266   24 0.607595 -1.27278  0.943444
Q59801   35 0.875 -1.27278  0.943444
Q2FXH2   25 0.625 -1.27278  0.943444
Q53727   26 0.641975 -1.27278  0.943444
Q2G2Q0   23 0.567901 -1.27278  0.943444
Q2FZD8   26 0.634146 -1.27278  0.943444
Q2FYS4   25 0.609756 -1.27278  0.943444
Q2G1G2   35 0.853659 -1.27278  0.943444
Q2FXV9   26 0.626506 -1.27278  0.943444
Q2G0L4   12 0.289157 -1.27278  0.943444
Q2FXR8   21 0.506024 -1.27278  0.943444
Q2FYJ0   26 0.626506 -1.27278  0.943444
Q2FZS8   30 0.714286 -1.27278  0.943444
Q2FXN9   26 0.604651 -1.27278  0.943444
Q2FYM1   30 0.697674 -1.27278  0.943444
Q2FVZ5   24 0.55814 -1.27278  0.943444
Q2FVL8   31 0.712644 -1.27278  0.943444
Q2FZ40   24 0.551724 -1.27278  0.943444
Q2FYH5   27 0.613636 -1.27278  0.943444
Q2FXB3   22 0.488889 -1.27278  0.943444
Q2FYS9   31 0.673913 -1.27278  0.943444
Q2G1Q4   28 0.608696 -1.27278  0.943444
Q2FVC3   30 0.652174 -1.27278  0.943444
Q2G046   26 0.55914 -1.27278  0.943444
Q2FWU3   23 0.494624 -1.27278  0.943444
Q2FZ72   26 0.55914 -1.27278  0.943444
Q2FZ82   24 0.516129 -1.27278  0.943444
Q9F1K0   23 0.479167 -1.27278  0.943444
Q2FVV9   27 0.54 -1.27278  0.943444
Q2FZT6   25 0.49505 -1.27278  0.943444
Q2FWU5   18 0.356436 -1.27278  0.943444
Q2FYC8   20 0.392157 -1.27278  0.943444
Q2FZK7   21 0.403846 -1.27278  0.943444
Q2G2C1   28 0.538462 -1.27278  0.943444
Q2FZT5   24 0.448598 -1.27278  0.943444
Q2G0R8   25 0.462963 -1.27278  0.943444
Q2FW95   24 0.444444 -1.27278  0.943444
Q2G0N5   27 0.482143 -1.27278  0.943444
P47768   23 0.403509 -1.27278  0.943444
Q2FXH4   18 0.313043 -1.27278  0.943444
Q2FVM1   29 0.504348 -1.27278  0.943444
```
