## Supplementary Data 3 for "Mining folded proteomes in the era of accurate structure prediction": PF13075.output

```
# cudaSaTabsearch LTYPE = T LORDER = F LSOLN = F
# QUERY ID = PF13075 
# DBFILE = ./tableaux.ascii.DB                                                             
Q2G0V6   0 0 -1.27278 0.943444
Q2G075   0 0 -1.27278 0.943444
Q2G083   0 0 -1.27278 0.943444
Q2FZN3   0 0 -1.27278 0.943444
Q2FY90   0 0 -1.27278 0.943444
Q2FX91   0 0 -1.27278 0.943444
Q2FX54   0 0 -1.27278 0.943444
Q2FYQ4   0 0 -1.27278 0.943444
Q2G284   0 0 -1.27278 0.943444
Q2G0S4   0 0 -1.27278 0.943444
Q2FWM3   0 0 -1.27278 0.943444
Q2FX81   0 0 -1.27278 0.943444
Q2FXC6   0 0 -1.27278 0.943444
Q2FWJ7   0 0 -1.27278 0.943444
Q2FYJ9   0 0 -1.27278 0.943444
Q2G2E6   0 0 -1.27278 0.943444
Q2FWV0   0 0 -1.27278 0.943444
Q2FZC3   0 0 -1.27278 0.943444
Q2FVH9   0 0 -1.27278 0.943444
Q2FXQ5   0 0 -1.27278 0.943444
Q2FZU4   0 0 -1.27278 0.943444
Q2FYF8   0 0 -1.27278 0.943444
Q2FUR4   0 0 -1.27278 0.943444
Q2FYI2   0 0 -1.27278 0.943444
Q2FYY2   0 0 -1.27278 0.943444
Q2FW58   0 0 -1.27278 0.943444
P0C7Z3   0 0 -1.27278 0.943444
Q2G0T2   0 0 -1.27278 0.943444
Q2G1G9   0 0 -1.27278 0.943444
Q2FVJ0   0 0 -1.27278 0.943444
Q2FZ80   0 0 -1.27278 0.943444
Q2G1R4   0 0 -1.27278 0.943444
Q2FW02   0 0 -1.27278 0.943444
Q2G1X3   0 0 -1.27278 0.943444
Q2FWW4   0 0 -1.27278 0.943444
Q2FZE1   0 0 -1.27278 0.943444
Q2FY31   0 0 -1.27278 0.943444
Q2G018   0 0 -1.27278 0.943444
Q2FZI0   0 0 -1.27278 0.943444
Q2FUZ7   0 0 -1.27278 0.943444
Q2G250   0 0 -1.27278 0.943444
Q2FWU8   0 0 -1.27278 0.943444
Q2FYX5   0 0 -1.27278 0.943444
Q2FZY2   0 0 -1.27278 0.943444
Q2FZX8   0 0 -1.27278 0.943444
Q2FUY8   0 0 -1.27278 0.943444
Q2FV73   0 0 -1.27278 0.943444
Q2G0C5   0 0 -1.27278 0.943444
Q2FZ52   0 0 -1.27278 0.943444
Q2FVK6   0 0 -1.27278 0.943444
Q2G0Z3   0 0 -1.27278 0.943444
Q2FZJ8   0 0 -1.27278 0.943444
Q2FY57   0 0 -1.27278 0.943444
Q2G0W3   0 0 -1.27278 0.943444
Q2G0I2   0 0 -1.27278 0.943444
Q2FYX1   0 0 -1.27278 0.943444
Q2G0H2   0 0 -1.27278 0.943444
Q2FWJ8   0 0 -1.27278 0.943444
Q2FWZ7   0 0 -1.27278 0.943444
Q2FV04   0 0 -1.27278 0.943444
Q2G0H6   0 0 -1.27278 0.943444
Q2G291   0 0 -1.27278 0.943444
Q2G1A7   0 0 -1.27278 0.943444
Q2FVS8   0 0 -1.27278 0.943444
Q2FZ26   0 0 -1.27278 0.943444
Q2FXJ3   0 0 -1.27278 0.943444
Q2G231   0 0 -1.27278 0.943444
Q2G2N0   0 0 -1.27278 0.943444
Q2G2I2   0 0 -1.27278 0.943444
Q2FYU3   0 0 -1.27278 0.943444
Q2FWY5   0 0 -1.27278 0.943444
Q2G2E3   0 0 -1.27278 0.943444
Q2FV09   0 0 -1.27278 0.943444
Q2FX72   0 0 -1.27278 0.943444
Q2FWA3   0 0 -1.27278 0.943444
Q2FWF2   0 0 -1.27278 0.943444
Q2G0E4   0 0 -1.27278 0.943444
Q2G251   0 0 -1.27278 0.943444
P0C818   0 0 -1.27278 0.943444
Q2FXQ2   0 0 -1.27278 0.943444
Q2FXD4   0 0 -1.27278 0.943444
Q2G014   0 0 -1.27278 0.943444
Q2FWI9   0 0 -1.27278 0.943444
Q2FX79   0 0 -1.27278 0.943444
Q2FVP7   0 0 -1.27278 0.943444
Q2FZN4   0 0 -1.27278 0.943444
Q2FWU6   0 0 -1.27278 0.943444
Q2G2Y1   0 0 -1.27278 0.943444
Q2FYF6   0 0 -1.27278 0.943444
Q2FXK0   0 0 -1.27278 0.943444
Q2FVI9   0 0 -1.27278 0.943444
Q2G246   0 0 -1.27278 0.943444
Q2G053   0 0 -1.27278 0.943444
Q2FWK8   0 0 -1.27278 0.943444
Q2FXL8   0 0 -1.27278 0.943444
Q2G0Q4   0 0 -1.27278 0.943444
Q2FVB7   0 0 -1.27278 0.943444
Q2FYD6   0 0 -1.27278 0.943444
Q2FXK9   0 0 -1.27278 0.943444
Q2FV78   0 0 -1.27278 0.943444
Q2FXG4   0 0 -1.27278 0.943444
Q2G0C8   0 0 -1.27278 0.943444
Q2FWU9   0 0 -1.27278 0.943444
Q2FUX2   0 0 -1.27278 0.943444
Q2FYI8   0 0 -1.27278 0.943444
Q2FXA1   0 0 -1.27278 0.943444
Q2FV49   0 0 -1.27278 0.943444
Q2G1S0   0 0 -1.27278 0.943444
Q2G0G0   0 0 -1.27278 0.943444
P0C805   0 0 -1.27278 0.943444
Q2FWV9   0 0 -1.27278 0.943444
Q2G152   0 0 -1.27278 0.943444
Q2FX48   0 0 -1.27278 0.943444
Q2FXS5   0 0 -1.27278 0.943444
Q2FWL4   0 0 -1.27278 0.943444
P0C7Y1   0 0 -1.27278 0.943444
Q2FXA2   0 0 -1.27278 0.943444
Q2FY96   0 0 -1.27278 0.943444
Q2FVJ3   0 0 -1.27278 0.943444
Q2FZ24   0 0 -1.27278 0.943444
Q2G1X4   0 0 -1.27278 0.943444
Q2FYM6   0 0 -1.27278 0.943444
Q2FWX6   0 0 -1.27278 0.943444
Q2G1D2   0 0 -1.27278 0.943444
Q2FWC0   0 0 -1.27278 0.943444
Q2FZG7   0 0 -1.27278 0.943444
Q2G2P1   0 0 -1.27278 0.943444
Q2G1M4   0 0 -1.27278 0.943444
Q2FX29   0 0 -1.27278 0.943444
Q2FUZ3   0 0 -1.27278 0.943444
Q2FVZ9   0 0 -1.27278 0.943444
Q2G2N3   0 0 -1.27278 0.943444
Q2G237   0 0 -1.27278 0.943444
Q2FXN5   0 0 -1.27278 0.943444
Q2FYP7   0 0 -1.27278 0.943444
Q2FWC8   0 0 -1.27278 0.943444
Q2G209   0 0 -1.27278 0.943444
Q2FXX7   0 0 -1.27278 0.943444
Q2FV05   0 0 -1.27278 0.943444
Q2FWM8   0 0 -1.27278 0.943444
Q2FV00   0 0 -1.27278 0.943444
Q2FZF2   0 0 -1.27278 0.943444
Q2FV80   0 0 -1.27278 0.943444
Q2FZZ7   0 0 -1.27278 0.943444
Q2FWH8   0 0 -1.27278 0.943444
Q2FVS5   0 0 -1.27278 0.943444
Q2FWY0   0 0 -1.27278 0.943444
Q2FZM3   0 0 -1.27278 0.943444
Q2FZW8   0 0 -1.27278 0.943444
Q2FVY7   0 0 -1.27278 0.943444
Q2FXJ1   0 0 -1.27278 0.943444
Q2G0T7   0 0 -1.27278 0.943444
Q2FW40   0 0 -1.27278 0.943444
Q2FYU9   0 0 -1.27278 0.943444
Q2FUR0   0 0 -1.27278 0.943444
Q2G215   0 0 -1.27278 0.943444
Q2G169   0 0 -1.27278 0.943444
Q2G034   0 0 -1.27278 0.943444
Q2FUV8   0 0 -1.27278 0.943444
Q2FW44   0 0 -1.27278 0.943444
Q2FYJ8   0 0 -1.27278 0.943444
Q2FVR6   0 0 -1.27278 0.943444
Q2G183   0 0 -1.27278 0.943444
Q2G0S1   1 0.166667 -1.27278 0.943444
Q2FX83   0 0 -1.27278 0.943444
Q2FYF7   0 0 -1.27278 0.943444
Q2G166   2 0.333333 -1.27278 0.943444
Q2FX20   2 0.333333 -1.27278 0.943444
Q2G020   1 0.166667 -1.27278 0.943444
Q2FVC0   0 0 -1.27278 0.943444
Q2FVD1   0 0 -1.27278 0.943444
Q2FWH1   0 0 -1.27278 0.943444
Q2FYX2   0 0 -1.27278 0.943444
Q2FZB5   0 0 -1.27278 0.943444
Q2G0G8   0 0 -1.27278 0.943444
P0A0I4   0 0 -1.27278 0.943444
Q2G2C6   0 0 -1.27278 0.943444
Q2FVB1   0 0 -1.27278 0.943444
Q2FYN1   0 0 -1.27278 0.943444
Q2FV79   0 0 -1.27278 0.943444
Q2FVU9   0 0 -1.27278 0.943444
Q2G0W5   0 0 -1.27278 0.943444
Q2FW60   0 0 -1.27278 0.943444
Q2G269   0 0 -1.27278 0.943444
Q2FZS1   1 0.166667 -1.27278 0.943444
Q2G1Y3   1 0.166667 -1.27278 0.943444
Q2FWA4   2 0.333333 -1.27278 0.943444
Q2G0C0   1 0.166667 -1.27278 0.943444
Q2G2J6   0 0 -1.27278 0.943444
Q2G1R2   1 0.166667 -1.27278 0.943444
Q2FXY8   0 0 -1.27278 0.943444
Q2FYL2   0 0 -1.27278 0.943444
Q2FYS3   0 0 -1.27278 0.943444
Q2FXS0   0 0 -1.27278 0.943444
Q2FWA7   0 0 -1.27278 0.943444
Q2FWV8   0 0 -1.27278 0.943444
Q2G279   1 0.166667 -1.27278 0.943444
Q2FYB5   0 0 -1.27278 0.943444
Q2G175   0 0 -1.27278 0.943444
Q2FZ07   0 0 -1.27278 0.943444
Q2FVG7   0 0 -1.27278 0.943444
Q2G2P3   1 0.166667 -1.27278 0.943444
Q2FZA3   1 0.166667 -1.27278 0.943444
Q2FYE1   0 0 -1.27278 0.943444
Q2G2F8   0 0 -1.27278 0.943444
Q2FWS8   0 0 -1.27278 0.943444
Q2FXD8   1 0.166667 -1.27278 0.943444
Q2FX46   0 0 -1.27278 0.943444
Q2FYB4   0 0 -1.27278 0.943444
Q2FYC0   0 0 -1.27278 0.943444
Q2FUY5   1 0.166667 -1.27278 0.943444
Q2FYF2   0 0 -1.27278 0.943444
Q2G0R4   0 0 -1.27278 0.943444
Q2G1L1   0 0 -1.27278 0.943444
Q2FYB0   1 0.166667 -1.27278 0.943444
Q2FWW5   0 0 -1.27278 0.943444
Q2FX04   0 0 -1.27278 0.943444
Q2FV33   0 0 -1.27278 0.943444
Q2FUX6   1 0.166667 -1.27278 0.943444
Q2FVP5   0 0 -1.27278 0.943444
Q2G0W7   0 0 -1.27278 0.943444
Q2FXV1   0 0 -1.27278 0.943444
Q2G096   0 0 -1.27278 0.943444
Q2FV68   0 0 -1.27278 0.943444
Q2FVY6   0 0 -1.27278 0.943444
Q2FYY0   0 0 -1.27278 0.943444
Q2G005   0 0 -1.27278 0.943444
Q2G2B4   0 0 -1.27278 0.943444
Q2FVZ7   0 0 -1.27278 0.943444
Q2FW55   0 0 -1.27278 0.943444
Q2FV92   1 0.166667 -1.27278 0.943444
Q2FYV9   1 0.166667 -1.27278 0.943444
Q2FW74   2 0.333333 -1.27278 0.943444
Q2FVK9   0 0 -1.27278 0.943444
Q2FZA4   0 0 -1.27278 0.943444
Q2FV25   0 0 -1.27278 0.943444
Q2FYG8   0 0 -1.27278 0.943444
Q2G216   0 0 -1.27278 0.943444
Q2FZ69   0 0 -1.27278 0.943444
Q2FV97   0 0 -1.27278 0.943444
Q2FZ95   0 0 -1.27278 0.943444
Q2FZN8   0 0 -1.27278 0.943444
Q2FZG2   0 0 -1.27278 0.943444
Q2G259   0 0 -1.27278 0.943444
Q2FYB6   2 0.333333 -1.27278 0.943444
Q2FZD1   0 0 -1.27278 0.943444
Q2FYT6   0 0 -1.27278 0.943444
Q2G0Y2   1 0.166667 -1.27278 0.943444
Q2FWZ1   2 0.333333 -1.27278 0.943444
Q2FVC8   0 0 -1.27278 0.943444
Q2G2H1   0 0 -1.27278 0.943444
Q2FY47   0 0 -1.27278 0.943444
Q2FX78   1 0.166667 -1.27278 0.943444
Q2FX47   0 0 -1.27278 0.943444
Q2FZA7   0 0 -1.27278 0.943444
Q2FV32   0 0 -1.27278 0.943444
Q2FYE6   0 0 -1.27278 0.943444
Q2FZ41   0 0 -1.27278 0.943444
Q2FYG3   0 0 -1.27278 0.943444
Q2FX01   2 0.333333 -1.27278 0.943444
Q2FXU6   2 0.333333 -1.27278 0.943444
Q2FYL7   0 0 -1.27278 0.943444
Q2FWQ3   0 0 -1.27278 0.943444
Q2FZY9   0 0 -1.27278 0.943444
Q2FV50   0 0 -1.27278 0.943444
Q2FUY7   0 0 -1.27278 0.943444
Q2FXP6   0 0 -1.27278 0.943444
Q2G1S9   0 0 -1.27278 0.943444
Q2FX18   0 0 -1.27278 0.943444
Q2FYU0   0 0 -1.27278 0.943444
Q2FXZ7   1 0.153846 -1.27278 0.943444
Q2G051   1 0.153846 -1.27278 0.943444
Q2FWS3   1 0.153846 -1.27278 0.943444
Q2FW14   0 0 -1.27278 0.943444
Q2FYD7   2 0.307692 -1.27278 0.943444
Q9RQP8   1 0.153846 -1.27278 0.943444
Q2FZK2   1 0.153846 -1.27278 0.943444
Q2FWI7   2 0.307692 -1.27278 0.943444
Q2G182   2 0.307692 -1.27278 0.943444
Q2FYT7   1 0.153846 -1.27278 0.943444
Q2FV46   3 0.461538 -1.27278 0.943444
Q2FY58   0 0 -1.27278 0.943444
Q2FX06   0 0 -1.27278 0.943444
Q2FZH0   0 0 -1.27278 0.943444
Q2FUZ4   2 0.307692 -1.27278 0.943444
Q2G102   0 0 -1.27278 0.943444
Q2G1R8   0 0 -1.27278 0.943444
Q2G2J1   2 0.307692 -1.27278 0.943444
Q2FX71   1 0.153846 -1.27278 0.943444
Q2FUZ5   2 0.307692 -1.27278 0.943444
Q2FYP5   2 0.307692 -1.27278 0.943444
Q2G048   0 0 -1.27278 0.943444
Q2FUQ0   0 0 -1.27278 0.943444
Q2FWS7   3 0.461538 -1.27278 0.943444
Q2FV65   2 0.307692 -1.27278 0.943444
Q2G125   0 0 -1.27278 0.943444
Q2FYT2   4 0.615385 -1.27278 0.943444
Q2FVH7   1 0.153846 -1.27278 0.943444
Q2G127   2 0.307692 -1.27278 0.943444
Q2FYI5   0 0 -1.27278 0.943444
Q2FYX4   2 0.307692 -1.27278 0.943444
Q2G0M3   5 0.769231 -1.27278 0.943444
Q2FW87   1 0.153846 -1.27278 0.943444
Q2G211   0 0 -1.27278 0.943444
Q2FXR5   4 0.615385 -1.27278 0.943444
Q2FWR5   2 0.307692 -1.27278 0.943444
Q2FYD5   1 0.153846 -1.27278 0.943444
Q2FY94   0 0 -1.27278 0.943444
Q2G2W8   0 0 -1.27278 0.943444
Q2FZL9   5 0.769231 -1.27278 0.943444
Q2FYT9   2 0.307692 -1.27278 0.943444
Q2FX44   1 0.153846 -1.27278 0.943444
Q2FXB2   0 0 -1.27278 0.943444
Q2FVF6   1 0.153846 -1.27278 0.943444
Q2G2F6   0 0 -1.27278 0.943444
Q2G2C3   1 0.153846 -1.27278 0.943444
Q2FYA5   2 0.307692 -1.27278 0.943444
Q2FYB1   1 0.153846 -1.27278 0.943444
Q2G011   0 0 -1.27278 0.943444
Q2FV29   0 0 -1.27278 0.943444
Q2FVW1   0 0 -1.27278 0.943444
Q2FYA4   1 0.153846 -1.27278 0.943444
Q2FY26   2 0.307692 -1.27278 0.943444
Q2FXC1   1 0.153846 -1.27278 0.943444
Q2G2T0   1 0.153846 -1.27278 0.943444
Q2FY62   0 0 -1.27278 0.943444
Q2G2K4   2 0.307692 -1.27278 0.943444
Q2FW65   1 0.153846 -1.27278 0.943444
Q2FY05   3 0.461538 -1.27278 0.943444
Q2FV96   4 0.615385 -1.27278 0.943444
Q2G1S7   1 0.153846 -1.27278 0.943444
Q2FWS9   1 0.153846 -1.27278 0.943444
Q2G180   1 0.153846 -1.27278 0.943444
Q2G0L6   0 0 -1.27278 0.943444
Q2G189   0 0 -1.27278 0.943444
Q2FYD9   0 0 -1.27278 0.943444
Q2FWM6   0 0 -1.27278 0.943444
Q2FXA6   0 0 -1.27278 0.943444
Q2G0U8   0 0 -1.27278 0.943444
Q2FXD9   1 0.153846 -1.27278 0.943444
Q2FWF9   0 0 -1.27278 0.943444
Q2FXS3   1 0.153846 -1.27278 0.943444
Q2FXX6   1 0.153846 -1.27278 0.943444
Q2FWU2   2 0.307692 -1.27278 0.943444
Q2FXD5   2 0.307692 -1.27278 0.943444
Q2FZK8   6 0.923077 -1.27278 0.943444
Q2FV15   1 0.153846 -1.27278 0.943444
Q2FZZ5   4 0.615385 -1.27278 0.943444
Q2FW48   1 0.153846 -1.27278 0.943444
Q2FYB3   4 0.615385 -1.27278 0.943444
Q2FWT5   1 0.153846 -1.27278 0.943444
Q2FVH4   0 0 -1.27278 0.943444
Q2FWP4   1 0.153846 -1.27278 0.943444
Q2FYX9   1 0.153846 -1.27278 0.943444
Q2G1U7   0 0 -1.27278 0.943444
Q2FXY6   0 0 -1.27278 0.943444
Q2FYT1   0 0 -1.27278 0.943444
Q2G244   1 0.153846 -1.27278 0.943444
Q2FX30   0 0 -1.27278 0.943444
Q2FVZ3   1 0.153846 -1.27278 0.943444
Q2FWP5   5 0.769231 -1.27278 0.943444
Q2FX41   1 0.153846 -1.27278 0.943444
Q2G2R5   1 0.153846 -1.27278 0.943444
Q2G2S3   2 0.285714 -1.27278 0.943444
Q2G004   1 0.142857 -1.27278 0.943444
Q2FWV1   3 0.428571 -1.27278 0.943444
Q2G003   4 0.571429 -1.27278 0.943444
Q2FZV3   0 0 -1.27278 0.943444
Q2G026   2 0.285714 -1.27278 0.943444
Q2FXG7   0 0 -1.27278 0.943444
Q2FYL8   0 0 -1.27278 0.943444
Q2FZB6   0 0 -1.27278 0.943444
Q2FZE4   3 0.428571 -1.27278 0.943444
Q2FX11   3 0.428571 -1.27278 0.943444
Q2G0Y3   4 0.571429 -1.27278 0.943444
Q2FZW7   0 0 -1.27278 0.943444
Q2FX21   7 1 0.903563 0.161558
Q2G092   7 1 0.903563 0.161558
Q2FZB7   0 0 -1.27278 0.943444
Q2G0J9   7 1 0.903563 0.161558
Q2G1X2   0 0 -1.27278 0.943444
Q2FZD6   8 1.14286 0.903563 0.161558
Q2FW67   3 0.428571 -1.27278 0.943444
Q2G111   2 0.285714 -1.27278 0.943444
Q2G2Y4   4 0.571429 -1.27278 0.943444
Q2FY38   2 0.285714 -1.27278 0.943444
Q2FWJ0   1 0.142857 -1.27278 0.943444
Q2G2T5   2 0.285714 -1.27278 0.943444
Q2FVG6   4 0.571429 -1.27278 0.943444
Q2G1V8   2 0.285714 -1.27278 0.943444
Q2G1L0   4 0.571429 -1.27278 0.943444
Q2FXD6   3 0.428571 -1.27278 0.943444
P0C948   1 0.142857 -1.27278 0.943444
Q2G1M2   1 0.142857 -1.27278 0.943444
Q2FVW8   0 0 -1.27278 0.943444
Q2FX24   1 0.142857 -1.27278 0.943444
Q2FWS4   6 0.857143 -1.27278 0.943444
Q2FYQ3   2 0.285714 -1.27278 0.943444
Q2G254   2 0.285714 -1.27278 0.943444
Q2FWB4   1 0.142857 -1.27278 0.943444
Q2FUP8   2 0.285714 -1.27278 0.943444
Q2FZC2   0 0 -1.27278 0.943444
Q2FYE4   5 0.714286 -1.27278 0.943444
Q2FWS2   1 0.142857 -1.27278 0.943444
Q2FY03   4 0.571429 -1.27278 0.943444
Q2FVS6   1 0.142857 -1.27278 0.943444
Q2FXV2   2 0.285714 -1.27278 0.943444
Q2G2L6   1 0.142857 -1.27278 0.943444
Q2G2I5   1 0.142857 -1.27278 0.943444
Q2FYA2   4 0.571429 -1.27278 0.943444
Q2FWV7   1 0.142857 -1.27278 0.943444
Q2FXE7   3 0.428571 -1.27278 0.943444
Q2G0J6   1 0.142857 -1.27278 0.943444
Q2FUU4   6 0.857143 -1.27278 0.943444
Q2FVJ4   1 0.142857 -1.27278 0.943444
Q2FZM9   0 0 -1.27278 0.943444
Q2FZ51   2 0.285714 -1.27278 0.943444
Q2FY22   4 0.571429 -1.27278 0.943444
Q2G2Q1   1 0.142857 -1.27278 0.943444
Q2G109   3 0.428571 -1.27278 0.943444
Q2G1D6   2 0.285714 -1.27278 0.943444
Q2FVC9   0 0 -1.27278 0.943444
Q2G2R6   6 0.857143 -1.27278 0.943444
Q2FZ85   2 0.285714 -1.27278 0.943444
Q2FVK4   5 0.714286 -1.27278 0.943444
Q2G1V9   3 0.428571 -1.27278 0.943444
Q2G2H6   1 0.142857 -1.27278 0.943444
Q2FWS6   7 1 0.903563 0.161558
Q2FZW4   2 0.285714 -1.27278 0.943444
Q2G1M3   1 0.142857 -1.27278 0.943444
Q2G1M0   5 0.714286 -1.27278 0.943444
Q2G1Y9   9 1.28571 0.903563 0.161558
Q2FX45   5 0.714286 -1.27278 0.943444
Q2FWP8   0 0 -1.27278 0.943444
Q2FYP4   1 0.142857 -1.27278 0.943444
Q2FYL1   2 0.285714 -1.27278 0.943444
Q2G1L4   2 0.285714 -1.27278 0.943444
Q2FUQ7   2 0.285714 -1.27278 0.943444
Q2G247   0 0 -1.27278 0.943444
Q2FVV0   1 0.142857 -1.27278 0.943444
Q2FYU6   4 0.571429 -1.27278 0.943444
Q2G2N6   2 0.285714 -1.27278 0.943444
Q2FXC9   1 0.142857 -1.27278 0.943444
Q2FX42   2 0.285714 -1.27278 0.943444
Q2FX26   6 0.857143 -1.27278 0.943444
Q2FWF3   2 0.285714 -1.27278 0.943444
Q2FZY1   1 0.142857 -1.27278 0.943444
Q2FW15   9 1.2 0.903563 0.161558
P0A0G2   7 0.933333 -1.27278 0.943444
Q2G2G5   1 0.133333 -1.27278 0.943444
Q2FY39   1 0.133333 -1.27278 0.943444
Q2G0B5   2 0.266667 -1.27278 0.943444
Q2FZI1   11 1.46667 0.903563 0.161558
Q2FUQ6   3 0.4 -1.27278 0.943444
Q2FVR5   3 0.4 -1.27278 0.943444
Q2G2W6   2 0.266667 -1.27278 0.943444
Q2FZR8   2 0.266667 -1.27278 0.943444
Q2FVY8   12 1.6 0.903563 0.161558
Q2FZ60   9 1.2 0.903563 0.161558
Q2FV82   2 0.266667 -1.27278 0.943444
Q2FX23   3 0.4 -1.27278 0.943444
Q2G1G3   2 0.266667 -1.27278 0.943444
P68805   2 0.266667 -1.27278 0.943444
Q2FVL0   6 0.8 -1.27278 0.943444
Q2G2J0   9 1.2 0.903563 0.161558
Q2FZF1   9 1.2 0.903563 0.161558
Q2FXU9   8 1.06667 0.903563 0.161558
Q2G1A2   6 0.8 -1.27278 0.943444
Q2G1C3   2 0.266667 -1.27278 0.943444
Q2G1D4   1 0.133333 -1.27278 0.943444
Q2G0A8   0 0 -1.27278 0.943444
Q2FVC7   1 0.133333 -1.27278 0.943444
Q2G133   1 0.133333 -1.27278 0.943444
Q2FY86   7 0.933333 -1.27278 0.943444
Q2FX92   7 0.933333 -1.27278 0.943444
Q2FW47   0 0 -1.27278 0.943444
Q2G1T9   2 0.266667 -1.27278 0.943444
Q2FVU8   2 0.266667 -1.27278 0.943444
Q2FVD7   6 0.8 -1.27278 0.943444
Q2FX55   0 0 -1.27278 0.943444
Q2FVD3   6 0.8 -1.27278 0.943444
Q2G2B5   0 0 -1.27278 0.943444
Q2FWV6   1 0.133333 -1.27278 0.943444
Q2FW29   4 0.533333 -1.27278 0.943444
Q2G0W6   0 0 -1.27278 0.943444
Q2FVD2   3 0.4 -1.27278 0.943444
Q2FWR8   4 0.533333 -1.27278 0.943444
Q2FXA0   3 0.4 -1.27278 0.943444
Q2FZB4   4 0.533333 -1.27278 0.943444
Q2FX37   6 0.8 -1.27278 0.943444
Q2FX13   1 0.133333 -1.27278 0.943444
Q2FWD8   6 0.8 -1.27278 0.943444
Q2G108   6 0.8 -1.27278 0.943444
Q2G2V4   5 0.666667 -1.27278 0.943444
Q2FZW2   10 1.33333 0.903563 0.161558
Q2FYY4   4 0.533333 -1.27278 0.943444
Q2FYB8   2 0.266667 -1.27278 0.943444
Q2FWC2   1 0.133333 -1.27278 0.943444
Q2FYE8   6 0.8 -1.27278 0.943444
Q2FXK5   7 0.933333 -1.27278 0.943444
Q2FWT0   2 0.266667 -1.27278 0.943444
Q2FW19   6 0.8 -1.27278 0.943444
Q2G100   1 0.133333 -1.27278 0.943444
Q2FYY3   4 0.533333 -1.27278 0.943444
Q2FZ01   4 0.533333 -1.27278 0.943444
Q2FYY1   4 0.533333 -1.27278 0.943444
Q2G103   8 1.06667 0.903563 0.161558
Q2FV12   2 0.266667 -1.27278 0.943444
Q2FWQ1   9 1.2 0.903563 0.161558
Q2FYY5   3 0.4 -1.27278 0.943444
Q2G207   1 0.133333 -1.27278 0.943444
Q2G1Y8   8 1.06667 0.903563 0.161558
Q2FWZ8   1 0.133333 -1.27278 0.943444
Q2G0Z8   1 0.133333 -1.27278 0.943444
Q2G2F7   2 0.266667 -1.27278 0.943444
Q2FYH9   1 0.133333 -1.27278 0.943444
Q2FWB7   3 0.4 -1.27278 0.943444
Q2FYN2   10 1.25 0.903563 0.161558
Q2FVQ6   3 0.375 -1.27278 0.943444
Q2FWX3   2 0.25 -1.27278 0.943444
Q2G187   1 0.125 -1.27278 0.943444
Q2FW05   1 0.125 -1.27278 0.943444
Q2FYC3   3 0.375 -1.27278 0.943444
Q2FZJ2   7 0.875 -1.27278 0.943444
Q2G0D6   1 0.125 -1.27278 0.943444
Q2FWP7   4 0.5 -1.27278 0.943444
Q2FX31   12 1.5 0.903563 0.161558
Q2FVZ6   0 0 -1.27278 0.943444
Q2G2A2   8 1 0.903563 0.161558
Q2FWQ8   10 1.25 0.903563 0.161558
Q2FVM9   4 0.5 -1.27278 0.943444
Q2FYD1   12 1.5 0.903563 0.161558
Q2FYN3   3 0.375 -1.27278 0.943444
Q2FYI3   3 0.375 -1.27278 0.943444
Q2G022   9 1.125 0.903563 0.161558
Q2G1Q3   3 0.375 -1.27278 0.943444
Q2FX58   3 0.375 -1.27278 0.943444
Q2G2V1   8 1 0.903563 0.161558
Q2FVV5   4 0.5 -1.27278 0.943444
Q2FZC0   11 1.375 0.903563 0.161558
Q2FV63   11 1.375 0.903563 0.161558
Q2FWG9   0 0 -1.27278 0.943444
Q2FZA5   4 0.5 -1.27278 0.943444
Q2FX60   8 1 0.903563 0.161558
Q2G2I8   9 1.125 0.903563 0.161558
Q2G2Y5   11 1.375 0.903563 0.161558
Q2G2Y2   2 0.25 -1.27278 0.943444
Q2FWA6   8 1 0.903563 0.161558
Q2FWL8   9 1.125 0.903563 0.161558
Q2FY95   12 1.5 0.903563 0.161558
Q2FYC5   7 0.875 -1.27278 0.943444
Q2FV43   3 0.375 -1.27278 0.943444
Q2FVU0   9 1.125 0.903563 0.161558
Q2FZG5   1 0.125 -1.27278 0.943444
Q2G2H9   3 0.375 -1.27278 0.943444
Q2G1D1   4 0.5 -1.27278 0.943444
Q2FWU7   9 1.125 0.903563 0.161558
P60647   5 0.625 -1.27278 0.943444
Q2FUR7   2 0.25 -1.27278 0.943444
Q2FWQ2   8 1 0.903563 0.161558
Q2G2M4   4 0.5 -1.27278 0.943444
Q2G104   6 0.75 -1.27278 0.943444
Q2FX76   0 0 -1.27278 0.943444
Q2G2Q4   12 1.5 0.903563 0.161558
Q2FXQ1   3 0.375 -1.27278 0.943444
Q2FX80   4 0.5 -1.27278 0.943444
Q2FZN6   9 1.125 0.903563 0.161558
Q2G009   9 1.125 0.903563 0.161558
Q2G021   3 0.375 -1.27278 0.943444
Q2FWH0   10 1.25 0.903563 0.161558
Q2FXQ0   9 1.125 0.903563 0.161558
Q2FX64   3 0.375 -1.27278 0.943444
Q2FY98   2 0.25 -1.27278 0.943444
Q2FWK5   10 1.25 0.903563 0.161558
Q2FYK1   1 0.125 -1.27278 0.943444
Q2FXF0   3 0.375 -1.27278 0.943444
Q2FY70   11 1.375 0.903563 0.161558
Q2G114   10 1.25 0.903563 0.161558
Q2FX38   3 0.375 -1.27278 0.943444
Q2FUP9   3 0.375 -1.27278 0.943444
Q2FVV3   2 0.25 -1.27278 0.943444
Q2G113   10 1.25 0.903563 0.161558
Q2FWB2   5 0.625 -1.27278 0.943444
Q2FWT6   3 0.375 -1.27278 0.943444
Q2FW28   9 1.125 0.903563 0.161558
Q2FUQ9   8 1 0.903563 0.161558
Q2FY00   3 0.375 -1.27278 0.943444
Q2G040   0 0 -1.27278 0.943444
Q2FX35   7 0.875 -1.27278 0.943444
Q2FYW9   12 1.41176 0.903563 0.161558
Q2G2N8   6 0.705882 -1.27278 0.943444
Q2G1V7   13 1.52941 0.903563 0.161558
Q2G0C3   4 0.470588 -1.27278 0.943444
Q2FVW0   3 0.352941 -1.27278 0.943444
Q2FUS4   9 1.05882 0.903563 0.161558
Q2FVP6   1 0.117647 -1.27278 0.943444
Q2FZK1   2 0.235294 -1.27278 0.943444
Q2FXY2   13 1.52941 0.903563 0.161558
Q2FYX3   13 1.52941 0.903563 0.161558
Q2FZ86   10 1.17647 0.903563 0.161558
Q2FUV7   3 0.352941 -1.27278 0.943444
Q2FX70   11 1.29412 0.903563 0.161558
Q2G1Y1   4 0.470588 -1.27278 0.943444
Q2FVT9   2 0.235294 -1.27278 0.943444
Q2G2K3   9 1.05882 0.903563 0.161558
P72358   5 0.588235 -1.27278 0.943444
Q2G192   1 0.117647 -1.27278 0.943444
Q2FYX6   11 1.29412 0.903563 0.161558
Q2FXW0   2 0.235294 -1.27278 0.943444
Q2G202   5 0.588235 -1.27278 0.943444
Q2FYW7   10 1.17647 0.903563 0.161558
Q2G2M0   8 0.941176 -1.27278 0.943444
Q2FXT7   9 1.05882 0.903563 0.161558
Q2FX59   16 1.88235 0.903563 0.161558
Q2G0X2   3 0.352941 -1.27278 0.943444
Q2FWR6   10 1.17647 0.903563 0.161558
Q2FW22   14 1.64706 0.903563 0.161558
Q2FZH4   11 1.29412 0.903563 0.161558
Q2FYZ1   11 1.29412 0.903563 0.161558
Q2G2W7   10 1.17647 0.903563 0.161558
Q2G2I4   10 1.17647 0.903563 0.161558
Q2FZP5   11 1.29412 0.903563 0.161558
Q2FWQ7   11 1.29412 0.903563 0.161558
Q2G1W9   13 1.52941 0.903563 0.161558
Q2FWF7   14 1.64706 0.903563 0.161558
Q2FYM9   11 1.29412 0.903563 0.161558
Q2FXV0   10 1.17647 0.903563 0.161558
Q2FWW2   11 1.29412 0.903563 0.161558
Q2FVS2   4 0.470588 -1.27278 0.943444
Q2G007   11 1.29412 0.903563 0.161558
Q2FYA7   12 1.41176 0.903563 0.161558
Q2G0K0   12 1.41176 0.903563 0.161558
Q2FXS9   10 1.17647 0.903563 0.161558
Q2G249   10 1.17647 0.903563 0.161558
Q2G008   6 0.705882 -1.27278 0.943444
Q2FZD5   4 0.470588 -1.27278 0.943444
Q2FZG0   4 0.470588 -1.27278 0.943444
Q2FX28   9 1.05882 0.903563 0.161558
Q2FXI4   12 1.41176 0.903563 0.161558
Q2G176   4 0.470588 -1.27278 0.943444
Q2G116   12 1.41176 0.903563 0.161558
Q2FXF2   7 0.823529 -1.27278 0.943444
Q2G260   9 1.05882 0.903563 0.161558
Q2G213   4 0.470588 -1.27278 0.943444
Q2G173   5 0.588235 -1.27278 0.943444
Q2FV71   14 1.64706 0.903563 0.161558
Q2FWY8   8 0.941176 -1.27278 0.943444
Q2FWN3   13 1.52941 0.903563 0.161558
Q2FYD4   16 1.88235 0.903563 0.161558
Q2FVQ2   11 1.29412 0.903563 0.161558
Q2FVK0   10 1.17647 0.903563 0.161558
Q2G285   10 1.17647 0.903563 0.161558
Q2FZH6   13 1.52941 0.903563 0.161558
Q2FZX1   2 0.235294 -1.27278 0.943444
Q2FZ83   2 0.235294 -1.27278 0.943444
Q2G0S9   13 1.52941 0.903563 0.161558
Q2FZH7   3 0.352941 -1.27278 0.943444
Q2FZT3   8 0.941176 -1.27278 0.943444
Q2FX57   18 2 3.07991 0.0107511
Q2G0B9   13 1.44444 0.903563 0.161558
Q2FY28   14 1.55556 0.903563 0.161558
Q2G0R5   17 1.88889 0.903563 0.161558
Q2FZG8   11 1.22222 0.903563 0.161558
Q2G1X1   10 1.11111 0.903563 0.161558
Q2FX93   3 0.333333 -1.27278 0.943444
Q2FYU5   6 0.666667 -1.27278 0.943444
Q2FWR9   10 1.11111 0.903563 0.161558
Q2FWS0   17 1.88889 0.903563 0.161558
Q2G0P4   3 0.333333 -1.27278 0.943444
Q2FX50   8 0.888889 -1.27278 0.943444
Q2FZV0   12 1.33333 0.903563 0.161558
Q2G0S5   13 1.44444 0.903563 0.161558
Q2FY25   3 0.333333 -1.27278 0.943444
Q2FXG6   3 0.333333 -1.27278 0.943444
Q2FZJ7   10 1.11111 0.903563 0.161558
Q2G0U7   10 1.11111 0.903563 0.161558
Q2FZV2   8 0.888889 -1.27278 0.943444
Q2FWT8   18 2 3.07991 0.0107511
Q2G0D1   11 1.22222 0.903563 0.161558
Q2FVW5   10 1.11111 0.903563 0.161558
Q2FY97   12 1.33333 0.903563 0.161558
Q2FXF3   9 1 0.903563 0.161558
Q2G063   3 0.333333 -1.27278 0.943444
Q2G0U5   4 0.444444 -1.27278 0.943444
Q2G2B1   13 1.44444 0.903563 0.161558
Q2FVE3   3 0.333333 -1.27278 0.943444
Q2FZW1   10 1.11111 0.903563 0.161558
Q2FYK2   14 1.55556 0.903563 0.161558
Q2FXW2   14 1.55556 0.903563 0.161558
Q9F0R1   15 1.66667 0.903563 0.161558
Q2FZG3   9 1 0.903563 0.161558
Q2G2K0   17 1.88889 0.903563 0.161558
Q2FVN4   10 1.11111 0.903563 0.161558
Q2FYV0   13 1.44444 0.903563 0.161558
Q2G0A5   3 0.333333 -1.27278 0.943444
Q2FZ03   13 1.44444 0.903563 0.161558
Q2G1I8   17 1.88889 0.903563 0.161558
Q2FYX8   14 1.55556 0.903563 0.161558
Q2FV18   3 0.333333 -1.27278 0.943444
Q2FYI7   11 1.22222 0.903563 0.161558
Q2G0K1   13 1.44444 0.903563 0.161558
Q2G2U9   15 1.66667 0.903563 0.161558
Q2FW31   13 1.44444 0.903563 0.161558
Q2FVB5   12 1.33333 0.903563 0.161558
Q2FVI8   2 0.222222 -1.27278 0.943444
Q2FZT0   13 1.44444 0.903563 0.161558
P48860   12 1.33333 0.903563 0.161558
Q2FYC1   12 1.33333 0.903563 0.161558
Q2G286   16 1.77778 0.903563 0.161558
Q2FXD3   11 1.22222 0.903563 0.161558
Q2G027   2 0.222222 -1.27278 0.943444
Q2G0T4   7 0.777778 -1.27278 0.943444
Q2FZJ5   9 1 0.903563 0.161558
Q2FW10   5 0.555556 -1.27278 0.943444
Q2FY91   13 1.44444 0.903563 0.161558
Q2FVP0   8 0.888889 -1.27278 0.943444
P60070   15 1.66667 0.903563 0.161558
Q2FWU1   10 1.11111 0.903563 0.161558
Q2FYA3   7 0.777778 -1.27278 0.943444
Q2G0V8   3 0.333333 -1.27278 0.943444
Q2G0Z2   9 1 0.903563 0.161558
Q2FZ47   4 0.444444 -1.27278 0.943444
Q2G0V9   0 0 -1.27278 0.943444
Q2FZE2   13 1.44444 0.903563 0.161558
Q2FWB0   12 1.33333 0.903563 0.161558
Q2G1J1   7 0.777778 -1.27278 0.943444
Q2FYQ1   1 0.111111 -1.27278 0.943444
Q2FZ45   14 1.55556 0.903563 0.161558
Q2FYW5   12 1.33333 0.903563 0.161558
Q2G1A0   3 0.333333 -1.27278 0.943444
Q2FZB9   5 0.555556 -1.27278 0.943444
Q2FZX2   12 1.33333 0.903563 0.161558
Q2FZY4   12 1.33333 0.903563 0.161558
Q2FW56   2 0.222222 -1.27278 0.943444
P0A0G6   11 1.22222 0.903563 0.161558
Q2FW80   5 0.555556 -1.27278 0.943444
Q2G2S4   13 1.44444 0.903563 0.161558
Q2G2H0   8 0.888889 -1.27278 0.943444
Q2G2E1   4 0.444444 -1.27278 0.943444
Q2G0I5   14 1.55556 0.903563 0.161558
Q2FWW6   10 1.11111 0.903563 0.161558
Q2G112   14 1.55556 0.903563 0.161558
Q2G214   6 0.666667 -1.27278 0.943444
Q2FYG2   11 1.22222 0.903563 0.161558
Q2G0J5   2 0.222222 -1.27278 0.943444
Q2FX27   9 1 0.903563 0.161558
Q2FWV5   13 1.44444 0.903563 0.161558
Q2FX40   15 1.66667 0.903563 0.161558
Q2FZM5   2 0.222222 -1.27278 0.943444
Q2FXH8   5 0.555556 -1.27278 0.943444
Q2FWS5   4 0.444444 -1.27278 0.943444
Q2FW13   12 1.26316 0.903563 0.161558
Q2FY93   14 1.47368 0.903563 0.161558
Q2FZM8   19 2 3.07991 0.0107511
Q2FZV4   13 1.36842 0.903563 0.161558
Q2FVD4   15 1.57895 0.903563 0.161558
Q2G0J3   3 0.315789 -1.27278 0.943444
Q2FX61   16 1.68421 0.903563 0.161558
Q2FVD6   13 1.36842 0.903563 0.161558
Q2FYY7   14 1.47368 0.903563 0.161558
Q2G0W0   13 1.36842 0.903563 0.161558
Q2FXF7   11 1.15789 0.903563 0.161558
Q2G191   3 0.315789 -1.27278 0.943444
Q2FYT5   7 0.736842 -1.27278 0.943444
Q2G1P0   8 0.842105 -1.27278 0.943444
Q2FVF8   11 1.15789 0.903563 0.161558
Q2G0Y1   8 0.842105 -1.27278 0.943444
Q2FZD2   19 2 3.07991 0.0107511
Q2FZ59   15 1.57895 0.903563 0.161558
Q2G2G1   6 0.631579 -1.27278 0.943444
Q2G0F9   11 1.15789 0.903563 0.161558
Q2G1J2   12 1.26316 0.903563 0.161558
Q2G0Q6   15 1.57895 0.903563 0.161558
Q2FYX0   19 2 3.07991 0.0107511
Q2FZU8   10 1.05263 0.903563 0.161558
Q2G267   10 1.05263 0.903563 0.161558
Q2G174   11 1.15789 0.903563 0.161558
Q2FWC3   14 1.47368 0.903563 0.161558
Q2FVN6   12 1.26316 0.903563 0.161558
Q2G2D1   15 1.57895 0.903563 0.161558
Q2FZK9   14 1.47368 0.903563 0.161558
Q2G2C9   14 1.47368 0.903563 0.161558
Q2G2V8   8 0.842105 -1.27278 0.943444
Q2FVL6   9 0.947368 -1.27278 0.943444
Q2FY45   3 0.315789 -1.27278 0.943444
Q2G2R7   20 2.10526 3.07991 0.0107511
Q2FWD5   13 1.36842 0.903563 0.161558
Q2FWT3   6 0.631579 -1.27278 0.943444
Q2FY92   16 1.68421 0.903563 0.161558
Q2FZM2   9 0.947368 -1.27278 0.943444
Q2G2F0   13 1.36842 0.903563 0.161558
Q2FW30   11 1.15789 0.903563 0.161558
Q2FZV9   19 2 3.07991 0.0107511
Q2FVA6   13 1.36842 0.903563 0.161558
Q2G229   12 1.26316 0.903563 0.161558
Q2FZZ3   14 1.47368 0.903563 0.161558
Q2G2F4   4 0.421053 -1.27278 0.943444
Q2FVA7   14 1.47368 0.903563 0.161558
Q2G0R3   19 2 3.07991 0.0107511
Q2G1R1   16 1.68421 0.903563 0.161558
Q2FZ79   12 1.26316 0.903563 0.161558
Q2FZ12   4 0.421053 -1.27278 0.943444
Q2FX39   9 0.947368 -1.27278 0.943444
Q2G186   13 1.36842 0.903563 0.161558
Q2FXE5   2 0.210526 -1.27278 0.943444
Q2G0A1   12 1.26316 0.903563 0.161558
Q2G0E7   5 0.526316 -1.27278 0.943444
Q2G2V7   5 0.526316 -1.27278 0.943444
Q2FYA6   13 1.36842 0.903563 0.161558
Q2G276   20 2.10526 3.07991 0.0107511
Q2G070   11 1.15789 0.903563 0.161558
Q2FVZ1   13 1.36842 0.903563 0.161558
Q2FW84   8 0.842105 -1.27278 0.943444
Q2FVY9   12 1.26316 0.903563 0.161558
Q2FVD9   13 1.36842 0.903563 0.161558
Q2G1T2   16 1.68421 0.903563 0.161558
Q2G0I3   10 1.05263 0.903563 0.161558
Q2G0E8   13 1.36842 0.903563 0.161558
Q2FW08   15 1.57895 0.903563 0.161558
Q2FVD8   13 1.36842 0.903563 0.161558
Q2FXF5   11 1.15789 0.903563 0.161558
Q2FXW1   18 1.89474 0.903563 0.161558
Q2FW79   18 1.89474 0.903563 0.161558
Q2G2G0   11 1.15789 0.903563 0.161558
P48940   9 0.947368 -1.27278 0.943444
Q2FYL6   3 0.315789 -1.27278 0.943444
Q2FZV8   16 1.68421 0.903563 0.161558
Q2FYM5   9 0.947368 -1.27278 0.943444
Q2G2B6   14 1.47368 0.903563 0.161558
Q2G1L2   6 0.631579 -1.27278 0.943444
Q2G1V5   3 0.315789 -1.27278 0.943444
Q2FXT0   12 1.26316 0.903563 0.161558
Q2FY02   13 1.36842 0.903563 0.161558
Q2FWQ4   6 0.631579 -1.27278 0.943444
Q2FYG4   5 0.526316 -1.27278 0.943444
Q2FW11   12 1.26316 0.903563 0.161558
Q2G257   17 1.7 0.903563 0.161558
Q2FWJ6   19 1.9 0.903563 0.161558
Q2FXS8   11 1.1 0.903563 0.161558
Q2FX12   11 1.1 0.903563 0.161558
Q2FYF1   12 1.2 0.903563 0.161558
Q2G2E8   8 0.8 -1.27278 0.943444
Q2FXE6   3 0.3 -1.27278 0.943444
Q2G2C0   2 0.2 -1.27278 0.943444
Q2G1V6   4 0.4 -1.27278 0.943444
Q2FWZ4   17 1.7 0.903563 0.161558
Q2G2V0   6 0.6 -1.27278 0.943444
Q9ZAH6   15 1.5 0.903563 0.161558
Q2FVU2   19 1.9 0.903563 0.161558
Q2FWI8   23 2.3 3.07991 0.0107511
P0A0H0   11 1.1 0.903563 0.161558
Q2G0C1   16 1.6 0.903563 0.161558
Q2FXH3   12 1.2 0.903563 0.161558
Q2FXI6   19 1.9 0.903563 0.161558
Q2G1X5   13 1.3 0.903563 0.161558
Q2FV08   17 1.7 0.903563 0.161558
Q2FWT7   15 1.5 0.903563 0.161558
Q2G210   12 1.2 0.903563 0.161558
Q2FW66   10 1 0.903563 0.161558
Q2FWD0   15 1.5 0.903563 0.161558
Q2FUQ1   13 1.3 0.903563 0.161558
Q2FVI6   4 0.4 -1.27278 0.943444
Q2FWM7   3 0.3 -1.27278 0.943444
Q2FVN2   10 1 0.903563 0.161558
Q2FWR2   11 1.1 0.903563 0.161558
Q2FYH4   4 0.4 -1.27278 0.943444
Q2FYM8   3 0.3 -1.27278 0.943444
Q9RFJ6   15 1.5 0.903563 0.161558
Q2FZ42   12 1.2 0.903563 0.161558
Q2FVX9   21 2.1 3.07991 0.0107511
Q2G066   19 1.9 0.903563 0.161558
Q2FVM3   11 1.1 0.903563 0.161558
Q2FWT1   14 1.4 0.903563 0.161558
Q2FZB8   6 0.6 -1.27278 0.943444
Q2FUQ8   3 0.3 -1.27278 0.943444
Q2G2I7   15 1.5 0.903563 0.161558
Q2FVF7   10 1 0.903563 0.161558
Q2FV52   14 1.4 0.903563 0.161558
Q2FWE3   11 1.1 0.903563 0.161558
Q2G144   11 1.1 0.903563 0.161558
Q2FXZ1   19 1.9 0.903563 0.161558
Q2FX34   13 1.3 0.903563 0.161558
Q2FWV4   15 1.5 0.903563 0.161558
Q2FZ11   9 0.9 -1.27278 0.943444
Q2G141   12 1.2 0.903563 0.161558
Q2FWF5   15 1.5 0.903563 0.161558
Q2FV34   14 1.4 0.903563 0.161558
Q2FWQ0   14 1.4 0.903563 0.161558
Q2FV88   16 1.6 0.903563 0.161558
Q2G2P0   10 1 0.903563 0.161558
Q2FYW8   22 2.2 3.07991 0.0107511
Q2G1W1   18 1.8 0.903563 0.161558
Q2FVC2   19 1.9 0.903563 0.161558
Q2G0D3   2 0.2 -1.27278 0.943444
Q2FV89   19 1.9 0.903563 0.161558
Q2G1U2   11 1.1 0.903563 0.161558
Q2FX32   6 0.6 -1.27278 0.943444
Q2FXS7   11 1.1 0.903563 0.161558
Q2FVX1   3 0.3 -1.27278 0.943444
Q2FVE0   5 0.5 -1.27278 0.943444
Q2G270   17 1.7 0.903563 0.161558
Q9EYW6   20 2 3.07991 0.0107511
Q2FVB8   5 0.5 -1.27278 0.943444
Q2FZT9   5 0.5 -1.27278 0.943444
Q2G298   18 1.8 0.903563 0.161558
Q2FX49   7 0.7 -1.27278 0.943444
Q2G0Z0   17 1.7 0.903563 0.161558
Q2FW39   16 1.6 0.903563 0.161558
Q2G252   16 1.6 0.903563 0.161558
Q2G0A3   17 1.7 0.903563 0.161558
Q2FYJ7   15 1.5 0.903563 0.161558
Q2FWT2   12 1.2 0.903563 0.161558
Q2FWQ5   15 1.5 0.903563 0.161558
Q2G2J7   13 1.3 0.903563 0.161558
Q2FY75   3 0.3 -1.27278 0.943444
Q2G106   16 1.6 0.903563 0.161558
Q2FVY3   20 2 3.07991 0.0107511
Q2FVP9   11 1.1 0.903563 0.161558
Q2FW42   12 1.2 0.903563 0.161558
Q2FUV9   20 2 3.07991 0.0107511
Q2FVR7   21 2.1 3.07991 0.0107511
Q2FZN1   12 1.2 0.903563 0.161558
Q2G2Q7   16 1.52381 0.903563 0.161558
Q2G150   20 1.90476 0.903563 0.161558
Q2G081   19 1.80952 0.903563 0.161558
Q2FV45   16 1.52381 0.903563 0.161558
Q2FX02   18 1.71429 0.903563 0.161558
P0A0Q4   13 1.2381 0.903563 0.161558
Q2G0L9   18 1.71429 0.903563 0.161558
Q2FY04   17 1.61905 0.903563 0.161558
Q2FV48   6 0.571429 -1.27278 0.943444
Q2FW64   13 1.2381 0.903563 0.161558
Q2FX63   16 1.52381 0.903563 0.161558
Q2G1T3   13 1.2381 0.903563 0.161558
Q2G0K9   21 2 3.07991 0.0107511
Q2FZ00   10 0.952381 -1.27278 0.943444
Q2FVL9   12 1.14286 0.903563 0.161558
Q2FW33   17 1.61905 0.903563 0.161558
Q2FWT9   11 1.04762 0.903563 0.161558
Q2FZF7   19 1.80952 0.903563 0.161558
Q2FWL1   18 1.71429 0.903563 0.161558
Q2FYS7   18 1.71429 0.903563 0.161558
Q2FZX3   13 1.2381 0.903563 0.161558
Q2FXR0   4 0.380952 -1.27278 0.943444
Q2G2I9   20 1.90476 0.903563 0.161558
Q2FWN1   3 0.285714 -1.27278 0.943444
Q2G297   6 0.571429 -1.27278 0.943444
Q2FVA0   6 0.571429 -1.27278 0.943444
Q2FXX0   16 1.52381 0.903563 0.161558
Q2G2P4   16 1.52381 0.903563 0.161558
Q2G0P8   15 1.42857 0.903563 0.161558
Q2FVN3   11 1.04762 0.903563 0.161558
Q2FXK7   16 1.52381 0.903563 0.161558
Q2FZF8   11 1.04762 0.903563 0.161558
Q2FWR0   20 1.90476 0.903563 0.161558
Q2FXL2   3 0.285714 -1.27278 0.943444
Q2FWA9   10 0.952381 -1.27278 0.943444
Q2G282   20 1.90476 0.903563 0.161558
Q9RQQ0   7 0.666667 -1.27278 0.943444
Q2FXD7   16 1.52381 0.903563 0.161558
Q2FUY4   12 1.14286 0.903563 0.161558
Q2G2W4   8 0.761905 -1.27278 0.943444
Q2FZF5   17 1.61905 0.903563 0.161558
Q2FY42   13 1.2381 0.903563 0.161558
Q2FUS3   15 1.42857 0.903563 0.161558
Q2G2E7   2 0.190476 -1.27278 0.943444
Q2G0S6   14 1.33333 0.903563 0.161558
Q2G0C2   8 0.761905 -1.27278 0.943444
Q2FWF8   12 1.14286 0.903563 0.161558
Q2G000   24 2.28571 3.07991 0.0107511
Q2FWX2   13 1.2381 0.903563 0.161558
Q2FZS2   20 1.90476 0.903563 0.161558
Q2FW16   14 1.33333 0.903563 0.161558
Q2FZI2   5 0.47619 -1.27278 0.943444
Q2G1Q5   10 0.952381 -1.27278 0.943444
Q2G1A5   19 1.80952 0.903563 0.161558
Q2G0P7   8 0.761905 -1.27278 0.943444
Q2FWV3   15 1.42857 0.903563 0.161558
Q2FW51   17 1.61905 0.903563 0.161558
Q2FVI4   18 1.71429 0.903563 0.161558
Q2FVN7   20 1.90476 0.903563 0.161558
Q2FWP9   17 1.61905 0.903563 0.161558
Q2FXT2   15 1.42857 0.903563 0.161558
P0A0F4   21 2 3.07991 0.0107511
Q2G126   17 1.61905 0.903563 0.161558
Q2FW82   5 0.47619 -1.27278 0.943444
Q2FY44   15 1.42857 0.903563 0.161558
Q2G0N9   16 1.52381 0.903563 0.161558
Q2G0Z9   4 0.380952 -1.27278 0.943444
Q2FV81   19 1.80952 0.903563 0.161558
Q2FYC4   13 1.2381 0.903563 0.161558
Q2G178   16 1.52381 0.903563 0.161558
Q2G079   11 1.04762 0.903563 0.161558
Q2G2B7   17 1.61905 0.903563 0.161558
Q2FVF5   13 1.2381 0.903563 0.161558
Q2G2W2   14 1.33333 0.903563 0.161558
Q2G1I2   12 1.14286 0.903563 0.161558
Q2G245   5 0.47619 -1.27278 0.943444
Q2G1H7   12 1.09091 0.903563 0.161558
Q2FWF1   14 1.27273 0.903563 0.161558
Q2FZZ9   17 1.54545 0.903563 0.161558
Q2G1W3   16 1.45455 0.903563 0.161558
Q2G204   17 1.54545 0.903563 0.161558
Q2G1H1   14 1.27273 0.903563 0.161558
Q2FXK3   17 1.54545 0.903563 0.161558
Q2G2H8   16 1.45455 0.903563 0.161558
Q2FZP9   22 2 3.07991 0.0107511
Q2FWI2   23 2.09091 3.07991 0.0107511
Q2FYZ6   5 0.454545 -1.27278 0.943444
Q2FXS1   4 0.363636 -1.27278 0.943444
Q2G200   17 1.54545 0.903563 0.161558
Q2G2L5   6 0.545455 -1.27278 0.943444
Q2FY73   19 1.72727 0.903563 0.161558
Q2G177   5 0.454545 -1.27278 0.943444
Q2G2F9   7 0.636364 -1.27278 0.943444
Q2FV27   16 1.45455 0.903563 0.161558
Q2FZ56   19 1.72727 0.903563 0.161558
Q2FVF3   6 0.545455 -1.27278 0.943444
Q2G0B6   15 1.36364 0.903563 0.161558
Q2G2S5   16 1.45455 0.903563 0.161558
Q2FW68   15 1.36364 0.903563 0.161558
Q2FWX7   14 1.27273 0.903563 0.161558
Q2FWB6   15 1.36364 0.903563 0.161558
Q2FXA9   21 1.90909 0.903563 0.161558
Q2FXP3   16 1.45455 0.903563 0.161558
Q2FUX5   19 1.72727 0.903563 0.161558
Q2FZZ4   14 1.27273 0.903563 0.161558
Q2FX98   17 1.54545 0.903563 0.161558
Q2FV23   18 1.63636 0.903563 0.161558
Q2FUR1   9 0.818182 -1.27278 0.943444
Q2FY49   16 1.45455 0.903563 0.161558
Q2G017   17 1.54545 0.903563 0.161558
Q2G2K9   16 1.45455 0.903563 0.161558
Q2G2N9   19 1.72727 0.903563 0.161558
Q2G0E9   3 0.272727 -1.27278 0.943444
Q2FY19   17 1.54545 0.903563 0.161558
Q2G1E3   5 0.454545 -1.27278 0.943444
Q2FW17   12 1.09091 0.903563 0.161558
Q2FWK9   17 1.54545 0.903563 0.161558
Q2G2Q6   16 1.45455 0.903563 0.161558
Q2G2Q5   15 1.36364 0.903563 0.161558
Q2G1U9   24 2.18182 3.07991 0.0107511
Q2G299   11 1 0.903563 0.161558
Q2FX75   11 1 0.903563 0.161558
Q2G058   19 1.72727 0.903563 0.161558
Q2G0E3   13 1.18182 0.903563 0.161558
Q2FYK0   9 0.818182 -1.27278 0.943444
Q2G2K6   15 1.36364 0.903563 0.161558
Q2FYN0   12 1.09091 0.903563 0.161558
Q2FVK7   9 0.818182 -1.27278 0.943444
Q2FX15   17 1.54545 0.903563 0.161558
Q2FVN9   4 0.363636 -1.27278 0.943444
Q2FWX0   5 0.454545 -1.27278 0.943444
Q2G143   19 1.72727 0.903563 0.161558
Q2G0C7   19 1.72727 0.903563 0.161558
Q2G0K6   17 1.54545 0.903563 0.161558
Q2FZZ1   6 0.545455 -1.27278 0.943444
Q2FV13   23 2.09091 3.07991 0.0107511
Q2G128   9 0.818182 -1.27278 0.943444
Q2FXU2   21 1.90909 0.903563 0.161558
Q2G2R4   12 1.09091 0.903563 0.161558
Q2FXM1   17 1.54545 0.903563 0.161558
Q8KQR1   12 1.09091 0.903563 0.161558
Q2G2Q9   16 1.45455 0.903563 0.161558
Q2FVG9   4 0.363636 -1.27278 0.943444
Q2FV56   6 0.545455 -1.27278 0.943444
Q2FWG7   5 0.434783 -1.27278 0.943444
Q2G0T1   15 1.30435 0.903563 0.161558
Q2FXB9   5 0.434783 -1.27278 0.943444
Q2FZP3   7 0.608696 -1.27278 0.943444
Q2FZQ2   6 0.521739 -1.27278 0.943444
Q2FXS4   17 1.47826 0.903563 0.161558
Q2FZ21   19 1.65217 0.903563 0.161558
Q2G2X2   17 1.47826 0.903563 0.161558
Q2FZF6   17 1.47826 0.903563 0.161558
Q2FYA0   22 1.91304 0.903563 0.161558
Q2G2A9   6 0.521739 -1.27278 0.943444
Q2FYB9   20 1.73913 0.903563 0.161558
Q2FYI4   19 1.65217 0.903563 0.161558
Q2FYL4   19 1.65217 0.903563 0.161558
Q2G1T0   5 0.434783 -1.27278 0.943444
Q2FXW7   18 1.56522 0.903563 0.161558
Q2FZA1   24 2.08696 3.07991 0.0107511
Q2FY76   9 0.782609 -1.27278 0.943444
Q2FZ97   20 1.73913 0.903563 0.161558
Q2G1I4   6 0.521739 -1.27278 0.943444
Q2FYQ6   5 0.434783 -1.27278 0.943444
Q2FXL6   19 1.65217 0.903563 0.161558
Q2G2G6   2 0.173913 -1.27278 0.943444
Q2FVH1   7 0.608696 -1.27278 0.943444
Q2FYA8   19 1.65217 0.903563 0.161558
Q2G2M5   24 2.08696 3.07991 0.0107511
Q2FV99   16 1.3913 0.903563 0.161558
Q2G105   23 2 3.07991 0.0107511
Q2FW23   20 1.73913 0.903563 0.161558
Q2G012   13 1.13043 0.903563 0.161558
Q2G2V5   15 1.30435 0.903563 0.161558
Q2FW07   20 1.73913 0.903563 0.161558
Q2G0F2   18 1.56522 0.903563 0.161558
Q2FZC9   4 0.347826 -1.27278 0.943444
Q2FXE9   5 0.434783 -1.27278 0.943444
Q2FV47   21 1.82609 0.903563 0.161558
Q2G2Q8   19 1.65217 0.903563 0.161558
Q2FYE7   11 0.956522 -1.27278 0.943444
Q2FUT3   10 0.869565 -1.27278 0.943444
Q2G068   22 1.91304 0.903563 0.161558
Q2G2D3   22 1.91304 0.903563 0.161558
Q2FYK4   18 1.56522 0.903563 0.161558
Q2FX36   24 2.08696 3.07991 0.0107511
Q2G0A4   4 0.347826 -1.27278 0.943444
Q2G080   4 0.347826 -1.27278 0.943444
Q2FUT1   12 1.04348 0.903563 0.161558
Q2FYH3   17 1.47826 0.903563 0.161558
Q2FXA7   18 1.56522 0.903563 0.161558
Q2G2Y6   17 1.47826 0.903563 0.161558
Q2FY55   16 1.3913 0.903563 0.161558
Q2FY61   15 1.30435 0.903563 0.161558
Q2G0E2   18 1.56522 0.903563 0.161558
Q2FVY1   19 1.65217 0.903563 0.161558
Q2FUV1   20 1.73913 0.903563 0.161558
Q2FUS9   13 1.13043 0.903563 0.161558
Q2G1A1   20 1.73913 0.903563 0.161558
P60639   6 0.521739 -1.27278 0.943444
Q2FZE9   13 1.13043 0.903563 0.161558
Q2G1I9   10 0.869565 -1.27278 0.943444
Q2FWN0   15 1.30435 0.903563 0.161558
Q2FZE3   25 2.17391 3.07991 0.0107511
Q93Q23   5 0.434783 -1.27278 0.943444
Q2FWE9   17 1.47826 0.903563 0.161558
Q2FUS1   5 0.434783 -1.27278 0.943444
Q2FVM5   19 1.65217 0.903563 0.161558
Q2G2N7   8 0.695652 -1.27278 0.943444
Q2FWG0   6 0.521739 -1.27278 0.943444
Q2FXV7   3 0.26087 -1.27278 0.943444
Q2FW69   6 0.521739 -1.27278 0.943444
P0A0F8   12 1.04348 0.903563 0.161558
Q2G055   17 1.47826 0.903563 0.161558
Q2FV37   5 0.434783 -1.27278 0.943444
Q2G225   4 0.347826 -1.27278 0.943444
Q2FXG2   14 1.21739 0.903563 0.161558
Q2FY87   20 1.73913 0.903563 0.161558
Q2FWR7   23 2 3.07991 0.0107511
Q2G1U6   13 1.13043 0.903563 0.161558
Q2G006   22 1.91304 0.903563 0.161558
Q2G2I6   7 0.583333 -1.27278 0.943444
Q2FWS1   18 1.5 0.903563 0.161558
Q2FYF5   19 1.58333 0.903563 0.161558
Q2G0F1   10 0.833333 -1.27278 0.943444
Q2G0J2   14 1.16667 0.903563 0.161558
Q2FXE3   15 1.25 0.903563 0.161558
Q2FYV8   26 2.16667 3.07991 0.0107511
Q2G1X6   17 1.41667 0.903563 0.161558
Q2FUP5   18 1.5 0.903563 0.161558
Q2G1A4   6 0.5 -1.27278 0.943444
Q2G0H9   22 1.83333 0.903563 0.161558
Q2G0M0   14 1.16667 0.903563 0.161558
Q2FYK6   21 1.75 0.903563 0.161558
Q2G023   21 1.75 0.903563 0.161558
Q2G0G2   22 1.83333 0.903563 0.161558
Q2FXC0   19 1.58333 0.903563 0.161558
Q2FXF1   23 1.91667 0.903563 0.161558
Q2FW00   3 0.25 -1.27278 0.943444
Q2G1E7   8 0.666667 -1.27278 0.943444
Q2FWE7   14 1.16667 0.903563 0.161558
Q2FY32   18 1.5 0.903563 0.161558
Q2FUU0   20 1.66667 0.903563 0.161558
Q2FVU5   28 2.33333 3.07991 0.0107511
Q2G062   13 1.08333 0.903563 0.161558
Q2FV26   11 0.916667 -1.27278 0.943444
Q2FW97   19 1.58333 0.903563 0.161558
Q2FZY8   5 0.416667 -1.27278 0.943444
Q2G277   6 0.5 -1.27278 0.943444
Q2G0V1   5 0.416667 -1.27278 0.943444
Q2FWJ3   20 1.66667 0.903563 0.161558
Q2G2J2   22 1.83333 0.903563 0.161558
Q2FVB0   7 0.583333 -1.27278 0.943444
Q2G278   22 1.83333 0.903563 0.161558
Q2G107   21 1.75 0.903563 0.161558
P0A0M9   20 1.66667 0.903563 0.161558
Q2G067   3 0.25 -1.27278 0.943444
Q2FV55   21 1.75 0.903563 0.161558
Q2G1L3   16 1.33333 0.903563 0.161558
Q2G2R0   14 1.16667 0.903563 0.161558
Q2G2T3   16 1.33333 0.903563 0.161558
Q2FWA8   6 0.5 -1.27278 0.943444
Q2G056   17 1.41667 0.903563 0.161558
Q2FWR1   17 1.41667 0.903563 0.161558
Q2FXP9   17 1.41667 0.903563 0.161558
Q2FZI4   11 0.916667 -1.27278 0.943444
Q2G2L7   19 1.58333 0.903563 0.161558
Q2FVG1   6 0.5 -1.27278 0.943444
Q2G1I7   23 1.91667 0.903563 0.161558
Q2FVB6   4 0.333333 -1.27278 0.943444
Q2G001   16 1.33333 0.903563 0.161558
Q2FUX3   17 1.41667 0.903563 0.161558
Q2G1Q9   16 1.33333 0.903563 0.161558
Q2G2S9   25 2.08333 3.07991 0.0107511
Q2FXZ8   10 0.833333 -1.27278 0.943444
Q2FZI7   21 1.75 0.903563 0.161558
Q2FUS6   26 2.16667 3.07991 0.0107511
Q2FUZ6   19 1.58333 0.903563 0.161558
Q2FYQ9   16 1.33333 0.903563 0.161558
Q2FYS8   20 1.66667 0.903563 0.161558
Q2FYS6   5 0.416667 -1.27278 0.943444
Q2FZG6   18 1.5 0.903563 0.161558
Q2G1L9   5 0.416667 -1.27278 0.943444
Q2FXT3   17 1.41667 0.903563 0.161558
Q2FZN9   28 2.33333 3.07991 0.0107511
Q2FW20   21 1.75 0.903563 0.161558
Q2G0H3   17 1.41667 0.903563 0.161558
Q2FV98   19 1.58333 0.903563 0.161558
Q2FXR7   10 0.833333 -1.27278 0.943444
Q2G1T4   21 1.75 0.903563 0.161558
Q2FW38   17 1.41667 0.903563 0.161558
Q2G2P6   6 0.5 -1.27278 0.943444
Q2FVL7   17 1.41667 0.903563 0.161558
Q2FVY2   26 2.16667 3.07991 0.0107511
Q2FYZ0   17 1.41667 0.903563 0.161558
Q2FYW2   6 0.5 -1.27278 0.943444
P60643   6 0.5 -1.27278 0.943444
Q2G265   19 1.58333 0.903563 0.161558
Q2FV42   7 0.583333 -1.27278 0.943444
Q2FXN0   9 0.75 -1.27278 0.943444
Q2G2D9   7 0.583333 -1.27278 0.943444
Q2FV75   17 1.41667 0.903563 0.161558
Q2FYE0   16 1.33333 0.903563 0.161558
Q2FX03   7 0.583333 -1.27278 0.943444
Q2FX89   18 1.5 0.903563 0.161558
Q2FX43   15 1.25 0.903563 0.161558
Q2FV69   13 1.04 0.903563 0.161558
P72360   5 0.4 -1.27278 0.943444
Q2FVQ1   21 1.68 0.903563 0.161558
Q2FYG7   19 1.52 0.903563 0.161558
Q2G1J8   4 0.32 -1.27278 0.943444
Q2FW77   6 0.48 -1.27278 0.943444
Q2FWI4   21 1.68 0.903563 0.161558
Q2FX62   20 1.6 0.903563 0.161558
Q2G0U6   26 2.08 3.07991 0.0107511
Q2G0P2   19 1.52 0.903563 0.161558
Q2G0B8   22 1.76 0.903563 0.161558
Q2FVL3   5 0.4 -1.27278 0.943444
Q2G1K8   20 1.6 0.903563 0.161558
Q2G2R9   14 1.12 0.903563 0.161558
Q2G2I3   5 0.4 -1.27278 0.943444
Q2FY56   6 0.48 -1.27278 0.943444
Q2G0B1   15 1.2 0.903563 0.161558
Q2G1T1   20 1.6 0.903563 0.161558
Q2FVX5   4 0.32 -1.27278 0.943444
Q2G0H8   9 0.72 -1.27278 0.943444
Q2FVT3   16 1.28 0.903563 0.161558
Q2FWF6   23 1.84 0.903563 0.161558
Q2FWZ6   23 1.84 0.903563 0.161558
Q2FZ77   21 1.68 0.903563 0.161558
Q2G0H0   12 0.96 -1.27278 0.943444
Q2G2G7   19 1.52 0.903563 0.161558
Q2G117   17 1.36 0.903563 0.161558
Q2FXG9   15 1.2 0.903563 0.161558
Q2FWE4   20 1.6 0.903563 0.161558
Q2FUS0   20 1.6 0.903563 0.161558
Q2FWR3   14 1.12 0.903563 0.161558
Q2FYA9   19 1.52 0.903563 0.161558
Q2G0Y5   18 1.44 0.903563 0.161558
Q2FZZ8   23 1.84 0.903563 0.161558
Q2G1Z6   12 0.96 -1.27278 0.943444
Q2FX53   12 0.96 -1.27278 0.943444
Q2FZC4   24 1.92 0.903563 0.161558
Q2FUS5   9 0.72 -1.27278 0.943444
Q2G1R0   5 0.4 -1.27278 0.943444
Q2G0D5   5 0.4 -1.27278 0.943444
Q2FY18   7 0.56 -1.27278 0.943444
Q2FYH8   9 0.72 -1.27278 0.943444
Q2G1F2   20 1.6 0.903563 0.161558
Q2G0Q5   22 1.76 0.903563 0.161558
Q2FVR2   15 1.2 0.903563 0.161558
Q2FZE7   10 0.8 -1.27278 0.943444
Q2G0I0   14 1.12 0.903563 0.161558
Q2G0R1   21 1.68 0.903563 0.161558
Q2G0L7   18 1.44 0.903563 0.161558
Q2FWI1   20 1.6 0.903563 0.161558
Q2G0F7   9 0.72 -1.27278 0.943444
Q2FXY3   19 1.52 0.903563 0.161558
P0A084   28 2.24 3.07991 0.0107511
Q2G0G5   16 1.28 0.903563 0.161558
Q2FZE5   7 0.56 -1.27278 0.943444
Q2G0A2   6 0.48 -1.27278 0.943444
Q2FVE8   6 0.48 -1.27278 0.943444
Q2G2M8   20 1.6 0.903563 0.161558
Q2FYH7   12 0.96 -1.27278 0.943444
Q2FVR8   22 1.76 0.903563 0.161558
Q2FZU9   24 1.92 0.903563 0.161558
Q2FYX7   18 1.44 0.903563 0.161558
Q2G280   28 2.24 3.07991 0.0107511
Q2FVG5   19 1.52 0.903563 0.161558
Q2FWX1   19 1.52 0.903563 0.161558
Q2FVB3   5 0.4 -1.27278 0.943444
Q2G2A1   25 2 3.07991 0.0107511
Q2G1W7   18 1.44 0.903563 0.161558
Q2FW36   11 0.88 -1.27278 0.943444
P31337   18 1.44 0.903563 0.161558
Q2FXB8   6 0.48 -1.27278 0.943444
Q2G2F3   21 1.68 0.903563 0.161558
Q2FYM7   3 0.24 -1.27278 0.943444
Q2FYB2   19 1.52 0.903563 0.161558
Q2G2E2   14 1.07692 0.903563 0.161558
Q2G2G9   10 0.769231 -1.27278 0.943444
Q2FVC5   21 1.61538 0.903563 0.161558
Q2G0T3   18 1.38462 0.903563 0.161558
Q2G074   6 0.461538 -1.27278 0.943444
Q2G016   22 1.69231 0.903563 0.161558
Q2G0G4   20 1.53846 0.903563 0.161558
Q2G2K1   24 1.84615 0.903563 0.161558
Q2FXE1   10 0.769231 -1.27278 0.943444
Q2FWD2   16 1.23077 0.903563 0.161558
Q2G1Q0   25 1.92308 0.903563 0.161558
Q2G073   6 0.461538 -1.27278 0.943444
Q2G1T7   17 1.30769 0.903563 0.161558
Q2FVI3   21 1.61538 0.903563 0.161558
Q2FZ93   13 1 0.903563 0.161558
Q2FVQ7   25 1.92308 0.903563 0.161558
Q2G2B9   6 0.461538 -1.27278 0.943444
Q2FZN5   4 0.307692 -1.27278 0.943444
Q2FY72   19 1.46154 0.903563 0.161558
Q2G0A0   25 1.92308 0.903563 0.161558
Q2FZQ8   7 0.538462 -1.27278 0.943444
Q2FXP1   17 1.30769 0.903563 0.161558
P0A0B7   23 1.76923 0.903563 0.161558
Q2FYW0   20 1.53846 0.903563 0.161558
Q2G230   15 1.15385 0.903563 0.161558
Q2G0H5   16 1.23077 0.903563 0.161558
Q2G0B7   18 1.38462 0.903563 0.161558
Q2G131   5 0.384615 -1.27278 0.943444
Q2G0Y4   19 1.46154 0.903563 0.161558
Q2G2L0   20 1.53846 0.903563 0.161558
Q2G101   21 1.61538 0.903563 0.161558
Q2G036   22 1.69231 0.903563 0.161558
Q2FXN3   7 0.538462 -1.27278 0.943444
Q2FWY2   20 1.53846 0.903563 0.161558
Q2FXK6   23 1.76923 0.903563 0.161558
Q2G2Y3   22 1.69231 0.903563 0.161558
Q2G1P8   23 1.76923 0.903563 0.161558
Q2G0N7   21 1.61538 0.903563 0.161558
Q2FW43   21 1.61538 0.903563 0.161558
Q2G2N4   19 1.46154 0.903563 0.161558
Q2FW59   20 1.53846 0.903563 0.161558
Q2G1V0   5 0.384615 -1.27278 0.943444
Q2G010   24 1.84615 0.903563 0.161558
Q2FWJ4   8 0.615385 -1.27278 0.943444
Q2FUR3   18 1.38462 0.903563 0.161558
Q2FXE4   23 1.76923 0.903563 0.161558
Q2FY36   16 1.23077 0.903563 0.161558
Q2G1Q7   20 1.53846 0.903563 0.161558
Q2FX09   18 1.38462 0.903563 0.161558
Q2G0Z1   27 2.07692 3.07991 0.0107511
Q2FWJ1   28 2.15385 3.07991 0.0107511
Q2FUT4   22 1.69231 0.903563 0.161558
Q2FYI1   18 1.38462 0.903563 0.161558
Q2FXQ8   24 1.84615 0.903563 0.161558
Q2FUZ0   17 1.30769 0.903563 0.161558
P0A086   26 2 3.07991 0.0107511
Q2FZM0   5 0.384615 -1.27278 0.943444
Q2FXL3   24 1.84615 0.903563 0.161558
Q2G2K7   6 0.461538 -1.27278 0.943444
Q2FVL1   5 0.384615 -1.27278 0.943444
Q2FW21   21 1.61538 0.903563 0.161558
Q2G201   23 1.76923 0.903563 0.161558
Q2FVV6   22 1.69231 0.903563 0.161558
Q2FV03   17 1.30769 0.903563 0.161558
Q2G2T2   6 0.461538 -1.27278 0.943444
Q2FZ44   20 1.53846 0.903563 0.161558
Q2G1N7   20 1.53846 0.903563 0.161558
Q2G172   5 0.384615 -1.27278 0.943444
Q2G208   12 0.923077 -1.27278 0.943444
Q2FZR7   5 0.384615 -1.27278 0.943444
Q2G2K2   11 0.846154 -1.27278 0.943444
Q2FVA4   19 1.46154 0.903563 0.161558
Q2G0F5   8 0.615385 -1.27278 0.943444
Q2G0X0   25 1.92308 0.903563 0.161558
Q2FXU0   16 1.23077 0.903563 0.161558
Q2FXX9   19 1.46154 0.903563 0.161558
Q2G2K8   17 1.30769 0.903563 0.161558
Q2G0X1   22 1.62963 0.903563 0.161558
Q2FXI8   18 1.33333 0.903563 0.161558
Q2G0L1   29 2.14815 3.07991 0.0107511
Q2FX07   14 1.03704 0.903563 0.161558
Q2G139   21 1.55556 0.903563 0.161558
Q2FUV5   27 2 3.07991 0.0107511
Q2FVD0   25 1.85185 0.903563 0.161558
Q2FX10   12 0.888889 -1.27278 0.943444
Q2G1W5   23 1.7037 0.903563 0.161558
Q2G1Y7   20 1.48148 0.903563 0.161558
Q2G190   24 1.77778 0.903563 0.161558
Q2FV59   7 0.518519 -1.27278 0.943444
Q2FZS3   15 1.11111 0.903563 0.161558
Q2FX90   19 1.40741 0.903563 0.161558
Q2FW85   4 0.296296 -1.27278 0.943444
Q2FZ65   31 2.2963 3.07991 0.0107511
Q2FXJ7   18 1.33333 0.903563 0.161558
Q2FVW2   17 1.25926 0.903563 0.161558
Q2G0H4   16 1.18519 0.903563 0.161558
Q2FVV4   5 0.37037 -1.27278 0.943444
Q2FUR9   5 0.37037 -1.27278 0.943444
Q2FW06   17 1.25926 0.903563 0.161558
Q2FY84   15 1.11111 0.903563 0.161558
Q2G132   22 1.62963 0.903563 0.161558
Q2G0C9   24 1.77778 0.903563 0.161558
Q2G2N1   3 0.222222 -1.27278 0.943444
Q2FVF2   5 0.37037 -1.27278 0.943444
Q2FZ30   18 1.33333 0.903563 0.161558
Q2FXX8   23 1.7037 0.903563 0.161558
Q2FZX6   10 0.740741 -1.27278 0.943444
Q2G1Z2   8 0.592593 -1.27278 0.943444
Q2G0G7   22 1.62963 0.903563 0.161558
Q2FV53   21 1.55556 0.903563 0.161558
Q2FV28   17 1.25926 0.903563 0.161558
Q2G097   27 2 3.07991 0.0107511
Q2FZC5   20 1.48148 0.903563 0.161558
Q2FY77   21 1.55556 0.903563 0.161558
Q2FVA9   20 1.48148 0.903563 0.161558
Q2G2W5   14 1.03704 0.903563 0.161558
Q2FX97   22 1.62963 0.903563 0.161558
Q2G1F3   25 1.85185 0.903563 0.161558
Q2FYU1   19 1.40741 0.903563 0.161558
Q2FUP6   18 1.33333 0.903563 0.161558
Q2G2U7   15 1.11111 0.903563 0.161558
Q2FY09   20 1.48148 0.903563 0.161558
Q2G1J6   24 1.77778 0.903563 0.161558
Q2G059   20 1.48148 0.903563 0.161558
Q2FVK5   4 0.296296 -1.27278 0.943444
Q2G0H7   17 1.25926 0.903563 0.161558
Q2FWN2   5 0.37037 -1.27278 0.943444
Q2FYV7   23 1.7037 0.903563 0.161558
Q2G236   20 1.48148 0.903563 0.161558
Q2FZR6   6 0.444444 -1.27278 0.943444
Q2G1P9   23 1.7037 0.903563 0.161558
Q2G0R9   24 1.77778 0.903563 0.161558
Q2FUZ9   19 1.40741 0.903563 0.161558
Q2FVP2   19 1.40741 0.903563 0.161558
Q2FXC8   25 1.85185 0.903563 0.161558
Q2FVC4   22 1.62963 0.903563 0.161558
Q2FZ29   26 1.92593 0.903563 0.161558
Q2FYR8   20 1.42857 0.903563 0.161558
Q2FY23   25 1.78571 0.903563 0.161558
Q2G0D4   24 1.71429 0.903563 0.161558
Q2FZ38   25 1.78571 0.903563 0.161558
Q2FXH1   5 0.357143 -1.27278 0.943444
Q2FXZ9   15 1.07143 0.903563 0.161558
Q2G1V3   5 0.357143 -1.27278 0.943444
Q2FVZ0   3 0.214286 -1.27278 0.943444
Q2FV95   8 0.571429 -1.27278 0.943444
Q2G196   21 1.5 0.903563 0.161558
Q2FZ61   20 1.42857 0.903563 0.161558
Q2FW27   21 1.5 0.903563 0.161558
Q2FWH2   12 0.857143 -1.27278 0.943444
Q2FZQ9   6 0.428571 -1.27278 0.943444
Q2FWQ9   27 1.92857 0.903563 0.161558
Q2G1N5   7 0.5 -1.27278 0.943444
Q2FZP8   6 0.428571 -1.27278 0.943444
Q2FXC2   25 1.78571 0.903563 0.161558
Q2G0X9   18 1.28571 0.903563 0.161558
Q2FX08   9 0.642857 -1.27278 0.943444
Q2FUV2   22 1.57143 0.903563 0.161558
Q2FZT8   19 1.35714 0.903563 0.161558
Q2G2N2   6 0.428571 -1.27278 0.943444
Q2G0M1   14 1 0.903563 0.161558
Q2FVX8   20 1.42857 0.903563 0.161558
Q2G220   19 1.35714 0.903563 0.161558
Q2FW37   23 1.64286 0.903563 0.161558
Q2G203   28 2 3.07991 0.0107511
Q2FY89   21 1.5 0.903563 0.161558
Q2G1K7   18 1.28571 0.903563 0.161558
Q2G013   5 0.357143 -1.27278 0.943444
Q2FV91   5 0.357143 -1.27278 0.943444
Q2FW92   21 1.5 0.903563 0.161558
Q2G1U5   23 1.64286 0.903563 0.161558
Q2G2A6   19 1.35714 0.903563 0.161558
Q2G0G9   19 1.35714 0.903563 0.161558
P0A088   22 1.57143 0.903563 0.161558
Q2G0B4   5 0.357143 -1.27278 0.943444
Q2G0X7   24 1.71429 0.903563 0.161558
Q2G0S0   20 1.42857 0.903563 0.161558
Q2FW12   22 1.57143 0.903563 0.161558
Q2G0J7   21 1.5 0.903563 0.161558
Q2FW76   8 0.571429 -1.27278 0.943444
Q2G1Z7   17 1.21429 0.903563 0.161558
Q2G2S1   24 1.71429 0.903563 0.161558
Q2G1B1   24 1.71429 0.903563 0.161558
Q2FVP3   11 0.785714 -1.27278 0.943444
Q2G1V1   26 1.85714 0.903563 0.161558
Q2G1H8   29 2.07143 3.07991 0.0107511
Q2G149   28 2 3.07991 0.0107511
Q2FXC7   21 1.5 0.903563 0.161558
Q2G019   21 1.5 0.903563 0.161558
Q2FWL6   21 1.5 0.903563 0.161558
Q2G199   4 0.285714 -1.27278 0.943444
Q2FY41   14 1 0.903563 0.161558
Q2FX33   27 1.92857 0.903563 0.161558
Q2G181   26 1.85714 0.903563 0.161558
Q2FVT1   6 0.428571 -1.27278 0.943444
Q2G0Z5   18 1.28571 0.903563 0.161558
Q2FZC7   21 1.5 0.903563 0.161558
Q2G1U0   23 1.64286 0.903563 0.161558
Q2FW18   18 1.28571 0.903563 0.161558
Q2G0H1   18 1.28571 0.903563 0.161558
Q2FX22   18 1.28571 0.903563 0.161558
Q2G157   18 1.28571 0.903563 0.161558
Q2G2J5   19 1.35714 0.903563 0.161558
Q2FZH9   6 0.428571 -1.27278 0.943444
Q2FZA6   4 0.285714 -1.27278 0.943444
Q2G1N6   5 0.357143 -1.27278 0.943444
Q2FVR4   17 1.21429 0.903563 0.161558
Q2FY13   22 1.57143 0.903563 0.161558
Q2G025   19 1.35714 0.903563 0.161558
Q2FV36   9 0.642857 -1.27278 0.943444
Q2G0W9   26 1.85714 0.903563 0.161558
Q2G0L0   22 1.57143 0.903563 0.161558
Q2FUR2   21 1.5 0.903563 0.161558
Q2FVJ9   23 1.64286 0.903563 0.161558
Q2G1S8   26 1.7931 0.903563 0.161558
Q2FVJ5   24 1.65517 0.903563 0.161558
Q2FZ39   21 1.44828 0.903563 0.161558
Q2FWP6   18 1.24138 0.903563 0.161558
Q2FVB4   21 1.44828 0.903563 0.161558
Q2G0V7   19 1.31034 0.903563 0.161558
Q2FUV4   28 1.93103 0.903563 0.161558
Q2FYG5   21 1.44828 0.903563 0.161558
Q2FW71   5 0.344828 -1.27278 0.943444
Q2FZB1   20 1.37931 0.903563 0.161558
Q2G0Y9   20 1.37931 0.903563 0.161558
Q2G0X4   25 1.72414 0.903563 0.161558
Q2FZL2   25 1.72414 0.903563 0.161558
Q2FVS1   20 1.37931 0.903563 0.161558
Q2G099   19 1.31034 0.903563 0.161558
Q2FZN0   25 1.72414 0.903563 0.161558
Q2FZ50   13 0.896552 -1.27278 0.943444
Q2G0X8   25 1.72414 0.903563 0.161558
Q2G167   24 1.65517 0.903563 0.161558
Q2G086   18 1.24138 0.903563 0.161558
Q2G0D0   25 1.72414 0.903563 0.161558
Q2FWG3   19 1.31034 0.903563 0.161558
Q2G228   28 1.93103 0.903563 0.161558
Q2FWW8   20 1.37931 0.903563 0.161558
Q2FYL0   20 1.37931 0.903563 0.161558
Q2FXX2   24 1.65517 0.903563 0.161558
Q2G0C4   6 0.413793 -1.27278 0.943444
Q2FZA2   21 1.44828 0.903563 0.161558
Q2FWL0   29 2 3.07991 0.0107511
Q2FUY9   24 1.65517 0.903563 0.161558
Q2G0T8   29 2 3.07991 0.0107511
Q2FWK0   18 1.24138 0.903563 0.161558
Q2G0D9   17 1.17241 0.903563 0.161558
Q2FZF3   19 1.31034 0.903563 0.161558
Q2FZ17   32 2.2069 3.07991 0.0107511
Q2G0T6   23 1.58621 0.903563 0.161558
Q2G140   5 0.344828 -1.27278 0.943444
Q2G2F2   6 0.413793 -1.27278 0.943444
Q2FXG0   23 1.58621 0.903563 0.161558
Q2FWR4   16 1.10345 0.903563 0.161558
Q2G195   16 1.10345 0.903563 0.161558
Q2FVY4   22 1.51724 0.903563 0.161558
Q2G1I6   23 1.58621 0.903563 0.161558
Q2FVD5   18 1.24138 0.903563 0.161558
Q2FZM1   28 1.93103 0.903563 0.161558
Q2FVG0   30 2.06897 3.07991 0.0107511
Q2FZM7   22 1.51724 0.903563 0.161558
Q2FZB2   21 1.44828 0.903563 0.161558
Q2G287   25 1.72414 0.903563 0.161558
Q2FWG4   9 0.62069 -1.27278 0.943444
Q2G2B3   6 0.413793 -1.27278 0.943444
Q2FY48   10 0.689655 -1.27278 0.943444
Q9ZNI1   23 1.58621 0.903563 0.161558
Q2FV94   30 2.06897 3.07991 0.0107511
Q2G2X5   8 0.551724 -1.27278 0.943444
Q2FVX6   24 1.65517 0.903563 0.161558
Q2G060   14 0.965517 -1.27278 0.943444
Q2FVG2   9 0.62069 -1.27278 0.943444
Q2G1Q1   25 1.72414 0.903563 0.161558
Q2G1F1   24 1.65517 0.903563 0.161558
Q2FXC5   23 1.58621 0.903563 0.161558
Q2G2B0   6 0.413793 -1.27278 0.943444
Q2FXR6   6 0.413793 -1.27278 0.943444
Q2FXE0   22 1.51724 0.903563 0.161558
Q2FUY3   20 1.37931 0.903563 0.161558
Q2G1S6   25 1.72414 0.903563 0.161558
Q2FVE9   6 0.413793 -1.27278 0.943444
Q2FVU7   18 1.24138 0.903563 0.161558
Q2FVM7   19 1.31034 0.903563 0.161558
Q2FVU6   8 0.551724 -1.27278 0.943444
Q2FVA1   18 1.24138 0.903563 0.161558
Q2FWB8   28 1.93103 0.903563 0.161558
Q2FYR5   19 1.31034 0.903563 0.161558
Q2G261   19 1.31034 0.903563 0.161558
Q2G264   30 2.06897 3.07991 0.0107511
Q2G0U4   17 1.17241 0.903563 0.161558
Q2G226   6 0.413793 -1.27278 0.943444
Q2FZT7   20 1.37931 0.903563 0.161558
Q2FXJ4   15 1.03448 0.903563 0.161558
Q2G047   17 1.17241 0.903563 0.161558
Q2FWD9   18 1.24138 0.903563 0.161558
Q2FZH2   19 1.31034 0.903563 0.161558
Q2G044   14 0.965517 -1.27278 0.943444
Q2FVZ8   5 0.344828 -1.27278 0.943444
Q2G1C5   7 0.482759 -1.27278 0.943444
Q2G1Z1   12 0.827586 -1.27278 0.943444
Q2G135   18 1.24138 0.903563 0.161558
Q2FVE5   20 1.37931 0.903563 0.161558
Q2FZ70   23 1.58621 0.903563 0.161558
Q2G2A0   23 1.58621 0.903563 0.161558
Q2G224   17 1.13333 0.903563 0.161558
P0A0K3   26 1.73333 0.903563 0.161558
Q2G1A8   22 1.46667 0.903563 0.161558
Q2G1P5   4 0.266667 -1.27278 0.943444
Q2FV93   5 0.333333 -1.27278 0.943444
Q2FXC4   24 1.6 0.903563 0.161558
Q2FY74   16 1.06667 0.903563 0.161558
Q2G1M1   17 1.13333 0.903563 0.161558
Q9EZ11   22 1.46667 0.903563 0.161558
Q2FZB3   20 1.33333 0.903563 0.161558
Q2G1V2   22 1.46667 0.903563 0.161558
Q2FVM8   13 0.866667 -1.27278 0.943444
Q2FVR1   26 1.73333 0.903563 0.161558
Q2FXC3   25 1.66667 0.903563 0.161558
Q2FUV6   23 1.53333 0.903563 0.161558
Q2G1D7   24 1.6 0.903563 0.161558
Q2FXR2   24 1.6 0.903563 0.161558
Q2FW83   5 0.333333 -1.27278 0.943444
Q2G2X7   20 1.33333 0.903563 0.161558
Q2FVM4   6 0.4 -1.27278 0.943444
P0A0J3   19 1.26667 0.903563 0.161558
Q2G2L8   19 1.26667 0.903563 0.161558
Q2FZ27   21 1.4 0.903563 0.161558
Q2FZ53   20 1.33333 0.903563 0.161558
Q2G154   27 1.8 0.903563 0.161558
Q2FZS4   4 0.266667 -1.27278 0.943444
Q2FYQ5   7 0.466667 -1.27278 0.943444
Q2FZL6   21 1.4 0.903563 0.161558
Q2FWB9   16 1.06667 0.903563 0.161558
Q2FUQ4   24 1.6 0.903563 0.161558
Q2G293   24 1.6 0.903563 0.161558
Q2FZS5   27 1.8 0.903563 0.161558
Q2FYP9   7 0.466667 -1.27278 0.943444
Q2G0K7   18 1.2 0.903563 0.161558
Q2FVV2   15 1 0.903563 0.161558
Q2FVN0   19 1.26667 0.903563 0.161558
Q2FX00   20 1.33333 0.903563 0.161558
Q2G1I0   10 0.666667 -1.27278 0.943444
Q2FXI2   21 1.4 0.903563 0.161558
Q2G2X1   13 0.866667 -1.27278 0.943444
Q2FYG6   11 0.733333 -1.27278 0.943444
Q2FXH0   21 1.4 0.903563 0.161558
Q2FXU7   21 1.4 0.903563 0.161558
Q2G170   23 1.53333 0.903563 0.161558
Q2FVQ9   23 1.53333 0.903563 0.161558
Q2FWV2   21 1.4 0.903563 0.161558
Q2FVI5   5 0.333333 -1.27278 0.943444
Q2FUW0   27 1.8 0.903563 0.161558
Q2FXB7   22 1.46667 0.903563 0.161558
Q2G0J8   20 1.33333 0.903563 0.161558
Q2FXB5   26 1.73333 0.903563 0.161558
Q2FYE9   8 0.533333 -1.27278 0.943444
Q2FVE2   15 1 0.903563 0.161558
Q2G2V6   22 1.46667 0.903563 0.161558
O08387   13 0.866667 -1.27278 0.943444
Q2FZ14   22 1.46667 0.903563 0.161558
Q2FXW3   22 1.46667 0.903563 0.161558
Q2FYQ8   26 1.73333 0.903563 0.161558
Q2G2D6   24 1.6 0.903563 0.161558
Q2G2T7   20 1.33333 0.903563 0.161558
Q2FYP8   10 0.666667 -1.27278 0.943444
Q2FZ25   20 1.33333 0.903563 0.161558
Q2FY65   25 1.66667 0.903563 0.161558
Q2G2T1   15 1 0.903563 0.161558
Q2G1N0   4 0.266667 -1.27278 0.943444
Q2G110   12 0.8 -1.27278 0.943444
Q2G1E1   21 1.4 0.903563 0.161558
Q2G2F1   27 1.8 0.903563 0.161558
Q2FXE8   20 1.33333 0.903563 0.161558
Q2FZ06   21 1.4 0.903563 0.161558
Q2FVH2   4 0.266667 -1.27278 0.943444
Q2FYV6   26 1.73333 0.903563 0.161558
Q2FZJ3   23 1.48387 0.903563 0.161558
Q2G095   27 1.74194 0.903563 0.161558
Q2G2Y0   22 1.41935 0.903563 0.161558
Q2G2W3   25 1.6129 0.903563 0.161558
Q2FY07   25 1.6129 0.903563 0.161558
Q2FXW8   28 1.80645 0.903563 0.161558
Q2FUR6   24 1.54839 0.903563 0.161558
Q2FVW6   6 0.387097 -1.27278 0.943444
Q2G1X0   13 0.83871 -1.27278 0.943444
Q2G1F6   7 0.451613 -1.27278 0.943444
Q2FVK8   21 1.35484 0.903563 0.161558
Q2G158   21 1.35484 0.903563 0.161558
Q2G118   20 1.29032 0.903563 0.161558
Q2G077   5 0.322581 -1.27278 0.943444
Q2G0E0   26 1.67742 0.903563 0.161558
Q2G263   29 1.87097 0.903563 0.161558
Q2FUU1   25 1.6129 0.903563 0.161558
Q2G1X7   25 1.6129 0.903563 0.161558
Q2G1C0   25 1.6129 0.903563 0.161558
Q2FVB9   6 0.387097 -1.27278 0.943444
Q2G273   20 1.29032 0.903563 0.161558
Q53726   17 1.09677 0.903563 0.161558
Q2G2W9   21 1.35484 0.903563 0.161558
Q2FZ22   26 1.67742 0.903563 0.161558
Q2G2U1   25 1.6129 0.903563 0.161558
Q2FXW6   22 1.41935 0.903563 0.161558
Q2G0P9   8 0.516129 -1.27278 0.943444
Q2FYE3   25 1.6129 0.903563 0.161558
Q2FXU3   19 1.22581 0.903563 0.161558
Q2G052   25 1.6129 0.903563 0.161558
Q2FZM6   23 1.48387 0.903563 0.161558
Q2FX25   21 1.35484 0.903563 0.161558
Q2FX05   27 1.74194 0.903563 0.161558
Q2G1P2   6 0.387097 -1.27278 0.943444
Q2G2C4   25 1.6129 0.903563 0.161558
Q2G165   6 0.387097 -1.27278 0.943444
Q2FXK8   4 0.258065 -1.27278 0.943444
Q2FWP1   19 1.22581 0.903563 0.161558
Q2FVU1   7 0.451613 -1.27278 0.943444
Q2FZ78   23 1.48387 0.903563 0.161558
Q2G0P0   23 1.48387 0.903563 0.161558
Q2FXX3   6 0.387097 -1.27278 0.943444
Q2FVX2   26 1.67742 0.903563 0.161558
Q2G0Q7   18 1.16129 0.903563 0.161558
Q2FXS6   18 1.16129 0.903563 0.161558
Q2FUZ1   29 1.87097 0.903563 0.161558
Q2FZ87   18 1.16129 0.903563 0.161558
Q2FXF4   21 1.35484 0.903563 0.161558
Q2G1G4   17 1.09677 0.903563 0.161558
Q2FWE6   25 1.6129 0.903563 0.161558
Q2G2U2   24 1.54839 0.903563 0.161558
Q2FY17   24 1.54839 0.903563 0.161558
Q2FVU3   18 1.16129 0.903563 0.161558
Q2FVK1   17 1.09677 0.903563 0.161558
Q2G0K5   23 1.48387 0.903563 0.161558
Q2G2X8   21 1.35484 0.903563 0.161558
Q2FYZ7   18 1.16129 0.903563 0.161558
Q2FWG1   22 1.41935 0.903563 0.161558
Q2G1Q6   25 1.6129 0.903563 0.161558
Q2G2X9   23 1.48387 0.903563 0.161558
Q2FWN9   18 1.16129 0.903563 0.161558
Q2FYZ2   21 1.35484 0.903563 0.161558
Q2FZJ1   23 1.48387 0.903563 0.161558
Q2G002   15 0.967742 -1.27278 0.943444
Q2FVL4   25 1.6129 0.903563 0.161558
Q2G2M7   21 1.35484 0.903563 0.161558
Q2FWH6   25 1.6129 0.903563 0.161558
Q2FXQ3   31 2 3.07991 0.0107511
Q2G129   6 0.387097 -1.27278 0.943444
Q7BHL7   29 1.87097 0.903563 0.161558
Q2FZ71   18 1.16129 0.903563 0.161558
Q2FZ88   22 1.375 0.903563 0.161558
Q2FV22   25 1.5625 0.903563 0.161558
Q2FYM3   27 1.6875 0.903563 0.161558
Q2FY06   22 1.375 0.903563 0.161558
Q2FXB0   16 1 0.903563 0.161558
Q2FX87   26 1.625 0.903563 0.161558
Q2FZ33   24 1.5 0.903563 0.161558
Q2G0J1   28 1.75 0.903563 0.161558
Q2FUT7   26 1.625 0.903563 0.161558
Q2FZH1   24 1.5 0.903563 0.161558
Q2FVX3   25 1.5625 0.903563 0.161558
Q2FWC6   26 1.625 0.903563 0.161558
Q2FXN6   22 1.375 0.903563 0.161558
Q2FY79   22 1.375 0.903563 0.161558
Q2FZ23   31 1.9375 0.903563 0.161558
Q2FVF1   24 1.5 0.903563 0.161558
Q2FWM5   16 1 0.903563 0.161558
Q2G061   18 1.125 0.903563 0.161558
Q2FWL7   11 0.6875 -1.27278 0.943444
Q2FVK3   19 1.1875 0.903563 0.161558
Q2FX19   16 1 0.903563 0.161558
Q2G2U6   21 1.3125 0.903563 0.161558
Q2G1S5   29 1.8125 0.903563 0.161558
Q2FVS9   24 1.5 0.903563 0.161558
Q2G1M7   19 1.1875 0.903563 0.161558
Q2FW50   26 1.625 0.903563 0.161558
Q2G2L1   26 1.625 0.903563 0.161558
Q2FWB1   26 1.625 0.903563 0.161558
Q2FXA8   23 1.4375 0.903563 0.161558
Q2FV20   26 1.625 0.903563 0.161558
Q2FUY1   28 1.75 0.903563 0.161558
Q2FYJ1   20 1.25 0.903563 0.161558
Q2G043   18 1.125 0.903563 0.161558
Q2FZ43   17 1.0625 0.903563 0.161558
Q9KJN4   21 1.3125 0.903563 0.161558
Q2G194   13 0.8125 -1.27278 0.943444
Q2G0F0   23 1.4375 0.903563 0.161558
Q2G2G2   21 1.3125 0.903563 0.161558
Q2G0I8   32 2 3.07991 0.0107511
Q2FXG5   24 1.5 0.903563 0.161558
Q2G2S6   17 1.0625 0.903563 0.161558
Q53700   25 1.5625 0.903563 0.161558
Q2G0D8   25 1.5625 0.903563 0.161558
P60430   17 1.0625 0.903563 0.161558
Q2FV41   22 1.375 0.903563 0.161558
Q2FXZ5   24 1.5 0.903563 0.161558
Q2FZL0   6 0.375 -1.27278 0.943444
Q2FY99   21 1.3125 0.903563 0.161558
Q2FX95   27 1.6875 0.903563 0.161558
Q2FYR6   20 1.25 0.903563 0.161558
Q2FUW2   19 1.1875 0.903563 0.161558
Q2FVL2   26 1.625 0.903563 0.161558
Q2G2L4   6 0.375 -1.27278 0.943444
Q2FXB1   17 1.0625 0.903563 0.161558
Q2FZY7   22 1.375 0.903563 0.161558
Q2FVN1   7 0.4375 -1.27278 0.943444
Q2G1S1   21 1.3125 0.903563 0.161558
Q2FXK4   22 1.375 0.903563 0.161558
Q2FXM6   25 1.5625 0.903563 0.161558
Q2FZJ6   20 1.25 0.903563 0.161558
Q2FVT4   24 1.5 0.903563 0.161558
Q2FYW1   17 1.0625 0.903563 0.161558
Q2FYZ3   23 1.4375 0.903563 0.161558
Q2FXX5   23 1.4375 0.903563 0.161558
Q2FWM4   17 1.0625 0.903563 0.161558
Q2G2L3   25 1.5625 0.903563 0.161558
Q2FYR3   17 1.0625 0.903563 0.161558
Q2G0I9   30 1.875 0.903563 0.161558
Q2G0M2   18 1.125 0.903563 0.161558
Q2G272   16 1 0.903563 0.161558
Q2FXL4   26 1.625 0.903563 0.161558
Q2G0U9   25 1.5625 0.903563 0.161558
Q2FVE4   25 1.5625 0.903563 0.161558
Q2FVC6   30 1.875 0.903563 0.161558
Q2FV19   26 1.625 0.903563 0.161558
Q2G0S8   32 2 3.07991 0.0107511
Q2G2G3   7 0.4375 -1.27278 0.943444
Q2G2X0   23 1.39394 0.903563 0.161558
Q2G0F3   24 1.45455 0.903563 0.161558
Q2G037   26 1.57576 0.903563 0.161558
Q2G1G6   19 1.15152 0.903563 0.161558
Q2FWP0   16 0.969697 -1.27278 0.943444
Q2FY29   27 1.63636 0.903563 0.161558
Q2FXQ4   12 0.727273 -1.27278 0.943444
Q2G0S7   19 1.15152 0.903563 0.161558
Q2FZX7   17 1.0303 0.903563 0.161558
Q2G0E6   8 0.484848 -1.27278 0.943444
Q2FY37   34 2.06061 3.07991 0.0107511
Q2FYQ0   26 1.57576 0.903563 0.161558
Q2FUV3   26 1.57576 0.903563 0.161558
Q2FYV2   29 1.75758 0.903563 0.161558
Q2FVS4   16 0.969697 -1.27278 0.943444
Q2G2M3   21 1.27273 0.903563 0.161558
Q2FVM6   18 1.09091 0.903563 0.161558
Q2G292   21 1.27273 0.903563 0.161558
Q2FXH7   32 1.93939 0.903563 0.161558
Q2FYQ7   23 1.39394 0.903563 0.161558
Q2FWG2   26 1.57576 0.903563 0.161558
Q2G159   37 2.24242 3.07991 0.0107511
Q2FX96   25 1.51515 0.903563 0.161558
Q2FV83   25 1.51515 0.903563 0.161558
Q2G2D8   20 1.21212 0.903563 0.161558
Q2FYJ4   6 0.363636 -1.27278 0.943444
Q2G1E8   6 0.363636 -1.27278 0.943444
Q2FVK2   18 1.09091 0.903563 0.161558
Q2FZP1   14 0.848485 -1.27278 0.943444
Q2FXI0   28 1.69697 0.903563 0.161558
Q2G134   7 0.424242 -1.27278 0.943444
Q2FZZ6   25 1.51515 0.903563 0.161558
Q2G1Z3   23 1.39394 0.903563 0.161558
Q2G030   18 1.09091 0.903563 0.161558
Q2FV21   22 1.33333 0.903563 0.161558
Q9RQP6   6 0.363636 -1.27278 0.943444
Q2FZ62   16 0.969697 -1.27278 0.943444
Q2FZQ7   17 1.0303 0.903563 0.161558
Q2G0F4   19 1.15152 0.903563 0.161558
Q2FWE0   29 1.75758 0.903563 0.161558
Q2FVS0   10 0.606061 -1.27278 0.943444
Q2FUT6   28 1.69697 0.903563 0.161558
Q2FUQ5   21 1.27273 0.903563 0.161558
Q2FZJ9   22 1.33333 0.903563 0.161558
Q2FY81   25 1.51515 0.903563 0.161558
Q2G0K8   31 1.87879 0.903563 0.161558
Q2G262   7 0.424242 -1.27278 0.943444
Q2G0E1   25 1.51515 0.903563 0.161558
Q2FWD3   24 1.45455 0.903563 0.161558
Q2FXA4   19 1.15152 0.903563 0.161558
Q2FVF0   31 1.87879 0.903563 0.161558
Q2FWW9   24 1.45455 0.903563 0.161558
Q2FZ54   27 1.63636 0.903563 0.161558
P0A0J0   13 0.787879 -1.27278 0.943444
Q2G1G1   25 1.51515 0.903563 0.161558
Q2FWA1   22 1.33333 0.903563 0.161558
Q2FXN1   23 1.39394 0.903563 0.161558
Q2G2T4   25 1.51515 0.903563 0.161558
Q2FZW9   21 1.27273 0.903563 0.161558
Q2FV90   27 1.63636 0.903563 0.161558
Q2FWB3   21 1.27273 0.903563 0.161558
Q2G0Q0   23 1.39394 0.903563 0.161558
Q2FY10   19 1.15152 0.903563 0.161558
Q2FXM0   26 1.57576 0.903563 0.161558
Q2G1S2   18 1.09091 0.903563 0.161558
Q2FXY5   25 1.47059 0.903563 0.161558
Q2FXV3   22 1.29412 0.903563 0.161558
Q2FXG3   16 0.941176 -1.27278 0.943444
Q2FVA8   20 1.17647 0.903563 0.161558
Q2G2C2   13 0.764706 -1.27278 0.943444
Q2FYU2   27 1.58824 0.903563 0.161558
Q2FYK5   28 1.64706 0.903563 0.161558
Q2FW35   26 1.52941 0.903563 0.161558
Q2FY52   20 1.17647 0.903563 0.161558
Q9RQP9   24 1.41176 0.903563 0.161558
Q2G039   18 1.05882 0.903563 0.161558
Q2G1E4   26 1.52941 0.903563 0.161558
Q2G0B0   25 1.47059 0.903563 0.161558
Q2FXI7   23 1.35294 0.903563 0.161558
Q2FWN7   22 1.29412 0.903563 0.161558
Q2FV66   24 1.41176 0.903563 0.161558
Q2FYJ5   5 0.294118 -1.27278 0.943444
Q2FYC9   14 0.823529 -1.27278 0.943444
Q2FZC6   22 1.29412 0.903563 0.161558
Q2FXW4   22 1.29412 0.903563 0.161558
Q2FXI1   28 1.64706 0.903563 0.161558
Q2FZF9   28 1.64706 0.903563 0.161558
Q2G171   6 0.352941 -1.27278 0.943444
Q2G2P8   24 1.41176 0.903563 0.161558
Q2G2V9   23 1.35294 0.903563 0.161558
Q2FV31   28 1.64706 0.903563 0.161558
Q9KJN3   16 0.941176 -1.27278 0.943444
Q2FZV5   8 0.470588 -1.27278 0.943444
Q2FWC4   22 1.29412 0.903563 0.161558
Q2FYT0   6 0.352941 -1.27278 0.943444
Q2G145   17 1 0.903563 0.161558
Q2G0J0   20 1.17647 0.903563 0.161558
Q2FZQ3   20 1.17647 0.903563 0.161558
Q2FYE5   24 1.41176 0.903563 0.161558
Q2FWN5   13 0.764706 -1.27278 0.943444
Q2FY24   22 1.29412 0.903563 0.161558
Q2FVW7   21 1.23529 0.903563 0.161558
Q2FZ91   28 1.64706 0.903563 0.161558
Q2FWL2   28 1.64706 0.903563 0.161558
Q2FZQ6   27 1.58824 0.903563 0.161558
P02976   14 0.823529 -1.27278 0.943444
Q2G0R7   6 0.352941 -1.27278 0.943444
Q2FUU2   20 1.17647 0.903563 0.161558
Q2FZG1   28 1.64706 0.903563 0.161558
Q2G0Z4   7 0.411765 -1.27278 0.943444
Q2FZ81   28 1.64706 0.903563 0.161558
Q2G2J8   24 1.41176 0.903563 0.161558
Q2FZD7   23 1.35294 0.903563 0.161558
Q2G288   21 1.23529 0.903563 0.161558
Q2FW52   25 1.47059 0.903563 0.161558
Q2FVX4   24 1.41176 0.903563 0.161558
Q2FVN5   7 0.411765 -1.27278 0.943444
Q2FY88   24 1.41176 0.903563 0.161558
Q2FWC9   23 1.35294 0.903563 0.161558
Q2FZS7   21 1.23529 0.903563 0.161558
Q2FZ63   34 2 3.07991 0.0107511
Q2G1L8   25 1.47059 0.903563 0.161558
Q2FV17   22 1.29412 0.903563 0.161558
Q2FVT8   19 1.11765 0.903563 0.161558
Q2G0W8   18 1.05882 0.903563 0.161558
Q2FV07   21 1.23529 0.903563 0.161558
Q2G0Q1   18 1.05882 0.903563 0.161558
Q2FY69   20 1.17647 0.903563 0.161558
Q2FZ75   22 1.29412 0.903563 0.161558
Q2G0E5   25 1.47059 0.903563 0.161558
Q2G233   27 1.58824 0.903563 0.161558
Q2FWE1   28 1.64706 0.903563 0.161558
Q2FVZ2   26 1.52941 0.903563 0.161558
Q2FYE2   25 1.47059 0.903563 0.161558
Q2G1K6   25 1.42857 0.903563 0.161558
Q2FVT0   23 1.31429 0.903563 0.161558
Q2G0Q9   25 1.42857 0.903563 0.161558
Q2FZ89   23 1.31429 0.903563 0.161558
Q2FVR0   26 1.48571 0.903563 0.161558
Q2FZD9   20 1.14286 0.903563 0.161558
Q2FX85   11 0.628571 -1.27278 0.943444
Q2G1B0   21 1.2 0.903563 0.161558
Q2G2E4   6 0.342857 -1.27278 0.943444
Q2FYK7   24 1.37143 0.903563 0.161558
Q2FZ13   20 1.14286 0.903563 0.161558
Q2FZE6   23 1.31429 0.903563 0.161558
Q2FVI2   20 1.14286 0.903563 0.161558
Q2FZE0   26 1.48571 0.903563 0.161558
Q2FV38   24 1.37143 0.903563 0.161558
Q2FXE2   19 1.08571 0.903563 0.161558
Q2G1Q2   25 1.42857 0.903563 0.161558
Q2FYY8   29 1.65714 0.903563 0.161558
Q2FYN6   24 1.37143 0.903563 0.161558
Q2FV39   24 1.37143 0.903563 0.161558
Q2G130   31 1.77143 0.903563 0.161558
Q2FUR8   26 1.48571 0.903563 0.161558
Q2FXZ3   18 1.02857 0.903563 0.161558
Q2FYM4   7 0.4 -1.27278 0.943444
Q2FWY1   26 1.48571 0.903563 0.161558
Q2G1V4   26 1.48571 0.903563 0.161558
P0A011   18 1.02857 0.903563 0.161558
Q2FXZ0   28 1.6 0.903563 0.161558
Q2G0V4   24 1.37143 0.903563 0.161558
Q2FW34   23 1.31429 0.903563 0.161558
Q2FWC7   31 1.77143 0.903563 0.161558
Q2G0F6   21 1.2 0.903563 0.161558
Q2G0T0   25 1.42857 0.903563 0.161558
Q2FXM8   24 1.37143 0.903563 0.161558
Q2G0Q8   24 1.37143 0.903563 0.161558
Q2FZ08   20 1.14286 0.903563 0.161558
Q2G160   19 1.08571 0.903563 0.161558
Q2FY78   28 1.6 0.903563 0.161558
Q2G2H7   14 0.8 -1.27278 0.943444
Q2FW53   20 1.14286 0.903563 0.161558
Q2FVX0   21 1.2 0.903563 0.161558
Q2G2U5   27 1.54286 0.903563 0.161558
Q2FZR0   26 1.48571 0.903563 0.161558
Q2G1Z9   27 1.54286 0.903563 0.161558
Q2G1G0   20 1.14286 0.903563 0.161558
Q2FW57   23 1.31429 0.903563 0.161558
Q9RQP7   28 1.6 0.903563 0.161558
Q2FXP0   30 1.71429 0.903563 0.161558
Q2FVV1   6 0.342857 -1.27278 0.943444
Q2FYU8   8 0.457143 -1.27278 0.943444
Q2FZ04   22 1.25714 0.903563 0.161558
Q2FVQ0   23 1.31429 0.903563 0.161558
Q2G151   20 1.14286 0.903563 0.161558
Q2FXF9   21 1.2 0.903563 0.161558
Q2G242   19 1.08571 0.903563 0.161558
Q2FZQ0   27 1.54286 0.903563 0.161558
Q2G1Q8   23 1.31429 0.903563 0.161558
Q2FYG1   27 1.5 0.903563 0.161558
Q2G1N3   23 1.27778 0.903563 0.161558
Q2FV44   25 1.38889 0.903563 0.161558
Q2FXV4   24 1.33333 0.903563 0.161558
Q2G0I1   13 0.722222 -1.27278 0.943444
Q2FZY0   20 1.11111 0.903563 0.161558
Q2G295   21 1.16667 0.903563 0.161558
Q2FWH3   23 1.27778 0.903563 0.161558
Q2G072   24 1.33333 0.903563 0.161558
Q2G217   26 1.44444 0.903563 0.161558
Q2FYP6   27 1.5 0.903563 0.161558
Q9EZ12   20 1.11111 0.903563 0.161558
Q2FZ48   27 1.5 0.903563 0.161558
Q2FY16   24 1.33333 0.903563 0.161558
Q2FZU3   26 1.44444 0.903563 0.161558
Q2FVV7   24 1.33333 0.903563 0.161558
Q2FWU0   20 1.11111 0.903563 0.161558
P0A0Q0   24 1.33333 0.903563 0.161558
Q2FVS3   22 1.22222 0.903563 0.161558
Q2G0I6   29 1.61111 0.903563 0.161558
Q2FYP3   20 1.11111 0.903563 0.161558
Q2FWM0   24 1.33333 0.903563 0.161558
Q2FZ36   24 1.33333 0.903563 0.161558
Q2G0Y8   12 0.666667 -1.27278 0.943444
Q2FXF6   6 0.333333 -1.27278 0.943444
Q2FXM7   21 1.16667 0.903563 0.161558
Q2G1A6   22 1.22222 0.903563 0.161558
Q2G138   5 0.277778 -1.27278 0.943444
Q2FZR4   29 1.61111 0.903563 0.161558
Q2G162   8 0.444444 -1.27278 0.943444
Q2FYH2   11 0.611111 -1.27278 0.943444
Q2FX56   25 1.38889 0.903563 0.161558
Q2FY68   24 1.33333 0.903563 0.161558
Q2G1K1   19 1.05556 0.903563 0.161558
Q2G1A3   24 1.33333 0.903563 0.161558
Q2FZX4   29 1.61111 0.903563 0.161558
Q2G1M5   25 1.38889 0.903563 0.161558
Q2FVA3   20 1.11111 0.903563 0.161558
Q2G2G4   26 1.44444 0.903563 0.161558
Q2G0U3   24 1.33333 0.903563 0.161558
Q2FXQ6   18 1 0.903563 0.161558
Q2G0S2   25 1.38889 0.903563 0.161558
Q2G168   24 1.33333 0.903563 0.161558
Q2FZB0   28 1.55556 0.903563 0.161558
Q2G119   30 1.66667 0.903563 0.161558
Q2FVJ7   21 1.16667 0.903563 0.161558
Q2FY30   22 1.22222 0.903563 0.161558
Q2FXR3   20 1.11111 0.903563 0.161558
Q2G1Z0   29 1.61111 0.903563 0.161558
Q2G0A9   24 1.33333 0.903563 0.161558
O33599   24 1.33333 0.903563 0.161558
Q2FZ55   26 1.44444 0.903563 0.161558
Q2FYS0   23 1.27778 0.903563 0.161558
Q2G248   23 1.27778 0.903563 0.161558
Q2G049   24 1.33333 0.903563 0.161558
Q2FVA5   30 1.66667 0.903563 0.161558
Q2FUX8   26 1.44444 0.903563 0.161558
Q2G123   26 1.44444 0.903563 0.161558
Q2FVH0   23 1.27778 0.903563 0.161558
Q2FV01   7 0.388889 -1.27278 0.943444
Q2G2L2   21 1.16667 0.903563 0.161558
Q2FYW3   23 1.27778 0.903563 0.161558
Q2FZZ0   25 1.38889 0.903563 0.161558
Q2FVV8   25 1.38889 0.903563 0.161558
Q2G2W0   26 1.40541 0.903563 0.161558
Q2G041   27 1.45946 0.903563 0.161558
P0A0B9   25 1.35135 0.903563 0.161558
Q2FYI6   24 1.2973 0.903563 0.161558
Q2G2S2   25 1.35135 0.903563 0.161558
Q2FVQ8   18 0.972973 -1.27278 0.943444
Q2FVT2   20 1.08108 0.903563 0.161558
Q2G1Z5   21 1.13514 0.903563 0.161558
Q2G2A4   19 1.02703 0.903563 0.161558
P60393   22 1.18919 0.903563 0.161558
Q2G0P6   21 1.13514 0.903563 0.161558
Q2FW04   15 0.810811 -1.27278 0.943444
Q2FYY9   21 1.13514 0.903563 0.161558
Q2FWP2   22 1.18919 0.903563 0.161558
Q2FVW4   22 1.18919 0.903563 0.161558
Q2FY63   25 1.35135 0.903563 0.161558
Q2FZ68   27 1.45946 0.903563 0.161558
Q2G1E2   10 0.540541 -1.27278 0.943444
Q2G2T8   24 1.2973 0.903563 0.161558
Q2FY71   20 1.08108 0.903563 0.161558
Q2FVI1   15 0.810811 -1.27278 0.943444
Q2G0W2   10 0.540541 -1.27278 0.943444
Q2G238   27 1.45946 0.903563 0.161558
Q2FZR1   24 1.2973 0.903563 0.161558
Q2FXN2   10 0.540541 -1.27278 0.943444
Q2FXH6   8 0.432432 -1.27278 0.943444
Q2FXM3   21 1.13514 0.903563 0.161558
Q2FZW3   16 0.864865 -1.27278 0.943444
Q2FWM9   25 1.35135 0.903563 0.161558
Q2FUW9   6 0.324324 -1.27278 0.943444
Q2FW91   19 1.02703 0.903563 0.161558
Q2G137   23 1.24324 0.903563 0.161558
Q2FVM0   25 1.35135 0.903563 0.161558
Q2G057   22 1.18919 0.903563 0.161558
Q2FXP5   19 1.02703 0.903563 0.161558
Q2G1H2   6 0.324324 -1.27278 0.943444
Q2FX99   11 0.594595 -1.27278 0.943444
Q2G0J4   11 0.594595 -1.27278 0.943444
Q2FX74   15 0.810811 -1.27278 0.943444
Q2G1J9   17 0.918919 -1.27278 0.943444
Q2G1F7   6 0.324324 -1.27278 0.943444
Q2G2R8   28 1.51351 0.903563 0.161558
Q2FW32   24 1.2973 0.903563 0.161558
Q2FXZ4   24 1.2973 0.903563 0.161558
Q2FUT0   28 1.51351 0.903563 0.161558
Q2G084   29 1.56757 0.903563 0.161558
Q2G148   25 1.35135 0.903563 0.161558
Q2FYR0   25 1.35135 0.903563 0.161558
Q2FW86   22 1.18919 0.903563 0.161558
Q2FW01   22 1.18919 0.903563 0.161558
Q2FUX9   10 0.540541 -1.27278 0.943444
Q2G212   15 0.810811 -1.27278 0.943444
Q2FZ84   21 1.13514 0.903563 0.161558
Q2G0Y0   24 1.2973 0.903563 0.161558
Q2FYU4   24 1.2973 0.903563 0.161558
Q2G223   24 1.2973 0.903563 0.161558
Q2G136   19 1.02703 0.903563 0.161558
Q2G0G6   22 1.18919 0.903563 0.161558
Q2FWY6   25 1.35135 0.903563 0.161558
Q2FWZ2   27 1.45946 0.903563 0.161558
Q2G240   27 1.45946 0.903563 0.161558
O05154   24 1.2973 0.903563 0.161558
Q2FXP4   13 0.702703 -1.27278 0.943444
Q2FVH5   23 1.24324 0.903563 0.161558
Q2FYP0   23 1.21053 0.903563 0.161558
Q2FUW5   18 0.947368 -1.27278 0.943444
Q2FX66   18 0.947368 -1.27278 0.943444
Q2G1P4   8 0.421053 -1.27278 0.943444
Q2FYI9   22 1.15789 0.903563 0.161558
Q2G0I7   27 1.42105 0.903563 0.161558
Q2FXQ9   25 1.31579 0.903563 0.161558
Q2FXL0   23 1.21053 0.903563 0.161558
Q2FYR7   20 1.05263 0.903563 0.161558
Q2G1W4   24 1.26316 0.903563 0.161558
Q2G2C8   23 1.21053 0.903563 0.161558
Q2G163   28 1.47368 0.903563 0.161558
Q2FWL9   7 0.368421 -1.27278 0.943444
Q2FZH3   30 1.57895 0.903563 0.161558
Q2FZR5   25 1.31579 0.903563 0.161558
Q2G1W6   23 1.21053 0.903563 0.161558
Q2FWA5   16 0.842105 -1.27278 0.943444
Q2FX17   20 1.05263 0.903563 0.161558
Q2FXY1   29 1.52632 0.903563 0.161558
Q2G2W1   14 0.736842 -1.27278 0.943444
Q2FV06   7 0.368421 -1.27278 0.943444
Q2FYW6   34 1.78947 0.903563 0.161558
Q2G281   21 1.10526 0.903563 0.161558
Q2G227   21 1.10526 0.903563 0.161558
Q2FWZ5   23 1.21053 0.903563 0.161558
Q2FZX0   25 1.31579 0.903563 0.161558
Q2FV51   11 0.578947 -1.27278 0.943444
Q2G082   15 0.789474 -1.27278 0.943444
Q2FWX4   12 0.631579 -1.27278 0.943444
Q2FZT1   20 1.05263 0.903563 0.161558
Q2FYF3   28 1.47368 0.903563 0.161558
Q2FXW9   20 1.05263 0.903563 0.161558
O34090   24 1.26316 0.903563 0.161558
Q2FVE1   11 0.578947 -1.27278 0.943444
Q2FZL5   25 1.31579 0.903563 0.161558
Q2G258   25 1.31579 0.903563 0.161558
Q2FZW5   15 0.789474 -1.27278 0.943444
Q2FW63   10 0.526316 -1.27278 0.943444
Q2FXB4   22 1.15789 0.903563 0.161558
Q2G1T5   12 0.631579 -1.27278 0.943444
Q2G1J5   22 1.15789 0.903563 0.161558
Q2G0V0   21 1.10526 0.903563 0.161558
Q2G0M7   23 1.21053 0.903563 0.161558
Q2G1I5   26 1.36842 0.903563 0.161558
Q2G146   23 1.21053 0.903563 0.161558
Q2G1P6   24 1.26316 0.903563 0.161558
Q2G1W8   23 1.17949 0.903563 0.161558
Q2G035   26 1.33333 0.903563 0.161558
Q2G1I3   20 1.02564 0.903563 0.161558
Q2FWM2   26 1.33333 0.903563 0.161558
Q2FYJ3   25 1.28205 0.903563 0.161558
Q2G0L8   31 1.58974 0.903563 0.161558
Q2G164   26 1.33333 0.903563 0.161558
Q2FVT7   22 1.12821 0.903563 0.161558
Q2G1R3   19 0.974359 -1.27278 0.943444
Q2G1T6   25 1.28205 0.903563 0.161558
Q2FZN7   35 1.79487 0.903563 0.161558
Q2FY83   21 1.07692 0.903563 0.161558
Q2FZX9   31 1.58974 0.903563 0.161558
Q2FYL5   23 1.17949 0.903563 0.161558
Q2G218   32 1.64103 0.903563 0.161558
Q2G0M5   26 1.33333 0.903563 0.161558
Q2FW78   8 0.410256 -1.27278 0.943444
P52078   28 1.4359 0.903563 0.161558
Q7X2S2   27 1.38462 0.903563 0.161558
Q2FZG4   22 1.12821 0.903563 0.161558
Q2G0M4   24 1.23077 0.903563 0.161558
Q2FVA2   21 1.07692 0.903563 0.161558
Q2G115   24 1.23077 0.903563 0.161558
Q2G0M8   25 1.28205 0.903563 0.161558
Q2G1U4   28 1.4359 0.903563 0.161558
Q2G1D0   25 1.28205 0.903563 0.161558
Q2G2S0   17 0.871795 -1.27278 0.943444
Q2G2N5   13 0.666667 -1.27278 0.943444
Q2G222   29 1.48718 0.903563 0.161558
Q2G1C8   19 0.974359 -1.27278 0.943444
Q2FV40   20 1.02564 0.903563 0.161558
Q2FXT1   21 1.07692 0.903563 0.161558
Q2FZZ2   23 1.17949 0.903563 0.161558
Q2FY01   21 1.07692 0.903563 0.161558
Q2FVJ8   24 1.23077 0.903563 0.161558
Q2FXK2   31 1.58974 0.903563 0.161558
Q2FUS7   29 1.48718 0.903563 0.161558
Q2FVP1   11 0.564103 -1.27278 0.943444
Q2FYN7   14 0.717949 -1.27278 0.943444
P69848   22 1.12821 0.903563 0.161558
Q2FWN8   25 1.28205 0.903563 0.161558
Q2FV62   20 1.02564 0.903563 0.161558
Q2FWW7   27 1.38462 0.903563 0.161558
Q2G1Y5   29 1.48718 0.903563 0.161558
Q2FXA3   21 1.07692 0.903563 0.161558
Q2FYV3   24 1.23077 0.903563 0.161558
Q2G1H4   28 1.4359 0.903563 0.161558
Q2G038   28 1.4359 0.903563 0.161558
Q2G161   8 0.410256 -1.27278 0.943444
Q2FYV1   21 1.07692 0.903563 0.161558
Q2FZ09   27 1.38462 0.903563 0.161558
Q2FW90   19 0.974359 -1.27278 0.943444
Q2G290   24 1.23077 0.903563 0.161558
P60611   23 1.17949 0.903563 0.161558
Q2FV58   26 1.33333 0.903563 0.161558
Q2G0C6   22 1.12821 0.903563 0.161558
Q2G050   22 1.12821 0.903563 0.161558
Q2G0V2   21 1.07692 0.903563 0.161558
Q2FVQ4   13 0.666667 -1.27278 0.943444
Q2G094   21 1.05 0.903563 0.161558
Q2FY59   24 1.2 0.903563 0.161558
Q2FVX7   25 1.25 0.903563 0.161558
Q2FVP4   19 0.95 -1.27278 0.943444
Q2G185   22 1.1 0.903563 0.161558
Q2FXP8   6 0.3 -1.27278 0.943444
Q2G275   24 1.2 0.903563 0.161558
Q2G1D9   23 1.15 0.903563 0.161558
Q2FXI3   23 1.15 0.903563 0.161558
Q2FYM2   23 1.15 0.903563 0.161558
P14738   15 0.75 -1.27278 0.943444
Q2G2Q2   27 1.35 0.903563 0.161558
Q2G0M9   26 1.3 0.903563 0.161558
Q2FY67   23 1.15 0.903563 0.161558
Q2FWX8   13 0.65 -1.27278 0.943444
Q2FUT9   28 1.4 0.903563 0.161558
Q2FZS0   27 1.35 0.903563 0.161558
Q2G2A8   25 1.25 0.903563 0.161558
Q2FUY2   11 0.55 -1.27278 0.943444
Q2FZL8   25 1.25 0.903563 0.161558
Q2FW93   17 0.85 -1.27278 0.943444
Q2G1L7   36 1.8 0.903563 0.161558
Q2FW41   29 1.45 0.903563 0.161558
Q2FZY6   25 1.25 0.903563 0.161558
Q2G042   6 0.3 -1.27278 0.943444
Q2FWK2   25 1.25 0.903563 0.161558
Q2FYF4   24 1.2 0.903563 0.161558
Q2FZP2   22 1.1 0.903563 0.161558
Q2G1G7   22 1.1 0.903563 0.161558
Q2G1H5   26 1.3 0.903563 0.161558
Q2G2S7   22 1.1 0.903563 0.161558
Q2FY53   28 1.4 0.903563 0.161558
Q2G1N2   23 1.15 0.903563 0.161558
Q2G2V2   22 1.1 0.903563 0.161558
Q2G1H6   23 1.15 0.903563 0.161558
Q2FZA9   28 1.4 0.903563 0.161558
Q2FXI5   24 1.2 0.903563 0.161558
Q2G206   8 0.4 -1.27278 0.943444
Q2FWN6   24 1.2 0.903563 0.161558
Q2FUQ2   27 1.35 0.903563 0.161558
Q2G1K3   22 1.1 0.903563 0.161558
Q2FZ76   18 0.9 -1.27278 0.943444
Q2FY54   23 1.15 0.903563 0.161558
Q2G289   22 1.1 0.903563 0.161558
Q2FY14   21 1.05 0.903563 0.161558
Q2FV77   23 1.15 0.903563 0.161558
Q2G064   26 1.3 0.903563 0.161558
Q2G033   24 1.2 0.903563 0.161558
Q2G198   25 1.25 0.903563 0.161558
Q2G0K4   12 0.6 -1.27278 0.943444
Q2G0V3   27 1.35 0.903563 0.161558
Q2FWE2   27 1.31707 0.903563 0.161558
Q2G089   24 1.17073 0.903563 0.161558
Q2FZL3   28 1.36585 0.903563 0.161558
Q2G087   28 1.36585 0.903563 0.161558
Q2G0A7   10 0.487805 -1.27278 0.943444
Q2FVF9   27 1.31707 0.903563 0.161558
Q2G071   21 1.02439 0.903563 0.161558
Q2FUZ2   24 1.17073 0.903563 0.161558
Q2FY27   28 1.36585 0.903563 0.161558
Q2FXX4   23 1.12195 0.903563 0.161558
Q2G1E6   20 0.97561 -1.27278 0.943444
Q2G1G5   14 0.682927 -1.27278 0.943444
Q2G2Q3   33 1.60976 0.903563 0.161558
Q2FZF0   20 0.97561 -1.27278 0.943444
Q2G2D2   18 0.878049 -1.27278 0.943444
Q2FXT4   22 1.07317 0.903563 0.161558
Q2FZI8   24 1.17073 0.903563 0.161558
Q2FUS8   16 0.780488 -1.27278 0.943444
Q2FVR9   25 1.21951 0.903563 0.161558
Q2FXP2   25 1.21951 0.903563 0.161558
Q2FX94   18 0.878049 -1.27278 0.943444
Q2G2A5   30 1.46341 0.903563 0.161558
Q2FZP7   22 1.07317 0.903563 0.161558
Q2G1R7   21 1.02439 0.903563 0.161558
Q2G015   13 0.634146 -1.27278 0.943444
Q2FZF4   28 1.36585 0.903563 0.161558
Q2G1E5   23 1.12195 0.903563 0.161558
Q2FWH9   15 0.731707 -1.27278 0.943444
Q2G069   24 1.17073 0.903563 0.161558
Q2FZK3   27 1.31707 0.903563 0.161558
Q2FZU5   24 1.17073 0.903563 0.161558
Q2FYT4   24 1.17073 0.903563 0.161558
Q2FWK4   24 1.17073 0.903563 0.161558
Q2FY40   26 1.26829 0.903563 0.161558
Q2FWY4   6 0.292683 -1.27278 0.943444
Q2G156   13 0.634146 -1.27278 0.943444
Q2G045   23 1.12195 0.903563 0.161558
Q2FZS6   17 0.829268 -1.27278 0.943444
Q2FYC7   26 1.26829 0.903563 0.161558
Q2FW73   22 1.07317 0.903563 0.161558
Q2G1H3   27 1.31707 0.903563 0.161558
Q2FXJ6   25 1.21951 0.903563 0.161558
Q2FUS2   8 0.380952 -1.27278 0.943444
Q2G120   29 1.38095 0.903563 0.161558
Q2G2T9   22 1.04762 0.903563 0.161558
Q2G1N9   10 0.47619 -1.27278 0.943444
Q2FXL9   24 1.14286 0.903563 0.161558
Q2G0W4   27 1.28571 0.903563 0.161558
Q2G0R6   25 1.19048 0.903563 0.161558
Q2G1C4   25 1.19048 0.903563 0.161558
Q2FWY9   26 1.2381 0.903563 0.161558
Q2G1K4   28 1.33333 0.903563 0.161558
Q2FYK3   26 1.2381 0.903563 0.161558
Q2G1N4   28 1.33333 0.903563 0.161558
Q2G065   21 1 0.903563 0.161558
Q2FX88   23 1.09524 0.903563 0.161558
Q2FVW9   23 1.09524 0.903563 0.161558
Q2G1E0   18 0.857143 -1.27278 0.943444
Q2G2P2   26 1.2381 0.903563 0.161558
Q2G0V5   6 0.285714 -1.27278 0.943444
Q2FWA2   28 1.33333 0.903563 0.161558
Q2FZU1   26 1.2381 0.903563 0.161558
Q2FX77   21 1 0.903563 0.161558
Q2FW75   22 1.04762 0.903563 0.161558
Q2FUT5   24 1.14286 0.903563 0.161558
Q2G234   29 1.38095 0.903563 0.161558
Q2FZU6   25 1.19048 0.903563 0.161558
Q2G1Y2   10 0.47619 -1.27278 0.943444
Q2FXN7   17 0.809524 -1.27278 0.943444
Q2G2J3   7 0.333333 -1.27278 0.943444
Q2G0G1   28 1.33333 0.903563 0.161558
Q2FW62   23 1.09524 0.903563 0.161558
Q2FUP7   21 1 0.903563 0.161558
Q2G1J3   23 1.09524 0.903563 0.161558
Q2FZ15   31 1.47619 0.903563 0.161558
Q2G1D3   24 1.14286 0.903563 0.161558
Q2G0K2   28 1.33333 0.903563 0.161558
Q2FWC1   28 1.33333 0.903563 0.161558
Q2FXM5   24 1.14286 0.903563 0.161558
Q2FY46   18 0.857143 -1.27278 0.943444
Q2G1K0   24 1.14286 0.903563 0.161558
Q2FXT6   24 1.14286 0.903563 0.161558
Q2FZM4   22 1.04762 0.903563 0.161558
Q2FXG1   25 1.19048 0.903563 0.161558
Q2FXL1   27 1.28571 0.903563 0.161558
Q2FWX5   29 1.38095 0.903563 0.161558
# cudaSaTabsearch LTYPE = T LORDER = F LSOLN = F
# QUERY ID = PF13075 
# DBFILE = ./tableaux.ascii.DB                                                             
Q2G1I1   19 0.883721 -1.27278  0.943444
Q2G1K2   26 1.2093 0.903563  0.161558
Q2FUU5   22 1.02326 0.903563  0.161558
Q2FXB6   23 1.06977 0.903563  0.161558
Q2FZU2   21 0.976744 -1.27278  0.943444
Q2FZK0   9 0.418605 -1.27278  0.943444
Q2FY33   27 1.25581 0.903563  0.161558
Q2G098   29 1.34884 0.903563  0.161558
Q2FZ46   20 0.930233 -1.27278  0.943444
Q2FZQ5   20 0.930233 -1.27278  0.943444
Q2FXU8   18 0.837209 -1.27278  0.943444
Q9EZ08   23 1.06977 0.903563  0.161558
Q2G1B9   24 1.11628 0.903563  0.161558
Q2FZ73   29 1.34884 0.903563  0.161558
Q2FY35   25 1.16279 0.903563  0.161558
Q2FZ16   24 1.11628 0.903563  0.161558
Q2FYR2   31 1.44186 0.903563  0.161558
Q2FWY3   13 0.604651 -1.27278  0.943444
Q2G2F5   24 1.11628 0.903563  0.161558
Q2G032   24 1.11628 0.903563  0.161558
Q2FZ10   22 1.02326 0.903563  0.161558
Q2G255   23 1.06977 0.903563  0.161558
Q2G0X6   26 1.2093 0.903563  0.161558
Q2FYH0   25 1.16279 0.903563  0.161558
Q2FXJ9   17 0.790698 -1.27278  0.943444
Q2FZT4   26 1.2093 0.903563  0.161558
Q2FVE6   24 1.11628 0.903563  0.161558
Q2FYD3   15 0.697674 -1.27278  0.943444
Q2FXT5   29 1.34884 0.903563  0.161558
Q2FY60   25 1.16279 0.903563  0.161558
Q2G2D7   22 1.02326 0.903563  0.161558
Q2FX16   23 1.06977 0.903563  0.161558
Q2FZ34   25 1.16279 0.903563  0.161558
Q2G1S4   21 0.976744 -1.27278  0.943444
Q2G147   31 1.44186 0.903563  0.161558
Q2G1J7   26 1.2093 0.903563  0.161558
Q2G2A7   22 1.02326 0.903563  0.161558
Q2G2M6   25 1.16279 0.903563  0.161558
Q2FV30   26 1.2093 0.903563  0.161558
Q2FVL5   25 1.16279 0.903563  0.161558
Q2FXY0   24 1.11628 0.903563  0.161558
Q2FZL1   27 1.25581 0.903563  0.161558
Q2FW45   24 1.11628 0.903563  0.161558
Q2FZU0   25 1.13636 0.903563  0.161558
Q2FWZ0   23 1.04545 0.903563  0.161558
Q2G2H5   19 0.863636 -1.27278  0.943444
Q2FYG9   25 1.13636 0.903563  0.161558
Q2G2X6   23 1.04545 0.903563  0.161558
Q2G155   23 1.04545 0.903563  0.161558
Q2FXY9   25 1.13636 0.903563  0.161558
Q2FZ37   27 1.22727 0.903563  0.161558
Q2FVI7   22 1 0.903563  0.161558
Q2FYS1   21 0.954545 -1.27278  0.943444
Q2FXL5   23 1.04545 0.903563  0.161558
Q2G1J4   24 1.09091 0.903563  0.161558
Q2FWZ3   20 0.909091 -1.27278  0.943444
Q2G2P7   30 1.36364 0.903563  0.161558
Q2FVH3   25 1.13636 0.903563  0.161558
Q2FZ31   24 1.09091 0.903563  0.161558
Q2G283   28 1.27273 0.903563  0.161558
Q2FZ66   24 1.09091 0.903563  0.161558
Q2FWY7   7 0.318182 -1.27278  0.943444
Q2G1F9   27 1.22727 0.903563  0.161558
Q2FZJ4   30 1.36364 0.903563  0.161558
Q2FZQ1   15 0.681818 -1.27278  0.943444
Q2FY80   16 0.727273 -1.27278  0.943444
Q2G2D4   16 0.727273 -1.27278  0.943444
Q2FYP1   22 1 0.903563  0.161558
Q2FYF9   15 0.681818 -1.27278  0.943444
Q2G0B3   22 1 0.903563  0.161558
Q2FUT8   20 0.909091 -1.27278  0.943444
Q2FYR1   24 1.09091 0.903563  0.161558
Q2FYL3   20 0.909091 -1.27278  0.943444
Q2FVG4   10 0.454545 -1.27278  0.943444
Q2FVP8   21 0.954545 -1.27278  0.943444
Q2FZ28   26 1.15556 0.903563  0.161558
Q2G1F0   20 0.888889 -1.27278  0.943444
P95689   26 1.15556 0.903563  0.161558
Q2FYH6   26 1.15556 0.903563  0.161558
Q2FXD1   25 1.11111 0.903563  0.161558
Q2G0X5   26 1.15556 0.903563  0.161558
Q2FXN8   10 0.444444 -1.27278  0.943444
Q2G0N0   21 0.933333 -1.27278  0.943444
Q2G268   22 0.977778 -1.27278  0.943444
Q2FV61   26 1.15556 0.903563  0.161558
Q2FXL7   24 1.06667 0.903563  0.161558
Q2FUR5   23 1.02222 0.903563  0.161558
Q2FXV6   23 1.02222 0.903563  0.161558
Q2G2C5   23 1.02222 0.903563  0.161558
Q2FVJ6   29 1.28889 0.903563  0.161558
Q2G1Y4   27 1.2 0.903563  0.161558
Q2FVI0   9 0.4 -1.27278  0.943444
Q2FXJ8   13 0.577778 -1.27278  0.943444
Q2FZU7   24 1.06667 0.903563  0.161558
Q2G2X4   24 1.06667 0.903563  0.161558
Q2FZA8   21 0.933333 -1.27278  0.943444
Q2FW96   26 1.15556 0.903563  0.161558
Q2FYV4   24 1.06667 0.903563  0.161558
O07325   27 1.2 0.903563  0.161558
Q2G1C1   21 0.933333 -1.27278  0.943444
Q2FZR9   30 1.33333 0.903563  0.161558
Q2FVW3   28 1.24444 0.903563  0.161558
Q2G124   28 1.24444 0.903563  0.161558
P0C0V7   23 1.02222 0.903563  0.161558
Q2FX52   25 1.08696 0.903563  0.161558
Q2G2C7   29 1.26087 0.903563  0.161558
Q2G2D5   23 1 0.903563  0.161558
Q2FXQ7   24 1.04348 0.903563  0.161558
Q2FZW0   29 1.26087 0.903563  0.161558
Q2FVG3   25 1.08696 0.903563  0.161558
Q2FXR4   26 1.13043 0.903563  0.161558
Q2FZ67   22 0.956522 -1.27278  0.943444
Q2G243   23 1 0.903563  0.161558
Q2FV76   31 1.34783 0.903563  0.161558
Q2FVZ4   23 1 0.903563  0.161558
Q2FWC5   28 1.21739 0.903563  0.161558
Q2FZY3   24 1.04348 0.903563  0.161558
Q2FWH5   19 0.826087 -1.27278  0.943444
Q2G241   26 1.13043 0.903563  0.161558
Q2FV35   22 0.956522 -1.27278  0.943444
Q2G0T5   16 0.695652 -1.27278  0.943444
Q2G1A9   23 1 0.903563  0.161558
Q2FYU7   25 1.08696 0.903563  0.161558
Q2G2E0   11 0.478261 -1.27278  0.943444
Q2FVT6   34 1.47826 0.903563  0.161558
Q2G0D7   20 0.869565 -1.27278  0.943444
Q2G1M6   24 1.04348 0.903563  0.161558
Q2G0A6   18 0.782609 -1.27278  0.943444
Q2FUY6   22 0.956522 -1.27278  0.943444
Q2FYJ2   22 0.956522 -1.27278  0.943444
Q2G2E5   24 1.02128 0.903563  0.161558
Q2G2P5   24 1.02128 0.903563  0.161558
Q2G1R6   30 1.2766 0.903563  0.161558
Q2FYF0   21 0.893617 -1.27278  0.943444
Q2FVH8   13 0.553191 -1.27278  0.943444
Q2FUU3   26 1.10638 0.903563  0.161558
Q2FVG8   21 0.893617 -1.27278  0.943444
Q9ZAH5   23 0.978723 -1.27278  0.943444
Q2G2U0   22 0.93617 -1.27278  0.943444
Q2FYR4   24 1.02128 0.903563  0.161558
Q2G256   31 1.31915 0.903563  0.161558
Q2FVY0   18 0.765957 -1.27278  0.943444
Q2G0Q2   23 0.978723 -1.27278  0.943444
Q2G0R2   25 1.06383 0.903563  0.161558
Q2G0Q3   23 0.978723 -1.27278  0.943444
Q2FWZ9   23 0.978723 -1.27278  0.943444
Q53705   19 0.808511 -1.27278  0.943444
Q2G2U3   25 1.06383 0.903563  0.161558
Q2FYY6   28 1.19149 0.903563  0.161558
Q2FWL3   23 0.978723 -1.27278  0.943444
Q2FY50   20 0.851064 -1.27278  0.943444
Q2FXN4   26 1.10638 0.903563  0.161558
Q2G179   20 0.851064 -1.27278  0.943444
Q2G1L6   21 0.893617 -1.27278  0.943444
Q2FXU4   24 1.02128 0.903563  0.161558
Q2G1E9   24 1.02128 0.903563  0.161558
Q2G232   25 1.06383 0.903563  0.161558
Q2FXH9   27 1.14894 0.903563  0.161558
Q2G0X3   20 0.851064 -1.27278  0.943444
Q2FXD0   22 0.93617 -1.27278  0.943444
Q2G0G3   27 1.14894 0.903563  0.161558
Q2FWW3   24 1.02128 0.903563  0.161558
Q2FYG0   22 0.916667 -1.27278  0.943444
Q2FZS9   18 0.75 -1.27278  0.943444
Q2FYS2   22 0.916667 -1.27278  0.943444
Q2G2U4   18 0.75 -1.27278  0.943444
Q2FWJ9   23 0.958333 -1.27278  0.943444
Q2FWF0   23 0.958333 -1.27278  0.943444
Q2FXR9   25 1.04167 0.903563  0.161558
Q2FZV7   23 0.958333 -1.27278  0.943444
Q2G1W0   24 1 0.903563  0.161558
Q2G2I0   25 1.04167 0.903563  0.161558
Q2G153   25 1.04167 0.903563  0.161558
Q2FWD7   27 1.125 0.903563  0.161558
Q2FY15   24 1 0.903563  0.161558
Q2FV54   19 0.791667 -1.27278  0.943444
Q2FZ74   31 1.29167 0.903563  0.161558
Q2FYV5   22 0.916667 -1.27278  0.943444
Q2G2I1   20 0.833333 -1.27278  0.943444
Q2FXZ6   22 0.916667 -1.27278  0.943444
Q2G0U0   16 0.666667 -1.27278  0.943444
Q2G0Y6   23 0.958333 -1.27278  0.943444
Q2FXJ0   21 0.875 -1.27278  0.943444
Q2FY43   25 1.02041 0.903563  0.161558
Q2FWM1   16 0.653061 -1.27278  0.943444
Q2FVJ1   25 1.02041 0.903563  0.161558
Q2G0K3   25 1.02041 0.903563  0.161558
Q2FY66   26 1.06122 0.903563  0.161558
Q2FW99   17 0.693878 -1.27278  0.943444
Q2FV10   23 0.938776 -1.27278  0.943444
Q2FXJ5   24 0.979592 -1.27278  0.943444
Q2FX69   10 0.408163 -1.27278  0.943444
Q2G0B2   22 0.897959 -1.27278  0.943444
Q2FX14   26 1.06122 0.903563  0.161558
Q2FYD8   23 0.938776 -1.27278  0.943444
Q2FWE5   26 1.06122 0.903563  0.161558
Q2G2A3   21 0.857143 -1.27278  0.943444
Q2FZH8   24 0.979592 -1.27278  0.943444
Q2FX51   23 0.938776 -1.27278  0.943444
Q2FWE8   23 0.938776 -1.27278  0.943444
Q2G088   23 0.938776 -1.27278  0.943444
Q2G028   24 0.96 -1.27278  0.943444
Q2G1S3   25 1 0.903563  0.161558
Q2FYN4   26 1.04 0.903563  0.161558
Q2FX86   26 1.04 0.903563  0.161558
Q2G2S8   20 0.8 -1.27278  0.943444
Q2FUW8   21 0.84 -1.27278  0.943444
Q2FWD4   20 0.8 -1.27278  0.943444
Q2FVH6   25 1 0.903563  0.161558
Q2G029   21 0.84 -1.27278  0.943444
Q2G1R5   24 0.96 -1.27278  0.943444
Q2FX65   6 0.24 -1.27278  0.943444
Q2FZV6   26 1.04 0.903563  0.161558
Q2G1P1   25 1 0.903563  0.161558
Q2FVU4   17 0.68 -1.27278  0.943444
Q2FVT5   23 0.92 -1.27278  0.943444
Q2G2H4   22 0.88 -1.27278  0.943444
Q2FZ58   24 0.96 -1.27278  0.943444
Q2FVJ2   28 1.12 0.903563  0.161558
Q2FXW5   20 0.8 -1.27278  0.943444
Q2FWK1   25 1 0.903563  0.161558
Q2G031   20 0.8 -1.27278  0.943444
Q2G0U1   25 1 0.903563  0.161558
Q2FW46   27 1.08 0.903563  0.161558
Q2FZY5   26 1.04 0.903563  0.161558
Q2FZI5   24 0.941176 -1.27278  0.943444
Q2FYR9   29 1.13725 0.903563  0.161558
Q2FZ92   25 0.980392 -1.27278  0.943444
Q2G1D5   24 0.941176 -1.27278  0.943444
Q2FXM2   21 0.823529 -1.27278  0.943444
Q2FVM2   31 1.21569 0.903563  0.161558
Q2FZN2   26 1.01961 0.903563  0.161558
Q2G1U8   19 0.745098 -1.27278  0.943444
Q2FVS7   27 1.05882 0.903563  0.161558
Q2FWB5   21 0.823529 -1.27278  0.943444
Q2FXX1   26 1.01961 0.903563  0.161558
Q2G2J9   20 0.784314 -1.27278  0.943444
Q2G0Y7   24 0.941176 -1.27278  0.943444
Q2FW81   31 1.21569 0.903563  0.161558
Q2FWK3   21 0.823529 -1.27278  0.943444
Q2FY34   24 0.941176 -1.27278  0.943444
Q2FXF8   25 0.980392 -1.27278  0.943444
Q2FXI9   30 1.17647 0.903563  0.161558
Q05615   20 0.769231 -1.27278  0.943444
Q2FUW4   24 0.923077 -1.27278  0.943444
Q2FVF4   24 0.923077 -1.27278  0.943444
Q2FWI3   24 0.923077 -1.27278  0.943444
Q2FWG8   22 0.846154 -1.27278  0.943444
Q2G0R0   21 0.807692 -1.27278  0.943444
Q2G0I4   24 0.923077 -1.27278  0.943444
Q2FV67   21 0.807692 -1.27278  0.943444
Q2G091   22 0.846154 -1.27278  0.943444
Q2G1U1   22 0.846154 -1.27278  0.943444
Q2FUX7   22 0.846154 -1.27278  0.943444
Q2FY51   29 1.11538 0.903563  0.161558
Q2FYP2   22 0.846154 -1.27278  0.943444
Q2G0F8   26 1 0.903563  0.161558
Q2FXH5   26 1 0.903563  0.161558
Q2G193   22 0.846154 -1.27278  0.943444
Q2FWD6   20 0.769231 -1.27278  0.943444
Q2FZ98   25 0.943396 -1.27278  0.943444
Q2FYQ2   19 0.716981 -1.27278  0.943444
Q2FWL5   20 0.754717 -1.27278  0.943444
Q2FV16   23 0.867925 -1.27278  0.943444
Q2FWX9   20 0.754717 -1.27278  0.943444
Q2G1J0   22 0.830189 -1.27278  0.943444
Q2G235   22 0.830189 -1.27278  0.943444
Q2FXK1   21 0.792453 -1.27278  0.943444
Q2FWF4   21 0.792453 -1.27278  0.943444
Q2FZC8   26 0.981132 -1.27278  0.943444
Q2FZQ4   21 0.792453 -1.27278  0.943444
O52582   22 0.830189 -1.27278  0.943444
Q2FZI6   21 0.792453 -1.27278  0.943444
Q2FUW7   20 0.754717 -1.27278  0.943444
Q2G2M9   19 0.716981 -1.27278  0.943444
Q2FZD0   25 0.943396 -1.27278  0.943444
Q2FWK7   22 0.830189 -1.27278  0.943444
Q2FWU4   12 0.45283 -1.27278  0.943444
Q2FUX4   25 0.943396 -1.27278  0.943444
Q2G2V3   29 1.09434 0.903563  0.161558
O05204   25 0.943396 -1.27278  0.943444
Q2FYC2   21 0.777778 -1.27278  0.943444
Q2FZP6   25 0.925926 -1.27278  0.943444
Q2G0L2   21 0.777778 -1.27278  0.943444
Q2FZV1   12 0.444444 -1.27278  0.943444
Q2FVQ5   24 0.888889 -1.27278  0.943444
Q2FZW6   21 0.777778 -1.27278  0.943444
Q2FZI3   19 0.703704 -1.27278  0.943444
Q2G219   19 0.703704 -1.27278  0.943444
Q2FZR2   21 0.777778 -1.27278  0.943444
Q2FXZ2   26 0.962963 -1.27278  0.943444
Q2FYC6   21 0.777778 -1.27278  0.943444
Q2FYZ5   31 1.12727 0.903563  0.161558
Q2FWN4   21 0.763636 -1.27278  0.943444
Q2G221   18 0.654545 -1.27278  0.943444
Q2FZX5   23 0.836364 -1.27278  0.943444
Q2FUW3   23 0.836364 -1.27278  0.943444
Q2G2H3   20 0.727273 -1.27278  0.943444
Q2FY08   29 1.05455 0.903563  0.161558
Q2FXU5   22 0.8 -1.27278  0.943444
Q2G1F8   27 0.981818 -1.27278  0.943444
Q2FYW4   27 0.981818 -1.27278  0.943444
Q2G142   19 0.690909 -1.27278  0.943444
Q2G1U3   22 0.8 -1.27278  0.943444
Q2FZ18   27 0.981818 -1.27278  0.943444
Q2FV24   23 0.836364 -1.27278  0.943444
Q2G1C2   21 0.763636 -1.27278  0.943444
Q2FYZ4   26 0.945455 -1.27278  0.943444
Q2FWT4   25 0.909091 -1.27278  0.943444
Q2FUX1   24 0.872727 -1.27278  0.943444
Q2FZG9   27 0.964286 -1.27278  0.943444
Q2FVC1   24 0.857143 -1.27278  0.943444
Q2FYT3   21 0.75 -1.27278  0.943444
Q2FY82   30 1.07143 0.903563  0.161558
Q2FV02   27 0.964286 -1.27278  0.943444
Q2FXJ2   18 0.642857 -1.27278  0.943444
Q2FZ02   22 0.785714 -1.27278  0.943444
Q2G0L3   24 0.857143 -1.27278  0.943444
Q2FZH5   23 0.821429 -1.27278  0.943444
Q2FWH4   22 0.785714 -1.27278  0.943444
Q2FW49   23 0.821429 -1.27278  0.943444
Q93T05   22 0.785714 -1.27278  0.943444
Q2FX73   23 0.821429 -1.27278  0.943444
Q2G239   22 0.77193 -1.27278  0.943444
Q2G121   20 0.701754 -1.27278  0.943444
Q2FY11   26 0.912281 -1.27278  0.943444
Q2FV11   25 0.877193 -1.27278  0.943444
Q2FZ05   23 0.807018 -1.27278  0.943444
Q2G253   26 0.912281 -1.27278  0.943444
Q2FW98   22 0.77193 -1.27278  0.943444
Q2G205   25 0.877193 -1.27278  0.943444
Q2FVE7   22 0.77193 -1.27278  0.943444
Q2FYD0   18 0.631579 -1.27278  0.943444
Q2FZ19   25 0.877193 -1.27278  0.943444
Q2G1C7   25 0.877193 -1.27278  0.943444
Q2FV60   24 0.842105 -1.27278  0.943444
Q2FY64   20 0.701754 -1.27278  0.943444
Q2FZI9   25 0.877193 -1.27278  0.943444
Q2FV57   22 0.758621 -1.27278  0.943444
Q2FXA5   23 0.793103 -1.27278  0.943444
Q2G2U8   13 0.448276 -1.27278  0.943444
Q2FZP0   22 0.758621 -1.27278  0.943444
Q2FZL7   22 0.758621 -1.27278  0.943444
Q2FZR3   22 0.758621 -1.27278  0.943444
Q2FWA0   26 0.896552 -1.27278  0.943444
Q2G090   20 0.689655 -1.27278  0.943444
Q2G1H0   19 0.644068 -1.27278  0.943444
Q2FZP4   26 0.881356 -1.27278  0.943444
Q2FUX0   20 0.677966 -1.27278  0.943444
Q2FV86   22 0.745763 -1.27278  0.943444
Q2FV14   23 0.779661 -1.27278  0.943444
Q2FUT2   24 0.813559 -1.27278  0.943444
Q2FZ64   23 0.779661 -1.27278  0.943444
Q2FUW1   15 0.5 -1.27278  0.943444
Q2FWI0   21 0.7 -1.27278  0.943444
Q2G2K5   23 0.766667 -1.27278  0.943444
Q2FWK6   23 0.766667 -1.27278  0.943444
Q2G0T9   23 0.766667 -1.27278  0.943444
Q2G078   27 0.9 -1.27278  0.943444
Q2G1P3   24 0.8 -1.27278  0.943444
Q2G274   22 0.721311 -1.27278  0.943444
Q2FZD4   21 0.688525 -1.27278  0.943444
Q2FYS5   26 0.852459 -1.27278  0.943444
Q2G1K5   21 0.688525 -1.27278  0.943444
Q2G1L5   21 0.688525 -1.27278  0.943444
Q2G1M9   24 0.786885 -1.27278  0.943444
Q2FX67   19 0.622951 -1.27278  0.943444
Q2FZ32   17 0.557377 -1.27278  0.943444
Q2FWH7   16 0.52459 -1.27278  0.943444
Q2FXT8   25 0.806452 -1.27278  0.943444
Q2FUQ3   22 0.709677 -1.27278  0.943444
Q2G1Y6   24 0.774194 -1.27278  0.943444
Q2FX68   18 0.580645 -1.27278  0.943444
Q2FWD1   24 0.774194 -1.27278  0.943444
Q2FUZ8   21 0.677419 -1.27278  0.943444
Q2G1F5   21 0.677419 -1.27278  0.943444
Q2G2T6   18 0.580645 -1.27278  0.943444
Q2FYD2   19 0.612903 -1.27278  0.943444
Q2FYA1   29 0.935484 -1.27278  0.943444
Q2FY21   22 0.709677 -1.27278  0.943444
Q2FZD3   19 0.612903 -1.27278  0.943444
Q2G1Z4   21 0.677419 -1.27278  0.943444
Q2G0S3   19 0.603175 -1.27278  0.943444
Q2FVQ3   21 0.666667 -1.27278  0.943444
Q2G2J4   20 0.634921 -1.27278  0.943444
Q2G2B8   24 0.761905 -1.27278  0.943444
Q2G0L5   13 0.412698 -1.27278  0.943444
Q2FW72   25 0.793651 -1.27278  0.943444
Q2FYT8   27 0.857143 -1.27278  0.943444
Q2FXM9   21 0.666667 -1.27278  0.943444
Q2G1Y0   21 0.666667 -1.27278  0.943444
Q2G2D0   23 0.730159 -1.27278  0.943444
Q2G2M2   21 0.666667 -1.27278  0.943444
Q2G1B7   18 0.571429 -1.27278  0.943444
Q2G1B8   22 0.698413 -1.27278  0.943444
Q2G0M6   26 0.825397 -1.27278  0.943444
Q2G1D8   25 0.78125 -1.27278  0.943444
Q2FV70   23 0.71875 -1.27278  0.943444
Q2FV72   24 0.75 -1.27278  0.943444
Q2FVB2   21 0.65625 -1.27278  0.943444
Q2G122   22 0.6875 -1.27278  0.943444
Q2G1W2   25 0.769231 -1.27278  0.943444
Q2FWW1   21 0.646154 -1.27278  0.943444
Q2G1F4   24 0.738462 -1.27278  0.943444
Q2G093   21 0.646154 -1.27278  0.943444
Q2FXY7   24 0.738462 -1.27278  0.943444
Q2G1C6   27 0.830769 -1.27278  0.943444
Q2FZ20   18 0.553846 -1.27278  0.943444
O50581   20 0.606061 -1.27278  0.943444
Q2G1N1   26 0.787879 -1.27278  0.943444
Q2G188   19 0.567164 -1.27278  0.943444
Q2G296   22 0.656716 -1.27278  0.943444
Q2G2E9   25 0.746269 -1.27278  0.943444
Q2G294   24 0.716418 -1.27278  0.943444
Q2FWJ5   19 0.567164 -1.27278  0.943444
Q2FW03   21 0.617647 -1.27278  0.943444
Q2G0N1   22 0.647059 -1.27278  0.943444
Q2FZJ0   24 0.705882 -1.27278  0.943444
Q2FYZ9   20 0.588235 -1.27278  0.943444
Q2FV74   21 0.617647 -1.27278  0.943444
Q2FXP7   21 0.617647 -1.27278  0.943444
Q2FXU1   17 0.5 -1.27278  0.943444
Q2G1M8   27 0.794118 -1.27278  0.943444
Q2FXY4   21 0.617647 -1.27278  0.943444
Q2FZ94   21 0.608696 -1.27278  0.943444
Q2FYI0   25 0.714286 -1.27278  0.943444
Q2FXT9   21 0.6 -1.27278  0.943444
Q2G0D2   20 0.56338 -1.27278  0.943444
Q2FYB7   24 0.676056 -1.27278  0.943444
Q2FVN8   20 0.56338 -1.27278  0.943444
Q2FZ49   21 0.591549 -1.27278  0.943444
Q2FUW6   25 0.704225 -1.27278  0.943444
Q2G1P7   21 0.591549 -1.27278  0.943444
Q2FW70   31 0.861111 -1.27278  0.943444
Q2G0W1   22 0.611111 -1.27278  0.943444
Q2G024   22 0.611111 -1.27278  0.943444
Q2G1G8   19 0.527778 -1.27278  0.943444
Q2G1R9   19 0.527778 -1.27278  0.943444
O06446   27 0.75 -1.27278  0.943444
Q2G1C9   21 0.583333 -1.27278  0.943444
Q2FXV8   19 0.520548 -1.27278  0.943444
Q2G0P5   16 0.438356 -1.27278  0.943444
Q2FV64   22 0.594595 -1.27278  0.943444
Q2FV87   22 0.586667 -1.27278  0.943444
Q2G1K9   21 0.552632 -1.27278  0.943444
Q2G266   23 0.605263 -1.27278  0.943444
Q59801   20 0.519481 -1.27278  0.943444
Q2FXH2   19 0.493506 -1.27278  0.943444
Q53727   21 0.538462 -1.27278  0.943444
Q2G2Q0   20 0.512821 -1.27278  0.943444
Q2FZD8   19 0.481013 -1.27278  0.943444
Q2FYS4   17 0.43038 -1.27278  0.943444
Q2G1G2   23 0.582278 -1.27278  0.943444
Q2FXV9   19 0.475 -1.27278  0.943444
Q2G0L4   12 0.3 -1.27278  0.943444
Q2FXR8   20 0.5 -1.27278  0.943444
Q2FYJ0   17 0.425 -1.27278  0.943444
Q2FZS8   19 0.469136 -1.27278  0.943444
Q2FXN9   20 0.481928 -1.27278  0.943444
Q2FYM1   28 0.674699 -1.27278  0.943444
Q2FVZ5   19 0.457831 -1.27278  0.943444
Q2FVL8   21 0.5 -1.27278  0.943444
Q2FZ40   20 0.47619 -1.27278  0.943444
Q2FYH5   18 0.423529 -1.27278  0.943444
Q2FXB3   19 0.436782 -1.27278  0.943444
Q2FYS9   20 0.449438 -1.27278  0.943444
Q2G1Q4   20 0.449438 -1.27278  0.943444
Q2FVC3   18 0.404494 -1.27278  0.943444
Q2G046   21 0.466667 -1.27278  0.943444
Q2FWU3   14 0.311111 -1.27278  0.943444
Q2FZ72   22 0.488889 -1.27278  0.943444
Q2FZ82   21 0.466667 -1.27278  0.943444
Q9F1K0   19 0.408602 -1.27278  0.943444
Q2FVV9   20 0.412371 -1.27278  0.943444
Q2FZT6   20 0.408163 -1.27278  0.943444
Q2FWU5   14 0.285714 -1.27278  0.943444
Q2FYC8   17 0.343434 -1.27278  0.943444
Q2FZK7   16 0.316832 -1.27278  0.943444
Q2G2C1   19 0.376238 -1.27278  0.943444
Q2FZT5   19 0.365385 -1.27278  0.943444
Q2G0R8   19 0.361905 -1.27278  0.943444
Q2FW95   15 0.285714 -1.27278  0.943444
Q2G0N5   18 0.330275 -1.27278  0.943444
P47768   21 0.378378 -1.27278  0.943444
Q2FXH4   21 0.375 -1.27278  0.943444
Q2FVM1   21 0.375 -1.27278  0.943444
```
