## Supplementary Data 3 for "Mining folded proteomes in the era of accurate structure prediction": PF13095.output

```
# cudaSaTabsearch LTYPE = T LORDER = F LSOLN = F
# QUERY ID = PF13095 
# DBFILE = ./tableaux.ascii.DB                                                             
Q2G0V6   0 0 -1.27278 0.943444
Q2G075   0 0 -1.27278 0.943444
Q2G083   0 0 -1.27278 0.943444
Q2FZN3   0 0 -1.27278 0.943444
Q2FY90   0 0 -1.27278 0.943444
Q2FX91   0 0 -1.27278 0.943444
Q2FX54   0 0 -1.27278 0.943444
Q2FYQ4   0 0 -1.27278 0.943444
Q2G284   0 0 -1.27278 0.943444
Q2G0S4   0 0 -1.27278 0.943444
Q2FWM3   0 0 -1.27278 0.943444
Q2FX81   0 0 -1.27278 0.943444
Q2FXC6   0 0 -1.27278 0.943444
Q2FWJ7   0 0 -1.27278 0.943444
Q2FYJ9   0 0 -1.27278 0.943444
Q2G2E6   0 0 -1.27278 0.943444
Q2FWV0   0 0 -1.27278 0.943444
Q2FZC3   0 0 -1.27278 0.943444
Q2FVH9   0 0 -1.27278 0.943444
Q2FXQ5   0 0 -1.27278 0.943444
Q2FZU4   0 0 -1.27278 0.943444
Q2FYF8   0 0 -1.27278 0.943444
Q2FUR4   0 0 -1.27278 0.943444
Q2FYI2   0 0 -1.27278 0.943444
Q2FYY2   0 0 -1.27278 0.943444
Q2FW58   0 0 -1.27278 0.943444
P0C7Z3   0 0 -1.27278 0.943444
Q2G0T2   0 0 -1.27278 0.943444
Q2G1G9   0 0 -1.27278 0.943444
Q2FVJ0   0 0 -1.27278 0.943444
Q2FZ80   0 0 -1.27278 0.943444
Q2G1R4   0 0 -1.27278 0.943444
Q2FW02   0 0 -1.27278 0.943444
Q2G1X3   0 0 -1.27278 0.943444
Q2FWW4   0 0 -1.27278 0.943444
Q2FZE1   0 0 -1.27278 0.943444
Q2FY31   0 0 -1.27278 0.943444
Q2G018   0 0 -1.27278 0.943444
Q2FZI0   0 0 -1.27278 0.943444
Q2FUZ7   0 0 -1.27278 0.943444
Q2G250   0 0 -1.27278 0.943444
Q2FWU8   0 0 -1.27278 0.943444
Q2FYX5   0 0 -1.27278 0.943444
Q2FZY2   0 0 -1.27278 0.943444
Q2FZX8   0 0 -1.27278 0.943444
Q2FUY8   0 0 -1.27278 0.943444
Q2FV73   0 0 -1.27278 0.943444
Q2G0C5   0 0 -1.27278 0.943444
Q2FZ52   0 0 -1.27278 0.943444
Q2FVK6   0 0 -1.27278 0.943444
Q2G0Z3   0 0 -1.27278 0.943444
Q2FZJ8   0 0 -1.27278 0.943444
Q2FY57   0 0 -1.27278 0.943444
Q2G0W3   0 0 -1.27278 0.943444
Q2G0I2   0 0 -1.27278 0.943444
Q2FYX1   0 0 -1.27278 0.943444
Q2G0H2   0 0 -1.27278 0.943444
Q2FWJ8   0 0 -1.27278 0.943444
Q2FWZ7   0 0 -1.27278 0.943444
Q2FV04   0 0 -1.27278 0.943444
Q2G0H6   0 0 -1.27278 0.943444
Q2G291   0 0 -1.27278 0.943444
Q2G1A7   0 0 -1.27278 0.943444
Q2FVS8   0 0 -1.27278 0.943444
Q2FZ26   0 0 -1.27278 0.943444
Q2FXJ3   0 0 -1.27278 0.943444
Q2G231   0 0 -1.27278 0.943444
Q2G2N0   0 0 -1.27278 0.943444
Q2G2I2   0 0 -1.27278 0.943444
Q2FYU3   0 0 -1.27278 0.943444
Q2FWY5   0 0 -1.27278 0.943444
Q2G2E3   0 0 -1.27278 0.943444
Q2FV09   0 0 -1.27278 0.943444
Q2FX72   0 0 -1.27278 0.943444
Q2FWA3   0 0 -1.27278 0.943444
Q2FWF2   0 0 -1.27278 0.943444
Q2G0E4   0 0 -1.27278 0.943444
Q2G251   0 0 -1.27278 0.943444
P0C818   0 0 -1.27278 0.943444
Q2FXQ2   0 0 -1.27278 0.943444
Q2FXD4   0 0 -1.27278 0.943444
Q2G014   0 0 -1.27278 0.943444
Q2FWI9   0 0 -1.27278 0.943444
Q2FX79   0 0 -1.27278 0.943444
Q2FVP7   0 0 -1.27278 0.943444
Q2FZN4   0 0 -1.27278 0.943444
Q2FWU6   0 0 -1.27278 0.943444
Q2G2Y1   0 0 -1.27278 0.943444
Q2FYF6   0 0 -1.27278 0.943444
Q2FXK0   0 0 -1.27278 0.943444
Q2FVI9   0 0 -1.27278 0.943444
Q2G246   0 0 -1.27278 0.943444
Q2G053   0 0 -1.27278 0.943444
Q2FWK8   0 0 -1.27278 0.943444
Q2FXL8   0 0 -1.27278 0.943444
Q2G0Q4   0 0 -1.27278 0.943444
Q2FVB7   0 0 -1.27278 0.943444
Q2FYD6   0 0 -1.27278 0.943444
Q2FXK9   0 0 -1.27278 0.943444
Q2FV78   0 0 -1.27278 0.943444
Q2FXG4   0 0 -1.27278 0.943444
Q2G0C8   0 0 -1.27278 0.943444
Q2FWU9   0 0 -1.27278 0.943444
Q2FUX2   0 0 -1.27278 0.943444
Q2FYI8   0 0 -1.27278 0.943444
Q2FXA1   0 0 -1.27278 0.943444
Q2FV49   0 0 -1.27278 0.943444
Q2G1S0   0 0 -1.27278 0.943444
Q2G0G0   0 0 -1.27278 0.943444
P0C805   0 0 -1.27278 0.943444
Q2FWV9   0 0 -1.27278 0.943444
Q2G152   0 0 -1.27278 0.943444
Q2FX48   0 0 -1.27278 0.943444
Q2FXS5   0 0 -1.27278 0.943444
Q2FWL4   0 0 -1.27278 0.943444
P0C7Y1   0 0 -1.27278 0.943444
Q2FXA2   0 0 -1.27278 0.943444
Q2FY96   0 0 -1.27278 0.943444
Q2FVJ3   0 0 -1.27278 0.943444
Q2FZ24   0 0 -1.27278 0.943444
Q2G1X4   0 0 -1.27278 0.943444
Q2FYM6   0 0 -1.27278 0.943444
Q2FWX6   0 0 -1.27278 0.943444
Q2G1D2   0 0 -1.27278 0.943444
Q2FWC0   0 0 -1.27278 0.943444
Q2FZG7   0 0 -1.27278 0.943444
Q2G2P1   0 0 -1.27278 0.943444
Q2G1M4   0 0 -1.27278 0.943444
Q2FX29   0 0 -1.27278 0.943444
Q2FUZ3   0 0 -1.27278 0.943444
Q2FVZ9   0 0 -1.27278 0.943444
Q2G2N3   0 0 -1.27278 0.943444
Q2G237   0 0 -1.27278 0.943444
Q2FXN5   0 0 -1.27278 0.943444
Q2FYP7   0 0 -1.27278 0.943444
Q2FWC8   0 0 -1.27278 0.943444
Q2G209   0 0 -1.27278 0.943444
Q2FXX7   0 0 -1.27278 0.943444
Q2FV05   0 0 -1.27278 0.943444
Q2FWM8   0 0 -1.27278 0.943444
Q2FV00   0 0 -1.27278 0.943444
Q2FZF2   0 0 -1.27278 0.943444
Q2FV80   0 0 -1.27278 0.943444
Q2FZZ7   0 0 -1.27278 0.943444
Q2FWH8   0 0 -1.27278 0.943444
Q2FVS5   0 0 -1.27278 0.943444
Q2FWY0   0 0 -1.27278 0.943444
Q2FZM3   0 0 -1.27278 0.943444
Q2FZW8   0 0 -1.27278 0.943444
Q2FVY7   0 0 -1.27278 0.943444
Q2FXJ1   0 0 -1.27278 0.943444
Q2G0T7   0 0 -1.27278 0.943444
Q2FW40   0 0 -1.27278 0.943444
Q2FYU9   0 0 -1.27278 0.943444
Q2FUR0   0 0 -1.27278 0.943444
Q2G215   0 0 -1.27278 0.943444
Q2G169   0 0 -1.27278 0.943444
Q2G034   0 0 -1.27278 0.943444
Q2FUV8   0 0 -1.27278 0.943444
Q2FW44   2 0.25 -1.27278 0.943444
Q2FYJ8   0 0 -1.27278 0.943444
Q2FVR6   2 0.25 -1.27278 0.943444
Q2G183   2 0.25 -1.27278 0.943444
Q2G0S1   1 0.125 -1.27278 0.943444
Q2FX83   0 0 -1.27278 0.943444
Q2FYF7   2 0.25 -1.27278 0.943444
Q2G166   2 0.25 -1.27278 0.943444
Q2FX20   2 0.25 -1.27278 0.943444
Q2G020   1 0.125 -1.27278 0.943444
Q2FVC0   0 0 -1.27278 0.943444
Q2FVD1   0 0 -1.27278 0.943444
Q2FWH1   2 0.25 -1.27278 0.943444
Q2FYX2   1 0.125 -1.27278 0.943444
Q2FZB5   2 0.25 -1.27278 0.943444
Q2G0G8   1 0.125 -1.27278 0.943444
P0A0I4   1 0.125 -1.27278 0.943444
Q2G2C6   1 0.125 -1.27278 0.943444
Q2FVB1   2 0.25 -1.27278 0.943444
Q2FYN1   2 0.25 -1.27278 0.943444
Q2FV79   1 0.125 -1.27278 0.943444
Q2FVU9   1 0.125 -1.27278 0.943444
Q2G0W5   1 0.125 -1.27278 0.943444
Q2FW60   1 0.125 -1.27278 0.943444
Q2G269   1 0.125 -1.27278 0.943444
Q2FZS1   1 0.125 -1.27278 0.943444
Q2G1Y3   1 0.125 -1.27278 0.943444
Q2FWA4   2 0.25 -1.27278 0.943444
Q2G0C0   1 0.125 -1.27278 0.943444
Q2G2J6   0 0 -1.27278 0.943444
Q2G1R2   1 0.125 -1.27278 0.943444
Q2FXY8   2 0.25 -1.27278 0.943444
Q2FYL2   2 0.25 -1.27278 0.943444
Q2FYS3   0 0 -1.27278 0.943444
Q2FXS0   1 0.125 -1.27278 0.943444
Q2FWA7   0 0 -1.27278 0.943444
Q2FWV8   1 0.125 -1.27278 0.943444
Q2G279   1 0.125 -1.27278 0.943444
Q2FYB5   0 0 -1.27278 0.943444
Q2G175   1 0.125 -1.27278 0.943444
Q2FZ07   2 0.25 -1.27278 0.943444
Q2FVG7   2 0.25 -1.27278 0.943444
Q2G2P3   0 0 -1.27278 0.943444
Q2FZA3   1 0.125 -1.27278 0.943444
Q2FYE1   1 0.125 -1.27278 0.943444
Q2G2F8   0 0 -1.27278 0.943444
Q2FWS8   0 0 -1.27278 0.943444
Q2FXD8   1 0.125 -1.27278 0.943444
Q2FX46   1 0.125 -1.27278 0.943444
Q2FYB4   1 0.125 -1.27278 0.943444
Q2FYC0   1 0.125 -1.27278 0.943444
Q2FUY5   1 0.125 -1.27278 0.943444
Q2FYF2   0 0 -1.27278 0.943444
Q2G0R4   0 0 -1.27278 0.943444
Q2G1L1   0 0 -1.27278 0.943444
Q2FYB0   1 0.125 -1.27278 0.943444
Q2FWW5   1 0.125 -1.27278 0.943444
Q2FX04   2 0.25 -1.27278 0.943444
Q2FV33   1 0.125 -1.27278 0.943444
Q2FUX6   2 0.25 -1.27278 0.943444
Q2FVP5   0 0 -1.27278 0.943444
Q2G0W7   1 0.125 -1.27278 0.943444
Q2FXV1   1 0.125 -1.27278 0.943444
Q2G096   1 0.125 -1.27278 0.943444
Q2FV68   1 0.125 -1.27278 0.943444
Q2FVY6   2 0.25 -1.27278 0.943444
Q2FYY0   2 0.25 -1.27278 0.943444
Q2G005   1 0.125 -1.27278 0.943444
Q2G2B4   1 0.125 -1.27278 0.943444
Q2FVZ7   1 0.125 -1.27278 0.943444
Q2FW55   1 0.125 -1.27278 0.943444
Q2FV92   2 0.25 -1.27278 0.943444
Q2FYV9   1 0.125 -1.27278 0.943444
Q2FW74   2 0.25 -1.27278 0.943444
Q2FVK9   1 0.125 -1.27278 0.943444
Q2FZA4   1 0.125 -1.27278 0.943444
Q2FV25   0 0 -1.27278 0.943444
Q2FYG8   1 0.125 -1.27278 0.943444
Q2G216   2 0.25 -1.27278 0.943444
Q2FZ69   1 0.125 -1.27278 0.943444
Q2FV97   1 0.125 -1.27278 0.943444
Q2FZ95   0 0 -1.27278 0.943444
Q2FZN8   2 0.25 -1.27278 0.943444
Q2FZG2   1 0.125 -1.27278 0.943444
Q2G259   1 0.125 -1.27278 0.943444
Q2FYB6   2 0.25 -1.27278 0.943444
Q2FZD1   1 0.125 -1.27278 0.943444
Q2FYT6   1 0.125 -1.27278 0.943444
Q2G0Y2   2 0.25 -1.27278 0.943444
Q2FWZ1   2 0.25 -1.27278 0.943444
Q2FVC8   1 0.125 -1.27278 0.943444
Q2G2H1   1 0.125 -1.27278 0.943444
Q2FY47   1 0.125 -1.27278 0.943444
Q2FX78   2 0.25 -1.27278 0.943444
Q2FX47   0 0 -1.27278 0.943444
Q2FZA7   1 0.125 -1.27278 0.943444
Q2FV32   1 0.125 -1.27278 0.943444
Q2FYE6   0 0 -1.27278 0.943444
Q2FZ41   0 0 -1.27278 0.943444
Q2FYG3   0 0 -1.27278 0.943444
Q2FX01   2 0.25 -1.27278 0.943444
Q2FXU6   2 0.25 -1.27278 0.943444
Q2FYL7   1 0.125 -1.27278 0.943444
Q2FWQ3   1 0.125 -1.27278 0.943444
Q2FZY9   1 0.125 -1.27278 0.943444
Q2FV50   2 0.25 -1.27278 0.943444
Q2FUY7   1 0.125 -1.27278 0.943444
Q2FXP6   1 0.125 -1.27278 0.943444
Q2G1S9   1 0.125 -1.27278 0.943444
Q2FX18   1 0.125 -1.27278 0.943444
Q2FYU0   0 0 -1.27278 0.943444
Q2FXZ7   3 0.352941 -1.27278 0.943444
Q2G051   2 0.235294 -1.27278 0.943444
Q2FWS3   3 0.352941 -1.27278 0.943444
Q2FW14   3 0.352941 -1.27278 0.943444
Q2FYD7   3 0.352941 -1.27278 0.943444
Q9RQP8   2 0.235294 -1.27278 0.943444
Q2FZK2   3 0.352941 -1.27278 0.943444
Q2FWI7   2 0.235294 -1.27278 0.943444
Q2G182   3 0.352941 -1.27278 0.943444
Q2FYT7   2 0.235294 -1.27278 0.943444
Q2FV46   3 0.352941 -1.27278 0.943444
Q2FY58   1 0.117647 -1.27278 0.943444
Q2FX06   1 0.117647 -1.27278 0.943444
Q2FZH0   2 0.235294 -1.27278 0.943444
Q2FUZ4   5 0.588235 -1.27278 0.943444
Q2G102   4 0.470588 -1.27278 0.943444
Q2G1R8   3 0.352941 -1.27278 0.943444
Q2G2J1   3 0.352941 -1.27278 0.943444
Q2FX71   1 0.117647 -1.27278 0.943444
Q2FUZ5   2 0.235294 -1.27278 0.943444
Q2FYP5   2 0.235294 -1.27278 0.943444
Q2G048   0 0 -1.27278 0.943444
Q2FUQ0   4 0.470588 -1.27278 0.943444
Q2FWS7   6 0.705882 -1.27278 0.943444
Q2FV65   1 0.117647 -1.27278 0.943444
Q2G125   1 0.117647 -1.27278 0.943444
Q2FYT2   4 0.470588 -1.27278 0.943444
Q2FVH7   1 0.117647 -1.27278 0.943444
Q2G127   3 0.352941 -1.27278 0.943444
Q2FYI5   2 0.235294 -1.27278 0.943444
Q2FYX4   6 0.705882 -1.27278 0.943444
Q2G0M3   6 0.705882 -1.27278 0.943444
Q2FW87   2 0.235294 -1.27278 0.943444
Q2G211   0 0 -1.27278 0.943444
Q2FXR5   4 0.470588 -1.27278 0.943444
Q2FWR5   2 0.235294 -1.27278 0.943444
Q2FYD5   1 0.117647 -1.27278 0.943444
Q2FY94   2 0.235294 -1.27278 0.943444
Q2G2W8   2 0.235294 -1.27278 0.943444
Q2FZL9   6 0.705882 -1.27278 0.943444
Q2FYT9   4 0.470588 -1.27278 0.943444
Q2FX44   3 0.352941 -1.27278 0.943444
Q2FXB2   1 0.117647 -1.27278 0.943444
Q2FVF6   2 0.235294 -1.27278 0.943444
Q2G2F6   1 0.117647 -1.27278 0.943444
Q2G2C3   1 0.117647 -1.27278 0.943444
Q2FYA5   5 0.588235 -1.27278 0.943444
Q2FYB1   2 0.235294 -1.27278 0.943444
Q2G011   2 0.235294 -1.27278 0.943444
Q2FV29   2 0.235294 -1.27278 0.943444
Q2FVW1   2 0.235294 -1.27278 0.943444
Q2FYA4   2 0.235294 -1.27278 0.943444
Q2FY26   2 0.235294 -1.27278 0.943444
Q2FXC1   2 0.235294 -1.27278 0.943444
Q2G2T0   4 0.470588 -1.27278 0.943444
Q2FY62   1 0.117647 -1.27278 0.943444
Q2G2K4   2 0.235294 -1.27278 0.943444
Q2FW65   3 0.352941 -1.27278 0.943444
Q2FY05   5 0.588235 -1.27278 0.943444
Q2FV96   4 0.470588 -1.27278 0.943444
Q2G1S7   2 0.235294 -1.27278 0.943444
Q2FWS9   3 0.352941 -1.27278 0.943444
Q2G180   2 0.235294 -1.27278 0.943444
Q2G0L6   3 0.352941 -1.27278 0.943444
Q2G189   1 0.117647 -1.27278 0.943444
Q2FYD9   0 0 -1.27278 0.943444
Q2FWM6   0 0 -1.27278 0.943444
Q2FXA6   1 0.117647 -1.27278 0.943444
Q2G0U8   2 0.235294 -1.27278 0.943444
Q2FXD9   2 0.235294 -1.27278 0.943444
Q2FWF9   0 0 -1.27278 0.943444
Q2FXS3   1 0.117647 -1.27278 0.943444
Q2FXX6   2 0.235294 -1.27278 0.943444
Q2FWU2   4 0.470588 -1.27278 0.943444
Q2FXD5   4 0.470588 -1.27278 0.943444
Q2FZK8   6 0.705882 -1.27278 0.943444
Q2FV15   2 0.235294 -1.27278 0.943444
Q2FZZ5   4 0.470588 -1.27278 0.943444
Q2FW48   4 0.470588 -1.27278 0.943444
Q2FYB3   5 0.588235 -1.27278 0.943444
Q2FWT5   4 0.470588 -1.27278 0.943444
Q2FVH4   2 0.235294 -1.27278 0.943444
Q2FWP4   3 0.352941 -1.27278 0.943444
Q2FYX9   3 0.352941 -1.27278 0.943444
Q2G1U7   0 0 -1.27278 0.943444
Q2FXY6   3 0.352941 -1.27278 0.943444
Q2FYT1   2 0.235294 -1.27278 0.943444
Q2G244   2 0.235294 -1.27278 0.943444
Q2FX30   1 0.117647 -1.27278 0.943444
Q2FVZ3   1 0.117647 -1.27278 0.943444
Q2FWP5   5 0.588235 -1.27278 0.943444
Q2FX41   3 0.352941 -1.27278 0.943444
Q2G2R5   2 0.235294 -1.27278 0.943444
Q2G2S3   4 0.444444 -1.27278 0.943444
Q2G004   2 0.222222 -1.27278 0.943444
Q2FWV1   3 0.333333 -1.27278 0.943444
Q2G003   5 0.555556 -1.27278 0.943444
Q2FZV3   2 0.222222 -1.27278 0.943444
Q2G026   5 0.555556 -1.27278 0.943444
Q2FXG7   2 0.222222 -1.27278 0.943444
Q2FYL8   1 0.111111 -1.27278 0.943444
Q2FZB6   2 0.222222 -1.27278 0.943444
Q2FZE4   8 0.888889 -1.27278 0.943444
Q2FX11   4 0.444444 -1.27278 0.943444
Q2G0Y3   4 0.444444 -1.27278 0.943444
Q2FZW7   2 0.222222 -1.27278 0.943444
Q2FX21   8 0.888889 -1.27278 0.943444
Q2G092   9 1 0.903563 0.161558
Q2FZB7   3 0.333333 -1.27278 0.943444
Q2G0J9   8 0.888889 -1.27278 0.943444
Q2G1X2   3 0.333333 -1.27278 0.943444
Q2FZD6   10 1.11111 0.903563 0.161558
Q2FW67   4 0.444444 -1.27278 0.943444
Q2G111   6 0.666667 -1.27278 0.943444
Q2G2Y4   3 0.333333 -1.27278 0.943444
Q2FY38   3 0.333333 -1.27278 0.943444
Q2FWJ0   4 0.444444 -1.27278 0.943444
Q2G2T5   5 0.555556 -1.27278 0.943444
Q2FVG6   4 0.444444 -1.27278 0.943444
Q2G1V8   5 0.555556 -1.27278 0.943444
Q2G1L0   4 0.444444 -1.27278 0.943444
Q2FXD6   5 0.555556 -1.27278 0.943444
P0C948   2 0.222222 -1.27278 0.943444
Q2G1M2   4 0.444444 -1.27278 0.943444
Q2FVW8   5 0.555556 -1.27278 0.943444
Q2FX24   3 0.333333 -1.27278 0.943444
Q2FWS4   7 0.777778 -1.27278 0.943444
Q2FYQ3   4 0.444444 -1.27278 0.943444
Q2G254   5 0.555556 -1.27278 0.943444
Q2FWB4   2 0.222222 -1.27278 0.943444
Q2FUP8   3 0.333333 -1.27278 0.943444
Q2FZC2   2 0.222222 -1.27278 0.943444
Q2FYE4   8 0.888889 -1.27278 0.943444
Q2FWS2   6 0.666667 -1.27278 0.943444
Q2FY03   8 0.888889 -1.27278 0.943444
Q2FVS6   5 0.555556 -1.27278 0.943444
Q2FXV2   1 0.111111 -1.27278 0.943444
Q2G2L6   4 0.444444 -1.27278 0.943444
Q2G2I5   4 0.444444 -1.27278 0.943444
Q2FYA2   6 0.666667 -1.27278 0.943444
Q2FWV7   2 0.222222 -1.27278 0.943444
Q2FXE7   4 0.444444 -1.27278 0.943444
Q2G0J6   1 0.111111 -1.27278 0.943444
Q2FUU4   8 0.888889 -1.27278 0.943444
Q2FVJ4   4 0.444444 -1.27278 0.943444
Q2FZM9   3 0.333333 -1.27278 0.943444
Q2FZ51   3 0.333333 -1.27278 0.943444
Q2FY22   8 0.888889 -1.27278 0.943444
Q2G2Q1   3 0.333333 -1.27278 0.943444
Q2G109   5 0.555556 -1.27278 0.943444
Q2G1D6   3 0.333333 -1.27278 0.943444
Q2FVC9   3 0.333333 -1.27278 0.943444
Q2G2R6   9 1 0.903563 0.161558
Q2FZ85   6 0.666667 -1.27278 0.943444
Q2FVK4   9 1 0.903563 0.161558
Q2G1V9   3 0.333333 -1.27278 0.943444
Q2G2H6   3 0.333333 -1.27278 0.943444
Q2FWS6   6 0.666667 -1.27278 0.943444
Q2FZW4   4 0.444444 -1.27278 0.943444
Q2G1M3   4 0.444444 -1.27278 0.943444
Q2G1M0   10 1.11111 0.903563 0.161558
Q2G1Y9   7 0.777778 -1.27278 0.943444
Q2FX45   6 0.666667 -1.27278 0.943444
Q2FWP8   3 0.333333 -1.27278 0.943444
Q2FYP4   4 0.444444 -1.27278 0.943444
Q2FYL1   7 0.777778 -1.27278 0.943444
Q2G1L4   5 0.555556 -1.27278 0.943444
Q2FUQ7   6 0.666667 -1.27278 0.943444
Q2G247   0 0 -1.27278 0.943444
Q2FVV0   5 0.555556 -1.27278 0.943444
Q2FYU6   8 0.888889 -1.27278 0.943444
Q2G2N6   5 0.555556 -1.27278 0.943444
Q2FXC9   3 0.333333 -1.27278 0.943444
Q2FX42   5 0.555556 -1.27278 0.943444
Q2FX26   9 1 0.903563 0.161558
Q2FWF3   2 0.222222 -1.27278 0.943444
Q2FZY1   3 0.333333 -1.27278 0.943444
Q2FW15   15 1.57895 0.903563 0.161558
P0A0G2   11 1.15789 0.903563 0.161558
Q2G2G5   6 0.631579 -1.27278 0.943444
Q2FY39   5 0.526316 -1.27278 0.943444
Q2G0B5   2 0.210526 -1.27278 0.943444
Q2FZI1   16 1.68421 0.903563 0.161558
Q2FUQ6   6 0.631579 -1.27278 0.943444
Q2FVR5   6 0.631579 -1.27278 0.943444
Q2G2W6   6 0.631579 -1.27278 0.943444
Q2FZR8   4 0.421053 -1.27278 0.943444
Q2FVY8   15 1.57895 0.903563 0.161558
Q2FZ60   8 0.842105 -1.27278 0.943444
Q2FV82   7 0.736842 -1.27278 0.943444
Q2FX23   8 0.842105 -1.27278 0.943444
Q2G1G3   2 0.210526 -1.27278 0.943444
P68805   5 0.526316 -1.27278 0.943444
Q2FVL0   17 1.78947 0.903563 0.161558
Q2G2J0   11 1.15789 0.903563 0.161558
Q2FZF1   10 1.05263 0.903563 0.161558
Q2FXU9   5 0.526316 -1.27278 0.943444
Q2G1A2   14 1.47368 0.903563 0.161558
Q2G1C3   8 0.842105 -1.27278 0.943444
Q2G1D4   4 0.421053 -1.27278 0.943444
Q2G0A8   4 0.421053 -1.27278 0.943444
Q2FVC7   4 0.421053 -1.27278 0.943444
Q2G133   6 0.631579 -1.27278 0.943444
Q2FY86   8 0.842105 -1.27278 0.943444
Q2FX92   10 1.05263 0.903563 0.161558
Q2FW47   1 0.105263 -1.27278 0.943444
Q2G1T9   3 0.315789 -1.27278 0.943444
Q2FVU8   3 0.315789 -1.27278 0.943444
Q2FVD7   9 0.947368 -1.27278 0.943444
Q2FX55   6 0.631579 -1.27278 0.943444
Q2FVD3   6 0.631579 -1.27278 0.943444
Q2G2B5   2 0.210526 -1.27278 0.943444
Q2FWV6   5 0.526316 -1.27278 0.943444
Q2FW29   9 0.947368 -1.27278 0.943444
Q2G0W6   1 0.105263 -1.27278 0.943444
Q2FVD2   4 0.421053 -1.27278 0.943444
Q2FWR8   6 0.631579 -1.27278 0.943444
Q2FXA0   6 0.631579 -1.27278 0.943444
Q2FZB4   8 0.842105 -1.27278 0.943444
Q2FX37   6 0.631579 -1.27278 0.943444
Q2FX13   1 0.105263 -1.27278 0.943444
Q2FWD8   9 0.947368 -1.27278 0.943444
Q2G108   6 0.631579 -1.27278 0.943444
Q2G2V4   6 0.631579 -1.27278 0.943444
Q2FZW2   11 1.15789 0.903563 0.161558
Q2FYY4   5 0.526316 -1.27278 0.943444
Q2FYB8   4 0.421053 -1.27278 0.943444
Q2FWC2   9 0.947368 -1.27278 0.943444
Q2FYE8   6 0.631579 -1.27278 0.943444
Q2FXK5   7 0.736842 -1.27278 0.943444
Q2FWT0   8 0.842105 -1.27278 0.943444
Q2FW19   5 0.526316 -1.27278 0.943444
Q2G100   6 0.631579 -1.27278 0.943444
Q2FYY3   4 0.421053 -1.27278 0.943444
Q2FZ01   6 0.631579 -1.27278 0.943444
Q2FYY1   5 0.526316 -1.27278 0.943444
Q2G103   10 1.05263 0.903563 0.161558
Q2FV12   5 0.526316 -1.27278 0.943444
Q2FWQ1   10 1.05263 0.903563 0.161558
Q2FYY5   5 0.526316 -1.27278 0.943444
Q2G207   4 0.421053 -1.27278 0.943444
Q2G1Y8   19 2 3.07991 0.0107511
Q2FWZ8   5 0.526316 -1.27278 0.943444
Q2G0Z8   3 0.315789 -1.27278 0.943444
Q2G2F7   5 0.526316 -1.27278 0.943444
Q2FYH9   5 0.526316 -1.27278 0.943444
Q2FWB7   8 0.842105 -1.27278 0.943444
Q2FYN2   14 1.4 0.903563 0.161558
Q2FVQ6   6 0.6 -1.27278 0.943444
Q2FWX3   6 0.6 -1.27278 0.943444
Q2G187   4 0.4 -1.27278 0.943444
Q2FW05   6 0.6 -1.27278 0.943444
Q2FYC3   10 1 0.903563 0.161558
Q2FZJ2   11 1.1 0.903563 0.161558
Q2G0D6   6 0.6 -1.27278 0.943444
Q2FWP7   8 0.8 -1.27278 0.943444
Q2FX31   22 2.2 3.07991 0.0107511
Q2FVZ6   3 0.3 -1.27278 0.943444
Q2G2A2   11 1.1 0.903563 0.161558
Q2FWQ8   10 1 0.903563 0.161558
Q2FVM9   9 0.9 -1.27278 0.943444
Q2FYD1   16 1.6 0.903563 0.161558
Q2FYN3   5 0.5 -1.27278 0.943444
Q2FYI3   10 1 0.903563 0.161558
Q2G022   17 1.7 0.903563 0.161558
Q2G1Q3   8 0.8 -1.27278 0.943444
Q2FX58   4 0.4 -1.27278 0.943444
Q2G2V1   13 1.3 0.903563 0.161558
Q2FVV5   7 0.7 -1.27278 0.943444
Q2FZC0   12 1.2 0.903563 0.161558
Q2FV63   12 1.2 0.903563 0.161558
Q2FWG9   6 0.6 -1.27278 0.943444
Q2FZA5   5 0.5 -1.27278 0.943444
Q2FX60   11 1.1 0.903563 0.161558
Q2G2I8   12 1.2 0.903563 0.161558
Q2G2Y5   16 1.6 0.903563 0.161558
Q2G2Y2   8 0.8 -1.27278 0.943444
Q2FWA6   10 1 0.903563 0.161558
Q2FWL8   14 1.4 0.903563 0.161558
Q2FY95   14 1.4 0.903563 0.161558
Q2FYC5   13 1.3 0.903563 0.161558
Q2FV43   6 0.6 -1.27278 0.943444
Q2FVU0   13 1.3 0.903563 0.161558
Q2FZG5   7 0.7 -1.27278 0.943444
Q2G2H9   6 0.6 -1.27278 0.943444
Q2G1D1   8 0.8 -1.27278 0.943444
Q2FWU7   11 1.1 0.903563 0.161558
P60647   4 0.4 -1.27278 0.943444
Q2FUR7   7 0.7 -1.27278 0.943444
Q2FWQ2   18 1.8 0.903563 0.161558
Q2G2M4   9 0.9 -1.27278 0.943444
Q2G104   9 0.9 -1.27278 0.943444
Q2FX76   4 0.4 -1.27278 0.943444
Q2G2Q4   12 1.2 0.903563 0.161558
Q2FXQ1   8 0.8 -1.27278 0.943444
Q2FX80   5 0.5 -1.27278 0.943444
Q2FZN6   15 1.5 0.903563 0.161558
Q2G009   14 1.4 0.903563 0.161558
Q2G021   9 0.9 -1.27278 0.943444
Q2FWH0   16 1.6 0.903563 0.161558
Q2FXQ0   14 1.4 0.903563 0.161558
Q2FX64   6 0.6 -1.27278 0.943444
Q2FY98   4 0.4 -1.27278 0.943444
Q2FWK5   16 1.6 0.903563 0.161558
Q2FYK1   5 0.5 -1.27278 0.943444
Q2FXF0   7 0.7 -1.27278 0.943444
Q2FY70   12 1.2 0.903563 0.161558
Q2G114   16 1.6 0.903563 0.161558
Q2FX38   6 0.6 -1.27278 0.943444
Q2FUP9   6 0.6 -1.27278 0.943444
Q2FVV3   9 0.9 -1.27278 0.943444
Q2G113   17 1.7 0.903563 0.161558
Q2FWB2   14 1.4 0.903563 0.161558
Q2FWT6   7 0.7 -1.27278 0.943444
Q2FW28   18 1.8 0.903563 0.161558
Q2FUQ9   13 1.3 0.903563 0.161558
Q2FY00   7 0.7 -1.27278 0.943444
Q2G040   3 0.3 -1.27278 0.943444
Q2FX35   15 1.5 0.903563 0.161558
Q2FYW9   17 1.61905 0.903563 0.161558
Q2G2N8   8 0.761905 -1.27278 0.943444
Q2G1V7   14 1.33333 0.903563 0.161558
Q2G0C3   7 0.666667 -1.27278 0.943444
Q2FVW0   7 0.666667 -1.27278 0.943444
Q2FUS4   16 1.52381 0.903563 0.161558
Q2FVP6   5 0.47619 -1.27278 0.943444
Q2FZK1   5 0.47619 -1.27278 0.943444
Q2FXY2   16 1.52381 0.903563 0.161558
Q2FYX3   17 1.61905 0.903563 0.161558
Q2FZ86   14 1.33333 0.903563 0.161558
Q2FUV7   6 0.571429 -1.27278 0.943444
Q2FX70   15 1.42857 0.903563 0.161558
Q2G1Y1   8 0.761905 -1.27278 0.943444
Q2FVT9   11 1.04762 0.903563 0.161558
Q2G2K3   12 1.14286 0.903563 0.161558
P72358   6 0.571429 -1.27278 0.943444
Q2G192   9 0.857143 -1.27278 0.943444
Q2FYX6   19 1.80952 0.903563 0.161558
Q2FXW0   4 0.380952 -1.27278 0.943444
Q2G202   7 0.666667 -1.27278 0.943444
Q2FYW7   14 1.33333 0.903563 0.161558
Q2G2M0   10 0.952381 -1.27278 0.943444
Q2FXT7   18 1.71429 0.903563 0.161558
Q2FX59   18 1.71429 0.903563 0.161558
Q2G0X2   9 0.857143 -1.27278 0.943444
Q2FWR6   18 1.71429 0.903563 0.161558
Q2FW22   15 1.42857 0.903563 0.161558
Q2FZH4   23 2.19048 3.07991 0.0107511
Q2FYZ1   14 1.33333 0.903563 0.161558
Q2G2W7   13 1.2381 0.903563 0.161558
Q2G2I4   14 1.33333 0.903563 0.161558
Q2FZP5   13 1.2381 0.903563 0.161558
Q2FWQ7   24 2.28571 3.07991 0.0107511
Q2G1W9   18 1.71429 0.903563 0.161558
Q2FWF7   17 1.61905 0.903563 0.161558
Q2FYM9   20 1.90476 0.903563 0.161558
Q2FXV0   14 1.33333 0.903563 0.161558
Q2FWW2   16 1.52381 0.903563 0.161558
Q2FVS2   9 0.857143 -1.27278 0.943444
Q2G007   14 1.33333 0.903563 0.161558
Q2FYA7   23 2.19048 3.07991 0.0107511
Q2G0K0   18 1.71429 0.903563 0.161558
Q2FXS9   19 1.80952 0.903563 0.161558
Q2G249   20 1.90476 0.903563 0.161558
Q2G008   20 1.90476 0.903563 0.161558
Q2FZD5   9 0.857143 -1.27278 0.943444
Q2FZG0   5 0.47619 -1.27278 0.943444
Q2FX28   12 1.14286 0.903563 0.161558
Q2FXI4   20 1.90476 0.903563 0.161558
Q2G176   9 0.857143 -1.27278 0.943444
Q2G116   17 1.61905 0.903563 0.161558
Q2FXF2   9 0.857143 -1.27278 0.943444
Q2G260   14 1.33333 0.903563 0.161558
Q2G213   9 0.857143 -1.27278 0.943444
Q2G173   12 1.14286 0.903563 0.161558
Q2FV71   17 1.61905 0.903563 0.161558
Q2FWY8   8 0.761905 -1.27278 0.943444
Q2FWN3   15 1.42857 0.903563 0.161558
Q2FYD4   16 1.52381 0.903563 0.161558
Q2FVQ2   18 1.71429 0.903563 0.161558
Q2FVK0   12 1.14286 0.903563 0.161558
Q2G285   12 1.14286 0.903563 0.161558
Q2FZH6   17 1.61905 0.903563 0.161558
Q2FZX1   11 1.04762 0.903563 0.161558
Q2FZ83   2 0.190476 -1.27278 0.943444
Q2G0S9   20 1.90476 0.903563 0.161558
Q2FZH7   10 0.952381 -1.27278 0.943444
Q2FZT3   12 1.14286 0.903563 0.161558
Q2FX57   18 1.63636 0.903563 0.161558
Q2G0B9   20 1.81818 0.903563 0.161558
Q2FY28   19 1.72727 0.903563 0.161558
Q2G0R5   25 2.27273 3.07991 0.0107511
Q2FZG8   18 1.63636 0.903563 0.161558
Q2G1X1   21 1.90909 0.903563 0.161558
Q2FX93   8 0.727273 -1.27278 0.943444
Q2FYU5   13 1.18182 0.903563 0.161558
Q2FWR9   10 0.909091 -1.27278 0.943444
Q2FWS0   29 2.63636 3.07991 0.0107511
Q2G0P4   10 0.909091 -1.27278 0.943444
Q2FX50   15 1.36364 0.903563 0.161558
Q2FZV0   23 2.09091 3.07991 0.0107511
Q2G0S5   19 1.72727 0.903563 0.161558
Q2FY25   11 1 0.903563 0.161558
Q2FXG6   11 1 0.903563 0.161558
Q2FZJ7   20 1.81818 0.903563 0.161558
Q2G0U7   23 2.09091 3.07991 0.0107511
Q2FZV2   20 1.81818 0.903563 0.161558
Q2FWT8   24 2.18182 3.07991 0.0107511
Q2G0D1   23 2.09091 3.07991 0.0107511
Q2FVW5   9 0.818182 -1.27278 0.943444
Q2FY97   21 1.90909 0.903563 0.161558
Q2FXF3   16 1.45455 0.903563 0.161558
Q2G063   6 0.545455 -1.27278 0.943444
Q2G0U5   10 0.909091 -1.27278 0.943444
Q2G2B1   18 1.63636 0.903563 0.161558
Q2FVE3   9 0.818182 -1.27278 0.943444
Q2FZW1   16 1.45455 0.903563 0.161558
Q2FYK2   22 2 3.07991 0.0107511
Q2FXW2   25 2.27273 3.07991 0.0107511
Q9F0R1   20 1.81818 0.903563 0.161558
Q2FZG3   17 1.54545 0.903563 0.161558
Q2G2K0   26 2.36364 3.07991 0.0107511
Q2FVN4   22 2 3.07991 0.0107511
Q2FYV0   19 1.72727 0.903563 0.161558
Q2G0A5   6 0.545455 -1.27278 0.943444
Q2FZ03   14 1.27273 0.903563 0.161558
Q2G1I8   16 1.45455 0.903563 0.161558
Q2FYX8   20 1.81818 0.903563 0.161558
Q2FV18   9 0.818182 -1.27278 0.943444
Q2FYI7   23 2.09091 3.07991 0.0107511
Q2G0K1   20 1.81818 0.903563 0.161558
Q2G2U9   20 1.81818 0.903563 0.161558
Q2FW31   14 1.27273 0.903563 0.161558
Q2FVB5   15 1.36364 0.903563 0.161558
Q2FVI8   6 0.545455 -1.27278 0.943444
Q2FZT0   25 2.27273 3.07991 0.0107511
P48860   17 1.54545 0.903563 0.161558
Q2FYC1   17 1.54545 0.903563 0.161558
Q2G286   17 1.54545 0.903563 0.161558
Q2FXD3   19 1.72727 0.903563 0.161558
Q2G027   7 0.636364 -1.27278 0.943444
Q2G0T4   11 1 0.903563 0.161558
Q2FZJ5   10 0.909091 -1.27278 0.943444
Q2FW10   8 0.727273 -1.27278 0.943444
Q2FY91   15 1.36364 0.903563 0.161558
Q2FVP0   17 1.54545 0.903563 0.161558
P60070   15 1.36364 0.903563 0.161558
Q2FWU1   12 1.09091 0.903563 0.161558
Q2FYA3   8 0.727273 -1.27278 0.943444
Q2G0V8   10 0.909091 -1.27278 0.943444
Q2G0Z2   10 0.909091 -1.27278 0.943444
Q2FZ47   7 0.636364 -1.27278 0.943444
Q2G0V9   8 0.727273 -1.27278 0.943444
Q2FZE2   18 1.63636 0.903563 0.161558
Q2FWB0   23 2.09091 3.07991 0.0107511
Q2G1J1   9 0.818182 -1.27278 0.943444
Q2FYQ1   8 0.727273 -1.27278 0.943444
Q2FZ45   20 1.81818 0.903563 0.161558
Q2FYW5   17 1.54545 0.903563 0.161558
Q2G1A0   9 0.818182 -1.27278 0.943444
Q2FZB9   10 0.909091 -1.27278 0.943444
Q2FZX2   20 1.81818 0.903563 0.161558
Q2FZY4   16 1.45455 0.903563 0.161558
Q2FW56   8 0.727273 -1.27278 0.943444
P0A0G6   16 1.45455 0.903563 0.161558
Q2FW80   7 0.636364 -1.27278 0.943444
Q2G2S4   18 1.63636 0.903563 0.161558
Q2G2H0   16 1.45455 0.903563 0.161558
Q2G2E1   5 0.454545 -1.27278 0.943444
Q2G0I5   23 2.09091 3.07991 0.0107511
Q2FWW6   15 1.36364 0.903563 0.161558
Q2G112   15 1.36364 0.903563 0.161558
Q2G214   15 1.36364 0.903563 0.161558
Q2FYG2   14 1.27273 0.903563 0.161558
Q2G0J5   9 0.818182 -1.27278 0.943444
Q2FX27   15 1.36364 0.903563 0.161558
Q2FWV5   22 2 3.07991 0.0107511
Q2FX40   28 2.54545 3.07991 0.0107511
Q2FZM5   8 0.727273 -1.27278 0.943444
Q2FXH8   9 0.818182 -1.27278 0.943444
Q2FWS5   10 0.909091 -1.27278 0.943444
Q2FW13   21 1.82609 0.903563 0.161558
Q2FY93   17 1.47826 0.903563 0.161558
Q2FZM8   23 2 3.07991 0.0107511
Q2FZV4   26 2.26087 3.07991 0.0107511
Q2FVD4   19 1.65217 0.903563 0.161558
Q2G0J3   7 0.608696 -1.27278 0.943444
Q2FX61   28 2.43478 3.07991 0.0107511
Q2FVD6   22 1.91304 0.903563 0.161558
Q2FYY7   18 1.56522 0.903563 0.161558
Q2G0W0   25 2.17391 3.07991 0.0107511
Q2FXF7   24 2.08696 3.07991 0.0107511
Q2G191   10 0.869565 -1.27278 0.943444
Q2FYT5   13 1.13043 0.903563 0.161558
Q2G1P0   14 1.21739 0.903563 0.161558
Q2FVF8   20 1.73913 0.903563 0.161558
Q2G0Y1   8 0.695652 -1.27278 0.943444
Q2FZD2   28 2.43478 3.07991 0.0107511
Q2FZ59   16 1.3913 0.903563 0.161558
Q2G2G1   12 1.04348 0.903563 0.161558
Q2G0F9   24 2.08696 3.07991 0.0107511
Q2G1J2   18 1.56522 0.903563 0.161558
Q2G0Q6   21 1.82609 0.903563 0.161558
Q2FYX0   31 2.69565 3.07991 0.0107511
Q2FZU8   17 1.47826 0.903563 0.161558
Q2G267   16 1.3913 0.903563 0.161558
Q2G174   23 2 3.07991 0.0107511
Q2FWC3   22 1.91304 0.903563 0.161558
Q2FVN6   27 2.34783 3.07991 0.0107511
Q2G2D1   18 1.56522 0.903563 0.161558
Q2FZK9   20 1.73913 0.903563 0.161558
Q2G2C9   24 2.08696 3.07991 0.0107511
Q2G2V8   19 1.65217 0.903563 0.161558
Q2FVL6   21 1.82609 0.903563 0.161558
Q2FY45   10 0.869565 -1.27278 0.943444
Q2G2R7   21 1.82609 0.903563 0.161558
Q2FWD5   19 1.65217 0.903563 0.161558
Q2FWT3   8 0.695652 -1.27278 0.943444
Q2FY92   27 2.34783 3.07991 0.0107511
Q2FZM2   20 1.73913 0.903563 0.161558
Q2G2F0   21 1.82609 0.903563 0.161558
Q2FW30   12 1.04348 0.903563 0.161558
Q2FZV9   21 1.82609 0.903563 0.161558
Q2FVA6   17 1.47826 0.903563 0.161558
Q2G229   21 1.82609 0.903563 0.161558
Q2FZZ3   22 1.91304 0.903563 0.161558
Q2G2F4   9 0.782609 -1.27278 0.943444
Q2FVA7   18 1.56522 0.903563 0.161558
Q2G0R3   23 2 3.07991 0.0107511
Q2G1R1   25 2.17391 3.07991 0.0107511
Q2FZ79   21 1.82609 0.903563 0.161558
Q2FZ12   10 0.869565 -1.27278 0.943444
Q2FX39   11 0.956522 -1.27278 0.943444
Q2G186   21 1.82609 0.903563 0.161558
Q2FXE5   9 0.782609 -1.27278 0.943444
Q2G0A1   12 1.04348 0.903563 0.161558
Q2G0E7   12 1.04348 0.903563 0.161558
Q2G2V7   9 0.782609 -1.27278 0.943444
Q2FYA6   25 2.17391 3.07991 0.0107511
Q2G276   20 1.73913 0.903563 0.161558
Q2G070   20 1.73913 0.903563 0.161558
Q2FVZ1   17 1.47826 0.903563 0.161558
Q2FW84   10 0.869565 -1.27278 0.943444
Q2FVY9   17 1.47826 0.903563 0.161558
Q2FVD9   22 1.91304 0.903563 0.161558
Q2G1T2   19 1.65217 0.903563 0.161558
Q2G0I3   14 1.21739 0.903563 0.161558
Q2G0E8   16 1.3913 0.903563 0.161558
Q2FW08   25 2.17391 3.07991 0.0107511
Q2FVD8   22 1.91304 0.903563 0.161558
Q2FXF5   15 1.30435 0.903563 0.161558
Q2FXW1   24 2.08696 3.07991 0.0107511
Q2FW79   16 1.3913 0.903563 0.161558
Q2G2G0   24 2.08696 3.07991 0.0107511
P48940   20 1.73913 0.903563 0.161558
Q2FYL6   10 0.869565 -1.27278 0.943444
Q2FZV8   32 2.78261 3.07991 0.0107511
Q2FYM5   17 1.47826 0.903563 0.161558
Q2G2B6   16 1.3913 0.903563 0.161558
Q2G1L2   9 0.782609 -1.27278 0.943444
Q2G1V5   8 0.695652 -1.27278 0.943444
Q2FXT0   16 1.3913 0.903563 0.161558
Q2FY02   23 2 3.07991 0.0107511
Q2FWQ4   10 0.869565 -1.27278 0.943444
Q2FYG4   10 0.869565 -1.27278 0.943444
Q2FW11   16 1.3913 0.903563 0.161558
Q2G257   27 2.25 3.07991 0.0107511
Q2FWJ6   21 1.75 0.903563 0.161558
Q2FXS8   24 2 3.07991 0.0107511
Q2FX12   19 1.58333 0.903563 0.161558
Q2FYF1   14 1.16667 0.903563 0.161558
Q2G2E8   14 1.16667 0.903563 0.161558
Q2FXE6   10 0.833333 -1.27278 0.943444
Q2G2C0   9 0.75 -1.27278 0.943444
Q2G1V6   11 0.916667 -1.27278 0.943444
Q2FWZ4   26 2.16667 3.07991 0.0107511
Q2G2V0   11 0.916667 -1.27278 0.943444
Q9ZAH6   26 2.16667 3.07991 0.0107511
Q2FVU2   33 2.75 3.07991 0.0107511
Q2FWI8   28 2.33333 3.07991 0.0107511
P0A0H0   15 1.25 0.903563 0.161558
Q2G0C1   23 1.91667 0.903563 0.161558
Q2FXH3   21 1.75 0.903563 0.161558
Q2FXI6   29 2.41667 3.07991 0.0107511
Q2G1X5   20 1.66667 0.903563 0.161558
Q2FV08   23 1.91667 0.903563 0.161558
Q2FWT7   19 1.58333 0.903563 0.161558
Q2G210   14 1.16667 0.903563 0.161558
Q2FW66   16 1.33333 0.903563 0.161558
Q2FWD0   20 1.66667 0.903563 0.161558
Q2FUQ1   23 1.91667 0.903563 0.161558
Q2FVI6   9 0.75 -1.27278 0.943444
Q2FWM7   10 0.833333 -1.27278 0.943444
Q2FVN2   26 2.16667 3.07991 0.0107511
Q2FWR2   19 1.58333 0.903563 0.161558
Q2FYH4   9 0.75 -1.27278 0.943444
Q2FYM8   4 0.333333 -1.27278 0.943444
Q9RFJ6   18 1.5 0.903563 0.161558
Q2FZ42   15 1.25 0.903563 0.161558
Q2FVX9   30 2.5 3.07991 0.0107511
Q2G066   24 2 3.07991 0.0107511
Q2FVM3   22 1.83333 0.903563 0.161558
Q2FWT1   24 2 3.07991 0.0107511
Q2FZB8   10 0.833333 -1.27278 0.943444
Q2FUQ8   11 0.916667 -1.27278 0.943444
Q2G2I7   22 1.83333 0.903563 0.161558
Q2FVF7   12 1 0.903563 0.161558
Q2FV52   18 1.5 0.903563 0.161558
Q2FWE3   15 1.25 0.903563 0.161558
Q2G144   9 0.75 -1.27278 0.943444
Q2FXZ1   18 1.5 0.903563 0.161558
Q2FX34   17 1.41667 0.903563 0.161558
Q2FWV4   23 1.91667 0.903563 0.161558
Q2FZ11   19 1.58333 0.903563 0.161558
Q2G141   17 1.41667 0.903563 0.161558
Q2FWF5   24 2 3.07991 0.0107511
Q2FV34   17 1.41667 0.903563 0.161558
Q2FWQ0   25 2.08333 3.07991 0.0107511
Q2FV88   25 2.08333 3.07991 0.0107511
Q2G2P0   22 1.83333 0.903563 0.161558
Q2FYW8   21 1.75 0.903563 0.161558
Q2G1W1   31 2.58333 3.07991 0.0107511
Q2FVC2   29 2.41667 3.07991 0.0107511
Q2G0D3   11 0.916667 -1.27278 0.943444
Q2FV89   26 2.16667 3.07991 0.0107511
Q2G1U2   17 1.41667 0.903563 0.161558
Q2FX32   13 1.08333 0.903563 0.161558
Q2FXS7   15 1.25 0.903563 0.161558
Q2FVX1   10 0.833333 -1.27278 0.943444
Q2FVE0   8 0.666667 -1.27278 0.943444
Q2G270   22 1.83333 0.903563 0.161558
Q9EYW6   24 2 3.07991 0.0107511
Q2FVB8   14 1.16667 0.903563 0.161558
Q2FZT9   14 1.16667 0.903563 0.161558
Q2G298   25 2.08333 3.07991 0.0107511
Q2FX49   17 1.41667 0.903563 0.161558
Q2G0Z0   18 1.5 0.903563 0.161558
Q2FW39   25 2.08333 3.07991 0.0107511
Q2G252   18 1.5 0.903563 0.161558
Q2G0A3   21 1.75 0.903563 0.161558
Q2FYJ7   26 2.16667 3.07991 0.0107511
Q2FWT2   15 1.25 0.903563 0.161558
Q2FWQ5   18 1.5 0.903563 0.161558
Q2G2J7   18 1.5 0.903563 0.161558
Q2FY75   12 1 0.903563 0.161558
Q2G106   29 2.41667 3.07991 0.0107511
Q2FVY3   20 1.66667 0.903563 0.161558
Q2FVP9   16 1.33333 0.903563 0.161558
Q2FW42   17 1.41667 0.903563 0.161558
Q2FUV9   26 2.16667 3.07991 0.0107511
Q2FVR7   25 2.08333 3.07991 0.0107511
Q2FZN1   23 1.91667 0.903563 0.161558
Q2G2Q7   25 2 3.07991 0.0107511
Q2G150   23 1.84 0.903563 0.161558
Q2G081   24 1.92 0.903563 0.161558
Q2FV45   23 1.84 0.903563 0.161558
Q2FX02   28 2.24 3.07991 0.0107511
P0A0Q4   19 1.52 0.903563 0.161558
Q2G0L9   28 2.24 3.07991 0.0107511
Q2FY04   27 2.16 3.07991 0.0107511
Q2FV48   13 1.04 0.903563 0.161558
Q2FW64   21 1.68 0.903563 0.161558
Q2FX63   23 1.84 0.903563 0.161558
Q2G1T3   22 1.76 0.903563 0.161558
Q2G0K9   28 2.24 3.07991 0.0107511
Q2FZ00   21 1.68 0.903563 0.161558
Q2FVL9   30 2.4 3.07991 0.0107511
Q2FW33   24 1.92 0.903563 0.161558
Q2FWT9   19 1.52 0.903563 0.161558
Q2FZF7   24 1.92 0.903563 0.161558
Q2FWL1   30 2.4 3.07991 0.0107511
Q2FYS7   31 2.48 3.07991 0.0107511
Q2FZX3   27 2.16 3.07991 0.0107511
Q2FXR0   11 0.88 -1.27278 0.943444
Q2G2I9   22 1.76 0.903563 0.161558
Q2FWN1   6 0.48 -1.27278 0.943444
Q2G297   16 1.28 0.903563 0.161558
Q2FVA0   12 0.96 -1.27278 0.943444
Q2FXX0   22 1.76 0.903563 0.161558
Q2G2P4   19 1.52 0.903563 0.161558
Q2G0P8   24 1.92 0.903563 0.161558
Q2FVN3   20 1.6 0.903563 0.161558
Q2FXK7   30 2.4 3.07991 0.0107511
Q2FZF8   19 1.52 0.903563 0.161558
Q2FWR0   20 1.6 0.903563 0.161558
Q2FXL2   12 0.96 -1.27278 0.943444
Q2FWA9   17 1.36 0.903563 0.161558
Q2G282   29 2.32 3.07991 0.0107511
Q9RQQ0   13 1.04 0.903563 0.161558
Q2FXD7   26 2.08 3.07991 0.0107511
Q2FUY4   22 1.76 0.903563 0.161558
Q2G2W4   13 1.04 0.903563 0.161558
Q2FZF5   21 1.68 0.903563 0.161558
Q2FY42   18 1.44 0.903563 0.161558
Q2FUS3   21 1.68 0.903563 0.161558
Q2G2E7   10 0.8 -1.27278 0.943444
Q2G0S6   27 2.16 3.07991 0.0107511
Q2G0C2   17 1.36 0.903563 0.161558
Q2FWF8   20 1.6 0.903563 0.161558
Q2G000   28 2.24 3.07991 0.0107511
Q2FWX2   31 2.48 3.07991 0.0107511
Q2FZS2   31 2.48 3.07991 0.0107511
Q2FW16   24 1.92 0.903563 0.161558
Q2FZI2   12 0.96 -1.27278 0.943444
Q2G1Q5   15 1.2 0.903563 0.161558
Q2G1A5   27 2.16 3.07991 0.0107511
Q2G0P7   14 1.12 0.903563 0.161558
Q2FWV3   23 1.84 0.903563 0.161558
Q2FW51   32 2.56 3.07991 0.0107511
Q2FVI4   34 2.72 3.07991 0.0107511
Q2FVN7   34 2.72 3.07991 0.0107511
Q2FWP9   25 2 3.07991 0.0107511
Q2FXT2   23 1.84 0.903563 0.161558
P0A0F4   23 1.84 0.903563 0.161558
Q2G126   38 3.04 5.25625 0.000662855
Q2FW82   12 0.96 -1.27278 0.943444
Q2FY44   23 1.84 0.903563 0.161558
Q2G0N9   29 2.32 3.07991 0.0107511
Q2G0Z9   9 0.72 -1.27278 0.943444
Q2FV81   37 2.96 3.07991 0.0107511
Q2FYC4   17 1.36 0.903563 0.161558
Q2G178   29 2.32 3.07991 0.0107511
Q2G079   15 1.2 0.903563 0.161558
Q2G2B7   25 2 3.07991 0.0107511
Q2FVF5   27 2.16 3.07991 0.0107511
Q2G2W2   20 1.6 0.903563 0.161558
Q2G1I2   27 2.16 3.07991 0.0107511
Q2G245   9 0.72 -1.27278 0.943444
Q2G1H7   16 1.23077 0.903563 0.161558
Q2FWF1   25 1.92308 0.903563 0.161558
Q2FZZ9   25 1.92308 0.903563 0.161558
Q2G1W3   31 2.38462 3.07991 0.0107511
Q2G204   28 2.15385 3.07991 0.0107511
Q2G1H1   18 1.38462 0.903563 0.161558
Q2FXK3   27 2.07692 3.07991 0.0107511
Q2G2H8   18 1.38462 0.903563 0.161558
Q2FZP9   31 2.38462 3.07991 0.0107511
Q2FWI2   28 2.15385 3.07991 0.0107511
Q2FYZ6   11 0.846154 -1.27278 0.943444
Q2FXS1   11 0.846154 -1.27278 0.943444
Q2G200   32 2.46154 3.07991 0.0107511
Q2G2L5   10 0.769231 -1.27278 0.943444
Q2FY73   35 2.69231 3.07991 0.0107511
Q2G177   11 0.846154 -1.27278 0.943444
Q2G2F9   13 1 0.903563 0.161558
Q2FV27   32 2.46154 3.07991 0.0107511
Q2FZ56   29 2.23077 3.07991 0.0107511
Q2FVF3   11 0.846154 -1.27278 0.943444
Q2G0B6   21 1.61538 0.903563 0.161558
Q2G2S5   23 1.76923 0.903563 0.161558
Q2FW68   17 1.30769 0.903563 0.161558
Q2FWX7   16 1.23077 0.903563 0.161558
Q2FWB6   29 2.23077 3.07991 0.0107511
Q2FXA9   31 2.38462 3.07991 0.0107511
Q2FXP3   20 1.53846 0.903563 0.161558
Q2FUX5   32 2.46154 3.07991 0.0107511
Q2FZZ4   15 1.15385 0.903563 0.161558
Q2FX98   30 2.30769 3.07991 0.0107511
Q2FV23   29 2.23077 3.07991 0.0107511
Q2FUR1   16 1.23077 0.903563 0.161558
Q2FY49   23 1.76923 0.903563 0.161558
Q2G017   30 2.30769 3.07991 0.0107511
Q2G2K9   22 1.69231 0.903563 0.161558
Q2G2N9   24 1.84615 0.903563 0.161558
Q2G0E9   10 0.769231 -1.27278 0.943444
Q2FY19   36 2.76923 3.07991 0.0107511
Q2G1E3   18 1.38462 0.903563 0.161558
Q2FW17   20 1.53846 0.903563 0.161558
Q2FWK9   27 2.07692 3.07991 0.0107511
Q2G2Q6   28 2.15385 3.07991 0.0107511
Q2G2Q5   26 2 3.07991 0.0107511
Q2G1U9   36 2.76923 3.07991 0.0107511
Q2G299   14 1.07692 0.903563 0.161558
Q2FX75   25 1.92308 0.903563 0.161558
Q2G058   34 2.61538 3.07991 0.0107511
Q2G0E3   20 1.53846 0.903563 0.161558
Q2FYK0   15 1.15385 0.903563 0.161558
Q2G2K6   19 1.46154 0.903563 0.161558
Q2FYN0   25 1.92308 0.903563 0.161558
Q2FVK7   23 1.76923 0.903563 0.161558
Q2FX15   23 1.76923 0.903563 0.161558
Q2FVN9   10 0.769231 -1.27278 0.943444
Q2FWX0   12 0.923077 -1.27278 0.943444
Q2G143   28 2.15385 3.07991 0.0107511
Q2G0C7   34 2.61538 3.07991 0.0107511
Q2G0K6   23 1.76923 0.903563 0.161558
Q2FZZ1   12 0.923077 -1.27278 0.943444
Q2FV13   32 2.46154 3.07991 0.0107511
Q2G128   16 1.23077 0.903563 0.161558
Q2FXU2   29 2.23077 3.07991 0.0107511
Q2G2R4   17 1.30769 0.903563 0.161558
Q2FXM1   21 1.61538 0.903563 0.161558
Q8KQR1   30 2.30769 3.07991 0.0107511
Q2G2Q9   29 2.23077 3.07991 0.0107511
Q2FVG9   11 0.846154 -1.27278 0.943444
Q2FV56   10 0.769231 -1.27278 0.943444
Q2FWG7   12 0.888889 -1.27278 0.943444
Q2G0T1   22 1.62963 0.903563 0.161558
Q2FXB9   11 0.814815 -1.27278 0.943444
Q2FZP3   15 1.11111 0.903563 0.161558
Q2FZQ2   11 0.814815 -1.27278 0.943444
Q2FXS4   36 2.66667 3.07991 0.0107511
Q2FZ21   35 2.59259 3.07991 0.0107511
Q2G2X2   20 1.48148 0.903563 0.161558
Q2FZF6   25 1.85185 0.903563 0.161558
Q2FYA0   31 2.2963 3.07991 0.0107511
Q2G2A9   14 1.03704 0.903563 0.161558
Q2FYB9   31 2.2963 3.07991 0.0107511
Q2FYI4   26 1.92593 0.903563 0.161558
Q2FYL4   37 2.74074 3.07991 0.0107511
Q2G1T0   15 1.11111 0.903563 0.161558
Q2FXW7   25 1.85185 0.903563 0.161558
Q2FZA1   34 2.51852 3.07991 0.0107511
Q2FY76   16 1.18519 0.903563 0.161558
Q2FZ97   44 3.25926 5.25625 0.000662855
Q2G1I4   10 0.740741 -1.27278 0.943444
Q2FYQ6   10 0.740741 -1.27278 0.943444
Q2FXL6   22 1.62963 0.903563 0.161558
Q2G2G6   8 0.592593 -1.27278 0.943444
Q2FVH1   12 0.888889 -1.27278 0.943444
Q2FYA8   28 2.07407 3.07991 0.0107511
Q2G2M5   28 2.07407 3.07991 0.0107511
Q2FV99   29 2.14815 3.07991 0.0107511
Q2G105   33 2.44444 3.07991 0.0107511
Q2FW23   32 2.37037 3.07991 0.0107511
Q2G012   20 1.48148 0.903563 0.161558
Q2G2V5   28 2.07407 3.07991 0.0107511
Q2FW07   29 2.14815 3.07991 0.0107511
Q2G0F2   32 2.37037 3.07991 0.0107511
Q2FZC9   14 1.03704 0.903563 0.161558
Q2FXE9   13 0.962963 -1.27278 0.943444
Q2FV47   41 3.03704 5.25625 0.000662855
Q2G2Q8   34 2.51852 3.07991 0.0107511
Q2FYE7   15 1.11111 0.903563 0.161558
Q2FUT3   21 1.55556 0.903563 0.161558
Q2G068   31 2.2963 3.07991 0.0107511
Q2G2D3   22 1.62963 0.903563 0.161558
Q2FYK4   27 2 3.07991 0.0107511
Q2FX36   33 2.44444 3.07991 0.0107511
Q2G0A4   12 0.888889 -1.27278 0.943444
Q2G080   10 0.740741 -1.27278 0.943444
Q2FUT1   18 1.33333 0.903563 0.161558
Q2FYH3   28 2.07407 3.07991 0.0107511
Q2FXA7   22 1.62963 0.903563 0.161558
Q2G2Y6   30 2.22222 3.07991 0.0107511
Q2FY55   32 2.37037 3.07991 0.0107511
Q2FY61   26 1.92593 0.903563 0.161558
Q2G0E2   37 2.74074 3.07991 0.0107511
Q2FVY1   32 2.37037 3.07991 0.0107511
Q2FUV1   28 2.07407 3.07991 0.0107511
Q2FUS9   29 2.14815 3.07991 0.0107511
Q2G1A1   23 1.7037 0.903563 0.161558
P60639   12 0.888889 -1.27278 0.943444
Q2FZE9   32 2.37037 3.07991 0.0107511
Q2G1I9   19 1.40741 0.903563 0.161558
Q2FWN0   26 1.92593 0.903563 0.161558
Q2FZE3   44 3.25926 5.25625 0.000662855
Q93Q23   13 0.962963 -1.27278 0.943444
Q2FWE9   24 1.77778 0.903563 0.161558
Q2FUS1   14 1.03704 0.903563 0.161558
Q2FVM5   29 2.14815 3.07991 0.0107511
Q2G2N7   12 0.888889 -1.27278 0.943444
Q2FWG0   10 0.740741 -1.27278 0.943444
Q2FXV7   11 0.814815 -1.27278 0.943444
Q2FW69   13 0.962963 -1.27278 0.943444
P0A0F8   19 1.40741 0.903563 0.161558
Q2G055   27 2 3.07991 0.0107511
Q2FV37   14 1.03704 0.903563 0.161558
Q2G225   11 0.814815 -1.27278 0.943444
Q2FXG2   18 1.33333 0.903563 0.161558
Q2FY87   30 2.22222 3.07991 0.0107511
Q2FWR7   34 2.51852 3.07991 0.0107511
Q2G1U6   32 2.37037 3.07991 0.0107511
Q2G006   26 1.92593 0.903563 0.161558
Q2G2I6   14 1 0.903563 0.161558
Q2FWS1   18 1.28571 0.903563 0.161558
Q2FYF5   25 1.78571 0.903563 0.161558
Q2G0F1   19 1.35714 0.903563 0.161558
Q2G0J2   19 1.35714 0.903563 0.161558
Q2FXE3   27 1.92857 0.903563 0.161558
Q2FYV8   26 1.85714 0.903563 0.161558
Q2G1X6   24 1.71429 0.903563 0.161558
Q2FUP5   23 1.64286 0.903563 0.161558
Q2G1A4   11 0.785714 -1.27278 0.943444
Q2G0H9   33 2.35714 3.07991 0.0107511
Q2G0M0   26 1.85714 0.903563 0.161558
Q2FYK6   28 2 3.07991 0.0107511
Q2G023   37 2.64286 3.07991 0.0107511
Q2G0G2   37 2.64286 3.07991 0.0107511
Q2FXC0   28 2 3.07991 0.0107511
Q2FXF1   36 2.57143 3.07991 0.0107511
Q2FW00   11 0.785714 -1.27278 0.943444
Q2G1E7   11 0.785714 -1.27278 0.943444
Q2FWE7   28 2 3.07991 0.0107511
Q2FY32   26 1.85714 0.903563 0.161558
Q2FUU0   22 1.57143 0.903563 0.161558
Q2FVU5   30 2.14286 3.07991 0.0107511
Q2G062   19 1.35714 0.903563 0.161558
Q2FV26   19 1.35714 0.903563 0.161558
Q2FW97   30 2.14286 3.07991 0.0107511
Q2FZY8   16 1.14286 0.903563 0.161558
Q2G277   14 1 0.903563 0.161558
Q2G0V1   12 0.857143 -1.27278 0.943444
Q2FWJ3   31 2.21429 3.07991 0.0107511
Q2G2J2   32 2.28571 3.07991 0.0107511
Q2FVB0   18 1.28571 0.903563 0.161558
Q2G278   29 2.07143 3.07991 0.0107511
Q2G107   26 1.85714 0.903563 0.161558
P0A0M9   32 2.28571 3.07991 0.0107511
Q2G067   11 0.785714 -1.27278 0.943444
Q2FV55   36 2.57143 3.07991 0.0107511
Q2G1L3   26 1.85714 0.903563 0.161558
Q2G2R0   21 1.5 0.903563 0.161558
Q2G2T3   25 1.78571 0.903563 0.161558
Q2FWA8   12 0.857143 -1.27278 0.943444
Q2G056   29 2.07143 3.07991 0.0107511
Q2FWR1   24 1.71429 0.903563 0.161558
Q2FXP9   22 1.57143 0.903563 0.161558
Q2FZI4   15 1.07143 0.903563 0.161558
Q2G2L7   29 2.07143 3.07991 0.0107511
Q2FVG1   9 0.642857 -1.27278 0.943444
Q2G1I7   33 2.35714 3.07991 0.0107511
Q2FVB6   14 1 0.903563 0.161558
Q2G001   25 1.78571 0.903563 0.161558
Q2FUX3   26 1.85714 0.903563 0.161558
Q2G1Q9   27 1.92857 0.903563 0.161558
Q2G2S9   39 2.78571 3.07991 0.0107511
Q2FXZ8   21 1.5 0.903563 0.161558
Q2FZI7   31 2.21429 3.07991 0.0107511
Q2FUS6   31 2.21429 3.07991 0.0107511
Q2FUZ6   27 1.92857 0.903563 0.161558
Q2FYQ9   23 1.64286 0.903563 0.161558
Q2FYS8   30 2.14286 3.07991 0.0107511
Q2FYS6   11 0.785714 -1.27278 0.943444
Q2FZG6   25 1.78571 0.903563 0.161558
Q2G1L9   12 0.857143 -1.27278 0.943444
Q2FXT3   28 2 3.07991 0.0107511
Q2FZN9   31 2.21429 3.07991 0.0107511
Q2FW20   30 2.14286 3.07991 0.0107511
Q2G0H3   31 2.21429 3.07991 0.0107511
Q2FV98   33 2.35714 3.07991 0.0107511
Q2FXR7   18 1.28571 0.903563 0.161558
Q2G1T4   38 2.71429 3.07991 0.0107511
Q2FW38   26 1.85714 0.903563 0.161558
Q2G2P6   17 1.21429 0.903563 0.161558
Q2FVL7   27 1.92857 0.903563 0.161558
Q2FVY2   36 2.57143 3.07991 0.0107511
Q2FYZ0   27 1.92857 0.903563 0.161558
Q2FYW2   12 0.857143 -1.27278 0.943444
P60643   10 0.714286 -1.27278 0.943444
Q2G265   25 1.78571 0.903563 0.161558
Q2FV42   12 0.857143 -1.27278 0.943444
Q2FXN0   18 1.28571 0.903563 0.161558
Q2G2D9   13 0.928571 -1.27278 0.943444
Q2FV75   27 1.92857 0.903563 0.161558
Q2FYE0   20 1.42857 0.903563 0.161558
Q2FX03   9 0.642857 -1.27278 0.943444
Q2FX89   29 2.07143 3.07991 0.0107511
Q2FX43   30 2.14286 3.07991 0.0107511
Q2FV69   17 1.17241 0.903563 0.161558
P72360   12 0.827586 -1.27278 0.943444
Q2FVQ1   39 2.68966 3.07991 0.0107511
Q2FYG7   40 2.75862 3.07991 0.0107511
Q2G1J8   13 0.896552 -1.27278 0.943444
Q2FW77   13 0.896552 -1.27278 0.943444
Q2FWI4   27 1.86207 0.903563 0.161558
Q2FX62   24 1.65517 0.903563 0.161558
Q2G0U6   37 2.55172 3.07991 0.0107511
Q2G0P2   26 1.7931 0.903563 0.161558
Q2G0B8   37 2.55172 3.07991 0.0107511
Q2FVL3   15 1.03448 0.903563 0.161558
Q2G1K8   27 1.86207 0.903563 0.161558
Q2G2R9   24 1.65517 0.903563 0.161558
Q2G2I3   14 0.965517 -1.27278 0.943444
Q2FY56   8 0.551724 -1.27278 0.943444
Q2G0B1   28 1.93103 0.903563 0.161558
Q2G1T1   27 1.86207 0.903563 0.161558
Q2FVX5   12 0.827586 -1.27278 0.943444
Q2G0H8   18 1.24138 0.903563 0.161558
Q2FVT3   24 1.65517 0.903563 0.161558
Q2FWF6   36 2.48276 3.07991 0.0107511
Q2FWZ6   32 2.2069 3.07991 0.0107511
Q2FZ77   28 1.93103 0.903563 0.161558
Q2G0H0   25 1.72414 0.903563 0.161558
Q2G2G7   35 2.41379 3.07991 0.0107511
Q2G117   24 1.65517 0.903563 0.161558
Q2FXG9   24 1.65517 0.903563 0.161558
Q2FWE4   25 1.72414 0.903563 0.161558
Q2FUS0   45 3.10345 5.25625 0.000662855
Q2FWR3   22 1.51724 0.903563 0.161558
Q2FYA9   28 1.93103 0.903563 0.161558
Q2G0Y5   30 2.06897 3.07991 0.0107511
Q2FZZ8   45 3.10345 5.25625 0.000662855
Q2G1Z6   21 1.44828 0.903563 0.161558
Q2FX53   26 1.7931 0.903563 0.161558
Q2FZC4   37 2.55172 3.07991 0.0107511
Q2FUS5   21 1.44828 0.903563 0.161558
Q2G1R0   14 0.965517 -1.27278 0.943444
Q2G0D5   15 1.03448 0.903563 0.161558
Q2FY18   18 1.24138 0.903563 0.161558
Q2FYH8   14 0.965517 -1.27278 0.943444
Q2G1F2   20 1.37931 0.903563 0.161558
Q2G0Q5   40 2.75862 3.07991 0.0107511
Q2FVR2   25 1.72414 0.903563 0.161558
Q2FZE7   35 2.41379 3.07991 0.0107511
Q2G0I0   30 2.06897 3.07991 0.0107511
Q2G0R1   26 1.7931 0.903563 0.161558
Q2G0L7   22 1.51724 0.903563 0.161558
Q2FWI1   30 2.06897 3.07991 0.0107511
Q2G0F7   13 0.896552 -1.27278 0.943444
Q2FXY3   28 1.93103 0.903563 0.161558
P0A084   39 2.68966 3.07991 0.0107511
Q2G0G5   26 1.7931 0.903563 0.161558
Q2FZE5   10 0.689655 -1.27278 0.943444
Q2G0A2   16 1.10345 0.903563 0.161558
Q2FVE8   13 0.896552 -1.27278 0.943444
Q2G2M8   29 2 3.07991 0.0107511
Q2FYH7   15 1.03448 0.903563 0.161558
Q2FVR8   33 2.27586 3.07991 0.0107511
Q2FZU9   35 2.41379 3.07991 0.0107511
Q2FYX7   22 1.51724 0.903563 0.161558
Q2G280   37 2.55172 3.07991 0.0107511
Q2FVG5   29 2 3.07991 0.0107511
Q2FWX1   33 2.27586 3.07991 0.0107511
Q2FVB3   13 0.896552 -1.27278 0.943444
Q2G2A1   38 2.62069 3.07991 0.0107511
Q2G1W7   24 1.65517 0.903563 0.161558
Q2FW36   17 1.17241 0.903563 0.161558
P31337   30 2.06897 3.07991 0.0107511
Q2FXB8   13 0.896552 -1.27278 0.943444
Q2G2F3   34 2.34483 3.07991 0.0107511
Q2FYM7   11 0.758621 -1.27278 0.943444
Q2FYB2   33 2.27586 3.07991 0.0107511
Q2G2E2   22 1.46667 0.903563 0.161558
Q2G2G9   26 1.73333 0.903563 0.161558
Q2FVC5   36 2.4 3.07991 0.0107511
Q2G0T3   24 1.6 0.903563 0.161558
Q2G074   13 0.866667 -1.27278 0.943444
Q2G016   40 2.66667 3.07991 0.0107511
Q2G0G4   44 2.93333 3.07991 0.0107511
Q2G2K1   26 1.73333 0.903563 0.161558
Q2FXE1   19 1.26667 0.903563 0.161558
Q2FWD2   23 1.53333 0.903563 0.161558
Q2G1Q0   43 2.86667 3.07991 0.0107511
Q2G073   12 0.8 -1.27278 0.943444
Q2G1T7   28 1.86667 0.903563 0.161558
Q2FVI3   31 2.06667 3.07991 0.0107511
Q2FZ93   22 1.46667 0.903563 0.161558
Q2FVQ7   26 1.73333 0.903563 0.161558
Q2G2B9   14 0.933333 -1.27278 0.943444
Q2FZN5   15 1 0.903563 0.161558
Q2FY72   30 2 3.07991 0.0107511
Q2G0A0   37 2.46667 3.07991 0.0107511
Q2FZQ8   10 0.666667 -1.27278 0.943444
Q2FXP1   35 2.33333 3.07991 0.0107511
P0A0B7   34 2.26667 3.07991 0.0107511
Q2FYW0   22 1.46667 0.903563 0.161558
Q2G230   27 1.8 0.903563 0.161558
Q2G0H5   32 2.13333 3.07991 0.0107511
Q2G0B7   25 1.66667 0.903563 0.161558
Q2G131   12 0.8 -1.27278 0.943444
Q2G0Y4   30 2 3.07991 0.0107511
Q2G2L0   34 2.26667 3.07991 0.0107511
Q2G101   26 1.73333 0.903563 0.161558
Q2G036   23 1.53333 0.903563 0.161558
Q2FXN3   11 0.733333 -1.27278 0.943444
Q2FWY2   22 1.46667 0.903563 0.161558
Q2FXK6   40 2.66667 3.07991 0.0107511
Q2G2Y3   37 2.46667 3.07991 0.0107511
Q2G1P8   39 2.6 3.07991 0.0107511
Q2G0N7   35 2.33333 3.07991 0.0107511
Q2FW43   33 2.2 3.07991 0.0107511
Q2G2N4   28 1.86667 0.903563 0.161558
Q2FW59   32 2.13333 3.07991 0.0107511
Q2G1V0   13 0.866667 -1.27278 0.943444
Q2G010   25 1.66667 0.903563 0.161558
Q2FWJ4   14 0.933333 -1.27278 0.943444
Q2FUR3   36 2.4 3.07991 0.0107511
Q2FXE4   31 2.06667 3.07991 0.0107511
Q2FY36   28 1.86667 0.903563 0.161558
Q2G1Q7   40 2.66667 3.07991 0.0107511
Q2FX09   22 1.46667 0.903563 0.161558
Q2G0Z1   46 3.06667 5.25625 0.000662855
Q2FWJ1   44 2.93333 3.07991 0.0107511
Q2FUT4   37 2.46667 3.07991 0.0107511
Q2FYI1   33 2.2 3.07991 0.0107511
Q2FXQ8   24 1.6 0.903563 0.161558
Q2FUZ0   30 2 3.07991 0.0107511
P0A086   48 3.2 5.25625 0.000662855
Q2FZM0   12 0.8 -1.27278 0.943444
Q2FXL3   38 2.53333 3.07991 0.0107511
Q2G2K7   13 0.866667 -1.27278 0.943444
Q2FVL1   13 0.866667 -1.27278 0.943444
Q2FW21   21 1.4 0.903563 0.161558
Q2G201   36 2.4 3.07991 0.0107511
Q2FVV6   27 1.8 0.903563 0.161558
Q2FV03   32 2.13333 3.07991 0.0107511
Q2G2T2   11 0.733333 -1.27278 0.943444
Q2FZ44   26 1.73333 0.903563 0.161558
Q2G1N7   28 1.86667 0.903563 0.161558
Q2G172   14 0.933333 -1.27278 0.943444
Q2G208   23 1.53333 0.903563 0.161558
Q2FZR7   15 1 0.903563 0.161558
Q2G2K2   22 1.46667 0.903563 0.161558
Q2FVA4   27 1.8 0.903563 0.161558
Q2G0F5   13 0.866667 -1.27278 0.943444
Q2G0X0   42 2.8 3.07991 0.0107511
Q2FXU0   28 1.86667 0.903563 0.161558
Q2FXX9   25 1.66667 0.903563 0.161558
Q2G2K8   24 1.6 0.903563 0.161558
Q2G0X1   39 2.51613 3.07991 0.0107511
Q2FXI8   25 1.6129 0.903563 0.161558
Q2G0L1   51 3.29032 5.25625 0.000662855
Q2FX07   25 1.6129 0.903563 0.161558
Q2G139   36 2.32258 3.07991 0.0107511
Q2FUV5   41 2.64516 3.07991 0.0107511
Q2FVD0   35 2.25806 3.07991 0.0107511
Q2FX10   19 1.22581 0.903563 0.161558
Q2G1W5   35 2.25806 3.07991 0.0107511
Q2G1Y7   41 2.64516 3.07991 0.0107511
Q2G190   35 2.25806 3.07991 0.0107511
Q2FV59   14 0.903226 -1.27278 0.943444
Q2FZS3   32 2.06452 3.07991 0.0107511
Q2FX90   31 2 3.07991 0.0107511
Q2FW85   13 0.83871 -1.27278 0.943444
Q2FZ65   51 3.29032 5.25625 0.000662855
Q2FXJ7   35 2.25806 3.07991 0.0107511
Q2FVW2   28 1.80645 0.903563 0.161558
Q2G0H4   41 2.64516 3.07991 0.0107511
Q2FVV4   11 0.709677 -1.27278 0.943444
Q2FUR9   15 0.967742 -1.27278 0.943444
Q2FW06   24 1.54839 0.903563 0.161558
Q2FY84   24 1.54839 0.903563 0.161558
Q2G132   40 2.58065 3.07991 0.0107511
Q2G0C9   45 2.90323 3.07991 0.0107511
Q2G2N1   8 0.516129 -1.27278 0.943444
Q2FVF2   12 0.774194 -1.27278 0.943444
Q2FZ30   24 1.54839 0.903563 0.161558
Q2FXX8   32 2.06452 3.07991 0.0107511
Q2FZX6   17 1.09677 0.903563 0.161558
Q2G1Z2   12 0.774194 -1.27278 0.943444
Q2G0G7   36 2.32258 3.07991 0.0107511
Q2FV53   34 2.19355 3.07991 0.0107511
Q2FV28   31 2 3.07991 0.0107511
Q2G097   35 2.25806 3.07991 0.0107511
Q2FZC5   25 1.6129 0.903563 0.161558
Q2FY77   27 1.74194 0.903563 0.161558
Q2FVA9   32 2.06452 3.07991 0.0107511
Q2G2W5   18 1.16129 0.903563 0.161558
Q2FX97   25 1.6129 0.903563 0.161558
Q2G1F3   39 2.51613 3.07991 0.0107511
Q2FYU1   24 1.54839 0.903563 0.161558
Q2FUP6   24 1.54839 0.903563 0.161558
Q2G2U7   19 1.22581 0.903563 0.161558
Q2FY09   35 2.25806 3.07991 0.0107511
Q2G1J6   27 1.74194 0.903563 0.161558
Q2G059   28 1.80645 0.903563 0.161558
Q2FVK5   11 0.709677 -1.27278 0.943444
Q2G0H7   32 2.06452 3.07991 0.0107511
Q2FWN2   13 0.83871 -1.27278 0.943444
Q2FYV7   38 2.45161 3.07991 0.0107511
Q2G236   28 1.80645 0.903563 0.161558
Q2FZR6   12 0.774194 -1.27278 0.943444
Q2G1P9   42 2.70968 3.07991 0.0107511
Q2G0R9   33 2.12903 3.07991 0.0107511
Q2FUZ9   23 1.48387 0.903563 0.161558
Q2FVP2   34 2.19355 3.07991 0.0107511
Q2FXC8   36 2.32258 3.07991 0.0107511
Q2FVC4   34 2.19355 3.07991 0.0107511
Q2FZ29   36 2.32258 3.07991 0.0107511
Q2FYR8   35 2.1875 3.07991 0.0107511
Q2FY23   29 1.8125 0.903563 0.161558
Q2G0D4   46 2.875 3.07991 0.0107511
Q2FZ38   32 2 3.07991 0.0107511
Q2FXH1   12 0.75 -1.27278 0.943444
Q2FXZ9   20 1.25 0.903563 0.161558
Q2G1V3   11 0.6875 -1.27278 0.943444
Q2FVZ0   11 0.6875 -1.27278 0.943444
Q2FV95   13 0.8125 -1.27278 0.943444
Q2G196   34 2.125 3.07991 0.0107511
Q2FZ61   35 2.1875 3.07991 0.0107511
Q2FW27   27 1.6875 0.903563 0.161558
Q2FWH2   24 1.5 0.903563 0.161558
Q2FZQ9   12 0.75 -1.27278 0.943444
Q2FWQ9   31 1.9375 0.903563 0.161558
Q2G1N5   14 0.875 -1.27278 0.943444
Q2FZP8   11 0.6875 -1.27278 0.943444
Q2FXC2   41 2.5625 3.07991 0.0107511
Q2G0X9   27 1.6875 0.903563 0.161558
Q2FX08   13 0.8125 -1.27278 0.943444
Q2FUV2   34 2.125 3.07991 0.0107511
Q2FZT8   28 1.75 0.903563 0.161558
Q2G2N2   17 1.0625 0.903563 0.161558
Q2G0M1   27 1.6875 0.903563 0.161558
Q2FVX8   28 1.75 0.903563 0.161558
Q2G220   25 1.5625 0.903563 0.161558
Q2FW37   37 2.3125 3.07991 0.0107511
Q2G203   52 3.25 5.25625 0.000662855
Q2FY89   29 1.8125 0.903563 0.161558
Q2G1K7   30 1.875 0.903563 0.161558
Q2G013   13 0.8125 -1.27278 0.943444
Q2FV91   13 0.8125 -1.27278 0.943444
Q2FW92   41 2.5625 3.07991 0.0107511
Q2G1U5   39 2.4375 3.07991 0.0107511
Q2G2A6   33 2.0625 3.07991 0.0107511
Q2G0G9   36 2.25 3.07991 0.0107511
P0A088   24 1.5 0.903563 0.161558
Q2G0B4   10 0.625 -1.27278 0.943444
Q2G0X7   26 1.625 0.903563 0.161558
Q2G0S0   23 1.4375 0.903563 0.161558
Q2FW12   38 2.375 3.07991 0.0107511
Q2G0J7   25 1.5625 0.903563 0.161558
Q2FW76   12 0.75 -1.27278 0.943444
Q2G1Z7   26 1.625 0.903563 0.161558
Q2G2S1   25 1.5625 0.903563 0.161558
Q2G1B1   47 2.9375 3.07991 0.0107511
Q2FVP3   22 1.375 0.903563 0.161558
Q2G1V1   40 2.5 3.07991 0.0107511
Q2G1H8   52 3.25 5.25625 0.000662855
Q2G149   43 2.6875 3.07991 0.0107511
Q2FXC7   38 2.375 3.07991 0.0107511
Q2G019   39 2.4375 3.07991 0.0107511
Q2FWL6   31 1.9375 0.903563 0.161558
Q2G199   15 0.9375 -1.27278 0.943444
Q2FY41   16 1 0.903563 0.161558
Q2FX33   38 2.375 3.07991 0.0107511
Q2G181   41 2.5625 3.07991 0.0107511
Q2FVT1   15 0.9375 -1.27278 0.943444
Q2G0Z5   32 2 3.07991 0.0107511
Q2FZC7   40 2.5 3.07991 0.0107511
Q2G1U0   30 1.875 0.903563 0.161558
Q2FW18   36 2.25 3.07991 0.0107511
Q2G0H1   40 2.5 3.07991 0.0107511
Q2FX22   32 2 3.07991 0.0107511
Q2G157   29 1.8125 0.903563 0.161558
Q2G2J5   27 1.6875 0.903563 0.161558
Q2FZH9   14 0.875 -1.27278 0.943444
Q2FZA6   14 0.875 -1.27278 0.943444
Q2G1N6   10 0.625 -1.27278 0.943444
Q2FVR4   29 1.8125 0.903563 0.161558
Q2FY13   39 2.4375 3.07991 0.0107511
Q2G025   33 2.0625 3.07991 0.0107511
Q2FV36   14 0.875 -1.27278 0.943444
Q2G0W9   43 2.6875 3.07991 0.0107511
Q2G0L0   29 1.8125 0.903563 0.161558
Q2FUR2   37 2.3125 3.07991 0.0107511
Q2FVJ9   34 2.125 3.07991 0.0107511
Q2G1S8   31 1.87879 0.903563 0.161558
Q2FVJ5   30 1.81818 0.903563 0.161558
Q2FZ39   38 2.30303 3.07991 0.0107511
Q2FWP6   32 1.93939 0.903563 0.161558
Q2FVB4   35 2.12121 3.07991 0.0107511
Q2G0V7   32 1.93939 0.903563 0.161558
Q2FUV4   36 2.18182 3.07991 0.0107511
Q2FYG5   30 1.81818 0.903563 0.161558
Q2FW71   11 0.666667 -1.27278 0.943444
Q2FZB1   24 1.45455 0.903563 0.161558
Q2G0Y9   30 1.81818 0.903563 0.161558
Q2G0X4   26 1.57576 0.903563 0.161558
Q2FZL2   40 2.42424 3.07991 0.0107511
Q2FVS1   29 1.75758 0.903563 0.161558
Q2G099   35 2.12121 3.07991 0.0107511
Q2FZN0   31 1.87879 0.903563 0.161558
Q2FZ50   25 1.51515 0.903563 0.161558
Q2G0X8   27 1.63636 0.903563 0.161558
Q2G167   38 2.30303 3.07991 0.0107511
Q2G086   32 1.93939 0.903563 0.161558
Q2G0D0   40 2.42424 3.07991 0.0107511
Q2FWG3   28 1.69697 0.903563 0.161558
Q2G228   38 2.30303 3.07991 0.0107511
Q2FWW8   25 1.51515 0.903563 0.161558
Q2FYL0   28 1.69697 0.903563 0.161558
Q2FXX2   35 2.12121 3.07991 0.0107511
Q2G0C4   14 0.848485 -1.27278 0.943444
Q2FZA2   28 1.69697 0.903563 0.161558
Q2FWL0   33 2 3.07991 0.0107511
Q2FUY9   29 1.75758 0.903563 0.161558
Q2G0T8   40 2.42424 3.07991 0.0107511
Q2FWK0   34 2.06061 3.07991 0.0107511
Q2G0D9   33 2 3.07991 0.0107511
Q2FZF3   32 1.93939 0.903563 0.161558
Q2FZ17   47 2.84848 3.07991 0.0107511
Q2G0T6   32 1.93939 0.903563 0.161558
Q2G140   13 0.787879 -1.27278 0.943444
Q2G2F2   9 0.545455 -1.27278 0.943444
Q2FXG0   31 1.87879 0.903563 0.161558
Q2FWR4   28 1.69697 0.903563 0.161558
Q2G195   19 1.15152 0.903563 0.161558
Q2FVY4   30 1.81818 0.903563 0.161558
Q2G1I6   38 2.30303 3.07991 0.0107511
Q2FVD5   23 1.39394 0.903563 0.161558
Q2FZM1   46 2.78788 3.07991 0.0107511
Q2FVG0   42 2.54545 3.07991 0.0107511
Q2FZM7   30 1.81818 0.903563 0.161558
Q2FZB2   26 1.57576 0.903563 0.161558
Q2G287   28 1.69697 0.903563 0.161558
Q2FWG4   15 0.909091 -1.27278 0.943444
Q2G2B3   14 0.848485 -1.27278 0.943444
Q2FY48   17 1.0303 0.903563 0.161558
Q9ZNI1   31 1.87879 0.903563 0.161558
Q2FV94   53 3.21212 5.25625 0.000662855
Q2G2X5   14 0.848485 -1.27278 0.943444
Q2FVX6   27 1.63636 0.903563 0.161558
Q2G060   29 1.75758 0.903563 0.161558
Q2FVG2   18 1.09091 0.903563 0.161558
Q2G1Q1   41 2.48485 3.07991 0.0107511
Q2G1F1   26 1.57576 0.903563 0.161558
Q2FXC5   36 2.18182 3.07991 0.0107511
Q2G2B0   13 0.787879 -1.27278 0.943444
Q2FXR6   13 0.787879 -1.27278 0.943444
Q2FXE0   38 2.30303 3.07991 0.0107511
Q2FUY3   30 1.81818 0.903563 0.161558
Q2G1S6   26 1.57576 0.903563 0.161558
Q2FVE9   13 0.787879 -1.27278 0.943444
Q2FVU7   22 1.33333 0.903563 0.161558
Q2FVM7   26 1.57576 0.903563 0.161558
Q2FVU6   13 0.787879 -1.27278 0.943444
Q2FVA1   39 2.36364 3.07991 0.0107511
Q2FWB8   37 2.24242 3.07991 0.0107511
Q2FYR5   29 1.75758 0.903563 0.161558
Q2G261   31 1.87879 0.903563 0.161558
Q2G264   50 3.0303 5.25625 0.000662855
Q2G0U4   24 1.45455 0.903563 0.161558
Q2G226   13 0.787879 -1.27278 0.943444
Q2FZT7   27 1.63636 0.903563 0.161558
Q2FXJ4   23 1.39394 0.903563 0.161558
Q2G047   29 1.75758 0.903563 0.161558
Q2FWD9   24 1.45455 0.903563 0.161558
Q2FZH2   35 2.12121 3.07991 0.0107511
Q2G044   26 1.57576 0.903563 0.161558
Q2FVZ8   13 0.787879 -1.27278 0.943444
Q2G1C5   15 0.909091 -1.27278 0.943444
Q2G1Z1   16 0.969697 -1.27278 0.943444
Q2G135   22 1.33333 0.903563 0.161558
Q2FVE5   35 2.12121 3.07991 0.0107511
Q2FZ70   34 2.06061 3.07991 0.0107511
Q2G2A0   33 2 3.07991 0.0107511
Q2G224   27 1.58824 0.903563 0.161558
P0A0K3   31 1.82353 0.903563 0.161558
Q2G1A8   35 2.05882 3.07991 0.0107511
Q2G1P5   14 0.823529 -1.27278 0.943444
Q2FV93   14 0.823529 -1.27278 0.943444
Q2FXC4   40 2.35294 3.07991 0.0107511
Q2FY74   20 1.17647 0.903563 0.161558
Q2G1M1   26 1.52941 0.903563 0.161558
Q9EZ11   33 1.94118 0.903563 0.161558
Q2FZB3   33 1.94118 0.903563 0.161558
Q2G1V2   32 1.88235 0.903563 0.161558
Q2FVM8   18 1.05882 0.903563 0.161558
Q2FVR1   40 2.35294 3.07991 0.0107511
Q2FXC3   36 2.11765 3.07991 0.0107511
Q2FUV6   37 2.17647 3.07991 0.0107511
Q2G1D7   34 2 3.07991 0.0107511
Q2FXR2   29 1.70588 0.903563 0.161558
Q2FW83   13 0.764706 -1.27278 0.943444
Q2G2X7   27 1.58824 0.903563 0.161558
Q2FVM4   13 0.764706 -1.27278 0.943444
P0A0J3   28 1.64706 0.903563 0.161558
Q2G2L8   28 1.64706 0.903563 0.161558
Q2FZ27   28 1.64706 0.903563 0.161558
Q2FZ53   29 1.70588 0.903563 0.161558
Q2G154   31 1.82353 0.903563 0.161558
Q2FZS4   11 0.647059 -1.27278 0.943444
Q2FYQ5   16 0.941176 -1.27278 0.943444
Q2FZL6   35 2.05882 3.07991 0.0107511
Q2FWB9   28 1.64706 0.903563 0.161558
Q2FUQ4   30 1.76471 0.903563 0.161558
Q2G293   37 2.17647 3.07991 0.0107511
Q2FZS5   36 2.11765 3.07991 0.0107511
Q2FYP9   14 0.823529 -1.27278 0.943444
Q2G0K7   33 1.94118 0.903563 0.161558
Q2FVV2   25 1.47059 0.903563 0.161558
Q2FVN0   29 1.70588 0.903563 0.161558
Q2FX00   34 2 3.07991 0.0107511
Q2G1I0   23 1.35294 0.903563 0.161558
Q2FXI2   29 1.70588 0.903563 0.161558
Q2G2X1   21 1.23529 0.903563 0.161558
Q2FYG6   19 1.11765 0.903563 0.161558
Q2FXH0   35 2.05882 3.07991 0.0107511
Q2FXU7   31 1.82353 0.903563 0.161558
Q2G170   30 1.76471 0.903563 0.161558
Q2FVQ9   33 1.94118 0.903563 0.161558
Q2FWV2   23 1.35294 0.903563 0.161558
Q2FVI5   12 0.705882 -1.27278 0.943444
Q2FUW0   33 1.94118 0.903563 0.161558
Q2FXB7   45 2.64706 3.07991 0.0107511
Q2G0J8   41 2.41176 3.07991 0.0107511
Q2FXB5   28 1.64706 0.903563 0.161558
Q2FYE9   12 0.705882 -1.27278 0.943444
Q2FVE2   23 1.35294 0.903563 0.161558
Q2G2V6   36 2.11765 3.07991 0.0107511
O08387   20 1.17647 0.903563 0.161558
Q2FZ14   32 1.88235 0.903563 0.161558
Q2FXW3   30 1.76471 0.903563 0.161558
Q2FYQ8   42 2.47059 3.07991 0.0107511
Q2G2D6   28 1.64706 0.903563 0.161558
Q2G2T7   29 1.70588 0.903563 0.161558
Q2FYP8   18 1.05882 0.903563 0.161558
Q2FZ25   30 1.76471 0.903563 0.161558
Q2FY65   46 2.70588 3.07991 0.0107511
Q2G2T1   25 1.47059 0.903563 0.161558
Q2G1N0   12 0.705882 -1.27278 0.943444
Q2G110   21 1.23529 0.903563 0.161558
Q2G1E1   31 1.82353 0.903563 0.161558
Q2G2F1   49 2.88235 3.07991 0.0107511
Q2FXE8   31 1.82353 0.903563 0.161558
Q2FZ06   34 2 3.07991 0.0107511
Q2FVH2   16 0.941176 -1.27278 0.943444
Q2FYV6   44 2.58824 3.07991 0.0107511
Q2FZJ3   46 2.62857 3.07991 0.0107511
Q2G095   39 2.22857 3.07991 0.0107511
Q2G2Y0   27 1.54286 0.903563 0.161558
Q2G2W3   39 2.22857 3.07991 0.0107511
Q2FY07   38 2.17143 3.07991 0.0107511
Q2FXW8   36 2.05714 3.07991 0.0107511
Q2FUR6   39 2.22857 3.07991 0.0107511
Q2FVW6   12 0.685714 -1.27278 0.943444
Q2G1X0   23 1.31429 0.903563 0.161558
Q2G1F6   16 0.914286 -1.27278 0.943444
Q2FVK8   29 1.65714 0.903563 0.161558
Q2G158   32 1.82857 0.903563 0.161558
Q2G118   34 1.94286 0.903563 0.161558
Q2G077   15 0.857143 -1.27278 0.943444
Q2G0E0   32 1.82857 0.903563 0.161558
Q2G263   32 1.82857 0.903563 0.161558
Q2FUU1   26 1.48571 0.903563 0.161558
Q2G1X7   34 1.94286 0.903563 0.161558
Q2G1C0   32 1.82857 0.903563 0.161558
Q2FVB9   14 0.8 -1.27278 0.943444
Q2G273   27 1.54286 0.903563 0.161558
Q53726   35 2 3.07991 0.0107511
Q2G2W9   35 2 3.07991 0.0107511
Q2FZ22   32 1.82857 0.903563 0.161558
Q2G2U1   31 1.77143 0.903563 0.161558
Q2FXW6   29 1.65714 0.903563 0.161558
Q2G0P9   12 0.685714 -1.27278 0.943444
Q2FYE3   37 2.11429 3.07991 0.0107511
Q2FXU3   29 1.65714 0.903563 0.161558
Q2G052   33 1.88571 0.903563 0.161558
Q2FZM6   34 1.94286 0.903563 0.161558
Q2FX25   29 1.65714 0.903563 0.161558
Q2FX05   39 2.22857 3.07991 0.0107511
Q2G1P2   14 0.8 -1.27278 0.943444
Q2G2C4   31 1.77143 0.903563 0.161558
Q2G165   14 0.8 -1.27278 0.943444
Q2FXK8   9 0.514286 -1.27278 0.943444
Q2FWP1   33 1.88571 0.903563 0.161558
Q2FVU1   15 0.857143 -1.27278 0.943444
Q2FZ78   35 2 3.07991 0.0107511
Q2G0P0   38 2.17143 3.07991 0.0107511
Q2FXX3   14 0.8 -1.27278 0.943444
Q2FVX2   46 2.62857 3.07991 0.0107511
Q2G0Q7   27 1.54286 0.903563 0.161558
Q2FXS6   36 2.05714 3.07991 0.0107511
Q2FUZ1   46 2.62857 3.07991 0.0107511
Q2FZ87   30 1.71429 0.903563 0.161558
Q2FXF4   31 1.77143 0.903563 0.161558
Q2G1G4   26 1.48571 0.903563 0.161558
Q2FWE6   34 1.94286 0.903563 0.161558
Q2G2U2   33 1.88571 0.903563 0.161558
Q2FY17   44 2.51429 3.07991 0.0107511
Q2FVU3   26 1.48571 0.903563 0.161558
Q2FVK1   26 1.48571 0.903563 0.161558
Q2G0K5   33 1.88571 0.903563 0.161558
Q2G2X8   27 1.54286 0.903563 0.161558
Q2FYZ7   28 1.6 0.903563 0.161558
Q2FWG1   29 1.65714 0.903563 0.161558
Q2G1Q6   32 1.82857 0.903563 0.161558
Q2G2X9   30 1.71429 0.903563 0.161558
Q2FWN9   33 1.88571 0.903563 0.161558
Q2FYZ2   29 1.65714 0.903563 0.161558
Q2FZJ1   34 1.94286 0.903563 0.161558
Q2G002   28 1.6 0.903563 0.161558
Q2FVL4   37 2.11429 3.07991 0.0107511
Q2G2M7   26 1.48571 0.903563 0.161558
Q2FWH6   33 1.88571 0.903563 0.161558
Q2FXQ3   37 2.11429 3.07991 0.0107511
Q2G129   11 0.628571 -1.27278 0.943444
Q7BHL7   37 2.11429 3.07991 0.0107511
Q2FZ71   30 1.71429 0.903563 0.161558
Q2FZ88   33 1.83333 0.903563 0.161558
Q2FV22   33 1.83333 0.903563 0.161558
Q2FYM3   40 2.22222 3.07991 0.0107511
Q2FY06   30 1.66667 0.903563 0.161558
Q2FXB0   27 1.5 0.903563 0.161558
Q2FX87   44 2.44444 3.07991 0.0107511
Q2FZ33   31 1.72222 0.903563 0.161558
Q2G0J1   40 2.22222 3.07991 0.0107511
Q2FUT7   35 1.94444 0.903563 0.161558
Q2FZH1   39 2.16667 3.07991 0.0107511
Q2FVX3   38 2.11111 3.07991 0.0107511
Q2FWC6   36 2 3.07991 0.0107511
Q2FXN6   36 2 3.07991 0.0107511
Q2FY79   36 2 3.07991 0.0107511
Q2FZ23   35 1.94444 0.903563 0.161558
Q2FVF1   47 2.61111 3.07991 0.0107511
Q2FWM5   30 1.66667 0.903563 0.161558
Q2G061   31 1.72222 0.903563 0.161558
Q2FWL7   26 1.44444 0.903563 0.161558
Q2FVK3   26 1.44444 0.903563 0.161558
Q2FX19   29 1.61111 0.903563 0.161558
Q2G2U6   27 1.5 0.903563 0.161558
Q2G1S5   32 1.77778 0.903563 0.161558
Q2FVS9   31 1.72222 0.903563 0.161558
Q2G1M7   31 1.72222 0.903563 0.161558
Q2FW50   36 2 3.07991 0.0107511
Q2G2L1   42 2.33333 3.07991 0.0107511
Q2FWB1   30 1.66667 0.903563 0.161558
Q2FXA8   36 2 3.07991 0.0107511
Q2FV20   41 2.27778 3.07991 0.0107511
Q2FUY1   39 2.16667 3.07991 0.0107511
Q2FYJ1   33 1.83333 0.903563 0.161558
Q2G043   26 1.44444 0.903563 0.161558
Q2FZ43   30 1.66667 0.903563 0.161558
Q9KJN4   29 1.61111 0.903563 0.161558
Q2G194   22 1.22222 0.903563 0.161558
Q2G0F0   34 1.88889 0.903563 0.161558
Q2G2G2   31 1.72222 0.903563 0.161558
Q2G0I8   39 2.16667 3.07991 0.0107511
Q2FXG5   31 1.72222 0.903563 0.161558
Q2G2S6   27 1.5 0.903563 0.161558
Q53700   34 1.88889 0.903563 0.161558
Q2G0D8   46 2.55556 3.07991 0.0107511
P60430   26 1.44444 0.903563 0.161558
Q2FV41   33 1.83333 0.903563 0.161558
Q2FXZ5   28 1.55556 0.903563 0.161558
Q2FZL0   14 0.777778 -1.27278 0.943444
Q2FY99   34 1.88889 0.903563 0.161558
Q2FX95   35 1.94444 0.903563 0.161558
Q2FYR6   30 1.66667 0.903563 0.161558
Q2FUW2   23 1.27778 0.903563 0.161558
Q2FVL2   41 2.27778 3.07991 0.0107511
Q2G2L4   10 0.555556 -1.27278 0.943444
Q2FXB1   29 1.61111 0.903563 0.161558
Q2FZY7   42 2.33333 3.07991 0.0107511
Q2FVN1   12 0.666667 -1.27278 0.943444
Q2G1S1   34 1.88889 0.903563 0.161558
Q2FXK4   31 1.72222 0.903563 0.161558
Q2FXM6   34 1.88889 0.903563 0.161558
Q2FZJ6   40 2.22222 3.07991 0.0107511
Q2FVT4   33 1.83333 0.903563 0.161558
Q2FYW1   27 1.5 0.903563 0.161558
Q2FYZ3   31 1.72222 0.903563 0.161558
Q2FXX5   37 2.05556 3.07991 0.0107511
Q2FWM4   27 1.5 0.903563 0.161558
Q2G2L3   37 2.05556 3.07991 0.0107511
Q2FYR3   32 1.77778 0.903563 0.161558
Q2G0I9   43 2.38889 3.07991 0.0107511
Q2G0M2   25 1.38889 0.903563 0.161558
Q2G272   26 1.44444 0.903563 0.161558
Q2FXL4   38 2.11111 3.07991 0.0107511
Q2G0U9   43 2.38889 3.07991 0.0107511
Q2FVE4   34 1.88889 0.903563 0.161558
Q2FVC6   52 2.88889 3.07991 0.0107511
Q2FV19   33 1.83333 0.903563 0.161558
Q2G0S8   36 2 3.07991 0.0107511
Q2G2G3   15 0.833333 -1.27278 0.943444
Q2G2X0   35 1.89189 0.903563 0.161558
Q2G0F3   31 1.67568 0.903563 0.161558
Q2G037   38 2.05405 3.07991 0.0107511
Q2G1G6   24 1.2973 0.903563 0.161558
Q2FWP0   28 1.51351 0.903563 0.161558
Q2FY29   41 2.21622 3.07991 0.0107511
Q2FXQ4   18 0.972973 -1.27278 0.943444
Q2G0S7   31 1.67568 0.903563 0.161558
Q2FZX7   25 1.35135 0.903563 0.161558
Q2G0E6   14 0.756757 -1.27278 0.943444
Q2FY37   51 2.75676 3.07991 0.0107511
Q2FYQ0   42 2.27027 3.07991 0.0107511
Q2FUV3   34 1.83784 0.903563 0.161558
Q2FYV2   40 2.16216 3.07991 0.0107511
Q2FVS4   23 1.24324 0.903563 0.161558
Q2G2M3   29 1.56757 0.903563 0.161558
Q2FVM6   35 1.89189 0.903563 0.161558
Q2G292   28 1.51351 0.903563 0.161558
Q2FXH7   37 2 3.07991 0.0107511
Q2FYQ7   39 2.10811 3.07991 0.0107511
Q2FWG2   36 1.94595 0.903563 0.161558
Q2G159   44 2.37838 3.07991 0.0107511
Q2FX96   34 1.83784 0.903563 0.161558
Q2FV83   35 1.89189 0.903563 0.161558
Q2G2D8   29 1.56757 0.903563 0.161558
Q2FYJ4   12 0.648649 -1.27278 0.943444
Q2G1E8   13 0.702703 -1.27278 0.943444
Q2FVK2   32 1.72973 0.903563 0.161558
Q2FZP1   23 1.24324 0.903563 0.161558
Q2FXI0   37 2 3.07991 0.0107511
Q2G134   13 0.702703 -1.27278 0.943444
Q2FZZ6   45 2.43243 3.07991 0.0107511
Q2G1Z3   42 2.27027 3.07991 0.0107511
Q2G030   34 1.83784 0.903563 0.161558
Q2FV21   30 1.62162 0.903563 0.161558
Q9RQP6   12 0.648649 -1.27278 0.943444
Q2FZ62   26 1.40541 0.903563 0.161558
Q2FZQ7   28 1.51351 0.903563 0.161558
Q2G0F4   26 1.40541 0.903563 0.161558
Q2FWE0   33 1.78378 0.903563 0.161558
Q2FVS0   19 1.02703 0.903563 0.161558
Q2FUT6   51 2.75676 3.07991 0.0107511
Q2FUQ5   28 1.51351 0.903563 0.161558
Q2FZJ9   50 2.7027 3.07991 0.0107511
Q2FY81   34 1.83784 0.903563 0.161558
Q2G0K8   32 1.72973 0.903563 0.161558
Q2G262   12 0.648649 -1.27278 0.943444
Q2G0E1   35 1.89189 0.903563 0.161558
Q2FWD3   31 1.67568 0.903563 0.161558
Q2FXA4   34 1.83784 0.903563 0.161558
Q2FVF0   40 2.16216 3.07991 0.0107511
Q2FWW9   38 2.05405 3.07991 0.0107511
Q2FZ54   35 1.89189 0.903563 0.161558
P0A0J0   18 0.972973 -1.27278 0.943444
Q2G1G1   37 2 3.07991 0.0107511
Q2FWA1   45 2.43243 3.07991 0.0107511
Q2FXN1   35 1.89189 0.903563 0.161558
Q2G2T4   39 2.10811 3.07991 0.0107511
Q2FZW9   25 1.35135 0.903563 0.161558
Q2FV90   33 1.78378 0.903563 0.161558
Q2FWB3   33 1.78378 0.903563 0.161558
Q2G0Q0   32 1.72973 0.903563 0.161558
Q2FY10   24 1.2973 0.903563 0.161558
Q2FXM0   33 1.78378 0.903563 0.161558
Q2G1S2   32 1.72973 0.903563 0.161558
Q2FXY5   29 1.52632 0.903563 0.161558
Q2FXV3   29 1.52632 0.903563 0.161558
Q2FXG3   34 1.78947 0.903563 0.161558
Q2FVA8   37 1.94737 0.903563 0.161558
Q2G2C2   25 1.31579 0.903563 0.161558
Q2FYU2   39 2.05263 3.07991 0.0107511
Q2FYK5   39 2.05263 3.07991 0.0107511
Q2FW35   50 2.63158 3.07991 0.0107511
Q2FY52   35 1.84211 0.903563 0.161558
Q9RQP9   38 2 3.07991 0.0107511
Q2G039   33 1.73684 0.903563 0.161558
Q2G1E4   33 1.73684 0.903563 0.161558
Q2G0B0   36 1.89474 0.903563 0.161558
Q2FXI7   37 1.94737 0.903563 0.161558
Q2FWN7   33 1.73684 0.903563 0.161558
Q2FV66   32 1.68421 0.903563 0.161558
Q2FYJ5   15 0.789474 -1.27278 0.943444
Q2FYC9   23 1.21053 0.903563 0.161558
Q2FZC6   39 2.05263 3.07991 0.0107511
Q2FXW4   32 1.68421 0.903563 0.161558
Q2FXI1   41 2.15789 3.07991 0.0107511
Q2FZF9   32 1.68421 0.903563 0.161558
Q2G171   15 0.789474 -1.27278 0.943444
Q2G2P8   30 1.57895 0.903563 0.161558
Q2G2V9   37 1.94737 0.903563 0.161558
Q2FV31   66 3.47368 5.25625 0.000662855
Q9KJN3   25 1.31579 0.903563 0.161558
Q2FZV5   13 0.684211 -1.27278 0.943444
Q2FWC4   33 1.73684 0.903563 0.161558
Q2FYT0   12 0.631579 -1.27278 0.943444
Q2G145   36 1.89474 0.903563 0.161558
Q2G0J0   47 2.47368 3.07991 0.0107511
Q2FZQ3   24 1.26316 0.903563 0.161558
Q2FYE5   37 1.94737 0.903563 0.161558
Q2FWN5   22 1.15789 0.903563 0.161558
Q2FY24   32 1.68421 0.903563 0.161558
Q2FVW7   34 1.78947 0.903563 0.161558
Q2FZ91   38 2 3.07991 0.0107511
Q2FWL2   32 1.68421 0.903563 0.161558
Q2FZQ6   37 1.94737 0.903563 0.161558
P02976   14 0.736842 -1.27278 0.943444
Q2G0R7   13 0.684211 -1.27278 0.943444
Q2FUU2   32 1.68421 0.903563 0.161558
Q2FZG1   43 2.26316 3.07991 0.0107511
Q2G0Z4   14 0.736842 -1.27278 0.943444
Q2FZ81   38 2 3.07991 0.0107511
Q2G2J8   36 1.89474 0.903563 0.161558
Q2FZD7   34 1.78947 0.903563 0.161558
Q2G288   28 1.47368 0.903563 0.161558
Q2FW52   34 1.78947 0.903563 0.161558
Q2FVX4   37 1.94737 0.903563 0.161558
Q2FVN5   15 0.789474 -1.27278 0.943444
Q2FY88   33 1.73684 0.903563 0.161558
Q2FWC9   42 2.21053 3.07991 0.0107511
Q2FZS7   32 1.68421 0.903563 0.161558
Q2FZ63   36 1.89474 0.903563 0.161558
Q2G1L8   48 2.52632 3.07991 0.0107511
Q2FV17   42 2.21053 3.07991 0.0107511
Q2FVT8   26 1.36842 0.903563 0.161558
Q2G0W8   37 1.94737 0.903563 0.161558
Q2FV07   37 1.94737 0.903563 0.161558
Q2G0Q1   30 1.57895 0.903563 0.161558
Q2FY69   29 1.52632 0.903563 0.161558
Q2FZ75   30 1.57895 0.903563 0.161558
Q2G0E5   33 1.73684 0.903563 0.161558
Q2G233   41 2.15789 3.07991 0.0107511
Q2FWE1   36 1.89474 0.903563 0.161558
Q2FVZ2   38 2 3.07991 0.0107511
Q2FYE2   37 1.94737 0.903563 0.161558
Q2G1K6   33 1.69231 0.903563 0.161558
Q2FVT0   41 2.10256 3.07991 0.0107511
Q2G0Q9   49 2.51282 3.07991 0.0107511
Q2FZ89   33 1.69231 0.903563 0.161558
Q2FVR0   34 1.74359 0.903563 0.161558
Q2FZD9   29 1.48718 0.903563 0.161558
Q2FX85   18 0.923077 -1.27278 0.943444
Q2G1B0   34 1.74359 0.903563 0.161558
Q2G2E4   15 0.769231 -1.27278 0.943444
Q2FYK7   35 1.79487 0.903563 0.161558
Q2FZ13   36 1.84615 0.903563 0.161558
Q2FZE6   40 2.05128 3.07991 0.0107511
Q2FVI2   37 1.89744 0.903563 0.161558
Q2FZE0   38 1.94872 0.903563 0.161558
Q2FV38   36 1.84615 0.903563 0.161558
Q2FXE2   28 1.4359 0.903563 0.161558
Q2G1Q2   32 1.64103 0.903563 0.161558
Q2FYY8   41 2.10256 3.07991 0.0107511
Q2FYN6   32 1.64103 0.903563 0.161558
Q2FV39   39 2 3.07991 0.0107511
Q2G130   39 2 3.07991 0.0107511
Q2FUR8   44 2.25641 3.07991 0.0107511
Q2FXZ3   21 1.07692 0.903563 0.161558
Q2FYM4   15 0.769231 -1.27278 0.943444
Q2FWY1   35 1.79487 0.903563 0.161558
Q2G1V4   40 2.05128 3.07991 0.0107511
P0A011   33 1.69231 0.903563 0.161558
Q2FXZ0   38 1.94872 0.903563 0.161558
Q2G0V4   41 2.10256 3.07991 0.0107511
Q2FW34   45 2.30769 3.07991 0.0107511
Q2FWC7   41 2.10256 3.07991 0.0107511
Q2G0F6   33 1.69231 0.903563 0.161558
Q2G0T0   42 2.15385 3.07991 0.0107511
Q2FXM8   30 1.53846 0.903563 0.161558
Q2G0Q8   40 2.05128 3.07991 0.0107511
Q2FZ08   33 1.69231 0.903563 0.161558
Q2G160   28 1.4359 0.903563 0.161558
Q2FY78   33 1.69231 0.903563 0.161558
Q2G2H7   23 1.17949 0.903563 0.161558
Q2FW53   30 1.53846 0.903563 0.161558
Q2FVX0   38 1.94872 0.903563 0.161558
Q2G2U5   34 1.74359 0.903563 0.161558
Q2FZR0   40 2.05128 3.07991 0.0107511
Q2G1Z9   38 1.94872 0.903563 0.161558
Q2G1G0   30 1.53846 0.903563 0.161558
Q2FW57   31 1.58974 0.903563 0.161558
Q9RQP7   32 1.64103 0.903563 0.161558
Q2FXP0   39 2 3.07991 0.0107511
Q2FVV1   15 0.769231 -1.27278 0.943444
Q2FYU8   12 0.615385 -1.27278 0.943444
Q2FZ04   29 1.48718 0.903563 0.161558
Q2FVQ0   38 1.94872 0.903563 0.161558
Q2G151   30 1.53846 0.903563 0.161558
Q2FXF9   30 1.53846 0.903563 0.161558
Q2G242   25 1.28205 0.903563 0.161558
Q2FZQ0   30 1.53846 0.903563 0.161558
Q2G1Q8   32 1.64103 0.903563 0.161558
Q2FYG1   38 1.9 0.903563 0.161558
Q2G1N3   36 1.8 0.903563 0.161558
Q2FV44   35 1.75 0.903563 0.161558
Q2FXV4   38 1.9 0.903563 0.161558
Q2G0I1   29 1.45 0.903563 0.161558
Q2FZY0   39 1.95 0.903563 0.161558
Q2G295   38 1.9 0.903563 0.161558
Q2FWH3   47 2.35 3.07991 0.0107511
Q2G072   48 2.4 3.07991 0.0107511
Q2G217   41 2.05 3.07991 0.0107511
Q2FYP6   43 2.15 3.07991 0.0107511
Q9EZ12   31 1.55 0.903563 0.161558
Q2FZ48   37 1.85 0.903563 0.161558
Q2FY16   33 1.65 0.903563 0.161558
Q2FZU3   31 1.55 0.903563 0.161558
Q2FVV7   50 2.5 3.07991 0.0107511
Q2FWU0   26 1.3 0.903563 0.161558
P0A0Q0   29 1.45 0.903563 0.161558
Q2FVS3   42 2.1 3.07991 0.0107511
Q2G0I6   38 1.9 0.903563 0.161558
Q2FYP3   27 1.35 0.903563 0.161558
Q2FWM0   37 1.85 0.903563 0.161558
Q2FZ36   27 1.35 0.903563 0.161558
Q2G0Y8   19 0.95 -1.27278 0.943444
Q2FXF6   13 0.65 -1.27278 0.943444
Q2FXM7   39 1.95 0.903563 0.161558
Q2G1A6   37 1.85 0.903563 0.161558
Q2G138   11 0.55 -1.27278 0.943444
Q2FZR4   41 2.05 3.07991 0.0107511
Q2G162   14 0.7 -1.27278 0.943444
Q2FYH2   17 0.85 -1.27278 0.943444
Q2FX56   32 1.6 0.903563 0.161558
Q2FY68   40 2 3.07991 0.0107511
Q2G1K1   27 1.35 0.903563 0.161558
Q2G1A3   32 1.6 0.903563 0.161558
Q2FZX4   36 1.8 0.903563 0.161558
Q2G1M5   33 1.65 0.903563 0.161558
Q2FVA3   22 1.1 0.903563 0.161558
Q2G2G4   47 2.35 3.07991 0.0107511
Q2G0U3   32 1.6 0.903563 0.161558
Q2FXQ6   29 1.45 0.903563 0.161558
Q2G0S2   33 1.65 0.903563 0.161558
Q2G168   28 1.4 0.903563 0.161558
Q2FZB0   30 1.5 0.903563 0.161558
Q2G119   40 2 3.07991 0.0107511
Q2FVJ7   32 1.6 0.903563 0.161558
Q2FY30   42 2.1 3.07991 0.0107511
Q2FXR3   35 1.75 0.903563 0.161558
Q2G1Z0   40 2 3.07991 0.0107511
Q2G0A9   33 1.65 0.903563 0.161558
O33599   31 1.55 0.903563 0.161558
Q2FZ55   44 2.2 3.07991 0.0107511
Q2FYS0   36 1.8 0.903563 0.161558
Q2G248   31 1.55 0.903563 0.161558
Q2G049   39 1.95 0.903563 0.161558
Q2FVA5   41 2.05 3.07991 0.0107511
Q2FUX8   33 1.65 0.903563 0.161558
Q2G123   45 2.25 3.07991 0.0107511
Q2FVH0   41 2.05 3.07991 0.0107511
Q2FV01   12 0.6 -1.27278 0.943444
Q2G2L2   40 2 3.07991 0.0107511
Q2FYW3   39 1.95 0.903563 0.161558
Q2FZZ0   35 1.75 0.903563 0.161558
Q2FVV8   38 1.9 0.903563 0.161558
Q2G2W0   41 2 3.07991 0.0107511
Q2G041   29 1.41463 0.903563 0.161558
P0A0B9   45 2.19512 3.07991 0.0107511
Q2FYI6   33 1.60976 0.903563 0.161558
Q2G2S2   34 1.65854 0.903563 0.161558
Q2FVQ8   28 1.36585 0.903563 0.161558
Q2FVT2   33 1.60976 0.903563 0.161558
Q2G1Z5   32 1.56098 0.903563 0.161558
Q2G2A4   29 1.41463 0.903563 0.161558
P60393   37 1.80488 0.903563 0.161558
Q2G0P6   48 2.34146 3.07991 0.0107511
Q2FW04   26 1.26829 0.903563 0.161558
Q2FYY9   34 1.65854 0.903563 0.161558
Q2FWP2   35 1.70732 0.903563 0.161558
Q2FVW4   27 1.31707 0.903563 0.161558
Q2FY63   31 1.5122 0.903563 0.161558
Q2FZ68   36 1.7561 0.903563 0.161558
Q2G1E2   18 0.878049 -1.27278 0.943444
Q2G2T8   30 1.46341 0.903563 0.161558
Q2FY71   30 1.46341 0.903563 0.161558
Q2FVI1   21 1.02439 0.903563 0.161558
Q2G0W2   23 1.12195 0.903563 0.161558
Q2G238   38 1.85366 0.903563 0.161558
Q2FZR1   51 2.4878 3.07991 0.0107511
Q2FXN2   20 0.97561 -1.27278 0.943444
Q2FXH6   17 0.829268 -1.27278 0.943444
Q2FXM3   34 1.65854 0.903563 0.161558
Q2FZW3   25 1.21951 0.903563 0.161558
Q2FWM9   36 1.7561 0.903563 0.161558
Q2FUW9   13 0.634146 -1.27278 0.943444
Q2FW91   28 1.36585 0.903563 0.161558
Q2G137   45 2.19512 3.07991 0.0107511
Q2FVM0   34 1.65854 0.903563 0.161558
Q2G057   28 1.36585 0.903563 0.161558
Q2FXP5   26 1.26829 0.903563 0.161558
Q2G1H2   13 0.634146 -1.27278 0.943444
Q2FX99   14 0.682927 -1.27278 0.943444
Q2G0J4   21 1.02439 0.903563 0.161558
Q2FX74   34 1.65854 0.903563 0.161558
Q2G1J9   27 1.31707 0.903563 0.161558
Q2G1F7   12 0.585366 -1.27278 0.943444
Q2G2R8   37 1.80488 0.903563 0.161558
Q2FW32   35 1.70732 0.903563 0.161558
Q2FXZ4   33 1.60976 0.903563 0.161558
Q2FUT0   37 1.80488 0.903563 0.161558
Q2G084   51 2.4878 3.07991 0.0107511
Q2G148   43 2.09756 3.07991 0.0107511
Q2FYR0   33 1.60976 0.903563 0.161558
Q2FW86   36 1.7561 0.903563 0.161558
Q2FW01   33 1.60976 0.903563 0.161558
Q2FUX9   23 1.12195 0.903563 0.161558
Q2G212   22 1.07317 0.903563 0.161558
Q2FZ84   38 1.85366 0.903563 0.161558
Q2G0Y0   33 1.60976 0.903563 0.161558
Q2FYU4   35 1.70732 0.903563 0.161558
Q2G223   38 1.85366 0.903563 0.161558
Q2G136   29 1.41463 0.903563 0.161558
Q2G0G6   27 1.31707 0.903563 0.161558
Q2FWY6   41 2 3.07991 0.0107511
Q2FWZ2   38 1.85366 0.903563 0.161558
Q2G240   36 1.7561 0.903563 0.161558
O05154   39 1.90244 0.903563 0.161558
Q2FXP4   23 1.12195 0.903563 0.161558
Q2FVH5   34 1.65854 0.903563 0.161558
Q2FYP0   38 1.80952 0.903563 0.161558
Q2FUW5   27 1.28571 0.903563 0.161558
Q2FX66   22 1.04762 0.903563 0.161558
Q2G1P4   13 0.619048 -1.27278 0.943444
Q2FYI9   49 2.33333 3.07991 0.0107511
Q2G0I7   48 2.28571 3.07991 0.0107511
Q2FXQ9   30 1.42857 0.903563 0.161558
Q2FXL0   39 1.85714 0.903563 0.161558
Q2FYR7   43 2.04762 3.07991 0.0107511
Q2G1W4   33 1.57143 0.903563 0.161558
Q2G2C8   40 1.90476 0.903563 0.161558
Q2G163   35 1.66667 0.903563 0.161558
Q2FWL9   13 0.619048 -1.27278 0.943444
Q2FZH3   39 1.85714 0.903563 0.161558
Q2FZR5   43 2.04762 3.07991 0.0107511
Q2G1W6   32 1.52381 0.903563 0.161558
Q2FWA5   19 0.904762 -1.27278 0.943444
Q2FX17   31 1.47619 0.903563 0.161558
Q2FXY1   32 1.52381 0.903563 0.161558
Q2G2W1   20 0.952381 -1.27278 0.943444
Q2FV06   17 0.809524 -1.27278 0.943444
Q2FYW6   34 1.61905 0.903563 0.161558
Q2G281   29 1.38095 0.903563 0.161558
Q2G227   41 1.95238 0.903563 0.161558
Q2FWZ5   37 1.7619 0.903563 0.161558
Q2FZX0   31 1.47619 0.903563 0.161558
Q2FV51   19 0.904762 -1.27278 0.943444
Q2G082   25 1.19048 0.903563 0.161558
Q2FWX4   16 0.761905 -1.27278 0.943444
Q2FZT1   35 1.66667 0.903563 0.161558
Q2FYF3   39 1.85714 0.903563 0.161558
Q2FXW9   32 1.52381 0.903563 0.161558
O34090   37 1.7619 0.903563 0.161558
Q2FVE1   17 0.809524 -1.27278 0.943444
Q2FZL5   35 1.66667 0.903563 0.161558
Q2G258   48 2.28571 3.07991 0.0107511
Q2FZW5   28 1.33333 0.903563 0.161558
Q2FW63   16 0.761905 -1.27278 0.943444
Q2FXB4   45 2.14286 3.07991 0.0107511
Q2G1T5   26 1.2381 0.903563 0.161558
Q2G1J5   38 1.80952 0.903563 0.161558
Q2G0V0   34 1.61905 0.903563 0.161558
Q2G0M7   41 1.95238 0.903563 0.161558
Q2G1I5   45 2.14286 3.07991 0.0107511
Q2G146   37 1.7619 0.903563 0.161558
Q2G1P6   36 1.71429 0.903563 0.161558
Q2G1W8   34 1.5814 0.903563 0.161558
Q2G035   33 1.53488 0.903563 0.161558
Q2G1I3   42 1.95349 0.903563 0.161558
Q2FWM2   35 1.62791 0.903563 0.161558
Q2FYJ3   41 1.90698 0.903563 0.161558
Q2G0L8   38 1.76744 0.903563 0.161558
Q2G164   32 1.48837 0.903563 0.161558
Q2FVT7   34 1.5814 0.903563 0.161558
Q2G1R3   31 1.44186 0.903563 0.161558
Q2G1T6   36 1.67442 0.903563 0.161558
Q2FZN7   43 2 3.07991 0.0107511
Q2FY83   29 1.34884 0.903563 0.161558
Q2FZX9   35 1.62791 0.903563 0.161558
Q2FYL5   35 1.62791 0.903563 0.161558
Q2G218   41 1.90698 0.903563 0.161558
Q2G0M5   37 1.72093 0.903563 0.161558
Q2FW78   12 0.55814 -1.27278 0.943444
P52078   35 1.62791 0.903563 0.161558
Q7X2S2   34 1.5814 0.903563 0.161558
Q2FZG4   33 1.53488 0.903563 0.161558
Q2G0M4   42 1.95349 0.903563 0.161558
Q2FVA2   31 1.44186 0.903563 0.161558
Q2G115   34 1.5814 0.903563 0.161558
Q2G0M8   39 1.81395 0.903563 0.161558
Q2G1U4   31 1.44186 0.903563 0.161558
Q2G1D0   34 1.5814 0.903563 0.161558
Q2G2S0   28 1.30233 0.903563 0.161558
Q2G2N5   20 0.930233 -1.27278 0.943444
Q2G222   41 1.90698 0.903563 0.161558
Q2G1C8   41 1.90698 0.903563 0.161558
Q2FV40   30 1.39535 0.903563 0.161558
Q2FXT1   30 1.39535 0.903563 0.161558
Q2FZZ2   38 1.76744 0.903563 0.161558
Q2FY01   32 1.48837 0.903563 0.161558
Q2FVJ8   39 1.81395 0.903563 0.161558
Q2FXK2   38 1.76744 0.903563 0.161558
Q2FUS7   35 1.62791 0.903563 0.161558
Q2FVP1   17 0.790698 -1.27278 0.943444
Q2FYN7   21 0.976744 -1.27278 0.943444
P69848   40 1.86047 0.903563 0.161558
Q2FWN8   38 1.76744 0.903563 0.161558
Q2FV62   23 1.06977 0.903563 0.161558
Q2FWW7   39 1.81395 0.903563 0.161558
Q2G1Y5   37 1.72093 0.903563 0.161558
Q2FXA3   34 1.5814 0.903563 0.161558
Q2FYV3   37 1.72093 0.903563 0.161558
Q2G1H4   38 1.76744 0.903563 0.161558
Q2G038   43 2 3.07991 0.0107511
Q2G161   15 0.697674 -1.27278 0.943444
Q2FYV1   42 1.95349 0.903563 0.161558
Q2FZ09   41 1.90698 0.903563 0.161558
Q2FW90   30 1.39535 0.903563 0.161558
Q2G290   35 1.62791 0.903563 0.161558
P60611   32 1.48837 0.903563 0.161558
Q2FV58   38 1.76744 0.903563 0.161558
Q2G0C6   35 1.62791 0.903563 0.161558
Q2G050   27 1.25581 0.903563 0.161558
Q2G0V2   41 1.90698 0.903563 0.161558
Q2FVQ4   24 1.11628 0.903563 0.161558
Q2G094   41 1.86364 0.903563 0.161558
Q2FY59   33 1.5 0.903563 0.161558
Q2FVX7   39 1.77273 0.903563 0.161558
Q2FVP4   32 1.45455 0.903563 0.161558
Q2G185   38 1.72727 0.903563 0.161558
Q2FXP8   13 0.590909 -1.27278 0.943444
Q2G275   39 1.77273 0.903563 0.161558
Q2G1D9   35 1.59091 0.903563 0.161558
Q2FXI3   37 1.68182 0.903563 0.161558
Q2FYM2   37 1.68182 0.903563 0.161558
P14738   28 1.27273 0.903563 0.161558
Q2G2Q2   37 1.68182 0.903563 0.161558
Q2G0M9   39 1.77273 0.903563 0.161558
Q2FY67   37 1.68182 0.903563 0.161558
Q2FWX8   24 1.09091 0.903563 0.161558
Q2FUT9   42 1.90909 0.903563 0.161558
Q2FZS0   34 1.54545 0.903563 0.161558
Q2G2A8   36 1.63636 0.903563 0.161558
Q2FUY2   22 1 0.903563 0.161558
Q2FZL8   46 2.09091 3.07991 0.0107511
Q2FW93   21 0.954545 -1.27278 0.943444
Q2G1L7   38 1.72727 0.903563 0.161558
Q2FW41   40 1.81818 0.903563 0.161558
Q2FZY6   35 1.59091 0.903563 0.161558
Q2G042   11 0.5 -1.27278 0.943444
Q2FWK2   40 1.81818 0.903563 0.161558
Q2FYF4   33 1.5 0.903563 0.161558
Q2FZP2   33 1.5 0.903563 0.161558
Q2G1G7   30 1.36364 0.903563 0.161558
Q2G1H5   37 1.68182 0.903563 0.161558
Q2G2S7   31 1.40909 0.903563 0.161558
Q2FY53   37 1.68182 0.903563 0.161558
Q2G1N2   38 1.72727 0.903563 0.161558
Q2G2V2   33 1.5 0.903563 0.161558
Q2G1H6   39 1.77273 0.903563 0.161558
Q2FZA9   35 1.59091 0.903563 0.161558
Q2FXI5   37 1.68182 0.903563 0.161558
Q2G206   12 0.545455 -1.27278 0.943444
Q2FWN6   29 1.31818 0.903563 0.161558
Q2FUQ2   36 1.63636 0.903563 0.161558
Q2G1K3   32 1.45455 0.903563 0.161558
Q2FZ76   30 1.36364 0.903563 0.161558
Q2FY54   34 1.54545 0.903563 0.161558
Q2G289   32 1.45455 0.903563 0.161558
Q2FY14   37 1.68182 0.903563 0.161558
Q2FV77   35 1.59091 0.903563 0.161558
Q2G064   34 1.54545 0.903563 0.161558
Q2G033   37 1.68182 0.903563 0.161558
Q2G198   47 2.13636 3.07991 0.0107511
Q2G0K4   17 0.772727 -1.27278 0.943444
Q2G0V3   41 1.86364 0.903563 0.161558
Q2FWE2   32 1.42222 0.903563 0.161558
Q2G089   40 1.77778 0.903563 0.161558
Q2FZL3   40 1.77778 0.903563 0.161558
Q2G087   39 1.73333 0.903563 0.161558
Q2G0A7   20 0.888889 -1.27278 0.943444
Q2FVF9   39 1.73333 0.903563 0.161558
Q2G071   35 1.55556 0.903563 0.161558
Q2FUZ2   33 1.46667 0.903563 0.161558
Q2FY27   44 1.95556 0.903563 0.161558
Q2FXX4   33 1.46667 0.903563 0.161558
Q2G1E6   34 1.51111 0.903563 0.161558
Q2G1G5   26 1.15556 0.903563 0.161558
Q2G2Q3   28 1.24444 0.903563 0.161558
Q2FZF0   37 1.64444 0.903563 0.161558
Q2G2D2   37 1.64444 0.903563 0.161558
Q2FXT4   31 1.37778 0.903563 0.161558
Q2FZI8   38 1.68889 0.903563 0.161558
Q2FUS8   24 1.06667 0.903563 0.161558
Q2FVR9   32 1.42222 0.903563 0.161558
Q2FXP2   34 1.51111 0.903563 0.161558
Q2FX94   33 1.46667 0.903563 0.161558
Q2G2A5   37 1.64444 0.903563 0.161558
Q2FZP7   33 1.46667 0.903563 0.161558
Q2G1R7   37 1.64444 0.903563 0.161558
Q2G015   22 0.977778 -1.27278 0.943444
Q2FZF4   38 1.68889 0.903563 0.161558
Q2G1E5   34 1.51111 0.903563 0.161558
Q2FWH9   20 0.888889 -1.27278 0.943444
Q2G069   35 1.55556 0.903563 0.161558
Q2FZK3   42 1.86667 0.903563 0.161558
Q2FZU5   39 1.73333 0.903563 0.161558
Q2FYT4   33 1.46667 0.903563 0.161558
Q2FWK4   34 1.51111 0.903563 0.161558
Q2FY40   35 1.55556 0.903563 0.161558
Q2FWY4   12 0.533333 -1.27278 0.943444
Q2G156   20 0.888889 -1.27278 0.943444
Q2G045   32 1.42222 0.903563 0.161558
Q2FZS6   28 1.24444 0.903563 0.161558
Q2FYC7   43 1.91111 0.903563 0.161558
Q2FW73   36 1.6 0.903563 0.161558
Q2G1H3   37 1.64444 0.903563 0.161558
Q2FXJ6   38 1.68889 0.903563 0.161558
Q2FUS2   15 0.652174 -1.27278 0.943444
Q2G120   41 1.78261 0.903563 0.161558
Q2G2T9   30 1.30435 0.903563 0.161558
Q2G1N9   25 1.08696 0.903563 0.161558
Q2FXL9   42 1.82609 0.903563 0.161558
Q2G0W4   34 1.47826 0.903563 0.161558
Q2G0R6   31 1.34783 0.903563 0.161558
Q2G1C4   37 1.6087 0.903563 0.161558
Q2FWY9   47 2.04348 3.07991 0.0107511
Q2G1K4   35 1.52174 0.903563 0.161558
Q2FYK3   42 1.82609 0.903563 0.161558
Q2G1N4   36 1.56522 0.903563 0.161558
Q2G065   43 1.86957 0.903563 0.161558
Q2FX88   38 1.65217 0.903563 0.161558
Q2FVW9   34 1.47826 0.903563 0.161558
Q2G1E0   23 1 0.903563 0.161558
Q2G2P2   39 1.69565 0.903563 0.161558
Q2G0V5   14 0.608696 -1.27278 0.943444
Q2FWA2   39 1.69565 0.903563 0.161558
Q2FZU1   38 1.65217 0.903563 0.161558
Q2FX77   29 1.26087 0.903563 0.161558
Q2FW75   34 1.47826 0.903563 0.161558
Q2FUT5   35 1.52174 0.903563 0.161558
Q2G234   46 2 3.07991 0.0107511
Q2FZU6   41 1.78261 0.903563 0.161558
Q2G1Y2   23 1 0.903563 0.161558
Q2FXN7   23 1 0.903563 0.161558
Q2G2J3   11 0.478261 -1.27278 0.943444
Q2G0G1   37 1.6087 0.903563 0.161558
Q2FW62   34 1.47826 0.903563 0.161558
Q2FUP7   39 1.69565 0.903563 0.161558
Q2G1J3   37 1.6087 0.903563 0.161558
Q2FZ15   42 1.82609 0.903563 0.161558
Q2G1D3   31 1.34783 0.903563 0.161558
Q2G0K2   48 2.08696 3.07991 0.0107511
Q2FWC1   48 2.08696 3.07991 0.0107511
Q2FXM5   36 1.56522 0.903563 0.161558
Q2FY46   24 1.04348 0.903563 0.161558
Q2G1K0   39 1.69565 0.903563 0.161558
Q2FXT6   39 1.69565 0.903563 0.161558
Q2FZM4   31 1.34783 0.903563 0.161558
Q2FXG1   36 1.56522 0.903563 0.161558
Q2FXL1   42 1.82609 0.903563 0.161558
Q2FWX5   47 2.04348 3.07991 0.0107511
# cudaSaTabsearch LTYPE = T LORDER = F LSOLN = F
# QUERY ID = PF13095 
# DBFILE = ./tableaux.ascii.DB                                                             
Q2G1I1   26 1.10638 0.903563  0.161558
Q2G1K2   40 1.70213 0.903563  0.161558
Q2FUU5   33 1.40426 0.903563  0.161558
Q2FXB6   34 1.44681 0.903563  0.161558
Q2FZU2   31 1.31915 0.903563  0.161558
Q2FZK0   19 0.808511 -1.27278  0.943444
Q2FY33   43 1.82979 0.903563  0.161558
Q2G098   44 1.87234 0.903563  0.161558
Q2FZ46   35 1.48936 0.903563  0.161558
Q2FZQ5   35 1.48936 0.903563  0.161558
Q2FXU8   30 1.2766 0.903563  0.161558
Q9EZ08   40 1.70213 0.903563  0.161558
Q2G1B9   30 1.2766 0.903563  0.161558
Q2FZ73   39 1.65957 0.903563  0.161558
Q2FY35   35 1.48936 0.903563  0.161558
Q2FZ16   39 1.65957 0.903563  0.161558
Q2FYR2   39 1.65957 0.903563  0.161558
Q2FWY3   19 0.808511 -1.27278  0.943444
Q2G2F5   32 1.3617 0.903563  0.161558
Q2G032   33 1.40426 0.903563  0.161558
Q2FZ10   32 1.3617 0.903563  0.161558
Q2G255   32 1.3617 0.903563  0.161558
Q2G0X6   31 1.31915 0.903563  0.161558
Q2FYH0   37 1.57447 0.903563  0.161558
Q2FXJ9   29 1.23404 0.903563  0.161558
Q2FZT4   48 2.04255 3.07991  0.0107511
Q2FVE6   36 1.53191 0.903563  0.161558
Q2FYD3   23 0.978723 -1.27278  0.943444
Q2FXT5   34 1.44681 0.903563  0.161558
Q2FY60   33 1.40426 0.903563  0.161558
Q2G2D7   45 1.91489 0.903563  0.161558
Q2FX16   36 1.53191 0.903563  0.161558
Q2FZ34   38 1.61702 0.903563  0.161558
Q2G1S4   38 1.61702 0.903563  0.161558
Q2G147   49 2.08511 3.07991  0.0107511
Q2G1J7   34 1.44681 0.903563  0.161558
Q2G2A7   37 1.57447 0.903563  0.161558
Q2G2M6   33 1.40426 0.903563  0.161558
Q2FV30   35 1.48936 0.903563  0.161558
Q2FVL5   41 1.74468 0.903563  0.161558
Q2FXY0   36 1.53191 0.903563  0.161558
Q2FZL1   39 1.65957 0.903563  0.161558
Q2FW45   32 1.3617 0.903563  0.161558
Q2FZU0   36 1.5 0.903563  0.161558
Q2FWZ0   34 1.41667 0.903563  0.161558
Q2G2H5   29 1.20833 0.903563  0.161558
Q2FYG9   36 1.5 0.903563  0.161558
Q2G2X6   34 1.41667 0.903563  0.161558
Q2G155   34 1.41667 0.903563  0.161558
Q2FXY9   40 1.66667 0.903563  0.161558
Q2FZ37   38 1.58333 0.903563  0.161558
Q2FVI7   38 1.58333 0.903563  0.161558
Q2FYS1   36 1.5 0.903563  0.161558
Q2FXL5   43 1.79167 0.903563  0.161558
Q2G1J4   34 1.41667 0.903563  0.161558
Q2FWZ3   31 1.29167 0.903563  0.161558
Q2G2P7   30 1.25 0.903563  0.161558
Q2FVH3   48 2 3.07991  0.0107511
Q2FZ31   38 1.58333 0.903563  0.161558
Q2G283   37 1.54167 0.903563  0.161558
Q2FZ66   40 1.66667 0.903563  0.161558
Q2FWY7   13 0.541667 -1.27278  0.943444
Q2G1F9   34 1.41667 0.903563  0.161558
Q2FZJ4   40 1.66667 0.903563  0.161558
Q2FZQ1   28 1.16667 0.903563  0.161558
Q2FY80   22 0.916667 -1.27278  0.943444
Q2G2D4   25 1.04167 0.903563  0.161558
Q2FYP1   39 1.625 0.903563  0.161558
Q2FYF9   22 0.916667 -1.27278  0.943444
Q2G0B3   34 1.41667 0.903563  0.161558
Q2FUT8   29 1.20833 0.903563  0.161558
Q2FYR1   38 1.58333 0.903563  0.161558
Q2FYL3   28 1.16667 0.903563  0.161558
Q2FVG4   21 0.875 -1.27278  0.943444
Q2FVP8   34 1.41667 0.903563  0.161558
Q2FZ28   30 1.22449 0.903563  0.161558
Q2G1F0   40 1.63265 0.903563  0.161558
P95689   41 1.67347 0.903563  0.161558
Q2FYH6   40 1.63265 0.903563  0.161558
Q2FXD1   39 1.59184 0.903563  0.161558
Q2G0X5   40 1.63265 0.903563  0.161558
Q2FXN8   18 0.734694 -1.27278  0.943444
Q2G0N0   34 1.38776 0.903563  0.161558
Q2G268   29 1.18367 0.903563  0.161558
Q2FV61   47 1.91837 0.903563  0.161558
Q2FXL7   31 1.26531 0.903563  0.161558
Q2FUR5   36 1.46939 0.903563  0.161558
Q2FXV6   33 1.34694 0.903563  0.161558
Q2G2C5   32 1.30612 0.903563  0.161558
Q2FVJ6   40 1.63265 0.903563  0.161558
Q2G1Y4   44 1.79592 0.903563  0.161558
Q2FVI0   16 0.653061 -1.27278  0.943444
Q2FXJ8   24 0.979592 -1.27278  0.943444
Q2FZU7   36 1.46939 0.903563  0.161558
Q2G2X4   31 1.26531 0.903563  0.161558
Q2FZA8   36 1.46939 0.903563  0.161558
Q2FW96   35 1.42857 0.903563  0.161558
Q2FYV4   31 1.26531 0.903563  0.161558
O07325   41 1.67347 0.903563  0.161558
Q2G1C1   32 1.30612 0.903563  0.161558
Q2FZR9   38 1.55102 0.903563  0.161558
Q2FVW3   36 1.46939 0.903563  0.161558
Q2G124   39 1.59184 0.903563  0.161558
P0C0V7   37 1.5102 0.903563  0.161558
Q2FX52   34 1.36 0.903563  0.161558
Q2G2C7   34 1.36 0.903563  0.161558
Q2G2D5   37 1.48 0.903563  0.161558
Q2FXQ7   30 1.2 0.903563  0.161558
Q2FZW0   39 1.56 0.903563  0.161558
Q2FVG3   39 1.56 0.903563  0.161558
Q2FXR4   37 1.48 0.903563  0.161558
Q2FZ67   34 1.36 0.903563  0.161558
Q2G243   45 1.8 0.903563  0.161558
Q2FV76   39 1.56 0.903563  0.161558
Q2FVZ4   38 1.52 0.903563  0.161558
Q2FWC5   37 1.48 0.903563  0.161558
Q2FZY3   39 1.56 0.903563  0.161558
Q2FWH5   34 1.36 0.903563  0.161558
Q2G241   28 1.12 0.903563  0.161558
Q2FV35   36 1.44 0.903563  0.161558
Q2G0T5   29 1.16 0.903563  0.161558
Q2G1A9   31 1.24 0.903563  0.161558
Q2FYU7   54 2.16 3.07991  0.0107511
Q2G2E0   20 0.8 -1.27278  0.943444
Q2FVT6   35 1.4 0.903563  0.161558
Q2G0D7   32 1.28 0.903563  0.161558
Q2G1M6   39 1.56 0.903563  0.161558
Q2G0A6   24 0.96 -1.27278  0.943444
Q2FUY6   32 1.28 0.903563  0.161558
Q2FYJ2   37 1.48 0.903563  0.161558
Q2G2E5   37 1.45098 0.903563  0.161558
Q2G2P5   30 1.17647 0.903563  0.161558
Q2G1R6   47 1.84314 0.903563  0.161558
Q2FYF0   33 1.29412 0.903563  0.161558
Q2FVH8   20 0.784314 -1.27278  0.943444
Q2FUU3   29 1.13725 0.903563  0.161558
Q2FVG8   38 1.4902 0.903563  0.161558
Q9ZAH5   37 1.45098 0.903563  0.161558
Q2G2U0   36 1.41176 0.903563  0.161558
Q2FYR4   38 1.4902 0.903563  0.161558
Q2G256   31 1.21569 0.903563  0.161558
Q2FVY0   28 1.09804 0.903563  0.161558
Q2G0Q2   36 1.41176 0.903563  0.161558
Q2G0R2   36 1.41176 0.903563  0.161558
Q2G0Q3   39 1.52941 0.903563  0.161558
Q2FWZ9   38 1.4902 0.903563  0.161558
Q53705   29 1.13725 0.903563  0.161558
Q2G2U3   40 1.56863 0.903563  0.161558
Q2FYY6   53 2.07843 3.07991  0.0107511
Q2FWL3   34 1.33333 0.903563  0.161558
Q2FY50   31 1.21569 0.903563  0.161558
Q2FXN4   39 1.52941 0.903563  0.161558
Q2G179   33 1.29412 0.903563  0.161558
Q2G1L6   32 1.2549 0.903563  0.161558
Q2FXU4   35 1.37255 0.903563  0.161558
Q2G1E9   38 1.4902 0.903563  0.161558
Q2G232   33 1.29412 0.903563  0.161558
Q2FXH9   33 1.29412 0.903563  0.161558
Q2G0X3   23 0.901961 -1.27278  0.943444
Q2FXD0   32 1.2549 0.903563  0.161558
Q2G0G3   36 1.41176 0.903563  0.161558
Q2FWW3   35 1.37255 0.903563  0.161558
Q2FYG0   28 1.07692 0.903563  0.161558
Q2FZS9   27 1.03846 0.903563  0.161558
Q2FYS2   45 1.73077 0.903563  0.161558
Q2G2U4   25 0.961538 -1.27278  0.943444
Q2FWJ9   37 1.42308 0.903563  0.161558
Q2FWF0   38 1.46154 0.903563  0.161558
Q2FXR9   38 1.46154 0.903563  0.161558
Q2FZV7   33 1.26923 0.903563  0.161558
Q2G1W0   38 1.46154 0.903563  0.161558
Q2G2I0   33 1.26923 0.903563  0.161558
Q2G153   37 1.42308 0.903563  0.161558
Q2FWD7   37 1.42308 0.903563  0.161558
Q2FY15   36 1.38462 0.903563  0.161558
Q2FV54   25 0.961538 -1.27278  0.943444
Q2FZ74   33 1.26923 0.903563  0.161558
Q2FYV5   33 1.26923 0.903563  0.161558
Q2G2I1   29 1.11538 0.903563  0.161558
Q2FXZ6   31 1.19231 0.903563  0.161558
Q2G0U0   34 1.30769 0.903563  0.161558
Q2G0Y6   32 1.23077 0.903563  0.161558
Q2FXJ0   34 1.30769 0.903563  0.161558
Q2FY43   40 1.50943 0.903563  0.161558
Q2FWM1   23 0.867925 -1.27278  0.943444
Q2FVJ1   38 1.43396 0.903563  0.161558
Q2G0K3   30 1.13208 0.903563  0.161558
Q2FY66   49 1.84906 0.903563  0.161558
Q2FW99   23 0.867925 -1.27278  0.943444
Q2FV10   34 1.28302 0.903563  0.161558
Q2FXJ5   29 1.09434 0.903563  0.161558
Q2FX69   14 0.528302 -1.27278  0.943444
Q2G0B2   42 1.58491 0.903563  0.161558
Q2FX14   38 1.43396 0.903563  0.161558
Q2FYD8   33 1.24528 0.903563  0.161558
Q2FWE5   42 1.58491 0.903563  0.161558
Q2G2A3   29 1.09434 0.903563  0.161558
Q2FZH8   32 1.20755 0.903563  0.161558
Q2FX51   32 1.20755 0.903563  0.161558
Q2FWE8   44 1.66038 0.903563  0.161558
Q2G088   36 1.35849 0.903563  0.161558
Q2G028   37 1.37037 0.903563  0.161558
Q2G1S3   35 1.2963 0.903563  0.161558
Q2FYN4   34 1.25926 0.903563  0.161558
Q2FX86   44 1.62963 0.903563  0.161558
Q2G2S8   32 1.18519 0.903563  0.161558
Q2FUW8   30 1.11111 0.903563  0.161558
Q2FWD4   25 0.925926 -1.27278  0.943444
Q2FVH6   36 1.33333 0.903563  0.161558
Q2G029   34 1.25926 0.903563  0.161558
Q2G1R5   33 1.22222 0.903563  0.161558
Q2FX65   10 0.37037 -1.27278  0.943444
Q2FZV6   39 1.44444 0.903563  0.161558
Q2G1P1   32 1.18519 0.903563  0.161558
Q2FVU4   28 1.03704 0.903563  0.161558
Q2FVT5   51 1.88889 0.903563  0.161558
Q2G2H4   38 1.40741 0.903563  0.161558
Q2FZ58   34 1.25926 0.903563  0.161558
Q2FVJ2   40 1.48148 0.903563  0.161558
Q2FXW5   30 1.11111 0.903563  0.161558
Q2FWK1   40 1.48148 0.903563  0.161558
Q2G031   33 1.22222 0.903563  0.161558
Q2G0U1   35 1.2963 0.903563  0.161558
Q2FW46   40 1.48148 0.903563  0.161558
Q2FZY5   40 1.48148 0.903563  0.161558
Q2FZI5   36 1.30909 0.903563  0.161558
Q2FYR9   42 1.52727 0.903563  0.161558
Q2FZ92   36 1.30909 0.903563  0.161558
Q2G1D5   33 1.2 0.903563  0.161558
Q2FXM2   32 1.16364 0.903563  0.161558
Q2FVM2   44 1.6 0.903563  0.161558
Q2FZN2   35 1.27273 0.903563  0.161558
Q2G1U8   26 0.945455 -1.27278  0.943444
Q2FVS7   38 1.38182 0.903563  0.161558
Q2FWB5   30 1.09091 0.903563  0.161558
Q2FXX1   42 1.52727 0.903563  0.161558
Q2G2J9   33 1.2 0.903563  0.161558
Q2G0Y7   35 1.27273 0.903563  0.161558
Q2FW81   32 1.16364 0.903563  0.161558
Q2FWK3   31 1.12727 0.903563  0.161558
Q2FY34   37 1.34545 0.903563  0.161558
Q2FXF8   33 1.2 0.903563  0.161558
Q2FXI9   43 1.56364 0.903563  0.161558
Q05615   26 0.928571 -1.27278  0.943444
Q2FUW4   35 1.25 0.903563  0.161558
Q2FVF4   31 1.10714 0.903563  0.161558
Q2FWI3   36 1.28571 0.903563  0.161558
Q2FWG8   36 1.28571 0.903563  0.161558
Q2G0R0   28 1 0.903563  0.161558
Q2G0I4   31 1.10714 0.903563  0.161558
Q2FV67   30 1.07143 0.903563  0.161558
Q2G091   44 1.57143 0.903563  0.161558
Q2G1U1   29 1.03571 0.903563  0.161558
Q2FUX7   37 1.32143 0.903563  0.161558
Q2FY51   37 1.32143 0.903563  0.161558
Q2FYP2   38 1.35714 0.903563  0.161558
Q2G0F8   33 1.17857 0.903563  0.161558
Q2FXH5   33 1.17857 0.903563  0.161558
Q2G193   38 1.35714 0.903563  0.161558
Q2FWD6   35 1.25 0.903563  0.161558
Q2FZ98   33 1.15789 0.903563  0.161558
Q2FYQ2   28 0.982456 -1.27278  0.943444
Q2FWL5   36 1.26316 0.903563  0.161558
Q2FV16   38 1.33333 0.903563  0.161558
Q2FWX9   28 0.982456 -1.27278  0.943444
Q2G1J0   35 1.22807 0.903563  0.161558
Q2G235   45 1.57895 0.903563  0.161558
Q2FXK1   32 1.12281 0.903563  0.161558
Q2FWF4   28 0.982456 -1.27278  0.943444
Q2FZC8   36 1.26316 0.903563  0.161558
Q2FZQ4   28 0.982456 -1.27278  0.943444
O52582   29 1.01754 0.903563  0.161558
Q2FZI6   37 1.29825 0.903563  0.161558
Q2FUW7   32 1.12281 0.903563  0.161558
Q2G2M9   36 1.26316 0.903563  0.161558
Q2FZD0   29 1.01754 0.903563  0.161558
Q2FWK7   45 1.57895 0.903563  0.161558
Q2FWU4   21 0.736842 -1.27278  0.943444
Q2FUX4   29 1.01754 0.903563  0.161558
Q2G2V3   38 1.33333 0.903563  0.161558
O05204   33 1.15789 0.903563  0.161558
Q2FYC2   30 1.03448 0.903563  0.161558
Q2FZP6   36 1.24138 0.903563  0.161558
Q2G0L2   33 1.13793 0.903563  0.161558
Q2FZV1   21 0.724138 -1.27278  0.943444
Q2FVQ5   39 1.34483 0.903563  0.161558
Q2FZW6   33 1.13793 0.903563  0.161558
Q2FZI3   36 1.24138 0.903563  0.161558
Q2G219   33 1.13793 0.903563  0.161558
Q2FZR2   32 1.10345 0.903563  0.161558
Q2FXZ2   34 1.17241 0.903563  0.161558
Q2FYC6   32 1.10345 0.903563  0.161558
Q2FYZ5   41 1.38983 0.903563  0.161558
Q2FWN4   37 1.25424 0.903563  0.161558
Q2G221   26 0.881356 -1.27278  0.943444
Q2FZX5   37 1.25424 0.903563  0.161558
Q2FUW3   33 1.11864 0.903563  0.161558
Q2G2H3   37 1.25424 0.903563  0.161558
Q2FY08   46 1.55932 0.903563  0.161558
Q2FXU5   45 1.52542 0.903563  0.161558
Q2G1F8   42 1.42373 0.903563  0.161558
Q2FYW4   36 1.22034 0.903563  0.161558
Q2G142   25 0.847458 -1.27278  0.943444
Q2G1U3   38 1.28814 0.903563  0.161558
Q2FZ18   36 1.22034 0.903563  0.161558
Q2FV24   33 1.11864 0.903563  0.161558
Q2G1C2   31 1.05085 0.903563  0.161558
Q2FYZ4   38 1.28814 0.903563  0.161558
Q2FWT4   36 1.22034 0.903563  0.161558
Q2FUX1   33 1.11864 0.903563  0.161558
Q2FZG9   35 1.16667 0.903563  0.161558
Q2FVC1   34 1.13333 0.903563  0.161558
Q2FYT3   33 1.1 0.903563  0.161558
Q2FY82   36 1.2 0.903563  0.161558
Q2FV02   46 1.53333 0.903563  0.161558
Q2FXJ2   34 1.13333 0.903563  0.161558
Q2FZ02   33 1.1 0.903563  0.161558
Q2G0L3   33 1.1 0.903563  0.161558
Q2FZH5   36 1.2 0.903563  0.161558
Q2FWH4   35 1.16667 0.903563  0.161558
Q2FW49   27 0.9 -1.27278  0.943444
Q93T05   34 1.13333 0.903563  0.161558
Q2FX73   26 0.866667 -1.27278  0.943444
Q2G239   41 1.34426 0.903563  0.161558
Q2G121   30 0.983607 -1.27278  0.943444
Q2FY11   33 1.08197 0.903563  0.161558
Q2FV11   40 1.31148 0.903563  0.161558
Q2FZ05   35 1.14754 0.903563  0.161558
Q2G253   32 1.04918 0.903563  0.161558
Q2FW98   32 1.04918 0.903563  0.161558
Q2G205   40 1.31148 0.903563  0.161558
Q2FVE7   29 0.95082 -1.27278  0.943444
Q2FYD0   27 0.885246 -1.27278  0.943444
Q2FZ19   35 1.14754 0.903563  0.161558
Q2G1C7   36 1.18033 0.903563  0.161558
Q2FV60   43 1.40984 0.903563  0.161558
Q2FY64   33 1.08197 0.903563  0.161558
Q2FZI9   40 1.31148 0.903563  0.161558
Q2FV57   40 1.29032 0.903563  0.161558
Q2FXA5   36 1.16129 0.903563  0.161558
Q2G2U8   19 0.612903 -1.27278  0.943444
Q2FZP0   34 1.09677 0.903563  0.161558
Q2FZL7   32 1.03226 0.903563  0.161558
Q2FZR3   40 1.29032 0.903563  0.161558
Q2FWA0   41 1.32258 0.903563  0.161558
Q2G090   28 0.903226 -1.27278  0.943444
Q2G1H0   35 1.11111 0.903563  0.161558
Q2FZP4   39 1.2381 0.903563  0.161558
Q2FUX0   29 0.920635 -1.27278  0.943444
Q2FV86   30 0.952381 -1.27278  0.943444
Q2FV14   28 0.888889 -1.27278  0.943444
Q2FUT2   43 1.36508 0.903563  0.161558
Q2FZ64   37 1.1746 0.903563  0.161558
Q2FUW1   21 0.65625 -1.27278  0.943444
Q2FWI0   31 0.96875 -1.27278  0.943444
Q2G2K5   37 1.15625 0.903563  0.161558
Q2FWK6   34 1.0625 0.903563  0.161558
Q2G0T9   35 1.09375 0.903563  0.161558
Q2G078   42 1.3125 0.903563  0.161558
Q2G1P3   34 1.0625 0.903563  0.161558
Q2G274   31 0.953846 -1.27278  0.943444
Q2FZD4   32 0.984615 -1.27278  0.943444
Q2FYS5   32 0.984615 -1.27278  0.943444
Q2G1K5   31 0.953846 -1.27278  0.943444
Q2G1L5   33 1.01538 0.903563  0.161558
Q2G1M9   33 1.01538 0.903563  0.161558
Q2FX67   30 0.923077 -1.27278  0.943444
Q2FZ32   26 0.8 -1.27278  0.943444
Q2FWH7   26 0.8 -1.27278  0.943444
Q2FXT8   31 0.939394 -1.27278  0.943444
Q2FUQ3   40 1.21212 0.903563  0.161558
Q2G1Y6   33 1 0.903563  0.161558
Q2FX68   38 1.15152 0.903563  0.161558
Q2FWD1   37 1.12121 0.903563  0.161558
Q2FUZ8   33 1 0.903563  0.161558
Q2G1F5   31 0.939394 -1.27278  0.943444
Q2G2T6   30 0.909091 -1.27278  0.943444
Q2FYD2   38 1.15152 0.903563  0.161558
Q2FYA1   34 1.0303 0.903563  0.161558
Q2FY21   28 0.848485 -1.27278  0.943444
Q2FZD3   27 0.818182 -1.27278  0.943444
Q2G1Z4   35 1.06061 0.903563  0.161558
Q2G0S3   30 0.895522 -1.27278  0.943444
Q2FVQ3   28 0.835821 -1.27278  0.943444
Q2G2J4   29 0.865672 -1.27278  0.943444
Q2G2B8   30 0.895522 -1.27278  0.943444
Q2G0L5   16 0.477612 -1.27278  0.943444
Q2FW72   44 1.31343 0.903563  0.161558
Q2FYT8   29 0.865672 -1.27278  0.943444
Q2FXM9   36 1.07463 0.903563  0.161558
Q2G1Y0   29 0.865672 -1.27278  0.943444
Q2G2D0   34 1.01493 0.903563  0.161558
Q2G2M2   35 1.04478 0.903563  0.161558
Q2G1B7   31 0.925373 -1.27278  0.943444
Q2G1B8   35 1.04478 0.903563  0.161558
Q2G0M6   45 1.34328 0.903563  0.161558
Q2G1D8   39 1.14706 0.903563  0.161558
Q2FV70   35 1.02941 0.903563  0.161558
Q2FV72   35 1.02941 0.903563  0.161558
Q2FVB2   36 1.05882 0.903563  0.161558
Q2G122   32 0.941176 -1.27278  0.943444
Q2G1W2   36 1.04348 0.903563  0.161558
Q2FWW1   24 0.695652 -1.27278  0.943444
Q2G1F4   44 1.27536 0.903563  0.161558
Q2G093   45 1.30435 0.903563  0.161558
Q2FXY7   32 0.927536 -1.27278  0.943444
Q2G1C6   37 1.07246 0.903563  0.161558
Q2FZ20   32 0.927536 -1.27278  0.943444
O50581   27 0.771429 -1.27278  0.943444
Q2G1N1   37 1.05714 0.903563  0.161558
Q2G188   39 1.09859 0.903563  0.161558
Q2G296   36 1.01408 0.903563  0.161558
Q2G2E9   34 0.957746 -1.27278  0.943444
Q2G294   32 0.901408 -1.27278  0.943444
Q2FWJ5   32 0.901408 -1.27278  0.943444
Q2FW03   30 0.833333 -1.27278  0.943444
Q2G0N1   30 0.833333 -1.27278  0.943444
Q2FZJ0   37 1.02778 0.903563  0.161558
Q2FYZ9   29 0.805556 -1.27278  0.943444
Q2FV74   24 0.666667 -1.27278  0.943444
Q2FXP7   36 1 0.903563  0.161558
Q2FXU1   32 0.888889 -1.27278  0.943444
Q2G1M8   44 1.22222 0.903563  0.161558
Q2FXY4   29 0.805556 -1.27278  0.943444
Q2FZ94   34 0.931507 -1.27278  0.943444
Q2FYI0   28 0.756757 -1.27278  0.943444
Q2FXT9   29 0.783784 -1.27278  0.943444
Q2G0D2   32 0.853333 -1.27278  0.943444
Q2FYB7   30 0.8 -1.27278  0.943444
Q2FVN8   28 0.746667 -1.27278  0.943444
Q2FZ49   28 0.746667 -1.27278  0.943444
Q2FUW6   29 0.773333 -1.27278  0.943444
Q2G1P7   33 0.88 -1.27278  0.943444
Q2FW70   32 0.842105 -1.27278  0.943444
Q2G0W1   32 0.842105 -1.27278  0.943444
Q2G024   34 0.894737 -1.27278  0.943444
Q2G1G8   32 0.842105 -1.27278  0.943444
Q2G1R9   31 0.815789 -1.27278  0.943444
O06446   28 0.736842 -1.27278  0.943444
Q2G1C9   27 0.710526 -1.27278  0.943444
Q2FXV8   29 0.753247 -1.27278  0.943444
Q2G0P5   25 0.649351 -1.27278  0.943444
Q2FV64   26 0.666667 -1.27278  0.943444
Q2FV87   33 0.835443 -1.27278  0.943444
Q2G1K9   27 0.675 -1.27278  0.943444
Q2G266   31 0.775 -1.27278  0.943444
Q59801   37 0.91358 -1.27278  0.943444
Q2FXH2   25 0.617284 -1.27278  0.943444
Q53727   29 0.707317 -1.27278  0.943444
Q2G2Q0   24 0.585366 -1.27278  0.943444
Q2FZD8   25 0.60241 -1.27278  0.943444
Q2FYS4   28 0.674699 -1.27278  0.943444
Q2G1G2   32 0.771084 -1.27278  0.943444
Q2FXV9   27 0.642857 -1.27278  0.943444
Q2G0L4   15 0.357143 -1.27278  0.943444
Q2FXR8   30 0.714286 -1.27278  0.943444
Q2FYJ0   30 0.714286 -1.27278  0.943444
Q2FZS8   23 0.541176 -1.27278  0.943444
Q2FXN9   28 0.643678 -1.27278  0.943444
Q2FYM1   31 0.712644 -1.27278  0.943444
Q2FVZ5   26 0.597701 -1.27278  0.943444
Q2FVL8   28 0.636364 -1.27278  0.943444
Q2FZ40   34 0.772727 -1.27278  0.943444
Q2FYH5   27 0.606742 -1.27278  0.943444
Q2FXB3   33 0.725275 -1.27278  0.943444
Q2FYS9   31 0.666667 -1.27278  0.943444
Q2G1Q4   30 0.645161 -1.27278  0.943444
Q2FVC3   24 0.516129 -1.27278  0.943444
Q2G046   31 0.659574 -1.27278  0.943444
Q2FWU3   21 0.446809 -1.27278  0.943444
Q2FZ72   31 0.659574 -1.27278  0.943444
Q2FZ82   27 0.574468 -1.27278  0.943444
Q9F1K0   26 0.536082 -1.27278  0.943444
Q2FVV9   32 0.633663 -1.27278  0.943444
Q2FZT6   23 0.45098 -1.27278  0.943444
Q2FWU5   20 0.392157 -1.27278  0.943444
Q2FYC8   26 0.504854 -1.27278  0.943444
Q2FZK7   26 0.495238 -1.27278  0.943444
Q2G2C1   25 0.47619 -1.27278  0.943444
Q2FZT5   26 0.481481 -1.27278  0.943444
Q2G0R8   25 0.458716 -1.27278  0.943444
Q2FW95   24 0.440367 -1.27278  0.943444
Q2G0N5   25 0.442478 -1.27278  0.943444
P47768   25 0.434783 -1.27278  0.943444
Q2FXH4   25 0.431034 -1.27278  0.943444
Q2FVM1   28 0.482759 -1.27278  0.943444
```
