## Supplementary Data 3 for "Mining folded proteomes in the era of accurate structure prediction": PF13096.output

```
# cudaSaTabsearch LTYPE = T LORDER = F LSOLN = F
# QUERY ID = PF13096 
# DBFILE = ./tableaux.ascii.DB                                                             
Q2G0V6   0 0 -1.27278 0.943444
Q2G075   0 0 -1.27278 0.943444
Q2G083   0 0 -1.27278 0.943444
Q2FZN3   0 0 -1.27278 0.943444
Q2FY90   0 0 -1.27278 0.943444
Q2FX91   0 0 -1.27278 0.943444
Q2FX54   0 0 -1.27278 0.943444
Q2FYQ4   0 0 -1.27278 0.943444
Q2G284   0 0 -1.27278 0.943444
Q2G0S4   0 0 -1.27278 0.943444
Q2FWM3   0 0 -1.27278 0.943444
Q2FX81   0 0 -1.27278 0.943444
Q2FXC6   0 0 -1.27278 0.943444
Q2FWJ7   0 0 -1.27278 0.943444
Q2FYJ9   0 0 -1.27278 0.943444
Q2G2E6   0 0 -1.27278 0.943444
Q2FWV0   0 0 -1.27278 0.943444
Q2FZC3   0 0 -1.27278 0.943444
Q2FVH9   0 0 -1.27278 0.943444
Q2FXQ5   0 0 -1.27278 0.943444
Q2FZU4   0 0 -1.27278 0.943444
Q2FYF8   0 0 -1.27278 0.943444
Q2FUR4   0 0 -1.27278 0.943444
Q2FYI2   0 0 -1.27278 0.943444
Q2FYY2   0 0 -1.27278 0.943444
Q2FW58   0 0 -1.27278 0.943444
P0C7Z3   0 0 -1.27278 0.943444
Q2G0T2   0 0 -1.27278 0.943444
Q2G1G9   0 0 -1.27278 0.943444
Q2FVJ0   0 0 -1.27278 0.943444
Q2FZ80   0 0 -1.27278 0.943444
Q2G1R4   0 0 -1.27278 0.943444
Q2FW02   0 0 -1.27278 0.943444
Q2G1X3   0 0 -1.27278 0.943444
Q2FWW4   0 0 -1.27278 0.943444
Q2FZE1   0 0 -1.27278 0.943444
Q2FY31   0 0 -1.27278 0.943444
Q2G018   0 0 -1.27278 0.943444
Q2FZI0   0 0 -1.27278 0.943444
Q2FUZ7   0 0 -1.27278 0.943444
Q2G250   0 0 -1.27278 0.943444
Q2FWU8   0 0 -1.27278 0.943444
Q2FYX5   0 0 -1.27278 0.943444
Q2FZY2   0 0 -1.27278 0.943444
Q2FZX8   0 0 -1.27278 0.943444
Q2FUY8   0 0 -1.27278 0.943444
Q2FV73   0 0 -1.27278 0.943444
Q2G0C5   0 0 -1.27278 0.943444
Q2FZ52   0 0 -1.27278 0.943444
Q2FVK6   0 0 -1.27278 0.943444
Q2G0Z3   0 0 -1.27278 0.943444
Q2FZJ8   0 0 -1.27278 0.943444
Q2FY57   0 0 -1.27278 0.943444
Q2G0W3   0 0 -1.27278 0.943444
Q2G0I2   0 0 -1.27278 0.943444
Q2FYX1   0 0 -1.27278 0.943444
Q2G0H2   0 0 -1.27278 0.943444
Q2FWJ8   0 0 -1.27278 0.943444
Q2FWZ7   0 0 -1.27278 0.943444
Q2FV04   0 0 -1.27278 0.943444
Q2G0H6   0 0 -1.27278 0.943444
Q2G291   0 0 -1.27278 0.943444
Q2G1A7   0 0 -1.27278 0.943444
Q2FVS8   0 0 -1.27278 0.943444
Q2FZ26   0 0 -1.27278 0.943444
Q2FXJ3   0 0 -1.27278 0.943444
Q2G231   0 0 -1.27278 0.943444
Q2G2N0   0 0 -1.27278 0.943444
Q2G2I2   0 0 -1.27278 0.943444
Q2FYU3   0 0 -1.27278 0.943444
Q2FWY5   0 0 -1.27278 0.943444
Q2G2E3   0 0 -1.27278 0.943444
Q2FV09   0 0 -1.27278 0.943444
Q2FX72   0 0 -1.27278 0.943444
Q2FWA3   0 0 -1.27278 0.943444
Q2FWF2   0 0 -1.27278 0.943444
Q2G0E4   0 0 -1.27278 0.943444
Q2G251   0 0 -1.27278 0.943444
P0C818   0 0 -1.27278 0.943444
Q2FXQ2   0 0 -1.27278 0.943444
Q2FXD4   0 0 -1.27278 0.943444
Q2G014   0 0 -1.27278 0.943444
Q2FWI9   0 0 -1.27278 0.943444
Q2FX79   0 0 -1.27278 0.943444
Q2FVP7   0 0 -1.27278 0.943444
Q2FZN4   0 0 -1.27278 0.943444
Q2FWU6   0 0 -1.27278 0.943444
Q2G2Y1   0 0 -1.27278 0.943444
Q2FYF6   0 0 -1.27278 0.943444
Q2FXK0   0 0 -1.27278 0.943444
Q2FVI9   0 0 -1.27278 0.943444
Q2G246   0 0 -1.27278 0.943444
Q2G053   0 0 -1.27278 0.943444
Q2FWK8   0 0 -1.27278 0.943444
Q2FXL8   0 0 -1.27278 0.943444
Q2G0Q4   0 0 -1.27278 0.943444
Q2FVB7   0 0 -1.27278 0.943444
Q2FYD6   0 0 -1.27278 0.943444
Q2FXK9   0 0 -1.27278 0.943444
Q2FV78   0 0 -1.27278 0.943444
Q2FXG4   0 0 -1.27278 0.943444
Q2G0C8   0 0 -1.27278 0.943444
Q2FWU9   0 0 -1.27278 0.943444
Q2FUX2   0 0 -1.27278 0.943444
Q2FYI8   0 0 -1.27278 0.943444
Q2FXA1   0 0 -1.27278 0.943444
Q2FV49   0 0 -1.27278 0.943444
Q2G1S0   0 0 -1.27278 0.943444
Q2G0G0   0 0 -1.27278 0.943444
P0C805   0 0 -1.27278 0.943444
Q2FWV9   0 0 -1.27278 0.943444
Q2G152   0 0 -1.27278 0.943444
Q2FX48   0 0 -1.27278 0.943444
Q2FXS5   0 0 -1.27278 0.943444
Q2FWL4   0 0 -1.27278 0.943444
P0C7Y1   0 0 -1.27278 0.943444
Q2FXA2   0 0 -1.27278 0.943444
Q2FY96   0 0 -1.27278 0.943444
Q2FVJ3   0 0 -1.27278 0.943444
Q2FZ24   0 0 -1.27278 0.943444
Q2G1X4   0 0 -1.27278 0.943444
Q2FYM6   0 0 -1.27278 0.943444
Q2FWX6   0 0 -1.27278 0.943444
Q2G1D2   0 0 -1.27278 0.943444
Q2FWC0   0 0 -1.27278 0.943444
Q2FZG7   0 0 -1.27278 0.943444
Q2G2P1   0 0 -1.27278 0.943444
Q2G1M4   0 0 -1.27278 0.943444
Q2FX29   0 0 -1.27278 0.943444
Q2FUZ3   0 0 -1.27278 0.943444
Q2FVZ9   0 0 -1.27278 0.943444
Q2G2N3   0 0 -1.27278 0.943444
Q2G237   0 0 -1.27278 0.943444
Q2FXN5   0 0 -1.27278 0.943444
Q2FYP7   0 0 -1.27278 0.943444
Q2FWC8   0 0 -1.27278 0.943444
Q2G209   0 0 -1.27278 0.943444
Q2FXX7   0 0 -1.27278 0.943444
Q2FV05   0 0 -1.27278 0.943444
Q2FWM8   0 0 -1.27278 0.943444
Q2FV00   0 0 -1.27278 0.943444
Q2FZF2   0 0 -1.27278 0.943444
Q2FV80   0 0 -1.27278 0.943444
Q2FZZ7   0 0 -1.27278 0.943444
Q2FWH8   0 0 -1.27278 0.943444
Q2FVS5   0 0 -1.27278 0.943444
Q2FWY0   0 0 -1.27278 0.943444
Q2FZM3   0 0 -1.27278 0.943444
Q2FZW8   0 0 -1.27278 0.943444
Q2FVY7   0 0 -1.27278 0.943444
Q2FXJ1   0 0 -1.27278 0.943444
Q2G0T7   0 0 -1.27278 0.943444
Q2FW40   0 0 -1.27278 0.943444
Q2FYU9   0 0 -1.27278 0.943444
Q2FUR0   0 0 -1.27278 0.943444
Q2G215   0 0 -1.27278 0.943444
Q2G169   0 0 -1.27278 0.943444
Q2G034   0 0 -1.27278 0.943444
Q2FUV8   0 0 -1.27278 0.943444
Q2FW44   2 0.285714 -1.27278 0.943444
Q2FYJ8   0 0 -1.27278 0.943444
Q2FVR6   2 0.285714 -1.27278 0.943444
Q2G183   0 0 -1.27278 0.943444
Q2G0S1   0 0 -1.27278 0.943444
Q2FX83   0 0 -1.27278 0.943444
Q2FYF7   1 0.142857 -1.27278 0.943444
Q2G166   2 0.285714 -1.27278 0.943444
Q2FX20   2 0.285714 -1.27278 0.943444
Q2G020   2 0.285714 -1.27278 0.943444
Q2FVC0   0 0 -1.27278 0.943444
Q2FVD1   0 0 -1.27278 0.943444
Q2FWH1   1 0.142857 -1.27278 0.943444
Q2FYX2   1 0.142857 -1.27278 0.943444
Q2FZB5   0 0 -1.27278 0.943444
Q2G0G8   1 0.142857 -1.27278 0.943444
P0A0I4   0 0 -1.27278 0.943444
Q2G2C6   0 0 -1.27278 0.943444
Q2FVB1   2 0.285714 -1.27278 0.943444
Q2FYN1   2 0.285714 -1.27278 0.943444
Q2FV79   1 0.142857 -1.27278 0.943444
Q2FVU9   1 0.142857 -1.27278 0.943444
Q2G0W5   1 0.142857 -1.27278 0.943444
Q2FW60   1 0.142857 -1.27278 0.943444
Q2G269   0 0 -1.27278 0.943444
Q2FZS1   2 0.285714 -1.27278 0.943444
Q2G1Y3   2 0.285714 -1.27278 0.943444
Q2FWA4   2 0.285714 -1.27278 0.943444
Q2G0C0   0 0 -1.27278 0.943444
Q2G2J6   0 0 -1.27278 0.943444
Q2G1R2   2 0.285714 -1.27278 0.943444
Q2FXY8   0 0 -1.27278 0.943444
Q2FYL2   2 0.285714 -1.27278 0.943444
Q2FYS3   0 0 -1.27278 0.943444
Q2FXS0   1 0.142857 -1.27278 0.943444
Q2FWA7   0 0 -1.27278 0.943444
Q2FWV8   0 0 -1.27278 0.943444
Q2G279   2 0.285714 -1.27278 0.943444
Q2FYB5   0 0 -1.27278 0.943444
Q2G175   1 0.142857 -1.27278 0.943444
Q2FZ07   2 0.285714 -1.27278 0.943444
Q2FVG7   2 0.285714 -1.27278 0.943444
Q2G2P3   2 0.285714 -1.27278 0.943444
Q2FZA3   2 0.285714 -1.27278 0.943444
Q2FYE1   2 0.285714 -1.27278 0.943444
Q2G2F8   0 0 -1.27278 0.943444
Q2FWS8   0 0 -1.27278 0.943444
Q2FXD8   2 0.285714 -1.27278 0.943444
Q2FX46   1 0.142857 -1.27278 0.943444
Q2FYB4   1 0.142857 -1.27278 0.943444
Q2FYC0   0 0 -1.27278 0.943444
Q2FUY5   0 0 -1.27278 0.943444
Q2FYF2   0 0 -1.27278 0.943444
Q2G0R4   0 0 -1.27278 0.943444
Q2G1L1   1 0.142857 -1.27278 0.943444
Q2FYB0   0 0 -1.27278 0.943444
Q2FWW5   1 0.142857 -1.27278 0.943444
Q2FX04   0 0 -1.27278 0.943444
Q2FV33   1 0.142857 -1.27278 0.943444
Q2FUX6   2 0.285714 -1.27278 0.943444
Q2FVP5   0 0 -1.27278 0.943444
Q2G0W7   1 0.142857 -1.27278 0.943444
Q2FXV1   1 0.142857 -1.27278 0.943444
Q2G096   1 0.142857 -1.27278 0.943444
Q2FV68   0 0 -1.27278 0.943444
Q2FVY6   0 0 -1.27278 0.943444
Q2FYY0   2 0.285714 -1.27278 0.943444
Q2G005   1 0.142857 -1.27278 0.943444
Q2G2B4   1 0.142857 -1.27278 0.943444
Q2FVZ7   1 0.142857 -1.27278 0.943444
Q2FW55   0 0 -1.27278 0.943444
Q2FV92   0 0 -1.27278 0.943444
Q2FYV9   2 0.285714 -1.27278 0.943444
Q2FW74   0 0 -1.27278 0.943444
Q2FVK9   1 0.142857 -1.27278 0.943444
Q2FZA4   1 0.142857 -1.27278 0.943444
Q2FV25   0 0 -1.27278 0.943444
Q2FYG8   1 0.142857 -1.27278 0.943444
Q2G216   1 0.142857 -1.27278 0.943444
Q2FZ69   2 0.285714 -1.27278 0.943444
Q2FV97   1 0.142857 -1.27278 0.943444
Q2FZ95   0 0 -1.27278 0.943444
Q2FZN8   1 0.142857 -1.27278 0.943444
Q2FZG2   2 0.285714 -1.27278 0.943444
Q2G259   1 0.142857 -1.27278 0.943444
Q2FYB6   0 0 -1.27278 0.943444
Q2FZD1   0 0 -1.27278 0.943444
Q2FYT6   0 0 -1.27278 0.943444
Q2G0Y2   2 0.285714 -1.27278 0.943444
Q2FWZ1   1 0.142857 -1.27278 0.943444
Q2FVC8   1 0.142857 -1.27278 0.943444
Q2G2H1   1 0.142857 -1.27278 0.943444
Q2FY47   1 0.142857 -1.27278 0.943444
Q2FX78   0 0 -1.27278 0.943444
Q2FX47   1 0.142857 -1.27278 0.943444
Q2FZA7   1 0.142857 -1.27278 0.943444
Q2FV32   1 0.142857 -1.27278 0.943444
Q2FYE6   0 0 -1.27278 0.943444
Q2FZ41   1 0.142857 -1.27278 0.943444
Q2FYG3   0 0 -1.27278 0.943444
Q2FX01   2 0.285714 -1.27278 0.943444
Q2FXU6   2 0.285714 -1.27278 0.943444
Q2FYL7   1 0.142857 -1.27278 0.943444
Q2FWQ3   1 0.142857 -1.27278 0.943444
Q2FZY9   1 0.142857 -1.27278 0.943444
Q2FV50   0 0 -1.27278 0.943444
Q2FUY7   1 0.142857 -1.27278 0.943444
Q2FXP6   1 0.142857 -1.27278 0.943444
Q2G1S9   1 0.142857 -1.27278 0.943444
Q2FX18   1 0.142857 -1.27278 0.943444
Q2FYU0   0 0 -1.27278 0.943444
Q2FXZ7   3 0.4 -1.27278 0.943444
Q2G051   3 0.4 -1.27278 0.943444
Q2FWS3   4 0.533333 -1.27278 0.943444
Q2FW14   3 0.4 -1.27278 0.943444
Q2FYD7   3 0.4 -1.27278 0.943444
Q9RQP8   1 0.133333 -1.27278 0.943444
Q2FZK2   3 0.4 -1.27278 0.943444
Q2FWI7   0 0 -1.27278 0.943444
Q2G182   2 0.266667 -1.27278 0.943444
Q2FYT7   1 0.133333 -1.27278 0.943444
Q2FV46   2 0.266667 -1.27278 0.943444
Q2FY58   1 0.133333 -1.27278 0.943444
Q2FX06   1 0.133333 -1.27278 0.943444
Q2FZH0   3 0.4 -1.27278 0.943444
Q2FUZ4   5 0.666667 -1.27278 0.943444
Q2G102   1 0.133333 -1.27278 0.943444
Q2G1R8   1 0.133333 -1.27278 0.943444
Q2G2J1   2 0.266667 -1.27278 0.943444
Q2FX71   2 0.266667 -1.27278 0.943444
Q2FUZ5   4 0.533333 -1.27278 0.943444
Q2FYP5   2 0.266667 -1.27278 0.943444
Q2G048   0 0 -1.27278 0.943444
Q2FUQ0   0 0 -1.27278 0.943444
Q2FWS7   5 0.666667 -1.27278 0.943444
Q2FV65   2 0.266667 -1.27278 0.943444
Q2G125   1 0.133333 -1.27278 0.943444
Q2FYT2   3 0.4 -1.27278 0.943444
Q2FVH7   0 0 -1.27278 0.943444
Q2G127   2 0.266667 -1.27278 0.943444
Q2FYI5   1 0.133333 -1.27278 0.943444
Q2FYX4   6 0.8 -1.27278 0.943444
Q2G0M3   4 0.533333 -1.27278 0.943444
Q2FW87   1 0.133333 -1.27278 0.943444
Q2G211   0 0 -1.27278 0.943444
Q2FXR5   2 0.266667 -1.27278 0.943444
Q2FWR5   1 0.133333 -1.27278 0.943444
Q2FYD5   2 0.266667 -1.27278 0.943444
Q2FY94   2 0.266667 -1.27278 0.943444
Q2G2W8   2 0.266667 -1.27278 0.943444
Q2FZL9   5 0.666667 -1.27278 0.943444
Q2FYT9   0 0 -1.27278 0.943444
Q2FX44   4 0.533333 -1.27278 0.943444
Q2FXB2   0 0 -1.27278 0.943444
Q2FVF6   2 0.266667 -1.27278 0.943444
Q2G2F6   1 0.133333 -1.27278 0.943444
Q2G2C3   2 0.266667 -1.27278 0.943444
Q2FYA5   3 0.4 -1.27278 0.943444
Q2FYB1   4 0.533333 -1.27278 0.943444
Q2G011   1 0.133333 -1.27278 0.943444
Q2FV29   1 0.133333 -1.27278 0.943444
Q2FVW1   2 0.266667 -1.27278 0.943444
Q2FYA4   4 0.533333 -1.27278 0.943444
Q2FY26   1 0.133333 -1.27278 0.943444
Q2FXC1   3 0.4 -1.27278 0.943444
Q2G2T0   5 0.666667 -1.27278 0.943444
Q2FY62   1 0.133333 -1.27278 0.943444
Q2G2K4   2 0.266667 -1.27278 0.943444
Q2FW65   2 0.266667 -1.27278 0.943444
Q2FY05   5 0.666667 -1.27278 0.943444
Q2FV96   5 0.666667 -1.27278 0.943444
Q2G1S7   1 0.133333 -1.27278 0.943444
Q2FWS9   3 0.4 -1.27278 0.943444
Q2G180   1 0.133333 -1.27278 0.943444
Q2G0L6   2 0.266667 -1.27278 0.943444
Q2G189   1 0.133333 -1.27278 0.943444
Q2FYD9   0 0 -1.27278 0.943444
Q2FWM6   1 0.133333 -1.27278 0.943444
Q2FXA6   0 0 -1.27278 0.943444
Q2G0U8   3 0.4 -1.27278 0.943444
Q2FXD9   0 0 -1.27278 0.943444
Q2FWF9   0 0 -1.27278 0.943444
Q2FXS3   2 0.266667 -1.27278 0.943444
Q2FXX6   2 0.266667 -1.27278 0.943444
Q2FWU2   1 0.133333 -1.27278 0.943444
Q2FXD5   2 0.266667 -1.27278 0.943444
Q2FZK8   6 0.8 -1.27278 0.943444
Q2FV15   2 0.266667 -1.27278 0.943444
Q2FZZ5   3 0.4 -1.27278 0.943444
Q2FW48   2 0.266667 -1.27278 0.943444
Q2FYB3   5 0.666667 -1.27278 0.943444
Q2FWT5   3 0.4 -1.27278 0.943444
Q2FVH4   1 0.133333 -1.27278 0.943444
Q2FWP4   2 0.266667 -1.27278 0.943444
Q2FYX9   1 0.133333 -1.27278 0.943444
Q2G1U7   0 0 -1.27278 0.943444
Q2FXY6   2 0.266667 -1.27278 0.943444
Q2FYT1   2 0.266667 -1.27278 0.943444
Q2G244   2 0.266667 -1.27278 0.943444
Q2FX30   2 0.266667 -1.27278 0.943444
Q2FVZ3   1 0.133333 -1.27278 0.943444
Q2FWP5   6 0.8 -1.27278 0.943444
Q2FX41   4 0.533333 -1.27278 0.943444
Q2G2R5   1 0.133333 -1.27278 0.943444
Q2G2S3   4 0.5 -1.27278 0.943444
Q2G004   1 0.125 -1.27278 0.943444
Q2FWV1   3 0.375 -1.27278 0.943444
Q2G003   3 0.375 -1.27278 0.943444
Q2FZV3   2 0.25 -1.27278 0.943444
Q2G026   2 0.25 -1.27278 0.943444
Q2FXG7   1 0.125 -1.27278 0.943444
Q2FYL8   1 0.125 -1.27278 0.943444
Q2FZB6   0 0 -1.27278 0.943444
Q2FZE4   6 0.75 -1.27278 0.943444
Q2FX11   2 0.25 -1.27278 0.943444
Q2G0Y3   2 0.25 -1.27278 0.943444
Q2FZW7   1 0.125 -1.27278 0.943444
Q2FX21   8 1 0.903563 0.161558
Q2G092   8 1 0.903563 0.161558
Q2FZB7   3 0.375 -1.27278 0.943444
Q2G0J9   8 1 0.903563 0.161558
Q2G1X2   2 0.25 -1.27278 0.943444
Q2FZD6   9 1.125 0.903563 0.161558
Q2FW67   2 0.25 -1.27278 0.943444
Q2G111   2 0.25 -1.27278 0.943444
Q2G2Y4   3 0.375 -1.27278 0.943444
Q2FY38   2 0.25 -1.27278 0.943444
Q2FWJ0   6 0.75 -1.27278 0.943444
Q2G2T5   6 0.75 -1.27278 0.943444
Q2FVG6   4 0.5 -1.27278 0.943444
Q2G1V8   3 0.375 -1.27278 0.943444
Q2G1L0   1 0.125 -1.27278 0.943444
Q2FXD6   2 0.25 -1.27278 0.943444
P0C948   2 0.25 -1.27278 0.943444
Q2G1M2   4 0.5 -1.27278 0.943444
Q2FVW8   2 0.25 -1.27278 0.943444
Q2FX24   1 0.125 -1.27278 0.943444
Q2FWS4   5 0.625 -1.27278 0.943444
Q2FYQ3   3 0.375 -1.27278 0.943444
Q2G254   5 0.625 -1.27278 0.943444
Q2FWB4   1 0.125 -1.27278 0.943444
Q2FUP8   2 0.25 -1.27278 0.943444
Q2FZC2   2 0.25 -1.27278 0.943444
Q2FYE4   6 0.75 -1.27278 0.943444
Q2FWS2   4 0.5 -1.27278 0.943444
Q2FY03   1 0.125 -1.27278 0.943444
Q2FVS6   4 0.5 -1.27278 0.943444
Q2FXV2   1 0.125 -1.27278 0.943444
Q2G2L6   5 0.625 -1.27278 0.943444
Q2G2I5   3 0.375 -1.27278 0.943444
Q2FYA2   6 0.75 -1.27278 0.943444
Q2FWV7   1 0.125 -1.27278 0.943444
Q2FXE7   3 0.375 -1.27278 0.943444
Q2G0J6   2 0.25 -1.27278 0.943444
Q2FUU4   10 1.25 0.903563 0.161558
Q2FVJ4   2 0.25 -1.27278 0.943444
Q2FZM9   2 0.25 -1.27278 0.943444
Q2FZ51   3 0.375 -1.27278 0.943444
Q2FY22   10 1.25 0.903563 0.161558
Q2G2Q1   6 0.75 -1.27278 0.943444
Q2G109   5 0.625 -1.27278 0.943444
Q2G1D6   6 0.75 -1.27278 0.943444
Q2FVC9   2 0.25 -1.27278 0.943444
Q2G2R6   9 1.125 0.903563 0.161558
Q2FZ85   4 0.5 -1.27278 0.943444
Q2FVK4   8 1 0.903563 0.161558
Q2G1V9   2 0.25 -1.27278 0.943444
Q2G2H6   2 0.25 -1.27278 0.943444
Q2FWS6   7 0.875 -1.27278 0.943444
Q2FZW4   2 0.25 -1.27278 0.943444
Q2G1M3   5 0.625 -1.27278 0.943444
Q2G1M0   8 1 0.903563 0.161558
Q2G1Y9   5 0.625 -1.27278 0.943444
Q2FX45   4 0.5 -1.27278 0.943444
Q2FWP8   3 0.375 -1.27278 0.943444
Q2FYP4   4 0.5 -1.27278 0.943444
Q2FYL1   3 0.375 -1.27278 0.943444
Q2G1L4   5 0.625 -1.27278 0.943444
Q2FUQ7   8 1 0.903563 0.161558
Q2G247   1 0.125 -1.27278 0.943444
Q2FVV0   6 0.75 -1.27278 0.943444
Q2FYU6   9 1.125 0.903563 0.161558
Q2G2N6   5 0.625 -1.27278 0.943444
Q2FXC9   2 0.25 -1.27278 0.943444
Q2FX42   3 0.375 -1.27278 0.943444
Q2FX26   7 0.875 -1.27278 0.943444
Q2FWF3   1 0.125 -1.27278 0.943444
Q2FZY1   2 0.25 -1.27278 0.943444
Q2FW15   9 1.05882 0.903563 0.161558
P0A0G2   8 0.941176 -1.27278 0.943444
Q2G2G5   5 0.588235 -1.27278 0.943444
Q2FY39   4 0.470588 -1.27278 0.943444
Q2G0B5   1 0.117647 -1.27278 0.943444
Q2FZI1   13 1.52941 0.903563 0.161558
Q2FUQ6   8 0.941176 -1.27278 0.943444
Q2FVR5   5 0.588235 -1.27278 0.943444
Q2G2W6   3 0.352941 -1.27278 0.943444
Q2FZR8   3 0.352941 -1.27278 0.943444
Q2FVY8   12 1.41176 0.903563 0.161558
Q2FZ60   7 0.823529 -1.27278 0.943444
Q2FV82   4 0.470588 -1.27278 0.943444
Q2FX23   3 0.352941 -1.27278 0.943444
Q2G1G3   2 0.235294 -1.27278 0.943444
P68805   3 0.352941 -1.27278 0.943444
Q2FVL0   9 1.05882 0.903563 0.161558
Q2G2J0   6 0.705882 -1.27278 0.943444
Q2FZF1   9 1.05882 0.903563 0.161558
Q2FXU9   6 0.705882 -1.27278 0.943444
Q2G1A2   7 0.823529 -1.27278 0.943444
Q2G1C3   6 0.705882 -1.27278 0.943444
Q2G1D4   2 0.235294 -1.27278 0.943444
Q2G0A8   3 0.352941 -1.27278 0.943444
Q2FVC7   2 0.235294 -1.27278 0.943444
Q2G133   6 0.705882 -1.27278 0.943444
Q2FY86   9 1.05882 0.903563 0.161558
Q2FX92   10 1.17647 0.903563 0.161558
Q2FW47   1 0.117647 -1.27278 0.943444
Q2G1T9   1 0.117647 -1.27278 0.943444
Q2FVU8   3 0.352941 -1.27278 0.943444
Q2FVD7   10 1.17647 0.903563 0.161558
Q2FX55   4 0.470588 -1.27278 0.943444
Q2FVD3   6 0.705882 -1.27278 0.943444
Q2G2B5   2 0.235294 -1.27278 0.943444
Q2FWV6   2 0.235294 -1.27278 0.943444
Q2FW29   6 0.705882 -1.27278 0.943444
Q2G0W6   1 0.117647 -1.27278 0.943444
Q2FVD2   3 0.352941 -1.27278 0.943444
Q2FWR8   6 0.705882 -1.27278 0.943444
Q2FXA0   5 0.588235 -1.27278 0.943444
Q2FZB4   3 0.352941 -1.27278 0.943444
Q2FX37   6 0.705882 -1.27278 0.943444
Q2FX13   1 0.117647 -1.27278 0.943444
Q2FWD8   6 0.705882 -1.27278 0.943444
Q2G108   6 0.705882 -1.27278 0.943444
Q2G2V4   7 0.823529 -1.27278 0.943444
Q2FZW2   11 1.29412 0.903563 0.161558
Q2FYY4   3 0.352941 -1.27278 0.943444
Q2FYB8   4 0.470588 -1.27278 0.943444
Q2FWC2   5 0.588235 -1.27278 0.943444
Q2FYE8   4 0.470588 -1.27278 0.943444
Q2FXK5   5 0.588235 -1.27278 0.943444
Q2FWT0   5 0.588235 -1.27278 0.943444
Q2FW19   5 0.588235 -1.27278 0.943444
Q2G100   4 0.470588 -1.27278 0.943444
Q2FYY3   3 0.352941 -1.27278 0.943444
Q2FZ01   3 0.352941 -1.27278 0.943444
Q2FYY1   3 0.352941 -1.27278 0.943444
Q2G103   8 0.941176 -1.27278 0.943444
Q2FV12   4 0.470588 -1.27278 0.943444
Q2FWQ1   10 1.17647 0.903563 0.161558
Q2FYY5   4 0.470588 -1.27278 0.943444
Q2G207   5 0.588235 -1.27278 0.943444
Q2G1Y8   8 0.941176 -1.27278 0.943444
Q2FWZ8   4 0.470588 -1.27278 0.943444
Q2G0Z8   5 0.588235 -1.27278 0.943444
Q2G2F7   6 0.705882 -1.27278 0.943444
Q2FYH9   3 0.352941 -1.27278 0.943444
Q2FWB7   4 0.470588 -1.27278 0.943444
Q2FYN2   8 0.888889 -1.27278 0.943444
Q2FVQ6   6 0.666667 -1.27278 0.943444
Q2FWX3   4 0.444444 -1.27278 0.943444
Q2G187   1 0.111111 -1.27278 0.943444
Q2FW05   5 0.555556 -1.27278 0.943444
Q2FYC3   5 0.555556 -1.27278 0.943444
Q2FZJ2   8 0.888889 -1.27278 0.943444
Q2G0D6   4 0.444444 -1.27278 0.943444
Q2FWP7   2 0.222222 -1.27278 0.943444
Q2FX31   15 1.66667 0.903563 0.161558
Q2FVZ6   2 0.222222 -1.27278 0.943444
Q2G2A2   12 1.33333 0.903563 0.161558
Q2FWQ8   6 0.666667 -1.27278 0.943444
Q2FVM9   3 0.333333 -1.27278 0.943444
Q2FYD1   10 1.11111 0.903563 0.161558
Q2FYN3   5 0.555556 -1.27278 0.943444
Q2FYI3   4 0.444444 -1.27278 0.943444
Q2G022   13 1.44444 0.903563 0.161558
Q2G1Q3   4 0.444444 -1.27278 0.943444
Q2FX58   3 0.333333 -1.27278 0.943444
Q2G2V1   10 1.11111 0.903563 0.161558
Q2FVV5   7 0.777778 -1.27278 0.943444
Q2FZC0   10 1.11111 0.903563 0.161558
Q2FV63   18 2 3.07991 0.0107511
Q2FWG9   3 0.333333 -1.27278 0.943444
Q2FZA5   2 0.222222 -1.27278 0.943444
Q2FX60   13 1.44444 0.903563 0.161558
Q2G2I8   10 1.11111 0.903563 0.161558
Q2G2Y5   12 1.33333 0.903563 0.161558
Q2G2Y2   7 0.777778 -1.27278 0.943444
Q2FWA6   8 0.888889 -1.27278 0.943444
Q2FWL8   11 1.22222 0.903563 0.161558
Q2FY95   8 0.888889 -1.27278 0.943444
Q2FYC5   7 0.777778 -1.27278 0.943444
Q2FV43   3 0.333333 -1.27278 0.943444
Q2FVU0   15 1.66667 0.903563 0.161558
Q2FZG5   6 0.666667 -1.27278 0.943444
Q2G2H9   5 0.555556 -1.27278 0.943444
Q2G1D1   8 0.888889 -1.27278 0.943444
Q2FWU7   11 1.22222 0.903563 0.161558
P60647   4 0.444444 -1.27278 0.943444
Q2FUR7   4 0.444444 -1.27278 0.943444
Q2FWQ2   12 1.33333 0.903563 0.161558
Q2G2M4   6 0.666667 -1.27278 0.943444
Q2G104   4 0.444444 -1.27278 0.943444
Q2FX76   2 0.222222 -1.27278 0.943444
Q2G2Q4   9 1 0.903563 0.161558
Q2FXQ1   4 0.444444 -1.27278 0.943444
Q2FX80   3 0.333333 -1.27278 0.943444
Q2FZN6   7 0.777778 -1.27278 0.943444
Q2G009   8 0.888889 -1.27278 0.943444
Q2G021   6 0.666667 -1.27278 0.943444
Q2FWH0   19 2.11111 3.07991 0.0107511
Q2FXQ0   9 1 0.903563 0.161558
Q2FX64   5 0.555556 -1.27278 0.943444
Q2FY98   2 0.222222 -1.27278 0.943444
Q2FWK5   18 2 3.07991 0.0107511
Q2FYK1   5 0.555556 -1.27278 0.943444
Q2FXF0   5 0.555556 -1.27278 0.943444
Q2FY70   9 1 0.903563 0.161558
Q2G114   9 1 0.903563 0.161558
Q2FX38   2 0.222222 -1.27278 0.943444
Q2FUP9   4 0.444444 -1.27278 0.943444
Q2FVV3   6 0.666667 -1.27278 0.943444
Q2G113   18 2 3.07991 0.0107511
Q2FWB2   10 1.11111 0.903563 0.161558
Q2FWT6   6 0.666667 -1.27278 0.943444
Q2FW28   11 1.22222 0.903563 0.161558
Q2FUQ9   8 0.888889 -1.27278 0.943444
Q2FY00   4 0.444444 -1.27278 0.943444
Q2G040   3 0.333333 -1.27278 0.943444
Q2FX35   11 1.22222 0.903563 0.161558
Q2FYW9   9 0.947368 -1.27278 0.943444
Q2G2N8   7 0.736842 -1.27278 0.943444
Q2G1V7   9 0.947368 -1.27278 0.943444
Q2G0C3   8 0.842105 -1.27278 0.943444
Q2FVW0   6 0.631579 -1.27278 0.943444
Q2FUS4   11 1.15789 0.903563 0.161558
Q2FVP6   4 0.421053 -1.27278 0.943444
Q2FZK1   5 0.526316 -1.27278 0.943444
Q2FXY2   19 2 3.07991 0.0107511
Q2FYX3   13 1.36842 0.903563 0.161558
Q2FZ86   12 1.26316 0.903563 0.161558
Q2FUV7   5 0.526316 -1.27278 0.943444
Q2FX70   9 0.947368 -1.27278 0.943444
Q2G1Y1   9 0.947368 -1.27278 0.943444
Q2FVT9   7 0.736842 -1.27278 0.943444
Q2G2K3   8 0.842105 -1.27278 0.943444
P72358   4 0.421053 -1.27278 0.943444
Q2G192   8 0.842105 -1.27278 0.943444
Q2FYX6   14 1.47368 0.903563 0.161558
Q2FXW0   2 0.210526 -1.27278 0.943444
Q2G202   7 0.736842 -1.27278 0.943444
Q2FYW7   7 0.736842 -1.27278 0.943444
Q2G2M0   6 0.631579 -1.27278 0.943444
Q2FXT7   8 0.842105 -1.27278 0.943444
Q2FX59   11 1.15789 0.903563 0.161558
Q2G0X2   8 0.842105 -1.27278 0.943444
Q2FWR6   15 1.57895 0.903563 0.161558
Q2FW22   14 1.47368 0.903563 0.161558
Q2FZH4   13 1.36842 0.903563 0.161558
Q2FYZ1   9 0.947368 -1.27278 0.943444
Q2G2W7   12 1.26316 0.903563 0.161558
Q2G2I4   12 1.26316 0.903563 0.161558
Q2FZP5   23 2.42105 3.07991 0.0107511
Q2FWQ7   16 1.68421 0.903563 0.161558
Q2G1W9   12 1.26316 0.903563 0.161558
Q2FWF7   9 0.947368 -1.27278 0.943444
Q2FYM9   19 2 3.07991 0.0107511
Q2FXV0   8 0.842105 -1.27278 0.943444
Q2FWW2   11 1.15789 0.903563 0.161558
Q2FVS2   7 0.736842 -1.27278 0.943444
Q2G007   11 1.15789 0.903563 0.161558
Q2FYA7   16 1.68421 0.903563 0.161558
Q2G0K0   16 1.68421 0.903563 0.161558
Q2FXS9   12 1.26316 0.903563 0.161558
Q2G249   14 1.47368 0.903563 0.161558
Q2G008   12 1.26316 0.903563 0.161558
Q2FZD5   5 0.526316 -1.27278 0.943444
Q2FZG0   5 0.526316 -1.27278 0.943444
Q2FX28   7 0.736842 -1.27278 0.943444
Q2FXI4   13 1.36842 0.903563 0.161558
Q2G176   9 0.947368 -1.27278 0.943444
Q2G116   9 0.947368 -1.27278 0.943444
Q2FXF2   6 0.631579 -1.27278 0.943444
Q2G260   10 1.05263 0.903563 0.161558
Q2G213   6 0.631579 -1.27278 0.943444
Q2G173   9 0.947368 -1.27278 0.943444
Q2FV71   14 1.47368 0.903563 0.161558
Q2FWY8   6 0.631579 -1.27278 0.943444
Q2FWN3   9 0.947368 -1.27278 0.943444
Q2FYD4   17 1.78947 0.903563 0.161558
Q2FVQ2   16 1.68421 0.903563 0.161558
Q2FVK0   17 1.78947 0.903563 0.161558
Q2G285   9 0.947368 -1.27278 0.943444
Q2FZH6   21 2.21053 3.07991 0.0107511
Q2FZX1   7 0.736842 -1.27278 0.943444
Q2FZ83   1 0.105263 -1.27278 0.943444
Q2G0S9   10 1.05263 0.903563 0.161558
Q2FZH7   7 0.736842 -1.27278 0.943444
Q2FZT3   9 0.947368 -1.27278 0.943444
Q2FX57   15 1.5 0.903563 0.161558
Q2G0B9   14 1.4 0.903563 0.161558
Q2FY28   19 1.9 0.903563 0.161558
Q2G0R5   22 2.2 3.07991 0.0107511
Q2FZG8   10 1 0.903563 0.161558
Q2G1X1   14 1.4 0.903563 0.161558
Q2FX93   7 0.7 -1.27278 0.943444
Q2FYU5   9 0.9 -1.27278 0.943444
Q2FWR9   9 0.9 -1.27278 0.943444
Q2FWS0   16 1.6 0.903563 0.161558
Q2G0P4   5 0.5 -1.27278 0.943444
Q2FX50   12 1.2 0.903563 0.161558
Q2FZV0   9 0.9 -1.27278 0.943444
Q2G0S5   16 1.6 0.903563 0.161558
Q2FY25   5 0.5 -1.27278 0.943444
Q2FXG6   7 0.7 -1.27278 0.943444
Q2FZJ7   12 1.2 0.903563 0.161558
Q2G0U7   15 1.5 0.903563 0.161558
Q2FZV2   10 1 0.903563 0.161558
Q2FWT8   14 1.4 0.903563 0.161558
Q2G0D1   12 1.2 0.903563 0.161558
Q2FVW5   11 1.1 0.903563 0.161558
Q2FY97   11 1.1 0.903563 0.161558
Q2FXF3   12 1.2 0.903563 0.161558
Q2G063   4 0.4 -1.27278 0.943444
Q2G0U5   9 0.9 -1.27278 0.943444
Q2G2B1   14 1.4 0.903563 0.161558
Q2FVE3   6 0.6 -1.27278 0.943444
Q2FZW1   17 1.7 0.903563 0.161558
Q2FYK2   16 1.6 0.903563 0.161558
Q2FXW2   15 1.5 0.903563 0.161558
Q9F0R1   12 1.2 0.903563 0.161558
Q2FZG3   10 1 0.903563 0.161558
Q2G2K0   23 2.3 3.07991 0.0107511
Q2FVN4   10 1 0.903563 0.161558
Q2FYV0   16 1.6 0.903563 0.161558
Q2G0A5   7 0.7 -1.27278 0.943444
Q2FZ03   17 1.7 0.903563 0.161558
Q2G1I8   13 1.3 0.903563 0.161558
Q2FYX8   14 1.4 0.903563 0.161558
Q2FV18   8 0.8 -1.27278 0.943444
Q2FYI7   15 1.5 0.903563 0.161558
Q2G0K1   16 1.6 0.903563 0.161558
Q2G2U9   11 1.1 0.903563 0.161558
Q2FW31   14 1.4 0.903563 0.161558
Q2FVB5   11 1.1 0.903563 0.161558
Q2FVI8   10 1 0.903563 0.161558
Q2FZT0   17 1.7 0.903563 0.161558
P48860   16 1.6 0.903563 0.161558
Q2FYC1   13 1.3 0.903563 0.161558
Q2G286   14 1.4 0.903563 0.161558
Q2FXD3   13 1.3 0.903563 0.161558
Q2G027   5 0.5 -1.27278 0.943444
Q2G0T4   10 1 0.903563 0.161558
Q2FZJ5   10 1 0.903563 0.161558
Q2FW10   6 0.6 -1.27278 0.943444
Q2FY91   8 0.8 -1.27278 0.943444
Q2FVP0   15 1.5 0.903563 0.161558
P60070   13 1.3 0.903563 0.161558
Q2FWU1   11 1.1 0.903563 0.161558
Q2FYA3   6 0.6 -1.27278 0.943444
Q2G0V8   8 0.8 -1.27278 0.943444
Q2G0Z2   10 1 0.903563 0.161558
Q2FZ47   8 0.8 -1.27278 0.943444
Q2G0V9   7 0.7 -1.27278 0.943444
Q2FZE2   19 1.9 0.903563 0.161558
Q2FWB0   13 1.3 0.903563 0.161558
Q2G1J1   8 0.8 -1.27278 0.943444
Q2FYQ1   5 0.5 -1.27278 0.943444
Q2FZ45   16 1.6 0.903563 0.161558
Q2FYW5   11 1.1 0.903563 0.161558
Q2G1A0   6 0.6 -1.27278 0.943444
Q2FZB9   8 0.8 -1.27278 0.943444
Q2FZX2   21 2.1 3.07991 0.0107511
Q2FZY4   16 1.6 0.903563 0.161558
Q2FW56   6 0.6 -1.27278 0.943444
P0A0G6   16 1.6 0.903563 0.161558
Q2FW80   6 0.6 -1.27278 0.943444
Q2G2S4   14 1.4 0.903563 0.161558
Q2G2H0   10 1 0.903563 0.161558
Q2G2E1   4 0.4 -1.27278 0.943444
Q2G0I5   16 1.6 0.903563 0.161558
Q2FWW6   11 1.1 0.903563 0.161558
Q2G112   10 1 0.903563 0.161558
Q2G214   9 0.9 -1.27278 0.943444
Q2FYG2   16 1.6 0.903563 0.161558
Q2G0J5   5 0.5 -1.27278 0.943444
Q2FX27   14 1.4 0.903563 0.161558
Q2FWV5   14 1.4 0.903563 0.161558
Q2FX40   15 1.5 0.903563 0.161558
Q2FZM5   4 0.4 -1.27278 0.943444
Q2FXH8   5 0.5 -1.27278 0.943444
Q2FWS5   9 0.9 -1.27278 0.943444
Q2FW13   21 2 3.07991 0.0107511
Q2FY93   15 1.42857 0.903563 0.161558
Q2FZM8   21 2 3.07991 0.0107511
Q2FZV4   19 1.80952 0.903563 0.161558
Q2FVD4   16 1.52381 0.903563 0.161558
Q2G0J3   5 0.47619 -1.27278 0.943444
Q2FX61   17 1.61905 0.903563 0.161558
Q2FVD6   15 1.42857 0.903563 0.161558
Q2FYY7   13 1.2381 0.903563 0.161558
Q2G0W0   26 2.47619 3.07991 0.0107511
Q2FXF7   11 1.04762 0.903563 0.161558
Q2G191   12 1.14286 0.903563 0.161558
Q2FYT5   15 1.42857 0.903563 0.161558
Q2G1P0   8 0.761905 -1.27278 0.943444
Q2FVF8   16 1.52381 0.903563 0.161558
Q2G0Y1   4 0.380952 -1.27278 0.943444
Q2FZD2   18 1.71429 0.903563 0.161558
Q2FZ59   14 1.33333 0.903563 0.161558
Q2G2G1   7 0.666667 -1.27278 0.943444
Q2G0F9   14 1.33333 0.903563 0.161558
Q2G1J2   19 1.80952 0.903563 0.161558
Q2G0Q6   20 1.90476 0.903563 0.161558
Q2FYX0   22 2.09524 3.07991 0.0107511
Q2FZU8   9 0.857143 -1.27278 0.943444
Q2G267   10 0.952381 -1.27278 0.943444
Q2G174   15 1.42857 0.903563 0.161558
Q2FWC3   23 2.19048 3.07991 0.0107511
Q2FVN6   16 1.52381 0.903563 0.161558
Q2G2D1   17 1.61905 0.903563 0.161558
Q2FZK9   12 1.14286 0.903563 0.161558
Q2G2C9   14 1.33333 0.903563 0.161558
Q2G2V8   10 0.952381 -1.27278 0.943444
Q2FVL6   14 1.33333 0.903563 0.161558
Q2FY45   7 0.666667 -1.27278 0.943444
Q2G2R7   15 1.42857 0.903563 0.161558
Q2FWD5   13 1.2381 0.903563 0.161558
Q2FWT3   10 0.952381 -1.27278 0.943444
Q2FY92   15 1.42857 0.903563 0.161558
Q2FZM2   9 0.857143 -1.27278 0.943444
Q2G2F0   23 2.19048 3.07991 0.0107511
Q2FW30   13 1.2381 0.903563 0.161558
Q2FZV9   20 1.90476 0.903563 0.161558
Q2FVA6   17 1.61905 0.903563 0.161558
Q2G229   19 1.80952 0.903563 0.161558
Q2FZZ3   15 1.42857 0.903563 0.161558
Q2G2F4   6 0.571429 -1.27278 0.943444
Q2FVA7   13 1.2381 0.903563 0.161558
Q2G0R3   15 1.42857 0.903563 0.161558
Q2G1R1   19 1.80952 0.903563 0.161558
Q2FZ79   15 1.42857 0.903563 0.161558
Q2FZ12   5 0.47619 -1.27278 0.943444
Q2FX39   12 1.14286 0.903563 0.161558
Q2G186   15 1.42857 0.903563 0.161558
Q2FXE5   8 0.761905 -1.27278 0.943444
Q2G0A1   13 1.2381 0.903563 0.161558
Q2G0E7   6 0.571429 -1.27278 0.943444
Q2G2V7   10 0.952381 -1.27278 0.943444
Q2FYA6   19 1.80952 0.903563 0.161558
Q2G276   18 1.71429 0.903563 0.161558
Q2G070   19 1.80952 0.903563 0.161558
Q2FVZ1   14 1.33333 0.903563 0.161558
Q2FW84   9 0.857143 -1.27278 0.943444
Q2FVY9   11 1.04762 0.903563 0.161558
Q2FVD9   16 1.52381 0.903563 0.161558
Q2G1T2   13 1.2381 0.903563 0.161558
Q2G0I3   11 1.04762 0.903563 0.161558
Q2G0E8   14 1.33333 0.903563 0.161558
Q2FW08   21 2 3.07991 0.0107511
Q2FVD8   16 1.52381 0.903563 0.161558
Q2FXF5   10 0.952381 -1.27278 0.943444
Q2FXW1   18 1.71429 0.903563 0.161558
Q2FW79   14 1.33333 0.903563 0.161558
Q2G2G0   16 1.52381 0.903563 0.161558
P48940   12 1.14286 0.903563 0.161558
Q2FYL6   8 0.761905 -1.27278 0.943444
Q2FZV8   18 1.71429 0.903563 0.161558
Q2FYM5   14 1.33333 0.903563 0.161558
Q2G2B6   18 1.71429 0.903563 0.161558
Q2G1L2   11 1.04762 0.903563 0.161558
Q2G1V5   6 0.571429 -1.27278 0.943444
Q2FXT0   10 0.952381 -1.27278 0.943444
Q2FY02   19 1.80952 0.903563 0.161558
Q2FWQ4   5 0.47619 -1.27278 0.943444
Q2FYG4   8 0.761905 -1.27278 0.943444
Q2FW11   16 1.52381 0.903563 0.161558
Q2G257   15 1.36364 0.903563 0.161558
Q2FWJ6   21 1.90909 0.903563 0.161558
Q2FXS8   16 1.45455 0.903563 0.161558
Q2FX12   17 1.54545 0.903563 0.161558
Q2FYF1   10 0.909091 -1.27278 0.943444
Q2G2E8   10 0.909091 -1.27278 0.943444
Q2FXE6   8 0.727273 -1.27278 0.943444
Q2G2C0   6 0.545455 -1.27278 0.943444
Q2G1V6   11 1 0.903563 0.161558
Q2FWZ4   20 1.81818 0.903563 0.161558
Q2G2V0   7 0.636364 -1.27278 0.943444
Q9ZAH6   27 2.45455 3.07991 0.0107511
Q2FVU2   29 2.63636 3.07991 0.0107511
Q2FWI8   15 1.36364 0.903563 0.161558
P0A0H0   11 1 0.903563 0.161558
Q2G0C1   17 1.54545 0.903563 0.161558
Q2FXH3   10 0.909091 -1.27278 0.943444
Q2FXI6   19 1.72727 0.903563 0.161558
Q2G1X5   19 1.72727 0.903563 0.161558
Q2FV08   16 1.45455 0.903563 0.161558
Q2FWT7   13 1.18182 0.903563 0.161558
Q2G210   18 1.63636 0.903563 0.161558
Q2FW66   18 1.63636 0.903563 0.161558
Q2FWD0   18 1.63636 0.903563 0.161558
Q2FUQ1   15 1.36364 0.903563 0.161558
Q2FVI6   6 0.545455 -1.27278 0.943444
Q2FWM7   10 0.909091 -1.27278 0.943444
Q2FVN2   20 1.81818 0.903563 0.161558
Q2FWR2   20 1.81818 0.903563 0.161558
Q2FYH4   9 0.818182 -1.27278 0.943444
Q2FYM8   3 0.272727 -1.27278 0.943444
Q9RFJ6   13 1.18182 0.903563 0.161558
Q2FZ42   9 0.818182 -1.27278 0.943444
Q2FVX9   19 1.72727 0.903563 0.161558
Q2G066   19 1.72727 0.903563 0.161558
Q2FVM3   16 1.45455 0.903563 0.161558
Q2FWT1   19 1.72727 0.903563 0.161558
Q2FZB8   16 1.45455 0.903563 0.161558
Q2FUQ8   8 0.727273 -1.27278 0.943444
Q2G2I7   17 1.54545 0.903563 0.161558
Q2FVF7   9 0.818182 -1.27278 0.943444
Q2FV52   16 1.45455 0.903563 0.161558
Q2FWE3   10 0.909091 -1.27278 0.943444
Q2G144   10 0.909091 -1.27278 0.943444
Q2FXZ1   19 1.72727 0.903563 0.161558
Q2FX34   14 1.27273 0.903563 0.161558
Q2FWV4   16 1.45455 0.903563 0.161558
Q2FZ11   12 1.09091 0.903563 0.161558
Q2G141   13 1.18182 0.903563 0.161558
Q2FWF5   18 1.63636 0.903563 0.161558
Q2FV34   15 1.36364 0.903563 0.161558
Q2FWQ0   21 1.90909 0.903563 0.161558
Q2FV88   20 1.81818 0.903563 0.161558
Q2G2P0   11 1 0.903563 0.161558
Q2FYW8   18 1.63636 0.903563 0.161558
Q2G1W1   17 1.54545 0.903563 0.161558
Q2FVC2   22 2 3.07991 0.0107511
Q2G0D3   6 0.545455 -1.27278 0.943444
Q2FV89   18 1.63636 0.903563 0.161558
Q2G1U2   24 2.18182 3.07991 0.0107511
Q2FX32   11 1 0.903563 0.161558
Q2FXS7   15 1.36364 0.903563 0.161558
Q2FVX1   7 0.636364 -1.27278 0.943444
Q2FVE0   9 0.818182 -1.27278 0.943444
Q2G270   16 1.45455 0.903563 0.161558
Q9EYW6   18 1.63636 0.903563 0.161558
Q2FVB8   7 0.636364 -1.27278 0.943444
Q2FZT9   7 0.636364 -1.27278 0.943444
Q2G298   25 2.27273 3.07991 0.0107511
Q2FX49   9 0.818182 -1.27278 0.943444
Q2G0Z0   16 1.45455 0.903563 0.161558
Q2FW39   19 1.72727 0.903563 0.161558
Q2G252   12 1.09091 0.903563 0.161558
Q2G0A3   15 1.36364 0.903563 0.161558
Q2FYJ7   16 1.45455 0.903563 0.161558
Q2FWT2   16 1.45455 0.903563 0.161558
Q2FWQ5   16 1.45455 0.903563 0.161558
Q2G2J7   12 1.09091 0.903563 0.161558
Q2FY75   7 0.636364 -1.27278 0.943444
Q2G106   17 1.54545 0.903563 0.161558
Q2FVY3   18 1.63636 0.903563 0.161558
Q2FVP9   14 1.27273 0.903563 0.161558
Q2FW42   16 1.45455 0.903563 0.161558
Q2FUV9   20 1.81818 0.903563 0.161558
Q2FVR7   21 1.90909 0.903563 0.161558
Q2FZN1   14 1.27273 0.903563 0.161558
Q2G2Q7   21 1.82609 0.903563 0.161558
Q2G150   20 1.73913 0.903563 0.161558
Q2G081   24 2.08696 3.07991 0.0107511
Q2FV45   22 1.91304 0.903563 0.161558
Q2FX02   24 2.08696 3.07991 0.0107511
P0A0Q4   18 1.56522 0.903563 0.161558
Q2G0L9   21 1.82609 0.903563 0.161558
Q2FY04   19 1.65217 0.903563 0.161558
Q2FV48   7 0.608696 -1.27278 0.943444
Q2FW64   20 1.73913 0.903563 0.161558
Q2FX63   15 1.30435 0.903563 0.161558
Q2G1T3   15 1.30435 0.903563 0.161558
Q2G0K9   15 1.30435 0.903563 0.161558
Q2FZ00   16 1.3913 0.903563 0.161558
Q2FVL9   15 1.30435 0.903563 0.161558
Q2FW33   19 1.65217 0.903563 0.161558
Q2FWT9   18 1.56522 0.903563 0.161558
Q2FZF7   15 1.30435 0.903563 0.161558
Q2FWL1   21 1.82609 0.903563 0.161558
Q2FYS7   18 1.56522 0.903563 0.161558
Q2FZX3   23 2 3.07991 0.0107511
Q2FXR0   7 0.608696 -1.27278 0.943444
Q2G2I9   22 1.91304 0.903563 0.161558
Q2FWN1   3 0.26087 -1.27278 0.943444
Q2G297   9 0.782609 -1.27278 0.943444
Q2FVA0   10 0.869565 -1.27278 0.943444
Q2FXX0   17 1.47826 0.903563 0.161558
Q2G2P4   12 1.04348 0.903563 0.161558
Q2G0P8   16 1.3913 0.903563 0.161558
Q2FVN3   14 1.21739 0.903563 0.161558
Q2FXK7   26 2.26087 3.07991 0.0107511
Q2FZF8   14 1.21739 0.903563 0.161558
Q2FWR0   17 1.47826 0.903563 0.161558
Q2FXL2   9 0.782609 -1.27278 0.943444
Q2FWA9   16 1.3913 0.903563 0.161558
Q2G282   19 1.65217 0.903563 0.161558
Q9RQQ0   7 0.608696 -1.27278 0.943444
Q2FXD7   19 1.65217 0.903563 0.161558
Q2FUY4   12 1.04348 0.903563 0.161558
Q2G2W4   8 0.695652 -1.27278 0.943444
Q2FZF5   18 1.56522 0.903563 0.161558
Q2FY42   16 1.3913 0.903563 0.161558
Q2FUS3   12 1.04348 0.903563 0.161558
Q2G2E7   8 0.695652 -1.27278 0.943444
Q2G0S6   17 1.47826 0.903563 0.161558
Q2G0C2   11 0.956522 -1.27278 0.943444
Q2FWF8   16 1.3913 0.903563 0.161558
Q2G000   19 1.65217 0.903563 0.161558
Q2FWX2   24 2.08696 3.07991 0.0107511
Q2FZS2   21 1.82609 0.903563 0.161558
Q2FW16   19 1.65217 0.903563 0.161558
Q2FZI2   8 0.695652 -1.27278 0.943444
Q2G1Q5   12 1.04348 0.903563 0.161558
Q2G1A5   20 1.73913 0.903563 0.161558
Q2G0P7   12 1.04348 0.903563 0.161558
Q2FWV3   13 1.13043 0.903563 0.161558
Q2FW51   20 1.73913 0.903563 0.161558
Q2FVI4   27 2.34783 3.07991 0.0107511
Q2FVN7   20 1.73913 0.903563 0.161558
Q2FWP9   18 1.56522 0.903563 0.161558
Q2FXT2   20 1.73913 0.903563 0.161558
P0A0F4   17 1.47826 0.903563 0.161558
Q2G126   29 2.52174 3.07991 0.0107511
Q2FW82   7 0.608696 -1.27278 0.943444
Q2FY44   17 1.47826 0.903563 0.161558
Q2G0N9   20 1.73913 0.903563 0.161558
Q2G0Z9   4 0.347826 -1.27278 0.943444
Q2FV81   18 1.56522 0.903563 0.161558
Q2FYC4   15 1.30435 0.903563 0.161558
Q2G178   23 2 3.07991 0.0107511
Q2G079   12 1.04348 0.903563 0.161558
Q2G2B7   23 2 3.07991 0.0107511
Q2FVF5   26 2.26087 3.07991 0.0107511
Q2G2W2   21 1.82609 0.903563 0.161558
Q2G1I2   24 2.08696 3.07991 0.0107511
Q2G245   7 0.608696 -1.27278 0.943444
Q2G1H7   12 1 0.903563 0.161558
Q2FWF1   20 1.66667 0.903563 0.161558
Q2FZZ9   14 1.16667 0.903563 0.161558
Q2G1W3   19 1.58333 0.903563 0.161558
Q2G204   26 2.16667 3.07991 0.0107511
Q2G1H1   14 1.16667 0.903563 0.161558
Q2FXK3   18 1.5 0.903563 0.161558
Q2G2H8   18 1.5 0.903563 0.161558
Q2FZP9   31 2.58333 3.07991 0.0107511
Q2FWI2   25 2.08333 3.07991 0.0107511
Q2FYZ6   15 1.25 0.903563 0.161558
Q2FXS1   11 0.916667 -1.27278 0.943444
Q2G200   23 1.91667 0.903563 0.161558
Q2G2L5   6 0.5 -1.27278 0.943444
Q2FY73   26 2.16667 3.07991 0.0107511
Q2G177   7 0.583333 -1.27278 0.943444
Q2G2F9   13 1.08333 0.903563 0.161558
Q2FV27   19 1.58333 0.903563 0.161558
Q2FZ56   22 1.83333 0.903563 0.161558
Q2FVF3   9 0.75 -1.27278 0.943444
Q2G0B6   18 1.5 0.903563 0.161558
Q2G2S5   23 1.91667 0.903563 0.161558
Q2FW68   13 1.08333 0.903563 0.161558
Q2FWX7   13 1.08333 0.903563 0.161558
Q2FWB6   24 2 3.07991 0.0107511
Q2FXA9   30 2.5 3.07991 0.0107511
Q2FXP3   21 1.75 0.903563 0.161558
Q2FUX5   20 1.66667 0.903563 0.161558
Q2FZZ4   16 1.33333 0.903563 0.161558
Q2FX98   18 1.5 0.903563 0.161558
Q2FV23   23 1.91667 0.903563 0.161558
Q2FUR1   9 0.75 -1.27278 0.943444
Q2FY49   25 2.08333 3.07991 0.0107511
Q2G017   22 1.83333 0.903563 0.161558
Q2G2K9   12 1 0.903563 0.161558
Q2G2N9   16 1.33333 0.903563 0.161558
Q2G0E9   11 0.916667 -1.27278 0.943444
Q2FY19   17 1.41667 0.903563 0.161558
Q2G1E3   10 0.833333 -1.27278 0.943444
Q2FW17   10 0.833333 -1.27278 0.943444
Q2FWK9   21 1.75 0.903563 0.161558
Q2G2Q6   23 1.91667 0.903563 0.161558
Q2G2Q5   20 1.66667 0.903563 0.161558
Q2G1U9   33 2.75 3.07991 0.0107511
Q2G299   13 1.08333 0.903563 0.161558
Q2FX75   15 1.25 0.903563 0.161558
Q2G058   27 2.25 3.07991 0.0107511
Q2G0E3   15 1.25 0.903563 0.161558
Q2FYK0   18 1.5 0.903563 0.161558
Q2G2K6   15 1.25 0.903563 0.161558
Q2FYN0   17 1.41667 0.903563 0.161558
Q2FVK7   20 1.66667 0.903563 0.161558
Q2FX15   17 1.41667 0.903563 0.161558
Q2FVN9   8 0.666667 -1.27278 0.943444
Q2FWX0   10 0.833333 -1.27278 0.943444
Q2G143   25 2.08333 3.07991 0.0107511
Q2G0C7   25 2.08333 3.07991 0.0107511
Q2G0K6   16 1.33333 0.903563 0.161558
Q2FZZ1   8 0.666667 -1.27278 0.943444
Q2FV13   29 2.41667 3.07991 0.0107511
Q2G128   13 1.08333 0.903563 0.161558
Q2FXU2   16 1.33333 0.903563 0.161558
Q2G2R4   15 1.25 0.903563 0.161558
Q2FXM1   13 1.08333 0.903563 0.161558
Q8KQR1   18 1.5 0.903563 0.161558
Q2G2Q9   23 1.91667 0.903563 0.161558
Q2FVG9   7 0.583333 -1.27278 0.943444
Q2FV56   5 0.416667 -1.27278 0.943444
Q2FWG7   10 0.8 -1.27278 0.943444
Q2G0T1   19 1.52 0.903563 0.161558
Q2FXB9   10 0.8 -1.27278 0.943444
Q2FZP3   11 0.88 -1.27278 0.943444
Q2FZQ2   8 0.64 -1.27278 0.943444
Q2FXS4   22 1.76 0.903563 0.161558
Q2FZ21   19 1.52 0.903563 0.161558
Q2G2X2   19 1.52 0.903563 0.161558
Q2FZF6   19 1.52 0.903563 0.161558
Q2FYA0   25 2 3.07991 0.0107511
Q2G2A9   8 0.64 -1.27278 0.943444
Q2FYB9   22 1.76 0.903563 0.161558
Q2FYI4   17 1.36 0.903563 0.161558
Q2FYL4   24 1.92 0.903563 0.161558
Q2G1T0   11 0.88 -1.27278 0.943444
Q2FXW7   16 1.28 0.903563 0.161558
Q2FZA1   24 1.92 0.903563 0.161558
Q2FY76   14 1.12 0.903563 0.161558
Q2FZ97   24 1.92 0.903563 0.161558
Q2G1I4   8 0.64 -1.27278 0.943444
Q2FYQ6   8 0.64 -1.27278 0.943444
Q2FXL6   13 1.04 0.903563 0.161558
Q2G2G6   4 0.32 -1.27278 0.943444
Q2FVH1   9 0.72 -1.27278 0.943444
Q2FYA8   20 1.6 0.903563 0.161558
Q2G2M5   24 1.92 0.903563 0.161558
Q2FV99   19 1.52 0.903563 0.161558
Q2G105   18 1.44 0.903563 0.161558
Q2FW23   26 2.08 3.07991 0.0107511
Q2G012   13 1.04 0.903563 0.161558
Q2G2V5   19 1.52 0.903563 0.161558
Q2FW07   16 1.28 0.903563 0.161558
Q2G0F2   32 2.56 3.07991 0.0107511
Q2FZC9   10 0.8 -1.27278 0.943444
Q2FXE9   10 0.8 -1.27278 0.943444
Q2FV47   26 2.08 3.07991 0.0107511
Q2G2Q8   31 2.48 3.07991 0.0107511
Q2FYE7   16 1.28 0.903563 0.161558
Q2FUT3   12 0.96 -1.27278 0.943444
Q2G068   28 2.24 3.07991 0.0107511
Q2G2D3   21 1.68 0.903563 0.161558
Q2FYK4   19 1.52 0.903563 0.161558
Q2FX36   20 1.6 0.903563 0.161558
Q2G0A4   9 0.72 -1.27278 0.943444
Q2G080   9 0.72 -1.27278 0.943444
Q2FUT1   20 1.6 0.903563 0.161558
Q2FYH3   23 1.84 0.903563 0.161558
Q2FXA7   18 1.44 0.903563 0.161558
Q2G2Y6   17 1.36 0.903563 0.161558
Q2FY55   18 1.44 0.903563 0.161558
Q2FY61   19 1.52 0.903563 0.161558
Q2G0E2   22 1.76 0.903563 0.161558
Q2FVY1   22 1.76 0.903563 0.161558
Q2FUV1   25 2 3.07991 0.0107511
Q2FUS9   20 1.6 0.903563 0.161558
Q2G1A1   19 1.52 0.903563 0.161558
P60639   9 0.72 -1.27278 0.943444
Q2FZE9   17 1.36 0.903563 0.161558
Q2G1I9   13 1.04 0.903563 0.161558
Q2FWN0   24 1.92 0.903563 0.161558
Q2FZE3   27 2.16 3.07991 0.0107511
Q93Q23   6 0.48 -1.27278 0.943444
Q2FWE9   22 1.76 0.903563 0.161558
Q2FUS1   10 0.8 -1.27278 0.943444
Q2FVM5   23 1.84 0.903563 0.161558
Q2G2N7   9 0.72 -1.27278 0.943444
Q2FWG0   9 0.72 -1.27278 0.943444
Q2FXV7   5 0.4 -1.27278 0.943444
Q2FW69   9 0.72 -1.27278 0.943444
P0A0F8   12 0.96 -1.27278 0.943444
Q2G055   21 1.68 0.903563 0.161558
Q2FV37   8 0.64 -1.27278 0.943444
Q2G225   8 0.64 -1.27278 0.943444
Q2FXG2   16 1.28 0.903563 0.161558
Q2FY87   16 1.28 0.903563 0.161558
Q2FWR7   23 1.84 0.903563 0.161558
Q2G1U6   15 1.2 0.903563 0.161558
Q2G006   20 1.6 0.903563 0.161558
Q2G2I6   10 0.769231 -1.27278 0.943444
Q2FWS1   15 1.15385 0.903563 0.161558
Q2FYF5   20 1.53846 0.903563 0.161558
Q2G0F1   16 1.23077 0.903563 0.161558
Q2G0J2   25 1.92308 0.903563 0.161558
Q2FXE3   22 1.69231 0.903563 0.161558
Q2FYV8   24 1.84615 0.903563 0.161558
Q2G1X6   18 1.38462 0.903563 0.161558
Q2FUP5   19 1.46154 0.903563 0.161558
Q2G1A4   11 0.846154 -1.27278 0.943444
Q2G0H9   22 1.69231 0.903563 0.161558
Q2G0M0   21 1.61538 0.903563 0.161558
Q2FYK6   18 1.38462 0.903563 0.161558
Q2G023   25 1.92308 0.903563 0.161558
Q2G0G2   26 2 3.07991 0.0107511
Q2FXC0   28 2.15385 3.07991 0.0107511
Q2FXF1   24 1.84615 0.903563 0.161558
Q2FW00   11 0.846154 -1.27278 0.943444
Q2G1E7   11 0.846154 -1.27278 0.943444
Q2FWE7   17 1.30769 0.903563 0.161558
Q2FY32   20 1.53846 0.903563 0.161558
Q2FUU0   21 1.61538 0.903563 0.161558
Q2FVU5   31 2.38462 3.07991 0.0107511
Q2G062   25 1.92308 0.903563 0.161558
Q2FV26   12 0.923077 -1.27278 0.943444
Q2FW97   23 1.76923 0.903563 0.161558
Q2FZY8   11 0.846154 -1.27278 0.943444
Q2G277   11 0.846154 -1.27278 0.943444
Q2G0V1   9 0.692308 -1.27278 0.943444
Q2FWJ3   28 2.15385 3.07991 0.0107511
Q2G2J2   19 1.46154 0.903563 0.161558
Q2FVB0   9 0.692308 -1.27278 0.943444
Q2G278   27 2.07692 3.07991 0.0107511
Q2G107   20 1.53846 0.903563 0.161558
P0A0M9   22 1.69231 0.903563 0.161558
Q2G067   7 0.538462 -1.27278 0.943444
Q2FV55   19 1.46154 0.903563 0.161558
Q2G1L3   25 1.92308 0.903563 0.161558
Q2G2R0   14 1.07692 0.903563 0.161558
Q2G2T3   18 1.38462 0.903563 0.161558
Q2FWA8   11 0.846154 -1.27278 0.943444
Q2G056   21 1.61538 0.903563 0.161558
Q2FWR1   21 1.61538 0.903563 0.161558
Q2FXP9   20 1.53846 0.903563 0.161558
Q2FZI4   11 0.846154 -1.27278 0.943444
Q2G2L7   33 2.53846 3.07991 0.0107511
Q2FVG1   10 0.769231 -1.27278 0.943444
Q2G1I7   27 2.07692 3.07991 0.0107511
Q2FVB6   10 0.769231 -1.27278 0.943444
Q2G001   22 1.69231 0.903563 0.161558
Q2FUX3   20 1.53846 0.903563 0.161558
Q2G1Q9   16 1.23077 0.903563 0.161558
Q2G2S9   26 2 3.07991 0.0107511
Q2FXZ8   12 0.923077 -1.27278 0.943444
Q2FZI7   24 1.84615 0.903563 0.161558
Q2FUS6   24 1.84615 0.903563 0.161558
Q2FUZ6   18 1.38462 0.903563 0.161558
Q2FYQ9   14 1.07692 0.903563 0.161558
Q2FYS8   20 1.53846 0.903563 0.161558
Q2FYS6   11 0.846154 -1.27278 0.943444
Q2FZG6   18 1.38462 0.903563 0.161558
Q2G1L9   6 0.461538 -1.27278 0.943444
Q2FXT3   20 1.53846 0.903563 0.161558
Q2FZN9   25 1.92308 0.903563 0.161558
Q2FW20   20 1.53846 0.903563 0.161558
Q2G0H3   21 1.61538 0.903563 0.161558
Q2FV98   22 1.69231 0.903563 0.161558
Q2FXR7   12 0.923077 -1.27278 0.943444
Q2G1T4   27 2.07692 3.07991 0.0107511
Q2FW38   16 1.23077 0.903563 0.161558
Q2G2P6   15 1.15385 0.903563 0.161558
Q2FVL7   22 1.69231 0.903563 0.161558
Q2FVY2   34 2.61538 3.07991 0.0107511
Q2FYZ0   18 1.38462 0.903563 0.161558
Q2FYW2   10 0.769231 -1.27278 0.943444
P60643   9 0.692308 -1.27278 0.943444
Q2G265   28 2.15385 3.07991 0.0107511
Q2FV42   10 0.769231 -1.27278 0.943444
Q2FXN0   14 1.07692 0.903563 0.161558
Q2G2D9   8 0.615385 -1.27278 0.943444
Q2FV75   19 1.46154 0.903563 0.161558
Q2FYE0   14 1.07692 0.903563 0.161558
Q2FX03   8 0.615385 -1.27278 0.943444
Q2FX89   19 1.46154 0.903563 0.161558
Q2FX43   22 1.69231 0.903563 0.161558
Q2FV69   14 1.03704 0.903563 0.161558
P72360   9 0.666667 -1.27278 0.943444
Q2FVQ1   25 1.85185 0.903563 0.161558
Q2FYG7   26 1.92593 0.903563 0.161558
Q2G1J8   11 0.814815 -1.27278 0.943444
Q2FW77   12 0.888889 -1.27278 0.943444
Q2FWI4   21 1.55556 0.903563 0.161558
Q2FX62   19 1.40741 0.903563 0.161558
Q2G0U6   25 1.85185 0.903563 0.161558
Q2G0P2   31 2.2963 3.07991 0.0107511
Q2G0B8   27 2 3.07991 0.0107511
Q2FVL3   8 0.592593 -1.27278 0.943444
Q2G1K8   21 1.55556 0.903563 0.161558
Q2G2R9   26 1.92593 0.903563 0.161558
Q2G2I3   10 0.740741 -1.27278 0.943444
Q2FY56   7 0.518519 -1.27278 0.943444
Q2G0B1   15 1.11111 0.903563 0.161558
Q2G1T1   20 1.48148 0.903563 0.161558
Q2FVX5   9 0.666667 -1.27278 0.943444
Q2G0H8   14 1.03704 0.903563 0.161558
Q2FVT3   22 1.62963 0.903563 0.161558
Q2FWF6   18 1.33333 0.903563 0.161558
Q2FWZ6   22 1.62963 0.903563 0.161558
Q2FZ77   23 1.7037 0.903563 0.161558
Q2G0H0   22 1.62963 0.903563 0.161558
Q2G2G7   30 2.22222 3.07991 0.0107511
Q2G117   27 2 3.07991 0.0107511
Q2FXG9   17 1.25926 0.903563 0.161558
Q2FWE4   23 1.7037 0.903563 0.161558
Q2FUS0   29 2.14815 3.07991 0.0107511
Q2FWR3   12 0.888889 -1.27278 0.943444
Q2FYA9   18 1.33333 0.903563 0.161558
Q2G0Y5   23 1.7037 0.903563 0.161558
Q2FZZ8   27 2 3.07991 0.0107511
Q2G1Z6   13 0.962963 -1.27278 0.943444
Q2FX53   15 1.11111 0.903563 0.161558
Q2FZC4   28 2.07407 3.07991 0.0107511
Q2FUS5   20 1.48148 0.903563 0.161558
Q2G1R0   11 0.814815 -1.27278 0.943444
Q2G0D5   12 0.888889 -1.27278 0.943444
Q2FY18   9 0.666667 -1.27278 0.943444
Q2FYH8   9 0.666667 -1.27278 0.943444
Q2G1F2   18 1.33333 0.903563 0.161558
Q2G0Q5   30 2.22222 3.07991 0.0107511
Q2FVR2   19 1.40741 0.903563 0.161558
Q2FZE7   19 1.40741 0.903563 0.161558
Q2G0I0   21 1.55556 0.903563 0.161558
Q2G0R1   18 1.33333 0.903563 0.161558
Q2G0L7   14 1.03704 0.903563 0.161558
Q2FWI1   19 1.40741 0.903563 0.161558
Q2G0F7   8 0.592593 -1.27278 0.943444
Q2FXY3   24 1.77778 0.903563 0.161558
P0A084   24 1.77778 0.903563 0.161558
Q2G0G5   14 1.03704 0.903563 0.161558
Q2FZE5   8 0.592593 -1.27278 0.943444
Q2G0A2   10 0.740741 -1.27278 0.943444
Q2FVE8   8 0.592593 -1.27278 0.943444
Q2G2M8   29 2.14815 3.07991 0.0107511
Q2FYH7   13 0.962963 -1.27278 0.943444
Q2FVR8   27 2 3.07991 0.0107511
Q2FZU9   22 1.62963 0.903563 0.161558
Q2FYX7   18 1.33333 0.903563 0.161558
Q2G280   24 1.77778 0.903563 0.161558
Q2FVG5   28 2.07407 3.07991 0.0107511
Q2FWX1   26 1.92593 0.903563 0.161558
Q2FVB3   12 0.888889 -1.27278 0.943444
Q2G2A1   27 2 3.07991 0.0107511
Q2G1W7   22 1.62963 0.903563 0.161558
Q2FW36   12 0.888889 -1.27278 0.943444
P31337   25 1.85185 0.903563 0.161558
Q2FXB8   11 0.814815 -1.27278 0.943444
Q2G2F3   30 2.22222 3.07991 0.0107511
Q2FYM7   6 0.444444 -1.27278 0.943444
Q2FYB2   23 1.7037 0.903563 0.161558
Q2G2E2   26 1.85714 0.903563 0.161558
Q2G2G9   13 0.928571 -1.27278 0.943444
Q2FVC5   26 1.85714 0.903563 0.161558
Q2G0T3   19 1.35714 0.903563 0.161558
Q2G074   13 0.928571 -1.27278 0.943444
Q2G016   24 1.71429 0.903563 0.161558
Q2G0G4   26 1.85714 0.903563 0.161558
Q2G2K1   19 1.35714 0.903563 0.161558
Q2FXE1   15 1.07143 0.903563 0.161558
Q2FWD2   18 1.28571 0.903563 0.161558
Q2G1Q0   28 2 3.07991 0.0107511
Q2G073   9 0.642857 -1.27278 0.943444
Q2G1T7   24 1.71429 0.903563 0.161558
Q2FVI3   26 1.85714 0.903563 0.161558
Q2FZ93   20 1.42857 0.903563 0.161558
Q2FVQ7   23 1.64286 0.903563 0.161558
Q2G2B9   10 0.714286 -1.27278 0.943444
Q2FZN5   10 0.714286 -1.27278 0.943444
Q2FY72   27 1.92857 0.903563 0.161558
Q2G0A0   27 1.92857 0.903563 0.161558
Q2FZQ8   9 0.642857 -1.27278 0.943444
Q2FXP1   20 1.42857 0.903563 0.161558
P0A0B7   28 2 3.07991 0.0107511
Q2FYW0   19 1.35714 0.903563 0.161558
Q2G230   22 1.57143 0.903563 0.161558
Q2G0H5   26 1.85714 0.903563 0.161558
Q2G0B7   20 1.42857 0.903563 0.161558
Q2G131   8 0.571429 -1.27278 0.943444
Q2G0Y4   22 1.57143 0.903563 0.161558
Q2G2L0   26 1.85714 0.903563 0.161558
Q2G101   20 1.42857 0.903563 0.161558
Q2G036   22 1.57143 0.903563 0.161558
Q2FXN3   10 0.714286 -1.27278 0.943444
Q2FWY2   19 1.35714 0.903563 0.161558
Q2FXK6   25 1.78571 0.903563 0.161558
Q2G2Y3   20 1.42857 0.903563 0.161558
Q2G1P8   28 2 3.07991 0.0107511
Q2G0N7   21 1.5 0.903563 0.161558
Q2FW43   27 1.92857 0.903563 0.161558
Q2G2N4   19 1.35714 0.903563 0.161558
Q2FW59   28 2 3.07991 0.0107511
Q2G1V0   9 0.642857 -1.27278 0.943444
Q2G010   23 1.64286 0.903563 0.161558
Q2FWJ4   9 0.642857 -1.27278 0.943444
Q2FUR3   25 1.78571 0.903563 0.161558
Q2FXE4   21 1.5 0.903563 0.161558
Q2FY36   15 1.07143 0.903563 0.161558
Q2G1Q7   28 2 3.07991 0.0107511
Q2FX09   17 1.21429 0.903563 0.161558
Q2G0Z1   25 1.78571 0.903563 0.161558
Q2FWJ1   44 3.14286 5.25625 0.000662855
Q2FUT4   24 1.71429 0.903563 0.161558
Q2FYI1   26 1.85714 0.903563 0.161558
Q2FXQ8   17 1.21429 0.903563 0.161558
Q2FUZ0   24 1.71429 0.903563 0.161558
P0A086   25 1.78571 0.903563 0.161558
Q2FZM0   11 0.785714 -1.27278 0.943444
Q2FXL3   23 1.64286 0.903563 0.161558
Q2G2K7   11 0.785714 -1.27278 0.943444
Q2FVL1   14 1 0.903563 0.161558
Q2FW21   20 1.42857 0.903563 0.161558
Q2G201   30 2.14286 3.07991 0.0107511
Q2FVV6   19 1.35714 0.903563 0.161558
Q2FV03   19 1.35714 0.903563 0.161558
Q2G2T2   11 0.785714 -1.27278 0.943444
Q2FZ44   18 1.28571 0.903563 0.161558
Q2G1N7   32 2.28571 3.07991 0.0107511
Q2G172   9 0.642857 -1.27278 0.943444
Q2G208   20 1.42857 0.903563 0.161558
Q2FZR7   8 0.571429 -1.27278 0.943444
Q2G2K2   19 1.35714 0.903563 0.161558
Q2FVA4   19 1.35714 0.903563 0.161558
Q2G0F5   10 0.714286 -1.27278 0.943444
Q2G0X0   26 1.85714 0.903563 0.161558
Q2FXU0   19 1.35714 0.903563 0.161558
Q2FXX9   17 1.21429 0.903563 0.161558
Q2G2K8   22 1.57143 0.903563 0.161558
Q2G0X1   26 1.7931 0.903563 0.161558
Q2FXI8   18 1.24138 0.903563 0.161558
Q2G0L1   30 2.06897 3.07991 0.0107511
Q2FX07   17 1.17241 0.903563 0.161558
Q2G139   22 1.51724 0.903563 0.161558
Q2FUV5   25 1.72414 0.903563 0.161558
Q2FVD0   23 1.58621 0.903563 0.161558
Q2FX10   18 1.24138 0.903563 0.161558
Q2G1W5   24 1.65517 0.903563 0.161558
Q2G1Y7   24 1.65517 0.903563 0.161558
Q2G190   26 1.7931 0.903563 0.161558
Q2FV59   10 0.689655 -1.27278 0.943444
Q2FZS3   21 1.44828 0.903563 0.161558
Q2FX90   15 1.03448 0.903563 0.161558
Q2FW85   13 0.896552 -1.27278 0.943444
Q2FZ65   40 2.75862 3.07991 0.0107511
Q2FXJ7   22 1.51724 0.903563 0.161558
Q2FVW2   16 1.10345 0.903563 0.161558
Q2G0H4   27 1.86207 0.903563 0.161558
Q2FVV4   10 0.689655 -1.27278 0.943444
Q2FUR9   8 0.551724 -1.27278 0.943444
Q2FW06   18 1.24138 0.903563 0.161558
Q2FY84   23 1.58621 0.903563 0.161558
Q2G132   26 1.7931 0.903563 0.161558
Q2G0C9   24 1.65517 0.903563 0.161558
Q2G2N1   7 0.482759 -1.27278 0.943444
Q2FVF2   12 0.827586 -1.27278 0.943444
Q2FZ30   23 1.58621 0.903563 0.161558
Q2FXX8   27 1.86207 0.903563 0.161558
Q2FZX6   18 1.24138 0.903563 0.161558
Q2G1Z2   11 0.758621 -1.27278 0.943444
Q2G0G7   24 1.65517 0.903563 0.161558
Q2FV53   22 1.51724 0.903563 0.161558
Q2FV28   21 1.44828 0.903563 0.161558
Q2G097   25 1.72414 0.903563 0.161558
Q2FZC5   23 1.58621 0.903563 0.161558
Q2FY77   24 1.65517 0.903563 0.161558
Q2FVA9   22 1.51724 0.903563 0.161558
Q2G2W5   17 1.17241 0.903563 0.161558
Q2FX97   19 1.31034 0.903563 0.161558
Q2G1F3   30 2.06897 3.07991 0.0107511
Q2FYU1   15 1.03448 0.903563 0.161558
Q2FUP6   16 1.10345 0.903563 0.161558
Q2G2U7   15 1.03448 0.903563 0.161558
Q2FY09   23 1.58621 0.903563 0.161558
Q2G1J6   22 1.51724 0.903563 0.161558
Q2G059   30 2.06897 3.07991 0.0107511
Q2FVK5   8 0.551724 -1.27278 0.943444
Q2G0H7   24 1.65517 0.903563 0.161558
Q2FWN2   9 0.62069 -1.27278 0.943444
Q2FYV7   30 2.06897 3.07991 0.0107511
Q2G236   18 1.24138 0.903563 0.161558
Q2FZR6   10 0.689655 -1.27278 0.943444
Q2G1P9   25 1.72414 0.903563 0.161558
Q2G0R9   29 2 3.07991 0.0107511
Q2FUZ9   16 1.10345 0.903563 0.161558
Q2FVP2   31 2.13793 3.07991 0.0107511
Q2FXC8   22 1.51724 0.903563 0.161558
Q2FVC4   26 1.7931 0.903563 0.161558
Q2FZ29   34 2.34483 3.07991 0.0107511
Q2FYR8   24 1.6 0.903563 0.161558
Q2FY23   23 1.53333 0.903563 0.161558
Q2G0D4   29 1.93333 0.903563 0.161558
Q2FZ38   22 1.46667 0.903563 0.161558
Q2FXH1   12 0.8 -1.27278 0.943444
Q2FXZ9   18 1.2 0.903563 0.161558
Q2G1V3   12 0.8 -1.27278 0.943444
Q2FVZ0   11 0.733333 -1.27278 0.943444
Q2FV95   8 0.533333 -1.27278 0.943444
Q2G196   21 1.4 0.903563 0.161558
Q2FZ61   24 1.6 0.903563 0.161558
Q2FW27   22 1.46667 0.903563 0.161558
Q2FWH2   14 0.933333 -1.27278 0.943444
Q2FZQ9   10 0.666667 -1.27278 0.943444
Q2FWQ9   23 1.53333 0.903563 0.161558
Q2G1N5   12 0.8 -1.27278 0.943444
Q2FZP8   11 0.733333 -1.27278 0.943444
Q2FXC2   27 1.8 0.903563 0.161558
Q2G0X9   23 1.53333 0.903563 0.161558
Q2FX08   15 1 0.903563 0.161558
Q2FUV2   20 1.33333 0.903563 0.161558
Q2FZT8   20 1.33333 0.903563 0.161558
Q2G2N2   8 0.533333 -1.27278 0.943444
Q2G0M1   22 1.46667 0.903563 0.161558
Q2FVX8   25 1.66667 0.903563 0.161558
Q2G220   18 1.2 0.903563 0.161558
Q2FW37   42 2.8 3.07991 0.0107511
Q2G203   26 1.73333 0.903563 0.161558
Q2FY89   26 1.73333 0.903563 0.161558
Q2G1K7   25 1.66667 0.903563 0.161558
Q2G013   9 0.6 -1.27278 0.943444
Q2FV91   12 0.8 -1.27278 0.943444
Q2FW92   37 2.46667 3.07991 0.0107511
Q2G1U5   36 2.4 3.07991 0.0107511
Q2G2A6   23 1.53333 0.903563 0.161558
Q2G0G9   24 1.6 0.903563 0.161558
P0A088   17 1.13333 0.903563 0.161558
Q2G0B4   9 0.6 -1.27278 0.943444
Q2G0X7   24 1.6 0.903563 0.161558
Q2G0S0   21 1.4 0.903563 0.161558
Q2FW12   31 2.06667 3.07991 0.0107511
Q2G0J7   22 1.46667 0.903563 0.161558
Q2FW76   10 0.666667 -1.27278 0.943444
Q2G1Z7   18 1.2 0.903563 0.161558
Q2G2S1   25 1.66667 0.903563 0.161558
Q2G1B1   31 2.06667 3.07991 0.0107511
Q2FVP3   14 0.933333 -1.27278 0.943444
Q2G1V1   26 1.73333 0.903563 0.161558
Q2G1H8   28 1.86667 0.903563 0.161558
Q2G149   30 2 3.07991 0.0107511
Q2FXC7   22 1.46667 0.903563 0.161558
Q2G019   25 1.66667 0.903563 0.161558
Q2FWL6   20 1.33333 0.903563 0.161558
Q2G199   10 0.666667 -1.27278 0.943444
Q2FY41   16 1.06667 0.903563 0.161558
Q2FX33   24 1.6 0.903563 0.161558
Q2G181   30 2 3.07991 0.0107511
Q2FVT1   12 0.8 -1.27278 0.943444
Q2G0Z5   22 1.46667 0.903563 0.161558
Q2FZC7   24 1.6 0.903563 0.161558
Q2G1U0   24 1.6 0.903563 0.161558
Q2FW18   25 1.66667 0.903563 0.161558
Q2G0H1   26 1.73333 0.903563 0.161558
Q2FX22   19 1.26667 0.903563 0.161558
Q2G157   19 1.26667 0.903563 0.161558
Q2G2J5   27 1.8 0.903563 0.161558
Q2FZH9   8 0.533333 -1.27278 0.943444
Q2FZA6   7 0.466667 -1.27278 0.943444
Q2G1N6   8 0.533333 -1.27278 0.943444
Q2FVR4   16 1.06667 0.903563 0.161558
Q2FY13   25 1.66667 0.903563 0.161558
Q2G025   17 1.13333 0.903563 0.161558
Q2FV36   13 0.866667 -1.27278 0.943444
Q2G0W9   29 1.93333 0.903563 0.161558
Q2G0L0   21 1.4 0.903563 0.161558
Q2FUR2   23 1.53333 0.903563 0.161558
Q2FVJ9   31 2.06667 3.07991 0.0107511
Q2G1S8   25 1.6129 0.903563 0.161558
Q2FVJ5   20 1.29032 0.903563 0.161558
Q2FZ39   20 1.29032 0.903563 0.161558
Q2FWP6   19 1.22581 0.903563 0.161558
Q2FVB4   29 1.87097 0.903563 0.161558
Q2G0V7   18 1.16129 0.903563 0.161558
Q2FUV4   21 1.35484 0.903563 0.161558
Q2FYG5   20 1.29032 0.903563 0.161558
Q2FW71   9 0.580645 -1.27278 0.943444
Q2FZB1   20 1.29032 0.903563 0.161558
Q2G0Y9   28 1.80645 0.903563 0.161558
Q2G0X4   23 1.48387 0.903563 0.161558
Q2FZL2   21 1.35484 0.903563 0.161558
Q2FVS1   25 1.6129 0.903563 0.161558
Q2G099   22 1.41935 0.903563 0.161558
Q2FZN0   19 1.22581 0.903563 0.161558
Q2FZ50   22 1.41935 0.903563 0.161558
Q2G0X8   21 1.35484 0.903563 0.161558
Q2G167   23 1.48387 0.903563 0.161558
Q2G086   20 1.29032 0.903563 0.161558
Q2G0D0   32 2.06452 3.07991 0.0107511
Q2FWG3   18 1.16129 0.903563 0.161558
Q2G228   29 1.87097 0.903563 0.161558
Q2FWW8   27 1.74194 0.903563 0.161558
Q2FYL0   21 1.35484 0.903563 0.161558
Q2FXX2   19 1.22581 0.903563 0.161558
Q2G0C4   12 0.774194 -1.27278 0.943444
Q2FZA2   21 1.35484 0.903563 0.161558
Q2FWL0   21 1.35484 0.903563 0.161558
Q2FUY9   28 1.80645 0.903563 0.161558
Q2G0T8   38 2.45161 3.07991 0.0107511
Q2FWK0   22 1.41935 0.903563 0.161558
Q2G0D9   25 1.6129 0.903563 0.161558
Q2FZF3   24 1.54839 0.903563 0.161558
Q2FZ17   31 2 3.07991 0.0107511
Q2G0T6   24 1.54839 0.903563 0.161558
Q2G140   14 0.903226 -1.27278 0.943444
Q2G2F2   9 0.580645 -1.27278 0.943444
Q2FXG0   21 1.35484 0.903563 0.161558
Q2FWR4   22 1.41935 0.903563 0.161558
Q2G195   21 1.35484 0.903563 0.161558
Q2FVY4   21 1.35484 0.903563 0.161558
Q2G1I6   29 1.87097 0.903563 0.161558
Q2FVD5   16 1.03226 0.903563 0.161558
Q2FZM1   32 2.06452 3.07991 0.0107511
Q2FVG0   24 1.54839 0.903563 0.161558
Q2FZM7   28 1.80645 0.903563 0.161558
Q2FZB2   22 1.41935 0.903563 0.161558
Q2G287   23 1.48387 0.903563 0.161558
Q2FWG4   18 1.16129 0.903563 0.161558
Q2G2B3   11 0.709677 -1.27278 0.943444
Q2FY48   18 1.16129 0.903563 0.161558
Q9ZNI1   29 1.87097 0.903563 0.161558
Q2FV94   30 1.93548 0.903563 0.161558
Q2G2X5   9 0.580645 -1.27278 0.943444
Q2FVX6   22 1.41935 0.903563 0.161558
Q2G060   22 1.41935 0.903563 0.161558
Q2FVG2   19 1.22581 0.903563 0.161558
Q2G1Q1   29 1.87097 0.903563 0.161558
Q2G1F1   20 1.29032 0.903563 0.161558
Q2FXC5   23 1.48387 0.903563 0.161558
Q2G2B0   10 0.645161 -1.27278 0.943444
Q2FXR6   11 0.709677 -1.27278 0.943444
Q2FXE0   27 1.74194 0.903563 0.161558
Q2FUY3   21 1.35484 0.903563 0.161558
Q2G1S6   22 1.41935 0.903563 0.161558
Q2FVE9   10 0.645161 -1.27278 0.943444
Q2FVU7   18 1.16129 0.903563 0.161558
Q2FVM7   20 1.29032 0.903563 0.161558
Q2FVU6   12 0.774194 -1.27278 0.943444
Q2FVA1   28 1.80645 0.903563 0.161558
Q2FWB8   29 1.87097 0.903563 0.161558
Q2FYR5   22 1.41935 0.903563 0.161558
Q2G261   18 1.16129 0.903563 0.161558
Q2G264   37 2.3871 3.07991 0.0107511
Q2G0U4   18 1.16129 0.903563 0.161558
Q2G226   10 0.645161 -1.27278 0.943444
Q2FZT7   22 1.41935 0.903563 0.161558
Q2FXJ4   15 0.967742 -1.27278 0.943444
Q2G047   18 1.16129 0.903563 0.161558
Q2FWD9   20 1.29032 0.903563 0.161558
Q2FZH2   20 1.29032 0.903563 0.161558
Q2G044   18 1.16129 0.903563 0.161558
Q2FVZ8   12 0.774194 -1.27278 0.943444
Q2G1C5   10 0.645161 -1.27278 0.943444
Q2G1Z1   14 0.903226 -1.27278 0.943444
Q2G135   18 1.16129 0.903563 0.161558
Q2FVE5   19 1.22581 0.903563 0.161558
Q2FZ70   34 2.19355 3.07991 0.0107511
Q2G2A0   27 1.74194 0.903563 0.161558
Q2G224   18 1.125 0.903563 0.161558
P0A0K3   20 1.25 0.903563 0.161558
Q2G1A8   22 1.375 0.903563 0.161558
Q2G1P5   11 0.6875 -1.27278 0.943444
Q2FV93   12 0.75 -1.27278 0.943444
Q2FXC4   25 1.5625 0.903563 0.161558
Q2FY74   20 1.25 0.903563 0.161558
Q2G1M1   19 1.1875 0.903563 0.161558
Q9EZ11   22 1.375 0.903563 0.161558
Q2FZB3   23 1.4375 0.903563 0.161558
Q2G1V2   29 1.8125 0.903563 0.161558
Q2FVM8   12 0.75 -1.27278 0.943444
Q2FVR1   21 1.3125 0.903563 0.161558
Q2FXC3   24 1.5 0.903563 0.161558
Q2FUV6   24 1.5 0.903563 0.161558
Q2G1D7   25 1.5625 0.903563 0.161558
Q2FXR2   27 1.6875 0.903563 0.161558
Q2FW83   11 0.6875 -1.27278 0.943444
Q2G2X7   26 1.625 0.903563 0.161558
Q2FVM4   7 0.4375 -1.27278 0.943444
P0A0J3   22 1.375 0.903563 0.161558
Q2G2L8   19 1.1875 0.903563 0.161558
Q2FZ27   35 2.1875 3.07991 0.0107511
Q2FZ53   21 1.3125 0.903563 0.161558
Q2G154   25 1.5625 0.903563 0.161558
Q2FZS4   10 0.625 -1.27278 0.943444
Q2FYQ5   9 0.5625 -1.27278 0.943444
Q2FZL6   23 1.4375 0.903563 0.161558
Q2FWB9   20 1.25 0.903563 0.161558
Q2FUQ4   24 1.5 0.903563 0.161558
Q2G293   35 2.1875 3.07991 0.0107511
Q2FZS5   29 1.8125 0.903563 0.161558
Q2FYP9   9 0.5625 -1.27278 0.943444
Q2G0K7   22 1.375 0.903563 0.161558
Q2FVV2   17 1.0625 0.903563 0.161558
Q2FVN0   27 1.6875 0.903563 0.161558
Q2FX00   23 1.4375 0.903563 0.161558
Q2G1I0   14 0.875 -1.27278 0.943444
Q2FXI2   21 1.3125 0.903563 0.161558
Q2G2X1   13 0.8125 -1.27278 0.943444
Q2FYG6   14 0.875 -1.27278 0.943444
Q2FXH0   22 1.375 0.903563 0.161558
Q2FXU7   22 1.375 0.903563 0.161558
Q2G170   28 1.75 0.903563 0.161558
Q2FVQ9   27 1.6875 0.903563 0.161558
Q2FWV2   25 1.5625 0.903563 0.161558
Q2FVI5   12 0.75 -1.27278 0.943444
Q2FUW0   27 1.6875 0.903563 0.161558
Q2FXB7   31 1.9375 0.903563 0.161558
Q2G0J8   30 1.875 0.903563 0.161558
Q2FXB5   18 1.125 0.903563 0.161558
Q2FYE9   9 0.5625 -1.27278 0.943444
Q2FVE2   17 1.0625 0.903563 0.161558
Q2G2V6   26 1.625 0.903563 0.161558
O08387   15 0.9375 -1.27278 0.943444
Q2FZ14   18 1.125 0.903563 0.161558
Q2FXW3   22 1.375 0.903563 0.161558
Q2FYQ8   21 1.3125 0.903563 0.161558
Q2G2D6   25 1.5625 0.903563 0.161558
Q2G2T7   24 1.5 0.903563 0.161558
Q2FYP8   12 0.75 -1.27278 0.943444
Q2FZ25   26 1.625 0.903563 0.161558
Q2FY65   27 1.6875 0.903563 0.161558
Q2G2T1   18 1.125 0.903563 0.161558
Q2G1N0   13 0.8125 -1.27278 0.943444
Q2G110   12 0.75 -1.27278 0.943444
Q2G1E1   21 1.3125 0.903563 0.161558
Q2G2F1   32 2 3.07991 0.0107511
Q2FXE8   24 1.5 0.903563 0.161558
Q2FZ06   32 2 3.07991 0.0107511
Q2FVH2   12 0.75 -1.27278 0.943444
Q2FYV6   32 2 3.07991 0.0107511
Q2FZJ3   30 1.81818 0.903563 0.161558
Q2G095   30 1.81818 0.903563 0.161558
Q2G2Y0   24 1.45455 0.903563 0.161558
Q2G2W3   22 1.33333 0.903563 0.161558
Q2FY07   21 1.27273 0.903563 0.161558
Q2FXW8   31 1.87879 0.903563 0.161558
Q2FUR6   28 1.69697 0.903563 0.161558
Q2FVW6   11 0.666667 -1.27278 0.943444
Q2G1X0   17 1.0303 0.903563 0.161558
Q2G1F6   8 0.484848 -1.27278 0.943444
Q2FVK8   22 1.33333 0.903563 0.161558
Q2G158   18 1.09091 0.903563 0.161558
Q2G118   23 1.39394 0.903563 0.161558
Q2G077   8 0.484848 -1.27278 0.943444
Q2G0E0   25 1.51515 0.903563 0.161558
Q2G263   32 1.93939 0.903563 0.161558
Q2FUU1   19 1.15152 0.903563 0.161558
Q2G1X7   24 1.45455 0.903563 0.161558
Q2G1C0   24 1.45455 0.903563 0.161558
Q2FVB9   11 0.666667 -1.27278 0.943444
Q2G273   16 0.969697 -1.27278 0.943444
Q53726   20 1.21212 0.903563 0.161558
Q2G2W9   23 1.39394 0.903563 0.161558
Q2FZ22   26 1.57576 0.903563 0.161558
Q2G2U1   32 1.93939 0.903563 0.161558
Q2FXW6   19 1.15152 0.903563 0.161558
Q2G0P9   12 0.727273 -1.27278 0.943444
Q2FYE3   32 1.93939 0.903563 0.161558
Q2FXU3   30 1.81818 0.903563 0.161558
Q2G052   35 2.12121 3.07991 0.0107511
Q2FZM6   30 1.81818 0.903563 0.161558
Q2FX25   21 1.27273 0.903563 0.161558
Q2FX05   37 2.24242 3.07991 0.0107511
Q2G1P2   11 0.666667 -1.27278 0.943444
Q2G2C4   24 1.45455 0.903563 0.161558
Q2G165   11 0.666667 -1.27278 0.943444
Q2FXK8   4 0.242424 -1.27278 0.943444
Q2FWP1   38 2.30303 3.07991 0.0107511
Q2FVU1   12 0.727273 -1.27278 0.943444
Q2FZ78   29 1.75758 0.903563 0.161558
Q2G0P0   28 1.69697 0.903563 0.161558
Q2FXX3   10 0.606061 -1.27278 0.943444
Q2FVX2   30 1.81818 0.903563 0.161558
Q2G0Q7   18 1.09091 0.903563 0.161558
Q2FXS6   20 1.21212 0.903563 0.161558
Q2FUZ1   28 1.69697 0.903563 0.161558
Q2FZ87   19 1.15152 0.903563 0.161558
Q2FXF4   18 1.09091 0.903563 0.161558
Q2G1G4   22 1.33333 0.903563 0.161558
Q2FWE6   24 1.45455 0.903563 0.161558
Q2G2U2   26 1.57576 0.903563 0.161558
Q2FY17   30 1.81818 0.903563 0.161558
Q2FVU3   19 1.15152 0.903563 0.161558
Q2FVK1   21 1.27273 0.903563 0.161558
Q2G0K5   25 1.51515 0.903563 0.161558
Q2G2X8   23 1.39394 0.903563 0.161558
Q2FYZ7   21 1.27273 0.903563 0.161558
Q2FWG1   30 1.81818 0.903563 0.161558
Q2G1Q6   30 1.81818 0.903563 0.161558
Q2G2X9   26 1.57576 0.903563 0.161558
Q2FWN9   15 0.909091 -1.27278 0.943444
Q2FYZ2   20 1.21212 0.903563 0.161558
Q2FZJ1   25 1.51515 0.903563 0.161558
Q2G002   16 0.969697 -1.27278 0.943444
Q2FVL4   25 1.51515 0.903563 0.161558
Q2G2M7   25 1.51515 0.903563 0.161558
Q2FWH6   23 1.39394 0.903563 0.161558
Q2FXQ3   25 1.51515 0.903563 0.161558
Q2G129   7 0.424242 -1.27278 0.943444
Q7BHL7   26 1.57576 0.903563 0.161558
Q2FZ71   18 1.09091 0.903563 0.161558
Q2FZ88   25 1.47059 0.903563 0.161558
Q2FV22   28 1.64706 0.903563 0.161558
Q2FYM3   33 1.94118 0.903563 0.161558
Q2FY06   28 1.64706 0.903563 0.161558
Q2FXB0   18 1.05882 0.903563 0.161558
Q2FX87   27 1.58824 0.903563 0.161558
Q2FZ33   27 1.58824 0.903563 0.161558
Q2G0J1   29 1.70588 0.903563 0.161558
Q2FUT7   41 2.41176 3.07991 0.0107511
Q2FZH1   32 1.88235 0.903563 0.161558
Q2FVX3   39 2.29412 3.07991 0.0107511
Q2FWC6   28 1.64706 0.903563 0.161558
Q2FXN6   28 1.64706 0.903563 0.161558
Q2FY79   26 1.52941 0.903563 0.161558
Q2FZ23   32 1.88235 0.903563 0.161558
Q2FVF1   23 1.35294 0.903563 0.161558
Q2FWM5   23 1.35294 0.903563 0.161558
Q2G061   26 1.52941 0.903563 0.161558
Q2FWL7   14 0.823529 -1.27278 0.943444
Q2FVK3   17 1 0.903563 0.161558
Q2FX19   19 1.11765 0.903563 0.161558
Q2G2U6   31 1.82353 0.903563 0.161558
Q2G1S5   20 1.17647 0.903563 0.161558
Q2FVS9   22 1.29412 0.903563 0.161558
Q2G1M7   24 1.41176 0.903563 0.161558
Q2FW50   31 1.82353 0.903563 0.161558
Q2G2L1   26 1.52941 0.903563 0.161558
Q2FWB1   22 1.29412 0.903563 0.161558
Q2FXA8   34 2 3.07991 0.0107511
Q2FV20   25 1.47059 0.903563 0.161558
Q2FUY1   31 1.82353 0.903563 0.161558
Q2FYJ1   29 1.70588 0.903563 0.161558
Q2G043   20 1.17647 0.903563 0.161558
Q2FZ43   24 1.41176 0.903563 0.161558
Q9KJN4   25 1.47059 0.903563 0.161558
Q2G194   18 1.05882 0.903563 0.161558
Q2G0F0   22 1.29412 0.903563 0.161558
Q2G2G2   28 1.64706 0.903563 0.161558
Q2G0I8   27 1.58824 0.903563 0.161558
Q2FXG5   29 1.70588 0.903563 0.161558
Q2G2S6   23 1.35294 0.903563 0.161558
Q53700   21 1.23529 0.903563 0.161558
Q2G0D8   30 1.76471 0.903563 0.161558
P60430   19 1.11765 0.903563 0.161558
Q2FV41   26 1.52941 0.903563 0.161558
Q2FXZ5   22 1.29412 0.903563 0.161558
Q2FZL0   10 0.588235 -1.27278 0.943444
Q2FY99   24 1.41176 0.903563 0.161558
Q2FX95   29 1.70588 0.903563 0.161558
Q2FYR6   20 1.17647 0.903563 0.161558
Q2FUW2   23 1.35294 0.903563 0.161558
Q2FVL2   31 1.82353 0.903563 0.161558
Q2G2L4   10 0.588235 -1.27278 0.943444
Q2FXB1   18 1.05882 0.903563 0.161558
Q2FZY7   29 1.70588 0.903563 0.161558
Q2FVN1   11 0.647059 -1.27278 0.943444
Q2G1S1   32 1.88235 0.903563 0.161558
Q2FXK4   18 1.05882 0.903563 0.161558
Q2FXM6   22 1.29412 0.903563 0.161558
Q2FZJ6   25 1.47059 0.903563 0.161558
Q2FVT4   30 1.76471 0.903563 0.161558
Q2FYW1   22 1.29412 0.903563 0.161558
Q2FYZ3   23 1.35294 0.903563 0.161558
Q2FXX5   29 1.70588 0.903563 0.161558
Q2FWM4   22 1.29412 0.903563 0.161558
Q2G2L3   19 1.11765 0.903563 0.161558
Q2FYR3   23 1.35294 0.903563 0.161558
Q2G0I9   32 1.88235 0.903563 0.161558
Q2G0M2   16 0.941176 -1.27278 0.943444
Q2G272   27 1.58824 0.903563 0.161558
Q2FXL4   22 1.29412 0.903563 0.161558
Q2G0U9   25 1.47059 0.903563 0.161558
Q2FVE4   24 1.41176 0.903563 0.161558
Q2FVC6   22 1.29412 0.903563 0.161558
Q2FV19   27 1.58824 0.903563 0.161558
Q2G0S8   30 1.76471 0.903563 0.161558
Q2G2G3   11 0.647059 -1.27278 0.943444
Q2G2X0   26 1.48571 0.903563 0.161558
Q2G0F3   19 1.08571 0.903563 0.161558
Q2G037   33 1.88571 0.903563 0.161558
Q2G1G6   20 1.14286 0.903563 0.161558
Q2FWP0   25 1.42857 0.903563 0.161558
Q2FY29   25 1.42857 0.903563 0.161558
Q2FXQ4   12 0.685714 -1.27278 0.943444
Q2G0S7   34 1.94286 0.903563 0.161558
Q2FZX7   17 0.971429 -1.27278 0.943444
Q2G0E6   11 0.628571 -1.27278 0.943444
Q2FY37   39 2.22857 3.07991 0.0107511
Q2FYQ0   31 1.77143 0.903563 0.161558
Q2FUV3   23 1.31429 0.903563 0.161558
Q2FYV2   27 1.54286 0.903563 0.161558
Q2FVS4   20 1.14286 0.903563 0.161558
Q2G2M3   23 1.31429 0.903563 0.161558
Q2FVM6   31 1.77143 0.903563 0.161558
Q2G292   19 1.08571 0.903563 0.161558
Q2FXH7   26 1.48571 0.903563 0.161558
Q2FYQ7   25 1.42857 0.903563 0.161558
Q2FWG2   36 2.05714 3.07991 0.0107511
Q2G159   32 1.82857 0.903563 0.161558
Q2FX96   32 1.82857 0.903563 0.161558
Q2FV83   31 1.77143 0.903563 0.161558
Q2G2D8   29 1.65714 0.903563 0.161558
Q2FYJ4   10 0.571429 -1.27278 0.943444
Q2G1E8   7 0.4 -1.27278 0.943444
Q2FVK2   16 0.914286 -1.27278 0.943444
Q2FZP1   15 0.857143 -1.27278 0.943444
Q2FXI0   33 1.88571 0.903563 0.161558
Q2G134   10 0.571429 -1.27278 0.943444
Q2FZZ6   32 1.82857 0.903563 0.161558
Q2G1Z3   33 1.88571 0.903563 0.161558
Q2G030   22 1.25714 0.903563 0.161558
Q2FV21   24 1.37143 0.903563 0.161558
Q9RQP6   11 0.628571 -1.27278 0.943444
Q2FZ62   17 0.971429 -1.27278 0.943444
Q2FZQ7   22 1.25714 0.903563 0.161558
Q2G0F4   18 1.02857 0.903563 0.161558
Q2FWE0   29 1.65714 0.903563 0.161558
Q2FVS0   14 0.8 -1.27278 0.943444
Q2FUT6   40 2.28571 3.07991 0.0107511
Q2FUQ5   19 1.08571 0.903563 0.161558
Q2FZJ9   30 1.71429 0.903563 0.161558
Q2FY81   30 1.71429 0.903563 0.161558
Q2G0K8   23 1.31429 0.903563 0.161558
Q2G262   13 0.742857 -1.27278 0.943444
Q2G0E1   28 1.6 0.903563 0.161558
Q2FWD3   23 1.31429 0.903563 0.161558
Q2FXA4   29 1.65714 0.903563 0.161558
Q2FVF0   30 1.71429 0.903563 0.161558
Q2FWW9   32 1.82857 0.903563 0.161558
Q2FZ54   27 1.54286 0.903563 0.161558
P0A0J0   11 0.628571 -1.27278 0.943444
Q2G1G1   23 1.31429 0.903563 0.161558
Q2FWA1   28 1.6 0.903563 0.161558
Q2FXN1   30 1.71429 0.903563 0.161558
Q2G2T4   20 1.14286 0.903563 0.161558
Q2FZW9   28 1.6 0.903563 0.161558
Q2FV90   20 1.14286 0.903563 0.161558
Q2FWB3   21 1.2 0.903563 0.161558
Q2G0Q0   19 1.08571 0.903563 0.161558
Q2FY10   29 1.65714 0.903563 0.161558
Q2FXM0   24 1.37143 0.903563 0.161558
Q2G1S2   20 1.14286 0.903563 0.161558
Q2FXY5   24 1.33333 0.903563 0.161558
Q2FXV3   24 1.33333 0.903563 0.161558
Q2FXG3   23 1.27778 0.903563 0.161558
Q2FVA8   23 1.27778 0.903563 0.161558
Q2G2C2   19 1.05556 0.903563 0.161558
Q2FYU2   26 1.44444 0.903563 0.161558
Q2FYK5   28 1.55556 0.903563 0.161558
Q2FW35   28 1.55556 0.903563 0.161558
Q2FY52   24 1.33333 0.903563 0.161558
Q9RQP9   26 1.44444 0.903563 0.161558
Q2G039   27 1.5 0.903563 0.161558
Q2G1E4   27 1.5 0.903563 0.161558
Q2G0B0   29 1.61111 0.903563 0.161558
Q2FXI7   29 1.61111 0.903563 0.161558
Q2FWN7   22 1.22222 0.903563 0.161558
Q2FV66   23 1.27778 0.903563 0.161558
Q2FYJ5   11 0.611111 -1.27278 0.943444
Q2FYC9   23 1.27778 0.903563 0.161558
Q2FZC6   25 1.38889 0.903563 0.161558
Q2FXW4   28 1.55556 0.903563 0.161558
Q2FXI1   34 1.88889 0.903563 0.161558
Q2FZF9   21 1.16667 0.903563 0.161558
Q2G171   9 0.5 -1.27278 0.943444
Q2G2P8   26 1.44444 0.903563 0.161558
Q2G2V9   33 1.83333 0.903563 0.161558
Q2FV31   32 1.77778 0.903563 0.161558
Q9KJN3   29 1.61111 0.903563 0.161558
Q2FZV5   10 0.555556 -1.27278 0.943444
Q2FWC4   31 1.72222 0.903563 0.161558
Q2FYT0   9 0.5 -1.27278 0.943444
Q2G145   21 1.16667 0.903563 0.161558
Q2G0J0   30 1.66667 0.903563 0.161558
Q2FZQ3   19 1.05556 0.903563 0.161558
Q2FYE5   42 2.33333 3.07991 0.0107511
Q2FWN5   16 0.888889 -1.27278 0.943444
Q2FY24   22 1.22222 0.903563 0.161558
Q2FVW7   24 1.33333 0.903563 0.161558
Q2FZ91   28 1.55556 0.903563 0.161558
Q2FWL2   32 1.77778 0.903563 0.161558
Q2FZQ6   26 1.44444 0.903563 0.161558
P02976   14 0.777778 -1.27278 0.943444
Q2G0R7   11 0.611111 -1.27278 0.943444
Q2FUU2   23 1.27778 0.903563 0.161558
Q2FZG1   33 1.83333 0.903563 0.161558
Q2G0Z4   10 0.555556 -1.27278 0.943444
Q2FZ81   27 1.5 0.903563 0.161558
Q2G2J8   22 1.22222 0.903563 0.161558
Q2FZD7   33 1.83333 0.903563 0.161558
Q2G288   18 1 0.903563 0.161558
Q2FW52   33 1.83333 0.903563 0.161558
Q2FVX4   31 1.72222 0.903563 0.161558
Q2FVN5   11 0.611111 -1.27278 0.943444
Q2FY88   28 1.55556 0.903563 0.161558
Q2FWC9   31 1.72222 0.903563 0.161558
Q2FZS7   26 1.44444 0.903563 0.161558
Q2FZ63   24 1.33333 0.903563 0.161558
Q2G1L8   27 1.5 0.903563 0.161558
Q2FV17   22 1.22222 0.903563 0.161558
Q2FVT8   19 1.05556 0.903563 0.161558
Q2G0W8   23 1.27778 0.903563 0.161558
Q2FV07   26 1.44444 0.903563 0.161558
Q2G0Q1   23 1.27778 0.903563 0.161558
Q2FY69   23 1.27778 0.903563 0.161558
Q2FZ75   29 1.61111 0.903563 0.161558
Q2G0E5   23 1.27778 0.903563 0.161558
Q2G233   29 1.61111 0.903563 0.161558
Q2FWE1   23 1.27778 0.903563 0.161558
Q2FVZ2   27 1.5 0.903563 0.161558
Q2FYE2   33 1.83333 0.903563 0.161558
Q2G1K6   22 1.18919 0.903563 0.161558
Q2FVT0   25 1.35135 0.903563 0.161558
Q2G0Q9   38 2.05405 3.07991 0.0107511
Q2FZ89   27 1.45946 0.903563 0.161558
Q2FVR0   30 1.62162 0.903563 0.161558
Q2FZD9   26 1.40541 0.903563 0.161558
Q2FX85   17 0.918919 -1.27278 0.943444
Q2G1B0   25 1.35135 0.903563 0.161558
Q2G2E4   10 0.540541 -1.27278 0.943444
Q2FYK7   38 2.05405 3.07991 0.0107511
Q2FZ13   26 1.40541 0.903563 0.161558
Q2FZE6   30 1.62162 0.903563 0.161558
Q2FVI2   28 1.51351 0.903563 0.161558
Q2FZE0   24 1.2973 0.903563 0.161558
Q2FV38   34 1.83784 0.903563 0.161558
Q2FXE2   20 1.08108 0.903563 0.161558
Q2G1Q2   21 1.13514 0.903563 0.161558
Q2FYY8   36 1.94595 0.903563 0.161558
Q2FYN6   33 1.78378 0.903563 0.161558
Q2FV39   26 1.40541 0.903563 0.161558
Q2G130   30 1.62162 0.903563 0.161558
Q2FUR8   31 1.67568 0.903563 0.161558
Q2FXZ3   27 1.45946 0.903563 0.161558
Q2FYM4   11 0.594595 -1.27278 0.943444
Q2FWY1   29 1.56757 0.903563 0.161558
Q2G1V4   30 1.62162 0.903563 0.161558
P0A011   22 1.18919 0.903563 0.161558
Q2FXZ0   30 1.62162 0.903563 0.161558
Q2G0V4   27 1.45946 0.903563 0.161558
Q2FW34   28 1.51351 0.903563 0.161558
Q2FWC7   30 1.62162 0.903563 0.161558
Q2G0F6   26 1.40541 0.903563 0.161558
Q2G0T0   30 1.62162 0.903563 0.161558
Q2FXM8   35 1.89189 0.903563 0.161558
Q2G0Q8   31 1.67568 0.903563 0.161558
Q2FZ08   26 1.40541 0.903563 0.161558
Q2G160   24 1.2973 0.903563 0.161558
Q2FY78   29 1.56757 0.903563 0.161558
Q2G2H7   14 0.756757 -1.27278 0.943444
Q2FW53   28 1.51351 0.903563 0.161558
Q2FVX0   25 1.35135 0.903563 0.161558
Q2G2U5   30 1.62162 0.903563 0.161558
Q2FZR0   28 1.51351 0.903563 0.161558
Q2G1Z9   21 1.13514 0.903563 0.161558
Q2G1G0   22 1.18919 0.903563 0.161558
Q2FW57   24 1.2973 0.903563 0.161558
Q9RQP7   20 1.08108 0.903563 0.161558
Q2FXP0   27 1.45946 0.903563 0.161558
Q2FVV1   10 0.540541 -1.27278 0.943444
Q2FYU8   9 0.486486 -1.27278 0.943444
Q2FZ04   26 1.40541 0.903563 0.161558
Q2FVQ0   25 1.35135 0.903563 0.161558
Q2G151   19 1.02703 0.903563 0.161558
Q2FXF9   25 1.35135 0.903563 0.161558
Q2G242   24 1.2973 0.903563 0.161558
Q2FZQ0   21 1.13514 0.903563 0.161558
Q2G1Q8   30 1.62162 0.903563 0.161558
Q2FYG1   25 1.31579 0.903563 0.161558
Q2G1N3   34 1.78947 0.903563 0.161558
Q2FV44   27 1.42105 0.903563 0.161558
Q2FXV4   28 1.47368 0.903563 0.161558
Q2G0I1   16 0.842105 -1.27278 0.943444
Q2FZY0   22 1.15789 0.903563 0.161558
Q2G295   30 1.57895 0.903563 0.161558
Q2FWH3   35 1.84211 0.903563 0.161558
Q2G072   32 1.68421 0.903563 0.161558
Q2G217   26 1.36842 0.903563 0.161558
Q2FYP6   28 1.47368 0.903563 0.161558
Q9EZ12   24 1.26316 0.903563 0.161558
Q2FZ48   22 1.15789 0.903563 0.161558
Q2FY16   21 1.10526 0.903563 0.161558
Q2FZU3   23 1.21053 0.903563 0.161558
Q2FVV7   32 1.68421 0.903563 0.161558
Q2FWU0   21 1.10526 0.903563 0.161558
P0A0Q0   24 1.26316 0.903563 0.161558
Q2FVS3   33 1.73684 0.903563 0.161558
Q2G0I6   30 1.57895 0.903563 0.161558
Q2FYP3   26 1.36842 0.903563 0.161558
Q2FWM0   28 1.47368 0.903563 0.161558
Q2FZ36   23 1.21053 0.903563 0.161558
Q2G0Y8   21 1.10526 0.903563 0.161558
Q2FXF6   11 0.578947 -1.27278 0.943444
Q2FXM7   28 1.47368 0.903563 0.161558
Q2G1A6   32 1.68421 0.903563 0.161558
Q2G138   10 0.526316 -1.27278 0.943444
Q2FZR4   29 1.52632 0.903563 0.161558
Q2G162   11 0.578947 -1.27278 0.943444
Q2FYH2   12 0.631579 -1.27278 0.943444
Q2FX56   29 1.52632 0.903563 0.161558
Q2FY68   26 1.36842 0.903563 0.161558
Q2G1K1   16 0.842105 -1.27278 0.943444
Q2G1A3   28 1.47368 0.903563 0.161558
Q2FZX4   29 1.52632 0.903563 0.161558
Q2G1M5   28 1.47368 0.903563 0.161558
Q2FVA3   29 1.52632 0.903563 0.161558
Q2G2G4   37 1.94737 0.903563 0.161558
Q2G0U3   31 1.63158 0.903563 0.161558
Q2FXQ6   24 1.26316 0.903563 0.161558
Q2G0S2   31 1.63158 0.903563 0.161558
Q2G168   21 1.10526 0.903563 0.161558
Q2FZB0   31 1.63158 0.903563 0.161558
Q2G119   27 1.42105 0.903563 0.161558
Q2FVJ7   22 1.15789 0.903563 0.161558
Q2FY30   32 1.68421 0.903563 0.161558
Q2FXR3   25 1.31579 0.903563 0.161558
Q2G1Z0   27 1.42105 0.903563 0.161558
Q2G0A9   22 1.15789 0.903563 0.161558
O33599   21 1.10526 0.903563 0.161558
Q2FZ55   33 1.73684 0.903563 0.161558
Q2FYS0   29 1.52632 0.903563 0.161558
Q2G248   26 1.36842 0.903563 0.161558
Q2G049   23 1.21053 0.903563 0.161558
Q2FVA5   28 1.47368 0.903563 0.161558
Q2FUX8   34 1.78947 0.903563 0.161558
Q2G123   32 1.68421 0.903563 0.161558
Q2FVH0   36 1.89474 0.903563 0.161558
Q2FV01   13 0.684211 -1.27278 0.943444
Q2G2L2   28 1.47368 0.903563 0.161558
Q2FYW3   31 1.63158 0.903563 0.161558
Q2FZZ0   39 2.05263 3.07991 0.0107511
Q2FVV8   24 1.26316 0.903563 0.161558
Q2G2W0   29 1.48718 0.903563 0.161558
Q2G041   30 1.53846 0.903563 0.161558
P0A0B9   34 1.74359 0.903563 0.161558
Q2FYI6   24 1.23077 0.903563 0.161558
Q2G2S2   25 1.28205 0.903563 0.161558
Q2FVQ8   30 1.53846 0.903563 0.161558
Q2FVT2   23 1.17949 0.903563 0.161558
Q2G1Z5   28 1.4359 0.903563 0.161558
Q2G2A4   30 1.53846 0.903563 0.161558
P60393   23 1.17949 0.903563 0.161558
Q2G0P6   29 1.48718 0.903563 0.161558
Q2FW04   22 1.12821 0.903563 0.161558
Q2FYY9   25 1.28205 0.903563 0.161558
Q2FWP2   24 1.23077 0.903563 0.161558
Q2FVW4   33 1.69231 0.903563 0.161558
Q2FY63   30 1.53846 0.903563 0.161558
Q2FZ68   33 1.69231 0.903563 0.161558
Q2G1E2   12 0.615385 -1.27278 0.943444
Q2G2T8   26 1.33333 0.903563 0.161558
Q2FY71   22 1.12821 0.903563 0.161558
Q2FVI1   14 0.717949 -1.27278 0.943444
Q2G0W2   12 0.615385 -1.27278 0.943444
Q2G238   36 1.84615 0.903563 0.161558
Q2FZR1   28 1.4359 0.903563 0.161558
Q2FXN2   13 0.666667 -1.27278 0.943444
Q2FXH6   13 0.666667 -1.27278 0.943444
Q2FXM3   33 1.69231 0.903563 0.161558
Q2FZW3   20 1.02564 0.903563 0.161558
Q2FWM9   27 1.38462 0.903563 0.161558
Q2FUW9   11 0.564103 -1.27278 0.943444
Q2FW91   19 0.974359 -1.27278 0.943444
Q2G137   30 1.53846 0.903563 0.161558
Q2FVM0   29 1.48718 0.903563 0.161558
Q2G057   28 1.4359 0.903563 0.161558
Q2FXP5   24 1.23077 0.903563 0.161558
Q2G1H2   8 0.410256 -1.27278 0.943444
Q2FX99   9 0.461538 -1.27278 0.943444
Q2G0J4   13 0.666667 -1.27278 0.943444
Q2FX74   25 1.28205 0.903563 0.161558
Q2G1J9   19 0.974359 -1.27278 0.943444
Q2G1F7   8 0.410256 -1.27278 0.943444
Q2G2R8   26 1.33333 0.903563 0.161558
Q2FW32   40 2.05128 3.07991 0.0107511
Q2FXZ4   27 1.38462 0.903563 0.161558
Q2FUT0   36 1.84615 0.903563 0.161558
Q2G084   30 1.53846 0.903563 0.161558
Q2G148   29 1.48718 0.903563 0.161558
Q2FYR0   25 1.28205 0.903563 0.161558
Q2FW86   24 1.23077 0.903563 0.161558
Q2FW01   29 1.48718 0.903563 0.161558
Q2FUX9   15 0.769231 -1.27278 0.943444
Q2G212   17 0.871795 -1.27278 0.943444
Q2FZ84   42 2.15385 3.07991 0.0107511
Q2G0Y0   21 1.07692 0.903563 0.161558
Q2FYU4   26 1.33333 0.903563 0.161558
Q2G223   24 1.23077 0.903563 0.161558
Q2G136   24 1.23077 0.903563 0.161558
Q2G0G6   24 1.23077 0.903563 0.161558
Q2FWY6   34 1.74359 0.903563 0.161558
Q2FWZ2   26 1.33333 0.903563 0.161558
Q2G240   22 1.12821 0.903563 0.161558
O05154   27 1.38462 0.903563 0.161558
Q2FXP4   16 0.820513 -1.27278 0.943444
Q2FVH5   28 1.4359 0.903563 0.161558
Q2FYP0   29 1.45 0.903563 0.161558
Q2FUW5   27 1.35 0.903563 0.161558
Q2FX66   22 1.1 0.903563 0.161558
Q2G1P4   7 0.35 -1.27278 0.943444
Q2FYI9   28 1.4 0.903563 0.161558
Q2G0I7   29 1.45 0.903563 0.161558
Q2FXQ9   31 1.55 0.903563 0.161558
Q2FXL0   27 1.35 0.903563 0.161558
Q2FYR7   24 1.2 0.903563 0.161558
Q2G1W4   29 1.45 0.903563 0.161558
Q2G2C8   32 1.6 0.903563 0.161558
Q2G163   22 1.1 0.903563 0.161558
Q2FWL9   10 0.5 -1.27278 0.943444
Q2FZH3   27 1.35 0.903563 0.161558
Q2FZR5   29 1.45 0.903563 0.161558
Q2G1W6   30 1.5 0.903563 0.161558
Q2FWA5   15 0.75 -1.27278 0.943444
Q2FX17   23 1.15 0.903563 0.161558
Q2FXY1   28 1.4 0.903563 0.161558
Q2G2W1   16 0.8 -1.27278 0.943444
Q2FV06   10 0.5 -1.27278 0.943444
Q2FYW6   30 1.5 0.903563 0.161558
Q2G281   30 1.5 0.903563 0.161558
Q2G227   29 1.45 0.903563 0.161558
Q2FWZ5   32 1.6 0.903563 0.161558
Q2FZX0   25 1.25 0.903563 0.161558
Q2FV51   16 0.8 -1.27278 0.943444
Q2G082   20 1 0.903563 0.161558
Q2FWX4   19 0.95 -1.27278 0.943444
Q2FZT1   37 1.85 0.903563 0.161558
Q2FYF3   26 1.3 0.903563 0.161558
Q2FXW9   28 1.4 0.903563 0.161558
O34090   40 2 3.07991 0.0107511
Q2FVE1   15 0.75 -1.27278 0.943444
Q2FZL5   28 1.4 0.903563 0.161558
Q2G258   34 1.7 0.903563 0.161558
Q2FZW5   17 0.85 -1.27278 0.943444
Q2FW63   18 0.9 -1.27278 0.943444
Q2FXB4   30 1.5 0.903563 0.161558
Q2G1T5   20 1 0.903563 0.161558
Q2G1J5   24 1.2 0.903563 0.161558
Q2G0V0   34 1.7 0.903563 0.161558
Q2G0M7   25 1.25 0.903563 0.161558
Q2G1I5   32 1.6 0.903563 0.161558
Q2G146   27 1.35 0.903563 0.161558
Q2G1P6   32 1.6 0.903563 0.161558
Q2G1W8   26 1.26829 0.903563 0.161558
Q2G035   27 1.31707 0.903563 0.161558
Q2G1I3   24 1.17073 0.903563 0.161558
Q2FWM2   29 1.41463 0.903563 0.161558
Q2FYJ3   27 1.31707 0.903563 0.161558
Q2G0L8   30 1.46341 0.903563 0.161558
Q2G164   33 1.60976 0.903563 0.161558
Q2FVT7   34 1.65854 0.903563 0.161558
Q2G1R3   21 1.02439 0.903563 0.161558
Q2G1T6   34 1.65854 0.903563 0.161558
Q2FZN7   33 1.60976 0.903563 0.161558
Q2FY83   26 1.26829 0.903563 0.161558
Q2FZX9   21 1.02439 0.903563 0.161558
Q2FYL5   33 1.60976 0.903563 0.161558
Q2G218   28 1.36585 0.903563 0.161558
Q2G0M5   23 1.12195 0.903563 0.161558
Q2FW78   11 0.536585 -1.27278 0.943444
P52078   23 1.12195 0.903563 0.161558
Q7X2S2   30 1.46341 0.903563 0.161558
Q2FZG4   28 1.36585 0.903563 0.161558
Q2G0M4   36 1.7561 0.903563 0.161558
Q2FVA2   27 1.31707 0.903563 0.161558
Q2G115   28 1.36585 0.903563 0.161558
Q2G0M8   28 1.36585 0.903563 0.161558
Q2G1U4   24 1.17073 0.903563 0.161558
Q2G1D0   27 1.31707 0.903563 0.161558
Q2G2S0   19 0.926829 -1.27278 0.943444
Q2G2N5   15 0.731707 -1.27278 0.943444
Q2G222   26 1.26829 0.903563 0.161558
Q2G1C8   23 1.12195 0.903563 0.161558
Q2FV40   20 0.97561 -1.27278 0.943444
Q2FXT1   27 1.31707 0.903563 0.161558
Q2FZZ2   38 1.85366 0.903563 0.161558
Q2FY01   32 1.56098 0.903563 0.161558
Q2FVJ8   31 1.5122 0.903563 0.161558
Q2FXK2   31 1.5122 0.903563 0.161558
Q2FUS7   25 1.21951 0.903563 0.161558
Q2FVP1   16 0.780488 -1.27278 0.943444
Q2FYN7   17 0.829268 -1.27278 0.943444
P69848   24 1.17073 0.903563 0.161558
Q2FWN8   37 1.80488 0.903563 0.161558
Q2FV62   32 1.56098 0.903563 0.161558
Q2FWW7   32 1.56098 0.903563 0.161558
Q2G1Y5   24 1.17073 0.903563 0.161558
Q2FXA3   24 1.17073 0.903563 0.161558
Q2FYV3   27 1.31707 0.903563 0.161558
Q2G1H4   23 1.12195 0.903563 0.161558
Q2G038   21 1.02439 0.903563 0.161558
Q2G161   10 0.487805 -1.27278 0.943444
Q2FYV1   31 1.5122 0.903563 0.161558
Q2FZ09   27 1.31707 0.903563 0.161558
Q2FW90   27 1.31707 0.903563 0.161558
Q2G290   28 1.36585 0.903563 0.161558
P60611   23 1.12195 0.903563 0.161558
Q2FV58   27 1.31707 0.903563 0.161558
Q2G0C6   31 1.5122 0.903563 0.161558
Q2G050   34 1.65854 0.903563 0.161558
Q2G0V2   32 1.56098 0.903563 0.161558
Q2FVQ4   20 0.97561 -1.27278 0.943444
Q2G094   39 1.85714 0.903563 0.161558
Q2FY59   37 1.7619 0.903563 0.161558
Q2FVX7   39 1.85714 0.903563 0.161558
Q2FVP4   30 1.42857 0.903563 0.161558
Q2G185   23 1.09524 0.903563 0.161558
Q2FXP8   9 0.428571 -1.27278 0.943444
Q2G275   27 1.28571 0.903563 0.161558
Q2G1D9   27 1.28571 0.903563 0.161558
Q2FXI3   27 1.28571 0.903563 0.161558
Q2FYM2   26 1.2381 0.903563 0.161558
P14738   24 1.14286 0.903563 0.161558
Q2G2Q2   27 1.28571 0.903563 0.161558
Q2G0M9   35 1.66667 0.903563 0.161558
Q2FY67   29 1.38095 0.903563 0.161558
Q2FWX8   13 0.619048 -1.27278 0.943444
Q2FUT9   29 1.38095 0.903563 0.161558
Q2FZS0   26 1.2381 0.903563 0.161558
Q2G2A8   28 1.33333 0.903563 0.161558
Q2FUY2   19 0.904762 -1.27278 0.943444
Q2FZL8   28 1.33333 0.903563 0.161558
Q2FW93   18 0.857143 -1.27278 0.943444
Q2G1L7   36 1.71429 0.903563 0.161558
Q2FW41   28 1.33333 0.903563 0.161558
Q2FZY6   35 1.66667 0.903563 0.161558
Q2G042   9 0.428571 -1.27278 0.943444
Q2FWK2   34 1.61905 0.903563 0.161558
Q2FYF4   28 1.33333 0.903563 0.161558
Q2FZP2   26 1.2381 0.903563 0.161558
Q2G1G7   23 1.09524 0.903563 0.161558
Q2G1H5   37 1.7619 0.903563 0.161558
Q2G2S7   23 1.09524 0.903563 0.161558
Q2FY53   26 1.2381 0.903563 0.161558
Q2G1N2   28 1.33333 0.903563 0.161558
Q2G2V2   24 1.14286 0.903563 0.161558
Q2G1H6   24 1.14286 0.903563 0.161558
Q2FZA9   28 1.33333 0.903563 0.161558
Q2FXI5   27 1.28571 0.903563 0.161558
Q2G206   14 0.666667 -1.27278 0.943444
Q2FWN6   23 1.09524 0.903563 0.161558
Q2FUQ2   29 1.38095 0.903563 0.161558
Q2G1K3   26 1.2381 0.903563 0.161558
Q2FZ76   28 1.33333 0.903563 0.161558
Q2FY54   24 1.14286 0.903563 0.161558
Q2G289   24 1.14286 0.903563 0.161558
Q2FY14   30 1.42857 0.903563 0.161558
Q2FV77   33 1.57143 0.903563 0.161558
Q2G064   41 1.95238 0.903563 0.161558
Q2G033   26 1.2381 0.903563 0.161558
Q2G198   30 1.42857 0.903563 0.161558
Q2G0K4   13 0.619048 -1.27278 0.943444
Q2G0V3   26 1.2381 0.903563 0.161558
Q2FWE2   35 1.62791 0.903563 0.161558
Q2G089   29 1.34884 0.903563 0.161558
Q2FZL3   26 1.2093 0.903563 0.161558
Q2G087   28 1.30233 0.903563 0.161558
Q2G0A7   13 0.604651 -1.27278 0.943444
Q2FVF9   27 1.25581 0.903563 0.161558
Q2G071   30 1.39535 0.903563 0.161558
Q2FUZ2   30 1.39535 0.903563 0.161558
Q2FY27   25 1.16279 0.903563 0.161558
Q2FXX4   33 1.53488 0.903563 0.161558
Q2G1E6   26 1.2093 0.903563 0.161558
Q2G1G5   23 1.06977 0.903563 0.161558
Q2G2Q3   27 1.25581 0.903563 0.161558
Q2FZF0   28 1.30233 0.903563 0.161558
Q2G2D2   25 1.16279 0.903563 0.161558
Q2FXT4   22 1.02326 0.903563 0.161558
Q2FZI8   31 1.44186 0.903563 0.161558
Q2FUS8   15 0.697674 -1.27278 0.943444
Q2FVR9   27 1.25581 0.903563 0.161558
Q2FXP2   27 1.25581 0.903563 0.161558
Q2FX94   20 0.930233 -1.27278 0.943444
Q2G2A5   33 1.53488 0.903563 0.161558
Q2FZP7   27 1.25581 0.903563 0.161558
Q2G1R7   26 1.2093 0.903563 0.161558
Q2G015   23 1.06977 0.903563 0.161558
Q2FZF4   23 1.06977 0.903563 0.161558
Q2G1E5   29 1.34884 0.903563 0.161558
Q2FWH9   18 0.837209 -1.27278 0.943444
Q2G069   36 1.67442 0.903563 0.161558
Q2FZK3   30 1.39535 0.903563 0.161558
Q2FZU5   29 1.34884 0.903563 0.161558
Q2FYT4   22 1.02326 0.903563 0.161558
Q2FWK4   24 1.11628 0.903563 0.161558
Q2FY40   36 1.67442 0.903563 0.161558
Q2FWY4   11 0.511628 -1.27278 0.943444
Q2G156   18 0.837209 -1.27278 0.943444
Q2G045   26 1.2093 0.903563 0.161558
Q2FZS6   19 0.883721 -1.27278 0.943444
Q2FYC7   26 1.2093 0.903563 0.161558
Q2FW73   24 1.11628 0.903563 0.161558
Q2G1H3   25 1.16279 0.903563 0.161558
Q2FXJ6   24 1.11628 0.903563 0.161558
Q2FUS2   12 0.545455 -1.27278 0.943444
Q2G120   41 1.86364 0.903563 0.161558
Q2G2T9   26 1.18182 0.903563 0.161558
Q2G1N9   18 0.818182 -1.27278 0.943444
Q2FXL9   38 1.72727 0.903563 0.161558
Q2G0W4   29 1.31818 0.903563 0.161558
Q2G0R6   27 1.22727 0.903563 0.161558
Q2G1C4   26 1.18182 0.903563 0.161558
Q2FWY9   32 1.45455 0.903563 0.161558
Q2G1K4   29 1.31818 0.903563 0.161558
Q2FYK3   32 1.45455 0.903563 0.161558
Q2G1N4   26 1.18182 0.903563 0.161558
Q2G065   34 1.54545 0.903563 0.161558
Q2FX88   29 1.31818 0.903563 0.161558
Q2FVW9   27 1.22727 0.903563 0.161558
Q2G1E0   20 0.909091 -1.27278 0.943444
Q2G2P2   30 1.36364 0.903563 0.161558
Q2G0V5   9 0.409091 -1.27278 0.943444
Q2FWA2   25 1.13636 0.903563 0.161558
Q2FZU1   28 1.27273 0.903563 0.161558
Q2FX77   27 1.22727 0.903563 0.161558
Q2FW75   27 1.22727 0.903563 0.161558
Q2FUT5   29 1.31818 0.903563 0.161558
Q2G234   23 1.04545 0.903563 0.161558
Q2FZU6   28 1.27273 0.903563 0.161558
Q2G1Y2   15 0.681818 -1.27278 0.943444
Q2FXN7   25 1.13636 0.903563 0.161558
Q2G2J3   13 0.590909 -1.27278 0.943444
Q2G0G1   25 1.13636 0.903563 0.161558
Q2FW62   23 1.04545 0.903563 0.161558
Q2FUP7   31 1.40909 0.903563 0.161558
Q2G1J3   32 1.45455 0.903563 0.161558
Q2FZ15   36 1.63636 0.903563 0.161558
Q2G1D3   24 1.09091 0.903563 0.161558
Q2G0K2   27 1.22727 0.903563 0.161558
Q2FWC1   26 1.18182 0.903563 0.161558
Q2FXM5   25 1.13636 0.903563 0.161558
Q2FY46   21 0.954545 -1.27278 0.943444
Q2G1K0   28 1.27273 0.903563 0.161558
Q2FXT6   27 1.22727 0.903563 0.161558
Q2FZM4   28 1.27273 0.903563 0.161558
Q2FXG1   28 1.27273 0.903563 0.161558
Q2FXL1   26 1.18182 0.903563 0.161558
Q2FWX5   40 1.81818 0.903563 0.161558
# cudaSaTabsearch LTYPE = T LORDER = F LSOLN = F
# QUERY ID = PF13096 
# DBFILE = ./tableaux.ascii.DB                                                             
Q2G1I1   28 1.24444 0.903563  0.161558
Q2G1K2   37 1.64444 0.903563  0.161558
Q2FUU5   21 0.933333 -1.27278  0.943444
Q2FXB6   27 1.2 0.903563  0.161558
Q2FZU2   23 1.02222 0.903563  0.161558
Q2FZK0   14 0.622222 -1.27278  0.943444
Q2FY33   37 1.64444 0.903563  0.161558
Q2G098   32 1.42222 0.903563  0.161558
Q2FZ46   23 1.02222 0.903563  0.161558
Q2FZQ5   22 0.977778 -1.27278  0.943444
Q2FXU8   18 0.8 -1.27278  0.943444
Q9EZ08   22 0.977778 -1.27278  0.943444
Q2G1B9   22 0.977778 -1.27278  0.943444
Q2FZ73   26 1.15556 0.903563  0.161558
Q2FY35   25 1.11111 0.903563  0.161558
Q2FZ16   29 1.28889 0.903563  0.161558
Q2FYR2   28 1.24444 0.903563  0.161558
Q2FWY3   15 0.666667 -1.27278  0.943444
Q2G2F5   29 1.28889 0.903563  0.161558
Q2G032   33 1.46667 0.903563  0.161558
Q2FZ10   26 1.15556 0.903563  0.161558
Q2G255   29 1.28889 0.903563  0.161558
Q2G0X6   29 1.28889 0.903563  0.161558
Q2FYH0   27 1.2 0.903563  0.161558
Q2FXJ9   19 0.844444 -1.27278  0.943444
Q2FZT4   24 1.06667 0.903563  0.161558
Q2FVE6   28 1.24444 0.903563  0.161558
Q2FYD3   16 0.711111 -1.27278  0.943444
Q2FXT5   29 1.28889 0.903563  0.161558
Q2FY60   25 1.11111 0.903563  0.161558
Q2G2D7   25 1.11111 0.903563  0.161558
Q2FX16   22 0.977778 -1.27278  0.943444
Q2FZ34   32 1.42222 0.903563  0.161558
Q2G1S4   26 1.15556 0.903563  0.161558
Q2G147   35 1.55556 0.903563  0.161558
Q2G1J7   33 1.46667 0.903563  0.161558
Q2G2A7   38 1.68889 0.903563  0.161558
Q2G2M6   24 1.06667 0.903563  0.161558
Q2FV30   22 0.977778 -1.27278  0.943444
Q2FVL5   32 1.42222 0.903563  0.161558
Q2FXY0   28 1.24444 0.903563  0.161558
Q2FZL1   37 1.64444 0.903563  0.161558
Q2FW45   24 1.06667 0.903563  0.161558
Q2FZU0   36 1.56522 0.903563  0.161558
Q2FWZ0   28 1.21739 0.903563  0.161558
Q2G2H5   22 0.956522 -1.27278  0.943444
Q2FYG9   26 1.13043 0.903563  0.161558
Q2G2X6   24 1.04348 0.903563  0.161558
Q2G155   25 1.08696 0.903563  0.161558
Q2FXY9   26 1.13043 0.903563  0.161558
Q2FZ37   29 1.26087 0.903563  0.161558
Q2FVI7   34 1.47826 0.903563  0.161558
Q2FYS1   37 1.6087 0.903563  0.161558
Q2FXL5   30 1.30435 0.903563  0.161558
Q2G1J4   26 1.13043 0.903563  0.161558
Q2FWZ3   48 2.08696 3.07991  0.0107511
Q2G2P7   25 1.08696 0.903563  0.161558
Q2FVH3   31 1.34783 0.903563  0.161558
Q2FZ31   23 1 0.903563  0.161558
Q2G283   28 1.21739 0.903563  0.161558
Q2FZ66   28 1.21739 0.903563  0.161558
Q2FWY7   10 0.434783 -1.27278  0.943444
Q2G1F9   30 1.30435 0.903563  0.161558
Q2FZJ4   34 1.47826 0.903563  0.161558
Q2FZQ1   20 0.869565 -1.27278  0.943444
Q2FY80   18 0.782609 -1.27278  0.943444
Q2G2D4   14 0.608696 -1.27278  0.943444
Q2FYP1   46 2 3.07991  0.0107511
Q2FYF9   26 1.13043 0.903563  0.161558
Q2G0B3   26 1.13043 0.903563  0.161558
Q2FUT8   21 0.913043 -1.27278  0.943444
Q2FYR1   32 1.3913 0.903563  0.161558
Q2FYL3   31 1.34783 0.903563  0.161558
Q2FVG4   15 0.652174 -1.27278  0.943444
Q2FVP8   25 1.08696 0.903563  0.161558
Q2FZ28   25 1.06383 0.903563  0.161558
Q2G1F0   30 1.2766 0.903563  0.161558
P95689   30 1.2766 0.903563  0.161558
Q2FYH6   27 1.14894 0.903563  0.161558
Q2FXD1   22 0.93617 -1.27278  0.943444
Q2G0X5   26 1.10638 0.903563  0.161558
Q2FXN8   12 0.510638 -1.27278  0.943444
Q2G0N0   25 1.06383 0.903563  0.161558
Q2G268   22 0.93617 -1.27278  0.943444
Q2FV61   30 1.2766 0.903563  0.161558
Q2FXL7   31 1.31915 0.903563  0.161558
Q2FUR5   28 1.19149 0.903563  0.161558
Q2FXV6   24 1.02128 0.903563  0.161558
Q2G2C5   23 0.978723 -1.27278  0.943444
Q2FVJ6   27 1.14894 0.903563  0.161558
Q2G1Y4   31 1.31915 0.903563  0.161558
Q2FVI0   13 0.553191 -1.27278  0.943444
Q2FXJ8   20 0.851064 -1.27278  0.943444
Q2FZU7   29 1.23404 0.903563  0.161558
Q2G2X4   27 1.14894 0.903563  0.161558
Q2FZA8   25 1.06383 0.903563  0.161558
Q2FW96   27 1.14894 0.903563  0.161558
Q2FYV4   24 1.02128 0.903563  0.161558
O07325   29 1.23404 0.903563  0.161558
Q2G1C1   22 0.93617 -1.27278  0.943444
Q2FZR9   25 1.06383 0.903563  0.161558
Q2FVW3   31 1.31915 0.903563  0.161558
Q2G124   28 1.19149 0.903563  0.161558
P0C0V7   31 1.31915 0.903563  0.161558
Q2FX52   29 1.20833 0.903563  0.161558
Q2G2C7   29 1.20833 0.903563  0.161558
Q2G2D5   26 1.08333 0.903563  0.161558
Q2FXQ7   23 0.958333 -1.27278  0.943444
Q2FZW0   29 1.20833 0.903563  0.161558
Q2FVG3   28 1.16667 0.903563  0.161558
Q2FXR4   31 1.29167 0.903563  0.161558
Q2FZ67   26 1.08333 0.903563  0.161558
Q2G243   29 1.20833 0.903563  0.161558
Q2FV76   30 1.25 0.903563  0.161558
Q2FVZ4   29 1.20833 0.903563  0.161558
Q2FWC5   30 1.25 0.903563  0.161558
Q2FZY3   34 1.41667 0.903563  0.161558
Q2FWH5   28 1.16667 0.903563  0.161558
Q2G241   22 0.916667 -1.27278  0.943444
Q2FV35   28 1.16667 0.903563  0.161558
Q2G0T5   23 0.958333 -1.27278  0.943444
Q2G1A9   26 1.08333 0.903563  0.161558
Q2FYU7   28 1.16667 0.903563  0.161558
Q2G2E0   14 0.583333 -1.27278  0.943444
Q2FVT6   25 1.04167 0.903563  0.161558
Q2G0D7   26 1.08333 0.903563  0.161558
Q2G1M6   33 1.375 0.903563  0.161558
Q2G0A6   17 0.708333 -1.27278  0.943444
Q2FUY6   24 1 0.903563  0.161558
Q2FYJ2   31 1.29167 0.903563  0.161558
Q2G2E5   25 1.02041 0.903563  0.161558
Q2G2P5   31 1.26531 0.903563  0.161558
Q2G1R6   27 1.10204 0.903563  0.161558
Q2FYF0   26 1.06122 0.903563  0.161558
Q2FVH8   17 0.693878 -1.27278  0.943444
Q2FUU3   24 0.979592 -1.27278  0.943444
Q2FVG8   31 1.26531 0.903563  0.161558
Q9ZAH5   27 1.10204 0.903563  0.161558
Q2G2U0   27 1.10204 0.903563  0.161558
Q2FYR4   32 1.30612 0.903563  0.161558
Q2G256   25 1.02041 0.903563  0.161558
Q2FVY0   28 1.14286 0.903563  0.161558
Q2G0Q2   25 1.02041 0.903563  0.161558
Q2G0R2   24 0.979592 -1.27278  0.943444
Q2G0Q3   35 1.42857 0.903563  0.161558
Q2FWZ9   30 1.22449 0.903563  0.161558
Q53705   24 0.979592 -1.27278  0.943444
Q2G2U3   27 1.10204 0.903563  0.161558
Q2FYY6   31 1.26531 0.903563  0.161558
Q2FWL3   29 1.18367 0.903563  0.161558
Q2FY50   20 0.816327 -1.27278  0.943444
Q2FXN4   31 1.26531 0.903563  0.161558
Q2G179   28 1.14286 0.903563  0.161558
Q2G1L6   26 1.06122 0.903563  0.161558
Q2FXU4   38 1.55102 0.903563  0.161558
Q2G1E9   31 1.26531 0.903563  0.161558
Q2G232   32 1.30612 0.903563  0.161558
Q2FXH9   38 1.55102 0.903563  0.161558
Q2G0X3   18 0.734694 -1.27278  0.943444
Q2FXD0   28 1.14286 0.903563  0.161558
Q2G0G3   36 1.46939 0.903563  0.161558
Q2FWW3   24 0.979592 -1.27278  0.943444
Q2FYG0   27 1.08 0.903563  0.161558
Q2FZS9   20 0.8 -1.27278  0.943444
Q2FYS2   33 1.32 0.903563  0.161558
Q2G2U4   23 0.92 -1.27278  0.943444
Q2FWJ9   29 1.16 0.903563  0.161558
Q2FWF0   28 1.12 0.903563  0.161558
Q2FXR9   27 1.08 0.903563  0.161558
Q2FZV7   31 1.24 0.903563  0.161558
Q2G1W0   28 1.12 0.903563  0.161558
Q2G2I0   30 1.2 0.903563  0.161558
Q2G153   28 1.12 0.903563  0.161558
Q2FWD7   30 1.2 0.903563  0.161558
Q2FY15   24 0.96 -1.27278  0.943444
Q2FV54   20 0.8 -1.27278  0.943444
Q2FZ74   33 1.32 0.903563  0.161558
Q2FYV5   28 1.12 0.903563  0.161558
Q2G2I1   25 1 0.903563  0.161558
Q2FXZ6   26 1.04 0.903563  0.161558
Q2G0U0   27 1.08 0.903563  0.161558
Q2G0Y6   26 1.04 0.903563  0.161558
Q2FXJ0   26 1.04 0.903563  0.161558
Q2FY43   32 1.2549 0.903563  0.161558
Q2FWM1   17 0.666667 -1.27278  0.943444
Q2FVJ1   29 1.13725 0.903563  0.161558
Q2G0K3   28 1.09804 0.903563  0.161558
Q2FY66   31 1.21569 0.903563  0.161558
Q2FW99   17 0.666667 -1.27278  0.943444
Q2FV10   29 1.13725 0.903563  0.161558
Q2FXJ5   28 1.09804 0.903563  0.161558
Q2FX69   18 0.705882 -1.27278  0.943444
Q2G0B2   23 0.901961 -1.27278  0.943444
Q2FX14   26 1.01961 0.903563  0.161558
Q2FYD8   31 1.21569 0.903563  0.161558
Q2FWE5   29 1.13725 0.903563  0.161558
Q2G2A3   34 1.33333 0.903563  0.161558
Q2FZH8   24 0.941176 -1.27278  0.943444
Q2FX51   23 0.901961 -1.27278  0.943444
Q2FWE8   26 1.01961 0.903563  0.161558
Q2G088   32 1.2549 0.903563  0.161558
Q2G028   29 1.11538 0.903563  0.161558
Q2G1S3   30 1.15385 0.903563  0.161558
Q2FYN4   29 1.11538 0.903563  0.161558
Q2FX86   27 1.03846 0.903563  0.161558
Q2G2S8   21 0.807692 -1.27278  0.943444
Q2FUW8   27 1.03846 0.903563  0.161558
Q2FWD4   34 1.30769 0.903563  0.161558
Q2FVH6   27 1.03846 0.903563  0.161558
Q2G029   28 1.07692 0.903563  0.161558
Q2G1R5   28 1.07692 0.903563  0.161558
Q2FX65   7 0.269231 -1.27278  0.943444
Q2FZV6   37 1.42308 0.903563  0.161558
Q2G1P1   32 1.23077 0.903563  0.161558
Q2FVU4   25 0.961538 -1.27278  0.943444
Q2FVT5   28 1.07692 0.903563  0.161558
Q2G2H4   31 1.19231 0.903563  0.161558
Q2FZ58   29 1.11538 0.903563  0.161558
Q2FVJ2   23 0.884615 -1.27278  0.943444
Q2FXW5   27 1.03846 0.903563  0.161558
Q2FWK1   25 0.961538 -1.27278  0.943444
Q2G031   27 1.03846 0.903563  0.161558
Q2G0U1   24 0.923077 -1.27278  0.943444
Q2FW46   31 1.19231 0.903563  0.161558
Q2FZY5   26 1 0.903563  0.161558
Q2FZI5   26 0.981132 -1.27278  0.943444
Q2FYR9   34 1.28302 0.903563  0.161558
Q2FZ92   26 0.981132 -1.27278  0.943444
Q2G1D5   20 0.754717 -1.27278  0.943444
Q2FXM2   28 1.0566 0.903563  0.161558
Q2FVM2   32 1.20755 0.903563  0.161558
Q2FZN2   28 1.0566 0.903563  0.161558
Q2G1U8   28 1.0566 0.903563  0.161558
Q2FVS7   23 0.867925 -1.27278  0.943444
Q2FWB5   25 0.943396 -1.27278  0.943444
Q2FXX1   32 1.20755 0.903563  0.161558
Q2G2J9   27 1.01887 0.903563  0.161558
Q2G0Y7   27 1.01887 0.903563  0.161558
Q2FW81   29 1.09434 0.903563  0.161558
Q2FWK3   24 0.90566 -1.27278  0.943444
Q2FY34   24 0.90566 -1.27278  0.943444
Q2FXF8   26 0.981132 -1.27278  0.943444
Q2FXI9   25 0.943396 -1.27278  0.943444
Q05615   34 1.25926 0.903563  0.161558
Q2FUW4   24 0.888889 -1.27278  0.943444
Q2FVF4   22 0.814815 -1.27278  0.943444
Q2FWI3   28 1.03704 0.903563  0.161558
Q2FWG8   28 1.03704 0.903563  0.161558
Q2G0R0   20 0.740741 -1.27278  0.943444
Q2G0I4   32 1.18519 0.903563  0.161558
Q2FV67   30 1.11111 0.903563  0.161558
Q2G091   33 1.22222 0.903563  0.161558
Q2G1U1   27 1 0.903563  0.161558
Q2FUX7   31 1.14815 0.903563  0.161558
Q2FY51   32 1.18519 0.903563  0.161558
Q2FYP2   29 1.07407 0.903563  0.161558
Q2G0F8   19 0.703704 -1.27278  0.943444
Q2FXH5   23 0.851852 -1.27278  0.943444
Q2G193   33 1.22222 0.903563  0.161558
Q2FWD6   28 1.03704 0.903563  0.161558
Q2FZ98   25 0.909091 -1.27278  0.943444
Q2FYQ2   24 0.872727 -1.27278  0.943444
Q2FWL5   25 0.909091 -1.27278  0.943444
Q2FV16   28 1.01818 0.903563  0.161558
Q2FWX9   27 0.981818 -1.27278  0.943444
Q2G1J0   26 0.945455 -1.27278  0.943444
Q2G235   31 1.12727 0.903563  0.161558
Q2FXK1   34 1.23636 0.903563  0.161558
Q2FWF4   34 1.23636 0.903563  0.161558
Q2FZC8   28 1.01818 0.903563  0.161558
Q2FZQ4   20 0.727273 -1.27278  0.943444
O52582   31 1.12727 0.903563  0.161558
Q2FZI6   27 0.981818 -1.27278  0.943444
Q2FUW7   29 1.05455 0.903563  0.161558
Q2G2M9   23 0.836364 -1.27278  0.943444
Q2FZD0   27 0.981818 -1.27278  0.943444
Q2FWK7   33 1.2 0.903563  0.161558
Q2FWU4   18 0.654545 -1.27278  0.943444
Q2FUX4   28 1.01818 0.903563  0.161558
Q2G2V3   31 1.12727 0.903563  0.161558
O05204   31 1.12727 0.903563  0.161558
Q2FYC2   27 0.964286 -1.27278  0.943444
Q2FZP6   27 0.964286 -1.27278  0.943444
Q2G0L2   24 0.857143 -1.27278  0.943444
Q2FZV1   16 0.571429 -1.27278  0.943444
Q2FVQ5   26 0.928571 -1.27278  0.943444
Q2FZW6   29 1.03571 0.903563  0.161558
Q2FZI3   25 0.892857 -1.27278  0.943444
Q2G219   27 0.964286 -1.27278  0.943444
Q2FZR2   33 1.17857 0.903563  0.161558
Q2FXZ2   23 0.821429 -1.27278  0.943444
Q2FYC6   30 1.07143 0.903563  0.161558
Q2FYZ5   25 0.877193 -1.27278  0.943444
Q2FWN4   28 0.982456 -1.27278  0.943444
Q2G221   23 0.807018 -1.27278  0.943444
Q2FZX5   29 1.01754 0.903563  0.161558
Q2FUW3   25 0.877193 -1.27278  0.943444
Q2G2H3   22 0.77193 -1.27278  0.943444
Q2FY08   32 1.12281 0.903563  0.161558
Q2FXU5   31 1.08772 0.903563  0.161558
Q2G1F8   30 1.05263 0.903563  0.161558
Q2FYW4   26 0.912281 -1.27278  0.943444
Q2G142   23 0.807018 -1.27278  0.943444
Q2G1U3   26 0.912281 -1.27278  0.943444
Q2FZ18   27 0.947368 -1.27278  0.943444
Q2FV24   22 0.77193 -1.27278  0.943444
Q2G1C2   34 1.19298 0.903563  0.161558
Q2FYZ4   31 1.08772 0.903563  0.161558
Q2FWT4   25 0.877193 -1.27278  0.943444
Q2FUX1   31 1.08772 0.903563  0.161558
Q2FZG9   31 1.06897 0.903563  0.161558
Q2FVC1   26 0.896552 -1.27278  0.943444
Q2FYT3   22 0.758621 -1.27278  0.943444
Q2FY82   24 0.827586 -1.27278  0.943444
Q2FV02   30 1.03448 0.903563  0.161558
Q2FXJ2   22 0.758621 -1.27278  0.943444
Q2FZ02   28 0.965517 -1.27278  0.943444
Q2G0L3   24 0.827586 -1.27278  0.943444
Q2FZH5   28 0.965517 -1.27278  0.943444
Q2FWH4   25 0.862069 -1.27278  0.943444
Q2FW49   24 0.827586 -1.27278  0.943444
Q93T05   26 0.896552 -1.27278  0.943444
Q2FX73   29 1 0.903563  0.161558
Q2G239   33 1.11864 0.903563  0.161558
Q2G121   24 0.813559 -1.27278  0.943444
Q2FY11   29 0.983051 -1.27278  0.943444
Q2FV11   35 1.18644 0.903563  0.161558
Q2FZ05   27 0.915254 -1.27278  0.943444
Q2G253   27 0.915254 -1.27278  0.943444
Q2FW98   25 0.847458 -1.27278  0.943444
Q2G205   34 1.15254 0.903563  0.161558
Q2FVE7   28 0.949153 -1.27278  0.943444
Q2FYD0   21 0.711864 -1.27278  0.943444
Q2FZ19   27 0.915254 -1.27278  0.943444
Q2G1C7   25 0.847458 -1.27278  0.943444
Q2FV60   35 1.18644 0.903563  0.161558
Q2FY64   33 1.11864 0.903563  0.161558
Q2FZI9   38 1.28814 0.903563  0.161558
Q2FV57   30 1 0.903563  0.161558
Q2FXA5   24 0.8 -1.27278  0.943444
Q2G2U8   12 0.4 -1.27278  0.943444
Q2FZP0   29 0.966667 -1.27278  0.943444
Q2FZL7   21 0.7 -1.27278  0.943444
Q2FZR3   38 1.26667 0.903563  0.161558
Q2FWA0   37 1.23333 0.903563  0.161558
Q2G090   25 0.833333 -1.27278  0.943444
Q2G1H0   26 0.852459 -1.27278  0.943444
Q2FZP4   27 0.885246 -1.27278  0.943444
Q2FUX0   30 0.983607 -1.27278  0.943444
Q2FV86   23 0.754098 -1.27278  0.943444
Q2FV14   33 1.08197 0.903563  0.161558
Q2FUT2   30 0.983607 -1.27278  0.943444
Q2FZ64   23 0.754098 -1.27278  0.943444
Q2FUW1   21 0.677419 -1.27278  0.943444
Q2FWI0   26 0.83871 -1.27278  0.943444
Q2G2K5   30 0.967742 -1.27278  0.943444
Q2FWK6   23 0.741935 -1.27278  0.943444
Q2G0T9   27 0.870968 -1.27278  0.943444
Q2G078   25 0.806452 -1.27278  0.943444
Q2G1P3   32 1.03226 0.903563  0.161558
Q2G274   29 0.920635 -1.27278  0.943444
Q2FZD4   28 0.888889 -1.27278  0.943444
Q2FYS5   29 0.920635 -1.27278  0.943444
Q2G1K5   28 0.888889 -1.27278  0.943444
Q2G1L5   29 0.920635 -1.27278  0.943444
Q2G1M9   28 0.888889 -1.27278  0.943444
Q2FX67   20 0.634921 -1.27278  0.943444
Q2FZ32   24 0.761905 -1.27278  0.943444
Q2FWH7   25 0.793651 -1.27278  0.943444
Q2FXT8   30 0.9375 -1.27278  0.943444
Q2FUQ3   29 0.90625 -1.27278  0.943444
Q2G1Y6   27 0.84375 -1.27278  0.943444
Q2FX68   18 0.5625 -1.27278  0.943444
Q2FWD1   25 0.78125 -1.27278  0.943444
Q2FUZ8   28 0.875 -1.27278  0.943444
Q2G1F5   27 0.84375 -1.27278  0.943444
Q2G2T6   31 0.96875 -1.27278  0.943444
Q2FYD2   20 0.625 -1.27278  0.943444
Q2FYA1   26 0.8125 -1.27278  0.943444
Q2FY21   31 0.96875 -1.27278  0.943444
Q2FZD3   21 0.65625 -1.27278  0.943444
Q2G1Z4   28 0.875 -1.27278  0.943444
Q2G0S3   22 0.676923 -1.27278  0.943444
Q2FVQ3   24 0.738462 -1.27278  0.943444
Q2G2J4   27 0.830769 -1.27278  0.943444
Q2G2B8   21 0.646154 -1.27278  0.943444
Q2G0L5   20 0.615385 -1.27278  0.943444
Q2FW72   25 0.769231 -1.27278  0.943444
Q2FYT8   22 0.676923 -1.27278  0.943444
Q2FXM9   21 0.646154 -1.27278  0.943444
Q2G1Y0   25 0.769231 -1.27278  0.943444
Q2G2D0   36 1.10769 0.903563  0.161558
Q2G2M2   28 0.861538 -1.27278  0.943444
Q2G1B7   26 0.8 -1.27278  0.943444
Q2G1B8   31 0.953846 -1.27278  0.943444
Q2G0M6   36 1.10769 0.903563  0.161558
Q2G1D8   25 0.757576 -1.27278  0.943444
Q2FV70   28 0.848485 -1.27278  0.943444
Q2FV72   22 0.666667 -1.27278  0.943444
Q2FVB2   28 0.848485 -1.27278  0.943444
Q2G122   26 0.787879 -1.27278  0.943444
Q2G1W2   32 0.955224 -1.27278  0.943444
Q2FWW1   21 0.626866 -1.27278  0.943444
Q2G1F4   35 1.04478 0.903563  0.161558
Q2G093   27 0.80597 -1.27278  0.943444
Q2FXY7   21 0.626866 -1.27278  0.943444
Q2G1C6   25 0.746269 -1.27278  0.943444
Q2FZ20   30 0.895522 -1.27278  0.943444
O50581   26 0.764706 -1.27278  0.943444
Q2G1N1   29 0.852941 -1.27278  0.943444
Q2G188   20 0.57971 -1.27278  0.943444
Q2G296   25 0.724638 -1.27278  0.943444
Q2G2E9   30 0.869565 -1.27278  0.943444
Q2G294   25 0.724638 -1.27278  0.943444
Q2FWJ5   24 0.695652 -1.27278  0.943444
Q2FW03   23 0.657143 -1.27278  0.943444
Q2G0N1   24 0.685714 -1.27278  0.943444
Q2FZJ0   29 0.828571 -1.27278  0.943444
Q2FYZ9   29 0.828571 -1.27278  0.943444
Q2FV74   25 0.714286 -1.27278  0.943444
Q2FXP7   26 0.742857 -1.27278  0.943444
Q2FXU1   28 0.8 -1.27278  0.943444
Q2G1M8   28 0.8 -1.27278  0.943444
Q2FXY4   26 0.742857 -1.27278  0.943444
Q2FZ94   22 0.619718 -1.27278  0.943444
Q2FYI0   27 0.75 -1.27278  0.943444
Q2FXT9   31 0.861111 -1.27278  0.943444
Q2G0D2   34 0.931507 -1.27278  0.943444
Q2FYB7   22 0.60274 -1.27278  0.943444
Q2FVN8   28 0.767123 -1.27278  0.943444
Q2FZ49   21 0.575342 -1.27278  0.943444
Q2FUW6   25 0.684932 -1.27278  0.943444
Q2G1P7   25 0.684932 -1.27278  0.943444
Q2FW70   27 0.72973 -1.27278  0.943444
Q2G0W1   26 0.702703 -1.27278  0.943444
Q2G024   31 0.837838 -1.27278  0.943444
Q2G1G8   24 0.648649 -1.27278  0.943444
Q2G1R9   22 0.594595 -1.27278  0.943444
O06446   21 0.567568 -1.27278  0.943444
Q2G1C9   33 0.891892 -1.27278  0.943444
Q2FXV8   24 0.64 -1.27278  0.943444
Q2G0P5   26 0.693333 -1.27278  0.943444
Q2FV64   29 0.763158 -1.27278  0.943444
Q2FV87   24 0.623377 -1.27278  0.943444
Q2G1K9   19 0.487179 -1.27278  0.943444
Q2G266   23 0.589744 -1.27278  0.943444
Q59801   25 0.632911 -1.27278  0.943444
Q2FXH2   24 0.607595 -1.27278  0.943444
Q53727   24 0.6 -1.27278  0.943444
Q2G2Q0   21 0.525 -1.27278  0.943444
Q2FZD8   25 0.617284 -1.27278  0.943444
Q2FYS4   20 0.493827 -1.27278  0.943444
Q2G1G2   24 0.592593 -1.27278  0.943444
Q2FXV9   25 0.609756 -1.27278  0.943444
Q2G0L4   16 0.390244 -1.27278  0.943444
Q2FXR8   22 0.536585 -1.27278  0.943444
Q2FYJ0   24 0.585366 -1.27278  0.943444
Q2FZS8   22 0.53012 -1.27278  0.943444
Q2FXN9   21 0.494118 -1.27278  0.943444
Q2FYM1   25 0.588235 -1.27278  0.943444
Q2FVZ5   25 0.588235 -1.27278  0.943444
Q2FVL8   21 0.488372 -1.27278  0.943444
Q2FZ40   27 0.627907 -1.27278  0.943444
Q2FYH5   29 0.666667 -1.27278  0.943444
Q2FXB3   22 0.494382 -1.27278  0.943444
Q2FYS9   23 0.505495 -1.27278  0.943444
Q2G1Q4   28 0.615385 -1.27278  0.943444
Q2FVC3   25 0.549451 -1.27278  0.943444
Q2G046   26 0.565217 -1.27278  0.943444
Q2FWU3   18 0.391304 -1.27278  0.943444
Q2FZ72   28 0.608696 -1.27278  0.943444
Q2FZ82   23 0.5 -1.27278  0.943444
Q9F1K0   21 0.442105 -1.27278  0.943444
Q2FVV9   24 0.484848 -1.27278  0.943444
Q2FZT6   18 0.36 -1.27278  0.943444
Q2FWU5   20 0.4 -1.27278  0.943444
Q2FYC8   17 0.336634 -1.27278  0.943444
Q2FZK7   21 0.407767 -1.27278  0.943444
Q2G2C1   22 0.427184 -1.27278  0.943444
Q2FZT5   24 0.45283 -1.27278  0.943444
Q2G0R8   24 0.448598 -1.27278  0.943444
Q2FW95   21 0.392523 -1.27278  0.943444
Q2G0N5   21 0.378378 -1.27278  0.943444
P47768   24 0.424779 -1.27278  0.943444
Q2FXH4   18 0.315789 -1.27278  0.943444
Q2FVM1   25 0.438596 -1.27278  0.943444
```
