## Supplementary Data 3 for "Mining folded proteomes in the era of accurate structure prediction": PF13109.output

```
# cudaSaTabsearch LTYPE = T LORDER = F LSOLN = F
# QUERY ID = PF13109 
# DBFILE = ./tableaux.ascii.DB                                                             
Q2G0V6   0 0 -1.27278 0.943444
Q2G075   0 0 -1.27278 0.943444
Q2G083   0 0 -1.27278 0.943444
Q2FZN3   0 0 -1.27278 0.943444
Q2FY90   0 0 -1.27278 0.943444
Q2FX91   0 0 -1.27278 0.943444
Q2FX54   0 0 -1.27278 0.943444
Q2FYQ4   0 0 -1.27278 0.943444
Q2G284   0 0 -1.27278 0.943444
Q2G0S4   0 0 -1.27278 0.943444
Q2FWM3   0 0 -1.27278 0.943444
Q2FX81   0 0 -1.27278 0.943444
Q2FXC6   0 0 -1.27278 0.943444
Q2FWJ7   0 0 -1.27278 0.943444
Q2FYJ9   0 0 -1.27278 0.943444
Q2G2E6   0 0 -1.27278 0.943444
Q2FWV0   0 0 -1.27278 0.943444
Q2FZC3   0 0 -1.27278 0.943444
Q2FVH9   0 0 -1.27278 0.943444
Q2FXQ5   0 0 -1.27278 0.943444
Q2FZU4   0 0 -1.27278 0.943444
Q2FYF8   0 0 -1.27278 0.943444
Q2FUR4   0 0 -1.27278 0.943444
Q2FYI2   0 0 -1.27278 0.943444
Q2FYY2   0 0 -1.27278 0.943444
Q2FW58   0 0 -1.27278 0.943444
P0C7Z3   0 0 -1.27278 0.943444
Q2G0T2   0 0 -1.27278 0.943444
Q2G1G9   0 0 -1.27278 0.943444
Q2FVJ0   0 0 -1.27278 0.943444
Q2FZ80   0 0 -1.27278 0.943444
Q2G1R4   0 0 -1.27278 0.943444
Q2FW02   0 0 -1.27278 0.943444
Q2G1X3   0 0 -1.27278 0.943444
Q2FWW4   0 0 -1.27278 0.943444
Q2FZE1   0 0 -1.27278 0.943444
Q2FY31   0 0 -1.27278 0.943444
Q2G018   0 0 -1.27278 0.943444
Q2FZI0   0 0 -1.27278 0.943444
Q2FUZ7   0 0 -1.27278 0.943444
Q2G250   0 0 -1.27278 0.943444
Q2FWU8   0 0 -1.27278 0.943444
Q2FYX5   0 0 -1.27278 0.943444
Q2FZY2   0 0 -1.27278 0.943444
Q2FZX8   0 0 -1.27278 0.943444
Q2FUY8   0 0 -1.27278 0.943444
Q2FV73   0 0 -1.27278 0.943444
Q2G0C5   0 0 -1.27278 0.943444
Q2FZ52   0 0 -1.27278 0.943444
Q2FVK6   0 0 -1.27278 0.943444
Q2G0Z3   0 0 -1.27278 0.943444
Q2FZJ8   0 0 -1.27278 0.943444
Q2FY57   0 0 -1.27278 0.943444
Q2G0W3   0 0 -1.27278 0.943444
Q2G0I2   0 0 -1.27278 0.943444
Q2FYX1   0 0 -1.27278 0.943444
Q2G0H2   0 0 -1.27278 0.943444
Q2FWJ8   0 0 -1.27278 0.943444
Q2FWZ7   0 0 -1.27278 0.943444
Q2FV04   0 0 -1.27278 0.943444
Q2G0H6   0 0 -1.27278 0.943444
Q2G291   0 0 -1.27278 0.943444
Q2G1A7   0 0 -1.27278 0.943444
Q2FVS8   0 0 -1.27278 0.943444
Q2FZ26   0 0 -1.27278 0.943444
Q2FXJ3   0 0 -1.27278 0.943444
Q2G231   0 0 -1.27278 0.943444
Q2G2N0   0 0 -1.27278 0.943444
Q2G2I2   0 0 -1.27278 0.943444
Q2FYU3   0 0 -1.27278 0.943444
Q2FWY5   0 0 -1.27278 0.943444
Q2G2E3   0 0 -1.27278 0.943444
Q2FV09   0 0 -1.27278 0.943444
Q2FX72   0 0 -1.27278 0.943444
Q2FWA3   0 0 -1.27278 0.943444
Q2FWF2   0 0 -1.27278 0.943444
Q2G0E4   0 0 -1.27278 0.943444
Q2G251   0 0 -1.27278 0.943444
P0C818   0 0 -1.27278 0.943444
Q2FXQ2   0 0 -1.27278 0.943444
Q2FXD4   0 0 -1.27278 0.943444
Q2G014   0 0 -1.27278 0.943444
Q2FWI9   0 0 -1.27278 0.943444
Q2FX79   0 0 -1.27278 0.943444
Q2FVP7   0 0 -1.27278 0.943444
Q2FZN4   0 0 -1.27278 0.943444
Q2FWU6   0 0 -1.27278 0.943444
Q2G2Y1   0 0 -1.27278 0.943444
Q2FYF6   0 0 -1.27278 0.943444
Q2FXK0   0 0 -1.27278 0.943444
Q2FVI9   0 0 -1.27278 0.943444
Q2G246   0 0 -1.27278 0.943444
Q2G053   0 0 -1.27278 0.943444
Q2FWK8   0 0 -1.27278 0.943444
Q2FXL8   0 0 -1.27278 0.943444
Q2G0Q4   0 0 -1.27278 0.943444
Q2FVB7   0 0 -1.27278 0.943444
Q2FYD6   0 0 -1.27278 0.943444
Q2FXK9   0 0 -1.27278 0.943444
Q2FV78   0 0 -1.27278 0.943444
Q2FXG4   0 0 -1.27278 0.943444
Q2G0C8   0 0 -1.27278 0.943444
Q2FWU9   0 0 -1.27278 0.943444
Q2FUX2   0 0 -1.27278 0.943444
Q2FYI8   0 0 -1.27278 0.943444
Q2FXA1   0 0 -1.27278 0.943444
Q2FV49   0 0 -1.27278 0.943444
Q2G1S0   0 0 -1.27278 0.943444
Q2G0G0   0 0 -1.27278 0.943444
P0C805   0 0 -1.27278 0.943444
Q2FWV9   0 0 -1.27278 0.943444
Q2G152   0 0 -1.27278 0.943444
Q2FX48   0 0 -1.27278 0.943444
Q2FXS5   0 0 -1.27278 0.943444
Q2FWL4   0 0 -1.27278 0.943444
P0C7Y1   0 0 -1.27278 0.943444
Q2FXA2   0 0 -1.27278 0.943444
Q2FY96   0 0 -1.27278 0.943444
Q2FVJ3   0 0 -1.27278 0.943444
Q2FZ24   0 0 -1.27278 0.943444
Q2G1X4   0 0 -1.27278 0.943444
Q2FYM6   0 0 -1.27278 0.943444
Q2FWX6   0 0 -1.27278 0.943444
Q2G1D2   0 0 -1.27278 0.943444
Q2FWC0   0 0 -1.27278 0.943444
Q2FZG7   0 0 -1.27278 0.943444
Q2G2P1   0 0 -1.27278 0.943444
Q2G1M4   0 0 -1.27278 0.943444
Q2FX29   0 0 -1.27278 0.943444
Q2FUZ3   0 0 -1.27278 0.943444
Q2FVZ9   0 0 -1.27278 0.943444
Q2G2N3   0 0 -1.27278 0.943444
Q2G237   0 0 -1.27278 0.943444
Q2FXN5   0 0 -1.27278 0.943444
Q2FYP7   0 0 -1.27278 0.943444
Q2FWC8   0 0 -1.27278 0.943444
Q2G209   0 0 -1.27278 0.943444
Q2FXX7   0 0 -1.27278 0.943444
Q2FV05   0 0 -1.27278 0.943444
Q2FWM8   0 0 -1.27278 0.943444
Q2FV00   0 0 -1.27278 0.943444
Q2FZF2   0 0 -1.27278 0.943444
Q2FV80   0 0 -1.27278 0.943444
Q2FZZ7   0 0 -1.27278 0.943444
Q2FWH8   0 0 -1.27278 0.943444
Q2FVS5   0 0 -1.27278 0.943444
Q2FWY0   0 0 -1.27278 0.943444
Q2FZM3   0 0 -1.27278 0.943444
Q2FZW8   0 0 -1.27278 0.943444
Q2FVY7   0 0 -1.27278 0.943444
Q2FXJ1   0 0 -1.27278 0.943444
Q2G0T7   0 0 -1.27278 0.943444
Q2FW40   0 0 -1.27278 0.943444
Q2FYU9   0 0 -1.27278 0.943444
Q2FUR0   0 0 -1.27278 0.943444
Q2G215   0 0 -1.27278 0.943444
Q2G169   0 0 -1.27278 0.943444
Q2G034   0 0 -1.27278 0.943444
Q2FUV8   0 0 -1.27278 0.943444
Q2FW44   1 0.111111 -1.27278 0.943444
Q2FYJ8   0 0 -1.27278 0.943444
Q2FVR6   1 0.111111 -1.27278 0.943444
Q2G183   0 0 -1.27278 0.943444
Q2G0S1   2 0.222222 -1.27278 0.943444
Q2FX83   0 0 -1.27278 0.943444
Q2FYF7   0 0 -1.27278 0.943444
Q2G166   2 0.222222 -1.27278 0.943444
Q2FX20   1 0.111111 -1.27278 0.943444
Q2G020   0 0 -1.27278 0.943444
Q2FVC0   0 0 -1.27278 0.943444
Q2FVD1   0 0 -1.27278 0.943444
Q2FWH1   2 0.222222 -1.27278 0.943444
Q2FYX2   0 0 -1.27278 0.943444
Q2FZB5   0 0 -1.27278 0.943444
Q2G0G8   0 0 -1.27278 0.943444
P0A0I4   0 0 -1.27278 0.943444
Q2G2C6   0 0 -1.27278 0.943444
Q2FVB1   0 0 -1.27278 0.943444
Q2FYN1   0 0 -1.27278 0.943444
Q2FV79   0 0 -1.27278 0.943444
Q2FVU9   0 0 -1.27278 0.943444
Q2G0W5   0 0 -1.27278 0.943444
Q2FW60   0 0 -1.27278 0.943444
Q2G269   0 0 -1.27278 0.943444
Q2FZS1   0 0 -1.27278 0.943444
Q2G1Y3   0 0 -1.27278 0.943444
Q2FWA4   2 0.222222 -1.27278 0.943444
Q2G0C0   0 0 -1.27278 0.943444
Q2G2J6   0 0 -1.27278 0.943444
Q2G1R2   0 0 -1.27278 0.943444
Q2FXY8   0 0 -1.27278 0.943444
Q2FYL2   0 0 -1.27278 0.943444
Q2FYS3   0 0 -1.27278 0.943444
Q2FXS0   0 0 -1.27278 0.943444
Q2FWA7   0 0 -1.27278 0.943444
Q2FWV8   0 0 -1.27278 0.943444
Q2G279   0 0 -1.27278 0.943444
Q2FYB5   0 0 -1.27278 0.943444
Q2G175   0 0 -1.27278 0.943444
Q2FZ07   0 0 -1.27278 0.943444
Q2FVG7   2 0.222222 -1.27278 0.943444
Q2G2P3   0 0 -1.27278 0.943444
Q2FZA3   0 0 -1.27278 0.943444
Q2FYE1   0 0 -1.27278 0.943444
Q2G2F8   0 0 -1.27278 0.943444
Q2FWS8   0 0 -1.27278 0.943444
Q2FXD8   0 0 -1.27278 0.943444
Q2FX46   0 0 -1.27278 0.943444
Q2FYB4   0 0 -1.27278 0.943444
Q2FYC0   2 0.222222 -1.27278 0.943444
Q2FUY5   2 0.222222 -1.27278 0.943444
Q2FYF2   0 0 -1.27278 0.943444
Q2G0R4   0 0 -1.27278 0.943444
Q2G1L1   0 0 -1.27278 0.943444
Q2FYB0   0 0 -1.27278 0.943444
Q2FWW5   0 0 -1.27278 0.943444
Q2FX04   0 0 -1.27278 0.943444
Q2FV33   0 0 -1.27278 0.943444
Q2FUX6   0 0 -1.27278 0.943444
Q2FVP5   0 0 -1.27278 0.943444
Q2G0W7   0 0 -1.27278 0.943444
Q2FXV1   0 0 -1.27278 0.943444
Q2G096   0 0 -1.27278 0.943444
Q2FV68   1 0.111111 -1.27278 0.943444
Q2FVY6   0 0 -1.27278 0.943444
Q2FYY0   2 0.222222 -1.27278 0.943444
Q2G005   0 0 -1.27278 0.943444
Q2G2B4   0 0 -1.27278 0.943444
Q2FVZ7   0 0 -1.27278 0.943444
Q2FW55   0 0 -1.27278 0.943444
Q2FV92   0 0 -1.27278 0.943444
Q2FYV9   0 0 -1.27278 0.943444
Q2FW74   1 0.111111 -1.27278 0.943444
Q2FVK9   0 0 -1.27278 0.943444
Q2FZA4   0 0 -1.27278 0.943444
Q2FV25   0 0 -1.27278 0.943444
Q2FYG8   0 0 -1.27278 0.943444
Q2G216   1 0.111111 -1.27278 0.943444
Q2FZ69   0 0 -1.27278 0.943444
Q2FV97   0 0 -1.27278 0.943444
Q2FZ95   0 0 -1.27278 0.943444
Q2FZN8   0 0 -1.27278 0.943444
Q2FZG2   1 0.111111 -1.27278 0.943444
Q2G259   0 0 -1.27278 0.943444
Q2FYB6   0 0 -1.27278 0.943444
Q2FZD1   2 0.222222 -1.27278 0.943444
Q2FYT6   0 0 -1.27278 0.943444
Q2G0Y2   0 0 -1.27278 0.943444
Q2FWZ1   0 0 -1.27278 0.943444
Q2FVC8   0 0 -1.27278 0.943444
Q2G2H1   0 0 -1.27278 0.943444
Q2FY47   0 0 -1.27278 0.943444
Q2FX78   0 0 -1.27278 0.943444
Q2FX47   2 0.222222 -1.27278 0.943444
Q2FZA7   0 0 -1.27278 0.943444
Q2FV32   0 0 -1.27278 0.943444
Q2FYE6   0 0 -1.27278 0.943444
Q2FZ41   2 0.222222 -1.27278 0.943444
Q2FYG3   0 0 -1.27278 0.943444
Q2FX01   2 0.222222 -1.27278 0.943444
Q2FXU6   1 0.111111 -1.27278 0.943444
Q2FYL7   0 0 -1.27278 0.943444
Q2FWQ3   0 0 -1.27278 0.943444
Q2FZY9   0 0 -1.27278 0.943444
Q2FV50   0 0 -1.27278 0.943444
Q2FUY7   0 0 -1.27278 0.943444
Q2FXP6   0 0 -1.27278 0.943444
Q2G1S9   0 0 -1.27278 0.943444
Q2FX18   0 0 -1.27278 0.943444
Q2FYU0   0 0 -1.27278 0.943444
Q2FXZ7   0 0 -1.27278 0.943444
Q2G051   2 0.210526 -1.27278 0.943444
Q2FWS3   0 0 -1.27278 0.943444
Q2FW14   1 0.105263 -1.27278 0.943444
Q2FYD7   0 0 -1.27278 0.943444
Q9RQP8   0 0 -1.27278 0.943444
Q2FZK2   2 0.210526 -1.27278 0.943444
Q2FWI7   2 0.210526 -1.27278 0.943444
Q2G182   2 0.210526 -1.27278 0.943444
Q2FYT7   0 0 -1.27278 0.943444
Q2FV46   0 0 -1.27278 0.943444
Q2FY58   0 0 -1.27278 0.943444
Q2FX06   0 0 -1.27278 0.943444
Q2FZH0   1 0.105263 -1.27278 0.943444
Q2FUZ4   6 0.631579 -1.27278 0.943444
Q2G102   2 0.210526 -1.27278 0.943444
Q2G1R8   0 0 -1.27278 0.943444
Q2G2J1   0 0 -1.27278 0.943444
Q2FX71   1 0.105263 -1.27278 0.943444
Q2FUZ5   3 0.315789 -1.27278 0.943444
Q2FYP5   1 0.105263 -1.27278 0.943444
Q2G048   0 0 -1.27278 0.943444
Q2FUQ0   1 0.105263 -1.27278 0.943444
Q2FWS7   5 0.526316 -1.27278 0.943444
Q2FV65   0 0 -1.27278 0.943444
Q2G125   0 0 -1.27278 0.943444
Q2FYT2   6 0.631579 -1.27278 0.943444
Q2FVH7   2 0.210526 -1.27278 0.943444
Q2G127   0 0 -1.27278 0.943444
Q2FYI5   0 0 -1.27278 0.943444
Q2FYX4   5 0.526316 -1.27278 0.943444
Q2G0M3   6 0.631579 -1.27278 0.943444
Q2FW87   0 0 -1.27278 0.943444
Q2G211   0 0 -1.27278 0.943444
Q2FXR5   4 0.421053 -1.27278 0.943444
Q2FWR5   1 0.105263 -1.27278 0.943444
Q2FYD5   1 0.105263 -1.27278 0.943444
Q2FY94   0 0 -1.27278 0.943444
Q2G2W8   1 0.105263 -1.27278 0.943444
Q2FZL9   5 0.526316 -1.27278 0.943444
Q2FYT9   1 0.105263 -1.27278 0.943444
Q2FX44   1 0.105263 -1.27278 0.943444
Q2FXB2   0 0 -1.27278 0.943444
Q2FVF6   0 0 -1.27278 0.943444
Q2G2F6   0 0 -1.27278 0.943444
Q2G2C3   1 0.105263 -1.27278 0.943444
Q2FYA5   2 0.210526 -1.27278 0.943444
Q2FYB1   2 0.210526 -1.27278 0.943444
Q2G011   1 0.105263 -1.27278 0.943444
Q2FV29   0 0 -1.27278 0.943444
Q2FVW1   2 0.210526 -1.27278 0.943444
Q2FYA4   1 0.105263 -1.27278 0.943444
Q2FY26   1 0.105263 -1.27278 0.943444
Q2FXC1   2 0.210526 -1.27278 0.943444
Q2G2T0   1 0.105263 -1.27278 0.943444
Q2FY62   0 0 -1.27278 0.943444
Q2G2K4   2 0.210526 -1.27278 0.943444
Q2FW65   2 0.210526 -1.27278 0.943444
Q2FY05   6 0.631579 -1.27278 0.943444
Q2FV96   3 0.315789 -1.27278 0.943444
Q2G1S7   2 0.210526 -1.27278 0.943444
Q2FWS9   2 0.210526 -1.27278 0.943444
Q2G180   2 0.210526 -1.27278 0.943444
Q2G0L6   1 0.105263 -1.27278 0.943444
Q2G189   0 0 -1.27278 0.943444
Q2FYD9   0 0 -1.27278 0.943444
Q2FWM6   2 0.210526 -1.27278 0.943444
Q2FXA6   0 0 -1.27278 0.943444
Q2G0U8   1 0.105263 -1.27278 0.943444
Q2FXD9   0 0 -1.27278 0.943444
Q2FWF9   0 0 -1.27278 0.943444
Q2FXS3   1 0.105263 -1.27278 0.943444
Q2FXX6   2 0.210526 -1.27278 0.943444
Q2FWU2   0 0 -1.27278 0.943444
Q2FXD5   0 0 -1.27278 0.943444
Q2FZK8   4 0.421053 -1.27278 0.943444
Q2FV15   0 0 -1.27278 0.943444
Q2FZZ5   4 0.421053 -1.27278 0.943444
Q2FW48   1 0.105263 -1.27278 0.943444
Q2FYB3   6 0.631579 -1.27278 0.943444
Q2FWT5   2 0.210526 -1.27278 0.943444
Q2FVH4   0 0 -1.27278 0.943444
Q2FWP4   2 0.210526 -1.27278 0.943444
Q2FYX9   0 0 -1.27278 0.943444
Q2G1U7   1 0.105263 -1.27278 0.943444
Q2FXY6   2 0.210526 -1.27278 0.943444
Q2FYT1   0 0 -1.27278 0.943444
Q2G244   1 0.105263 -1.27278 0.943444
Q2FX30   0 0 -1.27278 0.943444
Q2FVZ3   0 0 -1.27278 0.943444
Q2FWP5   6 0.631579 -1.27278 0.943444
Q2FX41   1 0.105263 -1.27278 0.943444
Q2G2R5   0 0 -1.27278 0.943444
Q2G2S3   0 0 -1.27278 0.943444
Q2G004   2 0.2 -1.27278 0.943444
Q2FWV1   0 0 -1.27278 0.943444
Q2G003   1 0.1 -1.27278 0.943444
Q2FZV3   3 0.3 -1.27278 0.943444
Q2G026   1 0.1 -1.27278 0.943444
Q2FXG7   2 0.2 -1.27278 0.943444
Q2FYL8   0 0 -1.27278 0.943444
Q2FZB6   0 0 -1.27278 0.943444
Q2FZE4   2 0.2 -1.27278 0.943444
Q2FX11   1 0.1 -1.27278 0.943444
Q2G0Y3   1 0.1 -1.27278 0.943444
Q2FZW7   1 0.1 -1.27278 0.943444
Q2FX21   11 1.1 0.903563 0.161558
Q2G092   10 1 0.903563 0.161558
Q2FZB7   2 0.2 -1.27278 0.943444
Q2G0J9   8 0.8 -1.27278 0.943444
Q2G1X2   2 0.2 -1.27278 0.943444
Q2FZD6   10 1 0.903563 0.161558
Q2FW67   4 0.4 -1.27278 0.943444
Q2G111   1 0.1 -1.27278 0.943444
Q2G2Y4   5 0.5 -1.27278 0.943444
Q2FY38   0 0 -1.27278 0.943444
Q2FWJ0   1 0.1 -1.27278 0.943444
Q2G2T5   2 0.2 -1.27278 0.943444
Q2FVG6   5 0.5 -1.27278 0.943444
Q2G1V8   1 0.1 -1.27278 0.943444
Q2G1L0   0 0 -1.27278 0.943444
Q2FXD6   0 0 -1.27278 0.943444
P0C948   4 0.4 -1.27278 0.943444
Q2G1M2   2 0.2 -1.27278 0.943444
Q2FVW8   1 0.1 -1.27278 0.943444
Q2FX24   2 0.2 -1.27278 0.943444
Q2FWS4   7 0.7 -1.27278 0.943444
Q2FYQ3   2 0.2 -1.27278 0.943444
Q2G254   2 0.2 -1.27278 0.943444
Q2FWB4   0 0 -1.27278 0.943444
Q2FUP8   0 0 -1.27278 0.943444
Q2FZC2   1 0.1 -1.27278 0.943444
Q2FYE4   6 0.6 -1.27278 0.943444
Q2FWS2   3 0.3 -1.27278 0.943444
Q2FY03   2 0.2 -1.27278 0.943444
Q2FVS6   3 0.3 -1.27278 0.943444
Q2FXV2   0 0 -1.27278 0.943444
Q2G2L6   2 0.2 -1.27278 0.943444
Q2G2I5   2 0.2 -1.27278 0.943444
Q2FYA2   4 0.4 -1.27278 0.943444
Q2FWV7   2 0.2 -1.27278 0.943444
Q2FXE7   3 0.3 -1.27278 0.943444
Q2G0J6   1 0.1 -1.27278 0.943444
Q2FUU4   9 0.9 -1.27278 0.943444
Q2FVJ4   2 0.2 -1.27278 0.943444
Q2FZM9   2 0.2 -1.27278 0.943444
Q2FZ51   1 0.1 -1.27278 0.943444
Q2FY22   10 1 0.903563 0.161558
Q2G2Q1   1 0.1 -1.27278 0.943444
Q2G109   2 0.2 -1.27278 0.943444
Q2G1D6   1 0.1 -1.27278 0.943444
Q2FVC9   0 0 -1.27278 0.943444
Q2G2R6   9 0.9 -1.27278 0.943444
Q2FZ85   2 0.2 -1.27278 0.943444
Q2FVK4   10 1 0.903563 0.161558
Q2G1V9   1 0.1 -1.27278 0.943444
Q2G2H6   4 0.4 -1.27278 0.943444
Q2FWS6   7 0.7 -1.27278 0.943444
Q2FZW4   1 0.1 -1.27278 0.943444
Q2G1M3   3 0.3 -1.27278 0.943444
Q2G1M0   10 1 0.903563 0.161558
Q2G1Y9   7 0.7 -1.27278 0.943444
Q2FX45   6 0.6 -1.27278 0.943444
Q2FWP8   1 0.1 -1.27278 0.943444
Q2FYP4   2 0.2 -1.27278 0.943444
Q2FYL1   1 0.1 -1.27278 0.943444
Q2G1L4   1 0.1 -1.27278 0.943444
Q2FUQ7   2 0.2 -1.27278 0.943444
Q2G247   2 0.2 -1.27278 0.943444
Q2FVV0   2 0.2 -1.27278 0.943444
Q2FYU6   10 1 0.903563 0.161558
Q2G2N6   3 0.3 -1.27278 0.943444
Q2FXC9   2 0.2 -1.27278 0.943444
Q2FX42   2 0.2 -1.27278 0.943444
Q2FX26   10 1 0.903563 0.161558
Q2FWF3   0 0 -1.27278 0.943444
Q2FZY1   2 0.2 -1.27278 0.943444
Q2FW15   8 0.761905 -1.27278 0.943444
P0A0G2   10 0.952381 -1.27278 0.943444
Q2G2G5   4 0.380952 -1.27278 0.943444
Q2FY39   3 0.285714 -1.27278 0.943444
Q2G0B5   3 0.285714 -1.27278 0.943444
Q2FZI1   13 1.2381 0.903563 0.161558
Q2FUQ6   3 0.285714 -1.27278 0.943444
Q2FVR5   4 0.380952 -1.27278 0.943444
Q2G2W6   4 0.380952 -1.27278 0.943444
Q2FZR8   2 0.190476 -1.27278 0.943444
Q2FVY8   16 1.52381 0.903563 0.161558
Q2FZ60   8 0.761905 -1.27278 0.943444
Q2FV82   1 0.0952381 -1.27278 0.943444
Q2FX23   4 0.380952 -1.27278 0.943444
Q2G1G3   2 0.190476 -1.27278 0.943444
P68805   4 0.380952 -1.27278 0.943444
Q2FVL0   15 1.42857 0.903563 0.161558
Q2G2J0   6 0.571429 -1.27278 0.943444
Q2FZF1   8 0.761905 -1.27278 0.943444
Q2FXU9   6 0.571429 -1.27278 0.943444
Q2G1A2   17 1.61905 0.903563 0.161558
Q2G1C3   4 0.380952 -1.27278 0.943444
Q2G1D4   3 0.285714 -1.27278 0.943444
Q2G0A8   3 0.285714 -1.27278 0.943444
Q2FVC7   0 0 -1.27278 0.943444
Q2G133   2 0.190476 -1.27278 0.943444
Q2FY86   11 1.04762 0.903563 0.161558
Q2FX92   11 1.04762 0.903563 0.161558
Q2FW47   0 0 -1.27278 0.943444
Q2G1T9   1 0.0952381 -1.27278 0.943444
Q2FVU8   2 0.190476 -1.27278 0.943444
Q2FVD7   9 0.857143 -1.27278 0.943444
Q2FX55   1 0.0952381 -1.27278 0.943444
Q2FVD3   11 1.04762 0.903563 0.161558
Q2G2B5   2 0.190476 -1.27278 0.943444
Q2FWV6   4 0.380952 -1.27278 0.943444
Q2FW29   10 0.952381 -1.27278 0.943444
Q2G0W6   0 0 -1.27278 0.943444
Q2FVD2   0 0 -1.27278 0.943444
Q2FWR8   6 0.571429 -1.27278 0.943444
Q2FXA0   2 0.190476 -1.27278 0.943444
Q2FZB4   1 0.0952381 -1.27278 0.943444
Q2FX37   4 0.380952 -1.27278 0.943444
Q2FX13   0 0 -1.27278 0.943444
Q2FWD8   7 0.666667 -1.27278 0.943444
Q2G108   8 0.761905 -1.27278 0.943444
Q2G2V4   6 0.571429 -1.27278 0.943444
Q2FZW2   11 1.04762 0.903563 0.161558
Q2FYY4   1 0.0952381 -1.27278 0.943444
Q2FYB8   4 0.380952 -1.27278 0.943444
Q2FWC2   2 0.190476 -1.27278 0.943444
Q2FYE8   5 0.47619 -1.27278 0.943444
Q2FXK5   5 0.47619 -1.27278 0.943444
Q2FWT0   2 0.190476 -1.27278 0.943444
Q2FW19   5 0.47619 -1.27278 0.943444
Q2G100   2 0.190476 -1.27278 0.943444
Q2FYY3   0 0 -1.27278 0.943444
Q2FZ01   3 0.285714 -1.27278 0.943444
Q2FYY1   0 0 -1.27278 0.943444
Q2G103   9 0.857143 -1.27278 0.943444
Q2FV12   1 0.0952381 -1.27278 0.943444
Q2FWQ1   7 0.666667 -1.27278 0.943444
Q2FYY5   1 0.0952381 -1.27278 0.943444
Q2G207   1 0.0952381 -1.27278 0.943444
Q2G1Y8   17 1.61905 0.903563 0.161558
Q2FWZ8   5 0.47619 -1.27278 0.943444
Q2G0Z8   2 0.190476 -1.27278 0.943444
Q2G2F7   4 0.380952 -1.27278 0.943444
Q2FYH9   4 0.380952 -1.27278 0.943444
Q2FWB7   5 0.47619 -1.27278 0.943444
Q2FYN2   7 0.636364 -1.27278 0.943444
Q2FVQ6   5 0.454545 -1.27278 0.943444
Q2FWX3   3 0.272727 -1.27278 0.943444
Q2G187   2 0.181818 -1.27278 0.943444
Q2FW05   3 0.272727 -1.27278 0.943444
Q2FYC3   4 0.363636 -1.27278 0.943444
Q2FZJ2   14 1.27273 0.903563 0.161558
Q2G0D6   4 0.363636 -1.27278 0.943444
Q2FWP7   1 0.0909091 -1.27278 0.943444
Q2FX31   22 2 3.07991 0.0107511
Q2FVZ6   2 0.181818 -1.27278 0.943444
Q2G2A2   8 0.727273 -1.27278 0.943444
Q2FWQ8   9 0.818182 -1.27278 0.943444
Q2FVM9   2 0.181818 -1.27278 0.943444
Q2FYD1   12 1.09091 0.903563 0.161558
Q2FYN3   1 0.0909091 -1.27278 0.943444
Q2FYI3   5 0.454545 -1.27278 0.943444
Q2G022   17 1.54545 0.903563 0.161558
Q2G1Q3   3 0.272727 -1.27278 0.943444
Q2FX58   2 0.181818 -1.27278 0.943444
Q2G2V1   14 1.27273 0.903563 0.161558
Q2FVV5   3 0.272727 -1.27278 0.943444
Q2FZC0   13 1.18182 0.903563 0.161558
Q2FV63   14 1.27273 0.903563 0.161558
Q2FWG9   3 0.272727 -1.27278 0.943444
Q2FZA5   0 0 -1.27278 0.943444
Q2FX60   8 0.727273 -1.27278 0.943444
Q2G2I8   17 1.54545 0.903563 0.161558
Q2G2Y5   19 1.72727 0.903563 0.161558
Q2G2Y2   4 0.363636 -1.27278 0.943444
Q2FWA6   10 0.909091 -1.27278 0.943444
Q2FWL8   14 1.27273 0.903563 0.161558
Q2FY95   14 1.27273 0.903563 0.161558
Q2FYC5   6 0.545455 -1.27278 0.943444
Q2FV43   2 0.181818 -1.27278 0.943444
Q2FVU0   10 0.909091 -1.27278 0.943444
Q2FZG5   3 0.272727 -1.27278 0.943444
Q2G2H9   4 0.363636 -1.27278 0.943444
Q2G1D1   12 1.09091 0.903563 0.161558
Q2FWU7   10 0.909091 -1.27278 0.943444
P60647   2 0.181818 -1.27278 0.943444
Q2FUR7   3 0.272727 -1.27278 0.943444
Q2FWQ2   11 1 0.903563 0.161558
Q2G2M4   2 0.181818 -1.27278 0.943444
Q2G104   3 0.272727 -1.27278 0.943444
Q2FX76   1 0.0909091 -1.27278 0.943444
Q2G2Q4   12 1.09091 0.903563 0.161558
Q2FXQ1   3 0.272727 -1.27278 0.943444
Q2FX80   0 0 -1.27278 0.943444
Q2FZN6   6 0.545455 -1.27278 0.943444
Q2G009   7 0.636364 -1.27278 0.943444
Q2G021   3 0.272727 -1.27278 0.943444
Q2FWH0   16 1.45455 0.903563 0.161558
Q2FXQ0   14 1.27273 0.903563 0.161558
Q2FX64   6 0.545455 -1.27278 0.943444
Q2FY98   0 0 -1.27278 0.943444
Q2FWK5   17 1.54545 0.903563 0.161558
Q2FYK1   2 0.181818 -1.27278 0.943444
Q2FXF0   2 0.181818 -1.27278 0.943444
Q2FY70   10 0.909091 -1.27278 0.943444
Q2G114   12 1.09091 0.903563 0.161558
Q2FX38   2 0.181818 -1.27278 0.943444
Q2FUP9   2 0.181818 -1.27278 0.943444
Q2FVV3   9 0.818182 -1.27278 0.943444
Q2G113   15 1.36364 0.903563 0.161558
Q2FWB2   16 1.45455 0.903563 0.161558
Q2FWT6   2 0.181818 -1.27278 0.943444
Q2FW28   14 1.27273 0.903563 0.161558
Q2FUQ9   8 0.727273 -1.27278 0.943444
Q2FY00   2 0.181818 -1.27278 0.943444
Q2G040   2 0.181818 -1.27278 0.943444
Q2FX35   10 0.909091 -1.27278 0.943444
Q2FYW9   9 0.782609 -1.27278 0.943444
Q2G2N8   6 0.521739 -1.27278 0.943444
Q2G1V7   9 0.782609 -1.27278 0.943444
Q2G0C3   3 0.26087 -1.27278 0.943444
Q2FVW0   3 0.26087 -1.27278 0.943444
Q2FUS4   11 0.956522 -1.27278 0.943444
Q2FVP6   3 0.26087 -1.27278 0.943444
Q2FZK1   4 0.347826 -1.27278 0.943444
Q2FXY2   19 1.65217 0.903563 0.161558
Q2FYX3   16 1.3913 0.903563 0.161558
Q2FZ86   12 1.04348 0.903563 0.161558
Q2FUV7   4 0.347826 -1.27278 0.943444
Q2FX70   12 1.04348 0.903563 0.161558
Q2G1Y1   3 0.26087 -1.27278 0.943444
Q2FVT9   7 0.608696 -1.27278 0.943444
Q2G2K3   7 0.608696 -1.27278 0.943444
P72358   3 0.26087 -1.27278 0.943444
Q2G192   4 0.347826 -1.27278 0.943444
Q2FYX6   15 1.30435 0.903563 0.161558
Q2FXW0   1 0.0869565 -1.27278 0.943444
Q2G202   3 0.26087 -1.27278 0.943444
Q2FYW7   7 0.608696 -1.27278 0.943444
Q2G2M0   9 0.782609 -1.27278 0.943444
Q2FXT7   8 0.695652 -1.27278 0.943444
Q2FX59   16 1.3913 0.903563 0.161558
Q2G0X2   8 0.695652 -1.27278 0.943444
Q2FWR6   18 1.56522 0.903563 0.161558
Q2FW22   17 1.47826 0.903563 0.161558
Q2FZH4   13 1.13043 0.903563 0.161558
Q2FYZ1   10 0.869565 -1.27278 0.943444
Q2G2W7   16 1.3913 0.903563 0.161558
Q2G2I4   12 1.04348 0.903563 0.161558
Q2FZP5   18 1.56522 0.903563 0.161558
Q2FWQ7   18 1.56522 0.903563 0.161558
Q2G1W9   11 0.956522 -1.27278 0.943444
Q2FWF7   13 1.13043 0.903563 0.161558
Q2FYM9   24 2.08696 3.07991 0.0107511
Q2FXV0   9 0.782609 -1.27278 0.943444
Q2FWW2   17 1.47826 0.903563 0.161558
Q2FVS2   3 0.26087 -1.27278 0.943444
Q2G007   10 0.869565 -1.27278 0.943444
Q2FYA7   21 1.82609 0.903563 0.161558
Q2G0K0   17 1.47826 0.903563 0.161558
Q2FXS9   20 1.73913 0.903563 0.161558
Q2G249   27 2.34783 3.07991 0.0107511
Q2G008   22 1.91304 0.903563 0.161558
Q2FZD5   4 0.347826 -1.27278 0.943444
Q2FZG0   2 0.173913 -1.27278 0.943444
Q2FX28   8 0.695652 -1.27278 0.943444
Q2FXI4   23 2 3.07991 0.0107511
Q2G176   5 0.434783 -1.27278 0.943444
Q2G116   10 0.869565 -1.27278 0.943444
Q2FXF2   2 0.173913 -1.27278 0.943444
Q2G260   13 1.13043 0.903563 0.161558
Q2G213   6 0.521739 -1.27278 0.943444
Q2G173   9 0.782609 -1.27278 0.943444
Q2FV71   11 0.956522 -1.27278 0.943444
Q2FWY8   6 0.521739 -1.27278 0.943444
Q2FWN3   9 0.782609 -1.27278 0.943444
Q2FYD4   15 1.30435 0.903563 0.161558
Q2FVQ2   21 1.82609 0.903563 0.161558
Q2FVK0   8 0.695652 -1.27278 0.943444
Q2G285   9 0.782609 -1.27278 0.943444
Q2FZH6   16 1.3913 0.903563 0.161558
Q2FZX1   4 0.347826 -1.27278 0.943444
Q2FZ83   0 0 -1.27278 0.943444
Q2G0S9   11 0.956522 -1.27278 0.943444
Q2FZH7   6 0.521739 -1.27278 0.943444
Q2FZT3   10 0.869565 -1.27278 0.943444
Q2FX57   14 1.16667 0.903563 0.161558
Q2G0B9   18 1.5 0.903563 0.161558
Q2FY28   15 1.25 0.903563 0.161558
Q2G0R5   25 2.08333 3.07991 0.0107511
Q2FZG8   14 1.16667 0.903563 0.161558
Q2G1X1   27 2.25 3.07991 0.0107511
Q2FX93   4 0.333333 -1.27278 0.943444
Q2FYU5   9 0.75 -1.27278 0.943444
Q2FWR9   9 0.75 -1.27278 0.943444
Q2FWS0   19 1.58333 0.903563 0.161558
Q2G0P4   3 0.25 -1.27278 0.943444
Q2FX50   7 0.583333 -1.27278 0.943444
Q2FZV0   13 1.08333 0.903563 0.161558
Q2G0S5   21 1.75 0.903563 0.161558
Q2FY25   4 0.333333 -1.27278 0.943444
Q2FXG6   3 0.25 -1.27278 0.943444
Q2FZJ7   23 1.91667 0.903563 0.161558
Q2G0U7   19 1.58333 0.903563 0.161558
Q2FZV2   8 0.666667 -1.27278 0.943444
Q2FWT8   14 1.16667 0.903563 0.161558
Q2G0D1   15 1.25 0.903563 0.161558
Q2FVW5   9 0.75 -1.27278 0.943444
Q2FY97   10 0.833333 -1.27278 0.943444
Q2FXF3   14 1.16667 0.903563 0.161558
Q2G063   2 0.166667 -1.27278 0.943444
Q2G0U5   2 0.166667 -1.27278 0.943444
Q2G2B1   13 1.08333 0.903563 0.161558
Q2FVE3   4 0.333333 -1.27278 0.943444
Q2FZW1   18 1.5 0.903563 0.161558
Q2FYK2   19 1.58333 0.903563 0.161558
Q2FXW2   19 1.58333 0.903563 0.161558
Q9F0R1   13 1.08333 0.903563 0.161558
Q2FZG3   8 0.666667 -1.27278 0.943444
Q2G2K0   18 1.5 0.903563 0.161558
Q2FVN4   17 1.41667 0.903563 0.161558
Q2FYV0   19 1.58333 0.903563 0.161558
Q2G0A5   3 0.25 -1.27278 0.943444
Q2FZ03   14 1.16667 0.903563 0.161558
Q2G1I8   13 1.08333 0.903563 0.161558
Q2FYX8   18 1.5 0.903563 0.161558
Q2FV18   4 0.333333 -1.27278 0.943444
Q2FYI7   20 1.66667 0.903563 0.161558
Q2G0K1   20 1.66667 0.903563 0.161558
Q2G2U9   14 1.16667 0.903563 0.161558
Q2FW31   19 1.58333 0.903563 0.161558
Q2FVB5   11 0.916667 -1.27278 0.943444
Q2FVI8   3 0.25 -1.27278 0.943444
Q2FZT0   17 1.41667 0.903563 0.161558
P48860   12 1 0.903563 0.161558
Q2FYC1   15 1.25 0.903563 0.161558
Q2G286   22 1.83333 0.903563 0.161558
Q2FXD3   17 1.41667 0.903563 0.161558
Q2G027   2 0.166667 -1.27278 0.943444
Q2G0T4   11 0.916667 -1.27278 0.943444
Q2FZJ5   10 0.833333 -1.27278 0.943444
Q2FW10   8 0.666667 -1.27278 0.943444
Q2FY91   10 0.833333 -1.27278 0.943444
Q2FVP0   14 1.16667 0.903563 0.161558
P60070   17 1.41667 0.903563 0.161558
Q2FWU1   11 0.916667 -1.27278 0.943444
Q2FYA3   6 0.5 -1.27278 0.943444
Q2G0V8   4 0.333333 -1.27278 0.943444
Q2G0Z2   8 0.666667 -1.27278 0.943444
Q2FZ47   2 0.166667 -1.27278 0.943444
Q2G0V9   4 0.333333 -1.27278 0.943444
Q2FZE2   14 1.16667 0.903563 0.161558
Q2FWB0   13 1.08333 0.903563 0.161558
Q2G1J1   5 0.416667 -1.27278 0.943444
Q2FYQ1   5 0.416667 -1.27278 0.943444
Q2FZ45   17 1.41667 0.903563 0.161558
Q2FYW5   13 1.08333 0.903563 0.161558
Q2G1A0   3 0.25 -1.27278 0.943444
Q2FZB9   4 0.333333 -1.27278 0.943444
Q2FZX2   17 1.41667 0.903563 0.161558
Q2FZY4   11 0.916667 -1.27278 0.943444
Q2FW56   5 0.416667 -1.27278 0.943444
P0A0G6   16 1.33333 0.903563 0.161558
Q2FW80   4 0.333333 -1.27278 0.943444
Q2G2S4   13 1.08333 0.903563 0.161558
Q2G2H0   10 0.833333 -1.27278 0.943444
Q2G2E1   5 0.416667 -1.27278 0.943444
Q2G0I5   16 1.33333 0.903563 0.161558
Q2FWW6   9 0.75 -1.27278 0.943444
Q2G112   16 1.33333 0.903563 0.161558
Q2G214   8 0.666667 -1.27278 0.943444
Q2FYG2   14 1.16667 0.903563 0.161558
Q2G0J5   4 0.333333 -1.27278 0.943444
Q2FX27   9 0.75 -1.27278 0.943444
Q2FWV5   25 2.08333 3.07991 0.0107511
Q2FX40   21 1.75 0.903563 0.161558
Q2FZM5   3 0.25 -1.27278 0.943444
Q2FXH8   3 0.25 -1.27278 0.943444
Q2FWS5   4 0.333333 -1.27278 0.943444
Q2FW13   27 2.16 3.07991 0.0107511
Q2FY93   15 1.2 0.903563 0.161558
Q2FZM8   24 1.92 0.903563 0.161558
Q2FZV4   22 1.76 0.903563 0.161558
Q2FVD4   10 0.8 -1.27278 0.943444
Q2G0J3   3 0.24 -1.27278 0.943444
Q2FX61   27 2.16 3.07991 0.0107511
Q2FVD6   18 1.44 0.903563 0.161558
Q2FYY7   14 1.12 0.903563 0.161558
Q2G0W0   22 1.76 0.903563 0.161558
Q2FXF7   12 0.96 -1.27278 0.943444
Q2G191   5 0.4 -1.27278 0.943444
Q2FYT5   8 0.64 -1.27278 0.943444
Q2G1P0   10 0.8 -1.27278 0.943444
Q2FVF8   16 1.28 0.903563 0.161558
Q2G0Y1   4 0.32 -1.27278 0.943444
Q2FZD2   20 1.6 0.903563 0.161558
Q2FZ59   16 1.28 0.903563 0.161558
Q2G2G1   4 0.32 -1.27278 0.943444
Q2G0F9   28 2.24 3.07991 0.0107511
Q2G1J2   19 1.52 0.903563 0.161558
Q2G0Q6   17 1.36 0.903563 0.161558
Q2FYX0   22 1.76 0.903563 0.161558
Q2FZU8   15 1.2 0.903563 0.161558
Q2G267   10 0.8 -1.27278 0.943444
Q2G174   21 1.68 0.903563 0.161558
Q2FWC3   21 1.68 0.903563 0.161558
Q2FVN6   19 1.52 0.903563 0.161558
Q2G2D1   15 1.2 0.903563 0.161558
Q2FZK9   15 1.2 0.903563 0.161558
Q2G2C9   17 1.36 0.903563 0.161558
Q2G2V8   17 1.36 0.903563 0.161558
Q2FVL6   28 2.24 3.07991 0.0107511
Q2FY45   3 0.24 -1.27278 0.943444
Q2G2R7   23 1.84 0.903563 0.161558
Q2FWD5   15 1.2 0.903563 0.161558
Q2FWT3   7 0.56 -1.27278 0.943444
Q2FY92   21 1.68 0.903563 0.161558
Q2FZM2   8 0.64 -1.27278 0.943444
Q2G2F0   23 1.84 0.903563 0.161558
Q2FW30   9 0.72 -1.27278 0.943444
Q2FZV9   16 1.28 0.903563 0.161558
Q2FVA6   17 1.36 0.903563 0.161558
Q2G229   20 1.6 0.903563 0.161558
Q2FZZ3   20 1.6 0.903563 0.161558
Q2G2F4   4 0.32 -1.27278 0.943444
Q2FVA7   14 1.12 0.903563 0.161558
Q2G0R3   11 0.88 -1.27278 0.943444
Q2G1R1   19 1.52 0.903563 0.161558
Q2FZ79   19 1.52 0.903563 0.161558
Q2FZ12   4 0.32 -1.27278 0.943444
Q2FX39   9 0.72 -1.27278 0.943444
Q2G186   17 1.36 0.903563 0.161558
Q2FXE5   2 0.16 -1.27278 0.943444
Q2G0A1   13 1.04 0.903563 0.161558
Q2G0E7   4 0.32 -1.27278 0.943444
Q2G2V7   5 0.4 -1.27278 0.943444
Q2FYA6   17 1.36 0.903563 0.161558
Q2G276   23 1.84 0.903563 0.161558
Q2G070   15 1.2 0.903563 0.161558
Q2FVZ1   10 0.8 -1.27278 0.943444
Q2FW84   7 0.56 -1.27278 0.943444
Q2FVY9   13 1.04 0.903563 0.161558
Q2FVD9   17 1.36 0.903563 0.161558
Q2G1T2   21 1.68 0.903563 0.161558
Q2G0I3   12 0.96 -1.27278 0.943444
Q2G0E8   15 1.2 0.903563 0.161558
Q2FW08   18 1.44 0.903563 0.161558
Q2FVD8   18 1.44 0.903563 0.161558
Q2FXF5   11 0.88 -1.27278 0.943444
Q2FXW1   16 1.28 0.903563 0.161558
Q2FW79   19 1.52 0.903563 0.161558
Q2G2G0   22 1.76 0.903563 0.161558
P48940   10 0.8 -1.27278 0.943444
Q2FYL6   5 0.4 -1.27278 0.943444
Q2FZV8   24 1.92 0.903563 0.161558
Q2FYM5   19 1.52 0.903563 0.161558
Q2G2B6   14 1.12 0.903563 0.161558
Q2G1L2   9 0.72 -1.27278 0.943444
Q2G1V5   4 0.32 -1.27278 0.943444
Q2FXT0   20 1.6 0.903563 0.161558
Q2FY02   21 1.68 0.903563 0.161558
Q2FWQ4   4 0.32 -1.27278 0.943444
Q2FYG4   4 0.32 -1.27278 0.943444
Q2FW11   14 1.12 0.903563 0.161558
Q2G257   13 1 0.903563 0.161558
Q2FWJ6   20 1.53846 0.903563 0.161558
Q2FXS8   39 3 5.25625 0.000662855
Q2FX12   17 1.30769 0.903563 0.161558
Q2FYF1   9 0.692308 -1.27278 0.943444
Q2G2E8   8 0.615385 -1.27278 0.943444
Q2FXE6   5 0.384615 -1.27278 0.943444
Q2G2C0   5 0.384615 -1.27278 0.943444
Q2G1V6   6 0.461538 -1.27278 0.943444
Q2FWZ4   26 2 3.07991 0.0107511
Q2G2V0   5 0.384615 -1.27278 0.943444
Q9ZAH6   22 1.69231 0.903563 0.161558
Q2FVU2   34 2.61538 3.07991 0.0107511
Q2FWI8   17 1.30769 0.903563 0.161558
P0A0H0   15 1.15385 0.903563 0.161558
Q2G0C1   19 1.46154 0.903563 0.161558
Q2FXH3   18 1.38462 0.903563 0.161558
Q2FXI6   21 1.61538 0.903563 0.161558
Q2G1X5   17 1.30769 0.903563 0.161558
Q2FV08   16 1.23077 0.903563 0.161558
Q2FWT7   18 1.38462 0.903563 0.161558
Q2G210   10 0.769231 -1.27278 0.943444
Q2FW66   11 0.846154 -1.27278 0.943444
Q2FWD0   14 1.07692 0.903563 0.161558
Q2FUQ1   17 1.30769 0.903563 0.161558
Q2FVI6   6 0.461538 -1.27278 0.943444
Q2FWM7   6 0.461538 -1.27278 0.943444
Q2FVN2   28 2.15385 3.07991 0.0107511
Q2FWR2   20 1.53846 0.903563 0.161558
Q2FYH4   5 0.384615 -1.27278 0.943444
Q2FYM8   2 0.153846 -1.27278 0.943444
Q9RFJ6   16 1.23077 0.903563 0.161558
Q2FZ42   9 0.692308 -1.27278 0.943444
Q2FVX9   26 2 3.07991 0.0107511
Q2G066   22 1.69231 0.903563 0.161558
Q2FVM3   9 0.692308 -1.27278 0.943444
Q2FWT1   15 1.15385 0.903563 0.161558
Q2FZB8   16 1.23077 0.903563 0.161558
Q2FUQ8   5 0.384615 -1.27278 0.943444
Q2G2I7   23 1.76923 0.903563 0.161558
Q2FVF7   10 0.769231 -1.27278 0.943444
Q2FV52   13 1 0.903563 0.161558
Q2FWE3   13 1 0.903563 0.161558
Q2G144   13 1 0.903563 0.161558
Q2FXZ1   16 1.23077 0.903563 0.161558
Q2FX34   15 1.15385 0.903563 0.161558
Q2FWV4   23 1.76923 0.903563 0.161558
Q2FZ11   10 0.769231 -1.27278 0.943444
Q2G141   12 0.923077 -1.27278 0.943444
Q2FWF5   24 1.84615 0.903563 0.161558
Q2FV34   18 1.38462 0.903563 0.161558
Q2FWQ0   17 1.30769 0.903563 0.161558
Q2FV88   30 2.30769 3.07991 0.0107511
Q2G2P0   19 1.46154 0.903563 0.161558
Q2FYW8   18 1.38462 0.903563 0.161558
Q2G1W1   20 1.53846 0.903563 0.161558
Q2FVC2   27 2.07692 3.07991 0.0107511
Q2G0D3   4 0.307692 -1.27278 0.943444
Q2FV89   18 1.38462 0.903563 0.161558
Q2G1U2   29 2.23077 3.07991 0.0107511
Q2FX32   14 1.07692 0.903563 0.161558
Q2FXS7   10 0.769231 -1.27278 0.943444
Q2FVX1   3 0.230769 -1.27278 0.943444
Q2FVE0   4 0.307692 -1.27278 0.943444
Q2G270   18 1.38462 0.903563 0.161558
Q9EYW6   27 2.07692 3.07991 0.0107511
Q2FVB8   6 0.461538 -1.27278 0.943444
Q2FZT9   5 0.384615 -1.27278 0.943444
Q2G298   28 2.15385 3.07991 0.0107511
Q2FX49   10 0.769231 -1.27278 0.943444
Q2G0Z0   14 1.07692 0.903563 0.161558
Q2FW39   29 2.23077 3.07991 0.0107511
Q2G252   17 1.30769 0.903563 0.161558
Q2G0A3   22 1.69231 0.903563 0.161558
Q2FYJ7   21 1.61538 0.903563 0.161558
Q2FWT2   12 0.923077 -1.27278 0.943444
Q2FWQ5   10 0.769231 -1.27278 0.943444
Q2G2J7   13 1 0.903563 0.161558
Q2FY75   6 0.461538 -1.27278 0.943444
Q2G106   26 2 3.07991 0.0107511
Q2FVY3   31 2.38462 3.07991 0.0107511
Q2FVP9   16 1.23077 0.903563 0.161558
Q2FW42   14 1.07692 0.903563 0.161558
Q2FUV9   24 1.84615 0.903563 0.161558
Q2FVR7   30 2.30769 3.07991 0.0107511
Q2FZN1   23 1.76923 0.903563 0.161558
Q2G2Q7   26 1.92593 0.903563 0.161558
Q2G150   24 1.77778 0.903563 0.161558
Q2G081   23 1.7037 0.903563 0.161558
Q2FV45   26 1.92593 0.903563 0.161558
Q2FX02   27 2 3.07991 0.0107511
P0A0Q4   15 1.11111 0.903563 0.161558
Q2G0L9   28 2.07407 3.07991 0.0107511
Q2FY04   26 1.92593 0.903563 0.161558
Q2FV48   3 0.222222 -1.27278 0.943444
Q2FW64   17 1.25926 0.903563 0.161558
Q2FX63   14 1.03704 0.903563 0.161558
Q2G1T3   30 2.22222 3.07991 0.0107511
Q2G0K9   34 2.51852 3.07991 0.0107511
Q2FZ00   10 0.740741 -1.27278 0.943444
Q2FVL9   31 2.2963 3.07991 0.0107511
Q2FW33   19 1.40741 0.903563 0.161558
Q2FWT9   20 1.48148 0.903563 0.161558
Q2FZF7   21 1.55556 0.903563 0.161558
Q2FWL1   33 2.44444 3.07991 0.0107511
Q2FYS7   25 1.85185 0.903563 0.161558
Q2FZX3   22 1.62963 0.903563 0.161558
Q2FXR0   5 0.37037 -1.27278 0.943444
Q2G2I9   28 2.07407 3.07991 0.0107511
Q2FWN1   6 0.444444 -1.27278 0.943444
Q2G297   5 0.37037 -1.27278 0.943444
Q2FVA0   7 0.518519 -1.27278 0.943444
Q2FXX0   31 2.2963 3.07991 0.0107511
Q2G2P4   14 1.03704 0.903563 0.161558
Q2G0P8   14 1.03704 0.903563 0.161558
Q2FVN3   15 1.11111 0.903563 0.161558
Q2FXK7   27 2 3.07991 0.0107511
Q2FZF8   12 0.888889 -1.27278 0.943444
Q2FWR0   19 1.40741 0.903563 0.161558
Q2FXL2   6 0.444444 -1.27278 0.943444
Q2FWA9   11 0.814815 -1.27278 0.943444
Q2G282   22 1.62963 0.903563 0.161558
Q9RQQ0   6 0.444444 -1.27278 0.943444
Q2FXD7   18 1.33333 0.903563 0.161558
Q2FUY4   16 1.18519 0.903563 0.161558
Q2G2W4   6 0.444444 -1.27278 0.943444
Q2FZF5   13 0.962963 -1.27278 0.943444
Q2FY42   28 2.07407 3.07991 0.0107511
Q2FUS3   12 0.888889 -1.27278 0.943444
Q2G2E7   6 0.444444 -1.27278 0.943444
Q2G0S6   25 1.85185 0.903563 0.161558
Q2G0C2   9 0.666667 -1.27278 0.943444
Q2FWF8   17 1.25926 0.903563 0.161558
Q2G000   17 1.25926 0.903563 0.161558
Q2FWX2   32 2.37037 3.07991 0.0107511
Q2FZS2   30 2.22222 3.07991 0.0107511
Q2FW16   20 1.48148 0.903563 0.161558
Q2FZI2   5 0.37037 -1.27278 0.943444
Q2G1Q5   9 0.666667 -1.27278 0.943444
Q2G1A5   28 2.07407 3.07991 0.0107511
Q2G0P7   9 0.666667 -1.27278 0.943444
Q2FWV3   23 1.7037 0.903563 0.161558
Q2FW51   22 1.62963 0.903563 0.161558
Q2FVI4   45 3.33333 5.25625 0.000662855
Q2FVN7   29 2.14815 3.07991 0.0107511
Q2FWP9   27 2 3.07991 0.0107511
Q2FXT2   20 1.48148 0.903563 0.161558
P0A0F4   24 1.77778 0.903563 0.161558
Q2G126   46 3.40741 5.25625 0.000662855
Q2FW82   5 0.37037 -1.27278 0.943444
Q2FY44   22 1.62963 0.903563 0.161558
Q2G0N9   22 1.62963 0.903563 0.161558
Q2G0Z9   5 0.37037 -1.27278 0.943444
Q2FV81   20 1.48148 0.903563 0.161558
Q2FYC4   12 0.888889 -1.27278 0.943444
Q2G178   26 1.92593 0.903563 0.161558
Q2G079   17 1.25926 0.903563 0.161558
Q2G2B7   16 1.18519 0.903563 0.161558
Q2FVF5   25 1.85185 0.903563 0.161558
Q2G2W2   14 1.03704 0.903563 0.161558
Q2G1I2   21 1.55556 0.903563 0.161558
Q2G245   9 0.666667 -1.27278 0.943444
Q2G1H7   9 0.642857 -1.27278 0.943444
Q2FWF1   26 1.85714 0.903563 0.161558
Q2FZZ9   18 1.28571 0.903563 0.161558
Q2G1W3   26 1.85714 0.903563 0.161558
Q2G204   23 1.64286 0.903563 0.161558
Q2G1H1   18 1.28571 0.903563 0.161558
Q2FXK3   37 2.64286 3.07991 0.0107511
Q2G2H8   11 0.785714 -1.27278 0.943444
Q2FZP9   29 2.07143 3.07991 0.0107511
Q2FWI2   27 1.92857 0.903563 0.161558
Q2FYZ6   4 0.285714 -1.27278 0.943444
Q2FXS1   6 0.428571 -1.27278 0.943444
Q2G200   36 2.57143 3.07991 0.0107511
Q2G2L5   6 0.428571 -1.27278 0.943444
Q2FY73   27 1.92857 0.903563 0.161558
Q2G177   5 0.357143 -1.27278 0.943444
Q2G2F9   11 0.785714 -1.27278 0.943444
Q2FV27   32 2.28571 3.07991 0.0107511
Q2FZ56   28 2 3.07991 0.0107511
Q2FVF3   6 0.428571 -1.27278 0.943444
Q2G0B6   21 1.5 0.903563 0.161558
Q2G2S5   24 1.71429 0.903563 0.161558
Q2FW68   16 1.14286 0.903563 0.161558
Q2FWX7   12 0.857143 -1.27278 0.943444
Q2FWB6   17 1.21429 0.903563 0.161558
Q2FXA9   39 2.78571 3.07991 0.0107511
Q2FXP3   18 1.28571 0.903563 0.161558
Q2FUX5   27 1.92857 0.903563 0.161558
Q2FZZ4   13 0.928571 -1.27278 0.943444
Q2FX98   16 1.14286 0.903563 0.161558
Q2FV23   27 1.92857 0.903563 0.161558
Q2FUR1   8 0.571429 -1.27278 0.943444
Q2FY49   19 1.35714 0.903563 0.161558
Q2G017   50 3.57143 5.25625 0.000662855
Q2G2K9   12 0.857143 -1.27278 0.943444
Q2G2N9   23 1.64286 0.903563 0.161558
Q2G0E9   5 0.357143 -1.27278 0.943444
Q2FY19   28 2 3.07991 0.0107511
Q2G1E3   11 0.785714 -1.27278 0.943444
Q2FW17   28 2 3.07991 0.0107511
Q2FWK9   26 1.85714 0.903563 0.161558
Q2G2Q6   27 1.92857 0.903563 0.161558
Q2G2Q5   27 1.92857 0.903563 0.161558
Q2G1U9   40 2.85714 3.07991 0.0107511
Q2G299   20 1.42857 0.903563 0.161558
Q2FX75   45 3.21429 5.25625 0.000662855
Q2G058   34 2.42857 3.07991 0.0107511
Q2G0E3   13 0.928571 -1.27278 0.943444
Q2FYK0   10 0.714286 -1.27278 0.943444
Q2G2K6   20 1.42857 0.903563 0.161558
Q2FYN0   25 1.78571 0.903563 0.161558
Q2FVK7   14 1 0.903563 0.161558
Q2FX15   31 2.21429 3.07991 0.0107511
Q2FVN9   5 0.357143 -1.27278 0.943444
Q2FWX0   7 0.5 -1.27278 0.943444
Q2G143   18 1.28571 0.903563 0.161558
Q2G0C7   38 2.71429 3.07991 0.0107511
Q2G0K6   21 1.5 0.903563 0.161558
Q2FZZ1   4 0.285714 -1.27278 0.943444
Q2FV13   28 2 3.07991 0.0107511
Q2G128   11 0.785714 -1.27278 0.943444
Q2FXU2   25 1.78571 0.903563 0.161558
Q2G2R4   17 1.21429 0.903563 0.161558
Q2FXM1   18 1.28571 0.903563 0.161558
Q8KQR1   39 2.78571 3.07991 0.0107511
Q2G2Q9   30 2.14286 3.07991 0.0107511
Q2FVG9   6 0.428571 -1.27278 0.943444
Q2FV56   4 0.285714 -1.27278 0.943444
Q2FWG7   6 0.413793 -1.27278 0.943444
Q2G0T1   18 1.24138 0.903563 0.161558
Q2FXB9   6 0.413793 -1.27278 0.943444
Q2FZP3   11 0.758621 -1.27278 0.943444
Q2FZQ2   6 0.413793 -1.27278 0.943444
Q2FXS4   34 2.34483 3.07991 0.0107511
Q2FZ21   27 1.86207 0.903563 0.161558
Q2G2X2   19 1.31034 0.903563 0.161558
Q2FZF6   27 1.86207 0.903563 0.161558
Q2FYA0   30 2.06897 3.07991 0.0107511
Q2G2A9   6 0.413793 -1.27278 0.943444
Q2FYB9   26 1.7931 0.903563 0.161558
Q2FYI4   23 1.58621 0.903563 0.161558
Q2FYL4   35 2.41379 3.07991 0.0107511
Q2G1T0   5 0.344828 -1.27278 0.943444
Q2FXW7   26 1.7931 0.903563 0.161558
Q2FZA1   39 2.68966 3.07991 0.0107511
Q2FY76   14 0.965517 -1.27278 0.943444
Q2FZ97   34 2.34483 3.07991 0.0107511
Q2G1I4   5 0.344828 -1.27278 0.943444
Q2FYQ6   6 0.413793 -1.27278 0.943444
Q2FXL6   20 1.37931 0.903563 0.161558
Q2G2G6   6 0.413793 -1.27278 0.943444
Q2FVH1   6 0.413793 -1.27278 0.943444
Q2FYA8   32 2.2069 3.07991 0.0107511
Q2G2M5   23 1.58621 0.903563 0.161558
Q2FV99   28 1.93103 0.903563 0.161558
Q2G105   37 2.55172 3.07991 0.0107511
Q2FW23   36 2.48276 3.07991 0.0107511
Q2G012   20 1.37931 0.903563 0.161558
Q2G2V5   33 2.27586 3.07991 0.0107511
Q2FW07   20 1.37931 0.903563 0.161558
Q2G0F2   55 3.7931 5.25625 0.000662855
Q2FZC9   6 0.413793 -1.27278 0.943444
Q2FXE9   5 0.344828 -1.27278 0.943444
Q2FV47   45 3.10345 5.25625 0.000662855
Q2G2Q8   27 1.86207 0.903563 0.161558
Q2FYE7   10 0.689655 -1.27278 0.943444
Q2FUT3   11 0.758621 -1.27278 0.943444
Q2G068   26 1.7931 0.903563 0.161558
Q2G2D3   22 1.51724 0.903563 0.161558
Q2FYK4   20 1.37931 0.903563 0.161558
Q2FX36   30 2.06897 3.07991 0.0107511
Q2G0A4   4 0.275862 -1.27278 0.943444
Q2G080   7 0.482759 -1.27278 0.943444
Q2FUT1   10 0.689655 -1.27278 0.943444
Q2FYH3   23 1.58621 0.903563 0.161558
Q2FXA7   21 1.44828 0.903563 0.161558
Q2G2Y6   24 1.65517 0.903563 0.161558
Q2FY55   20 1.37931 0.903563 0.161558
Q2FY61   28 1.93103 0.903563 0.161558
Q2G0E2   38 2.62069 3.07991 0.0107511
Q2FVY1   25 1.72414 0.903563 0.161558
Q2FUV1   18 1.24138 0.903563 0.161558
Q2FUS9   34 2.34483 3.07991 0.0107511
Q2G1A1   25 1.72414 0.903563 0.161558
P60639   6 0.413793 -1.27278 0.943444
Q2FZE9   39 2.68966 3.07991 0.0107511
Q2G1I9   11 0.758621 -1.27278 0.943444
Q2FWN0   19 1.31034 0.903563 0.161558
Q2FZE3   30 2.06897 3.07991 0.0107511
Q93Q23   4 0.275862 -1.27278 0.943444
Q2FWE9   25 1.72414 0.903563 0.161558
Q2FUS1   6 0.413793 -1.27278 0.943444
Q2FVM5   28 1.93103 0.903563 0.161558
Q2G2N7   10 0.689655 -1.27278 0.943444
Q2FWG0   6 0.413793 -1.27278 0.943444
Q2FXV7   7 0.482759 -1.27278 0.943444
Q2FW69   4 0.275862 -1.27278 0.943444
P0A0F8   22 1.51724 0.903563 0.161558
Q2G055   29 2 3.07991 0.0107511
Q2FV37   6 0.413793 -1.27278 0.943444
Q2G225   6 0.413793 -1.27278 0.943444
Q2FXG2   17 1.17241 0.903563 0.161558
Q2FY87   33 2.27586 3.07991 0.0107511
Q2FWR7   26 1.7931 0.903563 0.161558
Q2G1U6   16 1.10345 0.903563 0.161558
Q2G006   31 2.13793 3.07991 0.0107511
Q2G2I6   6 0.4 -1.27278 0.943444
Q2FWS1   25 1.66667 0.903563 0.161558
Q2FYF5   17 1.13333 0.903563 0.161558
Q2G0F1   13 0.866667 -1.27278 0.943444
Q2G0J2   15 1 0.903563 0.161558
Q2FXE3   25 1.66667 0.903563 0.161558
Q2FYV8   26 1.73333 0.903563 0.161558
Q2G1X6   17 1.13333 0.903563 0.161558
Q2FUP5   17 1.13333 0.903563 0.161558
Q2G1A4   6 0.4 -1.27278 0.943444
Q2G0H9   28 1.86667 0.903563 0.161558
Q2G0M0   20 1.33333 0.903563 0.161558
Q2FYK6   29 1.93333 0.903563 0.161558
Q2G023   32 2.13333 3.07991 0.0107511
Q2G0G2   24 1.6 0.903563 0.161558
Q2FXC0   52 3.46667 5.25625 0.000662855
Q2FXF1   38 2.53333 3.07991 0.0107511
Q2FW00   6 0.4 -1.27278 0.943444
Q2G1E7   5 0.333333 -1.27278 0.943444
Q2FWE7   19 1.26667 0.903563 0.161558
Q2FY32   24 1.6 0.903563 0.161558
Q2FUU0   33 2.2 3.07991 0.0107511
Q2FVU5   31 2.06667 3.07991 0.0107511
Q2G062   12 0.8 -1.27278 0.943444
Q2FV26   10 0.666667 -1.27278 0.943444
Q2FW97   18 1.2 0.903563 0.161558
Q2FZY8   6 0.4 -1.27278 0.943444
Q2G277   6 0.4 -1.27278 0.943444
Q2G0V1   4 0.266667 -1.27278 0.943444
Q2FWJ3   29 1.93333 0.903563 0.161558
Q2G2J2   21 1.4 0.903563 0.161558
Q2FVB0   6 0.4 -1.27278 0.943444
Q2G278   33 2.2 3.07991 0.0107511
Q2G107   35 2.33333 3.07991 0.0107511
P0A0M9   35 2.33333 3.07991 0.0107511
Q2G067   4 0.266667 -1.27278 0.943444
Q2FV55   29 1.93333 0.903563 0.161558
Q2G1L3   31 2.06667 3.07991 0.0107511
Q2G2R0   20 1.33333 0.903563 0.161558
Q2G2T3   23 1.53333 0.903563 0.161558
Q2FWA8   5 0.333333 -1.27278 0.943444
Q2G056   30 2 3.07991 0.0107511
Q2FWR1   18 1.2 0.903563 0.161558
Q2FXP9   17 1.13333 0.903563 0.161558
Q2FZI4   10 0.666667 -1.27278 0.943444
Q2G2L7   23 1.53333 0.903563 0.161558
Q2FVG1   5 0.333333 -1.27278 0.943444
Q2G1I7   27 1.8 0.903563 0.161558
Q2FVB6   7 0.466667 -1.27278 0.943444
Q2G001   19 1.26667 0.903563 0.161558
Q2FUX3   38 2.53333 3.07991 0.0107511
Q2G1Q9   22 1.46667 0.903563 0.161558
Q2G2S9   25 1.66667 0.903563 0.161558
Q2FXZ8   9 0.6 -1.27278 0.943444
Q2FZI7   29 1.93333 0.903563 0.161558
Q2FUS6   22 1.46667 0.903563 0.161558
Q2FUZ6   19 1.26667 0.903563 0.161558
Q2FYQ9   18 1.2 0.903563 0.161558
Q2FYS8   34 2.26667 3.07991 0.0107511
Q2FYS6   8 0.533333 -1.27278 0.943444
Q2FZG6   22 1.46667 0.903563 0.161558
Q2G1L9   6 0.4 -1.27278 0.943444
Q2FXT3   16 1.06667 0.903563 0.161558
Q2FZN9   34 2.26667 3.07991 0.0107511
Q2FW20   30 2 3.07991 0.0107511
Q2G0H3   17 1.13333 0.903563 0.161558
Q2FV98   35 2.33333 3.07991 0.0107511
Q2FXR7   10 0.666667 -1.27278 0.943444
Q2G1T4   51 3.4 5.25625 0.000662855
Q2FW38   19 1.26667 0.903563 0.161558
Q2G2P6   12 0.8 -1.27278 0.943444
Q2FVL7   23 1.53333 0.903563 0.161558
Q2FVY2   34 2.26667 3.07991 0.0107511
Q2FYZ0   18 1.2 0.903563 0.161558
Q2FYW2   6 0.4 -1.27278 0.943444
P60643   5 0.333333 -1.27278 0.943444
Q2G265   31 2.06667 3.07991 0.0107511
Q2FV42   6 0.4 -1.27278 0.943444
Q2FXN0   13 0.866667 -1.27278 0.943444
Q2G2D9   6 0.4 -1.27278 0.943444
Q2FV75   22 1.46667 0.903563 0.161558
Q2FYE0   10 0.666667 -1.27278 0.943444
Q2FX03   7 0.466667 -1.27278 0.943444
Q2FX89   20 1.33333 0.903563 0.161558
Q2FX43   46 3.06667 5.25625 0.000662855
Q2FV69   11 0.709677 -1.27278 0.943444
P72360   5 0.322581 -1.27278 0.943444
Q2FVQ1   42 2.70968 3.07991 0.0107511
Q2FYG7   19 1.22581 0.903563 0.161558
Q2G1J8   6 0.387097 -1.27278 0.943444
Q2FW77   6 0.387097 -1.27278 0.943444
Q2FWI4   28 1.80645 0.903563 0.161558
Q2FX62   27 1.74194 0.903563 0.161558
Q2G0U6   34 2.19355 3.07991 0.0107511
Q2G0P2   27 1.74194 0.903563 0.161558
Q2G0B8   35 2.25806 3.07991 0.0107511
Q2FVL3   6 0.387097 -1.27278 0.943444
Q2G1K8   19 1.22581 0.903563 0.161558
Q2G2R9   22 1.41935 0.903563 0.161558
Q2G2I3   5 0.322581 -1.27278 0.943444
Q2FY56   5 0.322581 -1.27278 0.943444
Q2G0B1   16 1.03226 0.903563 0.161558
Q2G1T1   22 1.41935 0.903563 0.161558
Q2FVX5   5 0.322581 -1.27278 0.943444
Q2G0H8   19 1.22581 0.903563 0.161558
Q2FVT3   28 1.80645 0.903563 0.161558
Q2FWF6   24 1.54839 0.903563 0.161558
Q2FWZ6   23 1.48387 0.903563 0.161558
Q2FZ77   35 2.25806 3.07991 0.0107511
Q2G0H0   18 1.16129 0.903563 0.161558
Q2G2G7   28 1.80645 0.903563 0.161558
Q2G117   26 1.67742 0.903563 0.161558
Q2FXG9   31 2 3.07991 0.0107511
Q2FWE4   31 2 3.07991 0.0107511
Q2FUS0   32 2.06452 3.07991 0.0107511
Q2FWR3   12 0.774194 -1.27278 0.943444
Q2FYA9   33 2.12903 3.07991 0.0107511
Q2G0Y5   26 1.67742 0.903563 0.161558
Q2FZZ8   41 2.64516 3.07991 0.0107511
Q2G1Z6   12 0.774194 -1.27278 0.943444
Q2FX53   13 0.83871 -1.27278 0.943444
Q2FZC4   45 2.90323 3.07991 0.0107511
Q2FUS5   12 0.774194 -1.27278 0.943444
Q2G1R0   5 0.322581 -1.27278 0.943444
Q2G0D5   6 0.387097 -1.27278 0.943444
Q2FY18   5 0.322581 -1.27278 0.943444
Q2FYH8   5 0.322581 -1.27278 0.943444
Q2G1F2   24 1.54839 0.903563 0.161558
Q2G0Q5   37 2.3871 3.07991 0.0107511
Q2FVR2   22 1.41935 0.903563 0.161558
Q2FZE7   31 2 3.07991 0.0107511
Q2G0I0   21 1.35484 0.903563 0.161558
Q2G0R1   34 2.19355 3.07991 0.0107511
Q2G0L7   23 1.48387 0.903563 0.161558
Q2FWI1   20 1.29032 0.903563 0.161558
Q2G0F7   6 0.387097 -1.27278 0.943444
Q2FXY3   19 1.22581 0.903563 0.161558
P0A084   39 2.51613 3.07991 0.0107511
Q2G0G5   20 1.29032 0.903563 0.161558
Q2FZE5   6 0.387097 -1.27278 0.943444
Q2G0A2   8 0.516129 -1.27278 0.943444
Q2FVE8   5 0.322581 -1.27278 0.943444
Q2G2M8   38 2.45161 3.07991 0.0107511
Q2FYH7   9 0.580645 -1.27278 0.943444
Q2FVR8   30 1.93548 0.903563 0.161558
Q2FZU9   32 2.06452 3.07991 0.0107511
Q2FYX7   16 1.03226 0.903563 0.161558
Q2G280   34 2.19355 3.07991 0.0107511
Q2FVG5   21 1.35484 0.903563 0.161558
Q2FWX1   23 1.48387 0.903563 0.161558
Q2FVB3   5 0.322581 -1.27278 0.943444
Q2G2A1   35 2.25806 3.07991 0.0107511
Q2G1W7   29 1.87097 0.903563 0.161558
Q2FW36   14 0.903226 -1.27278 0.943444
P31337   20 1.29032 0.903563 0.161558
Q2FXB8   6 0.387097 -1.27278 0.943444
Q2G2F3   29 1.87097 0.903563 0.161558
Q2FYM7   4 0.258065 -1.27278 0.943444
Q2FYB2   47 3.03226 5.25625 0.000662855
Q2G2E2   17 1.0625 0.903563 0.161558
Q2G2G9   10 0.625 -1.27278 0.943444
Q2FVC5   59 3.6875 5.25625 0.000662855
Q2G0T3   18 1.125 0.903563 0.161558
Q2G074   6 0.375 -1.27278 0.943444
Q2G016   35 2.1875 3.07991 0.0107511
Q2G0G4   46 2.875 3.07991 0.0107511
Q2G2K1   34 2.125 3.07991 0.0107511
Q2FXE1   11 0.6875 -1.27278 0.943444
Q2FWD2   23 1.4375 0.903563 0.161558
Q2G1Q0   75 4.6875 7.4326 4.06742e-05
Q2G073   6 0.375 -1.27278 0.943444
Q2G1T7   22 1.375 0.903563 0.161558
Q2FVI3   21 1.3125 0.903563 0.161558
Q2FZ93   11 0.6875 -1.27278 0.943444
Q2FVQ7   32 2 3.07991 0.0107511
Q2G2B9   6 0.375 -1.27278 0.943444
Q2FZN5   5 0.3125 -1.27278 0.943444
Q2FY72   48 3 5.25625 0.000662855
Q2G0A0   30 1.875 0.903563 0.161558
Q2FZQ8   6 0.375 -1.27278 0.943444
Q2FXP1   21 1.3125 0.903563 0.161558
P0A0B7   33 2.0625 3.07991 0.0107511
Q2FYW0   22 1.375 0.903563 0.161558
Q2G230   20 1.25 0.903563 0.161558
Q2G0H5   24 1.5 0.903563 0.161558
Q2G0B7   23 1.4375 0.903563 0.161558
Q2G131   8 0.5 -1.27278 0.943444
Q2G0Y4   27 1.6875 0.903563 0.161558
Q2G2L0   25 1.5625 0.903563 0.161558
Q2G101   20 1.25 0.903563 0.161558
Q2G036   30 1.875 0.903563 0.161558
Q2FXN3   4 0.25 -1.27278 0.943444
Q2FWY2   23 1.4375 0.903563 0.161558
Q2FXK6   27 1.6875 0.903563 0.161558
Q2G2Y3   39 2.4375 3.07991 0.0107511
Q2G1P8   70 4.375 7.4326 4.06742e-05
Q2G0N7   34 2.125 3.07991 0.0107511
Q2FW43   22 1.375 0.903563 0.161558
Q2G2N4   17 1.0625 0.903563 0.161558
Q2FW59   43 2.6875 3.07991 0.0107511
Q2G1V0   4 0.25 -1.27278 0.943444
Q2G010   22 1.375 0.903563 0.161558
Q2FWJ4   9 0.5625 -1.27278 0.943444
Q2FUR3   23 1.4375 0.903563 0.161558
Q2FXE4   18 1.125 0.903563 0.161558
Q2FY36   22 1.375 0.903563 0.161558
Q2G1Q7   37 2.3125 3.07991 0.0107511
Q2FX09   15 0.9375 -1.27278 0.943444
Q2G0Z1   37 2.3125 3.07991 0.0107511
Q2FWJ1   53 3.3125 5.25625 0.000662855
Q2FUT4   35 2.1875 3.07991 0.0107511
Q2FYI1   41 2.5625 3.07991 0.0107511
Q2FXQ8   27 1.6875 0.903563 0.161558
Q2FUZ0   23 1.4375 0.903563 0.161558
P0A086   28 1.75 0.903563 0.161558
Q2FZM0   5 0.3125 -1.27278 0.943444
Q2FXL3   39 2.4375 3.07991 0.0107511
Q2G2K7   6 0.375 -1.27278 0.943444
Q2FVL1   5 0.3125 -1.27278 0.943444
Q2FW21   43 2.6875 3.07991 0.0107511
Q2G201   30 1.875 0.903563 0.161558
Q2FVV6   18 1.125 0.903563 0.161558
Q2FV03   26 1.625 0.903563 0.161558
Q2G2T2   5 0.3125 -1.27278 0.943444
Q2FZ44   28 1.75 0.903563 0.161558
Q2G1N7   20 1.25 0.903563 0.161558
Q2G172   5 0.3125 -1.27278 0.943444
Q2G208   16 1 0.903563 0.161558
Q2FZR7   6 0.375 -1.27278 0.943444
Q2G2K2   32 2 3.07991 0.0107511
Q2FVA4   21 1.3125 0.903563 0.161558
Q2G0F5   7 0.4375 -1.27278 0.943444
Q2G0X0   63 3.9375 5.25625 0.000662855
Q2FXU0   28 1.75 0.903563 0.161558
Q2FXX9   23 1.4375 0.903563 0.161558
Q2G2K8   25 1.5625 0.903563 0.161558
Q2G0X1   59 3.57576 5.25625 0.000662855
Q2FXI8   37 2.24242 3.07991 0.0107511
Q2G0L1   46 2.78788 3.07991 0.0107511
Q2FX07   47 2.84848 3.07991 0.0107511
Q2G139   37 2.24242 3.07991 0.0107511
Q2FUV5   30 1.81818 0.903563 0.161558
Q2FVD0   64 3.87879 5.25625 0.000662855
Q2FX10   11 0.666667 -1.27278 0.943444
Q2G1W5   35 2.12121 3.07991 0.0107511
Q2G1Y7   41 2.48485 3.07991 0.0107511
Q2G190   44 2.66667 3.07991 0.0107511
Q2FV59   7 0.424242 -1.27278 0.943444
Q2FZS3   38 2.30303 3.07991 0.0107511
Q2FX90   28 1.69697 0.903563 0.161558
Q2FW85   6 0.363636 -1.27278 0.943444
Q2FZ65   61 3.69697 5.25625 0.000662855
Q2FXJ7   31 1.87879 0.903563 0.161558
Q2FVW2   15 0.909091 -1.27278 0.943444
Q2G0H4   35 2.12121 3.07991 0.0107511
Q2FVV4   6 0.363636 -1.27278 0.943444
Q2FUR9   6 0.363636 -1.27278 0.943444
Q2FW06   35 2.12121 3.07991 0.0107511
Q2FY84   18 1.09091 0.903563 0.161558
Q2G132   49 2.9697 3.07991 0.0107511
Q2G0C9   44 2.66667 3.07991 0.0107511
Q2G2N1   7 0.424242 -1.27278 0.943444
Q2FVF2   6 0.363636 -1.27278 0.943444
Q2FZ30   16 0.969697 -1.27278 0.943444
Q2FXX8   31 1.87879 0.903563 0.161558
Q2FZX6   13 0.787879 -1.27278 0.943444
Q2G1Z2   7 0.424242 -1.27278 0.943444
Q2G0G7   32 1.93939 0.903563 0.161558
Q2FV53   38 2.30303 3.07991 0.0107511
Q2FV28   18 1.09091 0.903563 0.161558
Q2G097   34 2.06061 3.07991 0.0107511
Q2FZC5   26 1.57576 0.903563 0.161558
Q2FY77   29 1.75758 0.903563 0.161558
Q2FVA9   37 2.24242 3.07991 0.0107511
Q2G2W5   30 1.81818 0.903563 0.161558
Q2FX97   22 1.33333 0.903563 0.161558
Q2G1F3   72 4.36364 7.4326 4.06742e-05
Q2FYU1   31 1.87879 0.903563 0.161558
Q2FUP6   16 0.969697 -1.27278 0.943444
Q2G2U7   13 0.787879 -1.27278 0.943444
Q2FY09   43 2.60606 3.07991 0.0107511
Q2G1J6   18 1.09091 0.903563 0.161558
Q2G059   40 2.42424 3.07991 0.0107511
Q2FVK5   6 0.363636 -1.27278 0.943444
Q2G0H7   30 1.81818 0.903563 0.161558
Q2FWN2   6 0.363636 -1.27278 0.943444
Q2FYV7   44 2.66667 3.07991 0.0107511
Q2G236   15 0.909091 -1.27278 0.943444
Q2FZR6   6 0.363636 -1.27278 0.943444
Q2G1P9   62 3.75758 5.25625 0.000662855
Q2G0R9   49 2.9697 3.07991 0.0107511
Q2FUZ9   23 1.39394 0.903563 0.161558
Q2FVP2   34 2.06061 3.07991 0.0107511
Q2FXC8   43 2.60606 3.07991 0.0107511
Q2FVC4   53 3.21212 5.25625 0.000662855
Q2FZ29   48 2.90909 3.07991 0.0107511
Q2FYR8   39 2.29412 3.07991 0.0107511
Q2FY23   30 1.76471 0.903563 0.161558
Q2G0D4   35 2.05882 3.07991 0.0107511
Q2FZ38   25 1.47059 0.903563 0.161558
Q2FXH1   6 0.352941 -1.27278 0.943444
Q2FXZ9   14 0.823529 -1.27278 0.943444
Q2G1V3   6 0.352941 -1.27278 0.943444
Q2FVZ0   5 0.294118 -1.27278 0.943444
Q2FV95   7 0.411765 -1.27278 0.943444
Q2G196   32 1.88235 0.903563 0.161558
Q2FZ61   43 2.52941 3.07991 0.0107511
Q2FW27   28 1.64706 0.903563 0.161558
Q2FWH2   17 1 0.903563 0.161558
Q2FZQ9   7 0.411765 -1.27278 0.943444
Q2FWQ9   34 2 3.07991 0.0107511
Q2G1N5   6 0.352941 -1.27278 0.943444
Q2FZP8   5 0.294118 -1.27278 0.943444
Q2FXC2   42 2.47059 3.07991 0.0107511
Q2G0X9   43 2.52941 3.07991 0.0107511
Q2FX08   13 0.764706 -1.27278 0.943444
Q2FUV2   25 1.47059 0.903563 0.161558
Q2FZT8   36 2.11765 3.07991 0.0107511
Q2G2N2   5 0.294118 -1.27278 0.943444
Q2G0M1   27 1.58824 0.903563 0.161558
Q2FVX8   29 1.70588 0.903563 0.161558
Q2G220   21 1.23529 0.903563 0.161558
Q2FW37   46 2.70588 3.07991 0.0107511
Q2G203   26 1.52941 0.903563 0.161558
Q2FY89   23 1.35294 0.903563 0.161558
Q2G1K7   26 1.52941 0.903563 0.161558
Q2G013   6 0.352941 -1.27278 0.943444
Q2FV91   6 0.352941 -1.27278 0.943444
Q2FW92   32 1.88235 0.903563 0.161558
Q2G1U5   32 1.88235 0.903563 0.161558
Q2G2A6   40 2.35294 3.07991 0.0107511
Q2G0G9   27 1.58824 0.903563 0.161558
P0A088   19 1.11765 0.903563 0.161558
Q2G0B4   7 0.411765 -1.27278 0.943444
Q2G0X7   48 2.82353 3.07991 0.0107511
Q2G0S0   34 2 3.07991 0.0107511
Q2FW12   42 2.47059 3.07991 0.0107511
Q2G0J7   23 1.35294 0.903563 0.161558
Q2FW76   7 0.411765 -1.27278 0.943444
Q2G1Z7   23 1.35294 0.903563 0.161558
Q2G2S1   26 1.52941 0.903563 0.161558
Q2G1B1   49 2.88235 3.07991 0.0107511
Q2FVP3   10 0.588235 -1.27278 0.943444
Q2G1V1   38 2.23529 3.07991 0.0107511
Q2G1H8   54 3.17647 5.25625 0.000662855
Q2G149   28 1.64706 0.903563 0.161558
Q2FXC7   41 2.41176 3.07991 0.0107511
Q2G019   42 2.47059 3.07991 0.0107511
Q2FWL6   25 1.47059 0.903563 0.161558
Q2G199   6 0.352941 -1.27278 0.943444
Q2FY41   27 1.58824 0.903563 0.161558
Q2FX33   32 1.88235 0.903563 0.161558
Q2G181   35 2.05882 3.07991 0.0107511
Q2FVT1   5 0.294118 -1.27278 0.943444
Q2G0Z5   20 1.17647 0.903563 0.161558
Q2FZC7   26 1.52941 0.903563 0.161558
Q2G1U0   36 2.11765 3.07991 0.0107511
Q2FW18   28 1.64706 0.903563 0.161558
Q2G0H1   28 1.64706 0.903563 0.161558
Q2FX22   23 1.35294 0.903563 0.161558
Q2G157   25 1.47059 0.903563 0.161558
Q2G2J5   22 1.29412 0.903563 0.161558
Q2FZH9   8 0.470588 -1.27278 0.943444
Q2FZA6   4 0.235294 -1.27278 0.943444
Q2G1N6   5 0.294118 -1.27278 0.943444
Q2FVR4   16 0.941176 -1.27278 0.943444
Q2FY13   27 1.58824 0.903563 0.161558
Q2G025   31 1.82353 0.903563 0.161558
Q2FV36   9 0.529412 -1.27278 0.943444
Q2G0W9   56 3.29412 5.25625 0.000662855
Q2G0L0   24 1.41176 0.903563 0.161558
Q2FUR2   46 2.70588 3.07991 0.0107511
Q2FVJ9   39 2.29412 3.07991 0.0107511
Q2G1S8   49 2.8 3.07991 0.0107511
Q2FVJ5   33 1.88571 0.903563 0.161558
Q2FZ39   22 1.25714 0.903563 0.161558
Q2FWP6   25 1.42857 0.903563 0.161558
Q2FVB4   38 2.17143 3.07991 0.0107511
Q2G0V7   26 1.48571 0.903563 0.161558
Q2FUV4   39 2.22857 3.07991 0.0107511
Q2FYG5   32 1.82857 0.903563 0.161558
Q2FW71   6 0.342857 -1.27278 0.943444
Q2FZB1   51 2.91429 3.07991 0.0107511
Q2G0Y9   29 1.65714 0.903563 0.161558
Q2G0X4   45 2.57143 3.07991 0.0107511
Q2FZL2   44 2.51429 3.07991 0.0107511
Q2FVS1   30 1.71429 0.903563 0.161558
Q2G099   45 2.57143 3.07991 0.0107511
Q2FZN0   37 2.11429 3.07991 0.0107511
Q2FZ50   13 0.742857 -1.27278 0.943444
Q2G0X8   44 2.51429 3.07991 0.0107511
Q2G167   35 2 3.07991 0.0107511
Q2G086   22 1.25714 0.903563 0.161558
Q2G0D0   36 2.05714 3.07991 0.0107511
Q2FWG3   24 1.37143 0.903563 0.161558
Q2G228   32 1.82857 0.903563 0.161558
Q2FWW8   15 0.857143 -1.27278 0.943444
Q2FYL0   55 3.14286 5.25625 0.000662855
Q2FXX2   32 1.82857 0.903563 0.161558
Q2G0C4   6 0.342857 -1.27278 0.943444
Q2FZA2   23 1.31429 0.903563 0.161558
Q2FWL0   34 1.94286 0.903563 0.161558
Q2FUY9   36 2.05714 3.07991 0.0107511
Q2G0T8   42 2.4 3.07991 0.0107511
Q2FWK0   26 1.48571 0.903563 0.161558
Q2G0D9   33 1.88571 0.903563 0.161558
Q2FZF3   33 1.88571 0.903563 0.161558
Q2FZ17   50 2.85714 3.07991 0.0107511
Q2G0T6   36 2.05714 3.07991 0.0107511
Q2G140   6 0.342857 -1.27278 0.943444
Q2G2F2   6 0.342857 -1.27278 0.943444
Q2FXG0   29 1.65714 0.903563 0.161558
Q2FWR4   22 1.25714 0.903563 0.161558
Q2G195   15 0.857143 -1.27278 0.943444
Q2FVY4   32 1.82857 0.903563 0.161558
Q2G1I6   39 2.22857 3.07991 0.0107511
Q2FVD5   27 1.54286 0.903563 0.161558
Q2FZM1   35 2 3.07991 0.0107511
Q2FVG0   38 2.17143 3.07991 0.0107511
Q2FZM7   53 3.02857 5.25625 0.000662855
Q2FZB2   39 2.22857 3.07991 0.0107511
Q2G287   18 1.02857 0.903563 0.161558
Q2FWG4   9 0.514286 -1.27278 0.943444
Q2G2B3   6 0.342857 -1.27278 0.943444
Q2FY48   11 0.628571 -1.27278 0.943444
Q9ZNI1   32 1.82857 0.903563 0.161558
Q2FV94   55 3.14286 5.25625 0.000662855
Q2G2X5   5 0.285714 -1.27278 0.943444
Q2FVX6   34 1.94286 0.903563 0.161558
Q2G060   15 0.857143 -1.27278 0.943444
Q2FVG2   15 0.857143 -1.27278 0.943444
Q2G1Q1   70 4 7.4326 4.06742e-05
Q2G1F1   37 2.11429 3.07991 0.0107511
Q2FXC5   42 2.4 3.07991 0.0107511
Q2G2B0   6 0.342857 -1.27278 0.943444
Q2FXR6   6 0.342857 -1.27278 0.943444
Q2FXE0   33 1.88571 0.903563 0.161558
Q2FUY3   32 1.82857 0.903563 0.161558
Q2G1S6   39 2.22857 3.07991 0.0107511
Q2FVE9   6 0.342857 -1.27278 0.943444
Q2FVU7   27 1.54286 0.903563 0.161558
Q2FVM7   27 1.54286 0.903563 0.161558
Q2FVU6   7 0.4 -1.27278 0.943444
Q2FVA1   36 2.05714 3.07991 0.0107511
Q2FWB8   37 2.11429 3.07991 0.0107511
Q2FYR5   26 1.48571 0.903563 0.161558
Q2G261   14 0.8 -1.27278 0.943444
Q2G264   43 2.45714 3.07991 0.0107511
Q2G0U4   16 0.914286 -1.27278 0.943444
Q2G226   9 0.514286 -1.27278 0.943444
Q2FZT7   29 1.65714 0.903563 0.161558
Q2FXJ4   13 0.742857 -1.27278 0.943444
Q2G047   21 1.2 0.903563 0.161558
Q2FWD9   31 1.77143 0.903563 0.161558
Q2FZH2   21 1.2 0.903563 0.161558
Q2G044   20 1.14286 0.903563 0.161558
Q2FVZ8   7 0.4 -1.27278 0.943444
Q2G1C5   6 0.342857 -1.27278 0.943444
Q2G1Z1   11 0.628571 -1.27278 0.943444
Q2G135   27 1.54286 0.903563 0.161558
Q2FVE5   28 1.6 0.903563 0.161558
Q2FZ70   31 1.77143 0.903563 0.161558
Q2G2A0   36 2.05714 3.07991 0.0107511
Q2G224   26 1.44444 0.903563 0.161558
P0A0K3   35 1.94444 0.903563 0.161558
Q2G1A8   31 1.72222 0.903563 0.161558
Q2G1P5   8 0.444444 -1.27278 0.943444
Q2FV93   5 0.277778 -1.27278 0.943444
Q2FXC4   41 2.27778 3.07991 0.0107511
Q2FY74   16 0.888889 -1.27278 0.943444
Q2G1M1   24 1.33333 0.903563 0.161558
Q9EZ11   38 2.11111 3.07991 0.0107511
Q2FZB3   45 2.5 3.07991 0.0107511
Q2G1V2   24 1.33333 0.903563 0.161558
Q2FVM8   15 0.833333 -1.27278 0.943444
Q2FVR1   39 2.16667 3.07991 0.0107511
Q2FXC3   44 2.44444 3.07991 0.0107511
Q2FUV6   42 2.33333 3.07991 0.0107511
Q2G1D7   32 1.77778 0.903563 0.161558
Q2FXR2   32 1.77778 0.903563 0.161558
Q2FW83   6 0.333333 -1.27278 0.943444
Q2G2X7   53 2.94444 3.07991 0.0107511
Q2FVM4   5 0.277778 -1.27278 0.943444
P0A0J3   18 1 0.903563 0.161558
Q2G2L8   17 0.944444 -1.27278 0.943444
Q2FZ27   30 1.66667 0.903563 0.161558
Q2FZ53   24 1.33333 0.903563 0.161558
Q2G154   31 1.72222 0.903563 0.161558
Q2FZS4   9 0.5 -1.27278 0.943444
Q2FYQ5   6 0.333333 -1.27278 0.943444
Q2FZL6   35 1.94444 0.903563 0.161558
Q2FWB9   23 1.27778 0.903563 0.161558
Q2FUQ4   29 1.61111 0.903563 0.161558
Q2G293   52 2.88889 3.07991 0.0107511
Q2FZS5   40 2.22222 3.07991 0.0107511
Q2FYP9   6 0.333333 -1.27278 0.943444
Q2G0K7   22 1.22222 0.903563 0.161558
Q2FVV2   21 1.16667 0.903563 0.161558
Q2FVN0   19 1.05556 0.903563 0.161558
Q2FX00   33 1.83333 0.903563 0.161558
Q2G1I0   13 0.722222 -1.27278 0.943444
Q2FXI2   35 1.94444 0.903563 0.161558
Q2G2X1   10 0.555556 -1.27278 0.943444
Q2FYG6   11 0.611111 -1.27278 0.943444
Q2FXH0   25 1.38889 0.903563 0.161558
Q2FXU7   27 1.5 0.903563 0.161558
Q2G170   26 1.44444 0.903563 0.161558
Q2FVQ9   36 2 3.07991 0.0107511
Q2FWV2   44 2.44444 3.07991 0.0107511
Q2FVI5   8 0.444444 -1.27278 0.943444
Q2FUW0   38 2.11111 3.07991 0.0107511
Q2FXB7   48 2.66667 3.07991 0.0107511
Q2G0J8   38 2.11111 3.07991 0.0107511
Q2FXB5   31 1.72222 0.903563 0.161558
Q2FYE9   5 0.277778 -1.27278 0.943444
Q2FVE2   17 0.944444 -1.27278 0.943444
Q2G2V6   38 2.11111 3.07991 0.0107511
O08387   14 0.777778 -1.27278 0.943444
Q2FZ14   28 1.55556 0.903563 0.161558
Q2FXW3   29 1.61111 0.903563 0.161558
Q2FYQ8   43 2.38889 3.07991 0.0107511
Q2G2D6   26 1.44444 0.903563 0.161558
Q2G2T7   37 2.05556 3.07991 0.0107511
Q2FYP8   9 0.5 -1.27278 0.943444
Q2FZ25   23 1.27778 0.903563 0.161558
Q2FY65   34 1.88889 0.903563 0.161558
Q2G2T1   17 0.944444 -1.27278 0.943444
Q2G1N0   6 0.333333 -1.27278 0.943444
Q2G110   11 0.611111 -1.27278 0.943444
Q2G1E1   19 1.05556 0.903563 0.161558
Q2G2F1   47 2.61111 3.07991 0.0107511
Q2FXE8   23 1.27778 0.903563 0.161558
Q2FZ06   38 2.11111 3.07991 0.0107511
Q2FVH2   6 0.333333 -1.27278 0.943444
Q2FYV6   35 1.94444 0.903563 0.161558
Q2FZJ3   55 2.97297 3.07991 0.0107511
Q2G095   59 3.18919 5.25625 0.000662855
Q2G2Y0   37 2 3.07991 0.0107511
Q2G2W3   29 1.56757 0.903563 0.161558
Q2FY07   25 1.35135 0.903563 0.161558
Q2FXW8   45 2.43243 3.07991 0.0107511
Q2FUR6   38 2.05405 3.07991 0.0107511
Q2FVW6   7 0.378378 -1.27278 0.943444
Q2G1X0   45 2.43243 3.07991 0.0107511
Q2G1F6   8 0.432432 -1.27278 0.943444
Q2FVK8   29 1.56757 0.903563 0.161558
Q2G158   22 1.18919 0.903563 0.161558
Q2G118   18 0.972973 -1.27278 0.943444
Q2G077   6 0.324324 -1.27278 0.943444
Q2G0E0   35 1.89189 0.903563 0.161558
Q2G263   47 2.54054 3.07991 0.0107511
Q2FUU1   42 2.27027 3.07991 0.0107511
Q2G1X7   25 1.35135 0.903563 0.161558
Q2G1C0   28 1.51351 0.903563 0.161558
Q2FVB9   6 0.324324 -1.27278 0.943444
Q2G273   26 1.40541 0.903563 0.161558
Q53726   26 1.40541 0.903563 0.161558
Q2G2W9   33 1.78378 0.903563 0.161558
Q2FZ22   35 1.89189 0.903563 0.161558
Q2G2U1   36 1.94595 0.903563 0.161558
Q2FXW6   27 1.45946 0.903563 0.161558
Q2G0P9   5 0.27027 -1.27278 0.943444
Q2FYE3   32 1.72973 0.903563 0.161558
Q2FXU3   39 2.10811 3.07991 0.0107511
Q2G052   43 2.32432 3.07991 0.0107511
Q2FZM6   29 1.56757 0.903563 0.161558
Q2FX25   30 1.62162 0.903563 0.161558
Q2FX05   57 3.08108 5.25625 0.000662855
Q2G1P2   6 0.324324 -1.27278 0.943444
Q2G2C4   28 1.51351 0.903563 0.161558
Q2G165   4 0.216216 -1.27278 0.943444
Q2FXK8   4 0.216216 -1.27278 0.943444
Q2FWP1   52 2.81081 3.07991 0.0107511
Q2FVU1   6 0.324324 -1.27278 0.943444
Q2FZ78   55 2.97297 3.07991 0.0107511
Q2G0P0   43 2.32432 3.07991 0.0107511
Q2FXX3   7 0.378378 -1.27278 0.943444
Q2FVX2   59 3.18919 5.25625 0.000662855
Q2G0Q7   20 1.08108 0.903563 0.161558
Q2FXS6   39 2.10811 3.07991 0.0107511
Q2FUZ1   37 2 3.07991 0.0107511
Q2FZ87   25 1.35135 0.903563 0.161558
Q2FXF4   17 0.918919 -1.27278 0.943444
Q2G1G4   23 1.24324 0.903563 0.161558
Q2FWE6   35 1.89189 0.903563 0.161558
Q2G2U2   55 2.97297 3.07991 0.0107511
Q2FY17   41 2.21622 3.07991 0.0107511
Q2FVU3   24 1.2973 0.903563 0.161558
Q2FVK1   57 3.08108 5.25625 0.000662855
Q2G0K5   27 1.45946 0.903563 0.161558
Q2G2X8   43 2.32432 3.07991 0.0107511
Q2FYZ7   26 1.40541 0.903563 0.161558
Q2FWG1   44 2.37838 3.07991 0.0107511
Q2G1Q6   32 1.72973 0.903563 0.161558
Q2G2X9   49 2.64865 3.07991 0.0107511
Q2FWN9   56 3.02703 5.25625 0.000662855
Q2FYZ2   21 1.13514 0.903563 0.161558
Q2FZJ1   39 2.10811 3.07991 0.0107511
Q2G002   23 1.24324 0.903563 0.161558
Q2FVL4   39 2.10811 3.07991 0.0107511
Q2G2M7   39 2.10811 3.07991 0.0107511
Q2FWH6   36 1.94595 0.903563 0.161558
Q2FXQ3   31 1.67568 0.903563 0.161558
Q2G129   6 0.324324 -1.27278 0.943444
Q7BHL7   40 2.16216 3.07991 0.0107511
Q2FZ71   24 1.2973 0.903563 0.161558
Q2FZ88   43 2.26316 3.07991 0.0107511
Q2FV22   29 1.52632 0.903563 0.161558
Q2FYM3   57 3 5.25625 0.000662855
Q2FY06   33 1.73684 0.903563 0.161558
Q2FXB0   51 2.68421 3.07991 0.0107511
Q2FX87   37 1.94737 0.903563 0.161558
Q2FZ33   28 1.47368 0.903563 0.161558
Q2G0J1   36 1.89474 0.903563 0.161558
Q2FUT7   44 2.31579 3.07991 0.0107511
Q2FZH1   50 2.63158 3.07991 0.0107511
Q2FVX3   44 2.31579 3.07991 0.0107511
Q2FWC6   35 1.84211 0.903563 0.161558
Q2FXN6   40 2.10526 3.07991 0.0107511
Q2FY79   34 1.78947 0.903563 0.161558
Q2FZ23   31 1.63158 0.903563 0.161558
Q2FVF1   45 2.36842 3.07991 0.0107511
Q2FWM5   25 1.31579 0.903563 0.161558
Q2G061   31 1.63158 0.903563 0.161558
Q2FWL7   13 0.684211 -1.27278 0.943444
Q2FVK3   58 3.05263 5.25625 0.000662855
Q2FX19   19 1 0.903563 0.161558
Q2G2U6   34 1.78947 0.903563 0.161558
Q2G1S5   40 2.10526 3.07991 0.0107511
Q2FVS9   35 1.84211 0.903563 0.161558
Q2G1M7   23 1.21053 0.903563 0.161558
Q2FW50   51 2.68421 3.07991 0.0107511
Q2G2L1   36 1.89474 0.903563 0.161558
Q2FWB1   39 2.05263 3.07991 0.0107511
Q2FXA8   37 1.94737 0.903563 0.161558
Q2FV20   34 1.78947 0.903563 0.161558
Q2FUY1   44 2.31579 3.07991 0.0107511
Q2FYJ1   26 1.36842 0.903563 0.161558
Q2G043   40 2.10526 3.07991 0.0107511
Q2FZ43   24 1.26316 0.903563 0.161558
Q9KJN4   37 1.94737 0.903563 0.161558
Q2G194   15 0.789474 -1.27278 0.943444
Q2G0F0   27 1.42105 0.903563 0.161558
Q2G2G2   38 2 3.07991 0.0107511
Q2G0I8   40 2.10526 3.07991 0.0107511
Q2FXG5   32 1.68421 0.903563 0.161558
Q2G2S6   20 1.05263 0.903563 0.161558
Q53700   34 1.78947 0.903563 0.161558
Q2G0D8   46 2.42105 3.07991 0.0107511
P60430   40 2.10526 3.07991 0.0107511
Q2FV41   37 1.94737 0.903563 0.161558
Q2FXZ5   30 1.57895 0.903563 0.161558
Q2FZL0   6 0.315789 -1.27278 0.943444
Q2FY99   20 1.05263 0.903563 0.161558
Q2FX95   57 3 5.25625 0.000662855
Q2FYR6   29 1.52632 0.903563 0.161558
Q2FUW2   17 0.894737 -1.27278 0.943444
Q2FVL2   45 2.36842 3.07991 0.0107511
Q2G2L4   7 0.368421 -1.27278 0.943444
Q2FXB1   49 2.57895 3.07991 0.0107511
Q2FZY7   44 2.31579 3.07991 0.0107511
Q2FVN1   7 0.368421 -1.27278 0.943444
Q2G1S1   38 2 3.07991 0.0107511
Q2FXK4   23 1.21053 0.903563 0.161558
Q2FXM6   33 1.73684 0.903563 0.161558
Q2FZJ6   37 1.94737 0.903563 0.161558
Q2FVT4   32 1.68421 0.903563 0.161558
Q2FYW1   24 1.26316 0.903563 0.161558
Q2FYZ3   32 1.68421 0.903563 0.161558
Q2FXX5   55 2.89474 3.07991 0.0107511
Q2FWM4   32 1.68421 0.903563 0.161558
Q2G2L3   25 1.31579 0.903563 0.161558
Q2FYR3   28 1.47368 0.903563 0.161558
Q2G0I9   44 2.31579 3.07991 0.0107511
Q2G0M2   23 1.21053 0.903563 0.161558
Q2G272   58 3.05263 5.25625 0.000662855
Q2FXL4   37 1.94737 0.903563 0.161558
Q2G0U9   40 2.10526 3.07991 0.0107511
Q2FVE4   43 2.26316 3.07991 0.0107511
Q2FVC6   47 2.47368 3.07991 0.0107511
Q2FV19   46 2.42105 3.07991 0.0107511
Q2G0S8   44 2.31579 3.07991 0.0107511
Q2G2G3   6 0.315789 -1.27278 0.943444
Q2G2X0   39 2 3.07991 0.0107511
Q2G0F3   27 1.38462 0.903563 0.161558
Q2G037   42 2.15385 3.07991 0.0107511
Q2G1G6   27 1.38462 0.903563 0.161558
Q2FWP0   46 2.35897 3.07991 0.0107511
Q2FY29   38 1.94872 0.903563 0.161558
Q2FXQ4   11 0.564103 -1.27278 0.943444
Q2G0S7   32 1.64103 0.903563 0.161558
Q2FZX7   26 1.33333 0.903563 0.161558
Q2G0E6   6 0.307692 -1.27278 0.943444
Q2FY37   44 2.25641 3.07991 0.0107511
Q2FYQ0   49 2.51282 3.07991 0.0107511
Q2FUV3   26 1.33333 0.903563 0.161558
Q2FYV2   35 1.79487 0.903563 0.161558
Q2FVS4   16 0.820513 -1.27278 0.943444
Q2G2M3   37 1.89744 0.903563 0.161558
Q2FVM6   39 2 3.07991 0.0107511
Q2G292   27 1.38462 0.903563 0.161558
Q2FXH7   41 2.10256 3.07991 0.0107511
Q2FYQ7   43 2.20513 3.07991 0.0107511
Q2FWG2   37 1.89744 0.903563 0.161558
Q2G159   42 2.15385 3.07991 0.0107511
Q2FX96   39 2 3.07991 0.0107511
Q2FV83   40 2.05128 3.07991 0.0107511
Q2G2D8   24 1.23077 0.903563 0.161558
Q2FYJ4   6 0.307692 -1.27278 0.943444
Q2G1E8   5 0.25641 -1.27278 0.943444
Q2FVK2   49 2.51282 3.07991 0.0107511
Q2FZP1   11 0.564103 -1.27278 0.943444
Q2FXI0   41 2.10256 3.07991 0.0107511
Q2G134   6 0.307692 -1.27278 0.943444
Q2FZZ6   49 2.51282 3.07991 0.0107511
Q2G1Z3   47 2.41026 3.07991 0.0107511
Q2G030   22 1.12821 0.903563 0.161558
Q2FV21   24 1.23077 0.903563 0.161558
Q9RQP6   6 0.307692 -1.27278 0.943444
Q2FZ62   21 1.07692 0.903563 0.161558
Q2FZQ7   21 1.07692 0.903563 0.161558
Q2G0F4   26 1.33333 0.903563 0.161558
Q2FWE0   47 2.41026 3.07991 0.0107511
Q2FVS0   8 0.410256 -1.27278 0.943444
Q2FUT6   52 2.66667 3.07991 0.0107511
Q2FUQ5   20 1.02564 0.903563 0.161558
Q2FZJ9   47 2.41026 3.07991 0.0107511
Q2FY81   32 1.64103 0.903563 0.161558
Q2G0K8   30 1.53846 0.903563 0.161558
Q2G262   8 0.410256 -1.27278 0.943444
Q2G0E1   36 1.84615 0.903563 0.161558
Q2FWD3   29 1.48718 0.903563 0.161558
Q2FXA4   26 1.33333 0.903563 0.161558
Q2FVF0   47 2.41026 3.07991 0.0107511
Q2FWW9   44 2.25641 3.07991 0.0107511
Q2FZ54   24 1.23077 0.903563 0.161558
P0A0J0   10 0.512821 -1.27278 0.943444
Q2G1G1   26 1.33333 0.903563 0.161558
Q2FWA1   54 2.76923 3.07991 0.0107511
Q2FXN1   38 1.94872 0.903563 0.161558
Q2G2T4   31 1.58974 0.903563 0.161558
Q2FZW9   35 1.79487 0.903563 0.161558
Q2FV90   30 1.53846 0.903563 0.161558
Q2FWB3   42 2.15385 3.07991 0.0107511
Q2G0Q0   52 2.66667 3.07991 0.0107511
Q2FY10   22 1.12821 0.903563 0.161558
Q2FXM0   38 1.94872 0.903563 0.161558
Q2G1S2   28 1.4359 0.903563 0.161558
Q2FXY5   25 1.25 0.903563 0.161558
Q2FXV3   25 1.25 0.903563 0.161558
Q2FXG3   23 1.15 0.903563 0.161558
Q2FVA8   55 2.75 3.07991 0.0107511
Q2G2C2   15 0.75 -1.27278 0.943444
Q2FYU2   74 3.7 5.25625 0.000662855
Q2FYK5   32 1.6 0.903563 0.161558
Q2FW35   46 2.3 3.07991 0.0107511
Q2FY52   27 1.35 0.903563 0.161558
Q9RQP9   38 1.9 0.903563 0.161558
Q2G039   29 1.45 0.903563 0.161558
Q2G1E4   28 1.4 0.903563 0.161558
Q2G0B0   41 2.05 3.07991 0.0107511
Q2FXI7   38 1.9 0.903563 0.161558
Q2FWN7   34 1.7 0.903563 0.161558
Q2FV66   40 2 3.07991 0.0107511
Q2FYJ5   8 0.4 -1.27278 0.943444
Q2FYC9   35 1.75 0.903563 0.161558
Q2FZC6   33 1.65 0.903563 0.161558
Q2FXW4   35 1.75 0.903563 0.161558
Q2FXI1   37 1.85 0.903563 0.161558
Q2FZF9   28 1.4 0.903563 0.161558
Q2G171   5 0.25 -1.27278 0.943444
Q2G2P8   35 1.75 0.903563 0.161558
Q2G2V9   34 1.7 0.903563 0.161558
Q2FV31   37 1.85 0.903563 0.161558
Q9KJN3   30 1.5 0.903563 0.161558
Q2FZV5   6 0.3 -1.27278 0.943444
Q2FWC4   35 1.75 0.903563 0.161558
Q2FYT0   6 0.3 -1.27278 0.943444
Q2G145   18 0.9 -1.27278 0.943444
Q2G0J0   37 1.85 0.903563 0.161558
Q2FZQ3   26 1.3 0.903563 0.161558
Q2FYE5   39 1.95 0.903563 0.161558
Q2FWN5   11 0.55 -1.27278 0.943444
Q2FY24   20 1 0.903563 0.161558
Q2FVW7   26 1.3 0.903563 0.161558
Q2FZ91   38 1.9 0.903563 0.161558
Q2FWL2   40 2 3.07991 0.0107511
Q2FZQ6   52 2.6 3.07991 0.0107511
P02976   11 0.55 -1.27278 0.943444
Q2G0R7   8 0.4 -1.27278 0.943444
Q2FUU2   26 1.3 0.903563 0.161558
Q2FZG1   57 2.85 3.07991 0.0107511
Q2G0Z4   6 0.3 -1.27278 0.943444
Q2FZ81   50 2.5 3.07991 0.0107511
Q2G2J8   35 1.75 0.903563 0.161558
Q2FZD7   28 1.4 0.903563 0.161558
Q2G288   20 1 0.903563 0.161558
Q2FW52   43 2.15 3.07991 0.0107511
Q2FVX4   44 2.2 3.07991 0.0107511
Q2FVN5   8 0.4 -1.27278 0.943444
Q2FY88   34 1.7 0.903563 0.161558
Q2FWC9   52 2.6 3.07991 0.0107511
Q2FZS7   38 1.9 0.903563 0.161558
Q2FZ63   49 2.45 3.07991 0.0107511
Q2G1L8   44 2.2 3.07991 0.0107511
Q2FV17   30 1.5 0.903563 0.161558
Q2FVT8   27 1.35 0.903563 0.161558
Q2G0W8   31 1.55 0.903563 0.161558
Q2FV07   36 1.8 0.903563 0.161558
Q2G0Q1   25 1.25 0.903563 0.161558
Q2FY69   37 1.85 0.903563 0.161558
Q2FZ75   29 1.45 0.903563 0.161558
Q2G0E5   30 1.5 0.903563 0.161558
Q2G233   46 2.3 3.07991 0.0107511
Q2FWE1   41 2.05 3.07991 0.0107511
Q2FVZ2   54 2.7 3.07991 0.0107511
Q2FYE2   39 1.95 0.903563 0.161558
Q2G1K6   30 1.46341 0.903563 0.161558
Q2FVT0   39 1.90244 0.903563 0.161558
Q2G0Q9   53 2.58537 3.07991 0.0107511
Q2FZ89   33 1.60976 0.903563 0.161558
Q2FVR0   32 1.56098 0.903563 0.161558
Q2FZD9   23 1.12195 0.903563 0.161558
Q2FX85   11 0.536585 -1.27278 0.943444
Q2G1B0   49 2.39024 3.07991 0.0107511
Q2G2E4   7 0.341463 -1.27278 0.943444
Q2FYK7   55 2.68293 3.07991 0.0107511
Q2FZ13   31 1.5122 0.903563 0.161558
Q2FZE6   38 1.85366 0.903563 0.161558
Q2FVI2   35 1.70732 0.903563 0.161558
Q2FZE0   32 1.56098 0.903563 0.161558
Q2FV38   49 2.39024 3.07991 0.0107511
Q2FXE2   24 1.17073 0.903563 0.161558
Q2G1Q2   30 1.46341 0.903563 0.161558
Q2FYY8   48 2.34146 3.07991 0.0107511
Q2FYN6   38 1.85366 0.903563 0.161558
Q2FV39   31 1.5122 0.903563 0.161558
Q2G130   43 2.09756 3.07991 0.0107511
Q2FUR8   47 2.29268 3.07991 0.0107511
Q2FXZ3   37 1.80488 0.903563 0.161558
Q2FYM4   6 0.292683 -1.27278 0.943444
Q2FWY1   33 1.60976 0.903563 0.161558
Q2G1V4   42 2.04878 3.07991 0.0107511
P0A011   25 1.21951 0.903563 0.161558
Q2FXZ0   50 2.43902 3.07991 0.0107511
Q2G0V4   28 1.36585 0.903563 0.161558
Q2FW34   44 2.14634 3.07991 0.0107511
Q2FWC7   37 1.80488 0.903563 0.161558
Q2G0F6   28 1.36585 0.903563 0.161558
Q2G0T0   43 2.09756 3.07991 0.0107511
Q2FXM8   37 1.80488 0.903563 0.161558
Q2G0Q8   28 1.36585 0.903563 0.161558
Q2FZ08   32 1.56098 0.903563 0.161558
Q2G160   29 1.41463 0.903563 0.161558
Q2FY78   60 2.92683 3.07991 0.0107511
Q2G2H7   13 0.634146 -1.27278 0.943444
Q2FW53   37 1.80488 0.903563 0.161558
Q2FVX0   33 1.60976 0.903563 0.161558
Q2G2U5   48 2.34146 3.07991 0.0107511
Q2FZR0   50 2.43902 3.07991 0.0107511
Q2G1Z9   37 1.80488 0.903563 0.161558
Q2G1G0   37 1.80488 0.903563 0.161558
Q2FW57   26 1.26829 0.903563 0.161558
Q9RQP7   27 1.31707 0.903563 0.161558
Q2FXP0   37 1.80488 0.903563 0.161558
Q2FVV1   6 0.292683 -1.27278 0.943444
Q2FYU8   7 0.341463 -1.27278 0.943444
Q2FZ04   29 1.41463 0.903563 0.161558
Q2FVQ0   33 1.60976 0.903563 0.161558
Q2G151   25 1.21951 0.903563 0.161558
Q2FXF9   32 1.56098 0.903563 0.161558
Q2G242   26 1.26829 0.903563 0.161558
Q2FZQ0   36 1.7561 0.903563 0.161558
Q2G1Q8   48 2.34146 3.07991 0.0107511
Q2FYG1   27 1.28571 0.903563 0.161558
Q2G1N3   30 1.42857 0.903563 0.161558
Q2FV44   39 1.85714 0.903563 0.161558
Q2FXV4   45 2.14286 3.07991 0.0107511
Q2G0I1   16 0.761905 -1.27278 0.943444
Q2FZY0   28 1.33333 0.903563 0.161558
Q2G295   52 2.47619 3.07991 0.0107511
Q2FWH3   53 2.52381 3.07991 0.0107511
Q2G072   45 2.14286 3.07991 0.0107511
Q2G217   34 1.61905 0.903563 0.161558
Q2FYP6   46 2.19048 3.07991 0.0107511
Q9EZ12   29 1.38095 0.903563 0.161558
Q2FZ48   30 1.42857 0.903563 0.161558
Q2FY16   27 1.28571 0.903563 0.161558
Q2FZU3   24 1.14286 0.903563 0.161558
Q2FVV7   61 2.90476 3.07991 0.0107511
Q2FWU0   32 1.52381 0.903563 0.161558
P0A0Q0   34 1.61905 0.903563 0.161558
Q2FVS3   49 2.33333 3.07991 0.0107511
Q2G0I6   41 1.95238 0.903563 0.161558
Q2FYP3   31 1.47619 0.903563 0.161558
Q2FWM0   50 2.38095 3.07991 0.0107511
Q2FZ36   33 1.57143 0.903563 0.161558
Q2G0Y8   11 0.52381 -1.27278 0.943444
Q2FXF6   7 0.333333 -1.27278 0.943444
Q2FXM7   37 1.7619 0.903563 0.161558
Q2G1A6   38 1.80952 0.903563 0.161558
Q2G138   6 0.285714 -1.27278 0.943444
Q2FZR4   52 2.47619 3.07991 0.0107511
Q2G162   5 0.238095 -1.27278 0.943444
Q2FYH2   12 0.571429 -1.27278 0.943444
Q2FX56   38 1.80952 0.903563 0.161558
Q2FY68   32 1.52381 0.903563 0.161558
Q2G1K1   39 1.85714 0.903563 0.161558
Q2G1A3   47 2.2381 3.07991 0.0107511
Q2FZX4   29 1.38095 0.903563 0.161558
Q2G1M5   41 1.95238 0.903563 0.161558
Q2FVA3   34 1.61905 0.903563 0.161558
Q2G2G4   59 2.80952 3.07991 0.0107511
Q2G0U3   37 1.7619 0.903563 0.161558
Q2FXQ6   28 1.33333 0.903563 0.161558
Q2G0S2   54 2.57143 3.07991 0.0107511
Q2G168   34 1.61905 0.903563 0.161558
Q2FZB0   29 1.38095 0.903563 0.161558
Q2G119   46 2.19048 3.07991 0.0107511
Q2FVJ7   28 1.33333 0.903563 0.161558
Q2FY30   50 2.38095 3.07991 0.0107511
Q2FXR3   29 1.38095 0.903563 0.161558
Q2G1Z0   49 2.33333 3.07991 0.0107511
Q2G0A9   27 1.28571 0.903563 0.161558
O33599   47 2.2381 3.07991 0.0107511
Q2FZ55   38 1.80952 0.903563 0.161558
Q2FYS0   40 1.90476 0.903563 0.161558
Q2G248   30 1.42857 0.903563 0.161558
Q2G049   25 1.19048 0.903563 0.161558
Q2FVA5   51 2.42857 3.07991 0.0107511
Q2FUX8   31 1.47619 0.903563 0.161558
Q2G123   37 1.7619 0.903563 0.161558
Q2FVH0   39 1.85714 0.903563 0.161558
Q2FV01   5 0.238095 -1.27278 0.943444
Q2G2L2   41 1.95238 0.903563 0.161558
Q2FYW3   42 2 3.07991 0.0107511
Q2FZZ0   41 1.95238 0.903563 0.161558
Q2FVV8   42 2 3.07991 0.0107511
Q2G2W0   28 1.30233 0.903563 0.161558
Q2G041   42 1.95349 0.903563 0.161558
P0A0B9   48 2.23256 3.07991 0.0107511
Q2FYI6   40 1.86047 0.903563 0.161558
Q2G2S2   34 1.5814 0.903563 0.161558
Q2FVQ8   28 1.30233 0.903563 0.161558
Q2FVT2   34 1.5814 0.903563 0.161558
Q2G1Z5   38 1.76744 0.903563 0.161558
Q2G2A4   32 1.48837 0.903563 0.161558
P60393   42 1.95349 0.903563 0.161558
Q2G0P6   47 2.18605 3.07991 0.0107511
Q2FW04   19 0.883721 -1.27278 0.943444
Q2FYY9   37 1.72093 0.903563 0.161558
Q2FWP2   21 0.976744 -1.27278 0.943444
Q2FVW4   41 1.90698 0.903563 0.161558
Q2FY63   54 2.51163 3.07991 0.0107511
Q2FZ68   37 1.72093 0.903563 0.161558
Q2G1E2   13 0.604651 -1.27278 0.943444
Q2G2T8   26 1.2093 0.903563 0.161558
Q2FY71   23 1.06977 0.903563 0.161558
Q2FVI1   14 0.651163 -1.27278 0.943444
Q2G0W2   12 0.55814 -1.27278 0.943444
Q2G238   37 1.72093 0.903563 0.161558
Q2FZR1   53 2.46512 3.07991 0.0107511
Q2FXN2   10 0.465116 -1.27278 0.943444
Q2FXH6   8 0.372093 -1.27278 0.943444
Q2FXM3   37 1.72093 0.903563 0.161558
Q2FZW3   19 0.883721 -1.27278 0.943444
Q2FWM9   55 2.55814 3.07991 0.0107511
Q2FUW9   7 0.325581 -1.27278 0.943444
Q2FW91   27 1.25581 0.903563 0.161558
Q2G137   63 2.93023 3.07991 0.0107511
Q2FVM0   53 2.46512 3.07991 0.0107511
Q2G057   39 1.81395 0.903563 0.161558
Q2FXP5   29 1.34884 0.903563 0.161558
Q2G1H2   6 0.27907 -1.27278 0.943444
Q2FX99   9 0.418605 -1.27278 0.943444
Q2G0J4   14 0.651163 -1.27278 0.943444
Q2FX74   34 1.5814 0.903563 0.161558
Q2G1J9   18 0.837209 -1.27278 0.943444
Q2G1F7   5 0.232558 -1.27278 0.943444
Q2G2R8   54 2.51163 3.07991 0.0107511
Q2FW32   43 2 3.07991 0.0107511
Q2FXZ4   43 2 3.07991 0.0107511
Q2FUT0   39 1.81395 0.903563 0.161558
Q2G084   48 2.23256 3.07991 0.0107511
Q2G148   34 1.5814 0.903563 0.161558
Q2FYR0   43 2 3.07991 0.0107511
Q2FW86   35 1.62791 0.903563 0.161558
Q2FW01   50 2.32558 3.07991 0.0107511
Q2FUX9   11 0.511628 -1.27278 0.943444
Q2G212   14 0.651163 -1.27278 0.943444
Q2FZ84   43 2 3.07991 0.0107511
Q2G0Y0   28 1.30233 0.903563 0.161558
Q2FYU4   31 1.44186 0.903563 0.161558
Q2G223   47 2.18605 3.07991 0.0107511
Q2G136   27 1.25581 0.903563 0.161558
Q2G0G6   24 1.11628 0.903563 0.161558
Q2FWY6   57 2.65116 3.07991 0.0107511
Q2FWZ2   52 2.4186 3.07991 0.0107511
Q2G240   37 1.72093 0.903563 0.161558
O05154   39 1.81395 0.903563 0.161558
Q2FXP4   15 0.697674 -1.27278 0.943444
Q2FVH5   35 1.62791 0.903563 0.161558
Q2FYP0   42 1.90909 0.903563 0.161558
Q2FUW5   39 1.77273 0.903563 0.161558
Q2FX66   37 1.68182 0.903563 0.161558
Q2G1P4   7 0.318182 -1.27278 0.943444
Q2FYI9   44 2 3.07991 0.0107511
Q2G0I7   44 2 3.07991 0.0107511
Q2FXQ9   36 1.63636 0.903563 0.161558
Q2FXL0   46 2.09091 3.07991 0.0107511
Q2FYR7   32 1.45455 0.903563 0.161558
Q2G1W4   38 1.72727 0.903563 0.161558
Q2G2C8   20 0.909091 -1.27278 0.943444
Q2G163   33 1.5 0.903563 0.161558
Q2FWL9   9 0.409091 -1.27278 0.943444
Q2FZH3   30 1.36364 0.903563 0.161558
Q2FZR5   49 2.22727 3.07991 0.0107511
Q2G1W6   30 1.36364 0.903563 0.161558
Q2FWA5   13 0.590909 -1.27278 0.943444
Q2FX17   24 1.09091 0.903563 0.161558
Q2FXY1   35 1.59091 0.903563 0.161558
Q2G2W1   11 0.5 -1.27278 0.943444
Q2FV06   6 0.272727 -1.27278 0.943444
Q2FYW6   43 1.95455 0.903563 0.161558
Q2G281   49 2.22727 3.07991 0.0107511
Q2G227   44 2 3.07991 0.0107511
Q2FWZ5   37 1.68182 0.903563 0.161558
Q2FZX0   41 1.86364 0.903563 0.161558
Q2FV51   10 0.454545 -1.27278 0.943444
Q2G082   15 0.681818 -1.27278 0.943444
Q2FWX4   52 2.36364 3.07991 0.0107511
Q2FZT1   41 1.86364 0.903563 0.161558
Q2FYF3   44 2 3.07991 0.0107511
Q2FXW9   45 2.04545 3.07991 0.0107511
O34090   35 1.59091 0.903563 0.161558
Q2FVE1   13 0.590909 -1.27278 0.943444
Q2FZL5   41 1.86364 0.903563 0.161558
Q2G258   57 2.59091 3.07991 0.0107511
Q2FZW5   14 0.636364 -1.27278 0.943444
Q2FW63   9 0.409091 -1.27278 0.943444
Q2FXB4   22 1 0.903563 0.161558
Q2G1T5   44 2 3.07991 0.0107511
Q2G1J5   38 1.72727 0.903563 0.161558
Q2G0V0   46 2.09091 3.07991 0.0107511
Q2G0M7   38 1.72727 0.903563 0.161558
Q2G1I5   50 2.27273 3.07991 0.0107511
Q2G146   32 1.45455 0.903563 0.161558
Q2G1P6   39 1.77273 0.903563 0.161558
Q2G1W8   36 1.6 0.903563 0.161558
Q2G035   42 1.86667 0.903563 0.161558
Q2G1I3   26 1.15556 0.903563 0.161558
Q2FWM2   54 2.4 3.07991 0.0107511
Q2FYJ3   31 1.37778 0.903563 0.161558
Q2G0L8   39 1.73333 0.903563 0.161558
Q2G164   43 1.91111 0.903563 0.161558
Q2FVT7   35 1.55556 0.903563 0.161558
Q2G1R3   22 0.977778 -1.27278 0.943444
Q2G1T6   42 1.86667 0.903563 0.161558
Q2FZN7   60 2.66667 3.07991 0.0107511
Q2FY83   26 1.15556 0.903563 0.161558
Q2FZX9   30 1.33333 0.903563 0.161558
Q2FYL5   42 1.86667 0.903563 0.161558
Q2G218   39 1.73333 0.903563 0.161558
Q2G0M5   33 1.46667 0.903563 0.161558
Q2FW78   7 0.311111 -1.27278 0.943444
P52078   55 2.44444 3.07991 0.0107511
Q7X2S2   41 1.82222 0.903563 0.161558
Q2FZG4   25 1.11111 0.903563 0.161558
Q2G0M4   46 2.04444 3.07991 0.0107511
Q2FVA2   40 1.77778 0.903563 0.161558
Q2G115   39 1.73333 0.903563 0.161558
Q2G0M8   45 2 3.07991 0.0107511
Q2G1U4   43 1.91111 0.903563 0.161558
Q2G1D0   39 1.73333 0.903563 0.161558
Q2G2S0   20 0.888889 -1.27278 0.943444
Q2G2N5   14 0.622222 -1.27278 0.943444
Q2G222   46 2.04444 3.07991 0.0107511
Q2G1C8   28 1.24444 0.903563 0.161558
Q2FV40   23 1.02222 0.903563 0.161558
Q2FXT1   47 2.08889 3.07991 0.0107511
Q2FZZ2   46 2.04444 3.07991 0.0107511
Q2FY01   33 1.46667 0.903563 0.161558
Q2FVJ8   37 1.64444 0.903563 0.161558
Q2FXK2   42 1.86667 0.903563 0.161558
Q2FUS7   41 1.82222 0.903563 0.161558
Q2FVP1   14 0.622222 -1.27278 0.943444
Q2FYN7   34 1.51111 0.903563 0.161558
P69848   36 1.6 0.903563 0.161558
Q2FWN8   43 1.91111 0.903563 0.161558
Q2FV62   42 1.86667 0.903563 0.161558
Q2FWW7   41 1.82222 0.903563 0.161558
Q2G1Y5   45 2 3.07991 0.0107511
Q2FXA3   30 1.33333 0.903563 0.161558
Q2FYV3   31 1.37778 0.903563 0.161558
Q2G1H4   44 1.95556 0.903563 0.161558
Q2G038   46 2.04444 3.07991 0.0107511
Q2G161   6 0.266667 -1.27278 0.943444
Q2FYV1   43 1.91111 0.903563 0.161558
Q2FZ09   46 2.04444 3.07991 0.0107511
Q2FW90   40 1.77778 0.903563 0.161558
Q2G290   45 2 3.07991 0.0107511
P60611   39 1.73333 0.903563 0.161558
Q2FV58   42 1.86667 0.903563 0.161558
Q2G0C6   48 2.13333 3.07991 0.0107511
Q2G050   48 2.13333 3.07991 0.0107511
Q2G0V2   50 2.22222 3.07991 0.0107511
Q2FVQ4   12 0.533333 -1.27278 0.943444
Q2G094   47 2.04348 3.07991 0.0107511
Q2FY59   38 1.65217 0.903563 0.161558
Q2FVX7   48 2.08696 3.07991 0.0107511
Q2FVP4   24 1.04348 0.903563 0.161558
Q2G185   31 1.34783 0.903563 0.161558
Q2FXP8   7 0.304348 -1.27278 0.943444
Q2G275   48 2.08696 3.07991 0.0107511
Q2G1D9   36 1.56522 0.903563 0.161558
Q2FXI3   40 1.73913 0.903563 0.161558
Q2FYM2   39 1.69565 0.903563 0.161558
P14738   51 2.21739 3.07991 0.0107511
Q2G2Q2   39 1.69565 0.903563 0.161558
Q2G0M9   37 1.6087 0.903563 0.161558
Q2FY67   61 2.65217 3.07991 0.0107511
Q2FWX8   54 2.34783 3.07991 0.0107511
Q2FUT9   47 2.04348 3.07991 0.0107511
Q2FZS0   38 1.65217 0.903563 0.161558
Q2G2A8   30 1.30435 0.903563 0.161558
Q2FUY2   42 1.82609 0.903563 0.161558
Q2FZL8   47 2.04348 3.07991 0.0107511
Q2FW93   32 1.3913 0.903563 0.161558
Q2G1L7   61 2.65217 3.07991 0.0107511
Q2FW41   48 2.08696 3.07991 0.0107511
Q2FZY6   63 2.73913 3.07991 0.0107511
Q2G042   6 0.26087 -1.27278 0.943444
Q2FWK2   38 1.65217 0.903563 0.161558
Q2FYF4   40 1.73913 0.903563 0.161558
Q2FZP2   35 1.52174 0.903563 0.161558
Q2G1G7   31 1.34783 0.903563 0.161558
Q2G1H5   53 2.30435 3.07991 0.0107511
Q2G2S7   48 2.08696 3.07991 0.0107511
Q2FY53   42 1.82609 0.903563 0.161558
Q2G1N2   43 1.86957 0.903563 0.161558
Q2G2V2   38 1.65217 0.903563 0.161558
Q2G1H6   47 2.04348 3.07991 0.0107511
Q2FZA9   36 1.56522 0.903563 0.161558
Q2FXI5   46 2 3.07991 0.0107511
Q2G206   8 0.347826 -1.27278 0.943444
Q2FWN6   40 1.73913 0.903563 0.161558
Q2FUQ2   38 1.65217 0.903563 0.161558
Q2G1K3   38 1.65217 0.903563 0.161558
Q2FZ76   22 0.956522 -1.27278 0.943444
Q2FY54   39 1.69565 0.903563 0.161558
Q2G289   34 1.47826 0.903563 0.161558
Q2FY14   46 2 3.07991 0.0107511
Q2FV77   38 1.65217 0.903563 0.161558
Q2G064   38 1.65217 0.903563 0.161558
Q2G033   40 1.73913 0.903563 0.161558
Q2G198   50 2.17391 3.07991 0.0107511
Q2G0K4   11 0.478261 -1.27278 0.943444
Q2G0V3   46 2 3.07991 0.0107511
Q2FWE2   42 1.78723 0.903563 0.161558
Q2G089   49 2.08511 3.07991 0.0107511
Q2FZL3   59 2.51064 3.07991 0.0107511
Q2G087   43 1.82979 0.903563 0.161558
Q2G0A7   10 0.425532 -1.27278 0.943444
Q2FVF9   43 1.82979 0.903563 0.161558
Q2G071   33 1.40426 0.903563 0.161558
Q2FUZ2   32 1.3617 0.903563 0.161558
Q2FY27   49 2.08511 3.07991 0.0107511
Q2FXX4   29 1.23404 0.903563 0.161558
Q2G1E6   52 2.21277 3.07991 0.0107511
Q2G1G5   22 0.93617 -1.27278 0.943444
Q2G2Q3   43 1.82979 0.903563 0.161558
Q2FZF0   61 2.59574 3.07991 0.0107511
Q2G2D2   39 1.65957 0.903563 0.161558
Q2FXT4   28 1.19149 0.903563 0.161558
Q2FZI8   51 2.17021 3.07991 0.0107511
Q2FUS8   56 2.38298 3.07991 0.0107511
Q2FVR9   25 1.06383 0.903563 0.161558
Q2FXP2   37 1.57447 0.903563 0.161558
Q2FX94   24 1.02128 0.903563 0.161558
Q2G2A5   48 2.04255 3.07991 0.0107511
Q2FZP7   38 1.61702 0.903563 0.161558
Q2G1R7   38 1.61702 0.903563 0.161558
Q2G015   44 1.87234 0.903563 0.161558
Q2FZF4   36 1.53191 0.903563 0.161558
Q2G1E5   50 2.12766 3.07991 0.0107511
Q2FWH9   17 0.723404 -1.27278 0.943444
Q2G069   53 2.25532 3.07991 0.0107511
Q2FZK3   40 1.70213 0.903563 0.161558
Q2FZU5   37 1.57447 0.903563 0.161558
Q2FYT4   34 1.44681 0.903563 0.161558
Q2FWK4   35 1.48936 0.903563 0.161558
Q2FY40   45 1.91489 0.903563 0.161558
Q2FWY4   6 0.255319 -1.27278 0.943444
Q2G156   12 0.510638 -1.27278 0.943444
Q2G045   34 1.44681 0.903563 0.161558
Q2FZS6   22 0.93617 -1.27278 0.943444
Q2FYC7   38 1.61702 0.903563 0.161558
Q2FW73   38 1.61702 0.903563 0.161558
Q2G1H3   44 1.87234 0.903563 0.161558
Q2FXJ6   50 2.12766 3.07991 0.0107511
Q2FUS2   7 0.291667 -1.27278 0.943444
Q2G120   45 1.875 0.903563 0.161558
Q2G2T9   39 1.625 0.903563 0.161558
Q2G1N9   14 0.583333 -1.27278 0.943444
Q2FXL9   41 1.70833 0.903563 0.161558
Q2G0W4   51 2.125 3.07991 0.0107511
Q2G0R6   35 1.45833 0.903563 0.161558
Q2G1C4   36 1.5 0.903563 0.161558
Q2FWY9   43 1.79167 0.903563 0.161558
Q2G1K4   36 1.5 0.903563 0.161558
Q2FYK3   42 1.75 0.903563 0.161558
Q2G1N4   52 2.16667 3.07991 0.0107511
Q2G065   38 1.58333 0.903563 0.161558
Q2FX88   27 1.125 0.903563 0.161558
Q2FVW9   40 1.66667 0.903563 0.161558
Q2G1E0   35 1.45833 0.903563 0.161558
Q2G2P2   39 1.625 0.903563 0.161558
Q2G0V5   6 0.25 -1.27278 0.943444
Q2FWA2   46 1.91667 0.903563 0.161558
Q2FZU1   41 1.70833 0.903563 0.161558
Q2FX77   35 1.45833 0.903563 0.161558
Q2FW75   36 1.5 0.903563 0.161558
Q2FUT5   36 1.5 0.903563 0.161558
Q2G234   44 1.83333 0.903563 0.161558
Q2FZU6   40 1.66667 0.903563 0.161558
Q2G1Y2   10 0.416667 -1.27278 0.943444
Q2FXN7   29 1.20833 0.903563 0.161558
Q2G2J3   8 0.333333 -1.27278 0.943444
Q2G0G1   36 1.5 0.903563 0.161558
Q2FW62   39 1.625 0.903563 0.161558
Q2FUP7   45 1.875 0.903563 0.161558
Q2G1J3   37 1.54167 0.903563 0.161558
Q2FZ15   46 1.91667 0.903563 0.161558
Q2G1D3   56 2.33333 3.07991 0.0107511
Q2G0K2   34 1.41667 0.903563 0.161558
Q2FWC1   41 1.70833 0.903563 0.161558
Q2FXM5   31 1.29167 0.903563 0.161558
Q2FY46   33 1.375 0.903563 0.161558
Q2G1K0   45 1.875 0.903563 0.161558
Q2FXT6   33 1.375 0.903563 0.161558
Q2FZM4   43 1.79167 0.903563 0.161558
Q2FXG1   33 1.375 0.903563 0.161558
Q2FXL1   32 1.33333 0.903563 0.161558
Q2FWX5   63 2.625 3.07991 0.0107511
# cudaSaTabsearch LTYPE = T LORDER = F LSOLN = F
# QUERY ID = PF13109 
# DBFILE = ./tableaux.ascii.DB                                                             
Q2G1I1   41 1.67347 0.903563  0.161558
Q2G1K2   41 1.67347 0.903563  0.161558
Q2FUU5   34 1.38776 0.903563  0.161558
Q2FXB6   31 1.26531 0.903563  0.161558
Q2FZU2   23 0.938776 -1.27278  0.943444
Q2FZK0   12 0.489796 -1.27278  0.943444
Q2FY33   45 1.83673 0.903563  0.161558
Q2G098   51 2.08163 3.07991  0.0107511
Q2FZ46   28 1.14286 0.903563  0.161558
Q2FZQ5   29 1.18367 0.903563  0.161558
Q2FXU8   23 0.938776 -1.27278  0.943444
Q9EZ08   32 1.30612 0.903563  0.161558
Q2G1B9   38 1.55102 0.903563  0.161558
Q2FZ73   41 1.67347 0.903563  0.161558
Q2FY35   37 1.5102 0.903563  0.161558
Q2FZ16   45 1.83673 0.903563  0.161558
Q2FYR2   44 1.79592 0.903563  0.161558
Q2FWY3   30 1.22449 0.903563  0.161558
Q2G2F5   47 1.91837 0.903563  0.161558
Q2G032   39 1.59184 0.903563  0.161558
Q2FZ10   42 1.71429 0.903563  0.161558
Q2G255   38 1.55102 0.903563  0.161558
Q2G0X6   47 1.91837 0.903563  0.161558
Q2FYH0   36 1.46939 0.903563  0.161558
Q2FXJ9   30 1.22449 0.903563  0.161558
Q2FZT4   58 2.36735 3.07991  0.0107511
Q2FVE6   31 1.26531 0.903563  0.161558
Q2FYD3   29 1.18367 0.903563  0.161558
Q2FXT5   42 1.71429 0.903563  0.161558
Q2FY60   31 1.26531 0.903563  0.161558
Q2G2D7   34 1.38776 0.903563  0.161558
Q2FX16   33 1.34694 0.903563  0.161558
Q2FZ34   48 1.95918 0.903563  0.161558
Q2G1S4   36 1.46939 0.903563  0.161558
Q2G147   47 1.91837 0.903563  0.161558
Q2G1J7   44 1.79592 0.903563  0.161558
Q2G2A7   46 1.87755 0.903563  0.161558
Q2G2M6   38 1.55102 0.903563  0.161558
Q2FV30   41 1.67347 0.903563  0.161558
Q2FVL5   54 2.20408 3.07991  0.0107511
Q2FXY0   45 1.83673 0.903563  0.161558
Q2FZL1   51 2.08163 3.07991  0.0107511
Q2FW45   34 1.38776 0.903563  0.161558
Q2FZU0   36 1.44 0.903563  0.161558
Q2FWZ0   43 1.72 0.903563  0.161558
Q2G2H5   23 0.92 -1.27278  0.943444
Q2FYG9   45 1.8 0.903563  0.161558
Q2G2X6   45 1.8 0.903563  0.161558
Q2G155   38 1.52 0.903563  0.161558
Q2FXY9   42 1.68 0.903563  0.161558
Q2FZ37   43 1.72 0.903563  0.161558
Q2FVI7   43 1.72 0.903563  0.161558
Q2FYS1   37 1.48 0.903563  0.161558
Q2FXL5   53 2.12 3.07991  0.0107511
Q2G1J4   39 1.56 0.903563  0.161558
Q2FWZ3   40 1.6 0.903563  0.161558
Q2G2P7   28 1.12 0.903563  0.161558
Q2FVH3   40 1.6 0.903563  0.161558
Q2FZ31   37 1.48 0.903563  0.161558
Q2G283   42 1.68 0.903563  0.161558
Q2FZ66   45 1.8 0.903563  0.161558
Q2FWY7   6 0.24 -1.27278  0.943444
Q2G1F9   39 1.56 0.903563  0.161558
Q2FZJ4   47 1.88 0.903563  0.161558
Q2FZQ1   15 0.6 -1.27278  0.943444
Q2FY80   27 1.08 0.903563  0.161558
Q2G2D4   19 0.76 -1.27278  0.943444
Q2FYP1   38 1.52 0.903563  0.161558
Q2FYF9   30 1.2 0.903563  0.161558
Q2G0B3   39 1.56 0.903563  0.161558
Q2FUT8   39 1.56 0.903563  0.161558
Q2FYR1   54 2.16 3.07991  0.0107511
Q2FYL3   39 1.56 0.903563  0.161558
Q2FVG4   11 0.44 -1.27278  0.943444
Q2FVP8   40 1.6 0.903563  0.161558
Q2FZ28   34 1.33333 0.903563  0.161558
Q2G1F0   46 1.80392 0.903563  0.161558
P95689   54 2.11765 3.07991  0.0107511
Q2FYH6   44 1.72549 0.903563  0.161558
Q2FXD1   33 1.29412 0.903563  0.161558
Q2G0X5   41 1.60784 0.903563  0.161558
Q2FXN8   10 0.392157 -1.27278  0.943444
Q2G0N0   44 1.72549 0.903563  0.161558
Q2G268   39 1.52941 0.903563  0.161558
Q2FV61   49 1.92157 0.903563  0.161558
Q2FXL7   49 1.92157 0.903563  0.161558
Q2FUR5   37 1.45098 0.903563  0.161558
Q2FXV6   36 1.41176 0.903563  0.161558
Q2G2C5   37 1.45098 0.903563  0.161558
Q2FVJ6   41 1.60784 0.903563  0.161558
Q2G1Y4   39 1.52941 0.903563  0.161558
Q2FVI0   10 0.392157 -1.27278  0.943444
Q2FXJ8   18 0.705882 -1.27278  0.943444
Q2FZU7   31 1.21569 0.903563  0.161558
Q2G2X4   39 1.52941 0.903563  0.161558
Q2FZA8   25 0.980392 -1.27278  0.943444
Q2FW96   31 1.21569 0.903563  0.161558
Q2FYV4   42 1.64706 0.903563  0.161558
O07325   41 1.60784 0.903563  0.161558
Q2G1C1   31 1.21569 0.903563  0.161558
Q2FZR9   39 1.52941 0.903563  0.161558
Q2FVW3   43 1.68627 0.903563  0.161558
Q2G124   39 1.52941 0.903563  0.161558
P0C0V7   46 1.80392 0.903563  0.161558
Q2FX52   34 1.30769 0.903563  0.161558
Q2G2C7   38 1.46154 0.903563  0.161558
Q2G2D5   41 1.57692 0.903563  0.161558
Q2FXQ7   30 1.15385 0.903563  0.161558
Q2FZW0   46 1.76923 0.903563  0.161558
Q2FVG3   43 1.65385 0.903563  0.161558
Q2FXR4   43 1.65385 0.903563  0.161558
Q2FZ67   37 1.42308 0.903563  0.161558
Q2G243   42 1.61538 0.903563  0.161558
Q2FV76   47 1.80769 0.903563  0.161558
Q2FVZ4   51 1.96154 0.903563  0.161558
Q2FWC5   52 2 3.07991  0.0107511
Q2FZY3   72 2.76923 3.07991  0.0107511
Q2FWH5   42 1.61538 0.903563  0.161558
Q2G241   27 1.03846 0.903563  0.161558
Q2FV35   34 1.30769 0.903563  0.161558
Q2G0T5   25 0.961538 -1.27278  0.943444
Q2G1A9   34 1.30769 0.903563  0.161558
Q2FYU7   39 1.5 0.903563  0.161558
Q2G2E0   9 0.346154 -1.27278  0.943444
Q2FVT6   43 1.65385 0.903563  0.161558
Q2G0D7   27 1.03846 0.903563  0.161558
Q2G1M6   37 1.42308 0.903563  0.161558
Q2G0A6   20 0.769231 -1.27278  0.943444
Q2FUY6   41 1.57692 0.903563  0.161558
Q2FYJ2   47 1.80769 0.903563  0.161558
Q2G2E5   40 1.50943 0.903563  0.161558
Q2G2P5   41 1.54717 0.903563  0.161558
Q2G1R6   42 1.58491 0.903563  0.161558
Q2FYF0   37 1.39623 0.903563  0.161558
Q2FVH8   15 0.566038 -1.27278  0.943444
Q2FUU3   34 1.28302 0.903563  0.161558
Q2FVG8   48 1.81132 0.903563  0.161558
Q9ZAH5   39 1.4717 0.903563  0.161558
Q2G2U0   39 1.4717 0.903563  0.161558
Q2FYR4   39 1.4717 0.903563  0.161558
Q2G256   35 1.32075 0.903563  0.161558
Q2FVY0   37 1.39623 0.903563  0.161558
Q2G0Q2   52 1.96226 0.903563  0.161558
Q2G0R2   41 1.54717 0.903563  0.161558
Q2G0Q3   46 1.73585 0.903563  0.161558
Q2FWZ9   47 1.77358 0.903563  0.161558
Q53705   31 1.16981 0.903563  0.161558
Q2G2U3   57 2.15094 3.07991  0.0107511
Q2FYY6   52 1.96226 0.903563  0.161558
Q2FWL3   36 1.35849 0.903563  0.161558
Q2FY50   60 2.26415 3.07991  0.0107511
Q2FXN4   44 1.66038 0.903563  0.161558
Q2G179   49 1.84906 0.903563  0.161558
Q2G1L6   41 1.54717 0.903563  0.161558
Q2FXU4   51 1.92453 0.903563  0.161558
Q2G1E9   50 1.88679 0.903563  0.161558
Q2G232   49 1.84906 0.903563  0.161558
Q2FXH9   37 1.39623 0.903563  0.161558
Q2G0X3   41 1.54717 0.903563  0.161558
Q2FXD0   43 1.62264 0.903563  0.161558
Q2G0G3   29 1.09434 0.903563  0.161558
Q2FWW3   47 1.77358 0.903563  0.161558
Q2FYG0   41 1.51852 0.903563  0.161558
Q2FZS9   18 0.666667 -1.27278  0.943444
Q2FYS2   52 1.92593 0.903563  0.161558
Q2G2U4   21 0.777778 -1.27278  0.943444
Q2FWJ9   36 1.33333 0.903563  0.161558
Q2FWF0   45 1.66667 0.903563  0.161558
Q2FXR9   49 1.81481 0.903563  0.161558
Q2FZV7   36 1.33333 0.903563  0.161558
Q2G1W0   37 1.37037 0.903563  0.161558
Q2G2I0   34 1.25926 0.903563  0.161558
Q2G153   39 1.44444 0.903563  0.161558
Q2FWD7   49 1.81481 0.903563  0.161558
Q2FY15   34 1.25926 0.903563  0.161558
Q2FV54   20 0.740741 -1.27278  0.943444
Q2FZ74   32 1.18519 0.903563  0.161558
Q2FYV5   48 1.77778 0.903563  0.161558
Q2G2I1   35 1.2963 0.903563  0.161558
Q2FXZ6   37 1.37037 0.903563  0.161558
Q2G0U0   21 0.777778 -1.27278  0.943444
Q2G0Y6   37 1.37037 0.903563  0.161558
Q2FXJ0   41 1.51852 0.903563  0.161558
Q2FY43   49 1.78182 0.903563  0.161558
Q2FWM1   49 1.78182 0.903563  0.161558
Q2FVJ1   40 1.45455 0.903563  0.161558
Q2G0K3   42 1.52727 0.903563  0.161558
Q2FY66   66 2.4 3.07991  0.0107511
Q2FW99   14 0.509091 -1.27278  0.943444
Q2FV10   38 1.38182 0.903563  0.161558
Q2FXJ5   33 1.2 0.903563  0.161558
Q2FX69   26 0.945455 -1.27278  0.943444
Q2G0B2   43 1.56364 0.903563  0.161558
Q2FX14   40 1.45455 0.903563  0.161558
Q2FYD8   31 1.12727 0.903563  0.161558
Q2FWE5   56 2.03636 3.07991  0.0107511
Q2G2A3   39 1.41818 0.903563  0.161558
Q2FZH8   40 1.45455 0.903563  0.161558
Q2FX51   39 1.41818 0.903563  0.161558
Q2FWE8   42 1.52727 0.903563  0.161558
Q2G088   33 1.2 0.903563  0.161558
Q2G028   39 1.39286 0.903563  0.161558
Q2G1S3   39 1.39286 0.903563  0.161558
Q2FYN4   38 1.35714 0.903563  0.161558
Q2FX86   45 1.60714 0.903563  0.161558
Q2G2S8   41 1.46429 0.903563  0.161558
Q2FUW8   48 1.71429 0.903563  0.161558
Q2FWD4   46 1.64286 0.903563  0.161558
Q2FVH6   33 1.17857 0.903563  0.161558
Q2G029   40 1.42857 0.903563  0.161558
Q2G1R5   35 1.25 0.903563  0.161558
Q2FX65   5 0.178571 -1.27278  0.943444
Q2FZV6   44 1.57143 0.903563  0.161558
Q2G1P1   37 1.32143 0.903563  0.161558
Q2FVU4   22 0.785714 -1.27278  0.943444
Q2FVT5   53 1.89286 0.903563  0.161558
Q2G2H4   43 1.53571 0.903563  0.161558
Q2FZ58   44 1.57143 0.903563  0.161558
Q2FVJ2   41 1.46429 0.903563  0.161558
Q2FXW5   32 1.14286 0.903563  0.161558
Q2FWK1   46 1.64286 0.903563  0.161558
Q2G031   30 1.07143 0.903563  0.161558
Q2G0U1   42 1.5 0.903563  0.161558
Q2FW46   40 1.42857 0.903563  0.161558
Q2FZY5   45 1.60714 0.903563  0.161558
Q2FZI5   44 1.54386 0.903563  0.161558
Q2FYR9   61 2.14035 3.07991  0.0107511
Q2FZ92   38 1.33333 0.903563  0.161558
Q2G1D5   34 1.19298 0.903563  0.161558
Q2FXM2   41 1.4386 0.903563  0.161558
Q2FVM2   48 1.68421 0.903563  0.161558
Q2FZN2   39 1.36842 0.903563  0.161558
Q2G1U8   35 1.22807 0.903563  0.161558
Q2FVS7   57 2 3.07991  0.0107511
Q2FWB5   31 1.08772 0.903563  0.161558
Q2FXX1   44 1.54386 0.903563  0.161558
Q2G2J9   37 1.29825 0.903563  0.161558
Q2G0Y7   35 1.22807 0.903563  0.161558
Q2FW81   41 1.4386 0.903563  0.161558
Q2FWK3   38 1.33333 0.903563  0.161558
Q2FY34   51 1.78947 0.903563  0.161558
Q2FXF8   31 1.08772 0.903563  0.161558
Q2FXI9   47 1.64912 0.903563  0.161558
Q05615   46 1.58621 0.903563  0.161558
Q2FUW4   46 1.58621 0.903563  0.161558
Q2FVF4   34 1.17241 0.903563  0.161558
Q2FWI3   46 1.58621 0.903563  0.161558
Q2FWG8   46 1.58621 0.903563  0.161558
Q2G0R0   35 1.2069 0.903563  0.161558
Q2G0I4   47 1.62069 0.903563  0.161558
Q2FV67   39 1.34483 0.903563  0.161558
Q2G091   44 1.51724 0.903563  0.161558
Q2G1U1   32 1.10345 0.903563  0.161558
Q2FUX7   53 1.82759 0.903563  0.161558
Q2FY51   38 1.31034 0.903563  0.161558
Q2FYP2   54 1.86207 0.903563  0.161558
Q2G0F8   32 1.10345 0.903563  0.161558
Q2FXH5   38 1.31034 0.903563  0.161558
Q2G193   55 1.89655 0.903563  0.161558
Q2FWD6   46 1.58621 0.903563  0.161558
Q2FZ98   36 1.22034 0.903563  0.161558
Q2FYQ2   18 0.610169 -1.27278  0.943444
Q2FWL5   52 1.76271 0.903563  0.161558
Q2FV16   46 1.55932 0.903563  0.161558
Q2FWX9   38 1.28814 0.903563  0.161558
Q2G1J0   43 1.45763 0.903563  0.161558
Q2G235   48 1.62712 0.903563  0.161558
Q2FXK1   42 1.42373 0.903563  0.161558
Q2FWF4   41 1.38983 0.903563  0.161558
Q2FZC8   46 1.55932 0.903563  0.161558
Q2FZQ4   37 1.25424 0.903563  0.161558
O52582   41 1.38983 0.903563  0.161558
Q2FZI6   55 1.86441 0.903563  0.161558
Q2FUW7   44 1.49153 0.903563  0.161558
Q2G2M9   48 1.62712 0.903563  0.161558
Q2FZD0   42 1.42373 0.903563  0.161558
Q2FWK7   37 1.25424 0.903563  0.161558
Q2FWU4   39 1.32203 0.903563  0.161558
Q2FUX4   40 1.35593 0.903563  0.161558
Q2G2V3   34 1.15254 0.903563  0.161558
O05204   40 1.35593 0.903563  0.161558
Q2FYC2   41 1.36667 0.903563  0.161558
Q2FZP6   42 1.4 0.903563  0.161558
Q2G0L2   47 1.56667 0.903563  0.161558
Q2FZV1   11 0.366667 -1.27278  0.943444
Q2FVQ5   43 1.43333 0.903563  0.161558
Q2FZW6   39 1.3 0.903563  0.161558
Q2FZI3   46 1.53333 0.903563  0.161558
Q2G219   27 0.9 -1.27278  0.943444
Q2FZR2   39 1.3 0.903563  0.161558
Q2FXZ2   40 1.33333 0.903563  0.161558
Q2FYC6   41 1.36667 0.903563  0.161558
Q2FYZ5   55 1.80328 0.903563  0.161558
Q2FWN4   38 1.2459 0.903563  0.161558
Q2G221   24 0.786885 -1.27278  0.943444
Q2FZX5   42 1.37705 0.903563  0.161558
Q2FUW3   43 1.40984 0.903563  0.161558
Q2G2H3   37 1.21311 0.903563  0.161558
Q2FY08   44 1.44262 0.903563  0.161558
Q2FXU5   45 1.47541 0.903563  0.161558
Q2G1F8   51 1.67213 0.903563  0.161558
Q2FYW4   48 1.57377 0.903563  0.161558
Q2G142   26 0.852459 -1.27278  0.943444
Q2G1U3   28 0.918033 -1.27278  0.943444
Q2FZ18   50 1.63934 0.903563  0.161558
Q2FV24   46 1.5082 0.903563  0.161558
Q2G1C2   36 1.18033 0.903563  0.161558
Q2FYZ4   46 1.5082 0.903563  0.161558
Q2FWT4   56 1.83607 0.903563  0.161558
Q2FUX1   35 1.14754 0.903563  0.161558
Q2FZG9   42 1.35484 0.903563  0.161558
Q2FVC1   52 1.67742 0.903563  0.161558
Q2FYT3   48 1.54839 0.903563  0.161558
Q2FY82   49 1.58065 0.903563  0.161558
Q2FV02   46 1.48387 0.903563  0.161558
Q2FXJ2   44 1.41935 0.903563  0.161558
Q2FZ02   38 1.22581 0.903563  0.161558
Q2G0L3   41 1.32258 0.903563  0.161558
Q2FZH5   31 1 0.903563  0.161558
Q2FWH4   40 1.29032 0.903563  0.161558
Q2FW49   37 1.19355 0.903563  0.161558
Q93T05   47 1.51613 0.903563  0.161558
Q2FX73   28 0.903226 -1.27278  0.943444
Q2G239   43 1.36508 0.903563  0.161558
Q2G121   31 0.984127 -1.27278  0.943444
Q2FY11   39 1.2381 0.903563  0.161558
Q2FV11   45 1.42857 0.903563  0.161558
Q2FZ05   43 1.36508 0.903563  0.161558
Q2G253   35 1.11111 0.903563  0.161558
Q2FW98   31 0.984127 -1.27278  0.943444
Q2G205   42 1.33333 0.903563  0.161558
Q2FVE7   37 1.1746 0.903563  0.161558
Q2FYD0   47 1.49206 0.903563  0.161558
Q2FZ19   48 1.52381 0.903563  0.161558
Q2G1C7   38 1.20635 0.903563  0.161558
Q2FV60   48 1.52381 0.903563  0.161558
Q2FY64   35 1.11111 0.903563  0.161558
Q2FZI9   51 1.61905 0.903563  0.161558
Q2FV57   51 1.59375 0.903563  0.161558
Q2FXA5   48 1.5 0.903563  0.161558
Q2G2U8   14 0.4375 -1.27278  0.943444
Q2FZP0   39 1.21875 0.903563  0.161558
Q2FZL7   37 1.15625 0.903563  0.161558
Q2FZR3   40 1.25 0.903563  0.161558
Q2FWA0   49 1.53125 0.903563  0.161558
Q2G090   41 1.28125 0.903563  0.161558
Q2G1H0   40 1.23077 0.903563  0.161558
Q2FZP4   40 1.23077 0.903563  0.161558
Q2FUX0   30 0.923077 -1.27278  0.943444
Q2FV86   39 1.2 0.903563  0.161558
Q2FV14   38 1.16923 0.903563  0.161558
Q2FUT2   54 1.66154 0.903563  0.161558
Q2FZ64   38 1.16923 0.903563  0.161558
Q2FUW1   46 1.39394 0.903563  0.161558
Q2FWI0   38 1.15152 0.903563  0.161558
Q2G2K5   40 1.21212 0.903563  0.161558
Q2FWK6   40 1.21212 0.903563  0.161558
Q2G0T9   38 1.15152 0.903563  0.161558
Q2G078   48 1.45455 0.903563  0.161558
Q2G1P3   42 1.27273 0.903563  0.161558
Q2G274   44 1.31343 0.903563  0.161558
Q2FZD4   37 1.10448 0.903563  0.161558
Q2FYS5   50 1.49254 0.903563  0.161558
Q2G1K5   41 1.22388 0.903563  0.161558
Q2G1L5   40 1.19403 0.903563  0.161558
Q2G1M9   39 1.16418 0.903563  0.161558
Q2FX67   33 0.985075 -1.27278  0.943444
Q2FZ32   29 0.865672 -1.27278  0.943444
Q2FWH7   30 0.895522 -1.27278  0.943444
Q2FXT8   37 1.08824 0.903563  0.161558
Q2FUQ3   42 1.23529 0.903563  0.161558
Q2G1Y6   35 1.02941 0.903563  0.161558
Q2FX68   50 1.47059 0.903563  0.161558
Q2FWD1   37 1.08824 0.903563  0.161558
Q2FUZ8   41 1.20588 0.903563  0.161558
Q2G1F5   41 1.20588 0.903563  0.161558
Q2G2T6   33 0.970588 -1.27278  0.943444
Q2FYD2   57 1.67647 0.903563  0.161558
Q2FYA1   40 1.17647 0.903563  0.161558
Q2FY21   38 1.11765 0.903563  0.161558
Q2FZD3   30 0.882353 -1.27278  0.943444
Q2G1Z4   43 1.26471 0.903563  0.161558
Q2G0S3   33 0.956522 -1.27278  0.943444
Q2FVQ3   32 0.927536 -1.27278  0.943444
Q2G2J4   36 1.04348 0.903563  0.161558
Q2G2B8   31 0.898551 -1.27278  0.943444
Q2G0L5   32 0.927536 -1.27278  0.943444
Q2FW72   54 1.56522 0.903563  0.161558
Q2FYT8   41 1.18841 0.903563  0.161558
Q2FXM9   30 0.869565 -1.27278  0.943444
Q2G1Y0   37 1.07246 0.903563  0.161558
Q2G2D0   28 0.811594 -1.27278  0.943444
Q2G2M2   47 1.36232 0.903563  0.161558
Q2G1B7   49 1.42029 0.903563  0.161558
Q2G1B8   51 1.47826 0.903563  0.161558
Q2G0M6   47 1.36232 0.903563  0.161558
Q2G1D8   53 1.51429 0.903563  0.161558
Q2FV70   41 1.17143 0.903563  0.161558
Q2FV72   37 1.05714 0.903563  0.161558
Q2FVB2   37 1.05714 0.903563  0.161558
Q2G122   47 1.34286 0.903563  0.161558
Q2G1W2   50 1.40845 0.903563  0.161558
Q2FWW1   34 0.957746 -1.27278  0.943444
Q2G1F4   50 1.40845 0.903563  0.161558
Q2G093   43 1.21127 0.903563  0.161558
Q2FXY7   37 1.04225 0.903563  0.161558
Q2G1C6   40 1.12676 0.903563  0.161558
Q2FZ20   51 1.43662 0.903563  0.161558
O50581   33 0.916667 -1.27278  0.943444
Q2G1N1   40 1.11111 0.903563  0.161558
Q2G188   39 1.06849 0.903563  0.161558
Q2G296   40 1.09589 0.903563  0.161558
Q2G2E9   39 1.06849 0.903563  0.161558
Q2G294   40 1.09589 0.903563  0.161558
Q2FWJ5   40 1.09589 0.903563  0.161558
Q2FW03   37 1 0.903563  0.161558
Q2G0N1   37 1 0.903563  0.161558
Q2FZJ0   51 1.37838 0.903563  0.161558
Q2FYZ9   35 0.945946 -1.27278  0.943444
Q2FV74   28 0.756757 -1.27278  0.943444
Q2FXP7   37 1 0.903563  0.161558
Q2FXU1   31 0.837838 -1.27278  0.943444
Q2G1M8   43 1.16216 0.903563  0.161558
Q2FXY4   43 1.16216 0.903563  0.161558
Q2FZ94   37 0.986667 -1.27278  0.943444
Q2FYI0   38 1 0.903563  0.161558
Q2FXT9   31 0.815789 -1.27278  0.943444
Q2G0D2   42 1.09091 0.903563  0.161558
Q2FYB7   32 0.831169 -1.27278  0.943444
Q2FVN8   40 1.03896 0.903563  0.161558
Q2FZ49   35 0.909091 -1.27278  0.943444
Q2FUW6   36 0.935065 -1.27278  0.943444
Q2G1P7   41 1.06494 0.903563  0.161558
Q2FW70   42 1.07692 0.903563  0.161558
Q2G0W1   37 0.948718 -1.27278  0.943444
Q2G024   37 0.948718 -1.27278  0.943444
Q2G1G8   45 1.15385 0.903563  0.161558
Q2G1R9   30 0.769231 -1.27278  0.943444
O06446   31 0.794872 -1.27278  0.943444
Q2G1C9   35 0.897436 -1.27278  0.943444
Q2FXV8   33 0.835443 -1.27278  0.943444
Q2G0P5   27 0.683544 -1.27278  0.943444
Q2FV64   28 0.7 -1.27278  0.943444
Q2FV87   43 1.06173 0.903563  0.161558
Q2G1K9   32 0.780488 -1.27278  0.943444
Q2G266   37 0.902439 -1.27278  0.943444
Q59801   55 1.3253 0.903563  0.161558
Q2FXH2   31 0.746988 -1.27278  0.943444
Q53727   35 0.833333 -1.27278  0.943444
Q2G2Q0   28 0.666667 -1.27278  0.943444
Q2FZD8   31 0.729412 -1.27278  0.943444
Q2FYS4   31 0.729412 -1.27278  0.943444
Q2G1G2   40 0.941176 -1.27278  0.943444
Q2FXV9   33 0.767442 -1.27278  0.943444
Q2G0L4   23 0.534884 -1.27278  0.943444
Q2FXR8   30 0.697674 -1.27278  0.943444
Q2FYJ0   35 0.813953 -1.27278  0.943444
Q2FZS8   25 0.574713 -1.27278  0.943444
Q2FXN9   35 0.786517 -1.27278  0.943444
Q2FYM1   44 0.988764 -1.27278  0.943444
Q2FVZ5   33 0.741573 -1.27278  0.943444
Q2FVL8   37 0.822222 -1.27278  0.943444
Q2FZ40   40 0.888889 -1.27278  0.943444
Q2FYH5   33 0.725275 -1.27278  0.943444
Q2FXB3   38 0.817204 -1.27278  0.943444
Q2FYS9   33 0.694737 -1.27278  0.943444
Q2G1Q4   30 0.631579 -1.27278  0.943444
Q2FVC3   32 0.673684 -1.27278  0.943444
Q2G046   34 0.708333 -1.27278  0.943444
Q2FWU3   28 0.583333 -1.27278  0.943444
Q2FZ72   34 0.708333 -1.27278  0.943444
Q2FZ82   26 0.541667 -1.27278  0.943444
Q9F1K0   34 0.686869 -1.27278  0.943444
Q2FVV9   36 0.699029 -1.27278  0.943444
Q2FZT6   33 0.634615 -1.27278  0.943444
Q2FWU5   26 0.5 -1.27278  0.943444
Q2FYC8   36 0.685714 -1.27278  0.943444
Q2FZK7   29 0.542056 -1.27278  0.943444
Q2G2C1   30 0.560748 -1.27278  0.943444
Q2FZT5   28 0.509091 -1.27278  0.943444
Q2G0R8   29 0.522523 -1.27278  0.943444
Q2FW95   40 0.720721 -1.27278  0.943444
Q2G0N5   28 0.486957 -1.27278  0.943444
P47768   31 0.529915 -1.27278  0.943444
Q2FXH4   38 0.644068 -1.27278  0.943444
Q2FVM1   38 0.644068 -1.27278  0.943444
```
