## Supplementary Data 3 for "Mining folded proteomes in the era of accurate structure prediction": PF13148.output

```
# cudaSaTabsearch LTYPE = T LORDER = F LSOLN = F
# QUERY ID = PF13148 
# DBFILE = ./tableaux.ascii.DB                                                             
Q2G0V6   0 0 -1.27278 0.943444
Q2G075   0 0 -1.27278 0.943444
Q2G083   0 0 -1.27278 0.943444
Q2FZN3   0 0 -1.27278 0.943444
Q2FY90   0 0 -1.27278 0.943444
Q2FX91   0 0 -1.27278 0.943444
Q2FX54   0 0 -1.27278 0.943444
Q2FYQ4   0 0 -1.27278 0.943444
Q2G284   0 0 -1.27278 0.943444
Q2G0S4   0 0 -1.27278 0.943444
Q2FWM3   0 0 -1.27278 0.943444
Q2FX81   0 0 -1.27278 0.943444
Q2FXC6   0 0 -1.27278 0.943444
Q2FWJ7   0 0 -1.27278 0.943444
Q2FYJ9   0 0 -1.27278 0.943444
Q2G2E6   0 0 -1.27278 0.943444
Q2FWV0   0 0 -1.27278 0.943444
Q2FZC3   0 0 -1.27278 0.943444
Q2FVH9   0 0 -1.27278 0.943444
Q2FXQ5   0 0 -1.27278 0.943444
Q2FZU4   0 0 -1.27278 0.943444
Q2FYF8   0 0 -1.27278 0.943444
Q2FUR4   0 0 -1.27278 0.943444
Q2FYI2   0 0 -1.27278 0.943444
Q2FYY2   0 0 -1.27278 0.943444
Q2FW58   0 0 -1.27278 0.943444
P0C7Z3   0 0 -1.27278 0.943444
Q2G0T2   0 0 -1.27278 0.943444
Q2G1G9   0 0 -1.27278 0.943444
Q2FVJ0   0 0 -1.27278 0.943444
Q2FZ80   0 0 -1.27278 0.943444
Q2G1R4   0 0 -1.27278 0.943444
Q2FW02   0 0 -1.27278 0.943444
Q2G1X3   0 0 -1.27278 0.943444
Q2FWW4   0 0 -1.27278 0.943444
Q2FZE1   0 0 -1.27278 0.943444
Q2FY31   0 0 -1.27278 0.943444
Q2G018   0 0 -1.27278 0.943444
Q2FZI0   0 0 -1.27278 0.943444
Q2FUZ7   0 0 -1.27278 0.943444
Q2G250   0 0 -1.27278 0.943444
Q2FWU8   0 0 -1.27278 0.943444
Q2FYX5   0 0 -1.27278 0.943444
Q2FZY2   0 0 -1.27278 0.943444
Q2FZX8   0 0 -1.27278 0.943444
Q2FUY8   0 0 -1.27278 0.943444
Q2FV73   0 0 -1.27278 0.943444
Q2G0C5   0 0 -1.27278 0.943444
Q2FZ52   0 0 -1.27278 0.943444
Q2FVK6   0 0 -1.27278 0.943444
Q2G0Z3   0 0 -1.27278 0.943444
Q2FZJ8   0 0 -1.27278 0.943444
Q2FY57   0 0 -1.27278 0.943444
Q2G0W3   0 0 -1.27278 0.943444
Q2G0I2   0 0 -1.27278 0.943444
Q2FYX1   0 0 -1.27278 0.943444
Q2G0H2   0 0 -1.27278 0.943444
Q2FWJ8   0 0 -1.27278 0.943444
Q2FWZ7   0 0 -1.27278 0.943444
Q2FV04   0 0 -1.27278 0.943444
Q2G0H6   0 0 -1.27278 0.943444
Q2G291   0 0 -1.27278 0.943444
Q2G1A7   0 0 -1.27278 0.943444
Q2FVS8   0 0 -1.27278 0.943444
Q2FZ26   0 0 -1.27278 0.943444
Q2FXJ3   0 0 -1.27278 0.943444
Q2G231   0 0 -1.27278 0.943444
Q2G2N0   0 0 -1.27278 0.943444
Q2G2I2   0 0 -1.27278 0.943444
Q2FYU3   0 0 -1.27278 0.943444
Q2FWY5   0 0 -1.27278 0.943444
Q2G2E3   0 0 -1.27278 0.943444
Q2FV09   0 0 -1.27278 0.943444
Q2FX72   0 0 -1.27278 0.943444
Q2FWA3   0 0 -1.27278 0.943444
Q2FWF2   0 0 -1.27278 0.943444
Q2G0E4   0 0 -1.27278 0.943444
Q2G251   0 0 -1.27278 0.943444
P0C818   0 0 -1.27278 0.943444
Q2FXQ2   0 0 -1.27278 0.943444
Q2FXD4   0 0 -1.27278 0.943444
Q2G014   0 0 -1.27278 0.943444
Q2FWI9   0 0 -1.27278 0.943444
Q2FX79   0 0 -1.27278 0.943444
Q2FVP7   0 0 -1.27278 0.943444
Q2FZN4   0 0 -1.27278 0.943444
Q2FWU6   0 0 -1.27278 0.943444
Q2G2Y1   0 0 -1.27278 0.943444
Q2FYF6   0 0 -1.27278 0.943444
Q2FXK0   0 0 -1.27278 0.943444
Q2FVI9   0 0 -1.27278 0.943444
Q2G246   0 0 -1.27278 0.943444
Q2G053   0 0 -1.27278 0.943444
Q2FWK8   0 0 -1.27278 0.943444
Q2FXL8   0 0 -1.27278 0.943444
Q2G0Q4   0 0 -1.27278 0.943444
Q2FVB7   0 0 -1.27278 0.943444
Q2FYD6   0 0 -1.27278 0.943444
Q2FXK9   0 0 -1.27278 0.943444
Q2FV78   0 0 -1.27278 0.943444
Q2FXG4   0 0 -1.27278 0.943444
Q2G0C8   0 0 -1.27278 0.943444
Q2FWU9   0 0 -1.27278 0.943444
Q2FUX2   0 0 -1.27278 0.943444
Q2FYI8   0 0 -1.27278 0.943444
Q2FXA1   0 0 -1.27278 0.943444
Q2FV49   0 0 -1.27278 0.943444
Q2G1S0   0 0 -1.27278 0.943444
Q2G0G0   0 0 -1.27278 0.943444
P0C805   0 0 -1.27278 0.943444
Q2FWV9   0 0 -1.27278 0.943444
Q2G152   0 0 -1.27278 0.943444
Q2FX48   0 0 -1.27278 0.943444
Q2FXS5   0 0 -1.27278 0.943444
Q2FWL4   0 0 -1.27278 0.943444
P0C7Y1   0 0 -1.27278 0.943444
Q2FXA2   0 0 -1.27278 0.943444
Q2FY96   0 0 -1.27278 0.943444
Q2FVJ3   0 0 -1.27278 0.943444
Q2FZ24   0 0 -1.27278 0.943444
Q2G1X4   0 0 -1.27278 0.943444
Q2FYM6   0 0 -1.27278 0.943444
Q2FWX6   0 0 -1.27278 0.943444
Q2G1D2   0 0 -1.27278 0.943444
Q2FWC0   0 0 -1.27278 0.943444
Q2FZG7   0 0 -1.27278 0.943444
Q2G2P1   0 0 -1.27278 0.943444
Q2G1M4   0 0 -1.27278 0.943444
Q2FX29   0 0 -1.27278 0.943444
Q2FUZ3   0 0 -1.27278 0.943444
Q2FVZ9   0 0 -1.27278 0.943444
Q2G2N3   0 0 -1.27278 0.943444
Q2G237   0 0 -1.27278 0.943444
Q2FXN5   0 0 -1.27278 0.943444
Q2FYP7   0 0 -1.27278 0.943444
Q2FWC8   0 0 -1.27278 0.943444
Q2G209   0 0 -1.27278 0.943444
Q2FXX7   0 0 -1.27278 0.943444
Q2FV05   0 0 -1.27278 0.943444
Q2FWM8   0 0 -1.27278 0.943444
Q2FV00   0 0 -1.27278 0.943444
Q2FZF2   0 0 -1.27278 0.943444
Q2FV80   0 0 -1.27278 0.943444
Q2FZZ7   0 0 -1.27278 0.943444
Q2FWH8   0 0 -1.27278 0.943444
Q2FVS5   0 0 -1.27278 0.943444
Q2FWY0   0 0 -1.27278 0.943444
Q2FZM3   0 0 -1.27278 0.943444
Q2FZW8   0 0 -1.27278 0.943444
Q2FVY7   0 0 -1.27278 0.943444
Q2FXJ1   0 0 -1.27278 0.943444
Q2G0T7   0 0 -1.27278 0.943444
Q2FW40   0 0 -1.27278 0.943444
Q2FYU9   0 0 -1.27278 0.943444
Q2FUR0   0 0 -1.27278 0.943444
Q2G215   0 0 -1.27278 0.943444
Q2G169   0 0 -1.27278 0.943444
Q2G034   0 0 -1.27278 0.943444
Q2FUV8   0 0 -1.27278 0.943444
Q2FW44   2 0.148148 -1.27278 0.943444
Q2FYJ8   0 0 -1.27278 0.943444
Q2FVR6   2 0.148148 -1.27278 0.943444
Q2G183   2 0.148148 -1.27278 0.943444
Q2G0S1   2 0.148148 -1.27278 0.943444
Q2FX83   0 0 -1.27278 0.943444
Q2FYF7   2 0.148148 -1.27278 0.943444
Q2G166   2 0.148148 -1.27278 0.943444
Q2FX20   2 0.148148 -1.27278 0.943444
Q2G020   2 0.148148 -1.27278 0.943444
Q2FVC0   0 0 -1.27278 0.943444
Q2FVD1   0 0 -1.27278 0.943444
Q2FWH1   2 0.148148 -1.27278 0.943444
Q2FYX2   2 0.148148 -1.27278 0.943444
Q2FZB5   2 0.148148 -1.27278 0.943444
Q2G0G8   2 0.148148 -1.27278 0.943444
P0A0I4   2 0.148148 -1.27278 0.943444
Q2G2C6   2 0.148148 -1.27278 0.943444
Q2FVB1   2 0.148148 -1.27278 0.943444
Q2FYN1   1 0.0740741 -1.27278 0.943444
Q2FV79   2 0.148148 -1.27278 0.943444
Q2FVU9   2 0.148148 -1.27278 0.943444
Q2G0W5   2 0.148148 -1.27278 0.943444
Q2FW60   2 0.148148 -1.27278 0.943444
Q2G269   2 0.148148 -1.27278 0.943444
Q2FZS1   2 0.148148 -1.27278 0.943444
Q2G1Y3   2 0.148148 -1.27278 0.943444
Q2FWA4   2 0.148148 -1.27278 0.943444
Q2G0C0   1 0.0740741 -1.27278 0.943444
Q2G2J6   0 0 -1.27278 0.943444
Q2G1R2   2 0.148148 -1.27278 0.943444
Q2FXY8   2 0.148148 -1.27278 0.943444
Q2FYL2   2 0.148148 -1.27278 0.943444
Q2FYS3   0 0 -1.27278 0.943444
Q2FXS0   2 0.148148 -1.27278 0.943444
Q2FWA7   0 0 -1.27278 0.943444
Q2FWV8   2 0.148148 -1.27278 0.943444
Q2G279   2 0.148148 -1.27278 0.943444
Q2FYB5   1 0.0740741 -1.27278 0.943444
Q2G175   2 0.148148 -1.27278 0.943444
Q2FZ07   2 0.148148 -1.27278 0.943444
Q2FVG7   2 0.148148 -1.27278 0.943444
Q2G2P3   1 0.0740741 -1.27278 0.943444
Q2FZA3   2 0.148148 -1.27278 0.943444
Q2FYE1   1 0.0740741 -1.27278 0.943444
Q2G2F8   0 0 -1.27278 0.943444
Q2FWS8   0 0 -1.27278 0.943444
Q2FXD8   2 0.148148 -1.27278 0.943444
Q2FX46   2 0.148148 -1.27278 0.943444
Q2FYB4   2 0.148148 -1.27278 0.943444
Q2FYC0   2 0.148148 -1.27278 0.943444
Q2FUY5   2 0.148148 -1.27278 0.943444
Q2FYF2   0 0 -1.27278 0.943444
Q2G0R4   1 0.0740741 -1.27278 0.943444
Q2G1L1   2 0.148148 -1.27278 0.943444
Q2FYB0   1 0.0740741 -1.27278 0.943444
Q2FWW5   2 0.148148 -1.27278 0.943444
Q2FX04   2 0.148148 -1.27278 0.943444
Q2FV33   2 0.148148 -1.27278 0.943444
Q2FUX6   2 0.148148 -1.27278 0.943444
Q2FVP5   0 0 -1.27278 0.943444
Q2G0W7   2 0.148148 -1.27278 0.943444
Q2FXV1   2 0.148148 -1.27278 0.943444
Q2G096   2 0.148148 -1.27278 0.943444
Q2FV68   2 0.148148 -1.27278 0.943444
Q2FVY6   2 0.148148 -1.27278 0.943444
Q2FYY0   2 0.148148 -1.27278 0.943444
Q2G005   1 0.0740741 -1.27278 0.943444
Q2G2B4   2 0.148148 -1.27278 0.943444
Q2FVZ7   2 0.148148 -1.27278 0.943444
Q2FW55   2 0.148148 -1.27278 0.943444
Q2FV92   2 0.148148 -1.27278 0.943444
Q2FYV9   2 0.148148 -1.27278 0.943444
Q2FW74   2 0.148148 -1.27278 0.943444
Q2FVK9   2 0.148148 -1.27278 0.943444
Q2FZA4   2 0.148148 -1.27278 0.943444
Q2FV25   0 0 -1.27278 0.943444
Q2FYG8   2 0.148148 -1.27278 0.943444
Q2G216   1 0.0740741 -1.27278 0.943444
Q2FZ69   1 0.0740741 -1.27278 0.943444
Q2FV97   2 0.148148 -1.27278 0.943444
Q2FZ95   0 0 -1.27278 0.943444
Q2FZN8   2 0.148148 -1.27278 0.943444
Q2FZG2   2 0.148148 -1.27278 0.943444
Q2G259   2 0.148148 -1.27278 0.943444
Q2FYB6   2 0.148148 -1.27278 0.943444
Q2FZD1   2 0.148148 -1.27278 0.943444
Q2FYT6   2 0.148148 -1.27278 0.943444
Q2G0Y2   2 0.148148 -1.27278 0.943444
Q2FWZ1   2 0.148148 -1.27278 0.943444
Q2FVC8   2 0.148148 -1.27278 0.943444
Q2G2H1   2 0.148148 -1.27278 0.943444
Q2FY47   2 0.148148 -1.27278 0.943444
Q2FX78   2 0.148148 -1.27278 0.943444
Q2FX47   2 0.148148 -1.27278 0.943444
Q2FZA7   2 0.148148 -1.27278 0.943444
Q2FV32   2 0.148148 -1.27278 0.943444
Q2FYE6   0 0 -1.27278 0.943444
Q2FZ41   2 0.148148 -1.27278 0.943444
Q2FYG3   0 0 -1.27278 0.943444
Q2FX01   2 0.148148 -1.27278 0.943444
Q2FXU6   2 0.148148 -1.27278 0.943444
Q2FYL7   2 0.148148 -1.27278 0.943444
Q2FWQ3   2 0.148148 -1.27278 0.943444
Q2FZY9   2 0.148148 -1.27278 0.943444
Q2FV50   2 0.148148 -1.27278 0.943444
Q2FUY7   2 0.148148 -1.27278 0.943444
Q2FXP6   2 0.148148 -1.27278 0.943444
Q2G1S9   2 0.148148 -1.27278 0.943444
Q2FX18   2 0.148148 -1.27278 0.943444
Q2FYU0   0 0 -1.27278 0.943444
Q2FXZ7   4 0.285714 -1.27278 0.943444
Q2G051   5 0.357143 -1.27278 0.943444
Q2FWS3   3 0.214286 -1.27278 0.943444
Q2FW14   5 0.357143 -1.27278 0.943444
Q2FYD7   4 0.285714 -1.27278 0.943444
Q9RQP8   3 0.214286 -1.27278 0.943444
Q2FZK2   4 0.285714 -1.27278 0.943444
Q2FWI7   4 0.285714 -1.27278 0.943444
Q2G182   1 0.0714286 -1.27278 0.943444
Q2FYT7   3 0.214286 -1.27278 0.943444
Q2FV46   4 0.285714 -1.27278 0.943444
Q2FY58   2 0.142857 -1.27278 0.943444
Q2FX06   1 0.0714286 -1.27278 0.943444
Q2FZH0   4 0.285714 -1.27278 0.943444
Q2FUZ4   4 0.285714 -1.27278 0.943444
Q2G102   4 0.285714 -1.27278 0.943444
Q2G1R8   4 0.285714 -1.27278 0.943444
Q2G2J1   4 0.285714 -1.27278 0.943444
Q2FX71   5 0.357143 -1.27278 0.943444
Q2FUZ5   2 0.142857 -1.27278 0.943444
Q2FYP5   2 0.142857 -1.27278 0.943444
Q2G048   0 0 -1.27278 0.943444
Q2FUQ0   4 0.285714 -1.27278 0.943444
Q2FWS7   6 0.428571 -1.27278 0.943444
Q2FV65   2 0.142857 -1.27278 0.943444
Q2G125   2 0.142857 -1.27278 0.943444
Q2FYT2   5 0.357143 -1.27278 0.943444
Q2FVH7   2 0.142857 -1.27278 0.943444
Q2G127   4 0.285714 -1.27278 0.943444
Q2FYI5   2 0.142857 -1.27278 0.943444
Q2FYX4   4 0.285714 -1.27278 0.943444
Q2G0M3   4 0.285714 -1.27278 0.943444
Q2FW87   4 0.285714 -1.27278 0.943444
Q2G211   2 0.142857 -1.27278 0.943444
Q2FXR5   4 0.285714 -1.27278 0.943444
Q2FWR5   5 0.357143 -1.27278 0.943444
Q2FYD5   5 0.357143 -1.27278 0.943444
Q2FY94   2 0.142857 -1.27278 0.943444
Q2G2W8   3 0.214286 -1.27278 0.943444
Q2FZL9   5 0.357143 -1.27278 0.943444
Q2FYT9   4 0.285714 -1.27278 0.943444
Q2FX44   4 0.285714 -1.27278 0.943444
Q2FXB2   2 0.142857 -1.27278 0.943444
Q2FVF6   4 0.285714 -1.27278 0.943444
Q2G2F6   2 0.142857 -1.27278 0.943444
Q2G2C3   3 0.214286 -1.27278 0.943444
Q2FYA5   4 0.285714 -1.27278 0.943444
Q2FYB1   3 0.214286 -1.27278 0.943444
Q2G011   4 0.285714 -1.27278 0.943444
Q2FV29   2 0.142857 -1.27278 0.943444
Q2FVW1   3 0.214286 -1.27278 0.943444
Q2FYA4   4 0.285714 -1.27278 0.943444
Q2FY26   5 0.357143 -1.27278 0.943444
Q2FXC1   3 0.214286 -1.27278 0.943444
Q2G2T0   4 0.285714 -1.27278 0.943444
Q2FY62   2 0.142857 -1.27278 0.943444
Q2G2K4   4 0.285714 -1.27278 0.943444
Q2FW65   4 0.285714 -1.27278 0.943444
Q2FY05   4 0.285714 -1.27278 0.943444
Q2FV96   4 0.285714 -1.27278 0.943444
Q2G1S7   2 0.142857 -1.27278 0.943444
Q2FWS9   4 0.285714 -1.27278 0.943444
Q2G180   4 0.285714 -1.27278 0.943444
Q2G0L6   6 0.428571 -1.27278 0.943444
Q2G189   2 0.142857 -1.27278 0.943444
Q2FYD9   1 0.0714286 -1.27278 0.943444
Q2FWM6   1 0.0714286 -1.27278 0.943444
Q2FXA6   2 0.142857 -1.27278 0.943444
Q2G0U8   4 0.285714 -1.27278 0.943444
Q2FXD9   2 0.142857 -1.27278 0.943444
Q2FWF9   0 0 -1.27278 0.943444
Q2FXS3   5 0.357143 -1.27278 0.943444
Q2FXX6   4 0.285714 -1.27278 0.943444
Q2FWU2   5 0.357143 -1.27278 0.943444
Q2FXD5   4 0.285714 -1.27278 0.943444
Q2FZK8   4 0.285714 -1.27278 0.943444
Q2FV15   2 0.142857 -1.27278 0.943444
Q2FZZ5   5 0.357143 -1.27278 0.943444
Q2FW48   4 0.285714 -1.27278 0.943444
Q2FYB3   4 0.285714 -1.27278 0.943444
Q2FWT5   4 0.285714 -1.27278 0.943444
Q2FVH4   3 0.214286 -1.27278 0.943444
Q2FWP4   4 0.285714 -1.27278 0.943444
Q2FYX9   4 0.285714 -1.27278 0.943444
Q2G1U7   2 0.142857 -1.27278 0.943444
Q2FXY6   4 0.285714 -1.27278 0.943444
Q2FYT1   1 0.0714286 -1.27278 0.943444
Q2G244   5 0.357143 -1.27278 0.943444
Q2FX30   1 0.0714286 -1.27278 0.943444
Q2FVZ3   5 0.357143 -1.27278 0.943444
Q2FWP5   4 0.285714 -1.27278 0.943444
Q2FX41   3 0.214286 -1.27278 0.943444
Q2G2R5   4 0.285714 -1.27278 0.943444
Q2G2S3   7 0.482759 -1.27278 0.943444
Q2G004   5 0.344828 -1.27278 0.943444
Q2FWV1   6 0.413793 -1.27278 0.943444
Q2G003   6 0.413793 -1.27278 0.943444
Q2FZV3   4 0.275862 -1.27278 0.943444
Q2G026   5 0.344828 -1.27278 0.943444
Q2FXG7   3 0.206897 -1.27278 0.943444
Q2FYL8   2 0.137931 -1.27278 0.943444
Q2FZB6   2 0.137931 -1.27278 0.943444
Q2FZE4   6 0.413793 -1.27278 0.943444
Q2FX11   6 0.413793 -1.27278 0.943444
Q2G0Y3   7 0.482759 -1.27278 0.943444
Q2FZW7   3 0.206897 -1.27278 0.943444
Q2FX21   8 0.551724 -1.27278 0.943444
Q2G092   6 0.413793 -1.27278 0.943444
Q2FZB7   5 0.344828 -1.27278 0.943444
Q2G0J9   6 0.413793 -1.27278 0.943444
Q2G1X2   4 0.275862 -1.27278 0.943444
Q2FZD6   7 0.482759 -1.27278 0.943444
Q2FW67   5 0.344828 -1.27278 0.943444
Q2G111   7 0.482759 -1.27278 0.943444
Q2G2Y4   6 0.413793 -1.27278 0.943444
Q2FY38   4 0.275862 -1.27278 0.943444
Q2FWJ0   7 0.482759 -1.27278 0.943444
Q2G2T5   4 0.275862 -1.27278 0.943444
Q2FVG6   5 0.344828 -1.27278 0.943444
Q2G1V8   5 0.344828 -1.27278 0.943444
Q2G1L0   5 0.344828 -1.27278 0.943444
Q2FXD6   6 0.413793 -1.27278 0.943444
P0C948   4 0.275862 -1.27278 0.943444
Q2G1M2   5 0.344828 -1.27278 0.943444
Q2FVW8   5 0.344828 -1.27278 0.943444
Q2FX24   5 0.344828 -1.27278 0.943444
Q2FWS4   6 0.413793 -1.27278 0.943444
Q2FYQ3   4 0.275862 -1.27278 0.943444
Q2G254   6 0.413793 -1.27278 0.943444
Q2FWB4   3 0.206897 -1.27278 0.943444
Q2FUP8   5 0.344828 -1.27278 0.943444
Q2FZC2   5 0.344828 -1.27278 0.943444
Q2FYE4   7 0.482759 -1.27278 0.943444
Q2FWS2   5 0.344828 -1.27278 0.943444
Q2FY03   8 0.551724 -1.27278 0.943444
Q2FVS6   6 0.413793 -1.27278 0.943444
Q2FXV2   2 0.137931 -1.27278 0.943444
Q2G2L6   4 0.275862 -1.27278 0.943444
Q2G2I5   3 0.206897 -1.27278 0.943444
Q2FYA2   4 0.275862 -1.27278 0.943444
Q2FWV7   4 0.275862 -1.27278 0.943444
Q2FXE7   7 0.482759 -1.27278 0.943444
Q2G0J6   4 0.275862 -1.27278 0.943444
Q2FUU4   6 0.413793 -1.27278 0.943444
Q2FVJ4   4 0.275862 -1.27278 0.943444
Q2FZM9   4 0.275862 -1.27278 0.943444
Q2FZ51   6 0.413793 -1.27278 0.943444
Q2FY22   6 0.413793 -1.27278 0.943444
Q2G2Q1   6 0.413793 -1.27278 0.943444
Q2G109   7 0.482759 -1.27278 0.943444
Q2G1D6   8 0.551724 -1.27278 0.943444
Q2FVC9   3 0.206897 -1.27278 0.943444
Q2G2R6   6 0.413793 -1.27278 0.943444
Q2FZ85   7 0.482759 -1.27278 0.943444
Q2FVK4   7 0.482759 -1.27278 0.943444
Q2G1V9   4 0.275862 -1.27278 0.943444
Q2G2H6   4 0.275862 -1.27278 0.943444
Q2FWS6   6 0.413793 -1.27278 0.943444
Q2FZW4   6 0.413793 -1.27278 0.943444
Q2G1M3   6 0.413793 -1.27278 0.943444
Q2G1M0   6 0.413793 -1.27278 0.943444
Q2G1Y9   5 0.344828 -1.27278 0.943444
Q2FX45   4 0.275862 -1.27278 0.943444
Q2FWP8   4 0.275862 -1.27278 0.943444
Q2FYP4   6 0.413793 -1.27278 0.943444
Q2FYL1   5 0.344828 -1.27278 0.943444
Q2G1L4   5 0.344828 -1.27278 0.943444
Q2FUQ7   9 0.62069 -1.27278 0.943444
Q2G247   2 0.137931 -1.27278 0.943444
Q2FVV0   9 0.62069 -1.27278 0.943444
Q2FYU6   7 0.482759 -1.27278 0.943444
Q2G2N6   8 0.551724 -1.27278 0.943444
Q2FXC9   4 0.275862 -1.27278 0.943444
Q2FX42   7 0.482759 -1.27278 0.943444
Q2FX26   8 0.551724 -1.27278 0.943444
Q2FWF3   2 0.137931 -1.27278 0.943444
Q2FZY1   5 0.344828 -1.27278 0.943444
Q2FW15   7 0.466667 -1.27278 0.943444
P0A0G2   8 0.533333 -1.27278 0.943444
Q2G2G5   7 0.466667 -1.27278 0.943444
Q2FY39   8 0.533333 -1.27278 0.943444
Q2G0B5   4 0.266667 -1.27278 0.943444
Q2FZI1   10 0.666667 -1.27278 0.943444
Q2FUQ6   9 0.6 -1.27278 0.943444
Q2FVR5   9 0.6 -1.27278 0.943444
Q2G2W6   8 0.533333 -1.27278 0.943444
Q2FZR8   6 0.4 -1.27278 0.943444
Q2FVY8   10 0.666667 -1.27278 0.943444
Q2FZ60   8 0.533333 -1.27278 0.943444
Q2FV82   6 0.4 -1.27278 0.943444
Q2FX23   7 0.466667 -1.27278 0.943444
Q2G1G3   6 0.4 -1.27278 0.943444
P68805   5 0.333333 -1.27278 0.943444
Q2FVL0   8 0.533333 -1.27278 0.943444
Q2G2J0   8 0.533333 -1.27278 0.943444
Q2FZF1   11 0.733333 -1.27278 0.943444
Q2FXU9   8 0.533333 -1.27278 0.943444
Q2G1A2   7 0.466667 -1.27278 0.943444
Q2G1C3   8 0.533333 -1.27278 0.943444
Q2G1D4   7 0.466667 -1.27278 0.943444
Q2G0A8   5 0.333333 -1.27278 0.943444
Q2FVC7   3 0.2 -1.27278 0.943444
Q2G133   11 0.733333 -1.27278 0.943444
Q2FY86   7 0.466667 -1.27278 0.943444
Q2FX92   8 0.533333 -1.27278 0.943444
Q2FW47   2 0.133333 -1.27278 0.943444
Q2G1T9   4 0.266667 -1.27278 0.943444
Q2FVU8   4 0.266667 -1.27278 0.943444
Q2FVD7   5 0.333333 -1.27278 0.943444
Q2FX55   6 0.4 -1.27278 0.943444
Q2FVD3   7 0.466667 -1.27278 0.943444
Q2G2B5   4 0.266667 -1.27278 0.943444
Q2FWV6   6 0.4 -1.27278 0.943444
Q2FW29   8 0.533333 -1.27278 0.943444
Q2G0W6   2 0.133333 -1.27278 0.943444
Q2FVD2   7 0.466667 -1.27278 0.943444
Q2FWR8   4 0.266667 -1.27278 0.943444
Q2FXA0   6 0.4 -1.27278 0.943444
Q2FZB4   5 0.333333 -1.27278 0.943444
Q2FX37   3 0.2 -1.27278 0.943444
Q2FX13   5 0.333333 -1.27278 0.943444
Q2FWD8   5 0.333333 -1.27278 0.943444
Q2G108   6 0.4 -1.27278 0.943444
Q2G2V4   9 0.6 -1.27278 0.943444
Q2FZW2   8 0.533333 -1.27278 0.943444
Q2FYY4   6 0.4 -1.27278 0.943444
Q2FYB8   5 0.333333 -1.27278 0.943444
Q2FWC2   8 0.533333 -1.27278 0.943444
Q2FYE8   5 0.333333 -1.27278 0.943444
Q2FXK5   8 0.533333 -1.27278 0.943444
Q2FWT0   11 0.733333 -1.27278 0.943444
Q2FW19   6 0.4 -1.27278 0.943444
Q2G100   7 0.466667 -1.27278 0.943444
Q2FYY3   7 0.466667 -1.27278 0.943444
Q2FZ01   8 0.533333 -1.27278 0.943444
Q2FYY1   7 0.466667 -1.27278 0.943444
Q2G103   8 0.533333 -1.27278 0.943444
Q2FV12   6 0.4 -1.27278 0.943444
Q2FWQ1   10 0.666667 -1.27278 0.943444
Q2FYY5   7 0.466667 -1.27278 0.943444
Q2G207   7 0.466667 -1.27278 0.943444
Q2G1Y8   8 0.533333 -1.27278 0.943444
Q2FWZ8   7 0.466667 -1.27278 0.943444
Q2G0Z8   7 0.466667 -1.27278 0.943444
Q2G2F7   7 0.466667 -1.27278 0.943444
Q2FYH9   8 0.533333 -1.27278 0.943444
Q2FWB7   10 0.666667 -1.27278 0.943444
Q2FYN2   6 0.387097 -1.27278 0.943444
Q2FVQ6   9 0.580645 -1.27278 0.943444
Q2FWX3   6 0.387097 -1.27278 0.943444
Q2G187   6 0.387097 -1.27278 0.943444
Q2FW05   8 0.516129 -1.27278 0.943444
Q2FYC3   9 0.580645 -1.27278 0.943444
Q2FZJ2   8 0.516129 -1.27278 0.943444
Q2G0D6   8 0.516129 -1.27278 0.943444
Q2FWP7   7 0.451613 -1.27278 0.943444
Q2FX31   11 0.709677 -1.27278 0.943444
Q2FVZ6   6 0.387097 -1.27278 0.943444
Q2G2A2   11 0.709677 -1.27278 0.943444
Q2FWQ8   8 0.516129 -1.27278 0.943444
Q2FVM9   8 0.516129 -1.27278 0.943444
Q2FYD1   13 0.83871 -1.27278 0.943444
Q2FYN3   8 0.516129 -1.27278 0.943444
Q2FYI3   11 0.709677 -1.27278 0.943444
Q2G022   10 0.645161 -1.27278 0.943444
Q2G1Q3   6 0.387097 -1.27278 0.943444
Q2FX58   5 0.322581 -1.27278 0.943444
Q2G2V1   9 0.580645 -1.27278 0.943444
Q2FVV5   8 0.516129 -1.27278 0.943444
Q2FZC0   11 0.709677 -1.27278 0.943444
Q2FV63   9 0.580645 -1.27278 0.943444
Q2FWG9   5 0.322581 -1.27278 0.943444
Q2FZA5   7 0.451613 -1.27278 0.943444
Q2FX60   12 0.774194 -1.27278 0.943444
Q2G2I8   8 0.516129 -1.27278 0.943444
Q2G2Y5   11 0.709677 -1.27278 0.943444
Q2G2Y2   11 0.709677 -1.27278 0.943444
Q2FWA6   15 0.967742 -1.27278 0.943444
Q2FWL8   11 0.709677 -1.27278 0.943444
Q2FY95   10 0.645161 -1.27278 0.943444
Q2FYC5   11 0.709677 -1.27278 0.943444
Q2FV43   7 0.451613 -1.27278 0.943444
Q2FVU0   11 0.709677 -1.27278 0.943444
Q2FZG5   7 0.451613 -1.27278 0.943444
Q2G2H9   7 0.451613 -1.27278 0.943444
Q2G1D1   6 0.387097 -1.27278 0.943444
Q2FWU7   11 0.709677 -1.27278 0.943444
P60647   6 0.387097 -1.27278 0.943444
Q2FUR7   11 0.709677 -1.27278 0.943444
Q2FWQ2   9 0.580645 -1.27278 0.943444
Q2G2M4   12 0.774194 -1.27278 0.943444
Q2G104   8 0.516129 -1.27278 0.943444
Q2FX76   4 0.258065 -1.27278 0.943444
Q2G2Q4   11 0.709677 -1.27278 0.943444
Q2FXQ1   7 0.451613 -1.27278 0.943444
Q2FX80   7 0.451613 -1.27278 0.943444
Q2FZN6   7 0.451613 -1.27278 0.943444
Q2G009   6 0.387097 -1.27278 0.943444
Q2G021   11 0.709677 -1.27278 0.943444
Q2FWH0   13 0.83871 -1.27278 0.943444
Q2FXQ0   11 0.709677 -1.27278 0.943444
Q2FX64   7 0.451613 -1.27278 0.943444
Q2FY98   7 0.451613 -1.27278 0.943444
Q2FWK5   9 0.580645 -1.27278 0.943444
Q2FYK1   8 0.516129 -1.27278 0.943444
Q2FXF0   7 0.451613 -1.27278 0.943444
Q2FY70   10 0.645161 -1.27278 0.943444
Q2G114   10 0.645161 -1.27278 0.943444
Q2FX38   8 0.516129 -1.27278 0.943444
Q2FUP9   9 0.580645 -1.27278 0.943444
Q2FVV3   11 0.709677 -1.27278 0.943444
Q2G113   8 0.516129 -1.27278 0.943444
Q2FWB2   9 0.580645 -1.27278 0.943444
Q2FWT6   8 0.516129 -1.27278 0.943444
Q2FW28   11 0.709677 -1.27278 0.943444
Q2FUQ9   6 0.387097 -1.27278 0.943444
Q2FY00   6 0.387097 -1.27278 0.943444
Q2G040   5 0.322581 -1.27278 0.943444
Q2FX35   8 0.516129 -1.27278 0.943444
Q2FYW9   7 0.4375 -1.27278 0.943444
Q2G2N8   9 0.5625 -1.27278 0.943444
Q2G1V7   9 0.5625 -1.27278 0.943444
Q2G0C3   8 0.5 -1.27278 0.943444
Q2FVW0   11 0.6875 -1.27278 0.943444
Q2FUS4   13 0.8125 -1.27278 0.943444
Q2FVP6   7 0.4375 -1.27278 0.943444
Q2FZK1   11 0.6875 -1.27278 0.943444
Q2FXY2   16 1 0.903563 0.161558
Q2FYX3   13 0.8125 -1.27278 0.943444
Q2FZ86   15 0.9375 -1.27278 0.943444
Q2FUV7   8 0.5 -1.27278 0.943444
Q2FX70   10 0.625 -1.27278 0.943444
Q2G1Y1   11 0.6875 -1.27278 0.943444
Q2FVT9   17 1.0625 0.903563 0.161558
Q2G2K3   14 0.875 -1.27278 0.943444
P72358   8 0.5 -1.27278 0.943444
Q2G192   15 0.9375 -1.27278 0.943444
Q2FYX6   14 0.875 -1.27278 0.943444
Q2FXW0   7 0.4375 -1.27278 0.943444
Q2G202   10 0.625 -1.27278 0.943444
Q2FYW7   7 0.4375 -1.27278 0.943444
Q2G2M0   13 0.8125 -1.27278 0.943444
Q2FXT7   9 0.5625 -1.27278 0.943444
Q2FX59   11 0.6875 -1.27278 0.943444
Q2G0X2   9 0.5625 -1.27278 0.943444
Q2FWR6   10 0.625 -1.27278 0.943444
Q2FW22   17 1.0625 0.903563 0.161558
Q2FZH4   14 0.875 -1.27278 0.943444
Q2FYZ1   7 0.4375 -1.27278 0.943444
Q2G2W7   13 0.8125 -1.27278 0.943444
Q2G2I4   15 0.9375 -1.27278 0.943444
Q2FZP5   10 0.625 -1.27278 0.943444
Q2FWQ7   11 0.6875 -1.27278 0.943444
Q2G1W9   11 0.6875 -1.27278 0.943444
Q2FWF7   11 0.6875 -1.27278 0.943444
Q2FYM9   11 0.6875 -1.27278 0.943444
Q2FXV0   13 0.8125 -1.27278 0.943444
Q2FWW2   16 1 0.903563 0.161558
Q2FVS2   11 0.6875 -1.27278 0.943444
Q2G007   14 0.875 -1.27278 0.943444
Q2FYA7   14 0.875 -1.27278 0.943444
Q2G0K0   16 1 0.903563 0.161558
Q2FXS9   13 0.8125 -1.27278 0.943444
Q2G249   11 0.6875 -1.27278 0.943444
Q2G008   13 0.8125 -1.27278 0.943444
Q2FZD5   12 0.75 -1.27278 0.943444
Q2FZG0   8 0.5 -1.27278 0.943444
Q2FX28   13 0.8125 -1.27278 0.943444
Q2FXI4   13 0.8125 -1.27278 0.943444
Q2G176   10 0.625 -1.27278 0.943444
Q2G116   9 0.5625 -1.27278 0.943444
Q2FXF2   11 0.6875 -1.27278 0.943444
Q2G260   11 0.6875 -1.27278 0.943444
Q2G213   7 0.4375 -1.27278 0.943444
Q2G173   12 0.75 -1.27278 0.943444
Q2FV71   12 0.75 -1.27278 0.943444
Q2FWY8   8 0.5 -1.27278 0.943444
Q2FWN3   8 0.5 -1.27278 0.943444
Q2FYD4   11 0.6875 -1.27278 0.943444
Q2FVQ2   16 1 0.903563 0.161558
Q2FVK0   13 0.8125 -1.27278 0.943444
Q2G285   14 0.875 -1.27278 0.943444
Q2FZH6   16 1 0.903563 0.161558
Q2FZX1   10 0.625 -1.27278 0.943444
Q2FZ83   4 0.25 -1.27278 0.943444
Q2G0S9   11 0.6875 -1.27278 0.943444
Q2FZH7   12 0.75 -1.27278 0.943444
Q2FZT3   11 0.6875 -1.27278 0.943444
Q2FX57   14 0.848485 -1.27278 0.943444
Q2G0B9   11 0.666667 -1.27278 0.943444
Q2FY28   14 0.848485 -1.27278 0.943444
Q2G0R5   22 1.33333 0.903563 0.161558
Q2FZG8   11 0.666667 -1.27278 0.943444
Q2G1X1   14 0.848485 -1.27278 0.943444
Q2FX93   11 0.666667 -1.27278 0.943444
Q2FYU5   11 0.666667 -1.27278 0.943444
Q2FWR9   10 0.606061 -1.27278 0.943444
Q2FWS0   14 0.848485 -1.27278 0.943444
Q2G0P4   9 0.545455 -1.27278 0.943444
Q2FX50   11 0.666667 -1.27278 0.943444
Q2FZV0   13 0.787879 -1.27278 0.943444
Q2G0S5   16 0.969697 -1.27278 0.943444
Q2FY25   12 0.727273 -1.27278 0.943444
Q2FXG6   11 0.666667 -1.27278 0.943444
Q2FZJ7   14 0.848485 -1.27278 0.943444
Q2G0U7   18 1.09091 0.903563 0.161558
Q2FZV2   13 0.787879 -1.27278 0.943444
Q2FWT8   14 0.848485 -1.27278 0.943444
Q2G0D1   16 0.969697 -1.27278 0.943444
Q2FVW5   8 0.484848 -1.27278 0.943444
Q2FY97   20 1.21212 0.903563 0.161558
Q2FXF3   11 0.666667 -1.27278 0.943444
Q2G063   9 0.545455 -1.27278 0.943444
Q2G0U5   13 0.787879 -1.27278 0.943444
Q2G2B1   15 0.909091 -1.27278 0.943444
Q2FVE3   12 0.727273 -1.27278 0.943444
Q2FZW1   14 0.848485 -1.27278 0.943444
Q2FYK2   14 0.848485 -1.27278 0.943444
Q2FXW2   14 0.848485 -1.27278 0.943444
Q9F0R1   14 0.848485 -1.27278 0.943444
Q2FZG3   13 0.787879 -1.27278 0.943444
Q2G2K0   19 1.15152 0.903563 0.161558
Q2FVN4   11 0.666667 -1.27278 0.943444
Q2FYV0   13 0.787879 -1.27278 0.943444
Q2G0A5   6 0.363636 -1.27278 0.943444
Q2FZ03   13 0.787879 -1.27278 0.943444
Q2G1I8   8 0.484848 -1.27278 0.943444
Q2FYX8   12 0.727273 -1.27278 0.943444
Q2FV18   9 0.545455 -1.27278 0.943444
Q2FYI7   11 0.666667 -1.27278 0.943444
Q2G0K1   19 1.15152 0.903563 0.161558
Q2G2U9   15 0.909091 -1.27278 0.943444
Q2FW31   15 0.909091 -1.27278 0.943444
Q2FVB5   14 0.848485 -1.27278 0.943444
Q2FVI8   9 0.545455 -1.27278 0.943444
Q2FZT0   11 0.666667 -1.27278 0.943444
P48860   15 0.909091 -1.27278 0.943444
Q2FYC1   14 0.848485 -1.27278 0.943444
Q2G286   13 0.787879 -1.27278 0.943444
Q2FXD3   16 0.969697 -1.27278 0.943444
Q2G027   8 0.484848 -1.27278 0.943444
Q2G0T4   14 0.848485 -1.27278 0.943444
Q2FZJ5   17 1.0303 0.903563 0.161558
Q2FW10   7 0.424242 -1.27278 0.943444
Q2FY91   13 0.787879 -1.27278 0.943444
Q2FVP0   10 0.606061 -1.27278 0.943444
P60070   17 1.0303 0.903563 0.161558
Q2FWU1   12 0.727273 -1.27278 0.943444
Q2FYA3   5 0.30303 -1.27278 0.943444
Q2G0V8   16 0.969697 -1.27278 0.943444
Q2G0Z2   12 0.727273 -1.27278 0.943444
Q2FZ47   11 0.666667 -1.27278 0.943444
Q2G0V9   9 0.545455 -1.27278 0.943444
Q2FZE2   12 0.727273 -1.27278 0.943444
Q2FWB0   15 0.909091 -1.27278 0.943444
Q2G1J1   13 0.787879 -1.27278 0.943444
Q2FYQ1   11 0.666667 -1.27278 0.943444
Q2FZ45   14 0.848485 -1.27278 0.943444
Q2FYW5   14 0.848485 -1.27278 0.943444
Q2G1A0   11 0.666667 -1.27278 0.943444
Q2FZB9   12 0.727273 -1.27278 0.943444
Q2FZX2   11 0.666667 -1.27278 0.943444
Q2FZY4   14 0.848485 -1.27278 0.943444
Q2FW56   9 0.545455 -1.27278 0.943444
P0A0G6   15 0.909091 -1.27278 0.943444
Q2FW80   11 0.666667 -1.27278 0.943444
Q2G2S4   12 0.727273 -1.27278 0.943444
Q2G2H0   11 0.666667 -1.27278 0.943444
Q2G2E1   8 0.484848 -1.27278 0.943444
Q2G0I5   12 0.727273 -1.27278 0.943444
Q2FWW6   15 0.909091 -1.27278 0.943444
Q2G112   10 0.606061 -1.27278 0.943444
Q2G214   12 0.727273 -1.27278 0.943444
Q2FYG2   15 0.909091 -1.27278 0.943444
Q2G0J5   10 0.606061 -1.27278 0.943444
Q2FX27   12 0.727273 -1.27278 0.943444
Q2FWV5   13 0.787879 -1.27278 0.943444
Q2FX40   20 1.21212 0.903563 0.161558
Q2FZM5   12 0.727273 -1.27278 0.943444
Q2FXH8   10 0.606061 -1.27278 0.943444
Q2FWS5   15 0.909091 -1.27278 0.943444
Q2FW13   20 1.17647 0.903563 0.161558
Q2FY93   19 1.11765 0.903563 0.161558
Q2FZM8   20 1.17647 0.903563 0.161558
Q2FZV4   14 0.823529 -1.27278 0.943444
Q2FVD4   14 0.823529 -1.27278 0.943444
Q2G0J3   10 0.588235 -1.27278 0.943444
Q2FX61   15 0.882353 -1.27278 0.943444
Q2FVD6   15 0.882353 -1.27278 0.943444
Q2FYY7   18 1.05882 0.903563 0.161558
Q2G0W0   20 1.17647 0.903563 0.161558
Q2FXF7   15 0.882353 -1.27278 0.943444
Q2G191   14 0.823529 -1.27278 0.943444
Q2FYT5   12 0.705882 -1.27278 0.943444
Q2G1P0   13 0.764706 -1.27278 0.943444
Q2FVF8   15 0.882353 -1.27278 0.943444
Q2G0Y1   10 0.588235 -1.27278 0.943444
Q2FZD2   26 1.52941 0.903563 0.161558
Q2FZ59   14 0.823529 -1.27278 0.943444
Q2G2G1   15 0.882353 -1.27278 0.943444
Q2G0F9   19 1.11765 0.903563 0.161558
Q2G1J2   12 0.705882 -1.27278 0.943444
Q2G0Q6   16 0.941176 -1.27278 0.943444
Q2FYX0   20 1.17647 0.903563 0.161558
Q2FZU8   10 0.588235 -1.27278 0.943444
Q2G267   12 0.705882 -1.27278 0.943444
Q2G174   15 0.882353 -1.27278 0.943444
Q2FWC3   20 1.17647 0.903563 0.161558
Q2FVN6   12 0.705882 -1.27278 0.943444
Q2G2D1   13 0.764706 -1.27278 0.943444
Q2FZK9   17 1 0.903563 0.161558
Q2G2C9   25 1.47059 0.903563 0.161558
Q2G2V8   13 0.764706 -1.27278 0.943444
Q2FVL6   14 0.823529 -1.27278 0.943444
Q2FY45   14 0.823529 -1.27278 0.943444
Q2G2R7   16 0.941176 -1.27278 0.943444
Q2FWD5   15 0.882353 -1.27278 0.943444
Q2FWT3   7 0.411765 -1.27278 0.943444
Q2FY92   16 0.941176 -1.27278 0.943444
Q2FZM2   13 0.764706 -1.27278 0.943444
Q2G2F0   17 1 0.903563 0.161558
Q2FW30   13 0.764706 -1.27278 0.943444
Q2FZV9   15 0.882353 -1.27278 0.943444
Q2FVA6   14 0.823529 -1.27278 0.943444
Q2G229   16 0.941176 -1.27278 0.943444
Q2FZZ3   19 1.11765 0.903563 0.161558
Q2G2F4   12 0.705882 -1.27278 0.943444
Q2FVA7   17 1 0.903563 0.161558
Q2G0R3   15 0.882353 -1.27278 0.943444
Q2G1R1   16 0.941176 -1.27278 0.943444
Q2FZ79   17 1 0.903563 0.161558
Q2FZ12   10 0.588235 -1.27278 0.943444
Q2FX39   12 0.705882 -1.27278 0.943444
Q2G186   14 0.823529 -1.27278 0.943444
Q2FXE5   9 0.529412 -1.27278 0.943444
Q2G0A1   11 0.647059 -1.27278 0.943444
Q2G0E7   17 1 0.903563 0.161558
Q2G2V7   14 0.823529 -1.27278 0.943444
Q2FYA6   15 0.882353 -1.27278 0.943444
Q2G276   18 1.05882 0.903563 0.161558
Q2G070   13 0.764706 -1.27278 0.943444
Q2FVZ1   17 1 0.903563 0.161558
Q2FW84   15 0.882353 -1.27278 0.943444
Q2FVY9   16 0.941176 -1.27278 0.943444
Q2FVD9   14 0.823529 -1.27278 0.943444
Q2G1T2   15 0.882353 -1.27278 0.943444
Q2G0I3   17 1 0.903563 0.161558
Q2G0E8   26 1.52941 0.903563 0.161558
Q2FW08   20 1.17647 0.903563 0.161558
Q2FVD8   15 0.882353 -1.27278 0.943444
Q2FXF5   25 1.47059 0.903563 0.161558
Q2FXW1   21 1.23529 0.903563 0.161558
Q2FW79   13 0.764706 -1.27278 0.943444
Q2G2G0   14 0.823529 -1.27278 0.943444
P48940   16 0.941176 -1.27278 0.943444
Q2FYL6   18 1.05882 0.903563 0.161558
Q2FZV8   21 1.23529 0.903563 0.161558
Q2FYM5   13 0.764706 -1.27278 0.943444
Q2G2B6   20 1.17647 0.903563 0.161558
Q2G1L2   13 0.764706 -1.27278 0.943444
Q2G1V5   11 0.647059 -1.27278 0.943444
Q2FXT0   10 0.588235 -1.27278 0.943444
Q2FY02   22 1.29412 0.903563 0.161558
Q2FWQ4   14 0.823529 -1.27278 0.943444
Q2FYG4   14 0.823529 -1.27278 0.943444
Q2FW11   12 0.705882 -1.27278 0.943444
Q2G257   24 1.37143 0.903563 0.161558
Q2FWJ6   19 1.08571 0.903563 0.161558
Q2FXS8   15 0.857143 -1.27278 0.943444
Q2FX12   25 1.42857 0.903563 0.161558
Q2FYF1   14 0.8 -1.27278 0.943444
Q2G2E8   21 1.2 0.903563 0.161558
Q2FXE6   11 0.628571 -1.27278 0.943444
Q2G2C0   15 0.857143 -1.27278 0.943444
Q2G1V6   12 0.685714 -1.27278 0.943444
Q2FWZ4   18 1.02857 0.903563 0.161558
Q2G2V0   18 1.02857 0.903563 0.161558
Q9ZAH6   18 1.02857 0.903563 0.161558
Q2FVU2   22 1.25714 0.903563 0.161558
Q2FWI8   20 1.14286 0.903563 0.161558
P0A0H0   14 0.8 -1.27278 0.943444
Q2G0C1   22 1.25714 0.903563 0.161558
Q2FXH3   25 1.42857 0.903563 0.161558
Q2FXI6   29 1.65714 0.903563 0.161558
Q2G1X5   13 0.742857 -1.27278 0.943444
Q2FV08   18 1.02857 0.903563 0.161558
Q2FWT7   15 0.857143 -1.27278 0.943444
Q2G210   11 0.628571 -1.27278 0.943444
Q2FW66   12 0.685714 -1.27278 0.943444
Q2FWD0   14 0.8 -1.27278 0.943444
Q2FUQ1   16 0.914286 -1.27278 0.943444
Q2FVI6   17 0.971429 -1.27278 0.943444
Q2FWM7   14 0.8 -1.27278 0.943444
Q2FVN2   15 0.857143 -1.27278 0.943444
Q2FWR2   16 0.914286 -1.27278 0.943444
Q2FYH4   14 0.8 -1.27278 0.943444
Q2FYM8   10 0.571429 -1.27278 0.943444
Q9RFJ6   14 0.8 -1.27278 0.943444
Q2FZ42   9 0.514286 -1.27278 0.943444
Q2FVX9   20 1.14286 0.903563 0.161558
Q2G066   21 1.2 0.903563 0.161558
Q2FVM3   20 1.14286 0.903563 0.161558
Q2FWT1   15 0.857143 -1.27278 0.943444
Q2FZB8   7 0.4 -1.27278 0.943444
Q2FUQ8   13 0.742857 -1.27278 0.943444
Q2G2I7   13 0.742857 -1.27278 0.943444
Q2FVF7   15 0.857143 -1.27278 0.943444
Q2FV52   15 0.857143 -1.27278 0.943444
Q2FWE3   22 1.25714 0.903563 0.161558
Q2G144   17 0.971429 -1.27278 0.943444
Q2FXZ1   17 0.971429 -1.27278 0.943444
Q2FX34   16 0.914286 -1.27278 0.943444
Q2FWV4   18 1.02857 0.903563 0.161558
Q2FZ11   18 1.02857 0.903563 0.161558
Q2G141   17 0.971429 -1.27278 0.943444
Q2FWF5   16 0.914286 -1.27278 0.943444
Q2FV34   19 1.08571 0.903563 0.161558
Q2FWQ0   21 1.2 0.903563 0.161558
Q2FV88   20 1.14286 0.903563 0.161558
Q2G2P0   17 0.971429 -1.27278 0.943444
Q2FYW8   22 1.25714 0.903563 0.161558
Q2G1W1   17 0.971429 -1.27278 0.943444
Q2FVC2   19 1.08571 0.903563 0.161558
Q2G0D3   14 0.8 -1.27278 0.943444
Q2FV89   28 1.6 0.903563 0.161558
Q2G1U2   20 1.14286 0.903563 0.161558
Q2FX32   11 0.628571 -1.27278 0.943444
Q2FXS7   24 1.37143 0.903563 0.161558
Q2FVX1   13 0.742857 -1.27278 0.943444
Q2FVE0   13 0.742857 -1.27278 0.943444
Q2G270   15 0.857143 -1.27278 0.943444
Q9EYW6   20 1.14286 0.903563 0.161558
Q2FVB8   19 1.08571 0.903563 0.161558
Q2FZT9   19 1.08571 0.903563 0.161558
Q2G298   20 1.14286 0.903563 0.161558
Q2FX49   13 0.742857 -1.27278 0.943444
Q2G0Z0   18 1.02857 0.903563 0.161558
Q2FW39   19 1.08571 0.903563 0.161558
Q2G252   28 1.6 0.903563 0.161558
Q2G0A3   21 1.2 0.903563 0.161558
Q2FYJ7   25 1.42857 0.903563 0.161558
Q2FWT2   14 0.8 -1.27278 0.943444
Q2FWQ5   16 0.914286 -1.27278 0.943444
Q2G2J7   12 0.685714 -1.27278 0.943444
Q2FY75   17 0.971429 -1.27278 0.943444
Q2G106   14 0.8 -1.27278 0.943444
Q2FVY3   17 0.971429 -1.27278 0.943444
Q2FVP9   14 0.8 -1.27278 0.943444
Q2FW42   14 0.8 -1.27278 0.943444
Q2FUV9   18 1.02857 0.903563 0.161558
Q2FVR7   16 0.914286 -1.27278 0.943444
Q2FZN1   14 0.8 -1.27278 0.943444
Q2G2Q7   27 1.5 0.903563 0.161558
Q2G150   22 1.22222 0.903563 0.161558
Q2G081   15 0.833333 -1.27278 0.943444
Q2FV45   21 1.16667 0.903563 0.161558
Q2FX02   21 1.16667 0.903563 0.161558
P0A0Q4   19 1.05556 0.903563 0.161558
Q2G0L9   22 1.22222 0.903563 0.161558
Q2FY04   21 1.16667 0.903563 0.161558
Q2FV48   13 0.722222 -1.27278 0.943444
Q2FW64   18 1 0.903563 0.161558
Q2FX63   20 1.11111 0.903563 0.161558
Q2G1T3   17 0.944444 -1.27278 0.943444
Q2G0K9   17 0.944444 -1.27278 0.943444
Q2FZ00   25 1.38889 0.903563 0.161558
Q2FVL9   17 0.944444 -1.27278 0.943444
Q2FW33   18 1 0.903563 0.161558
Q2FWT9   12 0.666667 -1.27278 0.943444
Q2FZF7   19 1.05556 0.903563 0.161558
Q2FWL1   21 1.16667 0.903563 0.161558
Q2FYS7   20 1.11111 0.903563 0.161558
Q2FZX3   24 1.33333 0.903563 0.161558
Q2FXR0   15 0.833333 -1.27278 0.943444
Q2G2I9   15 0.833333 -1.27278 0.943444
Q2FWN1   9 0.5 -1.27278 0.943444
Q2G297   17 0.944444 -1.27278 0.943444
Q2FVA0   18 1 0.903563 0.161558
Q2FXX0   18 1 0.903563 0.161558
Q2G2P4   24 1.33333 0.903563 0.161558
Q2G0P8   25 1.38889 0.903563 0.161558
Q2FVN3   15 0.833333 -1.27278 0.943444
Q2FXK7   23 1.27778 0.903563 0.161558
Q2FZF8   11 0.611111 -1.27278 0.943444
Q2FWR0   18 1 0.903563 0.161558
Q2FXL2   14 0.777778 -1.27278 0.943444
Q2FWA9   18 1 0.903563 0.161558
Q2G282   30 1.66667 0.903563 0.161558
Q9RQQ0   18 1 0.903563 0.161558
Q2FXD7   20 1.11111 0.903563 0.161558
Q2FUY4   17 0.944444 -1.27278 0.943444
Q2G2W4   19 1.05556 0.903563 0.161558
Q2FZF5   19 1.05556 0.903563 0.161558
Q2FY42   16 0.888889 -1.27278 0.943444
Q2FUS3   18 1 0.903563 0.161558
Q2G2E7   15 0.833333 -1.27278 0.943444
Q2G0S6   16 0.888889 -1.27278 0.943444
Q2G0C2   20 1.11111 0.903563 0.161558
Q2FWF8   15 0.833333 -1.27278 0.943444
Q2G000   25 1.38889 0.903563 0.161558
Q2FWX2   18 1 0.903563 0.161558
Q2FZS2   24 1.33333 0.903563 0.161558
Q2FW16   20 1.11111 0.903563 0.161558
Q2FZI2   13 0.722222 -1.27278 0.943444
Q2G1Q5   18 1 0.903563 0.161558
Q2G1A5   38 2.11111 3.07991 0.0107511
Q2G0P7   17 0.944444 -1.27278 0.943444
Q2FWV3   20 1.11111 0.903563 0.161558
Q2FW51   22 1.22222 0.903563 0.161558
Q2FVI4   30 1.66667 0.903563 0.161558
Q2FVN7   29 1.61111 0.903563 0.161558
Q2FWP9   18 1 0.903563 0.161558
Q2FXT2   16 0.888889 -1.27278 0.943444
P0A0F4   19 1.05556 0.903563 0.161558
Q2G126   23 1.27778 0.903563 0.161558
Q2FW82   17 0.944444 -1.27278 0.943444
Q2FY44   18 1 0.903563 0.161558
Q2G0N9   25 1.38889 0.903563 0.161558
Q2G0Z9   12 0.666667 -1.27278 0.943444
Q2FV81   19 1.05556 0.903563 0.161558
Q2FYC4   15 0.833333 -1.27278 0.943444
Q2G178   25 1.38889 0.903563 0.161558
Q2G079   24 1.33333 0.903563 0.161558
Q2G2B7   22 1.22222 0.903563 0.161558
Q2FVF5   17 0.944444 -1.27278 0.943444
Q2G2W2   15 0.833333 -1.27278 0.943444
Q2G1I2   24 1.33333 0.903563 0.161558
Q2G245   10 0.555556 -1.27278 0.943444
Q2G1H7   19 1.02703 0.903563 0.161558
Q2FWF1   22 1.18919 0.903563 0.161558
Q2FZZ9   33 1.78378 0.903563 0.161558
Q2G1W3   16 0.864865 -1.27278 0.943444
Q2G204   21 1.13514 0.903563 0.161558
Q2G1H1   30 1.62162 0.903563 0.161558
Q2FXK3   19 1.02703 0.903563 0.161558
Q2G2H8   20 1.08108 0.903563 0.161558
Q2FZP9   28 1.51351 0.903563 0.161558
Q2FWI2   22 1.18919 0.903563 0.161558
Q2FYZ6   17 0.918919 -1.27278 0.943444
Q2FXS1   15 0.810811 -1.27278 0.943444
Q2G200   27 1.45946 0.903563 0.161558
Q2G2L5   16 0.864865 -1.27278 0.943444
Q2FY73   28 1.51351 0.903563 0.161558
Q2G177   20 1.08108 0.903563 0.161558
Q2G2F9   16 0.864865 -1.27278 0.943444
Q2FV27   21 1.13514 0.903563 0.161558
Q2FZ56   21 1.13514 0.903563 0.161558
Q2FVF3   14 0.756757 -1.27278 0.943444
Q2G0B6   35 1.89189 0.903563 0.161558
Q2G2S5   19 1.02703 0.903563 0.161558
Q2FW68   19 1.02703 0.903563 0.161558
Q2FWX7   10 0.540541 -1.27278 0.943444
Q2FWB6   29 1.56757 0.903563 0.161558
Q2FXA9   21 1.13514 0.903563 0.161558
Q2FXP3   19 1.02703 0.903563 0.161558
Q2FUX5   24 1.2973 0.903563 0.161558
Q2FZZ4   25 1.35135 0.903563 0.161558
Q2FX98   25 1.35135 0.903563 0.161558
Q2FV23   22 1.18919 0.903563 0.161558
Q2FUR1   19 1.02703 0.903563 0.161558
Q2FY49   20 1.08108 0.903563 0.161558
Q2G017   21 1.13514 0.903563 0.161558
Q2G2K9   26 1.40541 0.903563 0.161558
Q2G2N9   20 1.08108 0.903563 0.161558
Q2G0E9   15 0.810811 -1.27278 0.943444
Q2FY19   23 1.24324 0.903563 0.161558
Q2G1E3   12 0.648649 -1.27278 0.943444
Q2FW17   16 0.864865 -1.27278 0.943444
Q2FWK9   26 1.40541 0.903563 0.161558
Q2G2Q6   22 1.18919 0.903563 0.161558
Q2G2Q5   24 1.2973 0.903563 0.161558
Q2G1U9   29 1.56757 0.903563 0.161558
Q2G299   12 0.648649 -1.27278 0.943444
Q2FX75   18 0.972973 -1.27278 0.943444
Q2G058   22 1.18919 0.903563 0.161558
Q2G0E3   13 0.702703 -1.27278 0.943444
Q2FYK0   22 1.18919 0.903563 0.161558
Q2G2K6   13 0.702703 -1.27278 0.943444
Q2FYN0   18 0.972973 -1.27278 0.943444
Q2FVK7   19 1.02703 0.903563 0.161558
Q2FX15   22 1.18919 0.903563 0.161558
Q2FVN9   12 0.648649 -1.27278 0.943444
Q2FWX0   20 1.08108 0.903563 0.161558
Q2G143   22 1.18919 0.903563 0.161558
Q2G0C7   25 1.35135 0.903563 0.161558
Q2G0K6   33 1.78378 0.903563 0.161558
Q2FZZ1   16 0.864865 -1.27278 0.943444
Q2FV13   21 1.13514 0.903563 0.161558
Q2G128   16 0.864865 -1.27278 0.943444
Q2FXU2   20 1.08108 0.903563 0.161558
Q2G2R4   28 1.51351 0.903563 0.161558
Q2FXM1   30 1.62162 0.903563 0.161558
Q8KQR1   17 0.918919 -1.27278 0.943444
Q2G2Q9   26 1.40541 0.903563 0.161558
Q2FVG9   14 0.756757 -1.27278 0.943444
Q2FV56   12 0.648649 -1.27278 0.943444
Q2FWG7   22 1.15789 0.903563 0.161558
Q2G0T1   28 1.47368 0.903563 0.161558
Q2FXB9   14 0.736842 -1.27278 0.943444
Q2FZP3   17 0.894737 -1.27278 0.943444
Q2FZQ2   17 0.894737 -1.27278 0.943444
Q2FXS4   23 1.21053 0.903563 0.161558
Q2FZ21   21 1.10526 0.903563 0.161558
Q2G2X2   24 1.26316 0.903563 0.161558
Q2FZF6   33 1.73684 0.903563 0.161558
Q2FYA0   23 1.21053 0.903563 0.161558
Q2G2A9   20 1.05263 0.903563 0.161558
Q2FYB9   25 1.31579 0.903563 0.161558
Q2FYI4   33 1.73684 0.903563 0.161558
Q2FYL4   28 1.47368 0.903563 0.161558
Q2G1T0   16 0.842105 -1.27278 0.943444
Q2FXW7   20 1.05263 0.903563 0.161558
Q2FZA1   26 1.36842 0.903563 0.161558
Q2FY76   14 0.736842 -1.27278 0.943444
Q2FZ97   32 1.68421 0.903563 0.161558
Q2G1I4   19 1 0.903563 0.161558
Q2FYQ6   17 0.894737 -1.27278 0.943444
Q2FXL6   34 1.78947 0.903563 0.161558
Q2G2G6   11 0.578947 -1.27278 0.943444
Q2FVH1   16 0.842105 -1.27278 0.943444
Q2FYA8   23 1.21053 0.903563 0.161558
Q2G2M5   34 1.78947 0.903563 0.161558
Q2FV99   23 1.21053 0.903563 0.161558
Q2G105   25 1.31579 0.903563 0.161558
Q2FW23   25 1.31579 0.903563 0.161558
Q2G012   13 0.684211 -1.27278 0.943444
Q2G2V5   25 1.31579 0.903563 0.161558
Q2FW07   43 2.26316 3.07991 0.0107511
Q2G0F2   19 1 0.903563 0.161558
Q2FZC9   18 0.947368 -1.27278 0.943444
Q2FXE9   21 1.10526 0.903563 0.161558
Q2FV47   25 1.31579 0.903563 0.161558
Q2G2Q8   21 1.10526 0.903563 0.161558
Q2FYE7   20 1.05263 0.903563 0.161558
Q2FUT3   20 1.05263 0.903563 0.161558
Q2G068   32 1.68421 0.903563 0.161558
Q2G2D3   17 0.894737 -1.27278 0.943444
Q2FYK4   33 1.73684 0.903563 0.161558
Q2FX36   33 1.73684 0.903563 0.161558
Q2G0A4   15 0.789474 -1.27278 0.943444
Q2G080   19 1 0.903563 0.161558
Q2FUT1   19 1 0.903563 0.161558
Q2FYH3   25 1.31579 0.903563 0.161558
Q2FXA7   35 1.84211 0.903563 0.161558
Q2G2Y6   18 0.947368 -1.27278 0.943444
Q2FY55   32 1.68421 0.903563 0.161558
Q2FY61   21 1.10526 0.903563 0.161558
Q2G0E2   25 1.31579 0.903563 0.161558
Q2FVY1   31 1.63158 0.903563 0.161558
Q2FUV1   26 1.36842 0.903563 0.161558
Q2FUS9   22 1.15789 0.903563 0.161558
Q2G1A1   19 1 0.903563 0.161558
P60639   22 1.15789 0.903563 0.161558
Q2FZE9   17 0.894737 -1.27278 0.943444
Q2G1I9   17 0.894737 -1.27278 0.943444
Q2FWN0   22 1.15789 0.903563 0.161558
Q2FZE3   29 1.52632 0.903563 0.161558
Q93Q23   17 0.894737 -1.27278 0.943444
Q2FWE9   27 1.42105 0.903563 0.161558
Q2FUS1   20 1.05263 0.903563 0.161558
Q2FVM5   23 1.21053 0.903563 0.161558
Q2G2N7   17 0.894737 -1.27278 0.943444
Q2FWG0   19 1 0.903563 0.161558
Q2FXV7   22 1.15789 0.903563 0.161558
Q2FW69   18 0.947368 -1.27278 0.943444
P0A0F8   14 0.736842 -1.27278 0.943444
Q2G055   20 1.05263 0.903563 0.161558
Q2FV37   17 0.894737 -1.27278 0.943444
Q2G225   15 0.789474 -1.27278 0.943444
Q2FXG2   31 1.63158 0.903563 0.161558
Q2FY87   20 1.05263 0.903563 0.161558
Q2FWR7   27 1.42105 0.903563 0.161558
Q2G1U6   21 1.10526 0.903563 0.161558
Q2G006   27 1.42105 0.903563 0.161558
Q2G2I6   20 1.02564 0.903563 0.161558
Q2FWS1   19 0.974359 -1.27278 0.943444
Q2FYF5   28 1.4359 0.903563 0.161558
Q2G0F1   23 1.17949 0.903563 0.161558
Q2G0J2   18 0.923077 -1.27278 0.943444
Q2FXE3   30 1.53846 0.903563 0.161558
Q2FYV8   27 1.38462 0.903563 0.161558
Q2G1X6   28 1.4359 0.903563 0.161558
Q2FUP5   23 1.17949 0.903563 0.161558
Q2G1A4   21 1.07692 0.903563 0.161558
Q2G0H9   24 1.23077 0.903563 0.161558
Q2G0M0   43 2.20513 3.07991 0.0107511
Q2FYK6   36 1.84615 0.903563 0.161558
Q2G023   26 1.33333 0.903563 0.161558
Q2G0G2   27 1.38462 0.903563 0.161558
Q2FXC0   21 1.07692 0.903563 0.161558
Q2FXF1   28 1.4359 0.903563 0.161558
Q2FW00   19 0.974359 -1.27278 0.943444
Q2G1E7   20 1.02564 0.903563 0.161558
Q2FWE7   26 1.33333 0.903563 0.161558
Q2FY32   37 1.89744 0.903563 0.161558
Q2FUU0   31 1.58974 0.903563 0.161558
Q2FVU5   19 0.974359 -1.27278 0.943444
Q2G062   20 1.02564 0.903563 0.161558
Q2FV26   22 1.12821 0.903563 0.161558
Q2FW97   24 1.23077 0.903563 0.161558
Q2FZY8   22 1.12821 0.903563 0.161558
Q2G277   22 1.12821 0.903563 0.161558
Q2G0V1   18 0.923077 -1.27278 0.943444
Q2FWJ3   28 1.4359 0.903563 0.161558
Q2G2J2   21 1.07692 0.903563 0.161558
Q2FVB0   20 1.02564 0.903563 0.161558
Q2G278   21 1.07692 0.903563 0.161558
Q2G107   32 1.64103 0.903563 0.161558
P0A0M9   26 1.33333 0.903563 0.161558
Q2G067   13 0.666667 -1.27278 0.943444
Q2FV55   22 1.12821 0.903563 0.161558
Q2G1L3   18 0.923077 -1.27278 0.943444
Q2G2R0   34 1.74359 0.903563 0.161558
Q2G2T3   16 0.820513 -1.27278 0.943444
Q2FWA8   20 1.02564 0.903563 0.161558
Q2G056   34 1.74359 0.903563 0.161558
Q2FWR1   27 1.38462 0.903563 0.161558
Q2FXP9   18 0.923077 -1.27278 0.943444
Q2FZI4   20 1.02564 0.903563 0.161558
Q2G2L7   29 1.48718 0.903563 0.161558
Q2FVG1   16 0.820513 -1.27278 0.943444
Q2G1I7   30 1.53846 0.903563 0.161558
Q2FVB6   17 0.871795 -1.27278 0.943444
Q2G001   18 0.923077 -1.27278 0.943444
Q2FUX3   23 1.17949 0.903563 0.161558
Q2G1Q9   43 2.20513 3.07991 0.0107511
Q2G2S9   29 1.48718 0.903563 0.161558
Q2FXZ8   13 0.666667 -1.27278 0.943444
Q2FZI7   42 2.15385 3.07991 0.0107511
Q2FUS6   38 1.94872 0.903563 0.161558
Q2FUZ6   25 1.28205 0.903563 0.161558
Q2FYQ9   19 0.974359 -1.27278 0.943444
Q2FYS8   27 1.38462 0.903563 0.161558
Q2FYS6   20 1.02564 0.903563 0.161558
Q2FZG6   29 1.48718 0.903563 0.161558
Q2G1L9   19 0.974359 -1.27278 0.943444
Q2FXT3   22 1.12821 0.903563 0.161558
Q2FZN9   21 1.07692 0.903563 0.161558
Q2FW20   22 1.12821 0.903563 0.161558
Q2G0H3   20 1.02564 0.903563 0.161558
Q2FV98   27 1.38462 0.903563 0.161558
Q2FXR7   23 1.17949 0.903563 0.161558
Q2G1T4   31 1.58974 0.903563 0.161558
Q2FW38   26 1.33333 0.903563 0.161558
Q2G2P6   24 1.23077 0.903563 0.161558
Q2FVL7   28 1.4359 0.903563 0.161558
Q2FVY2   28 1.4359 0.903563 0.161558
Q2FYZ0   27 1.38462 0.903563 0.161558
Q2FYW2   20 1.02564 0.903563 0.161558
P60643   21 1.07692 0.903563 0.161558
Q2G265   29 1.48718 0.903563 0.161558
Q2FV42   21 1.07692 0.903563 0.161558
Q2FXN0   18 0.923077 -1.27278 0.943444
Q2G2D9   24 1.23077 0.903563 0.161558
Q2FV75   22 1.12821 0.903563 0.161558
Q2FYE0   27 1.38462 0.903563 0.161558
Q2FX03   18 0.923077 -1.27278 0.943444
Q2FX89   33 1.69231 0.903563 0.161558
Q2FX43   24 1.23077 0.903563 0.161558
Q2FV69   23 1.15 0.903563 0.161558
P72360   24 1.2 0.903563 0.161558
Q2FVQ1   31 1.55 0.903563 0.161558
Q2FYG7   25 1.25 0.903563 0.161558
Q2G1J8   17 0.85 -1.27278 0.943444
Q2FW77   20 1 0.903563 0.161558
Q2FWI4   21 1.05 0.903563 0.161558
Q2FX62   23 1.15 0.903563 0.161558
Q2G0U6   31 1.55 0.903563 0.161558
Q2G0P2   23 1.15 0.903563 0.161558
Q2G0B8   34 1.7 0.903563 0.161558
Q2FVL3   18 0.9 -1.27278 0.943444
Q2G1K8   24 1.2 0.903563 0.161558
Q2G2R9   24 1.2 0.903563 0.161558
Q2G2I3   17 0.85 -1.27278 0.943444
Q2FY56   15 0.75 -1.27278 0.943444
Q2G0B1   22 1.1 0.903563 0.161558
Q2G1T1   25 1.25 0.903563 0.161558
Q2FVX5   20 1 0.903563 0.161558
Q2G0H8   16 0.8 -1.27278 0.943444
Q2FVT3   19 0.95 -1.27278 0.943444
Q2FWF6   20 1 0.903563 0.161558
Q2FWZ6   30 1.5 0.903563 0.161558
Q2FZ77   29 1.45 0.903563 0.161558
Q2G0H0   21 1.05 0.903563 0.161558
Q2G2G7   35 1.75 0.903563 0.161558
Q2G117   22 1.1 0.903563 0.161558
Q2FXG9   41 2.05 3.07991 0.0107511
Q2FWE4   30 1.5 0.903563 0.161558
Q2FUS0   34 1.7 0.903563 0.161558
Q2FWR3   25 1.25 0.903563 0.161558
Q2FYA9   21 1.05 0.903563 0.161558
Q2G0Y5   53 2.65 3.07991 0.0107511
Q2FZZ8   29 1.45 0.903563 0.161558
Q2G1Z6   23 1.15 0.903563 0.161558
Q2FX53   21 1.05 0.903563 0.161558
Q2FZC4   37 1.85 0.903563 0.161558
Q2FUS5   22 1.1 0.903563 0.161558
Q2G1R0   22 1.1 0.903563 0.161558
Q2G0D5   22 1.1 0.903563 0.161558
Q2FY18   23 1.15 0.903563 0.161558
Q2FYH8   22 1.1 0.903563 0.161558
Q2G1F2   42 2.1 3.07991 0.0107511
Q2G0Q5   34 1.7 0.903563 0.161558
Q2FVR2   19 0.95 -1.27278 0.943444
Q2FZE7   18 0.9 -1.27278 0.943444
Q2G0I0   24 1.2 0.903563 0.161558
Q2G0R1   34 1.7 0.903563 0.161558
Q2G0L7   40 2 3.07991 0.0107511
Q2FWI1   30 1.5 0.903563 0.161558
Q2G0F7   23 1.15 0.903563 0.161558
Q2FXY3   33 1.65 0.903563 0.161558
P0A084   33 1.65 0.903563 0.161558
Q2G0G5   38 1.9 0.903563 0.161558
Q2FZE5   20 1 0.903563 0.161558
Q2G0A2   20 1 0.903563 0.161558
Q2FVE8   20 1 0.903563 0.161558
Q2G2M8   29 1.45 0.903563 0.161558
Q2FYH7   18 0.9 -1.27278 0.943444
Q2FVR8   25 1.25 0.903563 0.161558
Q2FZU9   36 1.8 0.903563 0.161558
Q2FYX7   21 1.05 0.903563 0.161558
Q2G280   39 1.95 0.903563 0.161558
Q2FVG5   23 1.15 0.903563 0.161558
Q2FWX1   33 1.65 0.903563 0.161558
Q2FVB3   22 1.1 0.903563 0.161558
Q2G2A1   39 1.95 0.903563 0.161558
Q2G1W7   28 1.4 0.903563 0.161558
Q2FW36   19 0.95 -1.27278 0.943444
P31337   24 1.2 0.903563 0.161558
Q2FXB8   19 0.95 -1.27278 0.943444
Q2G2F3   32 1.6 0.903563 0.161558
Q2FYM7   14 0.7 -1.27278 0.943444
Q2FYB2   23 1.15 0.903563 0.161558
Q2G2E2   22 1.07317 0.903563 0.161558
Q2G2G9   19 0.926829 -1.27278 0.943444
Q2FVC5   31 1.5122 0.903563 0.161558
Q2G0T3   34 1.65854 0.903563 0.161558
Q2G074   25 1.21951 0.903563 0.161558
Q2G016   27 1.31707 0.903563 0.161558
Q2G0G4   34 1.65854 0.903563 0.161558
Q2G2K1   29 1.41463 0.903563 0.161558
Q2FXE1   17 0.829268 -1.27278 0.943444
Q2FWD2   32 1.56098 0.903563 0.161558
Q2G1Q0   40 1.95122 0.903563 0.161558
Q2G073   20 0.97561 -1.27278 0.943444
Q2G1T7   30 1.46341 0.903563 0.161558
Q2FVI3   27 1.31707 0.903563 0.161558
Q2FZ93   25 1.21951 0.903563 0.161558
Q2FVQ7   24 1.17073 0.903563 0.161558
Q2G2B9   21 1.02439 0.903563 0.161558
Q2FZN5   21 1.02439 0.903563 0.161558
Q2FY72   26 1.26829 0.903563 0.161558
Q2G0A0   36 1.7561 0.903563 0.161558
Q2FZQ8   20 0.97561 -1.27278 0.943444
Q2FXP1   32 1.56098 0.903563 0.161558
P0A0B7   35 1.70732 0.903563 0.161558
Q2FYW0   40 1.95122 0.903563 0.161558
Q2G230   39 1.90244 0.903563 0.161558
Q2G0H5   20 0.97561 -1.27278 0.943444
Q2G0B7   35 1.70732 0.903563 0.161558
Q2G131   18 0.878049 -1.27278 0.943444
Q2G0Y4   29 1.41463 0.903563 0.161558
Q2G2L0   33 1.60976 0.903563 0.161558
Q2G101   27 1.31707 0.903563 0.161558
Q2G036   51 2.4878 3.07991 0.0107511
Q2FXN3   21 1.02439 0.903563 0.161558
Q2FWY2   42 2.04878 3.07991 0.0107511
Q2FXK6   30 1.46341 0.903563 0.161558
Q2G2Y3   27 1.31707 0.903563 0.161558
Q2G1P8   32 1.56098 0.903563 0.161558
Q2G0N7   40 1.95122 0.903563 0.161558
Q2FW43   25 1.21951 0.903563 0.161558
Q2G2N4   25 1.21951 0.903563 0.161558
Q2FW59   21 1.02439 0.903563 0.161558
Q2G1V0   21 1.02439 0.903563 0.161558
Q2G010   31 1.5122 0.903563 0.161558
Q2FWJ4   16 0.780488 -1.27278 0.943444
Q2FUR3   26 1.26829 0.903563 0.161558
Q2FXE4   26 1.26829 0.903563 0.161558
Q2FY36   37 1.80488 0.903563 0.161558
Q2G1Q7   27 1.31707 0.903563 0.161558
Q2FX09   33 1.60976 0.903563 0.161558
Q2G0Z1   42 2.04878 3.07991 0.0107511
Q2FWJ1   31 1.5122 0.903563 0.161558
Q2FUT4   30 1.46341 0.903563 0.161558
Q2FYI1   42 2.04878 3.07991 0.0107511
Q2FXQ8   30 1.46341 0.903563 0.161558
Q2FUZ0   28 1.36585 0.903563 0.161558
P0A086   31 1.5122 0.903563 0.161558
Q2FZM0   21 1.02439 0.903563 0.161558
Q2FXL3   39 1.90244 0.903563 0.161558
Q2G2K7   22 1.07317 0.903563 0.161558
Q2FVL1   17 0.829268 -1.27278 0.943444
Q2FW21   19 0.926829 -1.27278 0.943444
Q2G201   32 1.56098 0.903563 0.161558
Q2FVV6   20 0.97561 -1.27278 0.943444
Q2FV03   34 1.65854 0.903563 0.161558
Q2G2T2   19 0.926829 -1.27278 0.943444
Q2FZ44   18 0.878049 -1.27278 0.943444
Q2G1N7   36 1.7561 0.903563 0.161558
Q2G172   20 0.97561 -1.27278 0.943444
Q2G208   24 1.17073 0.903563 0.161558
Q2FZR7   17 0.829268 -1.27278 0.943444
Q2G2K2   16 0.780488 -1.27278 0.943444
Q2FVA4   25 1.21951 0.903563 0.161558
Q2G0F5   23 1.12195 0.903563 0.161558
Q2G0X0   30 1.46341 0.903563 0.161558
Q2FXU0   29 1.41463 0.903563 0.161558
Q2FXX9   40 1.95122 0.903563 0.161558
Q2G2K8   27 1.31707 0.903563 0.161558
Q2G0X1   31 1.47619 0.903563 0.161558
Q2FXI8   25 1.19048 0.903563 0.161558
Q2G0L1   29 1.38095 0.903563 0.161558
Q2FX07   20 0.952381 -1.27278 0.943444
Q2G139   35 1.66667 0.903563 0.161558
Q2FUV5   30 1.42857 0.903563 0.161558
Q2FVD0   31 1.47619 0.903563 0.161558
Q2FX10   27 1.28571 0.903563 0.161558
Q2G1W5   25 1.19048 0.903563 0.161558
Q2G1Y7   30 1.42857 0.903563 0.161558
Q2G190   32 1.52381 0.903563 0.161558
Q2FV59   20 0.952381 -1.27278 0.943444
Q2FZS3   25 1.19048 0.903563 0.161558
Q2FX90   45 2.14286 3.07991 0.0107511
Q2FW85   16 0.761905 -1.27278 0.943444
Q2FZ65   32 1.52381 0.903563 0.161558
Q2FXJ7   43 2.04762 3.07991 0.0107511
Q2FVW2   24 1.14286 0.903563 0.161558
Q2G0H4   22 1.04762 0.903563 0.161558
Q2FVV4   18 0.857143 -1.27278 0.943444
Q2FUR9   18 0.857143 -1.27278 0.943444
Q2FW06   25 1.19048 0.903563 0.161558
Q2FY84   21 1 0.903563 0.161558
Q2G132   40 1.90476 0.903563 0.161558
Q2G0C9   30 1.42857 0.903563 0.161558
Q2G2N1   18 0.857143 -1.27278 0.943444
Q2FVF2   23 1.09524 0.903563 0.161558
Q2FZ30   25 1.19048 0.903563 0.161558
Q2FXX8   53 2.52381 3.07991 0.0107511
Q2FZX6   23 1.09524 0.903563 0.161558
Q2G1Z2   25 1.19048 0.903563 0.161558
Q2G0G7   25 1.19048 0.903563 0.161558
Q2FV53   29 1.38095 0.903563 0.161558
Q2FV28   56 2.66667 3.07991 0.0107511
Q2G097   36 1.71429 0.903563 0.161558
Q2FZC5   27 1.28571 0.903563 0.161558
Q2FY77   31 1.47619 0.903563 0.161558
Q2FVA9   38 1.80952 0.903563 0.161558
Q2G2W5   17 0.809524 -1.27278 0.943444
Q2FX97   36 1.71429 0.903563 0.161558
Q2G1F3   33 1.57143 0.903563 0.161558
Q2FYU1   17 0.809524 -1.27278 0.943444
Q2FUP6   28 1.33333 0.903563 0.161558
Q2G2U7   24 1.14286 0.903563 0.161558
Q2FY09   30 1.42857 0.903563 0.161558
Q2G1J6   26 1.2381 0.903563 0.161558
Q2G059   28 1.33333 0.903563 0.161558
Q2FVK5   18 0.857143 -1.27278 0.943444
Q2G0H7   29 1.38095 0.903563 0.161558
Q2FWN2   19 0.904762 -1.27278 0.943444
Q2FYV7   28 1.33333 0.903563 0.161558
Q2G236   35 1.66667 0.903563 0.161558
Q2FZR6   19 0.904762 -1.27278 0.943444
Q2G1P9   36 1.71429 0.903563 0.161558
Q2G0R9   32 1.52381 0.903563 0.161558
Q2FUZ9   34 1.61905 0.903563 0.161558
Q2FVP2   24 1.14286 0.903563 0.161558
Q2FXC8   36 1.71429 0.903563 0.161558
Q2FVC4   34 1.61905 0.903563 0.161558
Q2FZ29   26 1.2381 0.903563 0.161558
Q2FYR8   33 1.53488 0.903563 0.161558
Q2FY23   35 1.62791 0.903563 0.161558
Q2G0D4   35 1.62791 0.903563 0.161558
Q2FZ38   34 1.5814 0.903563 0.161558
Q2FXH1   20 0.930233 -1.27278 0.943444
Q2FXZ9   29 1.34884 0.903563 0.161558
Q2G1V3   20 0.930233 -1.27278 0.943444
Q2FVZ0   21 0.976744 -1.27278 0.943444
Q2FV95   22 1.02326 0.903563 0.161558
Q2G196   53 2.46512 3.07991 0.0107511
Q2FZ61   52 2.4186 3.07991 0.0107511
Q2FW27   46 2.13953 3.07991 0.0107511
Q2FWH2   27 1.25581 0.903563 0.161558
Q2FZQ9   21 0.976744 -1.27278 0.943444
Q2FWQ9   45 2.09302 3.07991 0.0107511
Q2G1N5   21 0.976744 -1.27278 0.943444
Q2FZP8   20 0.930233 -1.27278 0.943444
Q2FXC2   30 1.39535 0.903563 0.161558
Q2G0X9   24 1.11628 0.903563 0.161558
Q2FX08   15 0.697674 -1.27278 0.943444
Q2FUV2   70 3.25581 5.25625 0.000662855
Q2FZT8   22 1.02326 0.903563 0.161558
Q2G2N2   19 0.883721 -1.27278 0.943444
Q2G0M1   41 1.90698 0.903563 0.161558
Q2FVX8   34 1.5814 0.903563 0.161558
Q2G220   41 1.90698 0.903563 0.161558
Q2FW37   26 1.2093 0.903563 0.161558
Q2G203   50 2.32558 3.07991 0.0107511
Q2FY89   31 1.44186 0.903563 0.161558
Q2G1K7   59 2.74419 3.07991 0.0107511
Q2G013   22 1.02326 0.903563 0.161558
Q2FV91   22 1.02326 0.903563 0.161558
Q2FW92   30 1.39535 0.903563 0.161558
Q2G1U5   33 1.53488 0.903563 0.161558
Q2G2A6   26 1.2093 0.903563 0.161558
Q2G0G9   22 1.02326 0.903563 0.161558
P0A088   18 0.837209 -1.27278 0.943444
Q2G0B4   20 0.930233 -1.27278 0.943444
Q2G0X7   29 1.34884 0.903563 0.161558
Q2G0S0   23 1.06977 0.903563 0.161558
Q2FW12   33 1.53488 0.903563 0.161558
Q2G0J7   36 1.67442 0.903563 0.161558
Q2FW76   23 1.06977 0.903563 0.161558
Q2G1Z7   40 1.86047 0.903563 0.161558
Q2G2S1   39 1.81395 0.903563 0.161558
Q2G1B1   32 1.48837 0.903563 0.161558
Q2FVP3   24 1.11628 0.903563 0.161558
Q2G1V1   27 1.25581 0.903563 0.161558
Q2G1H8   42 1.95349 0.903563 0.161558
Q2G149   43 2 3.07991 0.0107511
Q2FXC7   35 1.62791 0.903563 0.161558
Q2G019   35 1.62791 0.903563 0.161558
Q2FWL6   37 1.72093 0.903563 0.161558
Q2G199   28 1.30233 0.903563 0.161558
Q2FY41   16 0.744186 -1.27278 0.943444
Q2FX33   38 1.76744 0.903563 0.161558
Q2G181   33 1.53488 0.903563 0.161558
Q2FVT1   23 1.06977 0.903563 0.161558
Q2G0Z5   33 1.53488 0.903563 0.161558
Q2FZC7   33 1.53488 0.903563 0.161558
Q2G1U0   43 2 3.07991 0.0107511
Q2FW18   22 1.02326 0.903563 0.161558
Q2G0H1   26 1.2093 0.903563 0.161558
Q2FX22   20 0.930233 -1.27278 0.943444
Q2G157   53 2.46512 3.07991 0.0107511
Q2G2J5   29 1.34884 0.903563 0.161558
Q2FZH9   25 1.16279 0.903563 0.161558
Q2FZA6   20 0.930233 -1.27278 0.943444
Q2G1N6   17 0.790698 -1.27278 0.943444
Q2FVR4   43 2 3.07991 0.0107511
Q2FY13   47 2.18605 3.07991 0.0107511
Q2G025   41 1.90698 0.903563 0.161558
Q2FV36   18 0.837209 -1.27278 0.943444
Q2G0W9   33 1.53488 0.903563 0.161558
Q2G0L0   42 1.95349 0.903563 0.161558
Q2FUR2   31 1.44186 0.903563 0.161558
Q2FVJ9   49 2.27907 3.07991 0.0107511
Q2G1S8   34 1.54545 0.903563 0.161558
Q2FVJ5   45 2.04545 3.07991 0.0107511
Q2FZ39   43 1.95455 0.903563 0.161558
Q2FWP6   22 1 0.903563 0.161558
Q2FVB4   48 2.18182 3.07991 0.0107511
Q2G0V7   53 2.40909 3.07991 0.0107511
Q2FUV4   32 1.45455 0.903563 0.161558
Q2FYG5   34 1.54545 0.903563 0.161558
Q2FW71   23 1.04545 0.903563 0.161558
Q2FZB1   34 1.54545 0.903563 0.161558
Q2G0Y9   27 1.22727 0.903563 0.161558
Q2G0X4   29 1.31818 0.903563 0.161558
Q2FZL2   31 1.40909 0.903563 0.161558
Q2FVS1   26 1.18182 0.903563 0.161558
Q2G099   34 1.54545 0.903563 0.161558
Q2FZN0   44 2 3.07991 0.0107511
Q2FZ50   25 1.13636 0.903563 0.161558
Q2G0X8   24 1.09091 0.903563 0.161558
Q2G167   46 2.09091 3.07991 0.0107511
Q2G086   42 1.90909 0.903563 0.161558
Q2G0D0   33 1.5 0.903563 0.161558
Q2FWG3   51 2.31818 3.07991 0.0107511
Q2G228   45 2.04545 3.07991 0.0107511
Q2FWW8   32 1.45455 0.903563 0.161558
Q2FYL0   29 1.31818 0.903563 0.161558
Q2FXX2   50 2.27273 3.07991 0.0107511
Q2G0C4   22 1 0.903563 0.161558
Q2FZA2   39 1.77273 0.903563 0.161558
Q2FWL0   45 2.04545 3.07991 0.0107511
Q2FUY9   50 2.27273 3.07991 0.0107511
Q2G0T8   34 1.54545 0.903563 0.161558
Q2FWK0   36 1.63636 0.903563 0.161558
Q2G0D9   29 1.31818 0.903563 0.161558
Q2FZF3   26 1.18182 0.903563 0.161558
Q2FZ17   37 1.68182 0.903563 0.161558
Q2G0T6   29 1.31818 0.903563 0.161558
Q2G140   21 0.954545 -1.27278 0.943444
Q2G2F2   19 0.863636 -1.27278 0.943444
Q2FXG0   30 1.36364 0.903563 0.161558
Q2FWR4   48 2.18182 3.07991 0.0107511
Q2G195   28 1.27273 0.903563 0.161558
Q2FVY4   43 1.95455 0.903563 0.161558
Q2G1I6   36 1.63636 0.903563 0.161558
Q2FVD5   47 2.13636 3.07991 0.0107511
Q2FZM1   32 1.45455 0.903563 0.161558
Q2FVG0   46 2.09091 3.07991 0.0107511
Q2FZM7   37 1.68182 0.903563 0.161558
Q2FZB2   29 1.31818 0.903563 0.161558
Q2G287   26 1.18182 0.903563 0.161558
Q2FWG4   25 1.13636 0.903563 0.161558
Q2G2B3   21 0.954545 -1.27278 0.943444
Q2FY48   30 1.36364 0.903563 0.161558
Q9ZNI1   26 1.18182 0.903563 0.161558
Q2FV94   34 1.54545 0.903563 0.161558
Q2G2X5   22 1 0.903563 0.161558
Q2FVX6   39 1.77273 0.903563 0.161558
Q2G060   29 1.31818 0.903563 0.161558
Q2FVG2   26 1.18182 0.903563 0.161558
Q2G1Q1   36 1.63636 0.903563 0.161558
Q2G1F1   29 1.31818 0.903563 0.161558
Q2FXC5   27 1.22727 0.903563 0.161558
Q2G2B0   18 0.818182 -1.27278 0.943444
Q2FXR6   20 0.909091 -1.27278 0.943444
Q2FXE0   29 1.31818 0.903563 0.161558
Q2FUY3   61 2.77273 3.07991 0.0107511
Q2G1S6   24 1.09091 0.903563 0.161558
Q2FVE9   20 0.909091 -1.27278 0.943444
Q2FVU7   34 1.54545 0.903563 0.161558
Q2FVM7   45 2.04545 3.07991 0.0107511
Q2FVU6   22 1 0.903563 0.161558
Q2FVA1   43 1.95455 0.903563 0.161558
Q2FWB8   51 2.31818 3.07991 0.0107511
Q2FYR5   44 2 3.07991 0.0107511
Q2G261   30 1.36364 0.903563 0.161558
Q2G264   36 1.63636 0.903563 0.161558
Q2G0U4   21 0.954545 -1.27278 0.943444
Q2G226   26 1.18182 0.903563 0.161558
Q2FZT7   26 1.18182 0.903563 0.161558
Q2FXJ4   32 1.45455 0.903563 0.161558
Q2G047   42 1.90909 0.903563 0.161558
Q2FWD9   39 1.77273 0.903563 0.161558
Q2FZH2   33 1.5 0.903563 0.161558
Q2G044   26 1.18182 0.903563 0.161558
Q2FVZ8   23 1.04545 0.903563 0.161558
Q2G1C5   22 1 0.903563 0.161558
Q2G1Z1   29 1.31818 0.903563 0.161558
Q2G135   39 1.77273 0.903563 0.161558
Q2FVE5   42 1.90909 0.903563 0.161558
Q2FZ70   39 1.77273 0.903563 0.161558
Q2G2A0   43 1.95455 0.903563 0.161558
Q2G224   48 2.13333 3.07991 0.0107511
P0A0K3   64 2.84444 3.07991 0.0107511
Q2G1A8   41 1.82222 0.903563 0.161558
Q2G1P5   18 0.8 -1.27278 0.943444
Q2FV93   26 1.15556 0.903563 0.161558
Q2FXC4   31 1.37778 0.903563 0.161558
Q2FY74   35 1.55556 0.903563 0.161558
Q2G1M1   45 2 3.07991 0.0107511
Q9EZ11   50 2.22222 3.07991 0.0107511
Q2FZB3   28 1.24444 0.903563 0.161558
Q2G1V2   35 1.55556 0.903563 0.161558
Q2FVM8   24 1.06667 0.903563 0.161558
Q2FVR1   40 1.77778 0.903563 0.161558
Q2FXC3   36 1.6 0.903563 0.161558
Q2FUV6   26 1.15556 0.903563 0.161558
Q2G1D7   51 2.26667 3.07991 0.0107511
Q2FXR2   37 1.64444 0.903563 0.161558
Q2FW83   24 1.06667 0.903563 0.161558
Q2G2X7   44 1.95556 0.903563 0.161558
Q2FVM4   18 0.8 -1.27278 0.943444
P0A0J3   28 1.24444 0.903563 0.161558
Q2G2L8   26 1.15556 0.903563 0.161558
Q2FZ27   32 1.42222 0.903563 0.161558
Q2FZ53   49 2.17778 3.07991 0.0107511
Q2G154   59 2.62222 3.07991 0.0107511
Q2FZS4   17 0.755556 -1.27278 0.943444
Q2FYQ5   22 0.977778 -1.27278 0.943444
Q2FZL6   47 2.08889 3.07991 0.0107511
Q2FWB9   45 2 3.07991 0.0107511
Q2FUQ4   48 2.13333 3.07991 0.0107511
Q2G293   32 1.42222 0.903563 0.161558
Q2FZS5   47 2.08889 3.07991 0.0107511
Q2FYP9   22 0.977778 -1.27278 0.943444
Q2G0K7   53 2.35556 3.07991 0.0107511
Q2FVV2   47 2.08889 3.07991 0.0107511
Q2FVN0   32 1.42222 0.903563 0.161558
Q2FX00   47 2.08889 3.07991 0.0107511
Q2G1I0   32 1.42222 0.903563 0.161558
Q2FXI2   49 2.17778 3.07991 0.0107511
Q2G2X1   33 1.46667 0.903563 0.161558
Q2FYG6   27 1.2 0.903563 0.161558
Q2FXH0   46 2.04444 3.07991 0.0107511
Q2FXU7   56 2.48889 3.07991 0.0107511
Q2G170   40 1.77778 0.903563 0.161558
Q2FVQ9   41 1.82222 0.903563 0.161558
Q2FWV2   27 1.2 0.903563 0.161558
Q2FVI5   21 0.933333 -1.27278 0.943444
Q2FUW0   31 1.37778 0.903563 0.161558
Q2FXB7   40 1.77778 0.903563 0.161558
Q2G0J8   59 2.62222 3.07991 0.0107511
Q2FXB5   45 2 3.07991 0.0107511
Q2FYE9   27 1.2 0.903563 0.161558
Q2FVE2   35 1.55556 0.903563 0.161558
Q2G2V6   56 2.48889 3.07991 0.0107511
O08387   29 1.28889 0.903563 0.161558
Q2FZ14   52 2.31111 3.07991 0.0107511
Q2FXW3   40 1.77778 0.903563 0.161558
Q2FYQ8   48 2.13333 3.07991 0.0107511
Q2G2D6   59 2.62222 3.07991 0.0107511
Q2G2T7   41 1.82222 0.903563 0.161558
Q2FYP8   30 1.33333 0.903563 0.161558
Q2FZ25   52 2.31111 3.07991 0.0107511
Q2FY65   37 1.64444 0.903563 0.161558
Q2G2T1   26 1.15556 0.903563 0.161558
Q2G1N0   24 1.06667 0.903563 0.161558
Q2G110   25 1.11111 0.903563 0.161558
Q2G1E1   41 1.82222 0.903563 0.161558
Q2G2F1   46 2.04444 3.07991 0.0107511
Q2FXE8   51 2.26667 3.07991 0.0107511
Q2FZ06   44 1.95556 0.903563 0.161558
Q2FVH2   17 0.755556 -1.27278 0.943444
Q2FYV6   38 1.68889 0.903563 0.161558
Q2FZJ3   39 1.69565 0.903563 0.161558
Q2G095   32 1.3913 0.903563 0.161558
Q2G2Y0   38 1.65217 0.903563 0.161558
Q2G2W3   46 2 3.07991 0.0107511
Q2FY07   35 1.52174 0.903563 0.161558
Q2FXW8   37 1.6087 0.903563 0.161558
Q2FUR6   52 2.26087 3.07991 0.0107511
Q2FVW6   19 0.826087 -1.27278 0.943444
Q2G1X0   21 0.913043 -1.27278 0.943444
Q2G1F6   27 1.17391 0.903563 0.161558
Q2FVK8   35 1.52174 0.903563 0.161558
Q2G158   38 1.65217 0.903563 0.161558
Q2G118   37 1.6087 0.903563 0.161558
Q2G077   20 0.869565 -1.27278 0.943444
Q2G0E0   46 2 3.07991 0.0107511
Q2G263   34 1.47826 0.903563 0.161558
Q2FUU1   40 1.73913 0.903563 0.161558
Q2G1X7   51 2.21739 3.07991 0.0107511
Q2G1C0   39 1.69565 0.903563 0.161558
Q2FVB9   23 1 0.903563 0.161558
Q2G273   41 1.78261 0.903563 0.161558
Q53726   44 1.91304 0.903563 0.161558
Q2G2W9   33 1.43478 0.903563 0.161558
Q2FZ22   45 1.95652 0.903563 0.161558
Q2G2U1   28 1.21739 0.903563 0.161558
Q2FXW6   39 1.69565 0.903563 0.161558
Q2G0P9   28 1.21739 0.903563 0.161558
Q2FYE3   36 1.56522 0.903563 0.161558
Q2FXU3   40 1.73913 0.903563 0.161558
Q2G052   33 1.43478 0.903563 0.161558
Q2FZM6   45 1.95652 0.903563 0.161558
Q2FX25   29 1.26087 0.903563 0.161558
Q2FX05   26 1.13043 0.903563 0.161558
Q2G1P2   21 0.913043 -1.27278 0.943444
Q2G2C4   51 2.21739 3.07991 0.0107511
Q2G165   16 0.695652 -1.27278 0.943444
Q2FXK8   12 0.521739 -1.27278 0.943444
Q2FWP1   41 1.78261 0.903563 0.161558
Q2FVU1   21 0.913043 -1.27278 0.943444
Q2FZ78   30 1.30435 0.903563 0.161558
Q2G0P0   54 2.34783 3.07991 0.0107511
Q2FXX3   22 0.956522 -1.27278 0.943444
Q2FVX2   40 1.73913 0.903563 0.161558
Q2G0Q7   55 2.3913 3.07991 0.0107511
Q2FXS6   24 1.04348 0.903563 0.161558
Q2FUZ1   52 2.26087 3.07991 0.0107511
Q2FZ87   46 2 3.07991 0.0107511
Q2FXF4   43 1.86957 0.903563 0.161558
Q2G1G4   53 2.30435 3.07991 0.0107511
Q2FWE6   55 2.3913 3.07991 0.0107511
Q2G2U2   33 1.43478 0.903563 0.161558
Q2FY17   41 1.78261 0.903563 0.161558
Q2FVU3   51 2.21739 3.07991 0.0107511
Q2FVK1   22 0.956522 -1.27278 0.943444
Q2G0K5   45 1.95652 0.903563 0.161558
Q2G2X8   30 1.30435 0.903563 0.161558
Q2FYZ7   43 1.86957 0.903563 0.161558
Q2FWG1   54 2.34783 3.07991 0.0107511
Q2G1Q6   34 1.47826 0.903563 0.161558
Q2G2X9   34 1.47826 0.903563 0.161558
Q2FWN9   20 0.869565 -1.27278 0.943444
Q2FYZ2   43 1.86957 0.903563 0.161558
Q2FZJ1   44 1.91304 0.903563 0.161558
Q2G002   46 2 3.07991 0.0107511
Q2FVL4   57 2.47826 3.07991 0.0107511
Q2G2M7   29 1.26087 0.903563 0.161558
Q2FWH6   47 2.04348 3.07991 0.0107511
Q2FXQ3   36 1.56522 0.903563 0.161558
Q2G129   20 0.869565 -1.27278 0.943444
Q7BHL7   49 2.13043 3.07991 0.0107511
Q2FZ71   55 2.3913 3.07991 0.0107511
Q2FZ88   33 1.40426 0.903563 0.161558
Q2FV22   52 2.21277 3.07991 0.0107511
Q2FYM3   34 1.44681 0.903563 0.161558
Q2FY06   46 1.95745 0.903563 0.161558
Q2FXB0   22 0.93617 -1.27278 0.943444
Q2FX87   45 1.91489 0.903563 0.161558
Q2FZ33   53 2.25532 3.07991 0.0107511
Q2G0J1   36 1.53191 0.903563 0.161558
Q2FUT7   45 1.91489 0.903563 0.161558
Q2FZH1   60 2.55319 3.07991 0.0107511
Q2FVX3   40 1.70213 0.903563 0.161558
Q2FWC6   42 1.78723 0.903563 0.161558
Q2FXN6   50 2.12766 3.07991 0.0107511
Q2FY79   48 2.04255 3.07991 0.0107511
Q2FZ23   36 1.53191 0.903563 0.161558
Q2FVF1   59 2.51064 3.07991 0.0107511
Q2FWM5   27 1.14894 0.903563 0.161558
Q2G061   31 1.31915 0.903563 0.161558
Q2FWL7   30 1.2766 0.903563 0.161558
Q2FVK3   19 0.808511 -1.27278 0.943444
Q2FX19   28 1.19149 0.903563 0.161558
Q2G2U6   52 2.21277 3.07991 0.0107511
Q2G1S5   25 1.06383 0.903563 0.161558
Q2FVS9   38 1.61702 0.903563 0.161558
Q2G1M7   50 2.12766 3.07991 0.0107511
Q2FW50   42 1.78723 0.903563 0.161558
Q2G2L1   48 2.04255 3.07991 0.0107511
Q2FWB1   53 2.25532 3.07991 0.0107511
Q2FXA8   42 1.78723 0.903563 0.161558
Q2FV20   46 1.95745 0.903563 0.161558
Q2FUY1   42 1.78723 0.903563 0.161558
Q2FYJ1   39 1.65957 0.903563 0.161558
Q2G043   25 1.06383 0.903563 0.161558
Q2FZ43   35 1.48936 0.903563 0.161558
Q9KJN4   40 1.70213 0.903563 0.161558
Q2G194   34 1.44681 0.903563 0.161558
Q2G0F0   50 2.12766 3.07991 0.0107511
Q2G2G2   49 2.08511 3.07991 0.0107511
Q2G0I8   39 1.65957 0.903563 0.161558
Q2FXG5   64 2.7234 3.07991 0.0107511
Q2G2S6   27 1.14894 0.903563 0.161558
Q53700   48 2.04255 3.07991 0.0107511
Q2G0D8   43 1.82979 0.903563 0.161558
P60430   23 0.978723 -1.27278 0.943444
Q2FV41   53 2.25532 3.07991 0.0107511
Q2FXZ5   54 2.29787 3.07991 0.0107511
Q2FZL0   28 1.19149 0.903563 0.161558
Q2FY99   34 1.44681 0.903563 0.161558
Q2FX95   31 1.31915 0.903563 0.161558
Q2FYR6   53 2.25532 3.07991 0.0107511
Q2FUW2   45 1.91489 0.903563 0.161558
Q2FVL2   38 1.61702 0.903563 0.161558
Q2G2L4   19 0.808511 -1.27278 0.943444
Q2FXB1   22 0.93617 -1.27278 0.943444
Q2FZY7   53 2.25532 3.07991 0.0107511
Q2FVN1   19 0.808511 -1.27278 0.943444
Q2G1S1   40 1.70213 0.903563 0.161558
Q2FXK4   53 2.25532 3.07991 0.0107511
Q2FXM6   55 2.34043 3.07991 0.0107511
Q2FZJ6   54 2.29787 3.07991 0.0107511
Q2FVT4   32 1.3617 0.903563 0.161558
Q2FYW1   19 0.808511 -1.27278 0.943444
Q2FYZ3   57 2.42553 3.07991 0.0107511
Q2FXX5   31 1.31915 0.903563 0.161558
Q2FWM4   29 1.23404 0.903563 0.161558
Q2G2L3   56 2.38298 3.07991 0.0107511
Q2FYR3   64 2.7234 3.07991 0.0107511
Q2G0I9   45 1.91489 0.903563 0.161558
Q2G0M2   44 1.87234 0.903563 0.161558
Q2G272   21 0.893617 -1.27278 0.943444
Q2FXL4   44 1.87234 0.903563 0.161558
Q2G0U9   45 1.91489 0.903563 0.161558
Q2FVE4   38 1.61702 0.903563 0.161558
Q2FVC6   59 2.51064 3.07991 0.0107511
Q2FV19   40 1.70213 0.903563 0.161558
Q2G0S8   42 1.78723 0.903563 0.161558
Q2G2G3   27 1.14894 0.903563 0.161558
Q2G2X0   51 2.125 3.07991 0.0107511
Q2G0F3   58 2.41667 3.07991 0.0107511
Q2G037   39 1.625 0.903563 0.161558
Q2G1G6   40 1.66667 0.903563 0.161558
Q2FWP0   27 1.125 0.903563 0.161558
Q2FY29   44 1.83333 0.903563 0.161558
Q2FXQ4   26 1.08333 0.903563 0.161558
Q2G0S7   29 1.20833 0.903563 0.161558
Q2FZX7   48 2 3.07991 0.0107511
Q2G0E6   25 1.04167 0.903563 0.161558
Q2FY37   47 1.95833 0.903563 0.161558
Q2FYQ0   44 1.83333 0.903563 0.161558
Q2FUV3   52 2.16667 3.07991 0.0107511
Q2FYV2   49 2.04167 3.07991 0.0107511
Q2FVS4   29 1.20833 0.903563 0.161558
Q2G2M3   50 2.08333 3.07991 0.0107511
Q2FVM6   34 1.41667 0.903563 0.161558
Q2G292   58 2.41667 3.07991 0.0107511
Q2FXH7   36 1.5 0.903563 0.161558
Q2FYQ7   42 1.75 0.903563 0.161558
Q2FWG2   67 2.79167 3.07991 0.0107511
Q2G159   51 2.125 3.07991 0.0107511
Q2FX96   38 1.58333 0.903563 0.161558
Q2FV83   46 1.91667 0.903563 0.161558
Q2G2D8   33 1.375 0.903563 0.161558
Q2FYJ4   25 1.04167 0.903563 0.161558
Q2G1E8   21 0.875 -1.27278 0.943444
Q2FVK2   22 0.916667 -1.27278 0.943444
Q2FZP1   27 1.125 0.903563 0.161558
Q2FXI0   39 1.625 0.903563 0.161558
Q2G134   18 0.75 -1.27278 0.943444
Q2FZZ6   45 1.875 0.903563 0.161558
Q2G1Z3   41 1.70833 0.903563 0.161558
Q2G030   50 2.08333 3.07991 0.0107511
Q2FV21   44 1.83333 0.903563 0.161558
Q9RQP6   22 0.916667 -1.27278 0.943444
Q2FZ62   54 2.25 3.07991 0.0107511
Q2FZQ7   43 1.79167 0.903563 0.161558
Q2G0F4   51 2.125 3.07991 0.0107511
Q2FWE0   42 1.75 0.903563 0.161558
Q2FVS0   33 1.375 0.903563 0.161558
Q2FUT6   38 1.58333 0.903563 0.161558
Q2FUQ5   33 1.375 0.903563 0.161558
Q2FZJ9   49 2.04167 3.07991 0.0107511
Q2FY81   50 2.08333 3.07991 0.0107511
Q2G0K8   56 2.33333 3.07991 0.0107511
Q2G262   23 0.958333 -1.27278 0.943444
Q2G0E1   52 2.16667 3.07991 0.0107511
Q2FWD3   55 2.29167 3.07991 0.0107511
Q2FXA4   39 1.625 0.903563 0.161558
Q2FVF0   57 2.375 3.07991 0.0107511
Q2FWW9   42 1.75 0.903563 0.161558
Q2FZ54   44 1.83333 0.903563 0.161558
P0A0J0   30 1.25 0.903563 0.161558
Q2G1G1   47 1.95833 0.903563 0.161558
Q2FWA1   41 1.70833 0.903563 0.161558
Q2FXN1   45 1.875 0.903563 0.161558
Q2G2T4   51 2.125 3.07991 0.0107511
Q2FZW9   43 1.79167 0.903563 0.161558
Q2FV90   53 2.20833 3.07991 0.0107511
Q2FWB3   35 1.45833 0.903563 0.161558
Q2G0Q0   30 1.25 0.903563 0.161558
Q2FY10   40 1.66667 0.903563 0.161558
Q2FXM0   50 2.08333 3.07991 0.0107511
Q2G1S2   51 2.125 3.07991 0.0107511
Q2FXY5   48 1.95918 0.903563 0.161558
Q2FXV3   47 1.91837 0.903563 0.161558
Q2FXG3   59 2.40816 3.07991 0.0107511
Q2FVA8   36 1.46939 0.903563 0.161558
Q2G2C2   29 1.18367 0.903563 0.161558
Q2FYU2   32 1.30612 0.903563 0.161558
Q2FYK5   42 1.71429 0.903563 0.161558
Q2FW35   47 1.91837 0.903563 0.161558
Q2FY52   57 2.32653 3.07991 0.0107511
Q9RQP9   46 1.87755 0.903563 0.161558
Q2G039   62 2.53061 3.07991 0.0107511
Q2G1E4   53 2.16327 3.07991 0.0107511
Q2G0B0   47 1.91837 0.903563 0.161558
Q2FXI7   37 1.5102 0.903563 0.161558
Q2FWN7   50 2.04082 3.07991 0.0107511
Q2FV66   35 1.42857 0.903563 0.161558
Q2FYJ5   22 0.897959 -1.27278 0.943444
Q2FYC9   25 1.02041 0.903563 0.161558
Q2FZC6   59 2.40816 3.07991 0.0107511
Q2FXW4   51 2.08163 3.07991 0.0107511
Q2FXI1   37 1.5102 0.903563 0.161558
Q2FZF9   52 2.12245 3.07991 0.0107511
Q2G171   26 1.06122 0.903563 0.161558
Q2G2P8   57 2.32653 3.07991 0.0107511
Q2G2V9   44 1.79592 0.903563 0.161558
Q2FV31   39 1.59184 0.903563 0.161558
Q9KJN3   24 0.979592 -1.27278 0.943444
Q2FZV5   18 0.734694 -1.27278 0.943444
Q2FWC4   49 2 3.07991 0.0107511
Q2FYT0   26 1.06122 0.903563 0.161558
Q2G145   29 1.18367 0.903563 0.161558
Q2G0J0   61 2.4898 3.07991 0.0107511
Q2FZQ3   45 1.83673 0.903563 0.161558
Q2FYE5   58 2.36735 3.07991 0.0107511
Q2FWN5   30 1.22449 0.903563 0.161558
Q2FY24   37 1.5102 0.903563 0.161558
Q2FVW7   26 1.06122 0.903563 0.161558
Q2FZ91   52 2.12245 3.07991 0.0107511
Q2FWL2   46 1.87755 0.903563 0.161558
Q2FZQ6   29 1.18367 0.903563 0.161558
P02976   23 0.938776 -1.27278 0.943444
Q2G0R7   21 0.857143 -1.27278 0.943444
Q2FUU2   52 2.12245 3.07991 0.0107511
Q2FZG1   40 1.63265 0.903563 0.161558
Q2G0Z4   25 1.02041 0.903563 0.161558
Q2FZ81   36 1.46939 0.903563 0.161558
Q2G2J8   69 2.81633 3.07991 0.0107511
Q2FZD7   43 1.7551 0.903563 0.161558
Q2G288   28 1.14286 0.903563 0.161558
Q2FW52   53 2.16327 3.07991 0.0107511
Q2FVX4   38 1.55102 0.903563 0.161558
Q2FVN5   21 0.857143 -1.27278 0.943444
Q2FY88   51 2.08163 3.07991 0.0107511
Q2FWC9   34 1.38776 0.903563 0.161558
Q2FZS7   39 1.59184 0.903563 0.161558
Q2FZ63   51 2.08163 3.07991 0.0107511
Q2G1L8   43 1.7551 0.903563 0.161558
Q2FV17   58 2.36735 3.07991 0.0107511
Q2FVT8   50 2.04082 3.07991 0.0107511
Q2G0W8   54 2.20408 3.07991 0.0107511
Q2FV07   32 1.30612 0.903563 0.161558
Q2G0Q1   52 2.12245 3.07991 0.0107511
Q2FY69   48 1.95918 0.903563 0.161558
Q2FZ75   44 1.79592 0.903563 0.161558
Q2G0E5   61 2.4898 3.07991 0.0107511
Q2G233   46 1.87755 0.903563 0.161558
Q2FWE1   60 2.44898 3.07991 0.0107511
Q2FVZ2   45 1.83673 0.903563 0.161558
Q2FYE2   40 1.63265 0.903563 0.161558
Q2G1K6   53 2.12 3.07991 0.0107511
Q2FVT0   54 2.16 3.07991 0.0107511
Q2G0Q9   58 2.32 3.07991 0.0107511
Q2FZ89   54 2.16 3.07991 0.0107511
Q2FVR0   42 1.68 0.903563 0.161558
Q2FZD9   28 1.12 0.903563 0.161558
Q2FX85   26 1.04 0.903563 0.161558
Q2G1B0   40 1.6 0.903563 0.161558
Q2G2E4   27 1.08 0.903563 0.161558
Q2FYK7   44 1.76 0.903563 0.161558
Q2FZ13   43 1.72 0.903563 0.161558
Q2FZE6   44 1.76 0.903563 0.161558
Q2FVI2   45 1.8 0.903563 0.161558
Q2FZE0   54 2.16 3.07991 0.0107511
Q2FV38   37 1.48 0.903563 0.161558
Q2FXE2   58 2.32 3.07991 0.0107511
Q2G1Q2   60 2.4 3.07991 0.0107511
Q2FYY8   47 1.88 0.903563 0.161558
Q2FYN6   49 1.96 0.903563 0.161558
Q2FV39   67 2.68 3.07991 0.0107511
Q2G130   34 1.36 0.903563 0.161558
Q2FUR8   41 1.64 0.903563 0.161558
Q2FXZ3   25 1 0.903563 0.161558
Q2FYM4   26 1.04 0.903563 0.161558
Q2FWY1   54 2.16 3.07991 0.0107511
Q2G1V4   48 1.92 0.903563 0.161558
P0A011   45 1.8 0.903563 0.161558
Q2FXZ0   34 1.36 0.903563 0.161558
Q2G0V4   47 1.88 0.903563 0.161558
Q2FW34   49 1.96 0.903563 0.161558
Q2FWC7   49 1.96 0.903563 0.161558
Q2G0F6   50 2 3.07991 0.0107511
Q2G0T0   53 2.12 3.07991 0.0107511
Q2FXM8   40 1.6 0.903563 0.161558
Q2G0Q8   39 1.56 0.903563 0.161558
Q2FZ08   43 1.72 0.903563 0.161558
Q2G160   53 2.12 3.07991 0.0107511
Q2FY78   32 1.28 0.903563 0.161558
Q2G2H7   29 1.16 0.903563 0.161558
Q2FW53   25 1 0.903563 0.161558
Q2FVX0   77 3.08 5.25625 0.000662855
Q2G2U5   61 2.44 3.07991 0.0107511
Q2FZR0   60 2.4 3.07991 0.0107511
Q2G1Z9   43 1.72 0.903563 0.161558
Q2G1G0   42 1.68 0.903563 0.161558
Q2FW57   54 2.16 3.07991 0.0107511
Q9RQP7   51 2.04 3.07991 0.0107511
Q2FXP0   36 1.44 0.903563 0.161558
Q2FVV1   23 0.92 -1.27278 0.943444
Q2FYU8   21 0.84 -1.27278 0.943444
Q2FZ04   43 1.72 0.903563 0.161558
Q2FVQ0   48 1.92 0.903563 0.161558
Q2G151   53 2.12 3.07991 0.0107511
Q2FXF9   52 2.08 3.07991 0.0107511
Q2G242   38 1.52 0.903563 0.161558
Q2FZQ0   65 2.6 3.07991 0.0107511
Q2G1Q8   40 1.6 0.903563 0.161558
Q2FYG1   61 2.39216 3.07991 0.0107511
Q2G1N3   52 2.03922 3.07991 0.0107511
Q2FV44   54 2.11765 3.07991 0.0107511
Q2FXV4   52 2.03922 3.07991 0.0107511
Q2G0I1   28 1.09804 0.903563 0.161558
Q2FZY0   40 1.56863 0.903563 0.161558
Q2G295   44 1.72549 0.903563 0.161558
Q2FWH3   41 1.60784 0.903563 0.161558
Q2G072   54 2.11765 3.07991 0.0107511
Q2G217   74 2.90196 3.07991 0.0107511
Q2FYP6   45 1.76471 0.903563 0.161558
Q9EZ12   47 1.84314 0.903563 0.161558
Q2FZ48   52 2.03922 3.07991 0.0107511
Q2FY16   50 1.96078 0.903563 0.161558
Q2FZU3   52 2.03922 3.07991 0.0107511
Q2FVV7   48 1.88235 0.903563 0.161558
Q2FWU0   23 0.901961 -1.27278 0.943444
P0A0Q0   49 1.92157 0.903563 0.161558
Q2FVS3   58 2.27451 3.07991 0.0107511
Q2G0I6   40 1.56863 0.903563 0.161558
Q2FYP3   26 1.01961 0.903563 0.161558
Q2FWM0   36 1.41176 0.903563 0.161558
Q2FZ36   55 2.15686 3.07991 0.0107511
Q2G0Y8   29 1.13725 0.903563 0.161558
Q2FXF6   24 0.941176 -1.27278 0.943444
Q2FXM7   51 2 3.07991 0.0107511
Q2G1A6   73 2.86275 3.07991 0.0107511
Q2G138   21 0.823529 -1.27278 0.943444
Q2FZR4   54 2.11765 3.07991 0.0107511
Q2G162   24 0.941176 -1.27278 0.943444
Q2FYH2   27 1.05882 0.903563 0.161558
Q2FX56   41 1.60784 0.903563 0.161558
Q2FY68   52 2.03922 3.07991 0.0107511
Q2G1K1   29 1.13725 0.903563 0.161558
Q2G1A3   40 1.56863 0.903563 0.161558
Q2FZX4   52 2.03922 3.07991 0.0107511
Q2G1M5   44 1.72549 0.903563 0.161558
Q2FVA3   56 2.19608 3.07991 0.0107511
Q2G2G4   43 1.68627 0.903563 0.161558
Q2G0U3   34 1.33333 0.903563 0.161558
Q2FXQ6   38 1.4902 0.903563 0.161558
Q2G0S2   35 1.37255 0.903563 0.161558
Q2G168   36 1.41176 0.903563 0.161558
Q2FZB0   63 2.47059 3.07991 0.0107511
Q2G119   64 2.5098 3.07991 0.0107511
Q2FVJ7   53 2.07843 3.07991 0.0107511
Q2FY30   57 2.23529 3.07991 0.0107511
Q2FXR3   55 2.15686 3.07991 0.0107511
Q2G1Z0   38 1.4902 0.903563 0.161558
Q2G0A9   51 2 3.07991 0.0107511
O33599   34 1.33333 0.903563 0.161558
Q2FZ55   63 2.47059 3.07991 0.0107511
Q2FYS0   40 1.56863 0.903563 0.161558
Q2G248   59 2.31373 3.07991 0.0107511
Q2G049   40 1.56863 0.903563 0.161558
Q2FVA5   34 1.33333 0.903563 0.161558
Q2FUX8   58 2.27451 3.07991 0.0107511
Q2G123   42 1.64706 0.903563 0.161558
Q2FVH0   54 2.11765 3.07991 0.0107511
Q2FV01   26 1.01961 0.903563 0.161558
Q2G2L2   52 2.03922 3.07991 0.0107511
Q2FYW3   42 1.64706 0.903563 0.161558
Q2FZZ0   31 1.21569 0.903563 0.161558
Q2FVV8   52 2.03922 3.07991 0.0107511
Q2G2W0   41 1.57692 0.903563 0.161558
Q2G041   34 1.30769 0.903563 0.161558
P0A0B9   55 2.11538 3.07991 0.0107511
Q2FYI6   45 1.73077 0.903563 0.161558
Q2G2S2   40 1.53846 0.903563 0.161558
Q2FVQ8   30 1.15385 0.903563 0.161558
Q2FVT2   60 2.30769 3.07991 0.0107511
Q2G1Z5   26 1 0.903563 0.161558
Q2G2A4   30 1.15385 0.903563 0.161558
P60393   50 1.92308 0.903563 0.161558
Q2G0P6   41 1.57692 0.903563 0.161558
Q2FW04   32 1.23077 0.903563 0.161558
Q2FYY9   44 1.69231 0.903563 0.161558
Q2FWP2   32 1.23077 0.903563 0.161558
Q2FVW4   46 1.76923 0.903563 0.161558
Q2FY63   36 1.38462 0.903563 0.161558
Q2FZ68   46 1.76923 0.903563 0.161558
Q2G1E2   24 0.923077 -1.27278 0.943444
Q2G2T8   58 2.23077 3.07991 0.0107511
Q2FY71   55 2.11538 3.07991 0.0107511
Q2FVI1   28 1.07692 0.903563 0.161558
Q2G0W2   28 1.07692 0.903563 0.161558
Q2G238   65 2.5 3.07991 0.0107511
Q2FZR1   61 2.34615 3.07991 0.0107511
Q2FXN2   25 0.961538 -1.27278 0.943444
Q2FXH6   25 0.961538 -1.27278 0.943444
Q2FXM3   47 1.80769 0.903563 0.161558
Q2FZW3   49 1.88462 0.903563 0.161558
Q2FWM9   50 1.92308 0.903563 0.161558
Q2FUW9   20 0.769231 -1.27278 0.943444
Q2FW91   62 2.38462 3.07991 0.0107511
Q2G137   38 1.46154 0.903563 0.161558
Q2FVM0   41 1.57692 0.903563 0.161558
Q2G057   49 1.88462 0.903563 0.161558
Q2FXP5   67 2.57692 3.07991 0.0107511
Q2G1H2   27 1.03846 0.903563 0.161558
Q2FX99   20 0.769231 -1.27278 0.943444
Q2G0J4   28 1.07692 0.903563 0.161558
Q2FX74   38 1.46154 0.903563 0.161558
Q2G1J9   33 1.26923 0.903563 0.161558
Q2G1F7   20 0.769231 -1.27278 0.943444
Q2G2R8   39 1.5 0.903563 0.161558
Q2FW32   35 1.34615 0.903563 0.161558
Q2FXZ4   55 2.11538 3.07991 0.0107511
Q2FUT0   47 1.80769 0.903563 0.161558
Q2G084   52 2 3.07991 0.0107511
Q2G148   52 2 3.07991 0.0107511
Q2FYR0   48 1.84615 0.903563 0.161558
Q2FW86   60 2.30769 3.07991 0.0107511
Q2FW01   46 1.76923 0.903563 0.161558
Q2FUX9   29 1.11538 0.903563 0.161558
Q2G212   28 1.07692 0.903563 0.161558
Q2FZ84   46 1.76923 0.903563 0.161558
Q2G0Y0   52 2 3.07991 0.0107511
Q2FYU4   56 2.15385 3.07991 0.0107511
Q2G223   34 1.30769 0.903563 0.161558
Q2G136   50 1.92308 0.903563 0.161558
Q2G0G6   58 2.23077 3.07991 0.0107511
Q2FWY6   37 1.42308 0.903563 0.161558
Q2FWZ2   47 1.80769 0.903563 0.161558
Q2G240   49 1.88462 0.903563 0.161558
O05154   50 1.92308 0.903563 0.161558
Q2FXP4   29 1.11538 0.903563 0.161558
Q2FVH5   47 1.80769 0.903563 0.161558
Q2FYP0   52 1.96226 0.903563 0.161558
Q2FUW5   34 1.28302 0.903563 0.161558
Q2FX66   23 0.867925 -1.27278 0.943444
Q2G1P4   25 0.943396 -1.27278 0.943444
Q2FYI9   46 1.73585 0.903563 0.161558
Q2G0I7   44 1.66038 0.903563 0.161558
Q2FXQ9   58 2.18868 3.07991 0.0107511
Q2FXL0   60 2.26415 3.07991 0.0107511
Q2FYR7   56 2.11321 3.07991 0.0107511
Q2G1W4   51 1.92453 0.903563 0.161558
Q2G2C8   37 1.39623 0.903563 0.161558
Q2G163   67 2.5283 3.07991 0.0107511
Q2FWL9   21 0.792453 -1.27278 0.943444
Q2FZH3   40 1.50943 0.903563 0.161558
Q2FZR5   53 2 3.07991 0.0107511
Q2G1W6   32 1.20755 0.903563 0.161558
Q2FWA5   28 1.0566 0.903563 0.161558
Q2FX17   40 1.50943 0.903563 0.161558
Q2FXY1   55 2.07547 3.07991 0.0107511
Q2G2W1   28 1.0566 0.903563 0.161558
Q2FV06   22 0.830189 -1.27278 0.943444
Q2FYW6   47 1.77358 0.903563 0.161558
Q2G281   51 1.92453 0.903563 0.161558
Q2G227   70 2.64151 3.07991 0.0107511
Q2FWZ5   43 1.62264 0.903563 0.161558
Q2FZX0   56 2.11321 3.07991 0.0107511
Q2FV51   28 1.0566 0.903563 0.161558
Q2G082   34 1.28302 0.903563 0.161558
Q2FWX4   19 0.716981 -1.27278 0.943444
Q2FZT1   46 1.73585 0.903563 0.161558
Q2FYF3   39 1.4717 0.903563 0.161558
Q2FXW9   30 1.13208 0.903563 0.161558
O34090   44 1.66038 0.903563 0.161558
Q2FVE1   25 0.943396 -1.27278 0.943444
Q2FZL5   50 1.88679 0.903563 0.161558
Q2G258   43 1.62264 0.903563 0.161558
Q2FZW5   35 1.32075 0.903563 0.161558
Q2FW63   32 1.20755 0.903563 0.161558
Q2FXB4   47 1.77358 0.903563 0.161558
Q2G1T5   21 0.792453 -1.27278 0.943444
Q2G1J5   46 1.73585 0.903563 0.161558
Q2G0V0   36 1.35849 0.903563 0.161558
Q2G0M7   61 2.30189 3.07991 0.0107511
Q2G1I5   41 1.54717 0.903563 0.161558
Q2G146   61 2.30189 3.07991 0.0107511
Q2G1P6   38 1.43396 0.903563 0.161558
Q2G1W8   44 1.62963 0.903563 0.161558
Q2G035   46 1.7037 0.903563 0.161558
Q2G1I3   40 1.48148 0.903563 0.161558
Q2FWM2   63 2.33333 3.07991 0.0107511
Q2FYJ3   57 2.11111 3.07991 0.0107511
Q2G0L8   59 2.18519 3.07991 0.0107511
Q2G164   69 2.55556 3.07991 0.0107511
Q2FVT7   55 2.03704 3.07991 0.0107511
Q2G1R3   45 1.66667 0.903563 0.161558
Q2G1T6   49 1.81481 0.903563 0.161558
Q2FZN7   39 1.44444 0.903563 0.161558
Q2FY83   35 1.2963 0.903563 0.161558
Q2FZX9   55 2.03704 3.07991 0.0107511
Q2FYL5   61 2.25926 3.07991 0.0107511
Q2G218   48 1.77778 0.903563 0.161558
Q2G0M5   54 2 3.07991 0.0107511
Q2FW78   24 0.888889 -1.27278 0.943444
P52078   43 1.59259 0.903563 0.161558
Q7X2S2   53 1.96296 0.903563 0.161558
Q2FZG4   50 1.85185 0.903563 0.161558
Q2G0M4   43 1.59259 0.903563 0.161558
Q2FVA2   71 2.62963 3.07991 0.0107511
Q2G115   49 1.81481 0.903563 0.161558
Q2G0M8   47 1.74074 0.903563 0.161558
Q2G1U4   42 1.55556 0.903563 0.161558
Q2G1D0   44 1.62963 0.903563 0.161558
Q2G2S0   32 1.18519 0.903563 0.161558
Q2G2N5   32 1.18519 0.903563 0.161558
Q2G222   47 1.74074 0.903563 0.161558
Q2G1C8   31 1.14815 0.903563 0.161558
Q2FV40   55 2.03704 3.07991 0.0107511
Q2FXT1   42 1.55556 0.903563 0.161558
Q2FZZ2   55 2.03704 3.07991 0.0107511
Q2FY01   55 2.03704 3.07991 0.0107511
Q2FVJ8   58 2.14815 3.07991 0.0107511
Q2FXK2   60 2.22222 3.07991 0.0107511
Q2FUS7   44 1.62963 0.903563 0.161558
Q2FVP1   39 1.44444 0.903563 0.161558
Q2FYN7   22 0.814815 -1.27278 0.943444
P69848   64 2.37037 3.07991 0.0107511
Q2FWN8   48 1.77778 0.903563 0.161558
Q2FV62   46 1.7037 0.903563 0.161558
Q2FWW7   58 2.14815 3.07991 0.0107511
Q2G1Y5   50 1.85185 0.903563 0.161558
Q2FXA3   63 2.33333 3.07991 0.0107511
Q2FYV3   51 1.88889 0.903563 0.161558
Q2G1H4   72 2.66667 3.07991 0.0107511
Q2G038   57 2.11111 3.07991 0.0107511
Q2G161   27 1 0.903563 0.161558
Q2FYV1   57 2.11111 3.07991 0.0107511
Q2FZ09   69 2.55556 3.07991 0.0107511
Q2FW90   44 1.62963 0.903563 0.161558
Q2G290   49 1.81481 0.903563 0.161558
P60611   48 1.77778 0.903563 0.161558
Q2FV58   47 1.74074 0.903563 0.161558
Q2G0C6   39 1.44444 0.903563 0.161558
Q2G050   39 1.44444 0.903563 0.161558
Q2G0V2   54 2 3.07991 0.0107511
Q2FVQ4   26 0.962963 -1.27278 0.943444
Q2G094   33 1.2 0.903563 0.161558
Q2FY59   40 1.45455 0.903563 0.161558
Q2FVX7   42 1.52727 0.903563 0.161558
Q2FVP4   36 1.30909 0.903563 0.161558
Q2G185   28 1.01818 0.903563 0.161558
Q2FXP8   25 0.909091 -1.27278 0.943444
Q2G275   53 1.92727 0.903563 0.161558
Q2G1D9   39 1.41818 0.903563 0.161558
Q2FXI3   46 1.67273 0.903563 0.161558
Q2FYM2   47 1.70909 0.903563 0.161558
P14738   23 0.836364 -1.27278 0.943444
Q2G2Q2   46 1.67273 0.903563 0.161558
Q2G0M9   48 1.74545 0.903563 0.161558
Q2FY67   45 1.63636 0.903563 0.161558
Q2FWX8   17 0.618182 -1.27278 0.943444
Q2FUT9   57 2.07273 3.07991 0.0107511
Q2FZS0   53 1.92727 0.903563 0.161558
Q2G2A8   46 1.67273 0.903563 0.161558
Q2FUY2   20 0.727273 -1.27278 0.943444
Q2FZL8   49 1.78182 0.903563 0.161558
Q2FW93   24 0.872727 -1.27278 0.943444
Q2G1L7   52 1.89091 0.903563 0.161558
Q2FW41   43 1.56364 0.903563 0.161558
Q2FZY6   39 1.41818 0.903563 0.161558
Q2G042   21 0.763636 -1.27278 0.943444
Q2FWK2   67 2.43636 3.07991 0.0107511
Q2FYF4   48 1.74545 0.903563 0.161558
Q2FZP2   32 1.16364 0.903563 0.161558
Q2G1G7   50 1.81818 0.903563 0.161558
Q2G1H5   36 1.30909 0.903563 0.161558
Q2G2S7   39 1.41818 0.903563 0.161558
Q2FY53   64 2.32727 3.07991 0.0107511
Q2G1N2   51 1.85455 0.903563 0.161558
Q2G2V2   48 1.74545 0.903563 0.161558
Q2G1H6   53 1.92727 0.903563 0.161558
Q2FZA9   62 2.25455 3.07991 0.0107511
Q2FXI5   52 1.89091 0.903563 0.161558
Q2G206   23 0.836364 -1.27278 0.943444
Q2FWN6   43 1.56364 0.903563 0.161558
Q2FUQ2   47 1.70909 0.903563 0.161558
Q2G1K3   40 1.45455 0.903563 0.161558
Q2FZ76   34 1.23636 0.903563 0.161558
Q2FY54   34 1.23636 0.903563 0.161558
Q2G289   46 1.67273 0.903563 0.161558
Q2FY14   42 1.52727 0.903563 0.161558
Q2FV77   42 1.52727 0.903563 0.161558
Q2G064   51 1.85455 0.903563 0.161558
Q2G033   62 2.25455 3.07991 0.0107511
Q2G198   36 1.30909 0.903563 0.161558
Q2G0K4   28 1.01818 0.903563 0.161558
Q2G0V3   51 1.85455 0.903563 0.161558
Q2FWE2   57 2.03571 3.07991 0.0107511
Q2G089   52 1.85714 0.903563 0.161558
Q2FZL3   41 1.46429 0.903563 0.161558
Q2G087   54 1.92857 0.903563 0.161558
Q2G0A7   32 1.14286 0.903563 0.161558
Q2FVF9   53 1.89286 0.903563 0.161558
Q2G071   44 1.57143 0.903563 0.161558
Q2FUZ2   40 1.42857 0.903563 0.161558
Q2FY27   40 1.42857 0.903563 0.161558
Q2FXX4   41 1.46429 0.903563 0.161558
Q2G1E6   60 2.14286 3.07991 0.0107511
Q2G1G5   29 1.03571 0.903563 0.161558
Q2G2Q3   35 1.25 0.903563 0.161558
Q2FZF0   30 1.07143 0.903563 0.161558
Q2G2D2   45 1.60714 0.903563 0.161558
Q2FXT4   59 2.10714 3.07991 0.0107511
Q2FZI8   38 1.35714 0.903563 0.161558
Q2FUS8   21 0.75 -1.27278 0.943444
Q2FVR9   58 2.07143 3.07991 0.0107511
Q2FXP2   49 1.75 0.903563 0.161558
Q2FX94   35 1.25 0.903563 0.161558
Q2G2A5   62 2.21429 3.07991 0.0107511
Q2FZP7   57 2.03571 3.07991 0.0107511
Q2G1R7   60 2.14286 3.07991 0.0107511
Q2G015   19 0.678571 -1.27278 0.943444
Q2FZF4   55 1.96429 0.903563 0.161558
Q2G1E5   47 1.67857 0.903563 0.161558
Q2FWH9   31 1.10714 0.903563 0.161558
Q2G069   39 1.39286 0.903563 0.161558
Q2FZK3   68 2.42857 3.07991 0.0107511
Q2FZU5   52 1.85714 0.903563 0.161558
Q2FYT4   49 1.75 0.903563 0.161558
Q2FWK4   61 2.17857 3.07991 0.0107511
Q2FY40   41 1.46429 0.903563 0.161558
Q2FWY4   27 0.964286 -1.27278 0.943444
Q2G156   28 1 0.903563 0.161558
Q2G045   41 1.46429 0.903563 0.161558
Q2FZS6   47 1.67857 0.903563 0.161558
Q2FYC7   39 1.39286 0.903563 0.161558
Q2FW73   51 1.82143 0.903563 0.161558
Q2G1H3   54 1.92857 0.903563 0.161558
Q2FXJ6   38 1.35714 0.903563 0.161558
Q2FUS2   22 0.77193 -1.27278 0.943444
Q2G120   70 2.45614 3.07991 0.0107511
Q2G2T9   55 1.92982 0.903563 0.161558
Q2G1N9   28 0.982456 -1.27278 0.943444
Q2FXL9   41 1.4386 0.903563 0.161558
Q2G0W4   48 1.68421 0.903563 0.161558
Q2G0R6   47 1.64912 0.903563 0.161558
Q2G1C4   46 1.61404 0.903563 0.161558
Q2FWY9   61 2.14035 3.07991 0.0107511
Q2G1K4   53 1.85965 0.903563 0.161558
Q2FYK3   46 1.61404 0.903563 0.161558
Q2G1N4   45 1.57895 0.903563 0.161558
Q2G065   44 1.54386 0.903563 0.161558
Q2FX88   42 1.47368 0.903563 0.161558
Q2FVW9   54 1.89474 0.903563 0.161558
Q2G1E0   21 0.736842 -1.27278 0.943444
Q2G2P2   54 1.89474 0.903563 0.161558
Q2G0V5   23 0.807018 -1.27278 0.943444
Q2FWA2   47 1.64912 0.903563 0.161558
Q2FZU1   49 1.7193 0.903563 0.161558
Q2FX77   36 1.26316 0.903563 0.161558
Q2FW75   45 1.57895 0.903563 0.161558
Q2FUT5   54 1.89474 0.903563 0.161558
Q2G234   35 1.22807 0.903563 0.161558
Q2FZU6   53 1.85965 0.903563 0.161558
Q2G1Y2   32 1.12281 0.903563 0.161558
Q2FXN7   26 0.912281 -1.27278 0.943444
Q2G2J3   24 0.842105 -1.27278 0.943444
Q2G0G1   58 2.03509 3.07991 0.0107511
Q2FW62   52 1.82456 0.903563 0.161558
Q2FUP7   62 2.17544 3.07991 0.0107511
Q2G1J3   49 1.7193 0.903563 0.161558
Q2FZ15   41 1.4386 0.903563 0.161558
Q2G1D3   39 1.36842 0.903563 0.161558
Q2G0K2   55 1.92982 0.903563 0.161558
Q2FWC1   53 1.85965 0.903563 0.161558
Q2FXM5   59 2.07018 3.07991 0.0107511
Q2FY46   46 1.61404 0.903563 0.161558
Q2G1K0   54 1.89474 0.903563 0.161558
Q2FXT6   47 1.64912 0.903563 0.161558
Q2FZM4   45 1.57895 0.903563 0.161558
Q2FXG1   52 1.82456 0.903563 0.161558
Q2FXL1   45 1.57895 0.903563 0.161558
Q2FWX5   41 1.4386 0.903563 0.161558
# cudaSaTabsearch LTYPE = T LORDER = F LSOLN = F
# QUERY ID = PF13148 
# DBFILE = ./tableaux.ascii.DB                                                             
Q2G1I1   48 1.65517 0.903563  0.161558
Q2G1K2   60 2.06897 3.07991  0.0107511
Q2FUU5   72 2.48276 3.07991  0.0107511
Q2FXB6   60 2.06897 3.07991  0.0107511
Q2FZU2   35 1.2069 0.903563  0.161558
Q2FZK0   27 0.931034 -1.27278  0.943444
Q2FY33   39 1.34483 0.903563  0.161558
Q2G098   43 1.48276 0.903563  0.161558
Q2FZ46   53 1.82759 0.903563  0.161558
Q2FZQ5   37 1.27586 0.903563  0.161558
Q2FXU8   52 1.7931 0.903563  0.161558
Q9EZ08   53 1.82759 0.903563  0.161558
Q2G1B9   46 1.58621 0.903563  0.161558
Q2FZ73   52 1.7931 0.903563  0.161558
Q2FY35   51 1.75862 0.903563  0.161558
Q2FZ16   42 1.44828 0.903563  0.161558
Q2FYR2   40 1.37931 0.903563  0.161558
Q2FWY3   27 0.931034 -1.27278  0.943444
Q2G2F5   71 2.44828 3.07991  0.0107511
Q2G032   48 1.65517 0.903563  0.161558
Q2FZ10   40 1.37931 0.903563  0.161558
Q2G255   52 1.7931 0.903563  0.161558
Q2G0X6   47 1.62069 0.903563  0.161558
Q2FYH0   60 2.06897 3.07991  0.0107511
Q2FXJ9   45 1.55172 0.903563  0.161558
Q2FZT4   41 1.41379 0.903563  0.161558
Q2FVE6   52 1.7931 0.903563  0.161558
Q2FYD3   19 0.655172 -1.27278  0.943444
Q2FXT5   38 1.31034 0.903563  0.161558
Q2FY60   53 1.82759 0.903563  0.161558
Q2G2D7   47 1.62069 0.903563  0.161558
Q2FX16   53 1.82759 0.903563  0.161558
Q2FZ34   44 1.51724 0.903563  0.161558
Q2G1S4   46 1.58621 0.903563  0.161558
Q2G147   39 1.34483 0.903563  0.161558
Q2G1J7   53 1.82759 0.903563  0.161558
Q2G2A7   43 1.48276 0.903563  0.161558
Q2G2M6   45 1.55172 0.903563  0.161558
Q2FV30   54 1.86207 0.903563  0.161558
Q2FVL5   42 1.44828 0.903563  0.161558
Q2FXY0   42 1.44828 0.903563  0.161558
Q2FZL1   67 2.31034 3.07991  0.0107511
Q2FW45   65 2.24138 3.07991  0.0107511
Q2FZU0   54 1.83051 0.903563  0.161558
Q2FWZ0   38 1.28814 0.903563  0.161558
Q2G2H5   57 1.9322 0.903563  0.161558
Q2FYG9   42 1.42373 0.903563  0.161558
Q2G2X6   38 1.28814 0.903563  0.161558
Q2G155   57 1.9322 0.903563  0.161558
Q2FXY9   58 1.9661 0.903563  0.161558
Q2FZ37   47 1.59322 0.903563  0.161558
Q2FVI7   57 1.9322 0.903563  0.161558
Q2FYS1   48 1.62712 0.903563  0.161558
Q2FXL5   51 1.72881 0.903563  0.161558
Q2G1J4   60 2.0339 3.07991  0.0107511
Q2FWZ3   51 1.72881 0.903563  0.161558
Q2G2P7   43 1.45763 0.903563  0.161558
Q2FVH3   60 2.0339 3.07991  0.0107511
Q2FZ31   54 1.83051 0.903563  0.161558
Q2G283   63 2.13559 3.07991  0.0107511
Q2FZ66   56 1.89831 0.903563  0.161558
Q2FWY7   20 0.677966 -1.27278  0.943444
Q2G1F9   44 1.49153 0.903563  0.161558
Q2FZJ4   45 1.52542 0.903563  0.161558
Q2FZQ1   39 1.32203 0.903563  0.161558
Q2FY80   21 0.711864 -1.27278  0.943444
Q2G2D4   36 1.22034 0.903563  0.161558
Q2FYP1   58 1.9661 0.903563  0.161558
Q2FYF9   23 0.779661 -1.27278  0.943444
Q2G0B3   45 1.52542 0.903563  0.161558
Q2FUT8   52 1.76271 0.903563  0.161558
Q2FYR1   51 1.72881 0.903563  0.161558
Q2FYL3   49 1.66102 0.903563  0.161558
Q2FVG4   29 0.983051 -1.27278  0.943444
Q2FVP8   33 1.11864 0.903563  0.161558
Q2FZ28   57 1.9 0.903563  0.161558
Q2G1F0   48 1.6 0.903563  0.161558
P95689   48 1.6 0.903563  0.161558
Q2FYH6   44 1.46667 0.903563  0.161558
Q2FXD1   40 1.33333 0.903563  0.161558
Q2G0X5   35 1.16667 0.903563  0.161558
Q2FXN8   25 0.833333 -1.27278  0.943444
Q2G0N0   49 1.63333 0.903563  0.161558
Q2G268   51 1.7 0.903563  0.161558
Q2FV61   58 1.93333 0.903563  0.161558
Q2FXL7   50 1.66667 0.903563  0.161558
Q2FUR5   34 1.13333 0.903563  0.161558
Q2FXV6   43 1.43333 0.903563  0.161558
Q2G2C5   51 1.7 0.903563  0.161558
Q2FVJ6   55 1.83333 0.903563  0.161558
Q2G1Y4   62 2.06667 3.07991  0.0107511
Q2FVI0   24 0.8 -1.27278  0.943444
Q2FXJ8   28 0.933333 -1.27278  0.943444
Q2FZU7   66 2.2 3.07991  0.0107511
Q2G2X4   54 1.8 0.903563  0.161558
Q2FZA8   36 1.2 0.903563  0.161558
Q2FW96   64 2.13333 3.07991  0.0107511
Q2FYV4   65 2.16667 3.07991  0.0107511
O07325   52 1.73333 0.903563  0.161558
Q2G1C1   49 1.63333 0.903563  0.161558
Q2FZR9   52 1.73333 0.903563  0.161558
Q2FVW3   47 1.56667 0.903563  0.161558
Q2G124   49 1.63333 0.903563  0.161558
P0C0V7   62 2.06667 3.07991  0.0107511
Q2FX52   51 1.67213 0.903563  0.161558
Q2G2C7   51 1.67213 0.903563  0.161558
Q2G2D5   52 1.70492 0.903563  0.161558
Q2FXQ7   67 2.19672 3.07991  0.0107511
Q2FZW0   47 1.54098 0.903563  0.161558
Q2FVG3   72 2.36066 3.07991  0.0107511
Q2FXR4   67 2.19672 3.07991  0.0107511
Q2FZ67   54 1.77049 0.903563  0.161558
Q2G243   48 1.57377 0.903563  0.161558
Q2FV76   54 1.77049 0.903563  0.161558
Q2FVZ4   49 1.60656 0.903563  0.161558
Q2FWC5   52 1.70492 0.903563  0.161558
Q2FZY3   38 1.2459 0.903563  0.161558
Q2FWH5   54 1.77049 0.903563  0.161558
Q2G241   47 1.54098 0.903563  0.161558
Q2FV35   36 1.18033 0.903563  0.161558
Q2G0T5   53 1.7377 0.903563  0.161558
Q2G1A9   54 1.77049 0.903563  0.161558
Q2FYU7   42 1.37705 0.903563  0.161558
Q2G2E0   27 0.885246 -1.27278  0.943444
Q2FVT6   55 1.80328 0.903563  0.161558
Q2G0D7   34 1.11475 0.903563  0.161558
Q2G1M6   58 1.90164 0.903563  0.161558
Q2G0A6   42 1.37705 0.903563  0.161558
Q2FUY6   57 1.86885 0.903563  0.161558
Q2FYJ2   63 2.06557 3.07991  0.0107511
Q2G2E5   51 1.64516 0.903563  0.161558
Q2G2P5   48 1.54839 0.903563  0.161558
Q2G1R6   50 1.6129 0.903563  0.161558
Q2FYF0   53 1.70968 0.903563  0.161558
Q2FVH8   33 1.06452 0.903563  0.161558
Q2FUU3   49 1.58065 0.903563  0.161558
Q2FVG8   55 1.77419 0.903563  0.161558
Q9ZAH5   46 1.48387 0.903563  0.161558
Q2G2U0   69 2.22581 3.07991  0.0107511
Q2FYR4   67 2.16129 3.07991  0.0107511
Q2G256   54 1.74194 0.903563  0.161558
Q2FVY0   60 1.93548 0.903563  0.161558
Q2G0Q2   51 1.64516 0.903563  0.161558
Q2G0R2   47 1.51613 0.903563  0.161558
Q2G0Q3   44 1.41935 0.903563  0.161558
Q2FWZ9   65 2.09677 3.07991  0.0107511
Q53705   34 1.09677 0.903563  0.161558
Q2G2U3   42 1.35484 0.903563  0.161558
Q2FYY6   44 1.41935 0.903563  0.161558
Q2FWL3   44 1.41935 0.903563  0.161558
Q2FY50   43 1.3871 0.903563  0.161558
Q2FXN4   55 1.77419 0.903563  0.161558
Q2G179   43 1.3871 0.903563  0.161558
Q2G1L6   45 1.45161 0.903563  0.161558
Q2FXU4   48 1.54839 0.903563  0.161558
Q2G1E9   48 1.54839 0.903563  0.161558
Q2G232   50 1.6129 0.903563  0.161558
Q2FXH9   42 1.35484 0.903563  0.161558
Q2G0X3   22 0.709677 -1.27278  0.943444
Q2FXD0   48 1.54839 0.903563  0.161558
Q2G0G3   40 1.29032 0.903563  0.161558
Q2FWW3   66 2.12903 3.07991  0.0107511
Q2FYG0   56 1.77778 0.903563  0.161558
Q2FZS9   40 1.26984 0.903563  0.161558
Q2FYS2   40 1.26984 0.903563  0.161558
Q2G2U4   27 0.857143 -1.27278  0.943444
Q2FWJ9   57 1.80952 0.903563  0.161558
Q2FWF0   59 1.87302 0.903563  0.161558
Q2FXR9   50 1.5873 0.903563  0.161558
Q2FZV7   50 1.5873 0.903563  0.161558
Q2G1W0   75 2.38095 3.07991  0.0107511
Q2G2I0   39 1.2381 0.903563  0.161558
Q2G153   49 1.55556 0.903563  0.161558
Q2FWD7   52 1.65079 0.903563  0.161558
Q2FY15   56 1.77778 0.903563  0.161558
Q2FV54   36 1.14286 0.903563  0.161558
Q2FZ74   55 1.74603 0.903563  0.161558
Q2FYV5   58 1.84127 0.903563  0.161558
Q2G2I1   25 0.793651 -1.27278  0.943444
Q2FXZ6   60 1.90476 0.903563  0.161558
Q2G0U0   39 1.2381 0.903563  0.161558
Q2G0Y6   59 1.87302 0.903563  0.161558
Q2FXJ0   48 1.52381 0.903563  0.161558
Q2FY43   46 1.4375 0.903563  0.161558
Q2FWM1   24 0.75 -1.27278  0.943444
Q2FVJ1   45 1.40625 0.903563  0.161558
Q2G0K3   52 1.625 0.903563  0.161558
Q2FY66   53 1.65625 0.903563  0.161558
Q2FW99   32 1 0.903563  0.161558
Q2FV10   44 1.375 0.903563  0.161558
Q2FXJ5   45 1.40625 0.903563  0.161558
Q2FX69   15 0.46875 -1.27278  0.943444
Q2G0B2   43 1.34375 0.903563  0.161558
Q2FX14   57 1.78125 0.903563  0.161558
Q2FYD8   42 1.3125 0.903563  0.161558
Q2FWE5   61 1.90625 0.903563  0.161558
Q2G2A3   46 1.4375 0.903563  0.161558
Q2FZH8   47 1.46875 0.903563  0.161558
Q2FX51   48 1.5 0.903563  0.161558
Q2FWE8   51 1.59375 0.903563  0.161558
Q2G088   49 1.53125 0.903563  0.161558
Q2G028   60 1.84615 0.903563  0.161558
Q2G1S3   54 1.66154 0.903563  0.161558
Q2FYN4   49 1.50769 0.903563  0.161558
Q2FX86   45 1.38462 0.903563  0.161558
Q2G2S8   47 1.44615 0.903563  0.161558
Q2FUW8   51 1.56923 0.903563  0.161558
Q2FWD4   42 1.29231 0.903563  0.161558
Q2FVH6   45 1.38462 0.903563  0.161558
Q2G029   54 1.66154 0.903563  0.161558
Q2G1R5   43 1.32308 0.903563  0.161558
Q2FX65   16 0.492308 -1.27278  0.943444
Q2FZV6   55 1.69231 0.903563  0.161558
Q2G1P1   55 1.69231 0.903563  0.161558
Q2FVU4   39 1.2 0.903563  0.161558
Q2FVT5   62 1.90769 0.903563  0.161558
Q2G2H4   30 0.923077 -1.27278  0.943444
Q2FZ58   42 1.29231 0.903563  0.161558
Q2FVJ2   61 1.87692 0.903563  0.161558
Q2FXW5   52 1.6 0.903563  0.161558
Q2FWK1   65 2 3.07991  0.0107511
Q2G031   63 1.93846 0.903563  0.161558
Q2G0U1   52 1.6 0.903563  0.161558
Q2FW46   45 1.38462 0.903563  0.161558
Q2FZY5   60 1.84615 0.903563  0.161558
Q2FZI5   48 1.45455 0.903563  0.161558
Q2FYR9   45 1.36364 0.903563  0.161558
Q2FZ92   59 1.78788 0.903563  0.161558
Q2G1D5   64 1.93939 0.903563  0.161558
Q2FXM2   52 1.57576 0.903563  0.161558
Q2FVM2   44 1.33333 0.903563  0.161558
Q2FZN2   41 1.24242 0.903563  0.161558
Q2G1U8   50 1.51515 0.903563  0.161558
Q2FVS7   35 1.06061 0.903563  0.161558
Q2FWB5   49 1.48485 0.903563  0.161558
Q2FXX1   46 1.39394 0.903563  0.161558
Q2G2J9   57 1.72727 0.903563  0.161558
Q2G0Y7   45 1.36364 0.903563  0.161558
Q2FW81   50 1.51515 0.903563  0.161558
Q2FWK3   46 1.39394 0.903563  0.161558
Q2FY34   50 1.51515 0.903563  0.161558
Q2FXF8   58 1.75758 0.903563  0.161558
Q2FXI9   51 1.54545 0.903563  0.161558
Q05615   39 1.16418 0.903563  0.161558
Q2FUW4   47 1.40299 0.903563  0.161558
Q2FVF4   64 1.91045 0.903563  0.161558
Q2FWI3   41 1.22388 0.903563  0.161558
Q2FWG8   51 1.52239 0.903563  0.161558
Q2G0R0   39 1.16418 0.903563  0.161558
Q2G0I4   48 1.43284 0.903563  0.161558
Q2FV67   50 1.49254 0.903563  0.161558
Q2G091   57 1.70149 0.903563  0.161558
Q2G1U1   39 1.16418 0.903563  0.161558
Q2FUX7   54 1.61194 0.903563  0.161558
Q2FY51   43 1.28358 0.903563  0.161558
Q2FYP2   48 1.43284 0.903563  0.161558
Q2G0F8   46 1.37313 0.903563  0.161558
Q2FXH5   46 1.37313 0.903563  0.161558
Q2G193   41 1.22388 0.903563  0.161558
Q2FWD6   47 1.40299 0.903563  0.161558
Q2FZ98   51 1.5 0.903563  0.161558
Q2FYQ2   34 1 0.903563  0.161558
Q2FWL5   48 1.41176 0.903563  0.161558
Q2FV16   48 1.41176 0.903563  0.161558
Q2FWX9   47 1.38235 0.903563  0.161558
Q2G1J0   48 1.41176 0.903563  0.161558
Q2G235   52 1.52941 0.903563  0.161558
Q2FXK1   50 1.47059 0.903563  0.161558
Q2FWF4   33 0.970588 -1.27278  0.943444
Q2FZC8   59 1.73529 0.903563  0.161558
Q2FZQ4   51 1.5 0.903563  0.161558
O52582   36 1.05882 0.903563  0.161558
Q2FZI6   52 1.52941 0.903563  0.161558
Q2FUW7   47 1.38235 0.903563  0.161558
Q2G2M9   49 1.44118 0.903563  0.161558
Q2FZD0   45 1.32353 0.903563  0.161558
Q2FWK7   56 1.64706 0.903563  0.161558
Q2FWU4   24 0.705882 -1.27278  0.943444
Q2FUX4   39 1.14706 0.903563  0.161558
Q2G2V3   48 1.41176 0.903563  0.161558
O05204   50 1.47059 0.903563  0.161558
Q2FYC2   53 1.53623 0.903563  0.161558
Q2FZP6   49 1.42029 0.903563  0.161558
Q2G0L2   43 1.24638 0.903563  0.161558
Q2FZV1   27 0.782609 -1.27278  0.943444
Q2FVQ5   47 1.36232 0.903563  0.161558
Q2FZW6   49 1.42029 0.903563  0.161558
Q2FZI3   52 1.50725 0.903563  0.161558
Q2G219   32 0.927536 -1.27278  0.943444
Q2FZR2   44 1.27536 0.903563  0.161558
Q2FXZ2   42 1.21739 0.903563  0.161558
Q2FYC6   50 1.44928 0.903563  0.161558
Q2FYZ5   51 1.45714 0.903563  0.161558
Q2FWN4   47 1.34286 0.903563  0.161558
Q2G221   32 0.914286 -1.27278  0.943444
Q2FZX5   50 1.42857 0.903563  0.161558
Q2FUW3   48 1.37143 0.903563  0.161558
Q2G2H3   49 1.4 0.903563  0.161558
Q2FY08   47 1.34286 0.903563  0.161558
Q2FXU5   44 1.25714 0.903563  0.161558
Q2G1F8   50 1.42857 0.903563  0.161558
Q2FYW4   47 1.34286 0.903563  0.161558
Q2G142   38 1.08571 0.903563  0.161558
Q2G1U3   57 1.62857 0.903563  0.161558
Q2FZ18   50 1.42857 0.903563  0.161558
Q2FV24   53 1.51429 0.903563  0.161558
Q2G1C2   48 1.37143 0.903563  0.161558
Q2FYZ4   57 1.62857 0.903563  0.161558
Q2FWT4   51 1.45714 0.903563  0.161558
Q2FUX1   39 1.11429 0.903563  0.161558
Q2FZG9   46 1.29577 0.903563  0.161558
Q2FVC1   55 1.5493 0.903563  0.161558
Q2FYT3   41 1.15493 0.903563  0.161558
Q2FY82   71 2 3.07991  0.0107511
Q2FV02   63 1.77465 0.903563  0.161558
Q2FXJ2   35 0.985915 -1.27278  0.943444
Q2FZ02   50 1.40845 0.903563  0.161558
Q2G0L3   46 1.29577 0.903563  0.161558
Q2FZH5   53 1.49296 0.903563  0.161558
Q2FWH4   63 1.77465 0.903563  0.161558
Q2FW49   47 1.32394 0.903563  0.161558
Q93T05   45 1.26761 0.903563  0.161558
Q2FX73   44 1.23944 0.903563  0.161558
Q2G239   44 1.22222 0.903563  0.161558
Q2G121   51 1.41667 0.903563  0.161558
Q2FY11   46 1.27778 0.903563  0.161558
Q2FV11   46 1.27778 0.903563  0.161558
Q2FZ05   54 1.5 0.903563  0.161558
Q2G253   56 1.55556 0.903563  0.161558
Q2FW98   38 1.05556 0.903563  0.161558
Q2G205   51 1.41667 0.903563  0.161558
Q2FVE7   39 1.08333 0.903563  0.161558
Q2FYD0   31 0.861111 -1.27278  0.943444
Q2FZ19   49 1.36111 0.903563  0.161558
Q2G1C7   52 1.44444 0.903563  0.161558
Q2FV60   61 1.69444 0.903563  0.161558
Q2FY64   54 1.5 0.903563  0.161558
Q2FZI9   49 1.36111 0.903563  0.161558
Q2FV57   61 1.67123 0.903563  0.161558
Q2FXA5   55 1.50685 0.903563  0.161558
Q2G2U8   28 0.767123 -1.27278  0.943444
Q2FZP0   42 1.15068 0.903563  0.161558
Q2FZL7   51 1.39726 0.903563  0.161558
Q2FZR3   44 1.20548 0.903563  0.161558
Q2FWA0   47 1.28767 0.903563  0.161558
Q2G090   57 1.56164 0.903563  0.161558
Q2G1H0   50 1.35135 0.903563  0.161558
Q2FZP4   48 1.2973 0.903563  0.161558
Q2FUX0   44 1.18919 0.903563  0.161558
Q2FV86   51 1.37838 0.903563  0.161558
Q2FV14   44 1.18919 0.903563  0.161558
Q2FUT2   47 1.27027 0.903563  0.161558
Q2FZ64   38 1.02703 0.903563  0.161558
Q2FUW1   23 0.613333 -1.27278  0.943444
Q2FWI0   48 1.28 0.903563  0.161558
Q2G2K5   50 1.33333 0.903563  0.161558
Q2FWK6   49 1.30667 0.903563  0.161558
Q2G0T9   54 1.44 0.903563  0.161558
Q2G078   51 1.36 0.903563  0.161558
Q2G1P3   48 1.28 0.903563  0.161558
Q2G274   55 1.44737 0.903563  0.161558
Q2FZD4   50 1.31579 0.903563  0.161558
Q2FYS5   44 1.15789 0.903563  0.161558
Q2G1K5   54 1.42105 0.903563  0.161558
Q2G1L5   56 1.47368 0.903563  0.161558
Q2G1M9   53 1.39474 0.903563  0.161558
Q2FX67   44 1.15789 0.903563  0.161558
Q2FZ32   47 1.23684 0.903563  0.161558
Q2FWH7   41 1.07895 0.903563  0.161558
Q2FXT8   48 1.24675 0.903563  0.161558
Q2FUQ3   47 1.22078 0.903563  0.161558
Q2G1Y6   46 1.19481 0.903563  0.161558
Q2FX68   30 0.779221 -1.27278  0.943444
Q2FWD1   57 1.48052 0.903563  0.161558
Q2FUZ8   51 1.32468 0.903563  0.161558
Q2G1F5   44 1.14286 0.903563  0.161558
Q2G2T6   40 1.03896 0.903563  0.161558
Q2FYD2   33 0.857143 -1.27278  0.943444
Q2FYA1   51 1.32468 0.903563  0.161558
Q2FY21   38 0.987013 -1.27278  0.943444
Q2FZD3   34 0.883117 -1.27278  0.943444
Q2G1Z4   42 1.09091 0.903563  0.161558
Q2G0S3   41 1.05128 0.903563  0.161558
Q2FVQ3   62 1.58974 0.903563  0.161558
Q2G2J4   42 1.07692 0.903563  0.161558
Q2G2B8   44 1.12821 0.903563  0.161558
Q2G0L5   16 0.410256 -1.27278  0.943444
Q2FW72   47 1.20513 0.903563  0.161558
Q2FYT8   56 1.4359 0.903563  0.161558
Q2FXM9   49 1.25641 0.903563  0.161558
Q2G1Y0   43 1.10256 0.903563  0.161558
Q2G2D0   43 1.10256 0.903563  0.161558
Q2G2M2   39 1 0.903563  0.161558
Q2G1B7   49 1.25641 0.903563  0.161558
Q2G1B8   51 1.30769 0.903563  0.161558
Q2G0M6   44 1.12821 0.903563  0.161558
Q2G1D8   58 1.46835 0.903563  0.161558
Q2FV70   39 0.987342 -1.27278  0.943444
Q2FV72   45 1.13924 0.903563  0.161558
Q2FVB2   49 1.24051 0.903563  0.161558
Q2G122   50 1.26582 0.903563  0.161558
Q2G1W2   46 1.15 0.903563  0.161558
Q2FWW1   39 0.975 -1.27278  0.943444
Q2G1F4   44 1.1 0.903563  0.161558
Q2G093   53 1.325 0.903563  0.161558
Q2FXY7   40 1 0.903563  0.161558
Q2G1C6   58 1.45 0.903563  0.161558
Q2FZ20   41 1.025 0.903563  0.161558
O50581   43 1.06173 0.903563  0.161558
Q2G1N1   44 1.08642 0.903563  0.161558
Q2G188   44 1.07317 0.903563  0.161558
Q2G296   50 1.21951 0.903563  0.161558
Q2G2E9   47 1.14634 0.903563  0.161558
Q2G294   45 1.09756 0.903563  0.161558
Q2FWJ5   44 1.07317 0.903563  0.161558
Q2FW03   43 1.03614 0.903563  0.161558
Q2G0N1   43 1.03614 0.903563  0.161558
Q2FZJ0   47 1.13253 0.903563  0.161558
Q2FYZ9   45 1.08434 0.903563  0.161558
Q2FV74   48 1.15663 0.903563  0.161558
Q2FXP7   40 0.963855 -1.27278  0.943444
Q2FXU1   33 0.795181 -1.27278  0.943444
Q2G1M8   47 1.13253 0.903563  0.161558
Q2FXY4   47 1.13253 0.903563  0.161558
Q2FZ94   38 0.904762 -1.27278  0.943444
Q2FYI0   46 1.08235 0.903563  0.161558
Q2FXT9   45 1.05882 0.903563  0.161558
Q2G0D2   47 1.09302 0.903563  0.161558
Q2FYB7   37 0.860465 -1.27278  0.943444
Q2FVN8   39 0.906977 -1.27278  0.943444
Q2FZ49   37 0.860465 -1.27278  0.943444
Q2FUW6   56 1.30233 0.903563  0.161558
Q2G1P7   51 1.18605 0.903563  0.161558
Q2FW70   51 1.17241 0.903563  0.161558
Q2G0W1   44 1.01149 0.903563  0.161558
Q2G024   46 1.05747 0.903563  0.161558
Q2G1G8   48 1.10345 0.903563  0.161558
Q2G1R9   52 1.1954 0.903563  0.161558
O06446   47 1.08046 0.903563  0.161558
Q2G1C9   53 1.21839 0.903563  0.161558
Q2FXV8   53 1.20455 0.903563  0.161558
Q2G0P5   50 1.13636 0.903563  0.161558
Q2FV64   47 1.05618 0.903563  0.161558
Q2FV87   39 0.866667 -1.27278  0.943444
Q2G1K9   46 1.01099 0.903563  0.161558
Q2G266   41 0.901099 -1.27278  0.943444
Q59801   43 0.934783 -1.27278  0.943444
Q2FXH2   46 1 0.903563  0.161558
Q53727   55 1.1828 0.903563  0.161558
Q2G2Q0   44 0.946237 -1.27278  0.943444
Q2FZD8   40 0.851064 -1.27278  0.943444
Q2FYS4   42 0.893617 -1.27278  0.943444
Q2G1G2   48 1.02128 0.903563  0.161558
Q2FXV9   34 0.715789 -1.27278  0.943444
Q2G0L4   15 0.315789 -1.27278  0.943444
Q2FXR8   49 1.03158 0.903563  0.161558
Q2FYJ0   43 0.905263 -1.27278  0.943444
Q2FZS8   48 1 0.903563  0.161558
Q2FXN9   47 0.959184 -1.27278  0.943444
Q2FYM1   47 0.959184 -1.27278  0.943444
Q2FVZ5   34 0.693878 -1.27278  0.943444
Q2FVL8   46 0.929293 -1.27278  0.943444
Q2FZ40   42 0.848485 -1.27278  0.943444
Q2FYH5   44 0.88 -1.27278  0.943444
Q2FXB3   35 0.686275 -1.27278  0.943444
Q2FYS9   52 1 0.903563  0.161558
Q2G1Q4   47 0.903846 -1.27278  0.943444
Q2FVC3   54 1.03846 0.903563  0.161558
Q2G046   38 0.72381 -1.27278  0.943444
Q2FWU3   28 0.533333 -1.27278  0.943444
Q2FZ72   48 0.914286 -1.27278  0.943444
Q2FZ82   40 0.761905 -1.27278  0.943444
Q9F1K0   36 0.666667 -1.27278  0.943444
Q2FVV9   42 0.75 -1.27278  0.943444
Q2FZT6   45 0.79646 -1.27278  0.943444
Q2FWU5   28 0.495575 -1.27278  0.943444
Q2FYC8   32 0.561404 -1.27278  0.943444
Q2FZK7   39 0.672414 -1.27278  0.943444
Q2G2C1   41 0.706897 -1.27278  0.943444
Q2FZT5   45 0.756303 -1.27278  0.943444
Q2G0R8   41 0.683333 -1.27278  0.943444
Q2FW95   27 0.45 -1.27278  0.943444
Q2G0N5   36 0.580645 -1.27278  0.943444
P47768   37 0.587302 -1.27278  0.943444
Q2FXH4   31 0.488189 -1.27278  0.943444
Q2FVM1   54 0.850394 -1.27278  0.943444
```
