## Supplementary Data 3 for "Mining folded proteomes in the era of accurate structure prediction": PF13151.output

```
# cudaSaTabsearch LTYPE = T LORDER = F LSOLN = F
# QUERY ID = PF13151 
# DBFILE = ./tableaux.ascii.DB                                                             
Q2G0V6   0 0 -1.27278 0.943444
Q2G075   0 0 -1.27278 0.943444
Q2G083   0 0 -1.27278 0.943444
Q2FZN3   0 0 -1.27278 0.943444
Q2FY90   0 0 -1.27278 0.943444
Q2FX91   0 0 -1.27278 0.943444
Q2FX54   0 0 -1.27278 0.943444
Q2FYQ4   0 0 -1.27278 0.943444
Q2G284   0 0 -1.27278 0.943444
Q2G0S4   0 0 -1.27278 0.943444
Q2FWM3   0 0 -1.27278 0.943444
Q2FX81   0 0 -1.27278 0.943444
Q2FXC6   0 0 -1.27278 0.943444
Q2FWJ7   0 0 -1.27278 0.943444
Q2FYJ9   0 0 -1.27278 0.943444
Q2G2E6   0 0 -1.27278 0.943444
Q2FWV0   0 0 -1.27278 0.943444
Q2FZC3   0 0 -1.27278 0.943444
Q2FVH9   0 0 -1.27278 0.943444
Q2FXQ5   0 0 -1.27278 0.943444
Q2FZU4   0 0 -1.27278 0.943444
Q2FYF8   0 0 -1.27278 0.943444
Q2FUR4   0 0 -1.27278 0.943444
Q2FYI2   0 0 -1.27278 0.943444
Q2FYY2   0 0 -1.27278 0.943444
Q2FW58   0 0 -1.27278 0.943444
P0C7Z3   0 0 -1.27278 0.943444
Q2G0T2   0 0 -1.27278 0.943444
Q2G1G9   0 0 -1.27278 0.943444
Q2FVJ0   0 0 -1.27278 0.943444
Q2FZ80   0 0 -1.27278 0.943444
Q2G1R4   0 0 -1.27278 0.943444
Q2FW02   0 0 -1.27278 0.943444
Q2G1X3   0 0 -1.27278 0.943444
Q2FWW4   0 0 -1.27278 0.943444
Q2FZE1   0 0 -1.27278 0.943444
Q2FY31   0 0 -1.27278 0.943444
Q2G018   0 0 -1.27278 0.943444
Q2FZI0   0 0 -1.27278 0.943444
Q2FUZ7   0 0 -1.27278 0.943444
Q2G250   0 0 -1.27278 0.943444
Q2FWU8   0 0 -1.27278 0.943444
Q2FYX5   0 0 -1.27278 0.943444
Q2FZY2   0 0 -1.27278 0.943444
Q2FZX8   0 0 -1.27278 0.943444
Q2FUY8   0 0 -1.27278 0.943444
Q2FV73   0 0 -1.27278 0.943444
Q2G0C5   0 0 -1.27278 0.943444
Q2FZ52   0 0 -1.27278 0.943444
Q2FVK6   0 0 -1.27278 0.943444
Q2G0Z3   0 0 -1.27278 0.943444
Q2FZJ8   0 0 -1.27278 0.943444
Q2FY57   0 0 -1.27278 0.943444
Q2G0W3   0 0 -1.27278 0.943444
Q2G0I2   0 0 -1.27278 0.943444
Q2FYX1   0 0 -1.27278 0.943444
Q2G0H2   0 0 -1.27278 0.943444
Q2FWJ8   0 0 -1.27278 0.943444
Q2FWZ7   0 0 -1.27278 0.943444
Q2FV04   0 0 -1.27278 0.943444
Q2G0H6   0 0 -1.27278 0.943444
Q2G291   0 0 -1.27278 0.943444
Q2G1A7   0 0 -1.27278 0.943444
Q2FVS8   0 0 -1.27278 0.943444
Q2FZ26   0 0 -1.27278 0.943444
Q2FXJ3   0 0 -1.27278 0.943444
Q2G231   0 0 -1.27278 0.943444
Q2G2N0   0 0 -1.27278 0.943444
Q2G2I2   0 0 -1.27278 0.943444
Q2FYU3   0 0 -1.27278 0.943444
Q2FWY5   0 0 -1.27278 0.943444
Q2G2E3   0 0 -1.27278 0.943444
Q2FV09   0 0 -1.27278 0.943444
Q2FX72   0 0 -1.27278 0.943444
Q2FWA3   0 0 -1.27278 0.943444
Q2FWF2   0 0 -1.27278 0.943444
Q2G0E4   0 0 -1.27278 0.943444
Q2G251   0 0 -1.27278 0.943444
P0C818   0 0 -1.27278 0.943444
Q2FXQ2   0 0 -1.27278 0.943444
Q2FXD4   0 0 -1.27278 0.943444
Q2G014   0 0 -1.27278 0.943444
Q2FWI9   0 0 -1.27278 0.943444
Q2FX79   0 0 -1.27278 0.943444
Q2FVP7   0 0 -1.27278 0.943444
Q2FZN4   0 0 -1.27278 0.943444
Q2FWU6   0 0 -1.27278 0.943444
Q2G2Y1   0 0 -1.27278 0.943444
Q2FYF6   0 0 -1.27278 0.943444
Q2FXK0   0 0 -1.27278 0.943444
Q2FVI9   0 0 -1.27278 0.943444
Q2G246   0 0 -1.27278 0.943444
Q2G053   0 0 -1.27278 0.943444
Q2FWK8   0 0 -1.27278 0.943444
Q2FXL8   0 0 -1.27278 0.943444
Q2G0Q4   0 0 -1.27278 0.943444
Q2FVB7   0 0 -1.27278 0.943444
Q2FYD6   0 0 -1.27278 0.943444
Q2FXK9   0 0 -1.27278 0.943444
Q2FV78   0 0 -1.27278 0.943444
Q2FXG4   0 0 -1.27278 0.943444
Q2G0C8   0 0 -1.27278 0.943444
Q2FWU9   0 0 -1.27278 0.943444
Q2FUX2   0 0 -1.27278 0.943444
Q2FYI8   0 0 -1.27278 0.943444
Q2FXA1   0 0 -1.27278 0.943444
Q2FV49   0 0 -1.27278 0.943444
Q2G1S0   0 0 -1.27278 0.943444
Q2G0G0   0 0 -1.27278 0.943444
P0C805   0 0 -1.27278 0.943444
Q2FWV9   0 0 -1.27278 0.943444
Q2G152   0 0 -1.27278 0.943444
Q2FX48   0 0 -1.27278 0.943444
Q2FXS5   0 0 -1.27278 0.943444
Q2FWL4   0 0 -1.27278 0.943444
P0C7Y1   0 0 -1.27278 0.943444
Q2FXA2   0 0 -1.27278 0.943444
Q2FY96   0 0 -1.27278 0.943444
Q2FVJ3   0 0 -1.27278 0.943444
Q2FZ24   0 0 -1.27278 0.943444
Q2G1X4   0 0 -1.27278 0.943444
Q2FYM6   0 0 -1.27278 0.943444
Q2FWX6   0 0 -1.27278 0.943444
Q2G1D2   0 0 -1.27278 0.943444
Q2FWC0   0 0 -1.27278 0.943444
Q2FZG7   0 0 -1.27278 0.943444
Q2G2P1   0 0 -1.27278 0.943444
Q2G1M4   0 0 -1.27278 0.943444
Q2FX29   0 0 -1.27278 0.943444
Q2FUZ3   0 0 -1.27278 0.943444
Q2FVZ9   0 0 -1.27278 0.943444
Q2G2N3   0 0 -1.27278 0.943444
Q2G237   0 0 -1.27278 0.943444
Q2FXN5   0 0 -1.27278 0.943444
Q2FYP7   0 0 -1.27278 0.943444
Q2FWC8   0 0 -1.27278 0.943444
Q2G209   0 0 -1.27278 0.943444
Q2FXX7   0 0 -1.27278 0.943444
Q2FV05   0 0 -1.27278 0.943444
Q2FWM8   0 0 -1.27278 0.943444
Q2FV00   0 0 -1.27278 0.943444
Q2FZF2   0 0 -1.27278 0.943444
Q2FV80   0 0 -1.27278 0.943444
Q2FZZ7   0 0 -1.27278 0.943444
Q2FWH8   0 0 -1.27278 0.943444
Q2FVS5   0 0 -1.27278 0.943444
Q2FWY0   0 0 -1.27278 0.943444
Q2FZM3   0 0 -1.27278 0.943444
Q2FZW8   0 0 -1.27278 0.943444
Q2FVY7   0 0 -1.27278 0.943444
Q2FXJ1   0 0 -1.27278 0.943444
Q2G0T7   0 0 -1.27278 0.943444
Q2FW40   0 0 -1.27278 0.943444
Q2FYU9   0 0 -1.27278 0.943444
Q2FUR0   0 0 -1.27278 0.943444
Q2G215   0 0 -1.27278 0.943444
Q2G169   0 0 -1.27278 0.943444
Q2G034   0 0 -1.27278 0.943444
Q2FUV8   0 0 -1.27278 0.943444
Q2FW44   0 0 -1.27278 0.943444
Q2FYJ8   0 0 -1.27278 0.943444
Q2FVR6   2 0.266667 -1.27278 0.943444
Q2G183   1 0.133333 -1.27278 0.943444
Q2G0S1   2 0.266667 -1.27278 0.943444
Q2FX83   0 0 -1.27278 0.943444
Q2FYF7   2 0.266667 -1.27278 0.943444
Q2G166   2 0.266667 -1.27278 0.943444
Q2FX20   1 0.133333 -1.27278 0.943444
Q2G020   2 0.266667 -1.27278 0.943444
Q2FVC0   0 0 -1.27278 0.943444
Q2FVD1   0 0 -1.27278 0.943444
Q2FWH1   0 0 -1.27278 0.943444
Q2FYX2   0 0 -1.27278 0.943444
Q2FZB5   2 0.266667 -1.27278 0.943444
Q2G0G8   1 0.133333 -1.27278 0.943444
P0A0I4   0 0 -1.27278 0.943444
Q2G2C6   2 0.266667 -1.27278 0.943444
Q2FVB1   2 0.266667 -1.27278 0.943444
Q2FYN1   1 0.133333 -1.27278 0.943444
Q2FV79   1 0.133333 -1.27278 0.943444
Q2FVU9   1 0.133333 -1.27278 0.943444
Q2G0W5   0 0 -1.27278 0.943444
Q2FW60   0 0 -1.27278 0.943444
Q2G269   1 0.133333 -1.27278 0.943444
Q2FZS1   2 0.266667 -1.27278 0.943444
Q2G1Y3   2 0.266667 -1.27278 0.943444
Q2FWA4   2 0.266667 -1.27278 0.943444
Q2G0C0   0 0 -1.27278 0.943444
Q2G2J6   0 0 -1.27278 0.943444
Q2G1R2   2 0.266667 -1.27278 0.943444
Q2FXY8   1 0.133333 -1.27278 0.943444
Q2FYL2   1 0.133333 -1.27278 0.943444
Q2FYS3   0 0 -1.27278 0.943444
Q2FXS0   2 0.266667 -1.27278 0.943444
Q2FWA7   0 0 -1.27278 0.943444
Q2FWV8   0 0 -1.27278 0.943444
Q2G279   2 0.266667 -1.27278 0.943444
Q2FYB5   0 0 -1.27278 0.943444
Q2G175   0 0 -1.27278 0.943444
Q2FZ07   1 0.133333 -1.27278 0.943444
Q2FVG7   2 0.266667 -1.27278 0.943444
Q2G2P3   2 0.266667 -1.27278 0.943444
Q2FZA3   2 0.266667 -1.27278 0.943444
Q2FYE1   1 0.133333 -1.27278 0.943444
Q2G2F8   0 0 -1.27278 0.943444
Q2FWS8   0 0 -1.27278 0.943444
Q2FXD8   2 0.266667 -1.27278 0.943444
Q2FX46   1 0.133333 -1.27278 0.943444
Q2FYB4   1 0.133333 -1.27278 0.943444
Q2FYC0   1 0.133333 -1.27278 0.943444
Q2FUY5   2 0.266667 -1.27278 0.943444
Q2FYF2   0 0 -1.27278 0.943444
Q2G0R4   0 0 -1.27278 0.943444
Q2G1L1   1 0.133333 -1.27278 0.943444
Q2FYB0   0 0 -1.27278 0.943444
Q2FWW5   1 0.133333 -1.27278 0.943444
Q2FX04   1 0.133333 -1.27278 0.943444
Q2FV33   1 0.133333 -1.27278 0.943444
Q2FUX6   2 0.266667 -1.27278 0.943444
Q2FVP5   0 0 -1.27278 0.943444
Q2G0W7   1 0.133333 -1.27278 0.943444
Q2FXV1   0 0 -1.27278 0.943444
Q2G096   0 0 -1.27278 0.943444
Q2FV68   1 0.133333 -1.27278 0.943444
Q2FVY6   1 0.133333 -1.27278 0.943444
Q2FYY0   2 0.266667 -1.27278 0.943444
Q2G005   1 0.133333 -1.27278 0.943444
Q2G2B4   0 0 -1.27278 0.943444
Q2FVZ7   1 0.133333 -1.27278 0.943444
Q2FW55   1 0.133333 -1.27278 0.943444
Q2FV92   2 0.266667 -1.27278 0.943444
Q2FYV9   2 0.266667 -1.27278 0.943444
Q2FW74   1 0.133333 -1.27278 0.943444
Q2FVK9   1 0.133333 -1.27278 0.943444
Q2FZA4   1 0.133333 -1.27278 0.943444
Q2FV25   0 0 -1.27278 0.943444
Q2FYG8   1 0.133333 -1.27278 0.943444
Q2G216   2 0.266667 -1.27278 0.943444
Q2FZ69   1 0.133333 -1.27278 0.943444
Q2FV97   1 0.133333 -1.27278 0.943444
Q2FZ95   0 0 -1.27278 0.943444
Q2FZN8   1 0.133333 -1.27278 0.943444
Q2FZG2   1 0.133333 -1.27278 0.943444
Q2G259   1 0.133333 -1.27278 0.943444
Q2FYB6   1 0.133333 -1.27278 0.943444
Q2FZD1   1 0.133333 -1.27278 0.943444
Q2FYT6   2 0.266667 -1.27278 0.943444
Q2G0Y2   2 0.266667 -1.27278 0.943444
Q2FWZ1   2 0.266667 -1.27278 0.943444
Q2FVC8   1 0.133333 -1.27278 0.943444
Q2G2H1   1 0.133333 -1.27278 0.943444
Q2FY47   0 0 -1.27278 0.943444
Q2FX78   2 0.266667 -1.27278 0.943444
Q2FX47   0 0 -1.27278 0.943444
Q2FZA7   0 0 -1.27278 0.943444
Q2FV32   1 0.133333 -1.27278 0.943444
Q2FYE6   0 0 -1.27278 0.943444
Q2FZ41   0 0 -1.27278 0.943444
Q2FYG3   0 0 -1.27278 0.943444
Q2FX01   2 0.266667 -1.27278 0.943444
Q2FXU6   1 0.133333 -1.27278 0.943444
Q2FYL7   0 0 -1.27278 0.943444
Q2FWQ3   1 0.133333 -1.27278 0.943444
Q2FZY9   0 0 -1.27278 0.943444
Q2FV50   2 0.266667 -1.27278 0.943444
Q2FUY7   0 0 -1.27278 0.943444
Q2FXP6   1 0.133333 -1.27278 0.943444
Q2G1S9   1 0.133333 -1.27278 0.943444
Q2FX18   1 0.133333 -1.27278 0.943444
Q2FYU0   0 0 -1.27278 0.943444
Q2FXZ7   4 0.5 -1.27278 0.943444
Q2G051   2 0.25 -1.27278 0.943444
Q2FWS3   3 0.375 -1.27278 0.943444
Q2FW14   3 0.375 -1.27278 0.943444
Q2FYD7   3 0.375 -1.27278 0.943444
Q9RQP8   3 0.375 -1.27278 0.943444
Q2FZK2   3 0.375 -1.27278 0.943444
Q2FWI7   3 0.375 -1.27278 0.943444
Q2G182   1 0.125 -1.27278 0.943444
Q2FYT7   2 0.25 -1.27278 0.943444
Q2FV46   3 0.375 -1.27278 0.943444
Q2FY58   1 0.125 -1.27278 0.943444
Q2FX06   1 0.125 -1.27278 0.943444
Q2FZH0   2 0.25 -1.27278 0.943444
Q2FUZ4   6 0.75 -1.27278 0.943444
Q2G102   2 0.25 -1.27278 0.943444
Q2G1R8   3 0.375 -1.27278 0.943444
Q2G2J1   6 0.75 -1.27278 0.943444
Q2FX71   4 0.5 -1.27278 0.943444
Q2FUZ5   2 0.25 -1.27278 0.943444
Q2FYP5   1 0.125 -1.27278 0.943444
Q2G048   0 0 -1.27278 0.943444
Q2FUQ0   2 0.25 -1.27278 0.943444
Q2FWS7   4 0.5 -1.27278 0.943444
Q2FV65   0 0 -1.27278 0.943444
Q2G125   1 0.125 -1.27278 0.943444
Q2FYT2   4 0.5 -1.27278 0.943444
Q2FVH7   2 0.25 -1.27278 0.943444
Q2G127   2 0.25 -1.27278 0.943444
Q2FYI5   1 0.125 -1.27278 0.943444
Q2FYX4   5 0.625 -1.27278 0.943444
Q2G0M3   5 0.625 -1.27278 0.943444
Q2FW87   4 0.5 -1.27278 0.943444
Q2G211   0 0 -1.27278 0.943444
Q2FXR5   3 0.375 -1.27278 0.943444
Q2FWR5   4 0.5 -1.27278 0.943444
Q2FYD5   4 0.5 -1.27278 0.943444
Q2FY94   1 0.125 -1.27278 0.943444
Q2G2W8   1 0.125 -1.27278 0.943444
Q2FZL9   6 0.75 -1.27278 0.943444
Q2FYT9   2 0.25 -1.27278 0.943444
Q2FX44   3 0.375 -1.27278 0.943444
Q2FXB2   0 0 -1.27278 0.943444
Q2FVF6   4 0.5 -1.27278 0.943444
Q2G2F6   1 0.125 -1.27278 0.943444
Q2G2C3   3 0.375 -1.27278 0.943444
Q2FYA5   4 0.5 -1.27278 0.943444
Q2FYB1   3 0.375 -1.27278 0.943444
Q2G011   2 0.25 -1.27278 0.943444
Q2FV29   0 0 -1.27278 0.943444
Q2FVW1   1 0.125 -1.27278 0.943444
Q2FYA4   3 0.375 -1.27278 0.943444
Q2FY26   3 0.375 -1.27278 0.943444
Q2FXC1   3 0.375 -1.27278 0.943444
Q2G2T0   6 0.75 -1.27278 0.943444
Q2FY62   0 0 -1.27278 0.943444
Q2G2K4   3 0.375 -1.27278 0.943444
Q2FW65   3 0.375 -1.27278 0.943444
Q2FY05   6 0.75 -1.27278 0.943444
Q2FV96   4 0.5 -1.27278 0.943444
Q2G1S7   0 0 -1.27278 0.943444
Q2FWS9   2 0.25 -1.27278 0.943444
Q2G180   3 0.375 -1.27278 0.943444
Q2G0L6   2 0.25 -1.27278 0.943444
Q2G189   1 0.125 -1.27278 0.943444
Q2FYD9   0 0 -1.27278 0.943444
Q2FWM6   0 0 -1.27278 0.943444
Q2FXA6   1 0.125 -1.27278 0.943444
Q2G0U8   3 0.375 -1.27278 0.943444
Q2FXD9   2 0.25 -1.27278 0.943444
Q2FWF9   0 0 -1.27278 0.943444
Q2FXS3   4 0.5 -1.27278 0.943444
Q2FXX6   1 0.125 -1.27278 0.943444
Q2FWU2   3 0.375 -1.27278 0.943444
Q2FXD5   5 0.625 -1.27278 0.943444
Q2FZK8   5 0.625 -1.27278 0.943444
Q2FV15   2 0.25 -1.27278 0.943444
Q2FZZ5   4 0.5 -1.27278 0.943444
Q2FW48   4 0.5 -1.27278 0.943444
Q2FYB3   3 0.375 -1.27278 0.943444
Q2FWT5   4 0.5 -1.27278 0.943444
Q2FVH4   0 0 -1.27278 0.943444
Q2FWP4   5 0.625 -1.27278 0.943444
Q2FYX9   5 0.625 -1.27278 0.943444
Q2G1U7   1 0.125 -1.27278 0.943444
Q2FXY6   1 0.125 -1.27278 0.943444
Q2FYT1   1 0.125 -1.27278 0.943444
Q2G244   4 0.5 -1.27278 0.943444
Q2FX30   0 0 -1.27278 0.943444
Q2FVZ3   1 0.125 -1.27278 0.943444
Q2FWP5   6 0.75 -1.27278 0.943444
Q2FX41   3 0.375 -1.27278 0.943444
Q2G2R5   1 0.125 -1.27278 0.943444
Q2G2S3   5 0.588235 -1.27278 0.943444
Q2G004   1 0.117647 -1.27278 0.943444
Q2FWV1   5 0.588235 -1.27278 0.943444
Q2G003   4 0.470588 -1.27278 0.943444
Q2FZV3   2 0.235294 -1.27278 0.943444
Q2G026   3 0.352941 -1.27278 0.943444
Q2FXG7   1 0.117647 -1.27278 0.943444
Q2FYL8   1 0.117647 -1.27278 0.943444
Q2FZB6   1 0.117647 -1.27278 0.943444
Q2FZE4   4 0.470588 -1.27278 0.943444
Q2FX11   6 0.705882 -1.27278 0.943444
Q2G0Y3   6 0.705882 -1.27278 0.943444
Q2FZW7   2 0.235294 -1.27278 0.943444
Q2FX21   9 1.05882 0.903563 0.161558
Q2G092   10 1.17647 0.903563 0.161558
Q2FZB7   1 0.117647 -1.27278 0.943444
Q2G0J9   9 1.05882 0.903563 0.161558
Q2G1X2   1 0.117647 -1.27278 0.943444
Q2FZD6   9 1.05882 0.903563 0.161558
Q2FW67   5 0.588235 -1.27278 0.943444
Q2G111   3 0.352941 -1.27278 0.943444
Q2G2Y4   3 0.352941 -1.27278 0.943444
Q2FY38   2 0.235294 -1.27278 0.943444
Q2FWJ0   4 0.470588 -1.27278 0.943444
Q2G2T5   4 0.470588 -1.27278 0.943444
Q2FVG6   2 0.235294 -1.27278 0.943444
Q2G1V8   5 0.588235 -1.27278 0.943444
Q2G1L0   3 0.352941 -1.27278 0.943444
Q2FXD6   6 0.705882 -1.27278 0.943444
P0C948   1 0.117647 -1.27278 0.943444
Q2G1M2   4 0.470588 -1.27278 0.943444
Q2FVW8   2 0.235294 -1.27278 0.943444
Q2FX24   2 0.235294 -1.27278 0.943444
Q2FWS4   10 1.17647 0.903563 0.161558
Q2FYQ3   4 0.470588 -1.27278 0.943444
Q2G254   3 0.352941 -1.27278 0.943444
Q2FWB4   1 0.117647 -1.27278 0.943444
Q2FUP8   3 0.352941 -1.27278 0.943444
Q2FZC2   3 0.352941 -1.27278 0.943444
Q2FYE4   6 0.705882 -1.27278 0.943444
Q2FWS2   3 0.352941 -1.27278 0.943444
Q2FY03   4 0.470588 -1.27278 0.943444
Q2FVS6   3 0.352941 -1.27278 0.943444
Q2FXV2   1 0.117647 -1.27278 0.943444
Q2G2L6   2 0.235294 -1.27278 0.943444
Q2G2I5   1 0.117647 -1.27278 0.943444
Q2FYA2   5 0.588235 -1.27278 0.943444
Q2FWV7   1 0.117647 -1.27278 0.943444
Q2FXE7   4 0.470588 -1.27278 0.943444
Q2G0J6   2 0.235294 -1.27278 0.943444
Q2FUU4   9 1.05882 0.903563 0.161558
Q2FVJ4   3 0.352941 -1.27278 0.943444
Q2FZM9   1 0.117647 -1.27278 0.943444
Q2FZ51   5 0.588235 -1.27278 0.943444
Q2FY22   8 0.941176 -1.27278 0.943444
Q2G2Q1   3 0.352941 -1.27278 0.943444
Q2G109   3 0.352941 -1.27278 0.943444
Q2G1D6   5 0.588235 -1.27278 0.943444
Q2FVC9   1 0.117647 -1.27278 0.943444
Q2G2R6   11 1.29412 0.903563 0.161558
Q2FZ85   4 0.470588 -1.27278 0.943444
Q2FVK4   7 0.823529 -1.27278 0.943444
Q2G1V9   2 0.235294 -1.27278 0.943444
Q2G2H6   1 0.117647 -1.27278 0.943444
Q2FWS6   10 1.17647 0.903563 0.161558
Q2FZW4   6 0.705882 -1.27278 0.943444
Q2G1M3   2 0.235294 -1.27278 0.943444
Q2G1M0   12 1.41176 0.903563 0.161558
Q2G1Y9   9 1.05882 0.903563 0.161558
Q2FX45   4 0.470588 -1.27278 0.943444
Q2FWP8   5 0.588235 -1.27278 0.943444
Q2FYP4   5 0.588235 -1.27278 0.943444
Q2FYL1   4 0.470588 -1.27278 0.943444
Q2G1L4   3 0.352941 -1.27278 0.943444
Q2FUQ7   3 0.352941 -1.27278 0.943444
Q2G247   0 0 -1.27278 0.943444
Q2FVV0   4 0.470588 -1.27278 0.943444
Q2FYU6   9 1.05882 0.903563 0.161558
Q2G2N6   5 0.588235 -1.27278 0.943444
Q2FXC9   2 0.235294 -1.27278 0.943444
Q2FX42   4 0.470588 -1.27278 0.943444
Q2FX26   6 0.705882 -1.27278 0.943444
Q2FWF3   2 0.235294 -1.27278 0.943444
Q2FZY1   1 0.117647 -1.27278 0.943444
Q2FW15   17 1.88889 0.903563 0.161558
P0A0G2   13 1.44444 0.903563 0.161558
Q2G2G5   5 0.555556 -1.27278 0.943444
Q2FY39   2 0.222222 -1.27278 0.943444
Q2G0B5   3 0.333333 -1.27278 0.943444
Q2FZI1   10 1.11111 0.903563 0.161558
Q2FUQ6   7 0.777778 -1.27278 0.943444
Q2FVR5   12 1.33333 0.903563 0.161558
Q2G2W6   4 0.444444 -1.27278 0.943444
Q2FZR8   6 0.666667 -1.27278 0.943444
Q2FVY8   14 1.55556 0.903563 0.161558
Q2FZ60   8 0.888889 -1.27278 0.943444
Q2FV82   6 0.666667 -1.27278 0.943444
Q2FX23   6 0.666667 -1.27278 0.943444
Q2G1G3   5 0.555556 -1.27278 0.943444
P68805   4 0.444444 -1.27278 0.943444
Q2FVL0   11 1.22222 0.903563 0.161558
Q2G2J0   8 0.888889 -1.27278 0.943444
Q2FZF1   10 1.11111 0.903563 0.161558
Q2FXU9   7 0.777778 -1.27278 0.943444
Q2G1A2   13 1.44444 0.903563 0.161558
Q2G1C3   4 0.444444 -1.27278 0.943444
Q2G1D4   1 0.111111 -1.27278 0.943444
Q2G0A8   3 0.333333 -1.27278 0.943444
Q2FVC7   2 0.222222 -1.27278 0.943444
Q2G133   6 0.666667 -1.27278 0.943444
Q2FY86   9 1 0.903563 0.161558
Q2FX92   12 1.33333 0.903563 0.161558
Q2FW47   1 0.111111 -1.27278 0.943444
Q2G1T9   2 0.222222 -1.27278 0.943444
Q2FVU8   3 0.333333 -1.27278 0.943444
Q2FVD7   10 1.11111 0.903563 0.161558
Q2FX55   4 0.444444 -1.27278 0.943444
Q2FVD3   7 0.777778 -1.27278 0.943444
Q2G2B5   1 0.111111 -1.27278 0.943444
Q2FWV6   2 0.222222 -1.27278 0.943444
Q2FW29   11 1.22222 0.903563 0.161558
Q2G0W6   1 0.111111 -1.27278 0.943444
Q2FVD2   7 0.777778 -1.27278 0.943444
Q2FWR8   5 0.555556 -1.27278 0.943444
Q2FXA0   6 0.666667 -1.27278 0.943444
Q2FZB4   8 0.888889 -1.27278 0.943444
Q2FX37   5 0.555556 -1.27278 0.943444
Q2FX13   1 0.111111 -1.27278 0.943444
Q2FWD8   8 0.888889 -1.27278 0.943444
Q2G108   8 0.888889 -1.27278 0.943444
Q2G2V4   7 0.777778 -1.27278 0.943444
Q2FZW2   11 1.22222 0.903563 0.161558
Q2FYY4   6 0.666667 -1.27278 0.943444
Q2FYB8   2 0.222222 -1.27278 0.943444
Q2FWC2   5 0.555556 -1.27278 0.943444
Q2FYE8   7 0.777778 -1.27278 0.943444
Q2FXK5   7 0.777778 -1.27278 0.943444
Q2FWT0   6 0.666667 -1.27278 0.943444
Q2FW19   7 0.777778 -1.27278 0.943444
Q2G100   7 0.777778 -1.27278 0.943444
Q2FYY3   5 0.555556 -1.27278 0.943444
Q2FZ01   4 0.444444 -1.27278 0.943444
Q2FYY1   6 0.666667 -1.27278 0.943444
Q2G103   11 1.22222 0.903563 0.161558
Q2FV12   6 0.666667 -1.27278 0.943444
Q2FWQ1   8 0.888889 -1.27278 0.943444
Q2FYY5   5 0.555556 -1.27278 0.943444
Q2G207   5 0.555556 -1.27278 0.943444
Q2G1Y8   8 0.888889 -1.27278 0.943444
Q2FWZ8   4 0.444444 -1.27278 0.943444
Q2G0Z8   2 0.222222 -1.27278 0.943444
Q2G2F7   4 0.444444 -1.27278 0.943444
Q2FYH9   2 0.222222 -1.27278 0.943444
Q2FWB7   3 0.333333 -1.27278 0.943444
Q2FYN2   14 1.47368 0.903563 0.161558
Q2FVQ6   8 0.842105 -1.27278 0.943444
Q2FWX3   4 0.421053 -1.27278 0.943444
Q2G187   4 0.421053 -1.27278 0.943444
Q2FW05   7 0.736842 -1.27278 0.943444
Q2FYC3   11 1.15789 0.903563 0.161558
Q2FZJ2   14 1.47368 0.903563 0.161558
Q2G0D6   2 0.210526 -1.27278 0.943444
Q2FWP7   6 0.631579 -1.27278 0.943444
Q2FX31   20 2.10526 3.07991 0.0107511
Q2FVZ6   2 0.210526 -1.27278 0.943444
Q2G2A2   11 1.15789 0.903563 0.161558
Q2FWQ8   11 1.15789 0.903563 0.161558
Q2FVM9   10 1.05263 0.903563 0.161558
Q2FYD1   21 2.21053 3.07991 0.0107511
Q2FYN3   6 0.631579 -1.27278 0.943444
Q2FYI3   5 0.526316 -1.27278 0.943444
Q2G022   19 2 3.07991 0.0107511
Q2G1Q3   6 0.631579 -1.27278 0.943444
Q2FX58   5 0.526316 -1.27278 0.943444
Q2G2V1   12 1.26316 0.903563 0.161558
Q2FVV5   11 1.15789 0.903563 0.161558
Q2FZC0   13 1.36842 0.903563 0.161558
Q2FV63   15 1.57895 0.903563 0.161558
Q2FWG9   6 0.631579 -1.27278 0.943444
Q2FZA5   6 0.631579 -1.27278 0.943444
Q2FX60   13 1.36842 0.903563 0.161558
Q2G2I8   13 1.36842 0.903563 0.161558
Q2G2Y5   15 1.57895 0.903563 0.161558
Q2G2Y2   4 0.421053 -1.27278 0.943444
Q2FWA6   11 1.15789 0.903563 0.161558
Q2FWL8   19 2 3.07991 0.0107511
Q2FY95   15 1.57895 0.903563 0.161558
Q2FYC5   8 0.842105 -1.27278 0.943444
Q2FV43   6 0.631579 -1.27278 0.943444
Q2FVU0   13 1.36842 0.903563 0.161558
Q2FZG5   4 0.421053 -1.27278 0.943444
Q2G2H9   3 0.315789 -1.27278 0.943444
Q2G1D1   10 1.05263 0.903563 0.161558
Q2FWU7   14 1.47368 0.903563 0.161558
P60647   6 0.631579 -1.27278 0.943444
Q2FUR7   5 0.526316 -1.27278 0.943444
Q2FWQ2   18 1.89474 0.903563 0.161558
Q2G2M4   9 0.947368 -1.27278 0.943444
Q2G104   6 0.631579 -1.27278 0.943444
Q2FX76   4 0.421053 -1.27278 0.943444
Q2G2Q4   14 1.47368 0.903563 0.161558
Q2FXQ1   6 0.631579 -1.27278 0.943444
Q2FX80   6 0.631579 -1.27278 0.943444
Q2FZN6   15 1.57895 0.903563 0.161558
Q2G009   15 1.57895 0.903563 0.161558
Q2G021   9 0.947368 -1.27278 0.943444
Q2FWH0   17 1.78947 0.903563 0.161558
Q2FXQ0   17 1.78947 0.903563 0.161558
Q2FX64   5 0.526316 -1.27278 0.943444
Q2FY98   4 0.421053 -1.27278 0.943444
Q2FWK5   15 1.57895 0.903563 0.161558
Q2FYK1   5 0.526316 -1.27278 0.943444
Q2FXF0   9 0.947368 -1.27278 0.943444
Q2FY70   16 1.68421 0.903563 0.161558
Q2G114   14 1.47368 0.903563 0.161558
Q2FX38   6 0.631579 -1.27278 0.943444
Q2FUP9   5 0.526316 -1.27278 0.943444
Q2FVV3   6 0.631579 -1.27278 0.943444
Q2G113   14 1.47368 0.903563 0.161558
Q2FWB2   7 0.736842 -1.27278 0.943444
Q2FWT6   5 0.526316 -1.27278 0.943444
Q2FW28   14 1.47368 0.903563 0.161558
Q2FUQ9   12 1.26316 0.903563 0.161558
Q2FY00   5 0.526316 -1.27278 0.943444
Q2G040   4 0.421053 -1.27278 0.943444
Q2FX35   14 1.47368 0.903563 0.161558
Q2FYW9   18 1.8 0.903563 0.161558
Q2G2N8   8 0.8 -1.27278 0.943444
Q2G1V7   14 1.4 0.903563 0.161558
Q2G0C3   6 0.6 -1.27278 0.943444
Q2FVW0   6 0.6 -1.27278 0.943444
Q2FUS4   18 1.8 0.903563 0.161558
Q2FVP6   3 0.3 -1.27278 0.943444
Q2FZK1   6 0.6 -1.27278 0.943444
Q2FXY2   20 2 3.07991 0.0107511
Q2FYX3   25 2.5 3.07991 0.0107511
Q2FZ86   19 1.9 0.903563 0.161558
Q2FUV7   5 0.5 -1.27278 0.943444
Q2FX70   17 1.7 0.903563 0.161558
Q2G1Y1   10 1 0.903563 0.161558
Q2FVT9   10 1 0.903563 0.161558
Q2G2K3   15 1.5 0.903563 0.161558
P72358   7 0.7 -1.27278 0.943444
Q2G192   7 0.7 -1.27278 0.943444
Q2FYX6   21 2.1 3.07991 0.0107511
Q2FXW0   4 0.4 -1.27278 0.943444
Q2G202   10 1 0.903563 0.161558
Q2FYW7   16 1.6 0.903563 0.161558
Q2G2M0   12 1.2 0.903563 0.161558
Q2FXT7   17 1.7 0.903563 0.161558
Q2FX59   26 2.6 3.07991 0.0107511
Q2G0X2   6 0.6 -1.27278 0.943444
Q2FWR6   20 2 3.07991 0.0107511
Q2FW22   21 2.1 3.07991 0.0107511
Q2FZH4   29 2.9 3.07991 0.0107511
Q2FYZ1   17 1.7 0.903563 0.161558
Q2G2W7   22 2.2 3.07991 0.0107511
Q2G2I4   14 1.4 0.903563 0.161558
Q2FZP5   16 1.6 0.903563 0.161558
Q2FWQ7   20 2 3.07991 0.0107511
Q2G1W9   15 1.5 0.903563 0.161558
Q2FWF7   19 1.9 0.903563 0.161558
Q2FYM9   17 1.7 0.903563 0.161558
Q2FXV0   16 1.6 0.903563 0.161558
Q2FWW2   18 1.8 0.903563 0.161558
Q2FVS2   5 0.5 -1.27278 0.943444
Q2G007   16 1.6 0.903563 0.161558
Q2FYA7   21 2.1 3.07991 0.0107511
Q2G0K0   14 1.4 0.903563 0.161558
Q2FXS9   19 1.9 0.903563 0.161558
Q2G249   16 1.6 0.903563 0.161558
Q2G008   14 1.4 0.903563 0.161558
Q2FZD5   10 1 0.903563 0.161558
Q2FZG0   4 0.4 -1.27278 0.943444
Q2FX28   17 1.7 0.903563 0.161558
Q2FXI4   20 2 3.07991 0.0107511
Q2G176   11 1.1 0.903563 0.161558
Q2G116   19 1.9 0.903563 0.161558
Q2FXF2   7 0.7 -1.27278 0.943444
Q2G260   14 1.4 0.903563 0.161558
Q2G213   7 0.7 -1.27278 0.943444
Q2G173   8 0.8 -1.27278 0.943444
Q2FV71   19 1.9 0.903563 0.161558
Q2FWY8   7 0.7 -1.27278 0.943444
Q2FWN3   21 2.1 3.07991 0.0107511
Q2FYD4   18 1.8 0.903563 0.161558
Q2FVQ2   18 1.8 0.903563 0.161558
Q2FVK0   13 1.3 0.903563 0.161558
Q2G285   12 1.2 0.903563 0.161558
Q2FZH6   26 2.6 3.07991 0.0107511
Q2FZX1   5 0.5 -1.27278 0.943444
Q2FZ83   4 0.4 -1.27278 0.943444
Q2G0S9   23 2.3 3.07991 0.0107511
Q2FZH7   9 0.9 -1.27278 0.943444
Q2FZT3   9 0.9 -1.27278 0.943444
Q2FX57   21 2 3.07991 0.0107511
Q2G0B9   25 2.38095 3.07991 0.0107511
Q2FY28   19 1.80952 0.903563 0.161558
Q2G0R5   24 2.28571 3.07991 0.0107511
Q2FZG8   17 1.61905 0.903563 0.161558
Q2G1X1   19 1.80952 0.903563 0.161558
Q2FX93   6 0.571429 -1.27278 0.943444
Q2FYU5   10 0.952381 -1.27278 0.943444
Q2FWR9   11 1.04762 0.903563 0.161558
Q2FWS0   33 3.14286 5.25625 0.000662855
Q2G0P4   7 0.666667 -1.27278 0.943444
Q2FX50   12 1.14286 0.903563 0.161558
Q2FZV0   19 1.80952 0.903563 0.161558
Q2G0S5   22 2.09524 3.07991 0.0107511
Q2FY25   6 0.571429 -1.27278 0.943444
Q2FXG6   11 1.04762 0.903563 0.161558
Q2FZJ7   14 1.33333 0.903563 0.161558
Q2G0U7   19 1.80952 0.903563 0.161558
Q2FZV2   10 0.952381 -1.27278 0.943444
Q2FWT8   18 1.71429 0.903563 0.161558
Q2G0D1   20 1.90476 0.903563 0.161558
Q2FVW5   11 1.04762 0.903563 0.161558
Q2FY97   20 1.90476 0.903563 0.161558
Q2FXF3   15 1.42857 0.903563 0.161558
Q2G063   9 0.857143 -1.27278 0.943444
Q2G0U5   9 0.857143 -1.27278 0.943444
Q2G2B1   20 1.90476 0.903563 0.161558
Q2FVE3   9 0.857143 -1.27278 0.943444
Q2FZW1   20 1.90476 0.903563 0.161558
Q2FYK2   26 2.47619 3.07991 0.0107511
Q2FXW2   20 1.90476 0.903563 0.161558
Q9F0R1   20 1.90476 0.903563 0.161558
Q2FZG3   13 1.2381 0.903563 0.161558
Q2G2K0   17 1.61905 0.903563 0.161558
Q2FVN4   16 1.52381 0.903563 0.161558
Q2FYV0   18 1.71429 0.903563 0.161558
Q2G0A5   4 0.380952 -1.27278 0.943444
Q2FZ03   22 2.09524 3.07991 0.0107511
Q2G1I8   18 1.71429 0.903563 0.161558
Q2FYX8   25 2.38095 3.07991 0.0107511
Q2FV18   8 0.761905 -1.27278 0.943444
Q2FYI7   22 2.09524 3.07991 0.0107511
Q2G0K1   22 2.09524 3.07991 0.0107511
Q2G2U9   20 1.90476 0.903563 0.161558
Q2FW31   19 1.80952 0.903563 0.161558
Q2FVB5   17 1.61905 0.903563 0.161558
Q2FVI8   5 0.47619 -1.27278 0.943444
Q2FZT0   18 1.71429 0.903563 0.161558
P48860   16 1.52381 0.903563 0.161558
Q2FYC1   23 2.19048 3.07991 0.0107511
Q2G286   24 2.28571 3.07991 0.0107511
Q2FXD3   22 2.09524 3.07991 0.0107511
Q2G027   3 0.285714 -1.27278 0.943444
Q2G0T4   10 0.952381 -1.27278 0.943444
Q2FZJ5   14 1.33333 0.903563 0.161558
Q2FW10   7 0.666667 -1.27278 0.943444
Q2FY91   12 1.14286 0.903563 0.161558
Q2FVP0   17 1.61905 0.903563 0.161558
P60070   22 2.09524 3.07991 0.0107511
Q2FWU1   14 1.33333 0.903563 0.161558
Q2FYA3   8 0.761905 -1.27278 0.943444
Q2G0V8   10 0.952381 -1.27278 0.943444
Q2G0Z2   13 1.2381 0.903563 0.161558
Q2FZ47   5 0.47619 -1.27278 0.943444
Q2G0V9   7 0.666667 -1.27278 0.943444
Q2FZE2   19 1.80952 0.903563 0.161558
Q2FWB0   20 1.90476 0.903563 0.161558
Q2G1J1   15 1.42857 0.903563 0.161558
Q2FYQ1   5 0.47619 -1.27278 0.943444
Q2FZ45   17 1.61905 0.903563 0.161558
Q2FYW5   17 1.61905 0.903563 0.161558
Q2G1A0   12 1.14286 0.903563 0.161558
Q2FZB9   10 0.952381 -1.27278 0.943444
Q2FZX2   17 1.61905 0.903563 0.161558
Q2FZY4   16 1.52381 0.903563 0.161558
Q2FW56   6 0.571429 -1.27278 0.943444
P0A0G6   20 1.90476 0.903563 0.161558
Q2FW80   7 0.666667 -1.27278 0.943444
Q2G2S4   21 2 3.07991 0.0107511
Q2G2H0   14 1.33333 0.903563 0.161558
Q2G2E1   5 0.47619 -1.27278 0.943444
Q2G0I5   20 1.90476 0.903563 0.161558
Q2FWW6   20 1.90476 0.903563 0.161558
Q2G112   19 1.80952 0.903563 0.161558
Q2G214   12 1.14286 0.903563 0.161558
Q2FYG2   14 1.33333 0.903563 0.161558
Q2G0J5   6 0.571429 -1.27278 0.943444
Q2FX27   14 1.33333 0.903563 0.161558
Q2FWV5   20 1.90476 0.903563 0.161558
Q2FX40   32 3.04762 5.25625 0.000662855
Q2FZM5   5 0.47619 -1.27278 0.943444
Q2FXH8   7 0.666667 -1.27278 0.943444
Q2FWS5   9 0.857143 -1.27278 0.943444
Q2FW13   26 2.36364 3.07991 0.0107511
Q2FY93   20 1.81818 0.903563 0.161558
Q2FZM8   31 2.81818 3.07991 0.0107511
Q2FZV4   22 2 3.07991 0.0107511
Q2FVD4   21 1.90909 0.903563 0.161558
Q2G0J3   10 0.909091 -1.27278 0.943444
Q2FX61   21 1.90909 0.903563 0.161558
Q2FVD6   17 1.54545 0.903563 0.161558
Q2FYY7   21 1.90909 0.903563 0.161558
Q2G0W0   26 2.36364 3.07991 0.0107511
Q2FXF7   18 1.63636 0.903563 0.161558
Q2G191   7 0.636364 -1.27278 0.943444
Q2FYT5   11 1 0.903563 0.161558
Q2G1P0   12 1.09091 0.903563 0.161558
Q2FVF8   23 2.09091 3.07991 0.0107511
Q2G0Y1   5 0.454545 -1.27278 0.943444
Q2FZD2   30 2.72727 3.07991 0.0107511
Q2FZ59   16 1.45455 0.903563 0.161558
Q2G2G1   8 0.727273 -1.27278 0.943444
Q2G0F9   19 1.72727 0.903563 0.161558
Q2G1J2   19 1.72727 0.903563 0.161558
Q2G0Q6   20 1.81818 0.903563 0.161558
Q2FYX0   29 2.63636 3.07991 0.0107511
Q2FZU8   14 1.27273 0.903563 0.161558
Q2G267   11 1 0.903563 0.161558
Q2G174   18 1.63636 0.903563 0.161558
Q2FWC3   28 2.54545 3.07991 0.0107511
Q2FVN6   21 1.90909 0.903563 0.161558
Q2G2D1   21 1.90909 0.903563 0.161558
Q2FZK9   20 1.81818 0.903563 0.161558
Q2G2C9   26 2.36364 3.07991 0.0107511
Q2G2V8   14 1.27273 0.903563 0.161558
Q2FVL6   20 1.81818 0.903563 0.161558
Q2FY45   12 1.09091 0.903563 0.161558
Q2G2R7   27 2.45455 3.07991 0.0107511
Q2FWD5   19 1.72727 0.903563 0.161558
Q2FWT3   9 0.818182 -1.27278 0.943444
Q2FY92   28 2.54545 3.07991 0.0107511
Q2FZM2   11 1 0.903563 0.161558
Q2G2F0   21 1.90909 0.903563 0.161558
Q2FW30   15 1.36364 0.903563 0.161558
Q2FZV9   18 1.63636 0.903563 0.161558
Q2FVA6   19 1.72727 0.903563 0.161558
Q2G229   22 2 3.07991 0.0107511
Q2FZZ3   31 2.81818 3.07991 0.0107511
Q2G2F4   9 0.818182 -1.27278 0.943444
Q2FVA7   20 1.81818 0.903563 0.161558
Q2G0R3   19 1.72727 0.903563 0.161558
Q2G1R1   35 3.18182 5.25625 0.000662855
Q2FZ79   18 1.63636 0.903563 0.161558
Q2FZ12   8 0.727273 -1.27278 0.943444
Q2FX39   11 1 0.903563 0.161558
Q2G186   21 1.90909 0.903563 0.161558
Q2FXE5   8 0.727273 -1.27278 0.943444
Q2G0A1   20 1.81818 0.903563 0.161558
Q2G0E7   12 1.09091 0.903563 0.161558
Q2G2V7   10 0.909091 -1.27278 0.943444
Q2FYA6   29 2.63636 3.07991 0.0107511
Q2G276   28 2.54545 3.07991 0.0107511
Q2G070   20 1.81818 0.903563 0.161558
Q2FVZ1   16 1.45455 0.903563 0.161558
Q2FW84   11 1 0.903563 0.161558
Q2FVY9   20 1.81818 0.903563 0.161558
Q2FVD9   18 1.63636 0.903563 0.161558
Q2G1T2   21 1.90909 0.903563 0.161558
Q2G0I3   14 1.27273 0.903563 0.161558
Q2G0E8   22 2 3.07991 0.0107511
Q2FW08   22 2 3.07991 0.0107511
Q2FVD8   17 1.54545 0.903563 0.161558
Q2FXF5   25 2.27273 3.07991 0.0107511
Q2FXW1   31 2.81818 3.07991 0.0107511
Q2FW79   17 1.54545 0.903563 0.161558
Q2G2G0   22 2 3.07991 0.0107511
P48940   14 1.27273 0.903563 0.161558
Q2FYL6   10 0.909091 -1.27278 0.943444
Q2FZV8   24 2.18182 3.07991 0.0107511
Q2FYM5   18 1.63636 0.903563 0.161558
Q2G2B6   22 2 3.07991 0.0107511
Q2G1L2   9 0.818182 -1.27278 0.943444
Q2G1V5   9 0.818182 -1.27278 0.943444
Q2FXT0   19 1.72727 0.903563 0.161558
Q2FY02   21 1.90909 0.903563 0.161558
Q2FWQ4   9 0.818182 -1.27278 0.943444
Q2FYG4   13 1.18182 0.903563 0.161558
Q2FW11   18 1.63636 0.903563 0.161558
Q2G257   23 2 3.07991 0.0107511
Q2FWJ6   24 2.08696 3.07991 0.0107511
Q2FXS8   19 1.65217 0.903563 0.161558
Q2FX12   25 2.17391 3.07991 0.0107511
Q2FYF1   12 1.04348 0.903563 0.161558
Q2G2E8   14 1.21739 0.903563 0.161558
Q2FXE6   8 0.695652 -1.27278 0.943444
Q2G2C0   7 0.608696 -1.27278 0.943444
Q2G1V6   7 0.608696 -1.27278 0.943444
Q2FWZ4   21 1.82609 0.903563 0.161558
Q2G2V0   11 0.956522 -1.27278 0.943444
Q9ZAH6   31 2.69565 3.07991 0.0107511
Q2FVU2   30 2.6087 3.07991 0.0107511
Q2FWI8   32 2.78261 3.07991 0.0107511
P0A0H0   16 1.3913 0.903563 0.161558
Q2G0C1   40 3.47826 5.25625 0.000662855
Q2FXH3   19 1.65217 0.903563 0.161558
Q2FXI6   33 2.86957 3.07991 0.0107511
Q2G1X5   20 1.73913 0.903563 0.161558
Q2FV08   19 1.65217 0.903563 0.161558
Q2FWT7   24 2.08696 3.07991 0.0107511
Q2G210   18 1.56522 0.903563 0.161558
Q2FW66   16 1.3913 0.903563 0.161558
Q2FWD0   22 1.91304 0.903563 0.161558
Q2FUQ1   26 2.26087 3.07991 0.0107511
Q2FVI6   8 0.695652 -1.27278 0.943444
Q2FWM7   7 0.608696 -1.27278 0.943444
Q2FVN2   16 1.3913 0.903563 0.161558
Q2FWR2   18 1.56522 0.903563 0.161558
Q2FYH4   11 0.956522 -1.27278 0.943444
Q2FYM8   7 0.608696 -1.27278 0.943444
Q9RFJ6   19 1.65217 0.903563 0.161558
Q2FZ42   16 1.3913 0.903563 0.161558
Q2FVX9   24 2.08696 3.07991 0.0107511
Q2G066   34 2.95652 3.07991 0.0107511
Q2FVM3   16 1.3913 0.903563 0.161558
Q2FWT1   20 1.73913 0.903563 0.161558
Q2FZB8   10 0.869565 -1.27278 0.943444
Q2FUQ8   9 0.782609 -1.27278 0.943444
Q2G2I7   20 1.73913 0.903563 0.161558
Q2FVF7   13 1.13043 0.903563 0.161558
Q2FV52   17 1.47826 0.903563 0.161558
Q2FWE3   21 1.82609 0.903563 0.161558
Q2G144   17 1.47826 0.903563 0.161558
Q2FXZ1   16 1.3913 0.903563 0.161558
Q2FX34   32 2.78261 3.07991 0.0107511
Q2FWV4   26 2.26087 3.07991 0.0107511
Q2FZ11   12 1.04348 0.903563 0.161558
Q2G141   17 1.47826 0.903563 0.161558
Q2FWF5   22 1.91304 0.903563 0.161558
Q2FV34   23 2 3.07991 0.0107511
Q2FWQ0   26 2.26087 3.07991 0.0107511
Q2FV88   21 1.82609 0.903563 0.161558
Q2G2P0   19 1.65217 0.903563 0.161558
Q2FYW8   25 2.17391 3.07991 0.0107511
Q2G1W1   44 3.82609 5.25625 0.000662855
Q2FVC2   25 2.17391 3.07991 0.0107511
Q2G0D3   10 0.869565 -1.27278 0.943444
Q2FV89   39 3.3913 5.25625 0.000662855
Q2G1U2   21 1.82609 0.903563 0.161558
Q2FX32   13 1.13043 0.903563 0.161558
Q2FXS7   16 1.3913 0.903563 0.161558
Q2FVX1   8 0.695652 -1.27278 0.943444
Q2FVE0   9 0.782609 -1.27278 0.943444
Q2G270   29 2.52174 3.07991 0.0107511
Q9EYW6   25 2.17391 3.07991 0.0107511
Q2FVB8   13 1.13043 0.903563 0.161558
Q2FZT9   16 1.3913 0.903563 0.161558
Q2G298   30 2.6087 3.07991 0.0107511
Q2FX49   12 1.04348 0.903563 0.161558
Q2G0Z0   31 2.69565 3.07991 0.0107511
Q2FW39   27 2.34783 3.07991 0.0107511
Q2G252   27 2.34783 3.07991 0.0107511
Q2G0A3   20 1.73913 0.903563 0.161558
Q2FYJ7   28 2.43478 3.07991 0.0107511
Q2FWT2   16 1.3913 0.903563 0.161558
Q2FWQ5   20 1.73913 0.903563 0.161558
Q2G2J7   20 1.73913 0.903563 0.161558
Q2FY75   10 0.869565 -1.27278 0.943444
Q2G106   26 2.26087 3.07991 0.0107511
Q2FVY3   24 2.08696 3.07991 0.0107511
Q2FVP9   24 2.08696 3.07991 0.0107511
Q2FW42   13 1.13043 0.903563 0.161558
Q2FUV9   36 3.13043 5.25625 0.000662855
Q2FVR7   27 2.34783 3.07991 0.0107511
Q2FZN1   25 2.17391 3.07991 0.0107511
Q2G2Q7   29 2.41667 3.07991 0.0107511
Q2G150   27 2.25 3.07991 0.0107511
Q2G081   24 2 3.07991 0.0107511
Q2FV45   23 1.91667 0.903563 0.161558
Q2FX02   28 2.33333 3.07991 0.0107511
P0A0Q4   16 1.33333 0.903563 0.161558
Q2G0L9   27 2.25 3.07991 0.0107511
Q2FY04   26 2.16667 3.07991 0.0107511
Q2FV48   12 1 0.903563 0.161558
Q2FW64   22 1.83333 0.903563 0.161558
Q2FX63   20 1.66667 0.903563 0.161558
Q2G1T3   20 1.66667 0.903563 0.161558
Q2G0K9   21 1.75 0.903563 0.161558
Q2FZ00   20 1.66667 0.903563 0.161558
Q2FVL9   22 1.83333 0.903563 0.161558
Q2FW33   23 1.91667 0.903563 0.161558
Q2FWT9   21 1.75 0.903563 0.161558
Q2FZF7   31 2.58333 3.07991 0.0107511
Q2FWL1   39 3.25 5.25625 0.000662855
Q2FYS7   26 2.16667 3.07991 0.0107511
Q2FZX3   30 2.5 3.07991 0.0107511
Q2FXR0   10 0.833333 -1.27278 0.943444
Q2G2I9   20 1.66667 0.903563 0.161558
Q2FWN1   7 0.583333 -1.27278 0.943444
Q2G297   10 0.833333 -1.27278 0.943444
Q2FVA0   14 1.16667 0.903563 0.161558
Q2FXX0   19 1.58333 0.903563 0.161558
Q2G2P4   23 1.91667 0.903563 0.161558
Q2G0P8   31 2.58333 3.07991 0.0107511
Q2FVN3   21 1.75 0.903563 0.161558
Q2FXK7   35 2.91667 3.07991 0.0107511
Q2FZF8   17 1.41667 0.903563 0.161558
Q2FWR0   32 2.66667 3.07991 0.0107511
Q2FXL2   9 0.75 -1.27278 0.943444
Q2FWA9   14 1.16667 0.903563 0.161558
Q2G282   33 2.75 3.07991 0.0107511
Q9RQQ0   10 0.833333 -1.27278 0.943444
Q2FXD7   32 2.66667 3.07991 0.0107511
Q2FUY4   17 1.41667 0.903563 0.161558
Q2G2W4   10 0.833333 -1.27278 0.943444
Q2FZF5   29 2.41667 3.07991 0.0107511
Q2FY42   16 1.33333 0.903563 0.161558
Q2FUS3   13 1.08333 0.903563 0.161558
Q2G2E7   9 0.75 -1.27278 0.943444
Q2G0S6   17 1.41667 0.903563 0.161558
Q2G0C2   13 1.08333 0.903563 0.161558
Q2FWF8   17 1.41667 0.903563 0.161558
Q2G000   40 3.33333 5.25625 0.000662855
Q2FWX2   20 1.66667 0.903563 0.161558
Q2FZS2   28 2.33333 3.07991 0.0107511
Q2FW16   21 1.75 0.903563 0.161558
Q2FZI2   11 0.916667 -1.27278 0.943444
Q2G1Q5   13 1.08333 0.903563 0.161558
Q2G1A5   38 3.16667 5.25625 0.000662855
Q2G0P7   14 1.16667 0.903563 0.161558
Q2FWV3   17 1.41667 0.903563 0.161558
Q2FW51   25 2.08333 3.07991 0.0107511
Q2FVI4   47 3.91667 5.25625 0.000662855
Q2FVN7   37 3.08333 5.25625 0.000662855
Q2FWP9   23 1.91667 0.903563 0.161558
Q2FXT2   22 1.83333 0.903563 0.161558
P0A0F4   22 1.83333 0.903563 0.161558
Q2G126   30 2.5 3.07991 0.0107511
Q2FW82   9 0.75 -1.27278 0.943444
Q2FY44   19 1.58333 0.903563 0.161558
Q2G0N9   32 2.66667 3.07991 0.0107511
Q2G0Z9   6 0.5 -1.27278 0.943444
Q2FV81   44 3.66667 5.25625 0.000662855
Q2FYC4   14 1.16667 0.903563 0.161558
Q2G178   30 2.5 3.07991 0.0107511
Q2G079   21 1.75 0.903563 0.161558
Q2G2B7   32 2.66667 3.07991 0.0107511
Q2FVF5   23 1.91667 0.903563 0.161558
Q2G2W2   17 1.41667 0.903563 0.161558
Q2G1I2   32 2.66667 3.07991 0.0107511
Q2G245   7 0.583333 -1.27278 0.943444
Q2G1H7   18 1.44 0.903563 0.161558
Q2FWF1   24 1.92 0.903563 0.161558
Q2FZZ9   31 2.48 3.07991 0.0107511
Q2G1W3   23 1.84 0.903563 0.161558
Q2G204   33 2.64 3.07991 0.0107511
Q2G1H1   33 2.64 3.07991 0.0107511
Q2FXK3   22 1.76 0.903563 0.161558
Q2G2H8   22 1.76 0.903563 0.161558
Q2FZP9   27 2.16 3.07991 0.0107511
Q2FWI2   28 2.24 3.07991 0.0107511
Q2FYZ6   10 0.8 -1.27278 0.943444
Q2FXS1   10 0.8 -1.27278 0.943444
Q2G200   27 2.16 3.07991 0.0107511
Q2G2L5   7 0.56 -1.27278 0.943444
Q2FY73   35 2.8 3.07991 0.0107511
Q2G177   10 0.8 -1.27278 0.943444
Q2G2F9   13 1.04 0.903563 0.161558
Q2FV27   25 2 3.07991 0.0107511
Q2FZ56   26 2.08 3.07991 0.0107511
Q2FVF3   10 0.8 -1.27278 0.943444
Q2G0B6   27 2.16 3.07991 0.0107511
Q2G2S5   24 1.92 0.903563 0.161558
Q2FW68   22 1.76 0.903563 0.161558
Q2FWX7   18 1.44 0.903563 0.161558
Q2FWB6   29 2.32 3.07991 0.0107511
Q2FXA9   27 2.16 3.07991 0.0107511
Q2FXP3   25 2 3.07991 0.0107511
Q2FUX5   27 2.16 3.07991 0.0107511
Q2FZZ4   23 1.84 0.903563 0.161558
Q2FX98   29 2.32 3.07991 0.0107511
Q2FV23   32 2.56 3.07991 0.0107511
Q2FUR1   15 1.2 0.903563 0.161558
Q2FY49   24 1.92 0.903563 0.161558
Q2G017   17 1.36 0.903563 0.161558
Q2G2K9   20 1.6 0.903563 0.161558
Q2G2N9   37 2.96 3.07991 0.0107511
Q2G0E9   10 0.8 -1.27278 0.943444
Q2FY19   40 3.2 5.25625 0.000662855
Q2G1E3   10 0.8 -1.27278 0.943444
Q2FW17   18 1.44 0.903563 0.161558
Q2FWK9   39 3.12 5.25625 0.000662855
Q2G2Q6   27 2.16 3.07991 0.0107511
Q2G2Q5   30 2.4 3.07991 0.0107511
Q2G1U9   41 3.28 5.25625 0.000662855
Q2G299   15 1.2 0.903563 0.161558
Q2FX75   17 1.36 0.903563 0.161558
Q2G058   34 2.72 3.07991 0.0107511
Q2G0E3   27 2.16 3.07991 0.0107511
Q2FYK0   15 1.2 0.903563 0.161558
Q2G2K6   17 1.36 0.903563 0.161558
Q2FYN0   17 1.36 0.903563 0.161558
Q2FVK7   13 1.04 0.903563 0.161558
Q2FX15   26 2.08 3.07991 0.0107511
Q2FVN9   9 0.72 -1.27278 0.943444
Q2FWX0   11 0.88 -1.27278 0.943444
Q2G143   30 2.4 3.07991 0.0107511
Q2G0C7   31 2.48 3.07991 0.0107511
Q2G0K6   28 2.24 3.07991 0.0107511
Q2FZZ1   9 0.72 -1.27278 0.943444
Q2FV13   36 2.88 3.07991 0.0107511
Q2G128   16 1.28 0.903563 0.161558
Q2FXU2   27 2.16 3.07991 0.0107511
Q2G2R4   32 2.56 3.07991 0.0107511
Q2FXM1   26 2.08 3.07991 0.0107511
Q8KQR1   16 1.28 0.903563 0.161558
Q2G2Q9   32 2.56 3.07991 0.0107511
Q2FVG9   9 0.72 -1.27278 0.943444
Q2FV56   11 0.88 -1.27278 0.943444
Q2FWG7   13 1 0.903563 0.161558
Q2G0T1   22 1.69231 0.903563 0.161558
Q2FXB9   11 0.846154 -1.27278 0.943444
Q2FZP3   14 1.07692 0.903563 0.161558
Q2FZQ2   11 0.846154 -1.27278 0.943444
Q2FXS4   34 2.61538 3.07991 0.0107511
Q2FZ21   21 1.61538 0.903563 0.161558
Q2G2X2   28 2.15385 3.07991 0.0107511
Q2FZF6   28 2.15385 3.07991 0.0107511
Q2FYA0   30 2.30769 3.07991 0.0107511
Q2G2A9   13 1 0.903563 0.161558
Q2FYB9   32 2.46154 3.07991 0.0107511
Q2FYI4   28 2.15385 3.07991 0.0107511
Q2FYL4   42 3.23077 5.25625 0.000662855
Q2G1T0   11 0.846154 -1.27278 0.943444
Q2FXW7   28 2.15385 3.07991 0.0107511
Q2FZA1   36 2.76923 3.07991 0.0107511
Q2FY76   17 1.30769 0.903563 0.161558
Q2FZ97   44 3.38462 5.25625 0.000662855
Q2G1I4   10 0.769231 -1.27278 0.943444
Q2FYQ6   12 0.923077 -1.27278 0.943444
Q2FXL6   35 2.69231 3.07991 0.0107511
Q2G2G6   5 0.384615 -1.27278 0.943444
Q2FVH1   10 0.769231 -1.27278 0.943444
Q2FYA8   25 1.92308 0.903563 0.161558
Q2G2M5   36 2.76923 3.07991 0.0107511
Q2FV99   28 2.15385 3.07991 0.0107511
Q2G105   23 1.76923 0.903563 0.161558
Q2FW23   29 2.23077 3.07991 0.0107511
Q2G012   15 1.15385 0.903563 0.161558
Q2G2V5   24 1.84615 0.903563 0.161558
Q2FW07   35 2.69231 3.07991 0.0107511
Q2G0F2   25 1.92308 0.903563 0.161558
Q2FZC9   11 0.846154 -1.27278 0.943444
Q2FXE9   10 0.769231 -1.27278 0.943444
Q2FV47   31 2.38462 3.07991 0.0107511
Q2G2Q8   32 2.46154 3.07991 0.0107511
Q2FYE7   20 1.53846 0.903563 0.161558
Q2FUT3   14 1.07692 0.903563 0.161558
Q2G068   37 2.84615 3.07991 0.0107511
Q2G2D3   23 1.76923 0.903563 0.161558
Q2FYK4   34 2.61538 3.07991 0.0107511
Q2FX36   42 3.23077 5.25625 0.000662855
Q2G0A4   12 0.923077 -1.27278 0.943444
Q2G080   12 0.923077 -1.27278 0.943444
Q2FUT1   18 1.38462 0.903563 0.161558
Q2FYH3   30 2.30769 3.07991 0.0107511
Q2FXA7   28 2.15385 3.07991 0.0107511
Q2G2Y6   23 1.76923 0.903563 0.161558
Q2FY55   35 2.69231 3.07991 0.0107511
Q2FY61   23 1.76923 0.903563 0.161558
Q2G0E2   39 3 5.25625 0.000662855
Q2FVY1   32 2.46154 3.07991 0.0107511
Q2FUV1   29 2.23077 3.07991 0.0107511
Q2FUS9   27 2.07692 3.07991 0.0107511
Q2G1A1   28 2.15385 3.07991 0.0107511
P60639   11 0.846154 -1.27278 0.943444
Q2FZE9   22 1.69231 0.903563 0.161558
Q2G1I9   12 0.923077 -1.27278 0.943444
Q2FWN0   29 2.23077 3.07991 0.0107511
Q2FZE3   37 2.84615 3.07991 0.0107511
Q93Q23   14 1.07692 0.903563 0.161558
Q2FWE9   26 2 3.07991 0.0107511
Q2FUS1   12 0.923077 -1.27278 0.943444
Q2FVM5   30 2.30769 3.07991 0.0107511
Q2G2N7   13 1 0.903563 0.161558
Q2FWG0   11 0.846154 -1.27278 0.943444
Q2FXV7   7 0.538462 -1.27278 0.943444
Q2FW69   15 1.15385 0.903563 0.161558
P0A0F8   21 1.61538 0.903563 0.161558
Q2G055   25 1.92308 0.903563 0.161558
Q2FV37   11 0.846154 -1.27278 0.943444
Q2G225   11 0.846154 -1.27278 0.943444
Q2FXG2   24 1.84615 0.903563 0.161558
Q2FY87   28 2.15385 3.07991 0.0107511
Q2FWR7   42 3.23077 5.25625 0.000662855
Q2G1U6   26 2 3.07991 0.0107511
Q2G006   43 3.30769 5.25625 0.000662855
Q2G2I6   12 0.888889 -1.27278 0.943444
Q2FWS1   21 1.55556 0.903563 0.161558
Q2FYF5   24 1.77778 0.903563 0.161558
Q2G0F1   15 1.11111 0.903563 0.161558
Q2G0J2   19 1.40741 0.903563 0.161558
Q2FXE3   23 1.7037 0.903563 0.161558
Q2FYV8   34 2.51852 3.07991 0.0107511
Q2G1X6   31 2.2963 3.07991 0.0107511
Q2FUP5   23 1.7037 0.903563 0.161558
Q2G1A4   12 0.888889 -1.27278 0.943444
Q2G0H9   35 2.59259 3.07991 0.0107511
Q2G0M0   32 2.37037 3.07991 0.0107511
Q2FYK6   28 2.07407 3.07991 0.0107511
Q2G023   37 2.74074 3.07991 0.0107511
Q2G0G2   34 2.51852 3.07991 0.0107511
Q2FXC0   29 2.14815 3.07991 0.0107511
Q2FXF1   29 2.14815 3.07991 0.0107511
Q2FW00   10 0.740741 -1.27278 0.943444
Q2G1E7   10 0.740741 -1.27278 0.943444
Q2FWE7   23 1.7037 0.903563 0.161558
Q2FY32   38 2.81481 3.07991 0.0107511
Q2FUU0   40 2.96296 3.07991 0.0107511
Q2FVU5   25 1.85185 0.903563 0.161558
Q2G062   16 1.18519 0.903563 0.161558
Q2FV26   17 1.25926 0.903563 0.161558
Q2FW97   29 2.14815 3.07991 0.0107511
Q2FZY8   13 0.962963 -1.27278 0.943444
Q2G277   11 0.814815 -1.27278 0.943444
Q2G0V1   12 0.888889 -1.27278 0.943444
Q2FWJ3   35 2.59259 3.07991 0.0107511
Q2G2J2   42 3.11111 5.25625 0.000662855
Q2FVB0   16 1.18519 0.903563 0.161558
Q2G278   38 2.81481 3.07991 0.0107511
Q2G107   21 1.55556 0.903563 0.161558
P0A0M9   37 2.74074 3.07991 0.0107511
Q2G067   10 0.740741 -1.27278 0.943444
Q2FV55   44 3.25926 5.25625 0.000662855
Q2G1L3   18 1.33333 0.903563 0.161558
Q2G2R0   31 2.2963 3.07991 0.0107511
Q2G2T3   16 1.18519 0.903563 0.161558
Q2FWA8   11 0.814815 -1.27278 0.943444
Q2G056   33 2.44444 3.07991 0.0107511
Q2FWR1   23 1.7037 0.903563 0.161558
Q2FXP9   27 2 3.07991 0.0107511
Q2FZI4   15 1.11111 0.903563 0.161558
Q2G2L7   30 2.22222 3.07991 0.0107511
Q2FVG1   10 0.740741 -1.27278 0.943444
Q2G1I7   39 2.88889 3.07991 0.0107511
Q2FVB6   12 0.888889 -1.27278 0.943444
Q2G001   34 2.51852 3.07991 0.0107511
Q2FUX3   23 1.7037 0.903563 0.161558
Q2G1Q9   30 2.22222 3.07991 0.0107511
Q2G2S9   27 2 3.07991 0.0107511
Q2FXZ8   19 1.40741 0.903563 0.161558
Q2FZI7   34 2.51852 3.07991 0.0107511
Q2FUS6   40 2.96296 3.07991 0.0107511
Q2FUZ6   40 2.96296 3.07991 0.0107511
Q2FYQ9   20 1.48148 0.903563 0.161558
Q2FYS8   29 2.14815 3.07991 0.0107511
Q2FYS6   12 0.888889 -1.27278 0.943444
Q2FZG6   33 2.44444 3.07991 0.0107511
Q2G1L9   9 0.666667 -1.27278 0.943444
Q2FXT3   38 2.81481 3.07991 0.0107511
Q2FZN9   29 2.14815 3.07991 0.0107511
Q2FW20   24 1.77778 0.903563 0.161558
Q2G0H3   30 2.22222 3.07991 0.0107511
Q2FV98   38 2.81481 3.07991 0.0107511
Q2FXR7   20 1.48148 0.903563 0.161558
Q2G1T4   43 3.18519 5.25625 0.000662855
Q2FW38   25 1.85185 0.903563 0.161558
Q2G2P6   19 1.40741 0.903563 0.161558
Q2FVL7   31 2.2963 3.07991 0.0107511
Q2FVY2   30 2.22222 3.07991 0.0107511
Q2FYZ0   36 2.66667 3.07991 0.0107511
Q2FYW2   11 0.814815 -1.27278 0.943444
P60643   11 0.814815 -1.27278 0.943444
Q2G265   30 2.22222 3.07991 0.0107511
Q2FV42   12 0.888889 -1.27278 0.943444
Q2FXN0   17 1.25926 0.903563 0.161558
Q2G2D9   16 1.18519 0.903563 0.161558
Q2FV75   23 1.7037 0.903563 0.161558
Q2FYE0   15 1.11111 0.903563 0.161558
Q2FX03   8 0.592593 -1.27278 0.943444
Q2FX89   31 2.2963 3.07991 0.0107511
Q2FX43   22 1.62963 0.903563 0.161558
Q2FV69   19 1.35714 0.903563 0.161558
P72360   9 0.642857 -1.27278 0.943444
Q2FVQ1   43 3.07143 5.25625 0.000662855
Q2FYG7   36 2.57143 3.07991 0.0107511
Q2G1J8   10 0.714286 -1.27278 0.943444
Q2FW77   10 0.714286 -1.27278 0.943444
Q2FWI4   39 2.78571 3.07991 0.0107511
Q2FX62   34 2.42857 3.07991 0.0107511
Q2G0U6   44 3.14286 5.25625 0.000662855
Q2G0P2   31 2.21429 3.07991 0.0107511
Q2G0B8   48 3.42857 5.25625 0.000662855
Q2FVL3   10 0.714286 -1.27278 0.943444
Q2G1K8   31 2.21429 3.07991 0.0107511
Q2G2R9   22 1.57143 0.903563 0.161558
Q2G2I3   10 0.714286 -1.27278 0.943444
Q2FY56   8 0.571429 -1.27278 0.943444
Q2G0B1   22 1.57143 0.903563 0.161558
Q2G1T1   33 2.35714 3.07991 0.0107511
Q2FVX5   13 0.928571 -1.27278 0.943444
Q2G0H8   17 1.21429 0.903563 0.161558
Q2FVT3   26 1.85714 0.903563 0.161558
Q2FWF6   23 1.64286 0.903563 0.161558
Q2FWZ6   36 2.57143 3.07991 0.0107511
Q2FZ77   34 2.42857 3.07991 0.0107511
Q2G0H0   21 1.5 0.903563 0.161558
Q2G2G7   51 3.64286 5.25625 0.000662855
Q2G117   25 1.78571 0.903563 0.161558
Q2FXG9   31 2.21429 3.07991 0.0107511
Q2FWE4   39 2.78571 3.07991 0.0107511
Q2FUS0   38 2.71429 3.07991 0.0107511
Q2FWR3   21 1.5 0.903563 0.161558
Q2FYA9   25 1.78571 0.903563 0.161558
Q2G0Y5   41 2.92857 3.07991 0.0107511
Q2FZZ8   44 3.14286 5.25625 0.000662855
Q2G1Z6   19 1.35714 0.903563 0.161558
Q2FX53   19 1.35714 0.903563 0.161558
Q2FZC4   26 1.85714 0.903563 0.161558
Q2FUS5   15 1.07143 0.903563 0.161558
Q2G1R0   10 0.714286 -1.27278 0.943444
Q2G0D5   11 0.785714 -1.27278 0.943444
Q2FY18   16 1.14286 0.903563 0.161558
Q2FYH8   12 0.857143 -1.27278 0.943444
Q2G1F2   27 1.92857 0.903563 0.161558
Q2G0Q5   41 2.92857 3.07991 0.0107511
Q2FVR2   26 1.85714 0.903563 0.161558
Q2FZE7   21 1.5 0.903563 0.161558
Q2G0I0   27 1.92857 0.903563 0.161558
Q2G0R1   31 2.21429 3.07991 0.0107511
Q2G0L7   35 2.5 3.07991 0.0107511
Q2FWI1   31 2.21429 3.07991 0.0107511
Q2G0F7   14 1 0.903563 0.161558
Q2FXY3   35 2.5 3.07991 0.0107511
P0A084   41 2.92857 3.07991 0.0107511
Q2G0G5   34 2.42857 3.07991 0.0107511
Q2FZE5   14 1 0.903563 0.161558
Q2G0A2   10 0.714286 -1.27278 0.943444
Q2FVE8   13 0.928571 -1.27278 0.943444
Q2G2M8   35 2.5 3.07991 0.0107511
Q2FYH7   16 1.14286 0.903563 0.161558
Q2FVR8   37 2.64286 3.07991 0.0107511
Q2FZU9   45 3.21429 5.25625 0.000662855
Q2FYX7   21 1.5 0.903563 0.161558
Q2G280   42 3 5.25625 0.000662855
Q2FVG5   36 2.57143 3.07991 0.0107511
Q2FWX1   46 3.28571 5.25625 0.000662855
Q2FVB3   10 0.714286 -1.27278 0.943444
Q2G2A1   32 2.28571 3.07991 0.0107511
Q2G1W7   30 2.14286 3.07991 0.0107511
Q2FW36   18 1.28571 0.903563 0.161558
P31337   27 1.92857 0.903563 0.161558
Q2FXB8   11 0.785714 -1.27278 0.943444
Q2G2F3   47 3.35714 5.25625 0.000662855
Q2FYM7   10 0.714286 -1.27278 0.943444
Q2FYB2   25 1.78571 0.903563 0.161558
Q2G2E2   21 1.44828 0.903563 0.161558
Q2G2G9   18 1.24138 0.903563 0.161558
Q2FVC5   28 1.93103 0.903563 0.161558
Q2G0T3   31 2.13793 3.07991 0.0107511
Q2G074   15 1.03448 0.903563 0.161558
Q2G016   45 3.10345 5.25625 0.000662855
Q2G0G4   40 2.75862 3.07991 0.0107511
Q2G2K1   27 1.86207 0.903563 0.161558
Q2FXE1   17 1.17241 0.903563 0.161558
Q2FWD2   31 2.13793 3.07991 0.0107511
Q2G1Q0   40 2.75862 3.07991 0.0107511
Q2G073   11 0.758621 -1.27278 0.943444
Q2G1T7   28 1.93103 0.903563 0.161558
Q2FVI3   44 3.03448 5.25625 0.000662855
Q2FZ93   20 1.37931 0.903563 0.161558
Q2FVQ7   35 2.41379 3.07991 0.0107511
Q2G2B9   15 1.03448 0.903563 0.161558
Q2FZN5   13 0.896552 -1.27278 0.943444
Q2FY72   32 2.2069 3.07991 0.0107511
Q2G0A0   37 2.55172 3.07991 0.0107511
Q2FZQ8   11 0.758621 -1.27278 0.943444
Q2FXP1   37 2.55172 3.07991 0.0107511
P0A0B7   39 2.68966 3.07991 0.0107511
Q2FYW0   27 1.86207 0.903563 0.161558
Q2G230   36 2.48276 3.07991 0.0107511
Q2G0H5   30 2.06897 3.07991 0.0107511
Q2G0B7   34 2.34483 3.07991 0.0107511
Q2G131   10 0.689655 -1.27278 0.943444
Q2G0Y4   31 2.13793 3.07991 0.0107511
Q2G2L0   33 2.27586 3.07991 0.0107511
Q2G101   31 2.13793 3.07991 0.0107511
Q2G036   35 2.41379 3.07991 0.0107511
Q2FXN3   13 0.896552 -1.27278 0.943444
Q2FWY2   29 2 3.07991 0.0107511
Q2FXK6   30 2.06897 3.07991 0.0107511
Q2G2Y3   32 2.2069 3.07991 0.0107511
Q2G1P8   41 2.82759 3.07991 0.0107511
Q2G0N7   32 2.2069 3.07991 0.0107511
Q2FW43   33 2.27586 3.07991 0.0107511
Q2G2N4   27 1.86207 0.903563 0.161558
Q2FW59   36 2.48276 3.07991 0.0107511
Q2G1V0   12 0.827586 -1.27278 0.943444
Q2G010   31 2.13793 3.07991 0.0107511
Q2FWJ4   12 0.827586 -1.27278 0.943444
Q2FUR3   37 2.55172 3.07991 0.0107511
Q2FXE4   29 2 3.07991 0.0107511
Q2FY36   38 2.62069 3.07991 0.0107511
Q2G1Q7   43 2.96552 3.07991 0.0107511
Q2FX09   28 1.93103 0.903563 0.161558
Q2G0Z1   50 3.44828 5.25625 0.000662855
Q2FWJ1   30 2.06897 3.07991 0.0107511
Q2FUT4   37 2.55172 3.07991 0.0107511
Q2FYI1   45 3.10345 5.25625 0.000662855
Q2FXQ8   33 2.27586 3.07991 0.0107511
Q2FUZ0   35 2.41379 3.07991 0.0107511
P0A086   52 3.58621 5.25625 0.000662855
Q2FZM0   13 0.896552 -1.27278 0.943444
Q2FXL3   41 2.82759 3.07991 0.0107511
Q2G2K7   13 0.896552 -1.27278 0.943444
Q2FVL1   9 0.62069 -1.27278 0.943444
Q2FW21   25 1.72414 0.903563 0.161558
Q2G201   46 3.17241 5.25625 0.000662855
Q2FVV6   25 1.72414 0.903563 0.161558
Q2FV03   31 2.13793 3.07991 0.0107511
Q2G2T2   11 0.758621 -1.27278 0.943444
Q2FZ44   24 1.65517 0.903563 0.161558
Q2G1N7   27 1.86207 0.903563 0.161558
Q2G172   13 0.896552 -1.27278 0.943444
Q2G208   25 1.72414 0.903563 0.161558
Q2FZR7   12 0.827586 -1.27278 0.943444
Q2G2K2   15 1.03448 0.903563 0.161558
Q2FVA4   32 2.2069 3.07991 0.0107511
Q2G0F5   12 0.827586 -1.27278 0.943444
Q2G0X0   36 2.48276 3.07991 0.0107511
Q2FXU0   26 1.7931 0.903563 0.161558
Q2FXX9   31 2.13793 3.07991 0.0107511
Q2G2K8   22 1.51724 0.903563 0.161558
Q2G0X1   34 2.26667 3.07991 0.0107511
Q2FXI8   21 1.4 0.903563 0.161558
Q2G0L1   32 2.13333 3.07991 0.0107511
Q2FX07   16 1.06667 0.903563 0.161558
Q2G139   29 1.93333 0.903563 0.161558
Q2FUV5   42 2.8 3.07991 0.0107511
Q2FVD0   32 2.13333 3.07991 0.0107511
Q2FX10   16 1.06667 0.903563 0.161558
Q2G1W5   34 2.26667 3.07991 0.0107511
Q2G1Y7   30 2 3.07991 0.0107511
Q2G190   35 2.33333 3.07991 0.0107511
Q2FV59   13 0.866667 -1.27278 0.943444
Q2FZS3   27 1.8 0.903563 0.161558
Q2FX90   34 2.26667 3.07991 0.0107511
Q2FW85   11 0.733333 -1.27278 0.943444
Q2FZ65   41 2.73333 3.07991 0.0107511
Q2FXJ7   40 2.66667 3.07991 0.0107511
Q2FVW2   21 1.4 0.903563 0.161558
Q2G0H4   34 2.26667 3.07991 0.0107511
Q2FVV4   14 0.933333 -1.27278 0.943444
Q2FUR9   12 0.8 -1.27278 0.943444
Q2FW06   35 2.33333 3.07991 0.0107511
Q2FY84   30 2 3.07991 0.0107511
Q2G132   51 3.4 5.25625 0.000662855
Q2G0C9   40 2.66667 3.07991 0.0107511
Q2G2N1   10 0.666667 -1.27278 0.943444
Q2FVF2   10 0.666667 -1.27278 0.943444
Q2FZ30   19 1.26667 0.903563 0.161558
Q2FXX8   40 2.66667 3.07991 0.0107511
Q2FZX6   17 1.13333 0.903563 0.161558
Q2G1Z2   11 0.733333 -1.27278 0.943444
Q2G0G7   35 2.33333 3.07991 0.0107511
Q2FV53   42 2.8 3.07991 0.0107511
Q2FV28   36 2.4 3.07991 0.0107511
Q2G097   48 3.2 5.25625 0.000662855
Q2FZC5   35 2.33333 3.07991 0.0107511
Q2FY77   26 1.73333 0.903563 0.161558
Q2FVA9   32 2.13333 3.07991 0.0107511
Q2G2W5   18 1.2 0.903563 0.161558
Q2FX97   28 1.86667 0.903563 0.161558
Q2G1F3   34 2.26667 3.07991 0.0107511
Q2FYU1   28 1.86667 0.903563 0.161558
Q2FUP6   28 1.86667 0.903563 0.161558
Q2G2U7   14 0.933333 -1.27278 0.943444
Q2FY09   39 2.6 3.07991 0.0107511
Q2G1J6   26 1.73333 0.903563 0.161558
Q2G059   30 2 3.07991 0.0107511
Q2FVK5   6 0.4 -1.27278 0.943444
Q2G0H7   31 2.06667 3.07991 0.0107511
Q2FWN2   15 1 0.903563 0.161558
Q2FYV7   29 1.93333 0.903563 0.161558
Q2G236   31 2.06667 3.07991 0.0107511
Q2FZR6   11 0.733333 -1.27278 0.943444
Q2G1P9   41 2.73333 3.07991 0.0107511
Q2G0R9   42 2.8 3.07991 0.0107511
Q2FUZ9   28 1.86667 0.903563 0.161558
Q2FVP2   30 2 3.07991 0.0107511
Q2FXC8   33 2.2 3.07991 0.0107511
Q2FVC4   31 2.06667 3.07991 0.0107511
Q2FZ29   42 2.8 3.07991 0.0107511
Q2FYR8   33 2.12903 3.07991 0.0107511
Q2FY23   32 2.06452 3.07991 0.0107511
Q2G0D4   47 3.03226 5.25625 0.000662855
Q2FZ38   32 2.06452 3.07991 0.0107511
Q2FXH1   10 0.645161 -1.27278 0.943444
Q2FXZ9   20 1.29032 0.903563 0.161558
Q2G1V3   10 0.645161 -1.27278 0.943444
Q2FVZ0   11 0.709677 -1.27278 0.943444
Q2FV95   13 0.83871 -1.27278 0.943444
Q2G196   33 2.12903 3.07991 0.0107511
Q2FZ61   38 2.45161 3.07991 0.0107511
Q2FW27   36 2.32258 3.07991 0.0107511
Q2FWH2   18 1.16129 0.903563 0.161558
Q2FZQ9   11 0.709677 -1.27278 0.943444
Q2FWQ9   50 3.22581 5.25625 0.000662855
Q2G1N5   12 0.774194 -1.27278 0.943444
Q2FZP8   11 0.709677 -1.27278 0.943444
Q2FXC2   37 2.3871 3.07991 0.0107511
Q2G0X9   24 1.54839 0.903563 0.161558
Q2FX08   12 0.774194 -1.27278 0.943444
Q2FUV2   37 2.3871 3.07991 0.0107511
Q2FZT8   28 1.80645 0.903563 0.161558
Q2G2N2   10 0.645161 -1.27278 0.943444
Q2G0M1   31 2 3.07991 0.0107511
Q2FVX8   40 2.58065 3.07991 0.0107511
Q2G220   34 2.19355 3.07991 0.0107511
Q2FW37   32 2.06452 3.07991 0.0107511
Q2G203   45 2.90323 3.07991 0.0107511
Q2FY89   34 2.19355 3.07991 0.0107511
Q2G1K7   36 2.32258 3.07991 0.0107511
Q2G013   12 0.774194 -1.27278 0.943444
Q2FV91   11 0.709677 -1.27278 0.943444
Q2FW92   42 2.70968 3.07991 0.0107511
Q2G1U5   34 2.19355 3.07991 0.0107511
Q2G2A6   24 1.54839 0.903563 0.161558
Q2G0G9   32 2.06452 3.07991 0.0107511
P0A088   35 2.25806 3.07991 0.0107511
Q2G0B4   13 0.83871 -1.27278 0.943444
Q2G0X7   30 1.93548 0.903563 0.161558
Q2G0S0   21 1.35484 0.903563 0.161558
Q2FW12   32 2.06452 3.07991 0.0107511
Q2G0J7   37 2.3871 3.07991 0.0107511
Q2FW76   13 0.83871 -1.27278 0.943444
Q2G1Z7   34 2.19355 3.07991 0.0107511
Q2G2S1   40 2.58065 3.07991 0.0107511
Q2G1B1   34 2.19355 3.07991 0.0107511
Q2FVP3   17 1.09677 0.903563 0.161558
Q2G1V1   47 3.03226 5.25625 0.000662855
Q2G1H8   36 2.32258 3.07991 0.0107511
Q2G149   49 3.16129 5.25625 0.000662855
Q2FXC7   30 1.93548 0.903563 0.161558
Q2G019   30 1.93548 0.903563 0.161558
Q2FWL6   31 2 3.07991 0.0107511
Q2G199   13 0.83871 -1.27278 0.943444
Q2FY41   14 0.903226 -1.27278 0.943444
Q2FX33   39 2.51613 3.07991 0.0107511
Q2G181   38 2.45161 3.07991 0.0107511
Q2FVT1   14 0.903226 -1.27278 0.943444
Q2G0Z5   30 1.93548 0.903563 0.161558
Q2FZC7   37 2.3871 3.07991 0.0107511
Q2G1U0   34 2.19355 3.07991 0.0107511
Q2FW18   36 2.32258 3.07991 0.0107511
Q2G0H1   34 2.19355 3.07991 0.0107511
Q2FX22   26 1.67742 0.903563 0.161558
Q2G157   33 2.12903 3.07991 0.0107511
Q2G2J5   36 2.32258 3.07991 0.0107511
Q2FZH9   10 0.645161 -1.27278 0.943444
Q2FZA6   10 0.645161 -1.27278 0.943444
Q2G1N6   12 0.774194 -1.27278 0.943444
Q2FVR4   26 1.67742 0.903563 0.161558
Q2FY13   38 2.45161 3.07991 0.0107511
Q2G025   36 2.32258 3.07991 0.0107511
Q2FV36   13 0.83871 -1.27278 0.943444
Q2G0W9   32 2.06452 3.07991 0.0107511
Q2G0L0   39 2.51613 3.07991 0.0107511
Q2FUR2   32 2.06452 3.07991 0.0107511
Q2FVJ9   35 2.25806 3.07991 0.0107511
Q2G1S8   34 2.125 3.07991 0.0107511
Q2FVJ5   35 2.1875 3.07991 0.0107511
Q2FZ39   37 2.3125 3.07991 0.0107511
Q2FWP6   26 1.625 0.903563 0.161558
Q2FVB4   39 2.4375 3.07991 0.0107511
Q2G0V7   32 2 3.07991 0.0107511
Q2FUV4   43 2.6875 3.07991 0.0107511
Q2FYG5   32 2 3.07991 0.0107511
Q2FW71   9 0.5625 -1.27278 0.943444
Q2FZB1   30 1.875 0.903563 0.161558
Q2G0Y9   32 2 3.07991 0.0107511
Q2G0X4   29 1.8125 0.903563 0.161558
Q2FZL2   37 2.3125 3.07991 0.0107511
Q2FVS1   35 2.1875 3.07991 0.0107511
Q2G099   32 2 3.07991 0.0107511
Q2FZN0   32 2 3.07991 0.0107511
Q2FZ50   21 1.3125 0.903563 0.161558
Q2G0X8   32 2 3.07991 0.0107511
Q2G167   38 2.375 3.07991 0.0107511
Q2G086   28 1.75 0.903563 0.161558
Q2G0D0   45 2.8125 3.07991 0.0107511
Q2FWG3   33 2.0625 3.07991 0.0107511
Q2G228   49 3.0625 5.25625 0.000662855
Q2FWW8   27 1.6875 0.903563 0.161558
Q2FYL0   26 1.625 0.903563 0.161558
Q2FXX2   31 1.9375 0.903563 0.161558
Q2G0C4   8 0.5 -1.27278 0.943444
Q2FZA2   29 1.8125 0.903563 0.161558
Q2FWL0   32 2 3.07991 0.0107511
Q2FUY9   38 2.375 3.07991 0.0107511
Q2G0T8   39 2.4375 3.07991 0.0107511
Q2FWK0   36 2.25 3.07991 0.0107511
Q2G0D9   38 2.375 3.07991 0.0107511
Q2FZF3   28 1.75 0.903563 0.161558
Q2FZ17   42 2.625 3.07991 0.0107511
Q2G0T6   43 2.6875 3.07991 0.0107511
Q2G140   14 0.875 -1.27278 0.943444
Q2G2F2   9 0.5625 -1.27278 0.943444
Q2FXG0   33 2.0625 3.07991 0.0107511
Q2FWR4   37 2.3125 3.07991 0.0107511
Q2G195   26 1.625 0.903563 0.161558
Q2FVY4   42 2.625 3.07991 0.0107511
Q2G1I6   36 2.25 3.07991 0.0107511
Q2FVD5   29 1.8125 0.903563 0.161558
Q2FZM1   48 3 5.25625 0.000662855
Q2FVG0   35 2.1875 3.07991 0.0107511
Q2FZM7   25 1.5625 0.903563 0.161558
Q2FZB2   28 1.75 0.903563 0.161558
Q2G287   29 1.8125 0.903563 0.161558
Q2FWG4   14 0.875 -1.27278 0.943444
Q2G2B3   10 0.625 -1.27278 0.943444
Q2FY48   17 1.0625 0.903563 0.161558
Q9ZNI1   35 2.1875 3.07991 0.0107511
Q2FV94   42 2.625 3.07991 0.0107511
Q2G2X5   14 0.875 -1.27278 0.943444
Q2FVX6   38 2.375 3.07991 0.0107511
Q2G060   21 1.3125 0.903563 0.161558
Q2FVG2   14 0.875 -1.27278 0.943444
Q2G1Q1   38 2.375 3.07991 0.0107511
Q2G1F1   27 1.6875 0.903563 0.161558
Q2FXC5   33 2.0625 3.07991 0.0107511
Q2G2B0   12 0.75 -1.27278 0.943444
Q2FXR6   13 0.8125 -1.27278 0.943444
Q2FXE0   29 1.8125 0.903563 0.161558
Q2FUY3   35 2.1875 3.07991 0.0107511
Q2G1S6   34 2.125 3.07991 0.0107511
Q2FVE9   9 0.5625 -1.27278 0.943444
Q2FVU7   32 2 3.07991 0.0107511
Q2FVM7   28 1.75 0.903563 0.161558
Q2FVU6   16 1 0.903563 0.161558
Q2FVA1   36 2.25 3.07991 0.0107511
Q2FWB8   50 3.125 5.25625 0.000662855
Q2FYR5   28 1.75 0.903563 0.161558
Q2G261   25 1.5625 0.903563 0.161558
Q2G264   42 2.625 3.07991 0.0107511
Q2G0U4   26 1.625 0.903563 0.161558
Q2G226   12 0.75 -1.27278 0.943444
Q2FZT7   27 1.6875 0.903563 0.161558
Q2FXJ4   24 1.5 0.903563 0.161558
Q2G047   28 1.75 0.903563 0.161558
Q2FWD9   28 1.75 0.903563 0.161558
Q2FZH2   31 1.9375 0.903563 0.161558
Q2G044   26 1.625 0.903563 0.161558
Q2FVZ8   13 0.8125 -1.27278 0.943444
Q2G1C5   13 0.8125 -1.27278 0.943444
Q2G1Z1   15 0.9375 -1.27278 0.943444
Q2G135   29 1.8125 0.903563 0.161558
Q2FVE5   30 1.875 0.903563 0.161558
Q2FZ70   41 2.5625 3.07991 0.0107511
Q2G2A0   32 2 3.07991 0.0107511
Q2G224   30 1.81818 0.903563 0.161558
P0A0K3   38 2.30303 3.07991 0.0107511
Q2G1A8   31 1.87879 0.903563 0.161558
Q2G1P5   11 0.666667 -1.27278 0.943444
Q2FV93   15 0.909091 -1.27278 0.943444
Q2FXC4   28 1.69697 0.903563 0.161558
Q2FY74   24 1.45455 0.903563 0.161558
Q2G1M1   28 1.69697 0.903563 0.161558
Q9EZ11   34 2.06061 3.07991 0.0107511
Q2FZB3   28 1.69697 0.903563 0.161558
Q2G1V2   33 2 3.07991 0.0107511
Q2FVM8   20 1.21212 0.903563 0.161558
Q2FVR1   39 2.36364 3.07991 0.0107511
Q2FXC3   28 1.69697 0.903563 0.161558
Q2FUV6   33 2 3.07991 0.0107511
Q2G1D7   33 2 3.07991 0.0107511
Q2FXR2   26 1.57576 0.903563 0.161558
Q2FW83   10 0.606061 -1.27278 0.943444
Q2G2X7   27 1.63636 0.903563 0.161558
Q2FVM4   13 0.787879 -1.27278 0.943444
P0A0J3   28 1.69697 0.903563 0.161558
Q2G2L8   34 2.06061 3.07991 0.0107511
Q2FZ27   33 2 3.07991 0.0107511
Q2FZ53   33 2 3.07991 0.0107511
Q2G154   31 1.87879 0.903563 0.161558
Q2FZS4   10 0.606061 -1.27278 0.943444
Q2FYQ5   10 0.606061 -1.27278 0.943444
Q2FZL6   39 2.36364 3.07991 0.0107511
Q2FWB9   29 1.75758 0.903563 0.161558
Q2FUQ4   50 3.0303 5.25625 0.000662855
Q2G293   42 2.54545 3.07991 0.0107511
Q2FZS5   38 2.30303 3.07991 0.0107511
Q2FYP9   12 0.727273 -1.27278 0.943444
Q2G0K7   33 2 3.07991 0.0107511
Q2FVV2   30 1.81818 0.903563 0.161558
Q2FVN0   33 2 3.07991 0.0107511
Q2FX00   35 2.12121 3.07991 0.0107511
Q2G1I0   16 0.969697 -1.27278 0.943444
Q2FXI2   33 2 3.07991 0.0107511
Q2G2X1   19 1.15152 0.903563 0.161558
Q2FYG6   18 1.09091 0.903563 0.161558
Q2FXH0   31 1.87879 0.903563 0.161558
Q2FXU7   33 2 3.07991 0.0107511
Q2G170   33 2 3.07991 0.0107511
Q2FVQ9   28 1.69697 0.903563 0.161558
Q2FWV2   30 1.81818 0.903563 0.161558
Q2FVI5   14 0.848485 -1.27278 0.943444
Q2FUW0   45 2.72727 3.07991 0.0107511
Q2FXB7   32 1.93939 0.903563 0.161558
Q2G0J8   42 2.54545 3.07991 0.0107511
Q2FXB5   32 1.93939 0.903563 0.161558
Q2FYE9   13 0.787879 -1.27278 0.943444
Q2FVE2   27 1.63636 0.903563 0.161558
Q2G2V6   34 2.06061 3.07991 0.0107511
O08387   20 1.21212 0.903563 0.161558
Q2FZ14   27 1.63636 0.903563 0.161558
Q2FXW3   34 2.06061 3.07991 0.0107511
Q2FYQ8   42 2.54545 3.07991 0.0107511
Q2G2D6   33 2 3.07991 0.0107511
Q2G2T7   43 2.60606 3.07991 0.0107511
Q2FYP8   17 1.0303 0.903563 0.161558
Q2FZ25   34 2.06061 3.07991 0.0107511
Q2FY65   51 3.09091 5.25625 0.000662855
Q2G2T1   23 1.39394 0.903563 0.161558
Q2G1N0   11 0.666667 -1.27278 0.943444
Q2G110   14 0.848485 -1.27278 0.943444
Q2G1E1   28 1.69697 0.903563 0.161558
Q2G2F1   37 2.24242 3.07991 0.0107511
Q2FXE8   35 2.12121 3.07991 0.0107511
Q2FZ06   38 2.30303 3.07991 0.0107511
Q2FVH2   14 0.848485 -1.27278 0.943444
Q2FYV6   48 2.90909 3.07991 0.0107511
Q2FZJ3   33 1.94118 0.903563 0.161558
Q2G095   43 2.52941 3.07991 0.0107511
Q2G2Y0   36 2.11765 3.07991 0.0107511
Q2G2W3   35 2.05882 3.07991 0.0107511
Q2FY07   32 1.88235 0.903563 0.161558
Q2FXW8   43 2.52941 3.07991 0.0107511
Q2FUR6   36 2.11765 3.07991 0.0107511
Q2FVW6   11 0.647059 -1.27278 0.943444
Q2G1X0   15 0.882353 -1.27278 0.943444
Q2G1F6   10 0.588235 -1.27278 0.943444
Q2FVK8   37 2.17647 3.07991 0.0107511
Q2G158   34 2 3.07991 0.0107511
Q2G118   32 1.88235 0.903563 0.161558
Q2G077   13 0.764706 -1.27278 0.943444
Q2G0E0   38 2.23529 3.07991 0.0107511
Q2G263   43 2.52941 3.07991 0.0107511
Q2FUU1   28 1.64706 0.903563 0.161558
Q2G1X7   38 2.23529 3.07991 0.0107511
Q2G1C0   40 2.35294 3.07991 0.0107511
Q2FVB9   10 0.588235 -1.27278 0.943444
Q2G273   26 1.52941 0.903563 0.161558
Q53726   34 2 3.07991 0.0107511
Q2G2W9   32 1.88235 0.903563 0.161558
Q2FZ22   41 2.41176 3.07991 0.0107511
Q2G2U1   36 2.11765 3.07991 0.0107511
Q2FXW6   28 1.64706 0.903563 0.161558
Q2G0P9   13 0.764706 -1.27278 0.943444
Q2FYE3   37 2.17647 3.07991 0.0107511
Q2FXU3   35 2.05882 3.07991 0.0107511
Q2G052   35 2.05882 3.07991 0.0107511
Q2FZM6   35 2.05882 3.07991 0.0107511
Q2FX25   27 1.58824 0.903563 0.161558
Q2FX05   33 1.94118 0.903563 0.161558
Q2G1P2   12 0.705882 -1.27278 0.943444
Q2G2C4   36 2.11765 3.07991 0.0107511
Q2G165   14 0.823529 -1.27278 0.943444
Q2FXK8   6 0.352941 -1.27278 0.943444
Q2FWP1   35 2.05882 3.07991 0.0107511
Q2FVU1   10 0.588235 -1.27278 0.943444
Q2FZ78   31 1.82353 0.903563 0.161558
Q2G0P0   38 2.23529 3.07991 0.0107511
Q2FXX3   12 0.705882 -1.27278 0.943444
Q2FVX2   40 2.35294 3.07991 0.0107511
Q2G0Q7   33 1.94118 0.903563 0.161558
Q2FXS6   27 1.58824 0.903563 0.161558
Q2FUZ1   37 2.17647 3.07991 0.0107511
Q2FZ87   32 1.88235 0.903563 0.161558
Q2FXF4   27 1.58824 0.903563 0.161558
Q2G1G4   33 1.94118 0.903563 0.161558
Q2FWE6   34 2 3.07991 0.0107511
Q2G2U2   27 1.58824 0.903563 0.161558
Q2FY17   33 1.94118 0.903563 0.161558
Q2FVU3   38 2.23529 3.07991 0.0107511
Q2FVK1   18 1.05882 0.903563 0.161558
Q2G0K5   40 2.35294 3.07991 0.0107511
Q2G2X8   31 1.82353 0.903563 0.161558
Q2FYZ7   33 1.94118 0.903563 0.161558
Q2FWG1   34 2 3.07991 0.0107511
Q2G1Q6   24 1.41176 0.903563 0.161558
Q2G2X9   31 1.82353 0.903563 0.161558
Q2FWN9   15 0.882353 -1.27278 0.943444
Q2FYZ2   30 1.76471 0.903563 0.161558
Q2FZJ1   35 2.05882 3.07991 0.0107511
Q2G002   32 1.88235 0.903563 0.161558
Q2FVL4   36 2.11765 3.07991 0.0107511
Q2G2M7   25 1.47059 0.903563 0.161558
Q2FWH6   32 1.88235 0.903563 0.161558
Q2FXQ3   34 2 3.07991 0.0107511
Q2G129   9 0.529412 -1.27278 0.943444
Q7BHL7   53 3.11765 5.25625 0.000662855
Q2FZ71   32 1.88235 0.903563 0.161558
Q2FZ88   35 2 3.07991 0.0107511
Q2FV22   40 2.28571 3.07991 0.0107511
Q2FYM3   32 1.82857 0.903563 0.161558
Q2FY06   32 1.82857 0.903563 0.161558
Q2FXB0   16 0.914286 -1.27278 0.943444
Q2FX87   41 2.34286 3.07991 0.0107511
Q2FZ33   40 2.28571 3.07991 0.0107511
Q2G0J1   42 2.4 3.07991 0.0107511
Q2FUT7   32 1.82857 0.903563 0.161558
Q2FZH1   32 1.82857 0.903563 0.161558
Q2FVX3   47 2.68571 3.07991 0.0107511
Q2FWC6   30 1.71429 0.903563 0.161558
Q2FXN6   34 1.94286 0.903563 0.161558
Q2FY79   34 1.94286 0.903563 0.161558
Q2FZ23   27 1.54286 0.903563 0.161558
Q2FVF1   33 1.88571 0.903563 0.161558
Q2FWM5   31 1.77143 0.903563 0.161558
Q2G061   31 1.77143 0.903563 0.161558
Q2FWL7   18 1.02857 0.903563 0.161558
Q2FVK3   19 1.08571 0.903563 0.161558
Q2FX19   29 1.65714 0.903563 0.161558
Q2G2U6   34 1.94286 0.903563 0.161558
Q2G1S5   37 2.11429 3.07991 0.0107511
Q2FVS9   40 2.28571 3.07991 0.0107511
Q2G1M7   35 2 3.07991 0.0107511
Q2FW50   37 2.11429 3.07991 0.0107511
Q2G2L1   35 2 3.07991 0.0107511
Q2FWB1   38 2.17143 3.07991 0.0107511
Q2FXA8   41 2.34286 3.07991 0.0107511
Q2FV20   36 2.05714 3.07991 0.0107511
Q2FUY1   39 2.22857 3.07991 0.0107511
Q2FYJ1   40 2.28571 3.07991 0.0107511
Q2G043   29 1.65714 0.903563 0.161558
Q2FZ43   33 1.88571 0.903563 0.161558
Q9KJN4   28 1.6 0.903563 0.161558
Q2G194   32 1.82857 0.903563 0.161558
Q2G0F0   32 1.82857 0.903563 0.161558
Q2G2G2   30 1.71429 0.903563 0.161558
Q2G0I8   36 2.05714 3.07991 0.0107511
Q2FXG5   40 2.28571 3.07991 0.0107511
Q2G2S6   24 1.37143 0.903563 0.161558
Q53700   34 1.94286 0.903563 0.161558
Q2G0D8   38 2.17143 3.07991 0.0107511
P60430   21 1.2 0.903563 0.161558
Q2FV41   27 1.54286 0.903563 0.161558
Q2FXZ5   34 1.94286 0.903563 0.161558
Q2FZL0   12 0.685714 -1.27278 0.943444
Q2FY99   29 1.65714 0.903563 0.161558
Q2FX95   26 1.48571 0.903563 0.161558
Q2FYR6   40 2.28571 3.07991 0.0107511
Q2FUW2   20 1.14286 0.903563 0.161558
Q2FVL2   37 2.11429 3.07991 0.0107511
Q2G2L4   9 0.514286 -1.27278 0.943444
Q2FXB1   17 0.971429 -1.27278 0.943444
Q2FZY7   37 2.11429 3.07991 0.0107511
Q2FVN1   12 0.685714 -1.27278 0.943444
Q2G1S1   32 1.82857 0.903563 0.161558
Q2FXK4   31 1.77143 0.903563 0.161558
Q2FXM6   39 2.22857 3.07991 0.0107511
Q2FZJ6   39 2.22857 3.07991 0.0107511
Q2FVT4   28 1.6 0.903563 0.161558
Q2FYW1   23 1.31429 0.903563 0.161558
Q2FYZ3   35 2 3.07991 0.0107511
Q2FXX5   34 1.94286 0.903563 0.161558
Q2FWM4   24 1.37143 0.903563 0.161558
Q2G2L3   39 2.22857 3.07991 0.0107511
Q2FYR3   32 1.82857 0.903563 0.161558
Q2G0I9   42 2.4 3.07991 0.0107511
Q2G0M2   30 1.71429 0.903563 0.161558
Q2G272   21 1.2 0.903563 0.161558
Q2FXL4   33 1.88571 0.903563 0.161558
Q2G0U9   49 2.8 3.07991 0.0107511
Q2FVE4   27 1.54286 0.903563 0.161558
Q2FVC6   40 2.28571 3.07991 0.0107511
Q2FV19   36 2.05714 3.07991 0.0107511
Q2G0S8   36 2.05714 3.07991 0.0107511
Q2G2G3   16 0.914286 -1.27278 0.943444
Q2G2X0   33 1.83333 0.903563 0.161558
Q2G0F3   38 2.11111 3.07991 0.0107511
Q2G037   38 2.11111 3.07991 0.0107511
Q2G1G6   31 1.72222 0.903563 0.161558
Q2FWP0   21 1.16667 0.903563 0.161558
Q2FY29   35 1.94444 0.903563 0.161558
Q2FXQ4   16 0.888889 -1.27278 0.943444
Q2G0S7   26 1.44444 0.903563 0.161558
Q2FZX7   33 1.83333 0.903563 0.161558
Q2G0E6   12 0.666667 -1.27278 0.943444
Q2FY37   42 2.33333 3.07991 0.0107511
Q2FYQ0   37 2.05556 3.07991 0.0107511
Q2FUV3   38 2.11111 3.07991 0.0107511
Q2FYV2   38 2.11111 3.07991 0.0107511
Q2FVS4   23 1.27778 0.903563 0.161558
Q2G2M3   30 1.66667 0.903563 0.161558
Q2FVM6   34 1.88889 0.903563 0.161558
Q2G292   33 1.83333 0.903563 0.161558
Q2FXH7   32 1.77778 0.903563 0.161558
Q2FYQ7   34 1.88889 0.903563 0.161558
Q2FWG2   43 2.38889 3.07991 0.0107511
Q2G159   33 1.83333 0.903563 0.161558
Q2FX96   48 2.66667 3.07991 0.0107511
Q2FV83   33 1.83333 0.903563 0.161558
Q2G2D8   30 1.66667 0.903563 0.161558
Q2FYJ4   14 0.777778 -1.27278 0.943444
Q2G1E8   15 0.833333 -1.27278 0.943444
Q2FVK2   17 0.944444 -1.27278 0.943444
Q2FZP1   15 0.833333 -1.27278 0.943444
Q2FXI0   44 2.44444 3.07991 0.0107511
Q2G134   17 0.944444 -1.27278 0.943444
Q2FZZ6   29 1.61111 0.903563 0.161558
Q2G1Z3   35 1.94444 0.903563 0.161558
Q2G030   35 1.94444 0.903563 0.161558
Q2FV21   34 1.88889 0.903563 0.161558
Q9RQP6   11 0.611111 -1.27278 0.943444
Q2FZ62   35 1.94444 0.903563 0.161558
Q2FZQ7   36 2 3.07991 0.0107511
Q2G0F4   38 2.11111 3.07991 0.0107511
Q2FWE0   34 1.88889 0.903563 0.161558
Q2FVS0   16 0.888889 -1.27278 0.943444
Q2FUT6   47 2.61111 3.07991 0.0107511
Q2FUQ5   33 1.83333 0.903563 0.161558
Q2FZJ9   48 2.66667 3.07991 0.0107511
Q2FY81   36 2 3.07991 0.0107511
Q2G0K8   39 2.16667 3.07991 0.0107511
Q2G262   12 0.666667 -1.27278 0.943444
Q2G0E1   35 1.94444 0.903563 0.161558
Q2FWD3   45 2.5 3.07991 0.0107511
Q2FXA4   31 1.72222 0.903563 0.161558
Q2FVF0   39 2.16667 3.07991 0.0107511
Q2FWW9   36 2 3.07991 0.0107511
Q2FZ54   51 2.83333 3.07991 0.0107511
P0A0J0   17 0.944444 -1.27278 0.943444
Q2G1G1   38 2.11111 3.07991 0.0107511
Q2FWA1   37 2.05556 3.07991 0.0107511
Q2FXN1   35 1.94444 0.903563 0.161558
Q2G2T4   37 2.05556 3.07991 0.0107511
Q2FZW9   32 1.77778 0.903563 0.161558
Q2FV90   34 1.88889 0.903563 0.161558
Q2FWB3   25 1.38889 0.903563 0.161558
Q2G0Q0   35 1.94444 0.903563 0.161558
Q2FY10   28 1.55556 0.903563 0.161558
Q2FXM0   32 1.77778 0.903563 0.161558
Q2G1S2   41 2.27778 3.07991 0.0107511
Q2FXY5   29 1.56757 0.903563 0.161558
Q2FXV3   35 1.89189 0.903563 0.161558
Q2FXG3   33 1.78378 0.903563 0.161558
Q2FVA8   29 1.56757 0.903563 0.161558
Q2G2C2   23 1.24324 0.903563 0.161558
Q2FYU2   38 2.05405 3.07991 0.0107511
Q2FYK5   40 2.16216 3.07991 0.0107511
Q2FW35   33 1.78378 0.903563 0.161558
Q2FY52   49 2.64865 3.07991 0.0107511
Q9RQP9   42 2.27027 3.07991 0.0107511
Q2G039   40 2.16216 3.07991 0.0107511
Q2G1E4   36 1.94595 0.903563 0.161558
Q2G0B0   32 1.72973 0.903563 0.161558
Q2FXI7   32 1.72973 0.903563 0.161558
Q2FWN7   44 2.37838 3.07991 0.0107511
Q2FV66   30 1.62162 0.903563 0.161558
Q2FYJ5   12 0.648649 -1.27278 0.943444
Q2FYC9   20 1.08108 0.903563 0.161558
Q2FZC6   39 2.10811 3.07991 0.0107511
Q2FXW4   35 1.89189 0.903563 0.161558
Q2FXI1   34 1.83784 0.903563 0.161558
Q2FZF9   41 2.21622 3.07991 0.0107511
Q2G171   11 0.594595 -1.27278 0.943444
Q2G2P8   40 2.16216 3.07991 0.0107511
Q2G2V9   34 1.83784 0.903563 0.161558
Q2FV31   36 1.94595 0.903563 0.161558
Q9KJN3   25 1.35135 0.903563 0.161558
Q2FZV5   12 0.648649 -1.27278 0.943444
Q2FWC4   40 2.16216 3.07991 0.0107511
Q2FYT0   13 0.702703 -1.27278 0.943444
Q2G145   26 1.40541 0.903563 0.161558
Q2G0J0   49 2.64865 3.07991 0.0107511
Q2FZQ3   31 1.67568 0.903563 0.161558
Q2FYE5   37 2 3.07991 0.0107511
Q2FWN5   13 0.702703 -1.27278 0.943444
Q2FY24   36 1.94595 0.903563 0.161558
Q2FVW7   32 1.72973 0.903563 0.161558
Q2FZ91   40 2.16216 3.07991 0.0107511
Q2FWL2   36 1.94595 0.903563 0.161558
Q2FZQ6   27 1.45946 0.903563 0.161558
P02976   13 0.702703 -1.27278 0.943444
Q2G0R7   11 0.594595 -1.27278 0.943444
Q2FUU2   48 2.59459 3.07991 0.0107511
Q2FZG1   41 2.21622 3.07991 0.0107511
Q2G0Z4   13 0.702703 -1.27278 0.943444
Q2FZ81   31 1.67568 0.903563 0.161558
Q2G2J8   37 2 3.07991 0.0107511
Q2FZD7   34 1.83784 0.903563 0.161558
Q2G288   25 1.35135 0.903563 0.161558
Q2FW52   35 1.89189 0.903563 0.161558
Q2FVX4   34 1.83784 0.903563 0.161558
Q2FVN5   13 0.702703 -1.27278 0.943444
Q2FY88   31 1.67568 0.903563 0.161558
Q2FWC9   42 2.27027 3.07991 0.0107511
Q2FZS7   28 1.51351 0.903563 0.161558
Q2FZ63   31 1.67568 0.903563 0.161558
Q2G1L8   35 1.89189 0.903563 0.161558
Q2FV17   41 2.21622 3.07991 0.0107511
Q2FVT8   28 1.51351 0.903563 0.161558
Q2G0W8   33 1.78378 0.903563 0.161558
Q2FV07   31 1.67568 0.903563 0.161558
Q2G0Q1   40 2.16216 3.07991 0.0107511
Q2FY69   28 1.51351 0.903563 0.161558
Q2FZ75   38 2.05405 3.07991 0.0107511
Q2G0E5   37 2 3.07991 0.0107511
Q2G233   34 1.83784 0.903563 0.161558
Q2FWE1   38 2.05405 3.07991 0.0107511
Q2FVZ2   36 1.94595 0.903563 0.161558
Q2FYE2   36 1.94595 0.903563 0.161558
Q2G1K6   41 2.15789 3.07991 0.0107511
Q2FVT0   32 1.68421 0.903563 0.161558
Q2G0Q9   43 2.26316 3.07991 0.0107511
Q2FZ89   33 1.73684 0.903563 0.161558
Q2FVR0   38 2 3.07991 0.0107511
Q2FZD9   26 1.36842 0.903563 0.161558
Q2FX85   18 0.947368 -1.27278 0.943444
Q2G1B0   33 1.73684 0.903563 0.161558
Q2G2E4   12 0.631579 -1.27278 0.943444
Q2FYK7   40 2.10526 3.07991 0.0107511
Q2FZ13   39 2.05263 3.07991 0.0107511
Q2FZE6   31 1.63158 0.903563 0.161558
Q2FVI2   32 1.68421 0.903563 0.161558
Q2FZE0   36 1.89474 0.903563 0.161558
Q2FV38   31 1.63158 0.903563 0.161558
Q2FXE2   33 1.73684 0.903563 0.161558
Q2G1Q2   34 1.78947 0.903563 0.161558
Q2FYY8   37 1.94737 0.903563 0.161558
Q2FYN6   42 2.21053 3.07991 0.0107511
Q2FV39   40 2.10526 3.07991 0.0107511
Q2G130   39 2.05263 3.07991 0.0107511
Q2FUR8   41 2.15789 3.07991 0.0107511
Q2FXZ3   21 1.10526 0.903563 0.161558
Q2FYM4   12 0.631579 -1.27278 0.943444
Q2FWY1   37 1.94737 0.903563 0.161558
Q2G1V4   47 2.47368 3.07991 0.0107511
P0A011   37 1.94737 0.903563 0.161558
Q2FXZ0   44 2.31579 3.07991 0.0107511
Q2G0V4   49 2.57895 3.07991 0.0107511
Q2FW34   37 1.94737 0.903563 0.161558
Q2FWC7   37 1.94737 0.903563 0.161558
Q2G0F6   46 2.42105 3.07991 0.0107511
Q2G0T0   39 2.05263 3.07991 0.0107511
Q2FXM8   33 1.73684 0.903563 0.161558
Q2G0Q8   38 2 3.07991 0.0107511
Q2FZ08   28 1.47368 0.903563 0.161558
Q2G160   33 1.73684 0.903563 0.161558
Q2FY78   33 1.73684 0.903563 0.161558
Q2G2H7   20 1.05263 0.903563 0.161558
Q2FW53   28 1.47368 0.903563 0.161558
Q2FVX0   32 1.68421 0.903563 0.161558
Q2G2U5   34 1.78947 0.903563 0.161558
Q2FZR0   37 1.94737 0.903563 0.161558
Q2G1Z9   30 1.57895 0.903563 0.161558
Q2G1G0   37 1.94737 0.903563 0.161558
Q2FW57   36 1.89474 0.903563 0.161558
Q9RQP7   43 2.26316 3.07991 0.0107511
Q2FXP0   38 2 3.07991 0.0107511
Q2FVV1   11 0.578947 -1.27278 0.943444
Q2FYU8   18 0.947368 -1.27278 0.943444
Q2FZ04   35 1.84211 0.903563 0.161558
Q2FVQ0   33 1.73684 0.903563 0.161558
Q2G151   34 1.78947 0.903563 0.161558
Q2FXF9   32 1.68421 0.903563 0.161558
Q2G242   31 1.63158 0.903563 0.161558
Q2FZQ0   43 2.26316 3.07991 0.0107511
Q2G1Q8   30 1.57895 0.903563 0.161558
Q2FYG1   38 1.94872 0.903563 0.161558
Q2G1N3   41 2.10256 3.07991 0.0107511
Q2FV44   36 1.84615 0.903563 0.161558
Q2FXV4   39 2 3.07991 0.0107511
Q2G0I1   18 0.923077 -1.27278 0.943444
Q2FZY0   36 1.84615 0.903563 0.161558
Q2G295   32 1.64103 0.903563 0.161558
Q2FWH3   32 1.64103 0.903563 0.161558
Q2G072   35 1.79487 0.903563 0.161558
Q2G217   49 2.51282 3.07991 0.0107511
Q2FYP6   38 1.94872 0.903563 0.161558
Q9EZ12   39 2 3.07991 0.0107511
Q2FZ48   40 2.05128 3.07991 0.0107511
Q2FY16   41 2.10256 3.07991 0.0107511
Q2FZU3   33 1.69231 0.903563 0.161558
Q2FVV7   43 2.20513 3.07991 0.0107511
Q2FWU0   31 1.58974 0.903563 0.161558
P0A0Q0   39 2 3.07991 0.0107511
Q2FVS3   37 1.89744 0.903563 0.161558
Q2G0I6   41 2.10256 3.07991 0.0107511
Q2FYP3   24 1.23077 0.903563 0.161558
Q2FWM0   30 1.53846 0.903563 0.161558
Q2FZ36   35 1.79487 0.903563 0.161558
Q2G0Y8   27 1.38462 0.903563 0.161558
Q2FXF6   15 0.769231 -1.27278 0.943444
Q2FXM7   48 2.46154 3.07991 0.0107511
Q2G1A6   40 2.05128 3.07991 0.0107511
Q2G138   9 0.461538 -1.27278 0.943444
Q2FZR4   37 1.89744 0.903563 0.161558
Q2G162   15 0.769231 -1.27278 0.943444
Q2FYH2   18 0.923077 -1.27278 0.943444
Q2FX56   33 1.69231 0.903563 0.161558
Q2FY68   44 2.25641 3.07991 0.0107511
Q2G1K1   23 1.17949 0.903563 0.161558
Q2G1A3   30 1.53846 0.903563 0.161558
Q2FZX4   44 2.25641 3.07991 0.0107511
Q2G1M5   37 1.89744 0.903563 0.161558
Q2FVA3   31 1.58974 0.903563 0.161558
Q2G2G4   40 2.05128 3.07991 0.0107511
Q2G0U3   37 1.89744 0.903563 0.161558
Q2FXQ6   22 1.12821 0.903563 0.161558
Q2G0S2   35 1.79487 0.903563 0.161558
Q2G168   32 1.64103 0.903563 0.161558
Q2FZB0   35 1.79487 0.903563 0.161558
Q2G119   43 2.20513 3.07991 0.0107511
Q2FVJ7   44 2.25641 3.07991 0.0107511
Q2FY30   41 2.10256 3.07991 0.0107511
Q2FXR3   39 2 3.07991 0.0107511
Q2G1Z0   37 1.89744 0.903563 0.161558
Q2G0A9   38 1.94872 0.903563 0.161558
O33599   34 1.74359 0.903563 0.161558
Q2FZ55   52 2.66667 3.07991 0.0107511
Q2FYS0   44 2.25641 3.07991 0.0107511
Q2G248   38 1.94872 0.903563 0.161558
Q2G049   30 1.53846 0.903563 0.161558
Q2FVA5   33 1.69231 0.903563 0.161558
Q2FUX8   34 1.74359 0.903563 0.161558
Q2G123   47 2.41026 3.07991 0.0107511
Q2FVH0   38 1.94872 0.903563 0.161558
Q2FV01   14 0.717949 -1.27278 0.943444
Q2G2L2   41 2.10256 3.07991 0.0107511
Q2FYW3   33 1.69231 0.903563 0.161558
Q2FZZ0   35 1.79487 0.903563 0.161558
Q2FVV8   39 2 3.07991 0.0107511
Q2G2W0   30 1.5 0.903563 0.161558
Q2G041   25 1.25 0.903563 0.161558
P0A0B9   37 1.85 0.903563 0.161558
Q2FYI6   43 2.15 3.07991 0.0107511
Q2G2S2   34 1.7 0.903563 0.161558
Q2FVQ8   30 1.5 0.903563 0.161558
Q2FVT2   35 1.75 0.903563 0.161558
Q2G1Z5   26 1.3 0.903563 0.161558
Q2G2A4   27 1.35 0.903563 0.161558
P60393   37 1.85 0.903563 0.161558
Q2G0P6   39 1.95 0.903563 0.161558
Q2FW04   20 1 0.903563 0.161558
Q2FYY9   33 1.65 0.903563 0.161558
Q2FWP2   27 1.35 0.903563 0.161558
Q2FVW4   30 1.5 0.903563 0.161558
Q2FY63   32 1.6 0.903563 0.161558
Q2FZ68   39 1.95 0.903563 0.161558
Q2G1E2   13 0.65 -1.27278 0.943444
Q2G2T8   35 1.75 0.903563 0.161558
Q2FY71   38 1.9 0.903563 0.161558
Q2FVI1   15 0.75 -1.27278 0.943444
Q2G0W2   17 0.85 -1.27278 0.943444
Q2G238   44 2.2 3.07991 0.0107511
Q2FZR1   34 1.7 0.903563 0.161558
Q2FXN2   19 0.95 -1.27278 0.943444
Q2FXH6   11 0.55 -1.27278 0.943444
Q2FXM3   41 2.05 3.07991 0.0107511
Q2FZW3   33 1.65 0.903563 0.161558
Q2FWM9   35 1.75 0.903563 0.161558
Q2FUW9   13 0.65 -1.27278 0.943444
Q2FW91   34 1.7 0.903563 0.161558
Q2G137   31 1.55 0.903563 0.161558
Q2FVM0   34 1.7 0.903563 0.161558
Q2G057   35 1.75 0.903563 0.161558
Q2FXP5   38 1.9 0.903563 0.161558
Q2G1H2   15 0.75 -1.27278 0.943444
Q2FX99   9 0.45 -1.27278 0.943444
Q2G0J4   18 0.9 -1.27278 0.943444
Q2FX74   31 1.55 0.903563 0.161558
Q2G1J9   20 1 0.903563 0.161558
Q2G1F7   11 0.55 -1.27278 0.943444
Q2G2R8   44 2.2 3.07991 0.0107511
Q2FW32   31 1.55 0.903563 0.161558
Q2FXZ4   39 1.95 0.903563 0.161558
Q2FUT0   37 1.85 0.903563 0.161558
Q2G084   29 1.45 0.903563 0.161558
Q2G148   47 2.35 3.07991 0.0107511
Q2FYR0   31 1.55 0.903563 0.161558
Q2FW86   40 2 3.07991 0.0107511
Q2FW01   35 1.75 0.903563 0.161558
Q2FUX9   17 0.85 -1.27278 0.943444
Q2G212   19 0.95 -1.27278 0.943444
Q2FZ84   35 1.75 0.903563 0.161558
Q2G0Y0   43 2.15 3.07991 0.0107511
Q2FYU4   38 1.9 0.903563 0.161558
Q2G223   32 1.6 0.903563 0.161558
Q2G136   34 1.7 0.903563 0.161558
Q2G0G6   33 1.65 0.903563 0.161558
Q2FWY6   32 1.6 0.903563 0.161558
Q2FWZ2   41 2.05 3.07991 0.0107511
Q2G240   37 1.85 0.903563 0.161558
O05154   39 1.95 0.903563 0.161558
Q2FXP4   24 1.2 0.903563 0.161558
Q2FVH5   32 1.6 0.903563 0.161558
Q2FYP0   40 1.95122 0.903563 0.161558
Q2FUW5   28 1.36585 0.903563 0.161558
Q2FX66   22 1.07317 0.903563 0.161558
Q2G1P4   11 0.536585 -1.27278 0.943444
Q2FYI9   45 2.19512 3.07991 0.0107511
Q2G0I7   30 1.46341 0.903563 0.161558
Q2FXQ9   36 1.7561 0.903563 0.161558
Q2FXL0   35 1.70732 0.903563 0.161558
Q2FYR7   41 2 3.07991 0.0107511
Q2G1W4   33 1.60976 0.903563 0.161558
Q2G2C8   32 1.56098 0.903563 0.161558
Q2G163   41 2 3.07991 0.0107511
Q2FWL9   12 0.585366 -1.27278 0.943444
Q2FZH3   29 1.41463 0.903563 0.161558
Q2FZR5   41 2 3.07991 0.0107511
Q2G1W6   34 1.65854 0.903563 0.161558
Q2FWA5   18 0.878049 -1.27278 0.943444
Q2FX17   28 1.36585 0.903563 0.161558
Q2FXY1   50 2.43902 3.07991 0.0107511
Q2G2W1   14 0.682927 -1.27278 0.943444
Q2FV06   13 0.634146 -1.27278 0.943444
Q2FYW6   40 1.95122 0.903563 0.161558
Q2G281   35 1.70732 0.903563 0.161558
Q2G227   34 1.65854 0.903563 0.161558
Q2FWZ5   30 1.46341 0.903563 0.161558
Q2FZX0   42 2.04878 3.07991 0.0107511
Q2FV51   17 0.829268 -1.27278 0.943444
Q2G082   18 0.878049 -1.27278 0.943444
Q2FWX4   12 0.585366 -1.27278 0.943444
Q2FZT1   37 1.80488 0.903563 0.161558
Q2FYF3   31 1.5122 0.903563 0.161558
Q2FXW9   33 1.60976 0.903563 0.161558
O34090   36 1.7561 0.903563 0.161558
Q2FVE1   15 0.731707 -1.27278 0.943444
Q2FZL5   35 1.70732 0.903563 0.161558
Q2G258   41 2 3.07991 0.0107511
Q2FZW5   18 0.878049 -1.27278 0.943444
Q2FW63   14 0.682927 -1.27278 0.943444
Q2FXB4   33 1.60976 0.903563 0.161558
Q2G1T5   20 0.97561 -1.27278 0.943444
Q2G1J5   36 1.7561 0.903563 0.161558
Q2G0V0   36 1.7561 0.903563 0.161558
Q2G0M7   33 1.60976 0.903563 0.161558
Q2G1I5   36 1.7561 0.903563 0.161558
Q2G146   34 1.65854 0.903563 0.161558
Q2G1P6   43 2.09756 3.07991 0.0107511
Q2G1W8   31 1.47619 0.903563 0.161558
Q2G035   37 1.7619 0.903563 0.161558
Q2G1I3   36 1.71429 0.903563 0.161558
Q2FWM2   35 1.66667 0.903563 0.161558
Q2FYJ3   42 2 3.07991 0.0107511
Q2G0L8   39 1.85714 0.903563 0.161558
Q2G164   39 1.85714 0.903563 0.161558
Q2FVT7   48 2.28571 3.07991 0.0107511
Q2G1R3   35 1.66667 0.903563 0.161558
Q2G1T6   39 1.85714 0.903563 0.161558
Q2FZN7   37 1.7619 0.903563 0.161558
Q2FY83   24 1.14286 0.903563 0.161558
Q2FZX9   45 2.14286 3.07991 0.0107511
Q2FYL5   43 2.04762 3.07991 0.0107511
Q2G218   35 1.66667 0.903563 0.161558
Q2G0M5   34 1.61905 0.903563 0.161558
Q2FW78   12 0.571429 -1.27278 0.943444
P52078   41 1.95238 0.903563 0.161558
Q7X2S2   41 1.95238 0.903563 0.161558
Q2FZG4   41 1.95238 0.903563 0.161558
Q2G0M4   39 1.85714 0.903563 0.161558
Q2FVA2   41 1.95238 0.903563 0.161558
Q2G115   36 1.71429 0.903563 0.161558
Q2G0M8   35 1.66667 0.903563 0.161558
Q2G1U4   34 1.61905 0.903563 0.161558
Q2G1D0   38 1.80952 0.903563 0.161558
Q2G2S0   27 1.28571 0.903563 0.161558
Q2G2N5   18 0.857143 -1.27278 0.943444
Q2G222   38 1.80952 0.903563 0.161558
Q2G1C8   30 1.42857 0.903563 0.161558
Q2FV40   32 1.52381 0.903563 0.161558
Q2FXT1   25 1.19048 0.903563 0.161558
Q2FZZ2   31 1.47619 0.903563 0.161558
Q2FY01   38 1.80952 0.903563 0.161558
Q2FVJ8   37 1.7619 0.903563 0.161558
Q2FXK2   43 2.04762 3.07991 0.0107511
Q2FUS7   37 1.7619 0.903563 0.161558
Q2FVP1   19 0.904762 -1.27278 0.943444
Q2FYN7   23 1.09524 0.903563 0.161558
P69848   42 2 3.07991 0.0107511
Q2FWN8   36 1.71429 0.903563 0.161558
Q2FV62   33 1.57143 0.903563 0.161558
Q2FWW7   38 1.80952 0.903563 0.161558
Q2G1Y5   38 1.80952 0.903563 0.161558
Q2FXA3   36 1.71429 0.903563 0.161558
Q2FYV3   41 1.95238 0.903563 0.161558
Q2G1H4   37 1.7619 0.903563 0.161558
Q2G038   39 1.85714 0.903563 0.161558
Q2G161   14 0.666667 -1.27278 0.943444
Q2FYV1   38 1.80952 0.903563 0.161558
Q2FZ09   40 1.90476 0.903563 0.161558
Q2FW90   29 1.38095 0.903563 0.161558
Q2G290   37 1.7619 0.903563 0.161558
P60611   34 1.61905 0.903563 0.161558
Q2FV58   39 1.85714 0.903563 0.161558
Q2G0C6   27 1.28571 0.903563 0.161558
Q2G050   38 1.80952 0.903563 0.161558
Q2G0V2   33 1.57143 0.903563 0.161558
Q2FVQ4   16 0.761905 -1.27278 0.943444
Q2G094   32 1.48837 0.903563 0.161558
Q2FY59   37 1.72093 0.903563 0.161558
Q2FVX7   46 2.13953 3.07991 0.0107511
Q2FVP4   30 1.39535 0.903563 0.161558
Q2G185   27 1.25581 0.903563 0.161558
Q2FXP8   15 0.697674 -1.27278 0.943444
Q2G275   37 1.72093 0.903563 0.161558
Q2G1D9   33 1.53488 0.903563 0.161558
Q2FXI3   39 1.81395 0.903563 0.161558
Q2FYM2   29 1.34884 0.903563 0.161558
P14738   17 0.790698 -1.27278 0.943444
Q2G2Q2   34 1.5814 0.903563 0.161558
Q2G0M9   41 1.90698 0.903563 0.161558
Q2FY67   37 1.72093 0.903563 0.161558
Q2FWX8   12 0.55814 -1.27278 0.943444
Q2FUT9   37 1.72093 0.903563 0.161558
Q2FZS0   39 1.81395 0.903563 0.161558
Q2G2A8   29 1.34884 0.903563 0.161558
Q2FUY2   15 0.697674 -1.27278 0.943444
Q2FZL8   42 1.95349 0.903563 0.161558
Q2FW93   20 0.930233 -1.27278 0.943444
Q2G1L7   37 1.72093 0.903563 0.161558
Q2FW41   33 1.53488 0.903563 0.161558
Q2FZY6   31 1.44186 0.903563 0.161558
Q2G042   9 0.418605 -1.27278 0.943444
Q2FWK2   48 2.23256 3.07991 0.0107511
Q2FYF4   33 1.53488 0.903563 0.161558
Q2FZP2   27 1.25581 0.903563 0.161558
Q2G1G7   35 1.62791 0.903563 0.161558
Q2G1H5   34 1.5814 0.903563 0.161558
Q2G2S7   30 1.39535 0.903563 0.161558
Q2FY53   45 2.09302 3.07991 0.0107511
Q2G1N2   38 1.76744 0.903563 0.161558
Q2G2V2   36 1.67442 0.903563 0.161558
Q2G1H6   40 1.86047 0.903563 0.161558
Q2FZA9   41 1.90698 0.903563 0.161558
Q2FXI5   47 2.18605 3.07991 0.0107511
Q2G206   13 0.604651 -1.27278 0.943444
Q2FWN6   29 1.34884 0.903563 0.161558
Q2FUQ2   50 2.32558 3.07991 0.0107511
Q2G1K3   27 1.25581 0.903563 0.161558
Q2FZ76   27 1.25581 0.903563 0.161558
Q2FY54   28 1.30233 0.903563 0.161558
Q2G289   33 1.53488 0.903563 0.161558
Q2FY14   39 1.81395 0.903563 0.161558
Q2FV77   35 1.62791 0.903563 0.161558
Q2G064   40 1.86047 0.903563 0.161558
Q2G033   38 1.76744 0.903563 0.161558
Q2G198   33 1.53488 0.903563 0.161558
Q2G0K4   14 0.651163 -1.27278 0.943444
Q2G0V3   44 2.04651 3.07991 0.0107511
Q2FWE2   32 1.45455 0.903563 0.161558
Q2G089   38 1.72727 0.903563 0.161558
Q2FZL3   48 2.18182 3.07991 0.0107511
Q2G087   39 1.77273 0.903563 0.161558
Q2G0A7   17 0.772727 -1.27278 0.943444
Q2FVF9   54 2.45455 3.07991 0.0107511
Q2G071   32 1.45455 0.903563 0.161558
Q2FUZ2   35 1.59091 0.903563 0.161558
Q2FY27   34 1.54545 0.903563 0.161558
Q2FXX4   36 1.63636 0.903563 0.161558
Q2G1E6   28 1.27273 0.903563 0.161558
Q2G1G5   27 1.22727 0.903563 0.161558
Q2G2Q3   27 1.22727 0.903563 0.161558
Q2FZF0   30 1.36364 0.903563 0.161558
Q2G2D2   29 1.31818 0.903563 0.161558
Q2FXT4   36 1.63636 0.903563 0.161558
Q2FZI8   38 1.72727 0.903563 0.161558
Q2FUS8   13 0.590909 -1.27278 0.943444
Q2FVR9   43 1.95455 0.903563 0.161558
Q2FXP2   36 1.63636 0.903563 0.161558
Q2FX94   28 1.27273 0.903563 0.161558
Q2G2A5   36 1.63636 0.903563 0.161558
Q2FZP7   35 1.59091 0.903563 0.161558
Q2G1R7   30 1.36364 0.903563 0.161558
Q2G015   15 0.681818 -1.27278 0.943444
Q2FZF4   42 1.90909 0.903563 0.161558
Q2G1E5   31 1.40909 0.903563 0.161558
Q2FWH9   19 0.863636 -1.27278 0.943444
Q2G069   33 1.5 0.903563 0.161558
Q2FZK3   40 1.81818 0.903563 0.161558
Q2FZU5   37 1.68182 0.903563 0.161558
Q2FYT4   37 1.68182 0.903563 0.161558
Q2FWK4   29 1.31818 0.903563 0.161558
Q2FY40   31 1.40909 0.903563 0.161558
Q2FWY4   10 0.454545 -1.27278 0.943444
Q2G156   23 1.04545 0.903563 0.161558
Q2G045   32 1.45455 0.903563 0.161558
Q2FZS6   33 1.5 0.903563 0.161558
Q2FYC7   44 2 3.07991 0.0107511
Q2FW73   40 1.81818 0.903563 0.161558
Q2G1H3   41 1.86364 0.903563 0.161558
Q2FXJ6   35 1.59091 0.903563 0.161558
Q2FUS2   11 0.488889 -1.27278 0.943444
Q2G120   49 2.17778 3.07991 0.0107511
Q2G2T9   28 1.24444 0.903563 0.161558
Q2G1N9   17 0.755556 -1.27278 0.943444
Q2FXL9   39 1.73333 0.903563 0.161558
Q2G0W4   33 1.46667 0.903563 0.161558
Q2G0R6   37 1.64444 0.903563 0.161558
Q2G1C4   40 1.77778 0.903563 0.161558
Q2FWY9   56 2.48889 3.07991 0.0107511
Q2G1K4   37 1.64444 0.903563 0.161558
Q2FYK3   33 1.46667 0.903563 0.161558
Q2G1N4   37 1.64444 0.903563 0.161558
Q2G065   33 1.46667 0.903563 0.161558
Q2FX88   32 1.42222 0.903563 0.161558
Q2FVW9   37 1.64444 0.903563 0.161558
Q2G1E0   20 0.888889 -1.27278 0.943444
Q2G2P2   38 1.68889 0.903563 0.161558
Q2G0V5   13 0.577778 -1.27278 0.943444
Q2FWA2   39 1.73333 0.903563 0.161558
Q2FZU1   39 1.73333 0.903563 0.161558
Q2FX77   29 1.28889 0.903563 0.161558
Q2FW75   31 1.37778 0.903563 0.161558
Q2FUT5   39 1.73333 0.903563 0.161558
Q2G234   38 1.68889 0.903563 0.161558
Q2FZU6   38 1.68889 0.903563 0.161558
Q2G1Y2   17 0.755556 -1.27278 0.943444
Q2FXN7   21 0.933333 -1.27278 0.943444
Q2G2J3   12 0.533333 -1.27278 0.943444
Q2G0G1   40 1.77778 0.903563 0.161558
Q2FW62   38 1.68889 0.903563 0.161558
Q2FUP7   38 1.68889 0.903563 0.161558
Q2G1J3   42 1.86667 0.903563 0.161558
Q2FZ15   35 1.55556 0.903563 0.161558
Q2G1D3   22 0.977778 -1.27278 0.943444
Q2G0K2   40 1.77778 0.903563 0.161558
Q2FWC1   39 1.73333 0.903563 0.161558
Q2FXM5   32 1.42222 0.903563 0.161558
Q2FY46   25 1.11111 0.903563 0.161558
Q2G1K0   38 1.68889 0.903563 0.161558
Q2FXT6   40 1.77778 0.903563 0.161558
Q2FZM4   37 1.64444 0.903563 0.161558
Q2FXG1   31 1.37778 0.903563 0.161558
Q2FXL1   39 1.73333 0.903563 0.161558
Q2FWX5   35 1.55556 0.903563 0.161558
# cudaSaTabsearch LTYPE = T LORDER = F LSOLN = F
# QUERY ID = PF13151 
# DBFILE = ./tableaux.ascii.DB                                                             
Q2G1I1   32 1.3913 0.903563  0.161558
Q2G1K2   32 1.3913 0.903563  0.161558
Q2FUU5   34 1.47826 0.903563  0.161558
Q2FXB6   37 1.6087 0.903563  0.161558
Q2FZU2   27 1.17391 0.903563  0.161558
Q2FZK0   15 0.652174 -1.27278  0.943444
Q2FY33   40 1.73913 0.903563  0.161558
Q2G098   35 1.52174 0.903563  0.161558
Q2FZ46   33 1.43478 0.903563  0.161558
Q2FZQ5   36 1.56522 0.903563  0.161558
Q2FXU8   33 1.43478 0.903563  0.161558
Q9EZ08   37 1.6087 0.903563  0.161558
Q2G1B9   36 1.56522 0.903563  0.161558
Q2FZ73   43 1.86957 0.903563  0.161558
Q2FY35   31 1.34783 0.903563  0.161558
Q2FZ16   32 1.3913 0.903563  0.161558
Q2FYR2   44 1.91304 0.903563  0.161558
Q2FWY3   22 0.956522 -1.27278  0.943444
Q2G2F5   35 1.52174 0.903563  0.161558
Q2G032   33 1.43478 0.903563  0.161558
Q2FZ10   33 1.43478 0.903563  0.161558
Q2G255   39 1.69565 0.903563  0.161558
Q2G0X6   35 1.52174 0.903563  0.161558
Q2FYH0   35 1.52174 0.903563  0.161558
Q2FXJ9   30 1.30435 0.903563  0.161558
Q2FZT4   37 1.6087 0.903563  0.161558
Q2FVE6   30 1.30435 0.903563  0.161558
Q2FYD3   23 1 0.903563  0.161558
Q2FXT5   29 1.26087 0.903563  0.161558
Q2FY60   37 1.6087 0.903563  0.161558
Q2G2D7   32 1.3913 0.903563  0.161558
Q2FX16   47 2.04348 3.07991  0.0107511
Q2FZ34   42 1.82609 0.903563  0.161558
Q2G1S4   39 1.69565 0.903563  0.161558
Q2G147   40 1.73913 0.903563  0.161558
Q2G1J7   32 1.3913 0.903563  0.161558
Q2G2A7   31 1.34783 0.903563  0.161558
Q2G2M6   30 1.30435 0.903563  0.161558
Q2FV30   35 1.52174 0.903563  0.161558
Q2FVL5   42 1.82609 0.903563  0.161558
Q2FXY0   38 1.65217 0.903563  0.161558
Q2FZL1   36 1.56522 0.903563  0.161558
Q2FW45   37 1.6087 0.903563  0.161558
Q2FZU0   39 1.65957 0.903563  0.161558
Q2FWZ0   32 1.3617 0.903563  0.161558
Q2G2H5   29 1.23404 0.903563  0.161558
Q2FYG9   30 1.2766 0.903563  0.161558
Q2G2X6   33 1.40426 0.903563  0.161558
Q2G155   33 1.40426 0.903563  0.161558
Q2FXY9   35 1.48936 0.903563  0.161558
Q2FZ37   32 1.3617 0.903563  0.161558
Q2FVI7   38 1.61702 0.903563  0.161558
Q2FYS1   38 1.61702 0.903563  0.161558
Q2FXL5   38 1.61702 0.903563  0.161558
Q2G1J4   40 1.70213 0.903563  0.161558
Q2FWZ3   31 1.31915 0.903563  0.161558
Q2G2P7   29 1.23404 0.903563  0.161558
Q2FVH3   42 1.78723 0.903563  0.161558
Q2FZ31   36 1.53191 0.903563  0.161558
Q2G283   38 1.61702 0.903563  0.161558
Q2FZ66   40 1.70213 0.903563  0.161558
Q2FWY7   12 0.510638 -1.27278  0.943444
Q2G1F9   34 1.44681 0.903563  0.161558
Q2FZJ4   40 1.70213 0.903563  0.161558
Q2FZQ1   22 0.93617 -1.27278  0.943444
Q2FY80   21 0.893617 -1.27278  0.943444
Q2G2D4   25 1.06383 0.903563  0.161558
Q2FYP1   32 1.3617 0.903563  0.161558
Q2FYF9   25 1.06383 0.903563  0.161558
Q2G0B3   26 1.10638 0.903563  0.161558
Q2FUT8   32 1.3617 0.903563  0.161558
Q2FYR1   47 2 3.07991  0.0107511
Q2FYL3   29 1.23404 0.903563  0.161558
Q2FVG4   17 0.723404 -1.27278  0.943444
Q2FVP8   27 1.14894 0.903563  0.161558
Q2FZ28   40 1.66667 0.903563  0.161558
Q2G1F0   34 1.41667 0.903563  0.161558
P95689   30 1.25 0.903563  0.161558
Q2FYH6   36 1.5 0.903563  0.161558
Q2FXD1   34 1.41667 0.903563  0.161558
Q2G0X5   38 1.58333 0.903563  0.161558
Q2FXN8   17 0.708333 -1.27278  0.943444
Q2G0N0   40 1.66667 0.903563  0.161558
Q2G268   31 1.29167 0.903563  0.161558
Q2FV61   39 1.625 0.903563  0.161558
Q2FXL7   31 1.29167 0.903563  0.161558
Q2FUR5   28 1.16667 0.903563  0.161558
Q2FXV6   41 1.70833 0.903563  0.161558
Q2G2C5   33 1.375 0.903563  0.161558
Q2FVJ6   41 1.70833 0.903563  0.161558
Q2G1Y4   42 1.75 0.903563  0.161558
Q2FVI0   11 0.458333 -1.27278  0.943444
Q2FXJ8   23 0.958333 -1.27278  0.943444
Q2FZU7   39 1.625 0.903563  0.161558
Q2G2X4   32 1.33333 0.903563  0.161558
Q2FZA8   26 1.08333 0.903563  0.161558
Q2FW96   35 1.45833 0.903563  0.161558
Q2FYV4   36 1.5 0.903563  0.161558
O07325   35 1.45833 0.903563  0.161558
Q2G1C1   34 1.41667 0.903563  0.161558
Q2FZR9   41 1.70833 0.903563  0.161558
Q2FVW3   35 1.45833 0.903563  0.161558
Q2G124   37 1.54167 0.903563  0.161558
P0C0V7   36 1.5 0.903563  0.161558
Q2FX52   32 1.30612 0.903563  0.161558
Q2G2C7   34 1.38776 0.903563  0.161558
Q2G2D5   38 1.55102 0.903563  0.161558
Q2FXQ7   32 1.30612 0.903563  0.161558
Q2FZW0   32 1.30612 0.903563  0.161558
Q2FVG3   43 1.7551 0.903563  0.161558
Q2FXR4   36 1.46939 0.903563  0.161558
Q2FZ67   40 1.63265 0.903563  0.161558
Q2G243   32 1.30612 0.903563  0.161558
Q2FV76   42 1.71429 0.903563  0.161558
Q2FVZ4   43 1.7551 0.903563  0.161558
Q2FWC5   36 1.46939 0.903563  0.161558
Q2FZY3   34 1.38776 0.903563  0.161558
Q2FWH5   30 1.22449 0.903563  0.161558
Q2G241   32 1.30612 0.903563  0.161558
Q2FV35   29 1.18367 0.903563  0.161558
Q2G0T5   28 1.14286 0.903563  0.161558
Q2G1A9   34 1.38776 0.903563  0.161558
Q2FYU7   38 1.55102 0.903563  0.161558
Q2G2E0   14 0.571429 -1.27278  0.943444
Q2FVT6   35 1.42857 0.903563  0.161558
Q2G0D7   29 1.18367 0.903563  0.161558
Q2G1M6   33 1.34694 0.903563  0.161558
Q2G0A6   29 1.18367 0.903563  0.161558
Q2FUY6   38 1.55102 0.903563  0.161558
Q2FYJ2   40 1.63265 0.903563  0.161558
Q2G2E5   29 1.16 0.903563  0.161558
Q2G2P5   35 1.4 0.903563  0.161558
Q2G1R6   31 1.24 0.903563  0.161558
Q2FYF0   36 1.44 0.903563  0.161558
Q2FVH8   25 1 0.903563  0.161558
Q2FUU3   39 1.56 0.903563  0.161558
Q2FVG8   32 1.28 0.903563  0.161558
Q9ZAH5   37 1.48 0.903563  0.161558
Q2G2U0   39 1.56 0.903563  0.161558
Q2FYR4   39 1.56 0.903563  0.161558
Q2G256   28 1.12 0.903563  0.161558
Q2FVY0   33 1.32 0.903563  0.161558
Q2G0Q2   31 1.24 0.903563  0.161558
Q2G0R2   35 1.4 0.903563  0.161558
Q2G0Q3   31 1.24 0.903563  0.161558
Q2FWZ9   34 1.36 0.903563  0.161558
Q53705   31 1.24 0.903563  0.161558
Q2G2U3   32 1.28 0.903563  0.161558
Q2FYY6   31 1.24 0.903563  0.161558
Q2FWL3   37 1.48 0.903563  0.161558
Q2FY50   23 0.92 -1.27278  0.943444
Q2FXN4   44 1.76 0.903563  0.161558
Q2G179   29 1.16 0.903563  0.161558
Q2G1L6   30 1.2 0.903563  0.161558
Q2FXU4   30 1.2 0.903563  0.161558
Q2G1E9   35 1.4 0.903563  0.161558
Q2G232   31 1.24 0.903563  0.161558
Q2FXH9   30 1.2 0.903563  0.161558
Q2G0X3   18 0.72 -1.27278  0.943444
Q2FXD0   29 1.16 0.903563  0.161558
Q2G0G3   29 1.16 0.903563  0.161558
Q2FWW3   41 1.64 0.903563  0.161558
Q2FYG0   31 1.21569 0.903563  0.161558
Q2FZS9   26 1.01961 0.903563  0.161558
Q2FYS2   31 1.21569 0.903563  0.161558
Q2G2U4   19 0.745098 -1.27278  0.943444
Q2FWJ9   36 1.41176 0.903563  0.161558
Q2FWF0   39 1.52941 0.903563  0.161558
Q2FXR9   39 1.52941 0.903563  0.161558
Q2FZV7   31 1.21569 0.903563  0.161558
Q2G1W0   39 1.52941 0.903563  0.161558
Q2G2I0   35 1.37255 0.903563  0.161558
Q2G153   34 1.33333 0.903563  0.161558
Q2FWD7   36 1.41176 0.903563  0.161558
Q2FY15   32 1.2549 0.903563  0.161558
Q2FV54   28 1.09804 0.903563  0.161558
Q2FZ74   35 1.37255 0.903563  0.161558
Q2FYV5   37 1.45098 0.903563  0.161558
Q2G2I1   23 0.901961 -1.27278  0.943444
Q2FXZ6   30 1.17647 0.903563  0.161558
Q2G0U0   29 1.13725 0.903563  0.161558
Q2G0Y6   35 1.37255 0.903563  0.161558
Q2FXJ0   39 1.52941 0.903563  0.161558
Q2FY43   34 1.30769 0.903563  0.161558
Q2FWM1   17 0.653846 -1.27278  0.943444
Q2FVJ1   33 1.26923 0.903563  0.161558
Q2G0K3   28 1.07692 0.903563  0.161558
Q2FY66   29 1.11538 0.903563  0.161558
Q2FW99   20 0.769231 -1.27278  0.943444
Q2FV10   31 1.19231 0.903563  0.161558
Q2FXJ5   37 1.42308 0.903563  0.161558
Q2FX69   13 0.5 -1.27278  0.943444
Q2G0B2   31 1.19231 0.903563  0.161558
Q2FX14   42 1.61538 0.903563  0.161558
Q2FYD8   38 1.46154 0.903563  0.161558
Q2FWE5   33 1.26923 0.903563  0.161558
Q2G2A3   30 1.15385 0.903563  0.161558
Q2FZH8   31 1.19231 0.903563  0.161558
Q2FX51   35 1.34615 0.903563  0.161558
Q2FWE8   40 1.53846 0.903563  0.161558
Q2G088   34 1.30769 0.903563  0.161558
Q2G028   35 1.32075 0.903563  0.161558
Q2G1S3   35 1.32075 0.903563  0.161558
Q2FYN4   35 1.32075 0.903563  0.161558
Q2FX86   34 1.28302 0.903563  0.161558
Q2G2S8   26 0.981132 -1.27278  0.943444
Q2FUW8   31 1.16981 0.903563  0.161558
Q2FWD4   27 1.01887 0.903563  0.161558
Q2FVH6   33 1.24528 0.903563  0.161558
Q2G029   33 1.24528 0.903563  0.161558
Q2G1R5   30 1.13208 0.903563  0.161558
Q2FX65   10 0.377358 -1.27278  0.943444
Q2FZV6   31 1.16981 0.903563  0.161558
Q2G1P1   36 1.35849 0.903563  0.161558
Q2FVU4   26 0.981132 -1.27278  0.943444
Q2FVT5   38 1.43396 0.903563  0.161558
Q2G2H4   26 0.981132 -1.27278  0.943444
Q2FZ58   31 1.16981 0.903563  0.161558
Q2FVJ2   32 1.20755 0.903563  0.161558
Q2FXW5   37 1.39623 0.903563  0.161558
Q2FWK1   34 1.28302 0.903563  0.161558
Q2G031   31 1.16981 0.903563  0.161558
Q2G0U1   30 1.13208 0.903563  0.161558
Q2FW46   33 1.24528 0.903563  0.161558
Q2FZY5   35 1.32075 0.903563  0.161558
Q2FZI5   38 1.40741 0.903563  0.161558
Q2FYR9   38 1.40741 0.903563  0.161558
Q2FZ92   36 1.33333 0.903563  0.161558
Q2G1D5   32 1.18519 0.903563  0.161558
Q2FXM2   30 1.11111 0.903563  0.161558
Q2FVM2   37 1.37037 0.903563  0.161558
Q2FZN2   33 1.22222 0.903563  0.161558
Q2G1U8   37 1.37037 0.903563  0.161558
Q2FVS7   34 1.25926 0.903563  0.161558
Q2FWB5   29 1.07407 0.903563  0.161558
Q2FXX1   37 1.37037 0.903563  0.161558
Q2G2J9   38 1.40741 0.903563  0.161558
Q2G0Y7   38 1.40741 0.903563  0.161558
Q2FW81   40 1.48148 0.903563  0.161558
Q2FWK3   39 1.44444 0.903563  0.161558
Q2FY34   34 1.25926 0.903563  0.161558
Q2FXF8   39 1.44444 0.903563  0.161558
Q2FXI9   31 1.14815 0.903563  0.161558
Q05615   29 1.05455 0.903563  0.161558
Q2FUW4   30 1.09091 0.903563  0.161558
Q2FVF4   39 1.41818 0.903563  0.161558
Q2FWI3   32 1.16364 0.903563  0.161558
Q2FWG8   37 1.34545 0.903563  0.161558
Q2G0R0   30 1.09091 0.903563  0.161558
Q2G0I4   31 1.12727 0.903563  0.161558
Q2FV67   30 1.09091 0.903563  0.161558
Q2G091   27 0.981818 -1.27278  0.943444
Q2G1U1   29 1.05455 0.903563  0.161558
Q2FUX7   29 1.05455 0.903563  0.161558
Q2FY51   28 1.01818 0.903563  0.161558
Q2FYP2   35 1.27273 0.903563  0.161558
Q2G0F8   26 0.945455 -1.27278  0.943444
Q2FXH5   34 1.23636 0.903563  0.161558
Q2G193   27 0.981818 -1.27278  0.943444
Q2FWD6   32 1.16364 0.903563  0.161558
Q2FZ98   32 1.14286 0.903563  0.161558
Q2FYQ2   25 0.892857 -1.27278  0.943444
Q2FWL5   25 0.892857 -1.27278  0.943444
Q2FV16   34 1.21429 0.903563  0.161558
Q2FWX9   31 1.10714 0.903563  0.161558
Q2G1J0   34 1.21429 0.903563  0.161558
Q2G235   30 1.07143 0.903563  0.161558
Q2FXK1   33 1.17857 0.903563  0.161558
Q2FWF4   33 1.17857 0.903563  0.161558
Q2FZC8   33 1.17857 0.903563  0.161558
Q2FZQ4   32 1.14286 0.903563  0.161558
O52582   29 1.03571 0.903563  0.161558
Q2FZI6   33 1.17857 0.903563  0.161558
Q2FUW7   40 1.42857 0.903563  0.161558
Q2G2M9   32 1.14286 0.903563  0.161558
Q2FZD0   27 0.964286 -1.27278  0.943444
Q2FWK7   39 1.39286 0.903563  0.161558
Q2FWU4   16 0.571429 -1.27278  0.943444
Q2FUX4   33 1.17857 0.903563  0.161558
Q2G2V3   31 1.10714 0.903563  0.161558
O05204   34 1.21429 0.903563  0.161558
Q2FYC2   30 1.05263 0.903563  0.161558
Q2FZP6   38 1.33333 0.903563  0.161558
Q2G0L2   30 1.05263 0.903563  0.161558
Q2FZV1   16 0.561404 -1.27278  0.943444
Q2FVQ5   27 0.947368 -1.27278  0.943444
Q2FZW6   30 1.05263 0.903563  0.161558
Q2FZI3   28 0.982456 -1.27278  0.943444
Q2G219   26 0.912281 -1.27278  0.943444
Q2FZR2   31 1.08772 0.903563  0.161558
Q2FXZ2   27 0.947368 -1.27278  0.943444
Q2FYC6   34 1.19298 0.903563  0.161558
Q2FYZ5   40 1.37931 0.903563  0.161558
Q2FWN4   31 1.06897 0.903563  0.161558
Q2G221   30 1.03448 0.903563  0.161558
Q2FZX5   37 1.27586 0.903563  0.161558
Q2FUW3   28 0.965517 -1.27278  0.943444
Q2G2H3   34 1.17241 0.903563  0.161558
Q2FY08   32 1.10345 0.903563  0.161558
Q2FXU5   31 1.06897 0.903563  0.161558
Q2G1F8   33 1.13793 0.903563  0.161558
Q2FYW4   32 1.10345 0.903563  0.161558
Q2G142   26 0.896552 -1.27278  0.943444
Q2G1U3   35 1.2069 0.903563  0.161558
Q2FZ18   42 1.44828 0.903563  0.161558
Q2FV24   32 1.10345 0.903563  0.161558
Q2G1C2   28 0.965517 -1.27278  0.943444
Q2FYZ4   34 1.17241 0.903563  0.161558
Q2FWT4   35 1.2069 0.903563  0.161558
Q2FUX1   31 1.06897 0.903563  0.161558
Q2FZG9   37 1.25424 0.903563  0.161558
Q2FVC1   40 1.35593 0.903563  0.161558
Q2FYT3   27 0.915254 -1.27278  0.943444
Q2FY82   36 1.22034 0.903563  0.161558
Q2FV02   38 1.28814 0.903563  0.161558
Q2FXJ2   27 0.915254 -1.27278  0.943444
Q2FZ02   30 1.01695 0.903563  0.161558
Q2G0L3   29 0.983051 -1.27278  0.943444
Q2FZH5   40 1.35593 0.903563  0.161558
Q2FWH4   29 0.983051 -1.27278  0.943444
Q2FW49   36 1.22034 0.903563  0.161558
Q93T05   32 1.08475 0.903563  0.161558
Q2FX73   25 0.847458 -1.27278  0.943444
Q2G239   30 1 0.903563  0.161558
Q2G121   38 1.26667 0.903563  0.161558
Q2FY11   31 1.03333 0.903563  0.161558
Q2FV11   35 1.16667 0.903563  0.161558
Q2FZ05   34 1.13333 0.903563  0.161558
Q2G253   31 1.03333 0.903563  0.161558
Q2FW98   26 0.866667 -1.27278  0.943444
Q2G205   35 1.16667 0.903563  0.161558
Q2FVE7   31 1.03333 0.903563  0.161558
Q2FYD0   23 0.766667 -1.27278  0.943444
Q2FZ19   31 1.03333 0.903563  0.161558
Q2G1C7   31 1.03333 0.903563  0.161558
Q2FV60   34 1.13333 0.903563  0.161558
Q2FY64   35 1.16667 0.903563  0.161558
Q2FZI9   29 0.966667 -1.27278  0.943444
Q2FV57   36 1.18033 0.903563  0.161558
Q2FXA5   32 1.04918 0.903563  0.161558
Q2G2U8   18 0.590164 -1.27278  0.943444
Q2FZP0   33 1.08197 0.903563  0.161558
Q2FZL7   35 1.14754 0.903563  0.161558
Q2FZR3   34 1.11475 0.903563  0.161558
Q2FWA0   31 1.01639 0.903563  0.161558
Q2G090   30 0.983607 -1.27278  0.943444
Q2G1H0   35 1.12903 0.903563  0.161558
Q2FZP4   33 1.06452 0.903563  0.161558
Q2FUX0   25 0.806452 -1.27278  0.943444
Q2FV86   32 1.03226 0.903563  0.161558
Q2FV14   32 1.03226 0.903563  0.161558
Q2FUT2   31 1 0.903563  0.161558
Q2FZ64   24 0.774194 -1.27278  0.943444
Q2FUW1   25 0.793651 -1.27278  0.943444
Q2FWI0   28 0.888889 -1.27278  0.943444
Q2G2K5   31 0.984127 -1.27278  0.943444
Q2FWK6   38 1.20635 0.903563  0.161558
Q2G0T9   35 1.11111 0.903563  0.161558
Q2G078   35 1.11111 0.903563  0.161558
Q2G1P3   27 0.857143 -1.27278  0.943444
Q2G274   26 0.8125 -1.27278  0.943444
Q2FZD4   32 1 0.903563  0.161558
Q2FYS5   28 0.875 -1.27278  0.943444
Q2G1K5   30 0.9375 -1.27278  0.943444
Q2G1L5   40 1.25 0.903563  0.161558
Q2G1M9   33 1.03125 0.903563  0.161558
Q2FX67   28 0.875 -1.27278  0.943444
Q2FZ32   29 0.90625 -1.27278  0.943444
Q2FWH7   23 0.71875 -1.27278  0.943444
Q2FXT8   30 0.923077 -1.27278  0.943444
Q2FUQ3   34 1.04615 0.903563  0.161558
Q2G1Y6   34 1.04615 0.903563  0.161558
Q2FX68   26 0.8 -1.27278  0.943444
Q2FWD1   36 1.10769 0.903563  0.161558
Q2FUZ8   32 0.984615 -1.27278  0.943444
Q2G1F5   29 0.892308 -1.27278  0.943444
Q2G2T6   29 0.892308 -1.27278  0.943444
Q2FYD2   21 0.646154 -1.27278  0.943444
Q2FYA1   26 0.8 -1.27278  0.943444
Q2FY21   23 0.707692 -1.27278  0.943444
Q2FZD3   28 0.861538 -1.27278  0.943444
Q2G1Z4   30 0.923077 -1.27278  0.943444
Q2G0S3   31 0.939394 -1.27278  0.943444
Q2FVQ3   29 0.878788 -1.27278  0.943444
Q2G2J4   29 0.878788 -1.27278  0.943444
Q2G2B8   26 0.787879 -1.27278  0.943444
Q2G0L5   18 0.545455 -1.27278  0.943444
Q2FW72   32 0.969697 -1.27278  0.943444
Q2FYT8   32 0.969697 -1.27278  0.943444
Q2FXM9   33 1 0.903563  0.161558
Q2G1Y0   30 0.909091 -1.27278  0.943444
Q2G2D0   29 0.878788 -1.27278  0.943444
Q2G2M2   31 0.939394 -1.27278  0.943444
Q2G1B7   34 1.0303 0.903563  0.161558
Q2G1B8   31 0.939394 -1.27278  0.943444
Q2G0M6   35 1.06061 0.903563  0.161558
Q2G1D8   37 1.10448 0.903563  0.161558
Q2FV70   25 0.746269 -1.27278  0.943444
Q2FV72   34 1.01493 0.903563  0.161558
Q2FVB2   33 0.985075 -1.27278  0.943444
Q2G122   35 1.04478 0.903563  0.161558
Q2G1W2   29 0.852941 -1.27278  0.943444
Q2FWW1   26 0.764706 -1.27278  0.943444
Q2G1F4   31 0.911765 -1.27278  0.943444
Q2G093   35 1.02941 0.903563  0.161558
Q2FXY7   29 0.852941 -1.27278  0.943444
Q2G1C6   33 0.970588 -1.27278  0.943444
Q2FZ20   26 0.764706 -1.27278  0.943444
O50581   29 0.84058 -1.27278  0.943444
Q2G1N1   29 0.84058 -1.27278  0.943444
Q2G188   26 0.742857 -1.27278  0.943444
Q2G296   38 1.08571 0.903563  0.161558
Q2G2E9   29 0.828571 -1.27278  0.943444
Q2G294   27 0.771429 -1.27278  0.943444
Q2FWJ5   34 0.971429 -1.27278  0.943444
Q2FW03   25 0.704225 -1.27278  0.943444
Q2G0N1   36 1.01408 0.903563  0.161558
Q2FZJ0   43 1.21127 0.903563  0.161558
Q2FYZ9   24 0.676056 -1.27278  0.943444
Q2FV74   27 0.760563 -1.27278  0.943444
Q2FXP7   28 0.788732 -1.27278  0.943444
Q2FXU1   24 0.676056 -1.27278  0.943444
Q2G1M8   29 0.816901 -1.27278  0.943444
Q2FXY4   32 0.901408 -1.27278  0.943444
Q2FZ94   25 0.694444 -1.27278  0.943444
Q2FYI0   31 0.849315 -1.27278  0.943444
Q2FXT9   23 0.630137 -1.27278  0.943444
Q2G0D2   29 0.783784 -1.27278  0.943444
Q2FYB7   26 0.702703 -1.27278  0.943444
Q2FVN8   29 0.783784 -1.27278  0.943444
Q2FZ49   22 0.594595 -1.27278  0.943444
Q2FUW6   34 0.918919 -1.27278  0.943444
Q2G1P7   30 0.810811 -1.27278  0.943444
Q2FW70   32 0.853333 -1.27278  0.943444
Q2G0W1   28 0.746667 -1.27278  0.943444
Q2G024   27 0.72 -1.27278  0.943444
Q2G1G8   32 0.853333 -1.27278  0.943444
Q2G1R9   26 0.693333 -1.27278  0.943444
O06446   33 0.88 -1.27278  0.943444
Q2G1C9   33 0.88 -1.27278  0.943444
Q2FXV8   31 0.815789 -1.27278  0.943444
Q2G0P5   36 0.947368 -1.27278  0.943444
Q2FV64   30 0.779221 -1.27278  0.943444
Q2FV87   26 0.666667 -1.27278  0.943444
Q2G1K9   27 0.683544 -1.27278  0.943444
Q2G266   31 0.78481 -1.27278  0.943444
Q59801   23 0.575 -1.27278  0.943444
Q2FXH2   24 0.6 -1.27278  0.943444
Q53727   28 0.691358 -1.27278  0.943444
Q2G2Q0   26 0.641975 -1.27278  0.943444
Q2FZD8   26 0.634146 -1.27278  0.943444
Q2FYS4   25 0.609756 -1.27278  0.943444
Q2G1G2   31 0.756098 -1.27278  0.943444
Q2FXV9   23 0.554217 -1.27278  0.943444
Q2G0L4   13 0.313253 -1.27278  0.943444
Q2FXR8   23 0.554217 -1.27278  0.943444
Q2FYJ0   29 0.698795 -1.27278  0.943444
Q2FZS8   22 0.52381 -1.27278  0.943444
Q2FXN9   28 0.651163 -1.27278  0.943444
Q2FYM1   31 0.72093 -1.27278  0.943444
Q2FVZ5   24 0.55814 -1.27278  0.943444
Q2FVL8   27 0.62069 -1.27278  0.943444
Q2FZ40   25 0.574713 -1.27278  0.943444
Q2FYH5   28 0.636364 -1.27278  0.943444
Q2FXB3   29 0.644444 -1.27278  0.943444
Q2FYS9   27 0.586957 -1.27278  0.943444
Q2G1Q4   30 0.652174 -1.27278  0.943444
Q2FVC3   26 0.565217 -1.27278  0.943444
Q2G046   23 0.494624 -1.27278  0.943444
Q2FWU3   19 0.408602 -1.27278  0.943444
Q2FZ72   26 0.55914 -1.27278  0.943444
Q2FZ82   29 0.623656 -1.27278  0.943444
Q9F1K0   26 0.541667 -1.27278  0.943444
Q2FVV9   32 0.64 -1.27278  0.943444
Q2FZT6   25 0.49505 -1.27278  0.943444
Q2FWU5   16 0.316832 -1.27278  0.943444
Q2FYC8   24 0.470588 -1.27278  0.943444
Q2FZK7   19 0.365385 -1.27278  0.943444
Q2G2C1   28 0.538462 -1.27278  0.943444
Q2FZT5   26 0.485981 -1.27278  0.943444
Q2G0R8   24 0.444444 -1.27278  0.943444
Q2FW95   18 0.333333 -1.27278  0.943444
Q2G0N5   22 0.392857 -1.27278  0.943444
P47768   23 0.403509 -1.27278  0.943444
Q2FXH4   21 0.365217 -1.27278  0.943444
Q2FVM1   24 0.417391 -1.27278  0.943444
```
