## Supplementary Data 3 for "Mining folded proteomes in the era of accurate structure prediction": PF13158.output

```
# cudaSaTabsearch LTYPE = T LORDER = F LSOLN = F
# QUERY ID = PF13158 
# DBFILE = ./tableaux.ascii.DB                                                             
Q2G0V6   0 0 -1.27278 0.943444
Q2G075   0 0 -1.27278 0.943444
Q2G083   0 0 -1.27278 0.943444
Q2FZN3   0 0 -1.27278 0.943444
Q2FY90   0 0 -1.27278 0.943444
Q2FX91   0 0 -1.27278 0.943444
Q2FX54   0 0 -1.27278 0.943444
Q2FYQ4   0 0 -1.27278 0.943444
Q2G284   0 0 -1.27278 0.943444
Q2G0S4   0 0 -1.27278 0.943444
Q2FWM3   0 0 -1.27278 0.943444
Q2FX81   0 0 -1.27278 0.943444
Q2FXC6   0 0 -1.27278 0.943444
Q2FWJ7   0 0 -1.27278 0.943444
Q2FYJ9   0 0 -1.27278 0.943444
Q2G2E6   0 0 -1.27278 0.943444
Q2FWV0   0 0 -1.27278 0.943444
Q2FZC3   0 0 -1.27278 0.943444
Q2FVH9   0 0 -1.27278 0.943444
Q2FXQ5   0 0 -1.27278 0.943444
Q2FZU4   0 0 -1.27278 0.943444
Q2FYF8   0 0 -1.27278 0.943444
Q2FUR4   0 0 -1.27278 0.943444
Q2FYI2   0 0 -1.27278 0.943444
Q2FYY2   0 0 -1.27278 0.943444
Q2FW58   0 0 -1.27278 0.943444
P0C7Z3   0 0 -1.27278 0.943444
Q2G0T2   0 0 -1.27278 0.943444
Q2G1G9   0 0 -1.27278 0.943444
Q2FVJ0   0 0 -1.27278 0.943444
Q2FZ80   0 0 -1.27278 0.943444
Q2G1R4   0 0 -1.27278 0.943444
Q2FW02   0 0 -1.27278 0.943444
Q2G1X3   0 0 -1.27278 0.943444
Q2FWW4   0 0 -1.27278 0.943444
Q2FZE1   0 0 -1.27278 0.943444
Q2FY31   0 0 -1.27278 0.943444
Q2G018   0 0 -1.27278 0.943444
Q2FZI0   0 0 -1.27278 0.943444
Q2FUZ7   0 0 -1.27278 0.943444
Q2G250   0 0 -1.27278 0.943444
Q2FWU8   0 0 -1.27278 0.943444
Q2FYX5   0 0 -1.27278 0.943444
Q2FZY2   0 0 -1.27278 0.943444
Q2FZX8   0 0 -1.27278 0.943444
Q2FUY8   0 0 -1.27278 0.943444
Q2FV73   0 0 -1.27278 0.943444
Q2G0C5   0 0 -1.27278 0.943444
Q2FZ52   0 0 -1.27278 0.943444
Q2FVK6   0 0 -1.27278 0.943444
Q2G0Z3   0 0 -1.27278 0.943444
Q2FZJ8   0 0 -1.27278 0.943444
Q2FY57   0 0 -1.27278 0.943444
Q2G0W3   0 0 -1.27278 0.943444
Q2G0I2   0 0 -1.27278 0.943444
Q2FYX1   0 0 -1.27278 0.943444
Q2G0H2   0 0 -1.27278 0.943444
Q2FWJ8   0 0 -1.27278 0.943444
Q2FWZ7   0 0 -1.27278 0.943444
Q2FV04   0 0 -1.27278 0.943444
Q2G0H6   0 0 -1.27278 0.943444
Q2G291   0 0 -1.27278 0.943444
Q2G1A7   0 0 -1.27278 0.943444
Q2FVS8   0 0 -1.27278 0.943444
Q2FZ26   0 0 -1.27278 0.943444
Q2FXJ3   0 0 -1.27278 0.943444
Q2G231   0 0 -1.27278 0.943444
Q2G2N0   0 0 -1.27278 0.943444
Q2G2I2   0 0 -1.27278 0.943444
Q2FYU3   0 0 -1.27278 0.943444
Q2FWY5   0 0 -1.27278 0.943444
Q2G2E3   0 0 -1.27278 0.943444
Q2FV09   0 0 -1.27278 0.943444
Q2FX72   0 0 -1.27278 0.943444
Q2FWA3   0 0 -1.27278 0.943444
Q2FWF2   0 0 -1.27278 0.943444
Q2G0E4   0 0 -1.27278 0.943444
Q2G251   0 0 -1.27278 0.943444
P0C818   0 0 -1.27278 0.943444
Q2FXQ2   0 0 -1.27278 0.943444
Q2FXD4   0 0 -1.27278 0.943444
Q2G014   0 0 -1.27278 0.943444
Q2FWI9   0 0 -1.27278 0.943444
Q2FX79   0 0 -1.27278 0.943444
Q2FVP7   0 0 -1.27278 0.943444
Q2FZN4   0 0 -1.27278 0.943444
Q2FWU6   0 0 -1.27278 0.943444
Q2G2Y1   0 0 -1.27278 0.943444
Q2FYF6   0 0 -1.27278 0.943444
Q2FXK0   0 0 -1.27278 0.943444
Q2FVI9   0 0 -1.27278 0.943444
Q2G246   0 0 -1.27278 0.943444
Q2G053   0 0 -1.27278 0.943444
Q2FWK8   0 0 -1.27278 0.943444
Q2FXL8   0 0 -1.27278 0.943444
Q2G0Q4   0 0 -1.27278 0.943444
Q2FVB7   0 0 -1.27278 0.943444
Q2FYD6   0 0 -1.27278 0.943444
Q2FXK9   0 0 -1.27278 0.943444
Q2FV78   0 0 -1.27278 0.943444
Q2FXG4   0 0 -1.27278 0.943444
Q2G0C8   0 0 -1.27278 0.943444
Q2FWU9   0 0 -1.27278 0.943444
Q2FUX2   0 0 -1.27278 0.943444
Q2FYI8   0 0 -1.27278 0.943444
Q2FXA1   0 0 -1.27278 0.943444
Q2FV49   0 0 -1.27278 0.943444
Q2G1S0   0 0 -1.27278 0.943444
Q2G0G0   0 0 -1.27278 0.943444
P0C805   0 0 -1.27278 0.943444
Q2FWV9   0 0 -1.27278 0.943444
Q2G152   0 0 -1.27278 0.943444
Q2FX48   0 0 -1.27278 0.943444
Q2FXS5   0 0 -1.27278 0.943444
Q2FWL4   0 0 -1.27278 0.943444
P0C7Y1   0 0 -1.27278 0.943444
Q2FXA2   0 0 -1.27278 0.943444
Q2FY96   0 0 -1.27278 0.943444
Q2FVJ3   0 0 -1.27278 0.943444
Q2FZ24   0 0 -1.27278 0.943444
Q2G1X4   0 0 -1.27278 0.943444
Q2FYM6   0 0 -1.27278 0.943444
Q2FWX6   0 0 -1.27278 0.943444
Q2G1D2   0 0 -1.27278 0.943444
Q2FWC0   0 0 -1.27278 0.943444
Q2FZG7   0 0 -1.27278 0.943444
Q2G2P1   0 0 -1.27278 0.943444
Q2G1M4   0 0 -1.27278 0.943444
Q2FX29   0 0 -1.27278 0.943444
Q2FUZ3   0 0 -1.27278 0.943444
Q2FVZ9   0 0 -1.27278 0.943444
Q2G2N3   0 0 -1.27278 0.943444
Q2G237   0 0 -1.27278 0.943444
Q2FXN5   0 0 -1.27278 0.943444
Q2FYP7   0 0 -1.27278 0.943444
Q2FWC8   0 0 -1.27278 0.943444
Q2G209   0 0 -1.27278 0.943444
Q2FXX7   0 0 -1.27278 0.943444
Q2FV05   0 0 -1.27278 0.943444
Q2FWM8   0 0 -1.27278 0.943444
Q2FV00   0 0 -1.27278 0.943444
Q2FZF2   0 0 -1.27278 0.943444
Q2FV80   0 0 -1.27278 0.943444
Q2FZZ7   0 0 -1.27278 0.943444
Q2FWH8   0 0 -1.27278 0.943444
Q2FVS5   0 0 -1.27278 0.943444
Q2FWY0   0 0 -1.27278 0.943444
Q2FZM3   0 0 -1.27278 0.943444
Q2FZW8   0 0 -1.27278 0.943444
Q2FVY7   0 0 -1.27278 0.943444
Q2FXJ1   0 0 -1.27278 0.943444
Q2G0T7   0 0 -1.27278 0.943444
Q2FW40   0 0 -1.27278 0.943444
Q2FYU9   0 0 -1.27278 0.943444
Q2FUR0   0 0 -1.27278 0.943444
Q2G215   0 0 -1.27278 0.943444
Q2G169   0 0 -1.27278 0.943444
Q2G034   0 0 -1.27278 0.943444
Q2FUV8   0 0 -1.27278 0.943444
Q2FW44   2 0.4 -1.27278 0.943444
Q2FYJ8   0 0 -1.27278 0.943444
Q2FVR6   0 0 -1.27278 0.943444
Q2G183   0 0 -1.27278 0.943444
Q2G0S1   0 0 -1.27278 0.943444
Q2FX83   0 0 -1.27278 0.943444
Q2FYF7   0 0 -1.27278 0.943444
Q2G166   2 0.4 -1.27278 0.943444
Q2FX20   0 0 -1.27278 0.943444
Q2G020   2 0.4 -1.27278 0.943444
Q2FVC0   0 0 -1.27278 0.943444
Q2FVD1   0 0 -1.27278 0.943444
Q2FWH1   1 0.2 -1.27278 0.943444
Q2FYX2   1 0.2 -1.27278 0.943444
Q2FZB5   0 0 -1.27278 0.943444
Q2G0G8   1 0.2 -1.27278 0.943444
P0A0I4   0 0 -1.27278 0.943444
Q2G2C6   0 0 -1.27278 0.943444
Q2FVB1   2 0.4 -1.27278 0.943444
Q2FYN1   2 0.4 -1.27278 0.943444
Q2FV79   1 0.2 -1.27278 0.943444
Q2FVU9   1 0.2 -1.27278 0.943444
Q2G0W5   1 0.2 -1.27278 0.943444
Q2FW60   1 0.2 -1.27278 0.943444
Q2G269   1 0.2 -1.27278 0.943444
Q2FZS1   2 0.4 -1.27278 0.943444
Q2G1Y3   2 0.4 -1.27278 0.943444
Q2FWA4   2 0.4 -1.27278 0.943444
Q2G0C0   0 0 -1.27278 0.943444
Q2G2J6   0 0 -1.27278 0.943444
Q2G1R2   2 0.4 -1.27278 0.943444
Q2FXY8   0 0 -1.27278 0.943444
Q2FYL2   2 0.4 -1.27278 0.943444
Q2FYS3   0 0 -1.27278 0.943444
Q2FXS0   2 0.4 -1.27278 0.943444
Q2FWA7   0 0 -1.27278 0.943444
Q2FWV8   0 0 -1.27278 0.943444
Q2G279   2 0.4 -1.27278 0.943444
Q2FYB5   0 0 -1.27278 0.943444
Q2G175   1 0.2 -1.27278 0.943444
Q2FZ07   2 0.4 -1.27278 0.943444
Q2FVG7   0 0 -1.27278 0.943444
Q2G2P3   2 0.4 -1.27278 0.943444
Q2FZA3   2 0.4 -1.27278 0.943444
Q2FYE1   0 0 -1.27278 0.943444
Q2G2F8   0 0 -1.27278 0.943444
Q2FWS8   0 0 -1.27278 0.943444
Q2FXD8   2 0.4 -1.27278 0.943444
Q2FX46   1 0.2 -1.27278 0.943444
Q2FYB4   1 0.2 -1.27278 0.943444
Q2FYC0   0 0 -1.27278 0.943444
Q2FUY5   0 0 -1.27278 0.943444
Q2FYF2   0 0 -1.27278 0.943444
Q2G0R4   0 0 -1.27278 0.943444
Q2G1L1   0 0 -1.27278 0.943444
Q2FYB0   0 0 -1.27278 0.943444
Q2FWW5   1 0.2 -1.27278 0.943444
Q2FX04   0 0 -1.27278 0.943444
Q2FV33   1 0.2 -1.27278 0.943444
Q2FUX6   2 0.4 -1.27278 0.943444
Q2FVP5   0 0 -1.27278 0.943444
Q2G0W7   1 0.2 -1.27278 0.943444
Q2FXV1   1 0.2 -1.27278 0.943444
Q2G096   1 0.2 -1.27278 0.943444
Q2FV68   2 0.4 -1.27278 0.943444
Q2FVY6   0 0 -1.27278 0.943444
Q2FYY0   0 0 -1.27278 0.943444
Q2G005   1 0.2 -1.27278 0.943444
Q2G2B4   1 0.2 -1.27278 0.943444
Q2FVZ7   1 0.2 -1.27278 0.943444
Q2FW55   1 0.2 -1.27278 0.943444
Q2FV92   0 0 -1.27278 0.943444
Q2FYV9   2 0.4 -1.27278 0.943444
Q2FW74   0 0 -1.27278 0.943444
Q2FVK9   1 0.2 -1.27278 0.943444
Q2FZA4   1 0.2 -1.27278 0.943444
Q2FV25   0 0 -1.27278 0.943444
Q2FYG8   1 0.2 -1.27278 0.943444
Q2G216   0 0 -1.27278 0.943444
Q2FZ69   0 0 -1.27278 0.943444
Q2FV97   1 0.2 -1.27278 0.943444
Q2FZ95   0 0 -1.27278 0.943444
Q2FZN8   0 0 -1.27278 0.943444
Q2FZG2   2 0.4 -1.27278 0.943444
Q2G259   1 0.2 -1.27278 0.943444
Q2FYB6   0 0 -1.27278 0.943444
Q2FZD1   0 0 -1.27278 0.943444
Q2FYT6   1 0.2 -1.27278 0.943444
Q2G0Y2   2 0.4 -1.27278 0.943444
Q2FWZ1   2 0.4 -1.27278 0.943444
Q2FVC8   1 0.2 -1.27278 0.943444
Q2G2H1   1 0.2 -1.27278 0.943444
Q2FY47   1 0.2 -1.27278 0.943444
Q2FX78   1 0.2 -1.27278 0.943444
Q2FX47   0 0 -1.27278 0.943444
Q2FZA7   1 0.2 -1.27278 0.943444
Q2FV32   1 0.2 -1.27278 0.943444
Q2FYE6   0 0 -1.27278 0.943444
Q2FZ41   0 0 -1.27278 0.943444
Q2FYG3   0 0 -1.27278 0.943444
Q2FX01   2 0.4 -1.27278 0.943444
Q2FXU6   0 0 -1.27278 0.943444
Q2FYL7   1 0.2 -1.27278 0.943444
Q2FWQ3   1 0.2 -1.27278 0.943444
Q2FZY9   1 0.2 -1.27278 0.943444
Q2FV50   1 0.2 -1.27278 0.943444
Q2FUY7   0 0 -1.27278 0.943444
Q2FXP6   1 0.2 -1.27278 0.943444
Q2G1S9   1 0.2 -1.27278 0.943444
Q2FX18   1 0.2 -1.27278 0.943444
Q2FYU0   0 0 -1.27278 0.943444
Q2FXZ7   4 0.727273 -1.27278 0.943444
Q2G051   3 0.545455 -1.27278 0.943444
Q2FWS3   2 0.363636 -1.27278 0.943444
Q2FW14   3 0.545455 -1.27278 0.943444
Q2FYD7   2 0.363636 -1.27278 0.943444
Q9RQP8   1 0.181818 -1.27278 0.943444
Q2FZK2   3 0.545455 -1.27278 0.943444
Q2FWI7   1 0.181818 -1.27278 0.943444
Q2G182   1 0.181818 -1.27278 0.943444
Q2FYT7   2 0.363636 -1.27278 0.943444
Q2FV46   1 0.181818 -1.27278 0.943444
Q2FY58   1 0.181818 -1.27278 0.943444
Q2FX06   1 0.181818 -1.27278 0.943444
Q2FZH0   5 0.909091 -1.27278 0.943444
Q2FUZ4   2 0.363636 -1.27278 0.943444
Q2G102   2 0.363636 -1.27278 0.943444
Q2G1R8   2 0.363636 -1.27278 0.943444
Q2G2J1   3 0.545455 -1.27278 0.943444
Q2FX71   6 1.09091 0.903563 0.161558
Q2FUZ5   2 0.363636 -1.27278 0.943444
Q2FYP5   0 0 -1.27278 0.943444
Q2G048   0 0 -1.27278 0.943444
Q2FUQ0   1 0.181818 -1.27278 0.943444
Q2FWS7   4 0.727273 -1.27278 0.943444
Q2FV65   0 0 -1.27278 0.943444
Q2G125   1 0.181818 -1.27278 0.943444
Q2FYT2   3 0.545455 -1.27278 0.943444
Q2FVH7   0 0 -1.27278 0.943444
Q2G127   1 0.181818 -1.27278 0.943444
Q2FYI5   0 0 -1.27278 0.943444
Q2FYX4   2 0.363636 -1.27278 0.943444
Q2G0M3   6 1.09091 0.903563 0.161558
Q2FW87   3 0.545455 -1.27278 0.943444
Q2G211   0 0 -1.27278 0.943444
Q2FXR5   2 0.363636 -1.27278 0.943444
Q2FWR5   5 0.909091 -1.27278 0.943444
Q2FYD5   6 1.09091 0.903563 0.161558
Q2FY94   2 0.363636 -1.27278 0.943444
Q2G2W8   1 0.181818 -1.27278 0.943444
Q2FZL9   4 0.727273 -1.27278 0.943444
Q2FYT9   0 0 -1.27278 0.943444
Q2FX44   5 0.909091 -1.27278 0.943444
Q2FXB2   0 0 -1.27278 0.943444
Q2FVF6   3 0.545455 -1.27278 0.943444
Q2G2F6   1 0.181818 -1.27278 0.943444
Q2G2C3   2 0.363636 -1.27278 0.943444
Q2FYA5   3 0.545455 -1.27278 0.943444
Q2FYB1   2 0.363636 -1.27278 0.943444
Q2G011   4 0.727273 -1.27278 0.943444
Q2FV29   0 0 -1.27278 0.943444
Q2FVW1   2 0.363636 -1.27278 0.943444
Q2FYA4   4 0.727273 -1.27278 0.943444
Q2FY26   1 0.181818 -1.27278 0.943444
Q2FXC1   1 0.181818 -1.27278 0.943444
Q2G2T0   4 0.727273 -1.27278 0.943444
Q2FY62   1 0.181818 -1.27278 0.943444
Q2G2K4   2 0.363636 -1.27278 0.943444
Q2FW65   1 0.181818 -1.27278 0.943444
Q2FY05   2 0.363636 -1.27278 0.943444
Q2FV96   3 0.545455 -1.27278 0.943444
Q2G1S7   1 0.181818 -1.27278 0.943444
Q2FWS9   3 0.545455 -1.27278 0.943444
Q2G180   2 0.363636 -1.27278 0.943444
Q2G0L6   4 0.727273 -1.27278 0.943444
Q2G189   1 0.181818 -1.27278 0.943444
Q2FYD9   0 0 -1.27278 0.943444
Q2FWM6   0 0 -1.27278 0.943444
Q2FXA6   1 0.181818 -1.27278 0.943444
Q2G0U8   3 0.545455 -1.27278 0.943444
Q2FXD9   0 0 -1.27278 0.943444
Q2FWF9   0 0 -1.27278 0.943444
Q2FXS3   6 1.09091 0.903563 0.161558
Q2FXX6   3 0.545455 -1.27278 0.943444
Q2FWU2   3 0.545455 -1.27278 0.943444
Q2FXD5   4 0.727273 -1.27278 0.943444
Q2FZK8   5 0.909091 -1.27278 0.943444
Q2FV15   2 0.363636 -1.27278 0.943444
Q2FZZ5   4 0.727273 -1.27278 0.943444
Q2FW48   3 0.545455 -1.27278 0.943444
Q2FYB3   4 0.727273 -1.27278 0.943444
Q2FWT5   2 0.363636 -1.27278 0.943444
Q2FVH4   0 0 -1.27278 0.943444
Q2FWP4   2 0.363636 -1.27278 0.943444
Q2FYX9   4 0.727273 -1.27278 0.943444
Q2G1U7   2 0.363636 -1.27278 0.943444
Q2FXY6   2 0.363636 -1.27278 0.943444
Q2FYT1   0 0 -1.27278 0.943444
Q2G244   5 0.909091 -1.27278 0.943444
Q2FX30   0 0 -1.27278 0.943444
Q2FVZ3   2 0.363636 -1.27278 0.943444
Q2FWP5   5 0.909091 -1.27278 0.943444
Q2FX41   2 0.363636 -1.27278 0.943444
Q2G2R5   2 0.363636 -1.27278 0.943444
Q2G2S3   7 1.16667 0.903563 0.161558
Q2G004   2 0.333333 -1.27278 0.943444
Q2FWV1   3 0.5 -1.27278 0.943444
Q2G003   5 0.833333 -1.27278 0.943444
Q2FZV3   3 0.5 -1.27278 0.943444
Q2G026   2 0.333333 -1.27278 0.943444
Q2FXG7   1 0.166667 -1.27278 0.943444
Q2FYL8   1 0.166667 -1.27278 0.943444
Q2FZB6   0 0 -1.27278 0.943444
Q2FZE4   6 1 0.903563 0.161558
Q2FX11   2 0.333333 -1.27278 0.943444
Q2G0Y3   4 0.666667 -1.27278 0.943444
Q2FZW7   0 0 -1.27278 0.943444
Q2FX21   5 0.833333 -1.27278 0.943444
Q2G092   5 0.833333 -1.27278 0.943444
Q2FZB7   3 0.5 -1.27278 0.943444
Q2G0J9   5 0.833333 -1.27278 0.943444
Q2G1X2   2 0.333333 -1.27278 0.943444
Q2FZD6   8 1.33333 0.903563 0.161558
Q2FW67   1 0.166667 -1.27278 0.943444
Q2G111   3 0.5 -1.27278 0.943444
Q2G2Y4   2 0.333333 -1.27278 0.943444
Q2FY38   0 0 -1.27278 0.943444
Q2FWJ0   6 1 0.903563 0.161558
Q2G2T5   4 0.666667 -1.27278 0.943444
Q2FVG6   5 0.833333 -1.27278 0.943444
Q2G1V8   2 0.333333 -1.27278 0.943444
Q2G1L0   1 0.166667 -1.27278 0.943444
Q2FXD6   5 0.833333 -1.27278 0.943444
P0C948   2 0.333333 -1.27278 0.943444
Q2G1M2   4 0.666667 -1.27278 0.943444
Q2FVW8   1 0.166667 -1.27278 0.943444
Q2FX24   1 0.166667 -1.27278 0.943444
Q2FWS4   5 0.833333 -1.27278 0.943444
Q2FYQ3   2 0.333333 -1.27278 0.943444
Q2G254   2 0.333333 -1.27278 0.943444
Q2FWB4   2 0.333333 -1.27278 0.943444
Q2FUP8   4 0.666667 -1.27278 0.943444
Q2FZC2   1 0.166667 -1.27278 0.943444
Q2FYE4   6 1 0.903563 0.161558
Q2FWS2   0 0 -1.27278 0.943444
Q2FY03   3 0.5 -1.27278 0.943444
Q2FVS6   3 0.5 -1.27278 0.943444
Q2FXV2   2 0.333333 -1.27278 0.943444
Q2G2L6   3 0.5 -1.27278 0.943444
Q2G2I5   3 0.5 -1.27278 0.943444
Q2FYA2   3 0.5 -1.27278 0.943444
Q2FWV7   2 0.333333 -1.27278 0.943444
Q2FXE7   3 0.5 -1.27278 0.943444
Q2G0J6   1 0.166667 -1.27278 0.943444
Q2FUU4   5 0.833333 -1.27278 0.943444
Q2FVJ4   2 0.333333 -1.27278 0.943444
Q2FZM9   2 0.333333 -1.27278 0.943444
Q2FZ51   12 2 3.07991 0.0107511
Q2FY22   3 0.5 -1.27278 0.943444
Q2G2Q1   8 1.33333 0.903563 0.161558
Q2G109   6 1 0.903563 0.161558
Q2G1D6   9 1.5 0.903563 0.161558
Q2FVC9   0 0 -1.27278 0.943444
Q2G2R6   5 0.833333 -1.27278 0.943444
Q2FZ85   2 0.333333 -1.27278 0.943444
Q2FVK4   3 0.5 -1.27278 0.943444
Q2G1V9   2 0.333333 -1.27278 0.943444
Q2G2H6   2 0.333333 -1.27278 0.943444
Q2FWS6   5 0.833333 -1.27278 0.943444
Q2FZW4   6 1 0.903563 0.161558
Q2G1M3   4 0.666667 -1.27278 0.943444
Q2G1M0   3 0.5 -1.27278 0.943444
Q2G1Y9   4 0.666667 -1.27278 0.943444
Q2FX45   5 0.833333 -1.27278 0.943444
Q2FWP8   2 0.333333 -1.27278 0.943444
Q2FYP4   2 0.333333 -1.27278 0.943444
Q2FYL1   5 0.833333 -1.27278 0.943444
Q2G1L4   6 1 0.903563 0.161558
Q2FUQ7   7 1.16667 0.903563 0.161558
Q2G247   0 0 -1.27278 0.943444
Q2FVV0   8 1.33333 0.903563 0.161558
Q2FYU6   3 0.5 -1.27278 0.943444
Q2G2N6   7 1.16667 0.903563 0.161558
Q2FXC9   2 0.333333 -1.27278 0.943444
Q2FX42   2 0.333333 -1.27278 0.943444
Q2FX26   7 1.16667 0.903563 0.161558
Q2FWF3   1 0.166667 -1.27278 0.943444
Q2FZY1   4 0.666667 -1.27278 0.943444
Q2FW15   4 0.615385 -1.27278 0.943444
P0A0G2   7 1.07692 0.903563 0.161558
Q2G2G5   3 0.461538 -1.27278 0.943444
Q2FY39   3 0.461538 -1.27278 0.943444
Q2G0B5   0 0 -1.27278 0.943444
Q2FZI1   9 1.38462 0.903563 0.161558
Q2FUQ6   7 1.07692 0.903563 0.161558
Q2FVR5   5 0.769231 -1.27278 0.943444
Q2G2W6   5 0.769231 -1.27278 0.943444
Q2FZR8   4 0.615385 -1.27278 0.943444
Q2FVY8   8 1.23077 0.903563 0.161558
Q2FZ60   5 0.769231 -1.27278 0.943444
Q2FV82   5 0.769231 -1.27278 0.943444
Q2FX23   7 1.07692 0.903563 0.161558
Q2G1G3   2 0.307692 -1.27278 0.943444
P68805   0 0 -1.27278 0.943444
Q2FVL0   4 0.615385 -1.27278 0.943444
Q2G2J0   5 0.769231 -1.27278 0.943444
Q2FZF1   3 0.461538 -1.27278 0.943444
Q2FXU9   6 0.923077 -1.27278 0.943444
Q2G1A2   4 0.615385 -1.27278 0.943444
Q2G1C3   5 0.769231 -1.27278 0.943444
Q2G1D4   3 0.461538 -1.27278 0.943444
Q2G0A8   3 0.461538 -1.27278 0.943444
Q2FVC7   2 0.307692 -1.27278 0.943444
Q2G133   10 1.53846 0.903563 0.161558
Q2FY86   6 0.923077 -1.27278 0.943444
Q2FX92   6 0.923077 -1.27278 0.943444
Q2FW47   1 0.153846 -1.27278 0.943444
Q2G1T9   2 0.307692 -1.27278 0.943444
Q2FVU8   4 0.615385 -1.27278 0.943444
Q2FVD7   6 0.923077 -1.27278 0.943444
Q2FX55   3 0.461538 -1.27278 0.943444
Q2FVD3   9 1.38462 0.903563 0.161558
Q2G2B5   2 0.307692 -1.27278 0.943444
Q2FWV6   3 0.461538 -1.27278 0.943444
Q2FW29   2 0.307692 -1.27278 0.943444
Q2G0W6   0 0 -1.27278 0.943444
Q2FVD2   5 0.769231 -1.27278 0.943444
Q2FWR8   4 0.615385 -1.27278 0.943444
Q2FXA0   4 0.615385 -1.27278 0.943444
Q2FZB4   4 0.615385 -1.27278 0.943444
Q2FX37   3 0.461538 -1.27278 0.943444
Q2FX13   2 0.307692 -1.27278 0.943444
Q2FWD8   3 0.461538 -1.27278 0.943444
Q2G108   6 0.923077 -1.27278 0.943444
Q2G2V4   6 0.923077 -1.27278 0.943444
Q2FZW2   10 1.53846 0.903563 0.161558
Q2FYY4   4 0.615385 -1.27278 0.943444
Q2FYB8   2 0.307692 -1.27278 0.943444
Q2FWC2   3 0.461538 -1.27278 0.943444
Q2FYE8   4 0.615385 -1.27278 0.943444
Q2FXK5   7 1.07692 0.903563 0.161558
Q2FWT0   4 0.615385 -1.27278 0.943444
Q2FW19   5 0.769231 -1.27278 0.943444
Q2G100   6 0.923077 -1.27278 0.943444
Q2FYY3   4 0.615385 -1.27278 0.943444
Q2FZ01   4 0.615385 -1.27278 0.943444
Q2FYY1   4 0.615385 -1.27278 0.943444
Q2G103   7 1.07692 0.903563 0.161558
Q2FV12   5 0.769231 -1.27278 0.943444
Q2FWQ1   9 1.38462 0.903563 0.161558
Q2FYY5   5 0.769231 -1.27278 0.943444
Q2G207   8 1.23077 0.903563 0.161558
Q2G1Y8   4 0.615385 -1.27278 0.943444
Q2FWZ8   4 0.615385 -1.27278 0.943444
Q2G0Z8   4 0.615385 -1.27278 0.943444
Q2G2F7   5 0.769231 -1.27278 0.943444
Q2FYH9   3 0.461538 -1.27278 0.943444
Q2FWB7   7 1.07692 0.903563 0.161558
Q2FYN2   4 0.571429 -1.27278 0.943444
Q2FVQ6   8 1.14286 0.903563 0.161558
Q2FWX3   2 0.285714 -1.27278 0.943444
Q2G187   2 0.285714 -1.27278 0.943444
Q2FW05   6 0.857143 -1.27278 0.943444
Q2FYC3   5 0.714286 -1.27278 0.943444
Q2FZJ2   8 1.14286 0.903563 0.161558
Q2G0D6   4 0.571429 -1.27278 0.943444
Q2FWP7   4 0.571429 -1.27278 0.943444
Q2FX31   11 1.57143 0.903563 0.161558
Q2FVZ6   4 0.571429 -1.27278 0.943444
Q2G2A2   8 1.14286 0.903563 0.161558
Q2FWQ8   4 0.571429 -1.27278 0.943444
Q2FVM9   5 0.714286 -1.27278 0.943444
Q2FYD1   9 1.28571 0.903563 0.161558
Q2FYN3   9 1.28571 0.903563 0.161558
Q2FYI3   7 1 0.903563 0.161558
Q2G022   6 0.857143 -1.27278 0.943444
Q2G1Q3   4 0.571429 -1.27278 0.943444
Q2FX58   4 0.571429 -1.27278 0.943444
Q2G2V1   7 1 0.903563 0.161558
Q2FVV5   4 0.571429 -1.27278 0.943444
Q2FZC0   9 1.28571 0.903563 0.161558
Q2FV63   11 1.57143 0.903563 0.161558
Q2FWG9   3 0.428571 -1.27278 0.943444
Q2FZA5   4 0.571429 -1.27278 0.943444
Q2FX60   10 1.42857 0.903563 0.161558
Q2G2I8   6 0.857143 -1.27278 0.943444
Q2G2Y5   9 1.28571 0.903563 0.161558
Q2G2Y2   5 0.714286 -1.27278 0.943444
Q2FWA6   6 0.857143 -1.27278 0.943444
Q2FWL8   7 1 0.903563 0.161558
Q2FY95   7 1 0.903563 0.161558
Q2FYC5   11 1.57143 0.903563 0.161558
Q2FV43   4 0.571429 -1.27278 0.943444
Q2FVU0   10 1.42857 0.903563 0.161558
Q2FZG5   3 0.428571 -1.27278 0.943444
Q2G2H9   2 0.285714 -1.27278 0.943444
Q2G1D1   4 0.571429 -1.27278 0.943444
Q2FWU7   9 1.28571 0.903563 0.161558
P60647   4 0.571429 -1.27278 0.943444
Q2FUR7   3 0.428571 -1.27278 0.943444
Q2FWQ2   9 1.28571 0.903563 0.161558
Q2G2M4   7 1 0.903563 0.161558
Q2G104   4 0.571429 -1.27278 0.943444
Q2FX76   2 0.285714 -1.27278 0.943444
Q2G2Q4   12 1.71429 0.903563 0.161558
Q2FXQ1   2 0.285714 -1.27278 0.943444
Q2FX80   4 0.571429 -1.27278 0.943444
Q2FZN6   4 0.571429 -1.27278 0.943444
Q2G009   4 0.571429 -1.27278 0.943444
Q2G021   8 1.14286 0.903563 0.161558
Q2FWH0   11 1.57143 0.903563 0.161558
Q2FXQ0   8 1.14286 0.903563 0.161558
Q2FX64   5 0.714286 -1.27278 0.943444
Q2FY98   3 0.428571 -1.27278 0.943444
Q2FWK5   12 1.71429 0.903563 0.161558
Q2FYK1   3 0.428571 -1.27278 0.943444
Q2FXF0   5 0.714286 -1.27278 0.943444
Q2FY70   11 1.57143 0.903563 0.161558
Q2G114   9 1.28571 0.903563 0.161558
Q2FX38   4 0.571429 -1.27278 0.943444
Q2FUP9   7 1 0.903563 0.161558
Q2FVV3   3 0.428571 -1.27278 0.943444
Q2G113   13 1.85714 0.903563 0.161558
Q2FWB2   4 0.571429 -1.27278 0.943444
Q2FWT6   7 1 0.903563 0.161558
Q2FW28   9 1.28571 0.903563 0.161558
Q2FUQ9   4 0.571429 -1.27278 0.943444
Q2FY00   0 0 -1.27278 0.943444
Q2G040   2 0.285714 -1.27278 0.943444
Q2FX35   4 0.571429 -1.27278 0.943444
Q2FYW9   6 0.8 -1.27278 0.943444
Q2G2N8   5 0.666667 -1.27278 0.943444
Q2G1V7   12 1.6 0.903563 0.161558
Q2G0C3   8 1.06667 0.903563 0.161558
Q2FVW0   2 0.266667 -1.27278 0.943444
Q2FUS4   13 1.73333 0.903563 0.161558
Q2FVP6   3 0.4 -1.27278 0.943444
Q2FZK1   5 0.666667 -1.27278 0.943444
Q2FXY2   14 1.86667 0.903563 0.161558
Q2FYX3   13 1.73333 0.903563 0.161558
Q2FZ86   8 1.06667 0.903563 0.161558
Q2FUV7   5 0.666667 -1.27278 0.943444
Q2FX70   7 0.933333 -1.27278 0.943444
Q2G1Y1   8 1.06667 0.903563 0.161558
Q2FVT9   7 0.933333 -1.27278 0.943444
Q2G2K3   9 1.2 0.903563 0.161558
P72358   4 0.533333 -1.27278 0.943444
Q2G192   7 0.933333 -1.27278 0.943444
Q2FYX6   8 1.06667 0.903563 0.161558
Q2FXW0   5 0.666667 -1.27278 0.943444
Q2G202   11 1.46667 0.903563 0.161558
Q2FYW7   4 0.533333 -1.27278 0.943444
Q2G2M0   6 0.8 -1.27278 0.943444
Q2FXT7   6 0.8 -1.27278 0.943444
Q2FX59   7 0.933333 -1.27278 0.943444
Q2G0X2   7 0.933333 -1.27278 0.943444
Q2FWR6   7 0.933333 -1.27278 0.943444
Q2FW22   11 1.46667 0.903563 0.161558
Q2FZH4   9 1.2 0.903563 0.161558
Q2FYZ1   8 1.06667 0.903563 0.161558
Q2G2W7   9 1.2 0.903563 0.161558
Q2G2I4   15 2 3.07991 0.0107511
Q2FZP5   13 1.73333 0.903563 0.161558
Q2FWQ7   11 1.46667 0.903563 0.161558
Q2G1W9   8 1.06667 0.903563 0.161558
Q2FWF7   8 1.06667 0.903563 0.161558
Q2FYM9   13 1.73333 0.903563 0.161558
Q2FXV0   12 1.6 0.903563 0.161558
Q2FWW2   11 1.46667 0.903563 0.161558
Q2FVS2   3 0.4 -1.27278 0.943444
Q2G007   12 1.6 0.903563 0.161558
Q2FYA7   9 1.2 0.903563 0.161558
Q2G0K0   13 1.73333 0.903563 0.161558
Q2FXS9   6 0.8 -1.27278 0.943444
Q2G249   8 1.06667 0.903563 0.161558
Q2G008   4 0.533333 -1.27278 0.943444
Q2FZD5   5 0.666667 -1.27278 0.943444
Q2FZG0   3 0.4 -1.27278 0.943444
Q2FX28   10 1.33333 0.903563 0.161558
Q2FXI4   8 1.06667 0.903563 0.161558
Q2G176   6 0.8 -1.27278 0.943444
Q2G116   4 0.533333 -1.27278 0.943444
Q2FXF2   6 0.8 -1.27278 0.943444
Q2G260   10 1.33333 0.903563 0.161558
Q2G213   4 0.533333 -1.27278 0.943444
Q2G173   9 1.2 0.903563 0.161558
Q2FV71   11 1.46667 0.903563 0.161558
Q2FWY8   4 0.533333 -1.27278 0.943444
Q2FWN3   4 0.533333 -1.27278 0.943444
Q2FYD4   8 1.06667 0.903563 0.161558
Q2FVQ2   15 2 3.07991 0.0107511
Q2FVK0   15 2 3.07991 0.0107511
Q2G285   8 1.06667 0.903563 0.161558
Q2FZH6   17 2.26667 3.07991 0.0107511
Q2FZX1   6 0.8 -1.27278 0.943444
Q2FZ83   1 0.133333 -1.27278 0.943444
Q2G0S9   7 0.933333 -1.27278 0.943444
Q2FZH7   11 1.46667 0.903563 0.161558
Q2FZT3   10 1.33333 0.903563 0.161558
Q2FX57   11 1.375 0.903563 0.161558
Q2G0B9   11 1.375 0.903563 0.161558
Q2FY28   14 1.75 0.903563 0.161558
Q2G0R5   14 1.75 0.903563 0.161558
Q2FZG8   9 1.125 0.903563 0.161558
Q2G1X1   4 0.5 -1.27278 0.943444
Q2FX93   5 0.625 -1.27278 0.943444
Q2FYU5   6 0.75 -1.27278 0.943444
Q2FWR9   10 1.25 0.903563 0.161558
Q2FWS0   12 1.5 0.903563 0.161558
Q2G0P4   4 0.5 -1.27278 0.943444
Q2FX50   10 1.25 0.903563 0.161558
Q2FZV0   12 1.5 0.903563 0.161558
Q2G0S5   10 1.25 0.903563 0.161558
Q2FY25   5 0.625 -1.27278 0.943444
Q2FXG6   7 0.875 -1.27278 0.943444
Q2FZJ7   4 0.5 -1.27278 0.943444
Q2G0U7   11 1.375 0.903563 0.161558
Q2FZV2   10 1.25 0.903563 0.161558
Q2FWT8   12 1.5 0.903563 0.161558
Q2G0D1   11 1.375 0.903563 0.161558
Q2FVW5   12 1.5 0.903563 0.161558
Q2FY97   18 2.25 3.07991 0.0107511
Q2FXF3   10 1.25 0.903563 0.161558
Q2G063   9 1.125 0.903563 0.161558
Q2G0U5   9 1.125 0.903563 0.161558
Q2G2B1   10 1.25 0.903563 0.161558
Q2FVE3   9 1.125 0.903563 0.161558
Q2FZW1   11 1.375 0.903563 0.161558
Q2FYK2   14 1.75 0.903563 0.161558
Q2FXW2   9 1.125 0.903563 0.161558
Q9F0R1   11 1.375 0.903563 0.161558
Q2FZG3   10 1.25 0.903563 0.161558
Q2G2K0   13 1.625 0.903563 0.161558
Q2FVN4   6 0.75 -1.27278 0.943444
Q2FYV0   8 1 0.903563 0.161558
Q2G0A5   7 0.875 -1.27278 0.943444
Q2FZ03   16 2 3.07991 0.0107511
Q2G1I8   8 1 0.903563 0.161558
Q2FYX8   15 1.875 0.903563 0.161558
Q2FV18   10 1.25 0.903563 0.161558
Q2FYI7   8 1 0.903563 0.161558
Q2G0K1   12 1.5 0.903563 0.161558
Q2G2U9   12 1.5 0.903563 0.161558
Q2FW31   7 0.875 -1.27278 0.943444
Q2FVB5   9 1.125 0.903563 0.161558
Q2FVI8   9 1.125 0.903563 0.161558
Q2FZT0   13 1.625 0.903563 0.161558
P48860   13 1.625 0.903563 0.161558
Q2FYC1   9 1.125 0.903563 0.161558
Q2G286   8 1 0.903563 0.161558
Q2FXD3   13 1.625 0.903563 0.161558
Q2G027   3 0.375 -1.27278 0.943444
Q2G0T4   6 0.75 -1.27278 0.943444
Q2FZJ5   7 0.875 -1.27278 0.943444
Q2FW10   5 0.625 -1.27278 0.943444
Q2FY91   7 0.875 -1.27278 0.943444
Q2FVP0   12 1.5 0.903563 0.161558
P60070   8 1 0.903563 0.161558
Q2FWU1   11 1.375 0.903563 0.161558
Q2FYA3   5 0.625 -1.27278 0.943444
Q2G0V8   9 1.125 0.903563 0.161558
Q2G0Z2   11 1.375 0.903563 0.161558
Q2FZ47   6 0.75 -1.27278 0.943444
Q2G0V9   4 0.5 -1.27278 0.943444
Q2FZE2   14 1.75 0.903563 0.161558
Q2FWB0   13 1.625 0.903563 0.161558
Q2G1J1   6 0.75 -1.27278 0.943444
Q2FYQ1   3 0.375 -1.27278 0.943444
Q2FZ45   10 1.25 0.903563 0.161558
Q2FYW5   14 1.75 0.903563 0.161558
Q2G1A0   7 0.875 -1.27278 0.943444
Q2FZB9   6 0.75 -1.27278 0.943444
Q2FZX2   13 1.625 0.903563 0.161558
Q2FZY4   15 1.875 0.903563 0.161558
Q2FW56   7 0.875 -1.27278 0.943444
P0A0G6   5 0.625 -1.27278 0.943444
Q2FW80   9 1.125 0.903563 0.161558
Q2G2S4   11 1.375 0.903563 0.161558
Q2G2H0   10 1.25 0.903563 0.161558
Q2G2E1   3 0.375 -1.27278 0.943444
Q2G0I5   13 1.625 0.903563 0.161558
Q2FWW6   12 1.5 0.903563 0.161558
Q2G112   8 1 0.903563 0.161558
Q2G214   10 1.25 0.903563 0.161558
Q2FYG2   11 1.375 0.903563 0.161558
Q2G0J5   3 0.375 -1.27278 0.943444
Q2FX27   10 1.25 0.903563 0.161558
Q2FWV5   12 1.5 0.903563 0.161558
Q2FX40   12 1.5 0.903563 0.161558
Q2FZM5   3 0.375 -1.27278 0.943444
Q2FXH8   4 0.5 -1.27278 0.943444
Q2FWS5   6 0.75 -1.27278 0.943444
Q2FW13   13 1.52941 0.903563 0.161558
Q2FY93   15 1.76471 0.903563 0.161558
Q2FZM8   12 1.41176 0.903563 0.161558
Q2FZV4   13 1.52941 0.903563 0.161558
Q2FVD4   12 1.41176 0.903563 0.161558
Q2G0J3   9 1.05882 0.903563 0.161558
Q2FX61   11 1.29412 0.903563 0.161558
Q2FVD6   13 1.52941 0.903563 0.161558
Q2FYY7   15 1.76471 0.903563 0.161558
Q2G0W0   19 2.23529 3.07991 0.0107511
Q2FXF7   10 1.17647 0.903563 0.161558
Q2G191   7 0.823529 -1.27278 0.943444
Q2FYT5   11 1.29412 0.903563 0.161558
Q2G1P0   9 1.05882 0.903563 0.161558
Q2FVF8   7 0.823529 -1.27278 0.943444
Q2G0Y1   5 0.588235 -1.27278 0.943444
Q2FZD2   11 1.29412 0.903563 0.161558
Q2FZ59   14 1.64706 0.903563 0.161558
Q2G2G1   5 0.588235 -1.27278 0.943444
Q2G0F9   4 0.470588 -1.27278 0.943444
Q2G1J2   14 1.64706 0.903563 0.161558
Q2G0Q6   17 2 3.07991 0.0107511
Q2FYX0   14 1.64706 0.903563 0.161558
Q2FZU8   6 0.705882 -1.27278 0.943444
Q2G267   10 1.17647 0.903563 0.161558
Q2G174   10 1.17647 0.903563 0.161558
Q2FWC3   17 2 3.07991 0.0107511
Q2FVN6   9 1.05882 0.903563 0.161558
Q2G2D1   17 2 3.07991 0.0107511
Q2FZK9   14 1.64706 0.903563 0.161558
Q2G2C9   11 1.29412 0.903563 0.161558
Q2G2V8   4 0.470588 -1.27278 0.943444
Q2FVL6   9 1.05882 0.903563 0.161558
Q2FY45   8 0.941176 -1.27278 0.943444
Q2G2R7   8 0.941176 -1.27278 0.943444
Q2FWD5   13 1.52941 0.903563 0.161558
Q2FWT3   9 1.05882 0.903563 0.161558
Q2FY92   16 1.88235 0.903563 0.161558
Q2FZM2   12 1.41176 0.903563 0.161558
Q2G2F0   12 1.41176 0.903563 0.161558
Q2FW30   11 1.29412 0.903563 0.161558
Q2FZV9   17 2 3.07991 0.0107511
Q2FVA6   13 1.52941 0.903563 0.161558
Q2G229   12 1.41176 0.903563 0.161558
Q2FZZ3   12 1.41176 0.903563 0.161558
Q2G2F4   6 0.705882 -1.27278 0.943444
Q2FVA7   12 1.41176 0.903563 0.161558
Q2G0R3   11 1.29412 0.903563 0.161558
Q2G1R1   16 1.88235 0.903563 0.161558
Q2FZ79   10 1.17647 0.903563 0.161558
Q2FZ12   8 0.941176 -1.27278 0.943444
Q2FX39   10 1.17647 0.903563 0.161558
Q2G186   10 1.17647 0.903563 0.161558
Q2FXE5   5 0.588235 -1.27278 0.943444
Q2G0A1   9 1.05882 0.903563 0.161558
Q2G0E7   8 0.941176 -1.27278 0.943444
Q2G2V7   9 1.05882 0.903563 0.161558
Q2FYA6   12 1.41176 0.903563 0.161558
Q2G276   12 1.41176 0.903563 0.161558
Q2G070   12 1.41176 0.903563 0.161558
Q2FVZ1   10 1.17647 0.903563 0.161558
Q2FW84   7 0.823529 -1.27278 0.943444
Q2FVY9   9 1.05882 0.903563 0.161558
Q2FVD9   13 1.52941 0.903563 0.161558
Q2G1T2   13 1.52941 0.903563 0.161558
Q2G0I3   11 1.29412 0.903563 0.161558
Q2G0E8   9 1.05882 0.903563 0.161558
Q2FW08   13 1.52941 0.903563 0.161558
Q2FVD8   13 1.52941 0.903563 0.161558
Q2FXF5   6 0.705882 -1.27278 0.943444
Q2FXW1   13 1.52941 0.903563 0.161558
Q2FW79   6 0.705882 -1.27278 0.943444
Q2G2G0   4 0.470588 -1.27278 0.943444
P48940   11 1.29412 0.903563 0.161558
Q2FYL6   8 0.941176 -1.27278 0.943444
Q2FZV8   11 1.29412 0.903563 0.161558
Q2FYM5   10 1.17647 0.903563 0.161558
Q2G2B6   9 1.05882 0.903563 0.161558
Q2G1L2   7 0.823529 -1.27278 0.943444
Q2G1V5   3 0.352941 -1.27278 0.943444
Q2FXT0   4 0.470588 -1.27278 0.943444
Q2FY02   15 1.76471 0.903563 0.161558
Q2FWQ4   7 0.823529 -1.27278 0.943444
Q2FYG4   9 1.05882 0.903563 0.161558
Q2FW11   13 1.52941 0.903563 0.161558
Q2G257   14 1.55556 0.903563 0.161558
Q2FWJ6   17 1.88889 0.903563 0.161558
Q2FXS8   6 0.666667 -1.27278 0.943444
Q2FX12   9 1 0.903563 0.161558
Q2FYF1   13 1.44444 0.903563 0.161558
Q2G2E8   10 1.11111 0.903563 0.161558
Q2FXE6   5 0.555556 -1.27278 0.943444
Q2G2C0   6 0.666667 -1.27278 0.943444
Q2G1V6   10 1.11111 0.903563 0.161558
Q2FWZ4   18 2 3.07991 0.0107511
Q2G2V0   9 1 0.903563 0.161558
Q9ZAH6   20 2.22222 3.07991 0.0107511
Q2FVU2   15 1.66667 0.903563 0.161558
Q2FWI8   11 1.22222 0.903563 0.161558
P0A0H0   4 0.444444 -1.27278 0.943444
Q2G0C1   14 1.55556 0.903563 0.161558
Q2FXH3   10 1.11111 0.903563 0.161558
Q2FXI6   10 1.11111 0.903563 0.161558
Q2G1X5   13 1.44444 0.903563 0.161558
Q2FV08   12 1.33333 0.903563 0.161558
Q2FWT7   11 1.22222 0.903563 0.161558
Q2G210   13 1.44444 0.903563 0.161558
Q2FW66   10 1.11111 0.903563 0.161558
Q2FWD0   14 1.55556 0.903563 0.161558
Q2FUQ1   12 1.33333 0.903563 0.161558
Q2FVI6   6 0.666667 -1.27278 0.943444
Q2FWM7   6 0.666667 -1.27278 0.943444
Q2FVN2   8 0.888889 -1.27278 0.943444
Q2FWR2   12 1.33333 0.903563 0.161558
Q2FYH4   8 0.888889 -1.27278 0.943444
Q2FYM8   3 0.333333 -1.27278 0.943444
Q9RFJ6   12 1.33333 0.903563 0.161558
Q2FZ42   5 0.555556 -1.27278 0.943444
Q2FVX9   19 2.11111 3.07991 0.0107511
Q2G066   12 1.33333 0.903563 0.161558
Q2FVM3   13 1.44444 0.903563 0.161558
Q2FWT1   15 1.66667 0.903563 0.161558
Q2FZB8   7 0.777778 -1.27278 0.943444
Q2FUQ8   6 0.666667 -1.27278 0.943444
Q2G2I7   7 0.777778 -1.27278 0.943444
Q2FVF7   9 1 0.903563 0.161558
Q2FV52   13 1.44444 0.903563 0.161558
Q2FWE3   7 0.777778 -1.27278 0.943444
Q2G144   6 0.666667 -1.27278 0.943444
Q2FXZ1   12 1.33333 0.903563 0.161558
Q2FX34   6 0.666667 -1.27278 0.943444
Q2FWV4   6 0.666667 -1.27278 0.943444
Q2FZ11   10 1.11111 0.903563 0.161558
Q2G141   10 1.11111 0.903563 0.161558
Q2FWF5   13 1.44444 0.903563 0.161558
Q2FV34   7 0.777778 -1.27278 0.943444
Q2FWQ0   16 1.77778 0.903563 0.161558
Q2FV88   15 1.66667 0.903563 0.161558
Q2G2P0   10 1.11111 0.903563 0.161558
Q2FYW8   14 1.55556 0.903563 0.161558
Q2G1W1   14 1.55556 0.903563 0.161558
Q2FVC2   12 1.33333 0.903563 0.161558
Q2G0D3   4 0.444444 -1.27278 0.943444
Q2FV89   10 1.11111 0.903563 0.161558
Q2G1U2   10 1.11111 0.903563 0.161558
Q2FX32   7 0.777778 -1.27278 0.943444
Q2FXS7   15 1.66667 0.903563 0.161558
Q2FVX1   10 1.11111 0.903563 0.161558
Q2FVE0   9 1 0.903563 0.161558
Q2G270   7 0.777778 -1.27278 0.943444
Q9EYW6   10 1.11111 0.903563 0.161558
Q2FVB8   11 1.22222 0.903563 0.161558
Q2FZT9   8 0.888889 -1.27278 0.943444
Q2G298   16 1.77778 0.903563 0.161558
Q2FX49   12 1.33333 0.903563 0.161558
Q2G0Z0   12 1.33333 0.903563 0.161558
Q2FW39   17 1.88889 0.903563 0.161558
Q2G252   11 1.22222 0.903563 0.161558
Q2G0A3   12 1.33333 0.903563 0.161558
Q2FYJ7   14 1.55556 0.903563 0.161558
Q2FWT2   8 0.888889 -1.27278 0.943444
Q2FWQ5   13 1.44444 0.903563 0.161558
Q2G2J7   9 1 0.903563 0.161558
Q2FY75   5 0.555556 -1.27278 0.943444
Q2G106   9 1 0.903563 0.161558
Q2FVY3   13 1.44444 0.903563 0.161558
Q2FVP9   9 1 0.903563 0.161558
Q2FW42   13 1.44444 0.903563 0.161558
Q2FUV9   19 2.11111 3.07991 0.0107511
Q2FVR7   14 1.55556 0.903563 0.161558
Q2FZN1   9 1 0.903563 0.161558
Q2G2Q7   19 2 3.07991 0.0107511
Q2G150   18 1.89474 0.903563 0.161558
Q2G081   16 1.68421 0.903563 0.161558
Q2FV45   11 1.15789 0.903563 0.161558
Q2FX02   16 1.68421 0.903563 0.161558
P0A0Q4   17 1.78947 0.903563 0.161558
Q2G0L9   14 1.47368 0.903563 0.161558
Q2FY04   14 1.47368 0.903563 0.161558
Q2FV48   9 0.947368 -1.27278 0.943444
Q2FW64   14 1.47368 0.903563 0.161558
Q2FX63   16 1.68421 0.903563 0.161558
Q2G1T3   12 1.26316 0.903563 0.161558
Q2G0K9   9 0.947368 -1.27278 0.943444
Q2FZ00   19 2 3.07991 0.0107511
Q2FVL9   5 0.526316 -1.27278 0.943444
Q2FW33   16 1.68421 0.903563 0.161558
Q2FWT9   12 1.26316 0.903563 0.161558
Q2FZF7   8 0.842105 -1.27278 0.943444
Q2FWL1   17 1.78947 0.903563 0.161558
Q2FYS7   13 1.36842 0.903563 0.161558
Q2FZX3   15 1.57895 0.903563 0.161558
Q2FXR0   6 0.631579 -1.27278 0.943444
Q2G2I9   9 0.947368 -1.27278 0.943444
Q2FWN1   4 0.421053 -1.27278 0.943444
Q2G297   10 1.05263 0.903563 0.161558
Q2FVA0   9 0.947368 -1.27278 0.943444
Q2FXX0   12 1.26316 0.903563 0.161558
Q2G2P4   8 0.842105 -1.27278 0.943444
Q2G0P8   17 1.78947 0.903563 0.161558
Q2FVN3   13 1.36842 0.903563 0.161558
Q2FXK7   20 2.10526 3.07991 0.0107511
Q2FZF8   11 1.15789 0.903563 0.161558
Q2FWR0   11 1.15789 0.903563 0.161558
Q2FXL2   8 0.842105 -1.27278 0.943444
Q2FWA9   12 1.26316 0.903563 0.161558
Q2G282   18 1.89474 0.903563 0.161558
Q9RQQ0   6 0.631579 -1.27278 0.943444
Q2FXD7   18 1.89474 0.903563 0.161558
Q2FUY4   12 1.26316 0.903563 0.161558
Q2G2W4   10 1.05263 0.903563 0.161558
Q2FZF5   15 1.57895 0.903563 0.161558
Q2FY42   14 1.47368 0.903563 0.161558
Q2FUS3   13 1.36842 0.903563 0.161558
Q2G2E7   9 0.947368 -1.27278 0.943444
Q2G0S6   11 1.15789 0.903563 0.161558
Q2G0C2   11 1.15789 0.903563 0.161558
Q2FWF8   11 1.15789 0.903563 0.161558
Q2G000   14 1.47368 0.903563 0.161558
Q2FWX2   9 0.947368 -1.27278 0.943444
Q2FZS2   13 1.36842 0.903563 0.161558
Q2FW16   10 1.05263 0.903563 0.161558
Q2FZI2   11 1.15789 0.903563 0.161558
Q2G1Q5   12 1.26316 0.903563 0.161558
Q2G1A5   12 1.26316 0.903563 0.161558
Q2G0P7   9 0.947368 -1.27278 0.943444
Q2FWV3   13 1.36842 0.903563 0.161558
Q2FW51   13 1.36842 0.903563 0.161558
Q2FVI4   18 1.89474 0.903563 0.161558
Q2FVN7   11 1.15789 0.903563 0.161558
Q2FWP9   6 0.631579 -1.27278 0.943444
Q2FXT2   15 1.57895 0.903563 0.161558
P0A0F4   17 1.78947 0.903563 0.161558
Q2G126   21 2.21053 3.07991 0.0107511
Q2FW82   5 0.526316 -1.27278 0.943444
Q2FY44   15 1.57895 0.903563 0.161558
Q2G0N9   13 1.36842 0.903563 0.161558
Q2G0Z9   3 0.315789 -1.27278 0.943444
Q2FV81   14 1.47368 0.903563 0.161558
Q2FYC4   11 1.15789 0.903563 0.161558
Q2G178   18 1.89474 0.903563 0.161558
Q2G079   9 0.947368 -1.27278 0.943444
Q2G2B7   19 2 3.07991 0.0107511
Q2FVF5   9 0.947368 -1.27278 0.943444
Q2G2W2   9 0.947368 -1.27278 0.943444
Q2G1I2   20 2.10526 3.07991 0.0107511
Q2G245   3 0.315789 -1.27278 0.943444
Q2G1H7   12 1.2 0.903563 0.161558
Q2FWF1   10 1 0.903563 0.161558
Q2FZZ9   16 1.6 0.903563 0.161558
Q2G1W3   14 1.4 0.903563 0.161558
Q2G204   15 1.5 0.903563 0.161558
Q2G1H1   9 0.9 -1.27278 0.943444
Q2FXK3   11 1.1 0.903563 0.161558
Q2G2H8   17 1.7 0.903563 0.161558
Q2FZP9   16 1.6 0.903563 0.161558
Q2FWI2   11 1.1 0.903563 0.161558
Q2FYZ6   9 0.9 -1.27278 0.943444
Q2FXS1   8 0.8 -1.27278 0.943444
Q2G200   12 1.2 0.903563 0.161558
Q2G2L5   4 0.4 -1.27278 0.943444
Q2FY73   16 1.6 0.903563 0.161558
Q2G177   6 0.6 -1.27278 0.943444
Q2G2F9   12 1.2 0.903563 0.161558
Q2FV27   11 1.1 0.903563 0.161558
Q2FZ56   14 1.4 0.903563 0.161558
Q2FVF3   9 0.9 -1.27278 0.943444
Q2G0B6   9 0.9 -1.27278 0.943444
Q2G2S5   16 1.6 0.903563 0.161558
Q2FW68   12 1.2 0.903563 0.161558
Q2FWX7   10 1 0.903563 0.161558
Q2FWB6   14 1.4 0.903563 0.161558
Q2FXA9   16 1.6 0.903563 0.161558
Q2FXP3   16 1.6 0.903563 0.161558
Q2FUX5   19 1.9 0.903563 0.161558
Q2FZZ4   8 0.8 -1.27278 0.943444
Q2FX98   20 2 3.07991 0.0107511
Q2FV23   11 1.1 0.903563 0.161558
Q2FUR1   9 0.9 -1.27278 0.943444
Q2FY49   16 1.6 0.903563 0.161558
Q2G017   11 1.1 0.903563 0.161558
Q2G2K9   17 1.7 0.903563 0.161558
Q2G2N9   18 1.8 0.903563 0.161558
Q2G0E9   10 1 0.903563 0.161558
Q2FY19   20 2 3.07991 0.0107511
Q2G1E3   8 0.8 -1.27278 0.943444
Q2FW17   7 0.7 -1.27278 0.943444
Q2FWK9   17 1.7 0.903563 0.161558
Q2G2Q6   20 2 3.07991 0.0107511
Q2G2Q5   20 2 3.07991 0.0107511
Q2G1U9   22 2.2 3.07991 0.0107511
Q2G299   11 1.1 0.903563 0.161558
Q2FX75   9 0.9 -1.27278 0.943444
Q2G058   15 1.5 0.903563 0.161558
Q2G0E3   7 0.7 -1.27278 0.943444
Q2FYK0   12 1.2 0.903563 0.161558
Q2G2K6   7 0.7 -1.27278 0.943444
Q2FYN0   8 0.8 -1.27278 0.943444
Q2FVK7   12 1.2 0.903563 0.161558
Q2FX15   15 1.5 0.903563 0.161558
Q2FVN9   6 0.6 -1.27278 0.943444
Q2FWX0   9 0.9 -1.27278 0.943444
Q2G143   22 2.2 3.07991 0.0107511
Q2G0C7   12 1.2 0.903563 0.161558
Q2G0K6   9 0.9 -1.27278 0.943444
Q2FZZ1   8 0.8 -1.27278 0.943444
Q2FV13   14 1.4 0.903563 0.161558
Q2G128   13 1.3 0.903563 0.161558
Q2FXU2   14 1.4 0.903563 0.161558
Q2G2R4   10 1 0.903563 0.161558
Q2FXM1   11 1.1 0.903563 0.161558
Q8KQR1   6 0.6 -1.27278 0.943444
Q2G2Q9   18 1.8 0.903563 0.161558
Q2FVG9   7 0.7 -1.27278 0.943444
Q2FV56   6 0.6 -1.27278 0.943444
Q2FWG7   12 1.14286 0.903563 0.161558
Q2G0T1   11 1.04762 0.903563 0.161558
Q2FXB9   10 0.952381 -1.27278 0.943444
Q2FZP3   13 1.2381 0.903563 0.161558
Q2FZQ2   5 0.47619 -1.27278 0.943444
Q2FXS4   20 1.90476 0.903563 0.161558
Q2FZ21   12 1.14286 0.903563 0.161558
Q2G2X2   10 0.952381 -1.27278 0.943444
Q2FZF6   13 1.2381 0.903563 0.161558
Q2FYA0   12 1.14286 0.903563 0.161558
Q2G2A9   8 0.761905 -1.27278 0.943444
Q2FYB9   15 1.42857 0.903563 0.161558
Q2FYI4   9 0.857143 -1.27278 0.943444
Q2FYL4   20 1.90476 0.903563 0.161558
Q2G1T0   9 0.857143 -1.27278 0.943444
Q2FXW7   11 1.04762 0.903563 0.161558
Q2FZA1   14 1.33333 0.903563 0.161558
Q2FY76   9 0.857143 -1.27278 0.943444
Q2FZ97   14 1.33333 0.903563 0.161558
Q2G1I4   8 0.761905 -1.27278 0.943444
Q2FYQ6   9 0.857143 -1.27278 0.943444
Q2FXL6   9 0.857143 -1.27278 0.943444
Q2G2G6   5 0.47619 -1.27278 0.943444
Q2FVH1   8 0.761905 -1.27278 0.943444
Q2FYA8   14 1.33333 0.903563 0.161558
Q2G2M5   21 2 3.07991 0.0107511
Q2FV99   12 1.14286 0.903563 0.161558
Q2G105   15 1.42857 0.903563 0.161558
Q2FW23   16 1.52381 0.903563 0.161558
Q2G012   5 0.47619 -1.27278 0.943444
Q2G2V5   14 1.33333 0.903563 0.161558
Q2FW07   12 1.14286 0.903563 0.161558
Q2G0F2   12 1.14286 0.903563 0.161558
Q2FZC9   7 0.666667 -1.27278 0.943444
Q2FXE9   11 1.04762 0.903563 0.161558
Q2FV47   17 1.61905 0.903563 0.161558
Q2G2Q8   18 1.71429 0.903563 0.161558
Q2FYE7   14 1.33333 0.903563 0.161558
Q2FUT3   10 0.952381 -1.27278 0.943444
Q2G068   20 1.90476 0.903563 0.161558
Q2G2D3   19 1.80952 0.903563 0.161558
Q2FYK4   10 0.952381 -1.27278 0.943444
Q2FX36   14 1.33333 0.903563 0.161558
Q2G0A4   7 0.666667 -1.27278 0.943444
Q2G080   8 0.761905 -1.27278 0.943444
Q2FUT1   21 2 3.07991 0.0107511
Q2FYH3   16 1.52381 0.903563 0.161558
Q2FXA7   11 1.04762 0.903563 0.161558
Q2G2Y6   6 0.571429 -1.27278 0.943444
Q2FY55   12 1.14286 0.903563 0.161558
Q2FY61   12 1.14286 0.903563 0.161558
Q2G0E2   16 1.52381 0.903563 0.161558
Q2FVY1   12 1.14286 0.903563 0.161558
Q2FUV1   19 1.80952 0.903563 0.161558
Q2FUS9   9 0.857143 -1.27278 0.943444
Q2G1A1   15 1.42857 0.903563 0.161558
P60639   9 0.857143 -1.27278 0.943444
Q2FZE9   7 0.666667 -1.27278 0.943444
Q2G1I9   11 1.04762 0.903563 0.161558
Q2FWN0   16 1.52381 0.903563 0.161558
Q2FZE3   17 1.61905 0.903563 0.161558
Q93Q23   7 0.666667 -1.27278 0.943444
Q2FWE9   10 0.952381 -1.27278 0.943444
Q2FUS1   9 0.857143 -1.27278 0.943444
Q2FVM5   24 2.28571 3.07991 0.0107511
Q2G2N7   9 0.857143 -1.27278 0.943444
Q2FWG0   6 0.571429 -1.27278 0.943444
Q2FXV7   4 0.380952 -1.27278 0.943444
Q2FW69   7 0.666667 -1.27278 0.943444
P0A0F8   4 0.380952 -1.27278 0.943444
Q2G055   16 1.52381 0.903563 0.161558
Q2FV37   10 0.952381 -1.27278 0.943444
Q2G225   7 0.666667 -1.27278 0.943444
Q2FXG2   12 1.14286 0.903563 0.161558
Q2FY87   13 1.2381 0.903563 0.161558
Q2FWR7   15 1.42857 0.903563 0.161558
Q2G1U6   13 1.2381 0.903563 0.161558
Q2G006   15 1.42857 0.903563 0.161558
Q2G2I6   9 0.818182 -1.27278 0.943444
Q2FWS1   11 1 0.903563 0.161558
Q2FYF5   18 1.63636 0.903563 0.161558
Q2G0F1   11 1 0.903563 0.161558
Q2G0J2   14 1.27273 0.903563 0.161558
Q2FXE3   13 1.18182 0.903563 0.161558
Q2FYV8   15 1.36364 0.903563 0.161558
Q2G1X6   12 1.09091 0.903563 0.161558
Q2FUP5   14 1.27273 0.903563 0.161558
Q2G1A4   9 0.818182 -1.27278 0.943444
Q2G0H9   14 1.27273 0.903563 0.161558
Q2G0M0   15 1.36364 0.903563 0.161558
Q2FYK6   14 1.27273 0.903563 0.161558
Q2G023   14 1.27273 0.903563 0.161558
Q2G0G2   17 1.54545 0.903563 0.161558
Q2FXC0   17 1.54545 0.903563 0.161558
Q2FXF1   19 1.72727 0.903563 0.161558
Q2FW00   10 0.909091 -1.27278 0.943444
Q2G1E7   7 0.636364 -1.27278 0.943444
Q2FWE7   16 1.45455 0.903563 0.161558
Q2FY32   10 0.909091 -1.27278 0.943444
Q2FUU0   19 1.72727 0.903563 0.161558
Q2FVU5   15 1.36364 0.903563 0.161558
Q2G062   14 1.27273 0.903563 0.161558
Q2FV26   18 1.63636 0.903563 0.161558
Q2FW97   19 1.72727 0.903563 0.161558
Q2FZY8   8 0.727273 -1.27278 0.943444
Q2G277   8 0.727273 -1.27278 0.943444
Q2G0V1   8 0.727273 -1.27278 0.943444
Q2FWJ3   21 1.90909 0.903563 0.161558
Q2G2J2   15 1.36364 0.903563 0.161558
Q2FVB0   7 0.636364 -1.27278 0.943444
Q2G278   13 1.18182 0.903563 0.161558
Q2G107   11 1 0.903563 0.161558
P0A0M9   15 1.36364 0.903563 0.161558
Q2G067   5 0.454545 -1.27278 0.943444
Q2FV55   16 1.45455 0.903563 0.161558
Q2G1L3   15 1.36364 0.903563 0.161558
Q2G2R0   11 1 0.903563 0.161558
Q2G2T3   12 1.09091 0.903563 0.161558
Q2FWA8   9 0.818182 -1.27278 0.943444
Q2G056   13 1.18182 0.903563 0.161558
Q2FWR1   14 1.27273 0.903563 0.161558
Q2FXP9   13 1.18182 0.903563 0.161558
Q2FZI4   13 1.18182 0.903563 0.161558
Q2G2L7   17 1.54545 0.903563 0.161558
Q2FVG1   10 0.909091 -1.27278 0.943444
Q2G1I7   21 1.90909 0.903563 0.161558
Q2FVB6   8 0.727273 -1.27278 0.943444
Q2G001   18 1.63636 0.903563 0.161558
Q2FUX3   12 1.09091 0.903563 0.161558
Q2G1Q9   12 1.09091 0.903563 0.161558
Q2G2S9   19 1.72727 0.903563 0.161558
Q2FXZ8   11 1 0.903563 0.161558
Q2FZI7   20 1.81818 0.903563 0.161558
Q2FUS6   19 1.72727 0.903563 0.161558
Q2FUZ6   12 1.09091 0.903563 0.161558
Q2FYQ9   15 1.36364 0.903563 0.161558
Q2FYS8   16 1.45455 0.903563 0.161558
Q2FYS6   8 0.727273 -1.27278 0.943444
Q2FZG6   13 1.18182 0.903563 0.161558
Q2G1L9   8 0.727273 -1.27278 0.943444
Q2FXT3   17 1.54545 0.903563 0.161558
Q2FZN9   17 1.54545 0.903563 0.161558
Q2FW20   19 1.72727 0.903563 0.161558
Q2G0H3   11 1 0.903563 0.161558
Q2FV98   18 1.63636 0.903563 0.161558
Q2FXR7   14 1.27273 0.903563 0.161558
Q2G1T4   19 1.72727 0.903563 0.161558
Q2FW38   14 1.27273 0.903563 0.161558
Q2G2P6   10 0.909091 -1.27278 0.943444
Q2FVL7   17 1.54545 0.903563 0.161558
Q2FVY2   24 2.18182 3.07991 0.0107511
Q2FYZ0   11 1 0.903563 0.161558
Q2FYW2   10 0.909091 -1.27278 0.943444
P60643   9 0.818182 -1.27278 0.943444
Q2G265   15 1.36364 0.903563 0.161558
Q2FV42   10 0.909091 -1.27278 0.943444
Q2FXN0   9 0.818182 -1.27278 0.943444
Q2G2D9   9 0.818182 -1.27278 0.943444
Q2FV75   15 1.36364 0.903563 0.161558
Q2FYE0   11 1 0.903563 0.161558
Q2FX03   9 0.818182 -1.27278 0.943444
Q2FX89   10 0.909091 -1.27278 0.943444
Q2FX43   10 0.909091 -1.27278 0.943444
Q2FV69   15 1.30435 0.903563 0.161558
P72360   7 0.608696 -1.27278 0.943444
Q2FVQ1   17 1.47826 0.903563 0.161558
Q2FYG7   18 1.56522 0.903563 0.161558
Q2G1J8   9 0.782609 -1.27278 0.943444
Q2FW77   9 0.782609 -1.27278 0.943444
Q2FWI4   15 1.30435 0.903563 0.161558
Q2FX62   13 1.13043 0.903563 0.161558
Q2G0U6   14 1.21739 0.903563 0.161558
Q2G0P2   17 1.47826 0.903563 0.161558
Q2G0B8   22 1.91304 0.903563 0.161558
Q2FVL3   10 0.869565 -1.27278 0.943444
Q2G1K8   20 1.73913 0.903563 0.161558
Q2G2R9   16 1.3913 0.903563 0.161558
Q2G2I3   7 0.608696 -1.27278 0.943444
Q2FY56   9 0.782609 -1.27278 0.943444
Q2G0B1   14 1.21739 0.903563 0.161558
Q2G1T1   18 1.56522 0.903563 0.161558
Q2FVX5   8 0.695652 -1.27278 0.943444
Q2G0H8   16 1.3913 0.903563 0.161558
Q2FVT3   9 0.782609 -1.27278 0.943444
Q2FWF6   14 1.21739 0.903563 0.161558
Q2FWZ6   14 1.21739 0.903563 0.161558
Q2FZ77   15 1.30435 0.903563 0.161558
Q2G0H0   14 1.21739 0.903563 0.161558
Q2G2G7   22 1.91304 0.903563 0.161558
Q2G117   17 1.47826 0.903563 0.161558
Q2FXG9   14 1.21739 0.903563 0.161558
Q2FWE4   18 1.56522 0.903563 0.161558
Q2FUS0   18 1.56522 0.903563 0.161558
Q2FWR3   14 1.21739 0.903563 0.161558
Q2FYA9   12 1.04348 0.903563 0.161558
Q2G0Y5   16 1.3913 0.903563 0.161558
Q2FZZ8   18 1.56522 0.903563 0.161558
Q2G1Z6   13 1.13043 0.903563 0.161558
Q2FX53   15 1.30435 0.903563 0.161558
Q2FZC4   16 1.3913 0.903563 0.161558
Q2FUS5   14 1.21739 0.903563 0.161558
Q2G1R0   7 0.608696 -1.27278 0.943444
Q2G0D5   8 0.695652 -1.27278 0.943444
Q2FY18   8 0.695652 -1.27278 0.943444
Q2FYH8   10 0.869565 -1.27278 0.943444
Q2G1F2   15 1.30435 0.903563 0.161558
Q2G0Q5   19 1.65217 0.903563 0.161558
Q2FVR2   14 1.21739 0.903563 0.161558
Q2FZE7   4 0.347826 -1.27278 0.943444
Q2G0I0   17 1.47826 0.903563 0.161558
Q2G0R1   11 0.956522 -1.27278 0.943444
Q2G0L7   13 1.13043 0.903563 0.161558
Q2FWI1   20 1.73913 0.903563 0.161558
Q2G0F7   9 0.782609 -1.27278 0.943444
Q2FXY3   14 1.21739 0.903563 0.161558
P0A084   18 1.56522 0.903563 0.161558
Q2G0G5   11 0.956522 -1.27278 0.943444
Q2FZE5   9 0.782609 -1.27278 0.943444
Q2G0A2   7 0.608696 -1.27278 0.943444
Q2FVE8   8 0.695652 -1.27278 0.943444
Q2G2M8   15 1.30435 0.903563 0.161558
Q2FYH7   15 1.30435 0.903563 0.161558
Q2FVR8   14 1.21739 0.903563 0.161558
Q2FZU9   16 1.3913 0.903563 0.161558
Q2FYX7   16 1.3913 0.903563 0.161558
Q2G280   22 1.91304 0.903563 0.161558
Q2FVG5   18 1.56522 0.903563 0.161558
Q2FWX1   16 1.3913 0.903563 0.161558
Q2FVB3   11 0.956522 -1.27278 0.943444
Q2G2A1   21 1.82609 0.903563 0.161558
Q2G1W7   14 1.21739 0.903563 0.161558
Q2FW36   12 1.04348 0.903563 0.161558
P31337   15 1.30435 0.903563 0.161558
Q2FXB8   10 0.869565 -1.27278 0.943444
Q2G2F3   18 1.56522 0.903563 0.161558
Q2FYM7   2 0.173913 -1.27278 0.943444
Q2FYB2   13 1.13043 0.903563 0.161558
Q2G2E2   13 1.08333 0.903563 0.161558
Q2G2G9   11 0.916667 -1.27278 0.943444
Q2FVC5   20 1.66667 0.903563 0.161558
Q2G0T3   14 1.16667 0.903563 0.161558
Q2G074   9 0.75 -1.27278 0.943444
Q2G016   16 1.33333 0.903563 0.161558
Q2G0G4   20 1.66667 0.903563 0.161558
Q2G2K1   14 1.16667 0.903563 0.161558
Q2FXE1   9 0.75 -1.27278 0.943444
Q2FWD2   12 1 0.903563 0.161558
Q2G1Q0   19 1.58333 0.903563 0.161558
Q2G073   8 0.666667 -1.27278 0.943444
Q2G1T7   16 1.33333 0.903563 0.161558
Q2FVI3   17 1.41667 0.903563 0.161558
Q2FZ93   14 1.16667 0.903563 0.161558
Q2FVQ7   16 1.33333 0.903563 0.161558
Q2G2B9   11 0.916667 -1.27278 0.943444
Q2FZN5   11 0.916667 -1.27278 0.943444
Q2FY72   16 1.33333 0.903563 0.161558
Q2G0A0   22 1.83333 0.903563 0.161558
Q2FZQ8   7 0.583333 -1.27278 0.943444
Q2FXP1   13 1.08333 0.903563 0.161558
P0A0B7   17 1.41667 0.903563 0.161558
Q2FYW0   12 1 0.903563 0.161558
Q2G230   15 1.25 0.903563 0.161558
Q2G0H5   15 1.25 0.903563 0.161558
Q2G0B7   12 1 0.903563 0.161558
Q2G131   5 0.416667 -1.27278 0.943444
Q2G0Y4   16 1.33333 0.903563 0.161558
Q2G2L0   20 1.66667 0.903563 0.161558
Q2G101   12 1 0.903563 0.161558
Q2G036   16 1.33333 0.903563 0.161558
Q2FXN3   8 0.666667 -1.27278 0.943444
Q2FWY2   9 0.75 -1.27278 0.943444
Q2FXK6   22 1.83333 0.903563 0.161558
Q2G2Y3   11 0.916667 -1.27278 0.943444
Q2G1P8   24 2 3.07991 0.0107511
Q2G0N7   18 1.5 0.903563 0.161558
Q2FW43   17 1.41667 0.903563 0.161558
Q2G2N4   16 1.33333 0.903563 0.161558
Q2FW59   22 1.83333 0.903563 0.161558
Q2G1V0   9 0.75 -1.27278 0.943444
Q2G010   15 1.25 0.903563 0.161558
Q2FWJ4   8 0.666667 -1.27278 0.943444
Q2FUR3   17 1.41667 0.903563 0.161558
Q2FXE4   15 1.25 0.903563 0.161558
Q2FY36   11 0.916667 -1.27278 0.943444
Q2G1Q7   18 1.5 0.903563 0.161558
Q2FX09   12 1 0.903563 0.161558
Q2G0Z1   19 1.58333 0.903563 0.161558
Q2FWJ1   25 2.08333 3.07991 0.0107511
Q2FUT4   21 1.75 0.903563 0.161558
Q2FYI1   19 1.58333 0.903563 0.161558
Q2FXQ8   12 1 0.903563 0.161558
Q2FUZ0   13 1.08333 0.903563 0.161558
P0A086   20 1.66667 0.903563 0.161558
Q2FZM0   9 0.75 -1.27278 0.943444
Q2FXL3   15 1.25 0.903563 0.161558
Q2G2K7   8 0.666667 -1.27278 0.943444
Q2FVL1   8 0.666667 -1.27278 0.943444
Q2FW21   15 1.25 0.903563 0.161558
Q2G201   16 1.33333 0.903563 0.161558
Q2FVV6   13 1.08333 0.903563 0.161558
Q2FV03   11 0.916667 -1.27278 0.943444
Q2G2T2   9 0.75 -1.27278 0.943444
Q2FZ44   15 1.25 0.903563 0.161558
Q2G1N7   16 1.33333 0.903563 0.161558
Q2G172   8 0.666667 -1.27278 0.943444
Q2G208   15 1.25 0.903563 0.161558
Q2FZR7   7 0.583333 -1.27278 0.943444
Q2G2K2   6 0.5 -1.27278 0.943444
Q2FVA4   17 1.41667 0.903563 0.161558
Q2G0F5   9 0.75 -1.27278 0.943444
Q2G0X0   21 1.75 0.903563 0.161558
Q2FXU0   15 1.25 0.903563 0.161558
Q2FXX9   12 1 0.903563 0.161558
Q2G2K8   14 1.16667 0.903563 0.161558
Q2G0X1   23 1.84 0.903563 0.161558
Q2FXI8   15 1.2 0.903563 0.161558
Q2G0L1   25 2 3.07991 0.0107511
Q2FX07   8 0.64 -1.27278 0.943444
Q2G139   15 1.2 0.903563 0.161558
Q2FUV5   21 1.68 0.903563 0.161558
Q2FVD0   20 1.6 0.903563 0.161558
Q2FX10   19 1.52 0.903563 0.161558
Q2G1W5   16 1.28 0.903563 0.161558
Q2G1Y7   14 1.12 0.903563 0.161558
Q2G190   14 1.12 0.903563 0.161558
Q2FV59   11 0.88 -1.27278 0.943444
Q2FZS3   8 0.64 -1.27278 0.943444
Q2FX90   14 1.12 0.903563 0.161558
Q2FW85   8 0.64 -1.27278 0.943444
Q2FZ65   26 2.08 3.07991 0.0107511
Q2FXJ7   16 1.28 0.903563 0.161558
Q2FVW2   26 2.08 3.07991 0.0107511
Q2G0H4   14 1.12 0.903563 0.161558
Q2FVV4   11 0.88 -1.27278 0.943444
Q2FUR9   8 0.64 -1.27278 0.943444
Q2FW06   12 0.96 -1.27278 0.943444
Q2FY84   14 1.12 0.903563 0.161558
Q2G132   18 1.44 0.903563 0.161558
Q2G0C9   14 1.12 0.903563 0.161558
Q2G2N1   8 0.64 -1.27278 0.943444
Q2FVF2   8 0.64 -1.27278 0.943444
Q2FZ30   16 1.28 0.903563 0.161558
Q2FXX8   18 1.44 0.903563 0.161558
Q2FZX6   13 1.04 0.903563 0.161558
Q2G1Z2   10 0.8 -1.27278 0.943444
Q2G0G7   14 1.12 0.903563 0.161558
Q2FV53   16 1.28 0.903563 0.161558
Q2FV28   10 0.8 -1.27278 0.943444
Q2G097   22 1.76 0.903563 0.161558
Q2FZC5   14 1.12 0.903563 0.161558
Q2FY77   19 1.52 0.903563 0.161558
Q2FVA9   22 1.76 0.903563 0.161558
Q2G2W5   10 0.8 -1.27278 0.943444
Q2FX97   10 0.8 -1.27278 0.943444
Q2G1F3   22 1.76 0.903563 0.161558
Q2FYU1   15 1.2 0.903563 0.161558
Q2FUP6   16 1.28 0.903563 0.161558
Q2G2U7   12 0.96 -1.27278 0.943444
Q2FY09   26 2.08 3.07991 0.0107511
Q2G1J6   19 1.52 0.903563 0.161558
Q2G059   19 1.52 0.903563 0.161558
Q2FVK5   4 0.32 -1.27278 0.943444
Q2G0H7   13 1.04 0.903563 0.161558
Q2FWN2   9 0.72 -1.27278 0.943444
Q2FYV7   21 1.68 0.903563 0.161558
Q2G236   10 0.8 -1.27278 0.943444
Q2FZR6   8 0.64 -1.27278 0.943444
Q2G1P9   20 1.6 0.903563 0.161558
Q2G0R9   22 1.76 0.903563 0.161558
Q2FUZ9   14 1.12 0.903563 0.161558
Q2FVP2   15 1.2 0.903563 0.161558
Q2FXC8   15 1.2 0.903563 0.161558
Q2FVC4   20 1.6 0.903563 0.161558
Q2FZ29   21 1.68 0.903563 0.161558
Q2FYR8   11 0.846154 -1.27278 0.943444
Q2FY23   19 1.46154 0.903563 0.161558
Q2G0D4   19 1.46154 0.903563 0.161558
Q2FZ38   16 1.23077 0.903563 0.161558
Q2FXH1   8 0.615385 -1.27278 0.943444
Q2FXZ9   16 1.23077 0.903563 0.161558
Q2G1V3   8 0.615385 -1.27278 0.943444
Q2FVZ0   12 0.923077 -1.27278 0.943444
Q2FV95   11 0.846154 -1.27278 0.943444
Q2G196   20 1.53846 0.903563 0.161558
Q2FZ61   14 1.07692 0.903563 0.161558
Q2FW27   22 1.69231 0.903563 0.161558
Q2FWH2   17 1.30769 0.903563 0.161558
Q2FZQ9   8 0.615385 -1.27278 0.943444
Q2FWQ9   19 1.46154 0.903563 0.161558
Q2G1N5   8 0.615385 -1.27278 0.943444
Q2FZP8   6 0.461538 -1.27278 0.943444
Q2FXC2   17 1.30769 0.903563 0.161558
Q2G0X9   15 1.15385 0.903563 0.161558
Q2FX08   10 0.769231 -1.27278 0.943444
Q2FUV2   16 1.23077 0.903563 0.161558
Q2FZT8   14 1.07692 0.903563 0.161558
Q2G2N2   6 0.461538 -1.27278 0.943444
Q2G0M1   17 1.30769 0.903563 0.161558
Q2FVX8   16 1.23077 0.903563 0.161558
Q2G220   11 0.846154 -1.27278 0.943444
Q2FW37   22 1.69231 0.903563 0.161558
Q2G203   22 1.69231 0.903563 0.161558
Q2FY89   14 1.07692 0.903563 0.161558
Q2G1K7   16 1.23077 0.903563 0.161558
Q2G013   6 0.461538 -1.27278 0.943444
Q2FV91   10 0.769231 -1.27278 0.943444
Q2FW92   20 1.53846 0.903563 0.161558
Q2G1U5   18 1.38462 0.903563 0.161558
Q2G2A6   9 0.692308 -1.27278 0.943444
Q2G0G9   13 1 0.903563 0.161558
P0A088   9 0.692308 -1.27278 0.943444
Q2G0B4   9 0.692308 -1.27278 0.943444
Q2G0X7   16 1.23077 0.903563 0.161558
Q2G0S0   13 1 0.903563 0.161558
Q2FW12   27 2.07692 3.07991 0.0107511
Q2G0J7   15 1.15385 0.903563 0.161558
Q2FW76   8 0.615385 -1.27278 0.943444
Q2G1Z7   12 0.923077 -1.27278 0.943444
Q2G2S1   18 1.38462 0.903563 0.161558
Q2G1B1   24 1.84615 0.903563 0.161558
Q2FVP3   14 1.07692 0.903563 0.161558
Q2G1V1   19 1.46154 0.903563 0.161558
Q2G1H8   19 1.46154 0.903563 0.161558
Q2G149   22 1.69231 0.903563 0.161558
Q2FXC7   14 1.07692 0.903563 0.161558
Q2G019   15 1.15385 0.903563 0.161558
Q2FWL6   18 1.38462 0.903563 0.161558
Q2G199   8 0.615385 -1.27278 0.943444
Q2FY41   11 0.846154 -1.27278 0.943444
Q2FX33   18 1.38462 0.903563 0.161558
Q2G181   21 1.61538 0.903563 0.161558
Q2FVT1   10 0.769231 -1.27278 0.943444
Q2G0Z5   19 1.46154 0.903563 0.161558
Q2FZC7   19 1.46154 0.903563 0.161558
Q2G1U0   16 1.23077 0.903563 0.161558
Q2FW18   18 1.38462 0.903563 0.161558
Q2G0H1   16 1.23077 0.903563 0.161558
Q2FX22   16 1.23077 0.903563 0.161558
Q2G157   18 1.38462 0.903563 0.161558
Q2G2J5   17 1.30769 0.903563 0.161558
Q2FZH9   6 0.461538 -1.27278 0.943444
Q2FZA6   8 0.615385 -1.27278 0.943444
Q2G1N6   9 0.692308 -1.27278 0.943444
Q2FVR4   10 0.769231 -1.27278 0.943444
Q2FY13   20 1.53846 0.903563 0.161558
Q2G025   13 1 0.903563 0.161558
Q2FV36   10 0.769231 -1.27278 0.943444
Q2G0W9   23 1.76923 0.903563 0.161558
Q2G0L0   17 1.30769 0.903563 0.161558
Q2FUR2   17 1.30769 0.903563 0.161558
Q2FVJ9   19 1.46154 0.903563 0.161558
Q2G1S8   16 1.18519 0.903563 0.161558
Q2FVJ5   20 1.48148 0.903563 0.161558
Q2FZ39   12 0.888889 -1.27278 0.943444
Q2FWP6   16 1.18519 0.903563 0.161558
Q2FVB4   18 1.33333 0.903563 0.161558
Q2G0V7   13 0.962963 -1.27278 0.943444
Q2FUV4   18 1.33333 0.903563 0.161558
Q2FYG5   15 1.11111 0.903563 0.161558
Q2FW71   6 0.444444 -1.27278 0.943444
Q2FZB1   16 1.18519 0.903563 0.161558
Q2G0Y9   17 1.25926 0.903563 0.161558
Q2G0X4   13 0.962963 -1.27278 0.943444
Q2FZL2   14 1.03704 0.903563 0.161558
Q2FVS1   17 1.25926 0.903563 0.161558
Q2G099   13 0.962963 -1.27278 0.943444
Q2FZN0   14 1.03704 0.903563 0.161558
Q2FZ50   15 1.11111 0.903563 0.161558
Q2G0X8   14 1.03704 0.903563 0.161558
Q2G167   17 1.25926 0.903563 0.161558
Q2G086   15 1.11111 0.903563 0.161558
Q2G0D0   21 1.55556 0.903563 0.161558
Q2FWG3   16 1.18519 0.903563 0.161558
Q2G228   18 1.33333 0.903563 0.161558
Q2FWW8   20 1.48148 0.903563 0.161558
Q2FYL0   12 0.888889 -1.27278 0.943444
Q2FXX2   19 1.40741 0.903563 0.161558
Q2G0C4   8 0.592593 -1.27278 0.943444
Q2FZA2   14 1.03704 0.903563 0.161558
Q2FWL0   17 1.25926 0.903563 0.161558
Q2FUY9   19 1.40741 0.903563 0.161558
Q2G0T8   22 1.62963 0.903563 0.161558
Q2FWK0   14 1.03704 0.903563 0.161558
Q2G0D9   15 1.11111 0.903563 0.161558
Q2FZF3   20 1.48148 0.903563 0.161558
Q2FZ17   23 1.7037 0.903563 0.161558
Q2G0T6   15 1.11111 0.903563 0.161558
Q2G140   10 0.740741 -1.27278 0.943444
Q2G2F2   9 0.666667 -1.27278 0.943444
Q2FXG0   19 1.40741 0.903563 0.161558
Q2FWR4   15 1.11111 0.903563 0.161558
Q2G195   14 1.03704 0.903563 0.161558
Q2FVY4   17 1.25926 0.903563 0.161558
Q2G1I6   16 1.18519 0.903563 0.161558
Q2FVD5   15 1.11111 0.903563 0.161558
Q2FZM1   19 1.40741 0.903563 0.161558
Q2FVG0   19 1.40741 0.903563 0.161558
Q2FZM7   17 1.25926 0.903563 0.161558
Q2FZB2   14 1.03704 0.903563 0.161558
Q2G287   18 1.33333 0.903563 0.161558
Q2FWG4   8 0.592593 -1.27278 0.943444
Q2G2B3   6 0.444444 -1.27278 0.943444
Q2FY48   13 0.962963 -1.27278 0.943444
Q9ZNI1   18 1.33333 0.903563 0.161558
Q2FV94   17 1.25926 0.903563 0.161558
Q2G2X5   10 0.740741 -1.27278 0.943444
Q2FVX6   15 1.11111 0.903563 0.161558
Q2G060   17 1.25926 0.903563 0.161558
Q2FVG2   11 0.814815 -1.27278 0.943444
Q2G1Q1   24 1.77778 0.903563 0.161558
Q2G1F1   9 0.666667 -1.27278 0.943444
Q2FXC5   14 1.03704 0.903563 0.161558
Q2G2B0   6 0.444444 -1.27278 0.943444
Q2FXR6   10 0.740741 -1.27278 0.943444
Q2FXE0   20 1.48148 0.903563 0.161558
Q2FUY3   19 1.40741 0.903563 0.161558
Q2G1S6   18 1.33333 0.903563 0.161558
Q2FVE9   6 0.444444 -1.27278 0.943444
Q2FVU7   13 0.962963 -1.27278 0.943444
Q2FVM7   14 1.03704 0.903563 0.161558
Q2FVU6   12 0.888889 -1.27278 0.943444
Q2FVA1   19 1.40741 0.903563 0.161558
Q2FWB8   17 1.25926 0.903563 0.161558
Q2FYR5   15 1.11111 0.903563 0.161558
Q2G261   21 1.55556 0.903563 0.161558
Q2G264   20 1.48148 0.903563 0.161558
Q2G0U4   13 0.962963 -1.27278 0.943444
Q2G226   8 0.592593 -1.27278 0.943444
Q2FZT7   15 1.11111 0.903563 0.161558
Q2FXJ4   12 0.888889 -1.27278 0.943444
Q2G047   12 0.888889 -1.27278 0.943444
Q2FWD9   13 0.962963 -1.27278 0.943444
Q2FZH2   18 1.33333 0.903563 0.161558
Q2G044   18 1.33333 0.903563 0.161558
Q2FVZ8   9 0.666667 -1.27278 0.943444
Q2G1C5   9 0.666667 -1.27278 0.943444
Q2G1Z1   13 0.962963 -1.27278 0.943444
Q2G135   15 1.11111 0.903563 0.161558
Q2FVE5   15 1.11111 0.903563 0.161558
Q2FZ70   20 1.48148 0.903563 0.161558
Q2G2A0   20 1.48148 0.903563 0.161558
Q2G224   16 1.14286 0.903563 0.161558
P0A0K3   13 0.928571 -1.27278 0.943444
Q2G1A8   19 1.35714 0.903563 0.161558
Q2G1P5   8 0.571429 -1.27278 0.943444
Q2FV93   11 0.785714 -1.27278 0.943444
Q2FXC4   17 1.21429 0.903563 0.161558
Q2FY74   16 1.14286 0.903563 0.161558
Q2G1M1   14 1 0.903563 0.161558
Q9EZ11   18 1.28571 0.903563 0.161558
Q2FZB3   14 1 0.903563 0.161558
Q2G1V2   18 1.28571 0.903563 0.161558
Q2FVM8   14 1 0.903563 0.161558
Q2FVR1   15 1.07143 0.903563 0.161558
Q2FXC3   17 1.21429 0.903563 0.161558
Q2FUV6   14 1 0.903563 0.161558
Q2G1D7   17 1.21429 0.903563 0.161558
Q2FXR2   14 1 0.903563 0.161558
Q2FW83   9 0.642857 -1.27278 0.943444
Q2G2X7   16 1.14286 0.903563 0.161558
Q2FVM4   5 0.357143 -1.27278 0.943444
P0A0J3   21 1.5 0.903563 0.161558
Q2G2L8   15 1.07143 0.903563 0.161558
Q2FZ27   18 1.28571 0.903563 0.161558
Q2FZ53   13 0.928571 -1.27278 0.943444
Q2G154   15 1.07143 0.903563 0.161558
Q2FZS4   6 0.428571 -1.27278 0.943444
Q2FYQ5   7 0.5 -1.27278 0.943444
Q2FZL6   15 1.07143 0.903563 0.161558
Q2FWB9   15 1.07143 0.903563 0.161558
Q2FUQ4   19 1.35714 0.903563 0.161558
Q2G293   21 1.5 0.903563 0.161558
Q2FZS5   24 1.71429 0.903563 0.161558
Q2FYP9   10 0.714286 -1.27278 0.943444
Q2G0K7   19 1.35714 0.903563 0.161558
Q2FVV2   9 0.642857 -1.27278 0.943444
Q2FVN0   17 1.21429 0.903563 0.161558
Q2FX00   15 1.07143 0.903563 0.161558
Q2G1I0   14 1 0.903563 0.161558
Q2FXI2   16 1.14286 0.903563 0.161558
Q2G2X1   9 0.642857 -1.27278 0.943444
Q2FYG6   14 1 0.903563 0.161558
Q2FXH0   16 1.14286 0.903563 0.161558
Q2FXU7   18 1.28571 0.903563 0.161558
Q2G170   17 1.21429 0.903563 0.161558
Q2FVQ9   15 1.07143 0.903563 0.161558
Q2FWV2   16 1.14286 0.903563 0.161558
Q2FVI5   9 0.642857 -1.27278 0.943444
Q2FUW0   20 1.42857 0.903563 0.161558
Q2FXB7   20 1.42857 0.903563 0.161558
Q2G0J8   18 1.28571 0.903563 0.161558
Q2FXB5   17 1.21429 0.903563 0.161558
Q2FYE9   6 0.428571 -1.27278 0.943444
Q2FVE2   11 0.785714 -1.27278 0.943444
Q2G2V6   17 1.21429 0.903563 0.161558
O08387   10 0.714286 -1.27278 0.943444
Q2FZ14   15 1.07143 0.903563 0.161558
Q2FXW3   17 1.21429 0.903563 0.161558
Q2FYQ8   16 1.14286 0.903563 0.161558
Q2G2D6   17 1.21429 0.903563 0.161558
Q2G2T7   18 1.28571 0.903563 0.161558
Q2FYP8   13 0.928571 -1.27278 0.943444
Q2FZ25   11 0.785714 -1.27278 0.943444
Q2FY65   18 1.28571 0.903563 0.161558
Q2G2T1   14 1 0.903563 0.161558
Q2G1N0   9 0.642857 -1.27278 0.943444
Q2G110   8 0.571429 -1.27278 0.943444
Q2G1E1   10 0.714286 -1.27278 0.943444
Q2G2F1   19 1.35714 0.903563 0.161558
Q2FXE8   16 1.14286 0.903563 0.161558
Q2FZ06   13 0.928571 -1.27278 0.943444
Q2FVH2   8 0.571429 -1.27278 0.943444
Q2FYV6   21 1.5 0.903563 0.161558
Q2FZJ3   22 1.51724 0.903563 0.161558
Q2G095   19 1.31034 0.903563 0.161558
Q2G2Y0   17 1.17241 0.903563 0.161558
Q2G2W3   18 1.24138 0.903563 0.161558
Q2FY07   20 1.37931 0.903563 0.161558
Q2FXW8   19 1.31034 0.903563 0.161558
Q2FUR6   18 1.24138 0.903563 0.161558
Q2FVW6   8 0.551724 -1.27278 0.943444
Q2G1X0   10 0.689655 -1.27278 0.943444
Q2G1F6   9 0.62069 -1.27278 0.943444
Q2FVK8   15 1.03448 0.903563 0.161558
Q2G158   12 0.827586 -1.27278 0.943444
Q2G118   18 1.24138 0.903563 0.161558
Q2G077   9 0.62069 -1.27278 0.943444
Q2G0E0   18 1.24138 0.903563 0.161558
Q2G263   21 1.44828 0.903563 0.161558
Q2FUU1   14 0.965517 -1.27278 0.943444
Q2G1X7   15 1.03448 0.903563 0.161558
Q2G1C0   19 1.31034 0.903563 0.161558
Q2FVB9   8 0.551724 -1.27278 0.943444
Q2G273   12 0.827586 -1.27278 0.943444
Q53726   14 0.965517 -1.27278 0.943444
Q2G2W9   20 1.37931 0.903563 0.161558
Q2FZ22   17 1.17241 0.903563 0.161558
Q2G2U1   15 1.03448 0.903563 0.161558
Q2FXW6   15 1.03448 0.903563 0.161558
Q2G0P9   9 0.62069 -1.27278 0.943444
Q2FYE3   20 1.37931 0.903563 0.161558
Q2FXU3   21 1.44828 0.903563 0.161558
Q2G052   17 1.17241 0.903563 0.161558
Q2FZM6   16 1.10345 0.903563 0.161558
Q2FX25   13 0.896552 -1.27278 0.943444
Q2FX05   19 1.31034 0.903563 0.161558
Q2G1P2   10 0.689655 -1.27278 0.943444
Q2G2C4   20 1.37931 0.903563 0.161558
Q2G165   9 0.62069 -1.27278 0.943444
Q2FXK8   4 0.275862 -1.27278 0.943444
Q2FWP1   15 1.03448 0.903563 0.161558
Q2FVU1   10 0.689655 -1.27278 0.943444
Q2FZ78   21 1.44828 0.903563 0.161558
Q2G0P0   22 1.51724 0.903563 0.161558
Q2FXX3   8 0.551724 -1.27278 0.943444
Q2FVX2   27 1.86207 0.903563 0.161558
Q2G0Q7   17 1.17241 0.903563 0.161558
Q2FXS6   10 0.689655 -1.27278 0.943444
Q2FUZ1   18 1.24138 0.903563 0.161558
Q2FZ87   18 1.24138 0.903563 0.161558
Q2FXF4   20 1.37931 0.903563 0.161558
Q2G1G4   9 0.62069 -1.27278 0.943444
Q2FWE6   17 1.17241 0.903563 0.161558
Q2G2U2   16 1.10345 0.903563 0.161558
Q2FY17   16 1.10345 0.903563 0.161558
Q2FVU3   15 1.03448 0.903563 0.161558
Q2FVK1   9 0.62069 -1.27278 0.943444
Q2G0K5   18 1.24138 0.903563 0.161558
Q2G2X8   17 1.17241 0.903563 0.161558
Q2FYZ7   14 0.965517 -1.27278 0.943444
Q2FWG1   19 1.31034 0.903563 0.161558
Q2G1Q6   13 0.896552 -1.27278 0.943444
Q2G2X9   23 1.58621 0.903563 0.161558
Q2FWN9   9 0.62069 -1.27278 0.943444
Q2FYZ2   13 0.896552 -1.27278 0.943444
Q2FZJ1   13 0.896552 -1.27278 0.943444
Q2G002   13 0.896552 -1.27278 0.943444
Q2FVL4   15 1.03448 0.903563 0.161558
Q2G2M7   17 1.17241 0.903563 0.161558
Q2FWH6   18 1.24138 0.903563 0.161558
Q2FXQ3   20 1.37931 0.903563 0.161558
Q2G129   6 0.413793 -1.27278 0.943444
Q7BHL7   24 1.65517 0.903563 0.161558
Q2FZ71   19 1.31034 0.903563 0.161558
Q2FZ88   14 0.933333 -1.27278 0.943444
Q2FV22   20 1.33333 0.903563 0.161558
Q2FYM3   18 1.2 0.903563 0.161558
Q2FY06   22 1.46667 0.903563 0.161558
Q2FXB0   11 0.733333 -1.27278 0.943444
Q2FX87   18 1.2 0.903563 0.161558
Q2FZ33   17 1.13333 0.903563 0.161558
Q2G0J1   21 1.4 0.903563 0.161558
Q2FUT7   20 1.33333 0.903563 0.161558
Q2FZH1   18 1.2 0.903563 0.161558
Q2FVX3   22 1.46667 0.903563 0.161558
Q2FWC6   19 1.26667 0.903563 0.161558
Q2FXN6   19 1.26667 0.903563 0.161558
Q2FY79   20 1.33333 0.903563 0.161558
Q2FZ23   22 1.46667 0.903563 0.161558
Q2FVF1   17 1.13333 0.903563 0.161558
Q2FWM5   14 0.933333 -1.27278 0.943444
Q2G061   20 1.33333 0.903563 0.161558
Q2FWL7   13 0.866667 -1.27278 0.943444
Q2FVK3   14 0.933333 -1.27278 0.943444
Q2FX19   15 1 0.903563 0.161558
Q2G2U6   19 1.26667 0.903563 0.161558
Q2G1S5   18 1.2 0.903563 0.161558
Q2FVS9   16 1.06667 0.903563 0.161558
Q2G1M7   17 1.13333 0.903563 0.161558
Q2FW50   19 1.26667 0.903563 0.161558
Q2G2L1   16 1.06667 0.903563 0.161558
Q2FWB1   18 1.2 0.903563 0.161558
Q2FXA8   24 1.6 0.903563 0.161558
Q2FV20   16 1.06667 0.903563 0.161558
Q2FUY1   22 1.46667 0.903563 0.161558
Q2FYJ1   17 1.13333 0.903563 0.161558
Q2G043   13 0.866667 -1.27278 0.943444
Q2FZ43   12 0.8 -1.27278 0.943444
Q9KJN4   17 1.13333 0.903563 0.161558
Q2G194   17 1.13333 0.903563 0.161558
Q2G0F0   16 1.06667 0.903563 0.161558
Q2G2G2   21 1.4 0.903563 0.161558
Q2G0I8   23 1.53333 0.903563 0.161558
Q2FXG5   24 1.6 0.903563 0.161558
Q2G2S6   17 1.13333 0.903563 0.161558
Q53700   16 1.06667 0.903563 0.161558
Q2G0D8   18 1.2 0.903563 0.161558
P60430   11 0.733333 -1.27278 0.943444
Q2FV41   18 1.2 0.903563 0.161558
Q2FXZ5   15 1 0.903563 0.161558
Q2FZL0   8 0.533333 -1.27278 0.943444
Q2FY99   18 1.2 0.903563 0.161558
Q2FX95   23 1.53333 0.903563 0.161558
Q2FYR6   19 1.26667 0.903563 0.161558
Q2FUW2   15 1 0.903563 0.161558
Q2FVL2   21 1.4 0.903563 0.161558
Q2G2L4   9 0.6 -1.27278 0.943444
Q2FXB1   9 0.6 -1.27278 0.943444
Q2FZY7   19 1.26667 0.903563 0.161558
Q2FVN1   8 0.533333 -1.27278 0.943444
Q2G1S1   19 1.26667 0.903563 0.161558
Q2FXK4   18 1.2 0.903563 0.161558
Q2FXM6   19 1.26667 0.903563 0.161558
Q2FZJ6   17 1.13333 0.903563 0.161558
Q2FVT4   13 0.866667 -1.27278 0.943444
Q2FYW1   15 1 0.903563 0.161558
Q2FYZ3   16 1.06667 0.903563 0.161558
Q2FXX5   17 1.13333 0.903563 0.161558
Q2FWM4   13 0.866667 -1.27278 0.943444
Q2G2L3   20 1.33333 0.903563 0.161558
Q2FYR3   20 1.33333 0.903563 0.161558
Q2G0I9   22 1.46667 0.903563 0.161558
Q2G0M2   20 1.33333 0.903563 0.161558
Q2G272   18 1.2 0.903563 0.161558
Q2FXL4   19 1.26667 0.903563 0.161558
Q2G0U9   22 1.46667 0.903563 0.161558
Q2FVE4   25 1.66667 0.903563 0.161558
Q2FVC6   23 1.53333 0.903563 0.161558
Q2FV19   18 1.2 0.903563 0.161558
Q2G0S8   27 1.8 0.903563 0.161558
Q2G2G3   8 0.533333 -1.27278 0.943444
Q2G2X0   21 1.35484 0.903563 0.161558
Q2G0F3   19 1.22581 0.903563 0.161558
Q2G037   19 1.22581 0.903563 0.161558
Q2G1G6   18 1.16129 0.903563 0.161558
Q2FWP0   11 0.709677 -1.27278 0.943444
Q2FY29   16 1.03226 0.903563 0.161558
Q2FXQ4   12 0.774194 -1.27278 0.943444
Q2G0S7   19 1.22581 0.903563 0.161558
Q2FZX7   15 0.967742 -1.27278 0.943444
Q2G0E6   9 0.580645 -1.27278 0.943444
Q2FY37   22 1.41935 0.903563 0.161558
Q2FYQ0   19 1.22581 0.903563 0.161558
Q2FUV3   17 1.09677 0.903563 0.161558
Q2FYV2   25 1.6129 0.903563 0.161558
Q2FVS4   18 1.16129 0.903563 0.161558
Q2G2M3   14 0.903226 -1.27278 0.943444
Q2FVM6   16 1.03226 0.903563 0.161558
Q2G292   14 0.903226 -1.27278 0.943444
Q2FXH7   21 1.35484 0.903563 0.161558
Q2FYQ7   15 0.967742 -1.27278 0.943444
Q2FWG2   21 1.35484 0.903563 0.161558
Q2G159   23 1.48387 0.903563 0.161558
Q2FX96   18 1.16129 0.903563 0.161558
Q2FV83   18 1.16129 0.903563 0.161558
Q2G2D8   14 0.903226 -1.27278 0.943444
Q2FYJ4   8 0.516129 -1.27278 0.943444
Q2G1E8   9 0.580645 -1.27278 0.943444
Q2FVK2   10 0.645161 -1.27278 0.943444
Q2FZP1   14 0.903226 -1.27278 0.943444
Q2FXI0   19 1.22581 0.903563 0.161558
Q2G134   12 0.774194 -1.27278 0.943444
Q2FZZ6   16 1.03226 0.903563 0.161558
Q2G1Z3   16 1.03226 0.903563 0.161558
Q2G030   17 1.09677 0.903563 0.161558
Q2FV21   17 1.09677 0.903563 0.161558
Q9RQP6   7 0.451613 -1.27278 0.943444
Q2FZ62   16 1.03226 0.903563 0.161558
Q2FZQ7   15 0.967742 -1.27278 0.943444
Q2G0F4   13 0.83871 -1.27278 0.943444
Q2FWE0   17 1.09677 0.903563 0.161558
Q2FVS0   10 0.645161 -1.27278 0.943444
Q2FUT6   21 1.35484 0.903563 0.161558
Q2FUQ5   16 1.03226 0.903563 0.161558
Q2FZJ9   17 1.09677 0.903563 0.161558
Q2FY81   21 1.35484 0.903563 0.161558
Q2G0K8   17 1.09677 0.903563 0.161558
Q2G262   8 0.516129 -1.27278 0.943444
Q2G0E1   23 1.48387 0.903563 0.161558
Q2FWD3   16 1.03226 0.903563 0.161558
Q2FXA4   16 1.03226 0.903563 0.161558
Q2FVF0   16 1.03226 0.903563 0.161558
Q2FWW9   25 1.6129 0.903563 0.161558
Q2FZ54   22 1.41935 0.903563 0.161558
P0A0J0   12 0.774194 -1.27278 0.943444
Q2G1G1   17 1.09677 0.903563 0.161558
Q2FWA1   18 1.16129 0.903563 0.161558
Q2FXN1   19 1.22581 0.903563 0.161558
Q2G2T4   18 1.16129 0.903563 0.161558
Q2FZW9   15 0.967742 -1.27278 0.943444
Q2FV90   15 0.967742 -1.27278 0.943444
Q2FWB3   19 1.22581 0.903563 0.161558
Q2G0Q0   15 0.967742 -1.27278 0.943444
Q2FY10   14 0.903226 -1.27278 0.943444
Q2FXM0   17 1.09677 0.903563 0.161558
Q2G1S2   14 0.903226 -1.27278 0.943444
Q2FXY5   14 0.875 -1.27278 0.943444
Q2FXV3   15 0.9375 -1.27278 0.943444
Q2FXG3   16 1 0.903563 0.161558
Q2FVA8   16 1 0.903563 0.161558
Q2G2C2   16 1 0.903563 0.161558
Q2FYU2   24 1.5 0.903563 0.161558
Q2FYK5   20 1.25 0.903563 0.161558
Q2FW35   20 1.25 0.903563 0.161558
Q2FY52   15 0.9375 -1.27278 0.943444
Q9RQP9   15 0.9375 -1.27278 0.943444
Q2G039   14 0.875 -1.27278 0.943444
Q2G1E4   18 1.125 0.903563 0.161558
Q2G0B0   18 1.125 0.903563 0.161558
Q2FXI7   17 1.0625 0.903563 0.161558
Q2FWN7   19 1.1875 0.903563 0.161558
Q2FV66   18 1.125 0.903563 0.161558
Q2FYJ5   7 0.4375 -1.27278 0.943444
Q2FYC9   12 0.75 -1.27278 0.943444
Q2FZC6   19 1.1875 0.903563 0.161558
Q2FXW4   16 1 0.903563 0.161558
Q2FXI1   23 1.4375 0.903563 0.161558
Q2FZF9   16 1 0.903563 0.161558
Q2G171   8 0.5 -1.27278 0.943444
Q2G2P8   18 1.125 0.903563 0.161558
Q2G2V9   17 1.0625 0.903563 0.161558
Q2FV31   21 1.3125 0.903563 0.161558
Q9KJN3   14 0.875 -1.27278 0.943444
Q2FZV5   9 0.5625 -1.27278 0.943444
Q2FWC4   22 1.375 0.903563 0.161558
Q2FYT0   8 0.5 -1.27278 0.943444
Q2G145   14 0.875 -1.27278 0.943444
Q2G0J0   22 1.375 0.903563 0.161558
Q2FZQ3   15 0.9375 -1.27278 0.943444
Q2FYE5   25 1.5625 0.903563 0.161558
Q2FWN5   13 0.8125 -1.27278 0.943444
Q2FY24   16 1 0.903563 0.161558
Q2FVW7   18 1.125 0.903563 0.161558
Q2FZ91   20 1.25 0.903563 0.161558
Q2FWL2   20 1.25 0.903563 0.161558
Q2FZQ6   27 1.6875 0.903563 0.161558
P02976   11 0.6875 -1.27278 0.943444
Q2G0R7   9 0.5625 -1.27278 0.943444
Q2FUU2   18 1.125 0.903563 0.161558
Q2FZG1   21 1.3125 0.903563 0.161558
Q2G0Z4   10 0.625 -1.27278 0.943444
Q2FZ81   16 1 0.903563 0.161558
Q2G2J8   16 1 0.903563 0.161558
Q2FZD7   17 1.0625 0.903563 0.161558
Q2G288   14 0.875 -1.27278 0.943444
Q2FW52   24 1.5 0.903563 0.161558
Q2FVX4   21 1.3125 0.903563 0.161558
Q2FVN5   11 0.6875 -1.27278 0.943444
Q2FY88   14 0.875 -1.27278 0.943444
Q2FWC9   20 1.25 0.903563 0.161558
Q2FZS7   15 0.9375 -1.27278 0.943444
Q2FZ63   16 1 0.903563 0.161558
Q2G1L8   17 1.0625 0.903563 0.161558
Q2FV17   17 1.0625 0.903563 0.161558
Q2FVT8   13 0.8125 -1.27278 0.943444
Q2G0W8   18 1.125 0.903563 0.161558
Q2FV07   14 0.875 -1.27278 0.943444
Q2G0Q1   19 1.1875 0.903563 0.161558
Q2FY69   15 0.9375 -1.27278 0.943444
Q2FZ75   19 1.1875 0.903563 0.161558
Q2G0E5   16 1 0.903563 0.161558
Q2G233   21 1.3125 0.903563 0.161558
Q2FWE1   25 1.5625 0.903563 0.161558
Q2FVZ2   20 1.25 0.903563 0.161558
Q2FYE2   21 1.3125 0.903563 0.161558
Q2G1K6   16 0.969697 -1.27278 0.943444
Q2FVT0   21 1.27273 0.903563 0.161558
Q2G0Q9   24 1.45455 0.903563 0.161558
Q2FZ89   20 1.21212 0.903563 0.161558
Q2FVR0   16 0.969697 -1.27278 0.943444
Q2FZD9   20 1.21212 0.903563 0.161558
Q2FX85   15 0.909091 -1.27278 0.943444
Q2G1B0   16 0.969697 -1.27278 0.943444
Q2G2E4   10 0.606061 -1.27278 0.943444
Q2FYK7   21 1.27273 0.903563 0.161558
Q2FZ13   17 1.0303 0.903563 0.161558
Q2FZE6   18 1.09091 0.903563 0.161558
Q2FVI2   18 1.09091 0.903563 0.161558
Q2FZE0   16 0.969697 -1.27278 0.943444
Q2FV38   18 1.09091 0.903563 0.161558
Q2FXE2   16 0.969697 -1.27278 0.943444
Q2G1Q2   17 1.0303 0.903563 0.161558
Q2FYY8   22 1.33333 0.903563 0.161558
Q2FYN6   25 1.51515 0.903563 0.161558
Q2FV39   19 1.15152 0.903563 0.161558
Q2G130   20 1.21212 0.903563 0.161558
Q2FUR8   20 1.21212 0.903563 0.161558
Q2FXZ3   14 0.848485 -1.27278 0.943444
Q2FYM4   7 0.424242 -1.27278 0.943444
Q2FWY1   19 1.15152 0.903563 0.161558
Q2G1V4   17 1.0303 0.903563 0.161558
P0A011   17 1.0303 0.903563 0.161558
Q2FXZ0   28 1.69697 0.903563 0.161558
Q2G0V4   18 1.09091 0.903563 0.161558
Q2FW34   18 1.09091 0.903563 0.161558
Q2FWC7   20 1.21212 0.903563 0.161558
Q2G0F6   20 1.21212 0.903563 0.161558
Q2G0T0   16 0.969697 -1.27278 0.943444
Q2FXM8   16 0.969697 -1.27278 0.943444
Q2G0Q8   19 1.15152 0.903563 0.161558
Q2FZ08   23 1.39394 0.903563 0.161558
Q2G160   15 0.909091 -1.27278 0.943444
Q2FY78   21 1.27273 0.903563 0.161558
Q2G2H7   14 0.848485 -1.27278 0.943444
Q2FW53   18 1.09091 0.903563 0.161558
Q2FVX0   19 1.15152 0.903563 0.161558
Q2G2U5   18 1.09091 0.903563 0.161558
Q2FZR0   22 1.33333 0.903563 0.161558
Q2G1Z9   16 0.969697 -1.27278 0.943444
Q2G1G0   17 1.0303 0.903563 0.161558
Q2FW57   15 0.909091 -1.27278 0.943444
Q9RQP7   14 0.848485 -1.27278 0.943444
Q2FXP0   23 1.39394 0.903563 0.161558
Q2FVV1   10 0.606061 -1.27278 0.943444
Q2FYU8   7 0.424242 -1.27278 0.943444
Q2FZ04   13 0.787879 -1.27278 0.943444
Q2FVQ0   20 1.21212 0.903563 0.161558
Q2G151   15 0.909091 -1.27278 0.943444
Q2FXF9   17 1.0303 0.903563 0.161558
Q2G242   18 1.09091 0.903563 0.161558
Q2FZQ0   17 1.0303 0.903563 0.161558
Q2G1Q8   17 1.0303 0.903563 0.161558
Q2FYG1   17 1 0.903563 0.161558
Q2G1N3   21 1.23529 0.903563 0.161558
Q2FV44   19 1.11765 0.903563 0.161558
Q2FXV4   25 1.47059 0.903563 0.161558
Q2G0I1   13 0.764706 -1.27278 0.943444
Q2FZY0   18 1.05882 0.903563 0.161558
Q2G295   14 0.823529 -1.27278 0.943444
Q2FWH3   25 1.47059 0.903563 0.161558
Q2G072   19 1.11765 0.903563 0.161558
Q2G217   24 1.41176 0.903563 0.161558
Q2FYP6   20 1.17647 0.903563 0.161558
Q9EZ12   18 1.05882 0.903563 0.161558
Q2FZ48   17 1 0.903563 0.161558
Q2FY16   18 1.05882 0.903563 0.161558
Q2FZU3   17 1 0.903563 0.161558
Q2FVV7   20 1.17647 0.903563 0.161558
Q2FWU0   15 0.882353 -1.27278 0.943444
P0A0Q0   21 1.23529 0.903563 0.161558
Q2FVS3   22 1.29412 0.903563 0.161558
Q2G0I6   33 1.94118 0.903563 0.161558
Q2FYP3   13 0.764706 -1.27278 0.943444
Q2FWM0   16 0.941176 -1.27278 0.943444
Q2FZ36   18 1.05882 0.903563 0.161558
Q2G0Y8   21 1.23529 0.903563 0.161558
Q2FXF6   10 0.588235 -1.27278 0.943444
Q2FXM7   18 1.05882 0.903563 0.161558
Q2G1A6   19 1.11765 0.903563 0.161558
Q2G138   8 0.470588 -1.27278 0.943444
Q2FZR4   21 1.23529 0.903563 0.161558
Q2G162   11 0.647059 -1.27278 0.943444
Q2FYH2   14 0.823529 -1.27278 0.943444
Q2FX56   17 1 0.903563 0.161558
Q2FY68   16 0.941176 -1.27278 0.943444
Q2G1K1   12 0.705882 -1.27278 0.943444
Q2G1A3   17 1 0.903563 0.161558
Q2FZX4   18 1.05882 0.903563 0.161558
Q2G1M5   18 1.05882 0.903563 0.161558
Q2FVA3   13 0.764706 -1.27278 0.943444
Q2G2G4   23 1.35294 0.903563 0.161558
Q2G0U3   16 0.941176 -1.27278 0.943444
Q2FXQ6   14 0.823529 -1.27278 0.943444
Q2G0S2   17 1 0.903563 0.161558
Q2G168   13 0.764706 -1.27278 0.943444
Q2FZB0   16 0.941176 -1.27278 0.943444
Q2G119   24 1.41176 0.903563 0.161558
Q2FVJ7   15 0.882353 -1.27278 0.943444
Q2FY30   24 1.41176 0.903563 0.161558
Q2FXR3   21 1.23529 0.903563 0.161558
Q2G1Z0   22 1.29412 0.903563 0.161558
Q2G0A9   18 1.05882 0.903563 0.161558
O33599   13 0.764706 -1.27278 0.943444
Q2FZ55   19 1.11765 0.903563 0.161558
Q2FYS0   20 1.17647 0.903563 0.161558
Q2G248   16 0.941176 -1.27278 0.943444
Q2G049   19 1.11765 0.903563 0.161558
Q2FVA5   17 1 0.903563 0.161558
Q2FUX8   15 0.882353 -1.27278 0.943444
Q2G123   20 1.17647 0.903563 0.161558
Q2FVH0   22 1.29412 0.903563 0.161558
Q2FV01   10 0.588235 -1.27278 0.943444
Q2G2L2   17 1 0.903563 0.161558
Q2FYW3   23 1.35294 0.903563 0.161558
Q2FZZ0   22 1.29412 0.903563 0.161558
Q2FVV8   20 1.17647 0.903563 0.161558
Q2G2W0   20 1.14286 0.903563 0.161558
Q2G041   17 0.971429 -1.27278 0.943444
P0A0B9   18 1.02857 0.903563 0.161558
Q2FYI6   24 1.37143 0.903563 0.161558
Q2G2S2   19 1.08571 0.903563 0.161558
Q2FVQ8   20 1.14286 0.903563 0.161558
Q2FVT2   15 0.857143 -1.27278 0.943444
Q2G1Z5   17 0.971429 -1.27278 0.943444
Q2G2A4   22 1.25714 0.903563 0.161558
P60393   16 0.914286 -1.27278 0.943444
Q2G0P6   23 1.31429 0.903563 0.161558
Q2FW04   21 1.2 0.903563 0.161558
Q2FYY9   18 1.02857 0.903563 0.161558
Q2FWP2   17 0.971429 -1.27278 0.943444
Q2FVW4   15 0.857143 -1.27278 0.943444
Q2FY63   17 0.971429 -1.27278 0.943444
Q2FZ68   17 0.971429 -1.27278 0.943444
Q2G1E2   11 0.628571 -1.27278 0.943444
Q2G2T8   16 0.914286 -1.27278 0.943444
Q2FY71   15 0.857143 -1.27278 0.943444
Q2FVI1   12 0.685714 -1.27278 0.943444
Q2G0W2   13 0.742857 -1.27278 0.943444
Q2G238   20 1.14286 0.903563 0.161558
Q2FZR1   22 1.25714 0.903563 0.161558
Q2FXN2   13 0.742857 -1.27278 0.943444
Q2FXH6   8 0.457143 -1.27278 0.943444
Q2FXM3   25 1.42857 0.903563 0.161558
Q2FZW3   12 0.685714 -1.27278 0.943444
Q2FWM9   18 1.02857 0.903563 0.161558
Q2FUW9   8 0.457143 -1.27278 0.943444
Q2FW91   15 0.857143 -1.27278 0.943444
Q2G137   16 0.914286 -1.27278 0.943444
Q2FVM0   21 1.2 0.903563 0.161558
Q2G057   15 0.857143 -1.27278 0.943444
Q2FXP5   18 1.02857 0.903563 0.161558
Q2G1H2   10 0.571429 -1.27278 0.943444
Q2FX99   10 0.571429 -1.27278 0.943444
Q2G0J4   13 0.742857 -1.27278 0.943444
Q2FX74   13 0.742857 -1.27278 0.943444
Q2G1J9   18 1.02857 0.903563 0.161558
Q2G1F7   8 0.457143 -1.27278 0.943444
Q2G2R8   20 1.14286 0.903563 0.161558
Q2FW32   20 1.14286 0.903563 0.161558
Q2FXZ4   21 1.2 0.903563 0.161558
Q2FUT0   16 0.914286 -1.27278 0.943444
Q2G084   21 1.2 0.903563 0.161558
Q2G148   19 1.08571 0.903563 0.161558
Q2FYR0   16 0.914286 -1.27278 0.943444
Q2FW86   16 0.914286 -1.27278 0.943444
Q2FW01   19 1.08571 0.903563 0.161558
Q2FUX9   13 0.742857 -1.27278 0.943444
Q2G212   15 0.857143 -1.27278 0.943444
Q2FZ84   23 1.31429 0.903563 0.161558
Q2G0Y0   18 1.02857 0.903563 0.161558
Q2FYU4   20 1.14286 0.903563 0.161558
Q2G223   21 1.2 0.903563 0.161558
Q2G136   16 0.914286 -1.27278 0.943444
Q2G0G6   16 0.914286 -1.27278 0.943444
Q2FWY6   25 1.42857 0.903563 0.161558
Q2FWZ2   22 1.25714 0.903563 0.161558
Q2G240   17 0.971429 -1.27278 0.943444
O05154   16 0.914286 -1.27278 0.943444
Q2FXP4   13 0.742857 -1.27278 0.943444
Q2FVH5   16 0.914286 -1.27278 0.943444
Q2FYP0   21 1.16667 0.903563 0.161558
Q2FUW5   14 0.777778 -1.27278 0.943444
Q2FX66   12 0.666667 -1.27278 0.943444
Q2G1P4   10 0.555556 -1.27278 0.943444
Q2FYI9   21 1.16667 0.903563 0.161558
Q2G0I7   26 1.44444 0.903563 0.161558
Q2FXQ9   20 1.11111 0.903563 0.161558
Q2FXL0   23 1.27778 0.903563 0.161558
Q2FYR7   16 0.888889 -1.27278 0.943444
Q2G1W4   25 1.38889 0.903563 0.161558
Q2G2C8   18 1 0.903563 0.161558
Q2G163   16 0.888889 -1.27278 0.943444
Q2FWL9   9 0.5 -1.27278 0.943444
Q2FZH3   21 1.16667 0.903563 0.161558
Q2FZR5   18 1 0.903563 0.161558
Q2G1W6   21 1.16667 0.903563 0.161558
Q2FWA5   13 0.722222 -1.27278 0.943444
Q2FX17   20 1.11111 0.903563 0.161558
Q2FXY1   22 1.22222 0.903563 0.161558
Q2G2W1   13 0.722222 -1.27278 0.943444
Q2FV06   6 0.333333 -1.27278 0.943444
Q2FYW6   23 1.27778 0.903563 0.161558
Q2G281   12 0.666667 -1.27278 0.943444
Q2G227   19 1.05556 0.903563 0.161558
Q2FWZ5   24 1.33333 0.903563 0.161558
Q2FZX0   17 0.944444 -1.27278 0.943444
Q2FV51   15 0.833333 -1.27278 0.943444
Q2G082   15 0.833333 -1.27278 0.943444
Q2FWX4   6 0.333333 -1.27278 0.943444
Q2FZT1   20 1.11111 0.903563 0.161558
Q2FYF3   23 1.27778 0.903563 0.161558
Q2FXW9   13 0.722222 -1.27278 0.943444
O34090   22 1.22222 0.903563 0.161558
Q2FVE1   13 0.722222 -1.27278 0.943444
Q2FZL5   20 1.11111 0.903563 0.161558
Q2G258   21 1.16667 0.903563 0.161558
Q2FZW5   14 0.777778 -1.27278 0.943444
Q2FW63   9 0.5 -1.27278 0.943444
Q2FXB4   18 1 0.903563 0.161558
Q2G1T5   9 0.5 -1.27278 0.943444
Q2G1J5   16 0.888889 -1.27278 0.943444
Q2G0V0   20 1.11111 0.903563 0.161558
Q2G0M7   21 1.16667 0.903563 0.161558
Q2G1I5   24 1.33333 0.903563 0.161558
Q2G146   18 1 0.903563 0.161558
Q2G1P6   25 1.38889 0.903563 0.161558
Q2G1W8   20 1.08108 0.903563 0.161558
Q2G035   18 0.972973 -1.27278 0.943444
Q2G1I3   18 0.972973 -1.27278 0.943444
Q2FWM2   20 1.08108 0.903563 0.161558
Q2FYJ3   20 1.08108 0.903563 0.161558
Q2G0L8   19 1.02703 0.903563 0.161558
Q2G164   18 0.972973 -1.27278 0.943444
Q2FVT7   19 1.02703 0.903563 0.161558
Q2G1R3   16 0.864865 -1.27278 0.943444
Q2G1T6   19 1.02703 0.903563 0.161558
Q2FZN7   24 1.2973 0.903563 0.161558
Q2FY83   20 1.08108 0.903563 0.161558
Q2FZX9   18 0.972973 -1.27278 0.943444
Q2FYL5   17 0.918919 -1.27278 0.943444
Q2G218   20 1.08108 0.903563 0.161558
Q2G0M5   16 0.864865 -1.27278 0.943444
Q2FW78   10 0.540541 -1.27278 0.943444
P52078   23 1.24324 0.903563 0.161558
Q7X2S2   18 0.972973 -1.27278 0.943444
Q2FZG4   18 0.972973 -1.27278 0.943444
Q2G0M4   21 1.13514 0.903563 0.161558
Q2FVA2   19 1.02703 0.903563 0.161558
Q2G115   21 1.13514 0.903563 0.161558
Q2G0M8   23 1.24324 0.903563 0.161558
Q2G1U4   20 1.08108 0.903563 0.161558
Q2G1D0   20 1.08108 0.903563 0.161558
Q2G2S0   18 0.972973 -1.27278 0.943444
Q2G2N5   24 1.2973 0.903563 0.161558
Q2G222   21 1.13514 0.903563 0.161558
Q2G1C8   16 0.864865 -1.27278 0.943444
Q2FV40   14 0.756757 -1.27278 0.943444
Q2FXT1   17 0.918919 -1.27278 0.943444
Q2FZZ2   18 0.972973 -1.27278 0.943444
Q2FY01   18 0.972973 -1.27278 0.943444
Q2FVJ8   24 1.2973 0.903563 0.161558
Q2FXK2   23 1.24324 0.903563 0.161558
Q2FUS7   19 1.02703 0.903563 0.161558
Q2FVP1   15 0.810811 -1.27278 0.943444
Q2FYN7   11 0.594595 -1.27278 0.943444
P69848   22 1.18919 0.903563 0.161558
Q2FWN8   22 1.18919 0.903563 0.161558
Q2FV62   13 0.702703 -1.27278 0.943444
Q2FWW7   21 1.13514 0.903563 0.161558
Q2G1Y5   20 1.08108 0.903563 0.161558
Q2FXA3   17 0.918919 -1.27278 0.943444
Q2FYV3   20 1.08108 0.903563 0.161558
Q2G1H4   19 1.02703 0.903563 0.161558
Q2G038   25 1.35135 0.903563 0.161558
Q2G161   6 0.324324 -1.27278 0.943444
Q2FYV1   22 1.18919 0.903563 0.161558
Q2FZ09   20 1.08108 0.903563 0.161558
Q2FW90   17 0.918919 -1.27278 0.943444
Q2G290   15 0.810811 -1.27278 0.943444
P60611   17 0.918919 -1.27278 0.943444
Q2FV58   21 1.13514 0.903563 0.161558
Q2G0C6   19 1.02703 0.903563 0.161558
Q2G050   17 0.918919 -1.27278 0.943444
Q2G0V2   18 0.972973 -1.27278 0.943444
Q2FVQ4   16 0.864865 -1.27278 0.943444
Q2G094   22 1.15789 0.903563 0.161558
Q2FY59   20 1.05263 0.903563 0.161558
Q2FVX7   20 1.05263 0.903563 0.161558
Q2FVP4   14 0.736842 -1.27278 0.943444
Q2G185   20 1.05263 0.903563 0.161558
Q2FXP8   8 0.421053 -1.27278 0.943444
Q2G275   20 1.05263 0.903563 0.161558
Q2G1D9   18 0.947368 -1.27278 0.943444
Q2FXI3   16 0.842105 -1.27278 0.943444
Q2FYM2   20 1.05263 0.903563 0.161558
P14738   10 0.526316 -1.27278 0.943444
Q2G2Q2   21 1.10526 0.903563 0.161558
Q2G0M9   26 1.36842 0.903563 0.161558
Q2FY67   19 1 0.903563 0.161558
Q2FWX8   11 0.578947 -1.27278 0.943444
Q2FUT9   22 1.15789 0.903563 0.161558
Q2FZS0   22 1.15789 0.903563 0.161558
Q2G2A8   17 0.894737 -1.27278 0.943444
Q2FUY2   11 0.578947 -1.27278 0.943444
Q2FZL8   25 1.31579 0.903563 0.161558
Q2FW93   13 0.684211 -1.27278 0.943444
Q2G1L7   28 1.47368 0.903563 0.161558
Q2FW41   21 1.10526 0.903563 0.161558
Q2FZY6   19 1 0.903563 0.161558
Q2G042   7 0.368421 -1.27278 0.943444
Q2FWK2   22 1.15789 0.903563 0.161558
Q2FYF4   19 1 0.903563 0.161558
Q2FZP2   15 0.789474 -1.27278 0.943444
Q2G1G7   19 1 0.903563 0.161558
Q2G1H5   25 1.31579 0.903563 0.161558
Q2G2S7   15 0.789474 -1.27278 0.943444
Q2FY53   19 1 0.903563 0.161558
Q2G1N2   20 1.05263 0.903563 0.161558
Q2G2V2   22 1.15789 0.903563 0.161558
Q2G1H6   19 1 0.903563 0.161558
Q2FZA9   18 0.947368 -1.27278 0.943444
Q2FXI5   20 1.05263 0.903563 0.161558
Q2G206   11 0.578947 -1.27278 0.943444
Q2FWN6   17 0.894737 -1.27278 0.943444
Q2FUQ2   19 1 0.903563 0.161558
Q2G1K3   13 0.684211 -1.27278 0.943444
Q2FZ76   19 1 0.903563 0.161558
Q2FY54   21 1.10526 0.903563 0.161558
Q2G289   16 0.842105 -1.27278 0.943444
Q2FY14   23 1.21053 0.903563 0.161558
Q2FV77   24 1.26316 0.903563 0.161558
Q2G064   20 1.05263 0.903563 0.161558
Q2G033   19 1 0.903563 0.161558
Q2G198   20 1.05263 0.903563 0.161558
Q2G0K4   9 0.473684 -1.27278 0.943444
Q2G0V3   23 1.21053 0.903563 0.161558
Q2FWE2   27 1.38462 0.903563 0.161558
Q2G089   18 0.923077 -1.27278 0.943444
Q2FZL3   21 1.07692 0.903563 0.161558
Q2G087   24 1.23077 0.903563 0.161558
Q2G0A7   14 0.717949 -1.27278 0.943444
Q2FVF9   20 1.02564 0.903563 0.161558
Q2G071   21 1.07692 0.903563 0.161558
Q2FUZ2   18 0.923077 -1.27278 0.943444
Q2FY27   19 0.974359 -1.27278 0.943444
Q2FXX4   22 1.12821 0.903563 0.161558
Q2G1E6   21 1.07692 0.903563 0.161558
Q2G1G5   16 0.820513 -1.27278 0.943444
Q2G2Q3   24 1.23077 0.903563 0.161558
Q2FZF0   16 0.820513 -1.27278 0.943444
Q2G2D2   23 1.17949 0.903563 0.161558
Q2FXT4   14 0.717949 -1.27278 0.943444
Q2FZI8   24 1.23077 0.903563 0.161558
Q2FUS8   11 0.564103 -1.27278 0.943444
Q2FVR9   19 0.974359 -1.27278 0.943444
Q2FXP2   17 0.871795 -1.27278 0.943444
Q2FX94   17 0.871795 -1.27278 0.943444
Q2G2A5   20 1.02564 0.903563 0.161558
Q2FZP7   18 0.923077 -1.27278 0.943444
Q2G1R7   16 0.820513 -1.27278 0.943444
Q2G015   8 0.410256 -1.27278 0.943444
Q2FZF4   18 0.923077 -1.27278 0.943444
Q2G1E5   20 1.02564 0.903563 0.161558
Q2FWH9   17 0.871795 -1.27278 0.943444
Q2G069   19 0.974359 -1.27278 0.943444
Q2FZK3   21 1.07692 0.903563 0.161558
Q2FZU5   21 1.07692 0.903563 0.161558
Q2FYT4   16 0.820513 -1.27278 0.943444
Q2FWK4   15 0.769231 -1.27278 0.943444
Q2FY40   26 1.33333 0.903563 0.161558
Q2FWY4   9 0.461538 -1.27278 0.943444
Q2G156   20 1.02564 0.903563 0.161558
Q2G045   17 0.871795 -1.27278 0.943444
Q2FZS6   13 0.666667 -1.27278 0.943444
Q2FYC7   23 1.17949 0.903563 0.161558
Q2FW73   17 0.871795 -1.27278 0.943444
Q2G1H3   25 1.28205 0.903563 0.161558
Q2FXJ6   15 0.769231 -1.27278 0.943444
Q2FUS2   10 0.5 -1.27278 0.943444
Q2G120   22 1.1 0.903563 0.161558
Q2G2T9   18 0.9 -1.27278 0.943444
Q2G1N9   16 0.8 -1.27278 0.943444
Q2FXL9   22 1.1 0.903563 0.161558
Q2G0W4   19 0.95 -1.27278 0.943444
Q2G0R6   20 1 0.903563 0.161558
Q2G1C4   19 0.95 -1.27278 0.943444
Q2FWY9   27 1.35 0.903563 0.161558
Q2G1K4   17 0.85 -1.27278 0.943444
Q2FYK3   24 1.2 0.903563 0.161558
Q2G1N4   19 0.95 -1.27278 0.943444
Q2G065   27 1.35 0.903563 0.161558
Q2FX88   20 1 0.903563 0.161558
Q2FVW9   19 0.95 -1.27278 0.943444
Q2G1E0   13 0.65 -1.27278 0.943444
Q2G2P2   18 0.9 -1.27278 0.943444
Q2G0V5   8 0.4 -1.27278 0.943444
Q2FWA2   22 1.1 0.903563 0.161558
Q2FZU1   23 1.15 0.903563 0.161558
Q2FX77   16 0.8 -1.27278 0.943444
Q2FW75   18 0.9 -1.27278 0.943444
Q2FUT5   16 0.8 -1.27278 0.943444
Q2G234   21 1.05 0.903563 0.161558
Q2FZU6   25 1.25 0.903563 0.161558
Q2G1Y2   14 0.7 -1.27278 0.943444
Q2FXN7   15 0.75 -1.27278 0.943444
Q2G2J3   10 0.5 -1.27278 0.943444
Q2G0G1   19 0.95 -1.27278 0.943444
Q2FW62   22 1.1 0.903563 0.161558
Q2FUP7   20 1 0.903563 0.161558
Q2G1J3   18 0.9 -1.27278 0.943444
Q2FZ15   23 1.15 0.903563 0.161558
Q2G1D3   17 0.85 -1.27278 0.943444
Q2G0K2   22 1.1 0.903563 0.161558
Q2FWC1   22 1.1 0.903563 0.161558
Q2FXM5   23 1.15 0.903563 0.161558
Q2FY46   14 0.7 -1.27278 0.943444
Q2G1K0   16 0.8 -1.27278 0.943444
Q2FXT6   19 0.95 -1.27278 0.943444
Q2FZM4   20 1 0.903563 0.161558
Q2FXG1   18 0.9 -1.27278 0.943444
Q2FXL1   18 0.9 -1.27278 0.943444
Q2FWX5   24 1.2 0.903563 0.161558
# cudaSaTabsearch LTYPE = T LORDER = F LSOLN = F
# QUERY ID = PF13158 
# DBFILE = ./tableaux.ascii.DB                                                             
Q2G1I1   15 0.731707 -1.27278  0.943444
Q2G1K2   17 0.829268 -1.27278  0.943444
Q2FUU5   17 0.829268 -1.27278  0.943444
Q2FXB6   16 0.780488 -1.27278  0.943444
Q2FZU2   20 0.97561 -1.27278  0.943444
Q2FZK0   9 0.439024 -1.27278  0.943444
Q2FY33   19 0.926829 -1.27278  0.943444
Q2G098   23 1.12195 0.903563  0.161558
Q2FZ46   15 0.731707 -1.27278  0.943444
Q2FZQ5   17 0.829268 -1.27278  0.943444
Q2FXU8   14 0.682927 -1.27278  0.943444
Q9EZ08   16 0.780488 -1.27278  0.943444
Q2G1B9   19 0.926829 -1.27278  0.943444
Q2FZ73   18 0.878049 -1.27278  0.943444
Q2FY35   25 1.21951 0.903563  0.161558
Q2FZ16   23 1.12195 0.903563  0.161558
Q2FYR2   22 1.07317 0.903563  0.161558
Q2FWY3   11 0.536585 -1.27278  0.943444
Q2G2F5   18 0.878049 -1.27278  0.943444
Q2G032   17 0.829268 -1.27278  0.943444
Q2FZ10   19 0.926829 -1.27278  0.943444
Q2G255   16 0.780488 -1.27278  0.943444
Q2G0X6   18 0.878049 -1.27278  0.943444
Q2FYH0   23 1.12195 0.903563  0.161558
Q2FXJ9   14 0.682927 -1.27278  0.943444
Q2FZT4   20 0.97561 -1.27278  0.943444
Q2FVE6   18 0.878049 -1.27278  0.943444
Q2FYD3   12 0.585366 -1.27278  0.943444
Q2FXT5   19 0.926829 -1.27278  0.943444
Q2FY60   17 0.829268 -1.27278  0.943444
Q2G2D7   14 0.682927 -1.27278  0.943444
Q2FX16   22 1.07317 0.903563  0.161558
Q2FZ34   21 1.02439 0.903563  0.161558
Q2G1S4   23 1.12195 0.903563  0.161558
Q2G147   30 1.46341 0.903563  0.161558
Q2G1J7   16 0.780488 -1.27278  0.943444
Q2G2A7   18 0.878049 -1.27278  0.943444
Q2G2M6   20 0.97561 -1.27278  0.943444
Q2FV30   19 0.926829 -1.27278  0.943444
Q2FVL5   19 0.926829 -1.27278  0.943444
Q2FXY0   16 0.780488 -1.27278  0.943444
Q2FZL1   23 1.12195 0.903563  0.161558
Q2FW45   17 0.829268 -1.27278  0.943444
Q2FZU0   20 0.952381 -1.27278  0.943444
Q2FWZ0   18 0.857143 -1.27278  0.943444
Q2G2H5   16 0.761905 -1.27278  0.943444
Q2FYG9   22 1.04762 0.903563  0.161558
Q2G2X6   23 1.09524 0.903563  0.161558
Q2G155   19 0.904762 -1.27278  0.943444
Q2FXY9   20 0.952381 -1.27278  0.943444
Q2FZ37   23 1.09524 0.903563  0.161558
Q2FVI7   25 1.19048 0.903563  0.161558
Q2FYS1   18 0.857143 -1.27278  0.943444
Q2FXL5   21 1 0.903563  0.161558
Q2G1J4   15 0.714286 -1.27278  0.943444
Q2FWZ3   18 0.857143 -1.27278  0.943444
Q2G2P7   19 0.904762 -1.27278  0.943444
Q2FVH3   23 1.09524 0.903563  0.161558
Q2FZ31   21 1 0.903563  0.161558
Q2G283   24 1.14286 0.903563  0.161558
Q2FZ66   20 0.952381 -1.27278  0.943444
Q2FWY7   7 0.333333 -1.27278  0.943444
Q2G1F9   18 0.857143 -1.27278  0.943444
Q2FZJ4   21 1 0.903563  0.161558
Q2FZQ1   24 1.14286 0.903563  0.161558
Q2FY80   13 0.619048 -1.27278  0.943444
Q2G2D4   11 0.52381 -1.27278  0.943444
Q2FYP1   21 1 0.903563  0.161558
Q2FYF9   15 0.714286 -1.27278  0.943444
Q2G0B3   15 0.714286 -1.27278  0.943444
Q2FUT8   17 0.809524 -1.27278  0.943444
Q2FYR1   19 0.904762 -1.27278  0.943444
Q2FYL3   17 0.809524 -1.27278  0.943444
Q2FVG4   11 0.52381 -1.27278  0.943444
Q2FVP8   16 0.761905 -1.27278  0.943444
Q2FZ28   16 0.744186 -1.27278  0.943444
Q2G1F0   19 0.883721 -1.27278  0.943444
P95689   18 0.837209 -1.27278  0.943444
Q2FYH6   22 1.02326 0.903563  0.161558
Q2FXD1   18 0.837209 -1.27278  0.943444
Q2G0X5   20 0.930233 -1.27278  0.943444
Q2FXN8   11 0.511628 -1.27278  0.943444
Q2G0N0   19 0.883721 -1.27278  0.943444
Q2G268   17 0.790698 -1.27278  0.943444
Q2FV61   23 1.06977 0.903563  0.161558
Q2FXL7   17 0.790698 -1.27278  0.943444
Q2FUR5   16 0.744186 -1.27278  0.943444
Q2FXV6   21 0.976744 -1.27278  0.943444
Q2G2C5   19 0.883721 -1.27278  0.943444
Q2FVJ6   21 0.976744 -1.27278  0.943444
Q2G1Y4   25 1.16279 0.903563  0.161558
Q2FVI0   15 0.697674 -1.27278  0.943444
Q2FXJ8   16 0.744186 -1.27278  0.943444
Q2FZU7   23 1.06977 0.903563  0.161558
Q2G2X4   15 0.697674 -1.27278  0.943444
Q2FZA8   23 1.06977 0.903563  0.161558
Q2FW96   15 0.697674 -1.27278  0.943444
Q2FYV4   19 0.883721 -1.27278  0.943444
O07325   23 1.06977 0.903563  0.161558
Q2G1C1   16 0.744186 -1.27278  0.943444
Q2FZR9   20 0.930233 -1.27278  0.943444
Q2FVW3   20 0.930233 -1.27278  0.943444
Q2G124   20 0.930233 -1.27278  0.943444
P0C0V7   21 0.976744 -1.27278  0.943444
Q2FX52   20 0.909091 -1.27278  0.943444
Q2G2C7   17 0.772727 -1.27278  0.943444
Q2G2D5   20 0.909091 -1.27278  0.943444
Q2FXQ7   21 0.954545 -1.27278  0.943444
Q2FZW0   17 0.772727 -1.27278  0.943444
Q2FVG3   17 0.772727 -1.27278  0.943444
Q2FXR4   24 1.09091 0.903563  0.161558
Q2FZ67   18 0.818182 -1.27278  0.943444
Q2G243   20 0.909091 -1.27278  0.943444
Q2FV76   24 1.09091 0.903563  0.161558
Q2FVZ4   19 0.863636 -1.27278  0.943444
Q2FWC5   21 0.954545 -1.27278  0.943444
Q2FZY3   20 0.909091 -1.27278  0.943444
Q2FWH5   19 0.863636 -1.27278  0.943444
Q2G241   16 0.727273 -1.27278  0.943444
Q2FV35   18 0.818182 -1.27278  0.943444
Q2G0T5   17 0.772727 -1.27278  0.943444
Q2G1A9   19 0.863636 -1.27278  0.943444
Q2FYU7   18 0.818182 -1.27278  0.943444
Q2G2E0   14 0.636364 -1.27278  0.943444
Q2FVT6   18 0.818182 -1.27278  0.943444
Q2G0D7   15 0.681818 -1.27278  0.943444
Q2G1M6   18 0.818182 -1.27278  0.943444
Q2G0A6   9 0.409091 -1.27278  0.943444
Q2FUY6   16 0.727273 -1.27278  0.943444
Q2FYJ2   16 0.727273 -1.27278  0.943444
Q2G2E5   17 0.755556 -1.27278  0.943444
Q2G2P5   19 0.844444 -1.27278  0.943444
Q2G1R6   18 0.8 -1.27278  0.943444
Q2FYF0   16 0.711111 -1.27278  0.943444
Q2FVH8   10 0.444444 -1.27278  0.943444
Q2FUU3   16 0.711111 -1.27278  0.943444
Q2FVG8   19 0.844444 -1.27278  0.943444
Q9ZAH5   17 0.755556 -1.27278  0.943444
Q2G2U0   18 0.8 -1.27278  0.943444
Q2FYR4   19 0.844444 -1.27278  0.943444
Q2G256   20 0.888889 -1.27278  0.943444
Q2FVY0   20 0.888889 -1.27278  0.943444
Q2G0Q2   21 0.933333 -1.27278  0.943444
Q2G0R2   23 1.02222 0.903563  0.161558
Q2G0Q3   20 0.888889 -1.27278  0.943444
Q2FWZ9   20 0.888889 -1.27278  0.943444
Q53705   21 0.933333 -1.27278  0.943444
Q2G2U3   24 1.06667 0.903563  0.161558
Q2FYY6   24 1.06667 0.903563  0.161558
Q2FWL3   15 0.666667 -1.27278  0.943444
Q2FY50   15 0.666667 -1.27278  0.943444
Q2FXN4   22 0.977778 -1.27278  0.943444
Q2G179   15 0.666667 -1.27278  0.943444
Q2G1L6   16 0.711111 -1.27278  0.943444
Q2FXU4   17 0.755556 -1.27278  0.943444
Q2G1E9   23 1.02222 0.903563  0.161558
Q2G232   20 0.888889 -1.27278  0.943444
Q2FXH9   21 0.933333 -1.27278  0.943444
Q2G0X3   13 0.577778 -1.27278  0.943444
Q2FXD0   19 0.844444 -1.27278  0.943444
Q2G0G3   20 0.888889 -1.27278  0.943444
Q2FWW3   23 1.02222 0.903563  0.161558
Q2FYG0   23 1 0.903563  0.161558
Q2FZS9   13 0.565217 -1.27278  0.943444
Q2FYS2   25 1.08696 0.903563  0.161558
Q2G2U4   13 0.565217 -1.27278  0.943444
Q2FWJ9   18 0.782609 -1.27278  0.943444
Q2FWF0   19 0.826087 -1.27278  0.943444
Q2FXR9   18 0.782609 -1.27278  0.943444
Q2FZV7   18 0.782609 -1.27278  0.943444
Q2G1W0   19 0.826087 -1.27278  0.943444
Q2G2I0   19 0.826087 -1.27278  0.943444
Q2G153   20 0.869565 -1.27278  0.943444
Q2FWD7   20 0.869565 -1.27278  0.943444
Q2FY15   19 0.826087 -1.27278  0.943444
Q2FV54   12 0.521739 -1.27278  0.943444
Q2FZ74   19 0.826087 -1.27278  0.943444
Q2FYV5   20 0.869565 -1.27278  0.943444
Q2G2I1   16 0.695652 -1.27278  0.943444
Q2FXZ6   18 0.782609 -1.27278  0.943444
Q2G0U0   16 0.695652 -1.27278  0.943444
Q2G0Y6   18 0.782609 -1.27278  0.943444
Q2FXJ0   19 0.826087 -1.27278  0.943444
Q2FY43   23 0.978723 -1.27278  0.943444
Q2FWM1   14 0.595745 -1.27278  0.943444
Q2FVJ1   22 0.93617 -1.27278  0.943444
Q2G0K3   18 0.765957 -1.27278  0.943444
Q2FY66   24 1.02128 0.903563  0.161558
Q2FW99   13 0.553191 -1.27278  0.943444
Q2FV10   17 0.723404 -1.27278  0.943444
Q2FXJ5   17 0.723404 -1.27278  0.943444
Q2FX69   8 0.340426 -1.27278  0.943444
Q2G0B2   18 0.765957 -1.27278  0.943444
Q2FX14   19 0.808511 -1.27278  0.943444
Q2FYD8   17 0.723404 -1.27278  0.943444
Q2FWE5   24 1.02128 0.903563  0.161558
Q2G2A3   17 0.723404 -1.27278  0.943444
Q2FZH8   19 0.808511 -1.27278  0.943444
Q2FX51   18 0.765957 -1.27278  0.943444
Q2FWE8   21 0.893617 -1.27278  0.943444
Q2G088   19 0.808511 -1.27278  0.943444
Q2G028   27 1.125 0.903563  0.161558
Q2G1S3   18 0.75 -1.27278  0.943444
Q2FYN4   17 0.708333 -1.27278  0.943444
Q2FX86   21 0.875 -1.27278  0.943444
Q2G2S8   15 0.625 -1.27278  0.943444
Q2FUW8   15 0.625 -1.27278  0.943444
Q2FWD4   22 0.916667 -1.27278  0.943444
Q2FVH6   23 0.958333 -1.27278  0.943444
Q2G029   15 0.625 -1.27278  0.943444
Q2G1R5   17 0.708333 -1.27278  0.943444
Q2FX65   4 0.166667 -1.27278  0.943444
Q2FZV6   23 0.958333 -1.27278  0.943444
Q2G1P1   22 0.916667 -1.27278  0.943444
Q2FVU4   16 0.666667 -1.27278  0.943444
Q2FVT5   23 0.958333 -1.27278  0.943444
Q2G2H4   21 0.875 -1.27278  0.943444
Q2FZ58   19 0.791667 -1.27278  0.943444
Q2FVJ2   20 0.833333 -1.27278  0.943444
Q2FXW5   17 0.708333 -1.27278  0.943444
Q2FWK1   20 0.833333 -1.27278  0.943444
Q2G031   18 0.75 -1.27278  0.943444
Q2G0U1   17 0.708333 -1.27278  0.943444
Q2FW46   17 0.708333 -1.27278  0.943444
Q2FZY5   23 0.958333 -1.27278  0.943444
Q2FZI5   26 1.06122 0.903563  0.161558
Q2FYR9   25 1.02041 0.903563  0.161558
Q2FZ92   17 0.693878 -1.27278  0.943444
Q2G1D5   17 0.693878 -1.27278  0.943444
Q2FXM2   20 0.816327 -1.27278  0.943444
Q2FVM2   21 0.857143 -1.27278  0.943444
Q2FZN2   20 0.816327 -1.27278  0.943444
Q2G1U8   15 0.612245 -1.27278  0.943444
Q2FVS7   20 0.816327 -1.27278  0.943444
Q2FWB5   16 0.653061 -1.27278  0.943444
Q2FXX1   23 0.938776 -1.27278  0.943444
Q2G2J9   21 0.857143 -1.27278  0.943444
Q2G0Y7   21 0.857143 -1.27278  0.943444
Q2FW81   21 0.857143 -1.27278  0.943444
Q2FWK3   17 0.693878 -1.27278  0.943444
Q2FY34   20 0.816327 -1.27278  0.943444
Q2FXF8   16 0.653061 -1.27278  0.943444
Q2FXI9   20 0.816327 -1.27278  0.943444
Q05615   17 0.68 -1.27278  0.943444
Q2FUW4   18 0.72 -1.27278  0.943444
Q2FVF4   20 0.8 -1.27278  0.943444
Q2FWI3   17 0.68 -1.27278  0.943444
Q2FWG8   18 0.72 -1.27278  0.943444
Q2G0R0   17 0.68 -1.27278  0.943444
Q2G0I4   15 0.6 -1.27278  0.943444
Q2FV67   20 0.8 -1.27278  0.943444
Q2G091   16 0.64 -1.27278  0.943444
Q2G1U1   16 0.64 -1.27278  0.943444
Q2FUX7   22 0.88 -1.27278  0.943444
Q2FY51   19 0.76 -1.27278  0.943444
Q2FYP2   21 0.84 -1.27278  0.943444
Q2G0F8   15 0.6 -1.27278  0.943444
Q2FXH5   17 0.68 -1.27278  0.943444
Q2G193   19 0.76 -1.27278  0.943444
Q2FWD6   19 0.76 -1.27278  0.943444
Q2FZ98   20 0.784314 -1.27278  0.943444
Q2FYQ2   21 0.823529 -1.27278  0.943444
Q2FWL5   18 0.705882 -1.27278  0.943444
Q2FV16   19 0.745098 -1.27278  0.943444
Q2FWX9   16 0.627451 -1.27278  0.943444
Q2G1J0   18 0.705882 -1.27278  0.943444
Q2G235   19 0.745098 -1.27278  0.943444
Q2FXK1   18 0.705882 -1.27278  0.943444
Q2FWF4   20 0.784314 -1.27278  0.943444
Q2FZC8   19 0.745098 -1.27278  0.943444
Q2FZQ4   17 0.666667 -1.27278  0.943444
O52582   16 0.627451 -1.27278  0.943444
Q2FZI6   20 0.784314 -1.27278  0.943444
Q2FUW7   15 0.588235 -1.27278  0.943444
Q2G2M9   16 0.627451 -1.27278  0.943444
Q2FZD0   16 0.627451 -1.27278  0.943444
Q2FWK7   19 0.745098 -1.27278  0.943444
Q2FWU4   10 0.392157 -1.27278  0.943444
Q2FUX4   23 0.901961 -1.27278  0.943444
Q2G2V3   19 0.745098 -1.27278  0.943444
O05204   20 0.784314 -1.27278  0.943444
Q2FYC2   16 0.615385 -1.27278  0.943444
Q2FZP6   18 0.692308 -1.27278  0.943444
Q2G0L2   18 0.692308 -1.27278  0.943444
Q2FZV1   12 0.461538 -1.27278  0.943444
Q2FVQ5   22 0.846154 -1.27278  0.943444
Q2FZW6   19 0.730769 -1.27278  0.943444
Q2FZI3   15 0.576923 -1.27278  0.943444
Q2G219   21 0.807692 -1.27278  0.943444
Q2FZR2   21 0.807692 -1.27278  0.943444
Q2FXZ2   18 0.692308 -1.27278  0.943444
Q2FYC6   15 0.576923 -1.27278  0.943444
Q2FYZ5   21 0.792453 -1.27278  0.943444
Q2FWN4   22 0.830189 -1.27278  0.943444
Q2G221   14 0.528302 -1.27278  0.943444
Q2FZX5   19 0.716981 -1.27278  0.943444
Q2FUW3   14 0.528302 -1.27278  0.943444
Q2G2H3   15 0.566038 -1.27278  0.943444
Q2FY08   20 0.754717 -1.27278  0.943444
Q2FXU5   18 0.679245 -1.27278  0.943444
Q2G1F8   17 0.641509 -1.27278  0.943444
Q2FYW4   18 0.679245 -1.27278  0.943444
Q2G142   15 0.566038 -1.27278  0.943444
Q2G1U3   20 0.754717 -1.27278  0.943444
Q2FZ18   20 0.754717 -1.27278  0.943444
Q2FV24   17 0.641509 -1.27278  0.943444
Q2G1C2   14 0.528302 -1.27278  0.943444
Q2FYZ4   20 0.754717 -1.27278  0.943444
Q2FWT4   16 0.603774 -1.27278  0.943444
Q2FUX1   20 0.754717 -1.27278  0.943444
Q2FZG9   18 0.666667 -1.27278  0.943444
Q2FVC1   19 0.703704 -1.27278  0.943444
Q2FYT3   14 0.518519 -1.27278  0.943444
Q2FY82   16 0.592593 -1.27278  0.943444
Q2FV02   19 0.703704 -1.27278  0.943444
Q2FXJ2   17 0.62963 -1.27278  0.943444
Q2FZ02   17 0.62963 -1.27278  0.943444
Q2G0L3   18 0.666667 -1.27278  0.943444
Q2FZH5   18 0.666667 -1.27278  0.943444
Q2FWH4   22 0.814815 -1.27278  0.943444
Q2FW49   17 0.62963 -1.27278  0.943444
Q93T05   18 0.666667 -1.27278  0.943444
Q2FX73   16 0.592593 -1.27278  0.943444
Q2G239   19 0.690909 -1.27278  0.943444
Q2G121   19 0.690909 -1.27278  0.943444
Q2FY11   16 0.581818 -1.27278  0.943444
Q2FV11   20 0.727273 -1.27278  0.943444
Q2FZ05   21 0.763636 -1.27278  0.943444
Q2G253   22 0.8 -1.27278  0.943444
Q2FW98   16 0.581818 -1.27278  0.943444
Q2G205   23 0.836364 -1.27278  0.943444
Q2FVE7   18 0.654545 -1.27278  0.943444
Q2FYD0   18 0.654545 -1.27278  0.943444
Q2FZ19   19 0.690909 -1.27278  0.943444
Q2G1C7   18 0.654545 -1.27278  0.943444
Q2FV60   22 0.8 -1.27278  0.943444
Q2FY64   18 0.654545 -1.27278  0.943444
Q2FZI9   23 0.836364 -1.27278  0.943444
Q2FV57   21 0.75 -1.27278  0.943444
Q2FXA5   20 0.714286 -1.27278  0.943444
Q2G2U8   11 0.392857 -1.27278  0.943444
Q2FZP0   16 0.571429 -1.27278  0.943444
Q2FZL7   15 0.535714 -1.27278  0.943444
Q2FZR3   23 0.821429 -1.27278  0.943444
Q2FWA0   19 0.678571 -1.27278  0.943444
Q2G090   16 0.571429 -1.27278  0.943444
Q2G1H0   14 0.491228 -1.27278  0.943444
Q2FZP4   18 0.631579 -1.27278  0.943444
Q2FUX0   15 0.526316 -1.27278  0.943444
Q2FV86   14 0.491228 -1.27278  0.943444
Q2FV14   18 0.631579 -1.27278  0.943444
Q2FUT2   17 0.596491 -1.27278  0.943444
Q2FZ64   16 0.561404 -1.27278  0.943444
Q2FUW1   15 0.517241 -1.27278  0.943444
Q2FWI0   20 0.689655 -1.27278  0.943444
Q2G2K5   22 0.758621 -1.27278  0.943444
Q2FWK6   15 0.517241 -1.27278  0.943444
Q2G0T9   17 0.586207 -1.27278  0.943444
Q2G078   20 0.689655 -1.27278  0.943444
Q2G1P3   18 0.62069 -1.27278  0.943444
Q2G274   16 0.542373 -1.27278  0.943444
Q2FZD4   17 0.576271 -1.27278  0.943444
Q2FYS5   19 0.644068 -1.27278  0.943444
Q2G1K5   17 0.576271 -1.27278  0.943444
Q2G1L5   19 0.644068 -1.27278  0.943444
Q2G1M9   19 0.644068 -1.27278  0.943444
Q2FX67   18 0.610169 -1.27278  0.943444
Q2FZ32   19 0.644068 -1.27278  0.943444
Q2FWH7   15 0.508475 -1.27278  0.943444
Q2FXT8   19 0.633333 -1.27278  0.943444
Q2FUQ3   19 0.633333 -1.27278  0.943444
Q2G1Y6   29 0.966667 -1.27278  0.943444
Q2FX68   14 0.466667 -1.27278  0.943444
Q2FWD1   18 0.6 -1.27278  0.943444
Q2FUZ8   18 0.6 -1.27278  0.943444
Q2G1F5   20 0.666667 -1.27278  0.943444
Q2G2T6   15 0.5 -1.27278  0.943444
Q2FYD2   13 0.433333 -1.27278  0.943444
Q2FYA1   17 0.566667 -1.27278  0.943444
Q2FY21   18 0.6 -1.27278  0.943444
Q2FZD3   13 0.433333 -1.27278  0.943444
Q2G1Z4   17 0.566667 -1.27278  0.943444
Q2G0S3   17 0.557377 -1.27278  0.943444
Q2FVQ3   15 0.491803 -1.27278  0.943444
Q2G2J4   17 0.557377 -1.27278  0.943444
Q2G2B8   17 0.557377 -1.27278  0.943444
Q2G0L5   10 0.327869 -1.27278  0.943444
Q2FW72   18 0.590164 -1.27278  0.943444
Q2FYT8   16 0.52459 -1.27278  0.943444
Q2FXM9   19 0.622951 -1.27278  0.943444
Q2G1Y0   16 0.52459 -1.27278  0.943444
Q2G2D0   18 0.590164 -1.27278  0.943444
Q2G2M2   18 0.590164 -1.27278  0.943444
Q2G1B7   18 0.590164 -1.27278  0.943444
Q2G1B8   17 0.557377 -1.27278  0.943444
Q2G0M6   22 0.721311 -1.27278  0.943444
Q2G1D8   20 0.645161 -1.27278  0.943444
Q2FV70   18 0.580645 -1.27278  0.943444
Q2FV72   17 0.548387 -1.27278  0.943444
Q2FVB2   17 0.548387 -1.27278  0.943444
Q2G122   20 0.645161 -1.27278  0.943444
Q2G1W2   19 0.603175 -1.27278  0.943444
Q2FWW1   16 0.507937 -1.27278  0.943444
Q2G1F4   22 0.698413 -1.27278  0.943444
Q2G093   18 0.571429 -1.27278  0.943444
Q2FXY7   19 0.603175 -1.27278  0.943444
Q2G1C6   17 0.539683 -1.27278  0.943444
Q2FZ20   18 0.571429 -1.27278  0.943444
O50581   17 0.53125 -1.27278  0.943444
Q2G1N1   21 0.65625 -1.27278  0.943444
Q2G188   16 0.492308 -1.27278  0.943444
Q2G296   19 0.584615 -1.27278  0.943444
Q2G2E9   20 0.615385 -1.27278  0.943444
Q2G294   17 0.523077 -1.27278  0.943444
Q2FWJ5   17 0.523077 -1.27278  0.943444
Q2FW03   19 0.575758 -1.27278  0.943444
Q2G0N1   18 0.545455 -1.27278  0.943444
Q2FZJ0   20 0.606061 -1.27278  0.943444
Q2FYZ9   15 0.454545 -1.27278  0.943444
Q2FV74   15 0.454545 -1.27278  0.943444
Q2FXP7   18 0.545455 -1.27278  0.943444
Q2FXU1   15 0.454545 -1.27278  0.943444
Q2G1M8   18 0.545455 -1.27278  0.943444
Q2FXY4   18 0.545455 -1.27278  0.943444
Q2FZ94   16 0.477612 -1.27278  0.943444
Q2FYI0   25 0.735294 -1.27278  0.943444
Q2FXT9   14 0.411765 -1.27278  0.943444
Q2G0D2   17 0.492754 -1.27278  0.943444
Q2FYB7   17 0.492754 -1.27278  0.943444
Q2FVN8   19 0.550725 -1.27278  0.943444
Q2FZ49   13 0.376812 -1.27278  0.943444
Q2FUW6   17 0.492754 -1.27278  0.943444
Q2G1P7   14 0.405797 -1.27278  0.943444
Q2FW70   20 0.571429 -1.27278  0.943444
Q2G0W1   17 0.485714 -1.27278  0.943444
Q2G024   17 0.485714 -1.27278  0.943444
Q2G1G8   18 0.514286 -1.27278  0.943444
Q2G1R9   18 0.514286 -1.27278  0.943444
O06446   18 0.514286 -1.27278  0.943444
Q2G1C9   16 0.457143 -1.27278  0.943444
Q2FXV8   17 0.478873 -1.27278  0.943444
Q2G0P5   15 0.422535 -1.27278  0.943444
Q2FV64   19 0.527778 -1.27278  0.943444
Q2FV87   16 0.438356 -1.27278  0.943444
Q2G1K9   15 0.405405 -1.27278  0.943444
Q2G266   17 0.459459 -1.27278  0.943444
Q59801   18 0.48 -1.27278  0.943444
Q2FXH2   17 0.453333 -1.27278  0.943444
Q53727   17 0.447368 -1.27278  0.943444
Q2G2Q0   18 0.473684 -1.27278  0.943444
Q2FZD8   19 0.493506 -1.27278  0.943444
Q2FYS4   16 0.415584 -1.27278  0.943444
Q2G1G2   20 0.519481 -1.27278  0.943444
Q2FXV9   17 0.435897 -1.27278  0.943444
Q2G0L4   9 0.230769 -1.27278  0.943444
Q2FXR8   14 0.358974 -1.27278  0.943444
Q2FYJ0   14 0.358974 -1.27278  0.943444
Q2FZS8   14 0.35443 -1.27278  0.943444
Q2FXN9   16 0.395062 -1.27278  0.943444
Q2FYM1   21 0.518519 -1.27278  0.943444
Q2FVZ5   17 0.419753 -1.27278  0.943444
Q2FVL8   14 0.341463 -1.27278  0.943444
Q2FZ40   16 0.390244 -1.27278  0.943444
Q2FYH5   14 0.337349 -1.27278  0.943444
Q2FXB3   17 0.4 -1.27278  0.943444
Q2FYS9   21 0.482759 -1.27278  0.943444
Q2G1Q4   17 0.390805 -1.27278  0.943444
Q2FVC3   14 0.321839 -1.27278  0.943444
Q2G046   14 0.318182 -1.27278  0.943444
Q2FWU3   11 0.25 -1.27278  0.943444
Q2FZ72   18 0.409091 -1.27278  0.943444
Q2FZ82   17 0.386364 -1.27278  0.943444
Q9F1K0   16 0.351648 -1.27278  0.943444
Q2FVV9   15 0.315789 -1.27278  0.943444
Q2FZT6   12 0.25 -1.27278  0.943444
Q2FWU5   11 0.229167 -1.27278  0.943444
Q2FYC8   9 0.185567 -1.27278  0.943444
Q2FZK7   16 0.323232 -1.27278  0.943444
Q2G2C1   16 0.323232 -1.27278  0.943444
Q2FZT5   15 0.294118 -1.27278  0.943444
Q2G0R8   16 0.31068 -1.27278  0.943444
Q2FW95   11 0.213592 -1.27278  0.943444
Q2G0N5   15 0.280374 -1.27278  0.943444
P47768   14 0.256881 -1.27278  0.943444
Q2FXH4   13 0.236364 -1.27278  0.943444
Q2FVM1   17 0.309091 -1.27278  0.943444
```
