## Supplementary Data 3 for "Mining folded proteomes in the era of accurate structure prediction": PF13194.output

```
# cudaSaTabsearch LTYPE = T LORDER = F LSOLN = F
# QUERY ID = PF13194 
# DBFILE = ./tableaux.ascii.DB                                                             
Q2G0V6   0 0 -1.27278 0.943444
Q2G075   0 0 -1.27278 0.943444
Q2G083   0 0 -1.27278 0.943444
Q2FZN3   0 0 -1.27278 0.943444
Q2FY90   0 0 -1.27278 0.943444
Q2FX91   0 0 -1.27278 0.943444
Q2FX54   0 0 -1.27278 0.943444
Q2FYQ4   0 0 -1.27278 0.943444
Q2G284   0 0 -1.27278 0.943444
Q2G0S4   0 0 -1.27278 0.943444
Q2FWM3   0 0 -1.27278 0.943444
Q2FX81   0 0 -1.27278 0.943444
Q2FXC6   0 0 -1.27278 0.943444
Q2FWJ7   0 0 -1.27278 0.943444
Q2FYJ9   0 0 -1.27278 0.943444
Q2G2E6   0 0 -1.27278 0.943444
Q2FWV0   0 0 -1.27278 0.943444
Q2FZC3   0 0 -1.27278 0.943444
Q2FVH9   0 0 -1.27278 0.943444
Q2FXQ5   0 0 -1.27278 0.943444
Q2FZU4   0 0 -1.27278 0.943444
Q2FYF8   0 0 -1.27278 0.943444
Q2FUR4   0 0 -1.27278 0.943444
Q2FYI2   0 0 -1.27278 0.943444
Q2FYY2   0 0 -1.27278 0.943444
Q2FW58   0 0 -1.27278 0.943444
P0C7Z3   0 0 -1.27278 0.943444
Q2G0T2   0 0 -1.27278 0.943444
Q2G1G9   0 0 -1.27278 0.943444
Q2FVJ0   0 0 -1.27278 0.943444
Q2FZ80   0 0 -1.27278 0.943444
Q2G1R4   0 0 -1.27278 0.943444
Q2FW02   0 0 -1.27278 0.943444
Q2G1X3   0 0 -1.27278 0.943444
Q2FWW4   0 0 -1.27278 0.943444
Q2FZE1   0 0 -1.27278 0.943444
Q2FY31   0 0 -1.27278 0.943444
Q2G018   0 0 -1.27278 0.943444
Q2FZI0   0 0 -1.27278 0.943444
Q2FUZ7   0 0 -1.27278 0.943444
Q2G250   0 0 -1.27278 0.943444
Q2FWU8   0 0 -1.27278 0.943444
Q2FYX5   0 0 -1.27278 0.943444
Q2FZY2   0 0 -1.27278 0.943444
Q2FZX8   0 0 -1.27278 0.943444
Q2FUY8   0 0 -1.27278 0.943444
Q2FV73   0 0 -1.27278 0.943444
Q2G0C5   0 0 -1.27278 0.943444
Q2FZ52   0 0 -1.27278 0.943444
Q2FVK6   0 0 -1.27278 0.943444
Q2G0Z3   0 0 -1.27278 0.943444
Q2FZJ8   0 0 -1.27278 0.943444
Q2FY57   0 0 -1.27278 0.943444
Q2G0W3   0 0 -1.27278 0.943444
Q2G0I2   0 0 -1.27278 0.943444
Q2FYX1   0 0 -1.27278 0.943444
Q2G0H2   0 0 -1.27278 0.943444
Q2FWJ8   0 0 -1.27278 0.943444
Q2FWZ7   0 0 -1.27278 0.943444
Q2FV04   0 0 -1.27278 0.943444
Q2G0H6   0 0 -1.27278 0.943444
Q2G291   0 0 -1.27278 0.943444
Q2G1A7   0 0 -1.27278 0.943444
Q2FVS8   0 0 -1.27278 0.943444
Q2FZ26   0 0 -1.27278 0.943444
Q2FXJ3   0 0 -1.27278 0.943444
Q2G231   0 0 -1.27278 0.943444
Q2G2N0   0 0 -1.27278 0.943444
Q2G2I2   0 0 -1.27278 0.943444
Q2FYU3   0 0 -1.27278 0.943444
Q2FWY5   0 0 -1.27278 0.943444
Q2G2E3   0 0 -1.27278 0.943444
Q2FV09   0 0 -1.27278 0.943444
Q2FX72   0 0 -1.27278 0.943444
Q2FWA3   0 0 -1.27278 0.943444
Q2FWF2   0 0 -1.27278 0.943444
Q2G0E4   0 0 -1.27278 0.943444
Q2G251   0 0 -1.27278 0.943444
P0C818   0 0 -1.27278 0.943444
Q2FXQ2   0 0 -1.27278 0.943444
Q2FXD4   0 0 -1.27278 0.943444
Q2G014   0 0 -1.27278 0.943444
Q2FWI9   0 0 -1.27278 0.943444
Q2FX79   0 0 -1.27278 0.943444
Q2FVP7   0 0 -1.27278 0.943444
Q2FZN4   0 0 -1.27278 0.943444
Q2FWU6   0 0 -1.27278 0.943444
Q2G2Y1   0 0 -1.27278 0.943444
Q2FYF6   0 0 -1.27278 0.943444
Q2FXK0   0 0 -1.27278 0.943444
Q2FVI9   0 0 -1.27278 0.943444
Q2G246   0 0 -1.27278 0.943444
Q2G053   0 0 -1.27278 0.943444
Q2FWK8   0 0 -1.27278 0.943444
Q2FXL8   0 0 -1.27278 0.943444
Q2G0Q4   0 0 -1.27278 0.943444
Q2FVB7   0 0 -1.27278 0.943444
Q2FYD6   0 0 -1.27278 0.943444
Q2FXK9   0 0 -1.27278 0.943444
Q2FV78   0 0 -1.27278 0.943444
Q2FXG4   0 0 -1.27278 0.943444
Q2G0C8   0 0 -1.27278 0.943444
Q2FWU9   0 0 -1.27278 0.943444
Q2FUX2   0 0 -1.27278 0.943444
Q2FYI8   0 0 -1.27278 0.943444
Q2FXA1   0 0 -1.27278 0.943444
Q2FV49   0 0 -1.27278 0.943444
Q2G1S0   0 0 -1.27278 0.943444
Q2G0G0   0 0 -1.27278 0.943444
P0C805   0 0 -1.27278 0.943444
Q2FWV9   0 0 -1.27278 0.943444
Q2G152   0 0 -1.27278 0.943444
Q2FX48   0 0 -1.27278 0.943444
Q2FXS5   0 0 -1.27278 0.943444
Q2FWL4   0 0 -1.27278 0.943444
P0C7Y1   0 0 -1.27278 0.943444
Q2FXA2   0 0 -1.27278 0.943444
Q2FY96   0 0 -1.27278 0.943444
Q2FVJ3   0 0 -1.27278 0.943444
Q2FZ24   0 0 -1.27278 0.943444
Q2G1X4   0 0 -1.27278 0.943444
Q2FYM6   0 0 -1.27278 0.943444
Q2FWX6   0 0 -1.27278 0.943444
Q2G1D2   0 0 -1.27278 0.943444
Q2FWC0   0 0 -1.27278 0.943444
Q2FZG7   0 0 -1.27278 0.943444
Q2G2P1   0 0 -1.27278 0.943444
Q2G1M4   0 0 -1.27278 0.943444
Q2FX29   0 0 -1.27278 0.943444
Q2FUZ3   0 0 -1.27278 0.943444
Q2FVZ9   0 0 -1.27278 0.943444
Q2G2N3   0 0 -1.27278 0.943444
Q2G237   0 0 -1.27278 0.943444
Q2FXN5   0 0 -1.27278 0.943444
Q2FYP7   0 0 -1.27278 0.943444
Q2FWC8   0 0 -1.27278 0.943444
Q2G209   0 0 -1.27278 0.943444
Q2FXX7   0 0 -1.27278 0.943444
Q2FV05   0 0 -1.27278 0.943444
Q2FWM8   0 0 -1.27278 0.943444
Q2FV00   0 0 -1.27278 0.943444
Q2FZF2   0 0 -1.27278 0.943444
Q2FV80   0 0 -1.27278 0.943444
Q2FZZ7   0 0 -1.27278 0.943444
Q2FWH8   0 0 -1.27278 0.943444
Q2FVS5   0 0 -1.27278 0.943444
Q2FWY0   0 0 -1.27278 0.943444
Q2FZM3   0 0 -1.27278 0.943444
Q2FZW8   0 0 -1.27278 0.943444
Q2FVY7   0 0 -1.27278 0.943444
Q2FXJ1   0 0 -1.27278 0.943444
Q2G0T7   0 0 -1.27278 0.943444
Q2FW40   0 0 -1.27278 0.943444
Q2FYU9   0 0 -1.27278 0.943444
Q2FUR0   0 0 -1.27278 0.943444
Q2G215   0 0 -1.27278 0.943444
Q2G169   0 0 -1.27278 0.943444
Q2G034   0 0 -1.27278 0.943444
Q2FUV8   0 0 -1.27278 0.943444
Q2FW44   1 0.2 -1.27278 0.943444
Q2FYJ8   0 0 -1.27278 0.943444
Q2FVR6   2 0.4 -1.27278 0.943444
Q2G183   1 0.2 -1.27278 0.943444
Q2G0S1   2 0.4 -1.27278 0.943444
Q2FX83   0 0 -1.27278 0.943444
Q2FYF7   2 0.4 -1.27278 0.943444
Q2G166   0 0 -1.27278 0.943444
Q2FX20   1 0.2 -1.27278 0.943444
Q2G020   2 0.4 -1.27278 0.943444
Q2FVC0   0 0 -1.27278 0.943444
Q2FVD1   0 0 -1.27278 0.943444
Q2FWH1   1 0.2 -1.27278 0.943444
Q2FYX2   1 0.2 -1.27278 0.943444
Q2FZB5   2 0.4 -1.27278 0.943444
Q2G0G8   2 0.4 -1.27278 0.943444
P0A0I4   0 0 -1.27278 0.943444
Q2G2C6   0 0 -1.27278 0.943444
Q2FVB1   2 0.4 -1.27278 0.943444
Q2FYN1   2 0.4 -1.27278 0.943444
Q2FV79   2 0.4 -1.27278 0.943444
Q2FVU9   2 0.4 -1.27278 0.943444
Q2G0W5   2 0.4 -1.27278 0.943444
Q2FW60   1 0.2 -1.27278 0.943444
Q2G269   2 0.4 -1.27278 0.943444
Q2FZS1   2 0.4 -1.27278 0.943444
Q2G1Y3   2 0.4 -1.27278 0.943444
Q2FWA4   0 0 -1.27278 0.943444
Q2G0C0   2 0.4 -1.27278 0.943444
Q2G2J6   0 0 -1.27278 0.943444
Q2G1R2   2 0.4 -1.27278 0.943444
Q2FXY8   1 0.2 -1.27278 0.943444
Q2FYL2   2 0.4 -1.27278 0.943444
Q2FYS3   0 0 -1.27278 0.943444
Q2FXS0   2 0.4 -1.27278 0.943444
Q2FWA7   0 0 -1.27278 0.943444
Q2FWV8   0 0 -1.27278 0.943444
Q2G279   2 0.4 -1.27278 0.943444
Q2FYB5   0 0 -1.27278 0.943444
Q2G175   1 0.2 -1.27278 0.943444
Q2FZ07   2 0.4 -1.27278 0.943444
Q2FVG7   1 0.2 -1.27278 0.943444
Q2G2P3   2 0.4 -1.27278 0.943444
Q2FZA3   2 0.4 -1.27278 0.943444
Q2FYE1   2 0.4 -1.27278 0.943444
Q2G2F8   0 0 -1.27278 0.943444
Q2FWS8   0 0 -1.27278 0.943444
Q2FXD8   2 0.4 -1.27278 0.943444
Q2FX46   2 0.4 -1.27278 0.943444
Q2FYB4   2 0.4 -1.27278 0.943444
Q2FYC0   2 0.4 -1.27278 0.943444
Q2FUY5   2 0.4 -1.27278 0.943444
Q2FYF2   0 0 -1.27278 0.943444
Q2G0R4   0 0 -1.27278 0.943444
Q2G1L1   2 0.4 -1.27278 0.943444
Q2FYB0   0 0 -1.27278 0.943444
Q2FWW5   2 0.4 -1.27278 0.943444
Q2FX04   1 0.2 -1.27278 0.943444
Q2FV33   2 0.4 -1.27278 0.943444
Q2FUX6   2 0.4 -1.27278 0.943444
Q2FVP5   0 0 -1.27278 0.943444
Q2G0W7   2 0.4 -1.27278 0.943444
Q2FXV1   1 0.2 -1.27278 0.943444
Q2G096   2 0.4 -1.27278 0.943444
Q2FV68   2 0.4 -1.27278 0.943444
Q2FVY6   0 0 -1.27278 0.943444
Q2FYY0   1 0.2 -1.27278 0.943444
Q2G005   2 0.4 -1.27278 0.943444
Q2G2B4   1 0.2 -1.27278 0.943444
Q2FVZ7   2 0.4 -1.27278 0.943444
Q2FW55   2 0.4 -1.27278 0.943444
Q2FV92   1 0.2 -1.27278 0.943444
Q2FYV9   2 0.4 -1.27278 0.943444
Q2FW74   2 0.4 -1.27278 0.943444
Q2FVK9   2 0.4 -1.27278 0.943444
Q2FZA4   2 0.4 -1.27278 0.943444
Q2FV25   0 0 -1.27278 0.943444
Q2FYG8   2 0.4 -1.27278 0.943444
Q2G216   0 0 -1.27278 0.943444
Q2FZ69   2 0.4 -1.27278 0.943444
Q2FV97   2 0.4 -1.27278 0.943444
Q2FZ95   0 0 -1.27278 0.943444
Q2FZN8   2 0.4 -1.27278 0.943444
Q2FZG2   2 0.4 -1.27278 0.943444
Q2G259   2 0.4 -1.27278 0.943444
Q2FYB6   2 0.4 -1.27278 0.943444
Q2FZD1   1 0.2 -1.27278 0.943444
Q2FYT6   1 0.2 -1.27278 0.943444
Q2G0Y2   2 0.4 -1.27278 0.943444
Q2FWZ1   1 0.2 -1.27278 0.943444
Q2FVC8   2 0.4 -1.27278 0.943444
Q2G2H1   2 0.4 -1.27278 0.943444
Q2FY47   1 0.2 -1.27278 0.943444
Q2FX78   1 0.2 -1.27278 0.943444
Q2FX47   0 0 -1.27278 0.943444
Q2FZA7   1 0.2 -1.27278 0.943444
Q2FV32   2 0.4 -1.27278 0.943444
Q2FYE6   0 0 -1.27278 0.943444
Q2FZ41   0 0 -1.27278 0.943444
Q2FYG3   0 0 -1.27278 0.943444
Q2FX01   0 0 -1.27278 0.943444
Q2FXU6   1 0.2 -1.27278 0.943444
Q2FYL7   1 0.2 -1.27278 0.943444
Q2FWQ3   2 0.4 -1.27278 0.943444
Q2FZY9   1 0.2 -1.27278 0.943444
Q2FV50   1 0.2 -1.27278 0.943444
Q2FUY7   0 0 -1.27278 0.943444
Q2FXP6   2 0.4 -1.27278 0.943444
Q2G1S9   2 0.4 -1.27278 0.943444
Q2FX18   2 0.4 -1.27278 0.943444
Q2FYU0   0 0 -1.27278 0.943444
Q2FXZ7   4 0.727273 -1.27278 0.943444
Q2G051   4 0.727273 -1.27278 0.943444
Q2FWS3   4 0.727273 -1.27278 0.943444
Q2FW14   3 0.545455 -1.27278 0.943444
Q2FYD7   2 0.363636 -1.27278 0.943444
Q9RQP8   2 0.363636 -1.27278 0.943444
Q2FZK2   6 1.09091 0.903563 0.161558
Q2FWI7   3 0.545455 -1.27278 0.943444
Q2G182   2 0.363636 -1.27278 0.943444
Q2FYT7   1 0.181818 -1.27278 0.943444
Q2FV46   1 0.181818 -1.27278 0.943444
Q2FY58   2 0.363636 -1.27278 0.943444
Q2FX06   2 0.363636 -1.27278 0.943444
Q2FZH0   4 0.727273 -1.27278 0.943444
Q2FUZ4   0 0 -1.27278 0.943444
Q2G102   3 0.545455 -1.27278 0.943444
Q2G1R8   3 0.545455 -1.27278 0.943444
Q2G2J1   3 0.545455 -1.27278 0.943444
Q2FX71   5 0.909091 -1.27278 0.943444
Q2FUZ5   0 0 -1.27278 0.943444
Q2FYP5   1 0.181818 -1.27278 0.943444
Q2G048   0 0 -1.27278 0.943444
Q2FUQ0   3 0.545455 -1.27278 0.943444
Q2FWS7   0 0 -1.27278 0.943444
Q2FV65   0 0 -1.27278 0.943444
Q2G125   2 0.363636 -1.27278 0.943444
Q2FYT2   0 0 -1.27278 0.943444
Q2FVH7   2 0.363636 -1.27278 0.943444
Q2G127   3 0.545455 -1.27278 0.943444
Q2FYI5   2 0.363636 -1.27278 0.943444
Q2FYX4   0 0 -1.27278 0.943444
Q2G0M3   0 0 -1.27278 0.943444
Q2FW87   3 0.545455 -1.27278 0.943444
Q2G211   0 0 -1.27278 0.943444
Q2FXR5   0 0 -1.27278 0.943444
Q2FWR5   3 0.545455 -1.27278 0.943444
Q2FYD5   5 0.909091 -1.27278 0.943444
Q2FY94   2 0.363636 -1.27278 0.943444
Q2G2W8   2 0.363636 -1.27278 0.943444
Q2FZL9   0 0 -1.27278 0.943444
Q2FYT9   2 0.363636 -1.27278 0.943444
Q2FX44   6 1.09091 0.903563 0.161558
Q2FXB2   0 0 -1.27278 0.943444
Q2FVF6   3 0.545455 -1.27278 0.943444
Q2G2F6   2 0.363636 -1.27278 0.943444
Q2G2C3   5 0.909091 -1.27278 0.943444
Q2FYA5   3 0.545455 -1.27278 0.943444
Q2FYB1   4 0.727273 -1.27278 0.943444
Q2G011   5 0.909091 -1.27278 0.943444
Q2FV29   0 0 -1.27278 0.943444
Q2FVW1   4 0.727273 -1.27278 0.943444
Q2FYA4   6 1.09091 0.903563 0.161558
Q2FY26   2 0.363636 -1.27278 0.943444
Q2FXC1   3 0.545455 -1.27278 0.943444
Q2G2T0   5 0.909091 -1.27278 0.943444
Q2FY62   2 0.363636 -1.27278 0.943444
Q2G2K4   4 0.727273 -1.27278 0.943444
Q2FW65   0 0 -1.27278 0.943444
Q2FY05   0 0 -1.27278 0.943444
Q2FV96   0 0 -1.27278 0.943444
Q2G1S7   1 0.181818 -1.27278 0.943444
Q2FWS9   4 0.727273 -1.27278 0.943444
Q2G180   5 0.909091 -1.27278 0.943444
Q2G0L6   5 0.909091 -1.27278 0.943444
Q2G189   2 0.363636 -1.27278 0.943444
Q2FYD9   0 0 -1.27278 0.943444
Q2FWM6   0 0 -1.27278 0.943444
Q2FXA6   2 0.363636 -1.27278 0.943444
Q2G0U8   5 0.909091 -1.27278 0.943444
Q2FXD9   1 0.181818 -1.27278 0.943444
Q2FWF9   0 0 -1.27278 0.943444
Q2FXS3   4 0.727273 -1.27278 0.943444
Q2FXX6   4 0.727273 -1.27278 0.943444
Q2FWU2   2 0.363636 -1.27278 0.943444
Q2FXD5   3 0.545455 -1.27278 0.943444
Q2FZK8   0 0 -1.27278 0.943444
Q2FV15   2 0.363636 -1.27278 0.943444
Q2FZZ5   0 0 -1.27278 0.943444
Q2FW48   4 0.727273 -1.27278 0.943444
Q2FYB3   0 0 -1.27278 0.943444
Q2FWT5   4 0.727273 -1.27278 0.943444
Q2FVH4   0 0 -1.27278 0.943444
Q2FWP4   2 0.363636 -1.27278 0.943444
Q2FYX9   3 0.545455 -1.27278 0.943444
Q2G1U7   2 0.363636 -1.27278 0.943444
Q2FXY6   5 0.909091 -1.27278 0.943444
Q2FYT1   2 0.363636 -1.27278 0.943444
Q2G244   5 0.909091 -1.27278 0.943444
Q2FX30   0 0 -1.27278 0.943444
Q2FVZ3   3 0.545455 -1.27278 0.943444
Q2FWP5   0 0 -1.27278 0.943444
Q2FX41   4 0.727273 -1.27278 0.943444
Q2G2R5   3 0.545455 -1.27278 0.943444
Q2G2S3   6 1 0.903563 0.161558
Q2G004   4 0.666667 -1.27278 0.943444
Q2FWV1   6 1 0.903563 0.161558
Q2G003   4 0.666667 -1.27278 0.943444
Q2FZV3   6 1 0.903563 0.161558
Q2G026   2 0.333333 -1.27278 0.943444
Q2FXG7   2 0.333333 -1.27278 0.943444
Q2FYL8   2 0.333333 -1.27278 0.943444
Q2FZB6   1 0.166667 -1.27278 0.943444
Q2FZE4   8 1.33333 0.903563 0.161558
Q2FX11   3 0.5 -1.27278 0.943444
Q2G0Y3   5 0.833333 -1.27278 0.943444
Q2FZW7   0 0 -1.27278 0.943444
Q2FX21   0 0 -1.27278 0.943444
Q2G092   0 0 -1.27278 0.943444
Q2FZB7   5 0.833333 -1.27278 0.943444
Q2G0J9   0 0 -1.27278 0.943444
Q2G1X2   5 0.833333 -1.27278 0.943444
Q2FZD6   1 0.166667 -1.27278 0.943444
Q2FW67   3 0.5 -1.27278 0.943444
Q2G111   3 0.5 -1.27278 0.943444
Q2G2Y4   0 0 -1.27278 0.943444
Q2FY38   2 0.333333 -1.27278 0.943444
Q2FWJ0   6 1 0.903563 0.161558
Q2G2T5   8 1.33333 0.903563 0.161558
Q2FVG6   0 0 -1.27278 0.943444
Q2G1V8   5 0.833333 -1.27278 0.943444
Q2G1L0   3 0.5 -1.27278 0.943444
Q2FXD6   5 0.833333 -1.27278 0.943444
P0C948   5 0.833333 -1.27278 0.943444
Q2G1M2   6 1 0.903563 0.161558
Q2FVW8   2 0.333333 -1.27278 0.943444
Q2FX24   3 0.5 -1.27278 0.943444
Q2FWS4   0 0 -1.27278 0.943444
Q2FYQ3   5 0.833333 -1.27278 0.943444
Q2G254   6 1 0.903563 0.161558
Q2FWB4   3 0.5 -1.27278 0.943444
Q2FUP8   4 0.666667 -1.27278 0.943444
Q2FZC2   4 0.666667 -1.27278 0.943444
Q2FYE4   0 0 -1.27278 0.943444
Q2FWS2   1 0.166667 -1.27278 0.943444
Q2FY03   6 1 0.903563 0.161558
Q2FVS6   9 1.5 0.903563 0.161558
Q2FXV2   2 0.333333 -1.27278 0.943444
Q2G2L6   3 0.5 -1.27278 0.943444
Q2G2I5   5 0.833333 -1.27278 0.943444
Q2FYA2   0 0 -1.27278 0.943444
Q2FWV7   4 0.666667 -1.27278 0.943444
Q2FXE7   7 1.16667 0.903563 0.161558
Q2G0J6   2 0.333333 -1.27278 0.943444
Q2FUU4   0 0 -1.27278 0.943444
Q2FVJ4   4 0.666667 -1.27278 0.943444
Q2FZM9   5 0.833333 -1.27278 0.943444
Q2FZ51   8 1.33333 0.903563 0.161558
Q2FY22   0 0 -1.27278 0.943444
Q2G2Q1   9 1.5 0.903563 0.161558
Q2G109   6 1 0.903563 0.161558
Q2G1D6   9 1.5 0.903563 0.161558
Q2FVC9   2 0.333333 -1.27278 0.943444
Q2G2R6   0 0 -1.27278 0.943444
Q2FZ85   3 0.5 -1.27278 0.943444
Q2FVK4   0 0 -1.27278 0.943444
Q2G1V9   2 0.333333 -1.27278 0.943444
Q2G2H6   5 0.833333 -1.27278 0.943444
Q2FWS6   0 0 -1.27278 0.943444
Q2FZW4   5 0.833333 -1.27278 0.943444
Q2G1M3   8 1.33333 0.903563 0.161558
Q2G1M0   0 0 -1.27278 0.943444
Q2G1Y9   1 0.166667 -1.27278 0.943444
Q2FX45   0 0 -1.27278 0.943444
Q2FWP8   3 0.5 -1.27278 0.943444
Q2FYP4   4 0.666667 -1.27278 0.943444
Q2FYL1   4 0.666667 -1.27278 0.943444
Q2G1L4   6 1 0.903563 0.161558
Q2FUQ7   7 1.16667 0.903563 0.161558
Q2G247   0 0 -1.27278 0.943444
Q2FVV0   8 1.33333 0.903563 0.161558
Q2FYU6   0 0 -1.27278 0.943444
Q2G2N6   7 1.16667 0.903563 0.161558
Q2FXC9   4 0.666667 -1.27278 0.943444
Q2FX42   5 0.833333 -1.27278 0.943444
Q2FX26   2 0.333333 -1.27278 0.943444
Q2FWF3   1 0.166667 -1.27278 0.943444
Q2FZY1   7 1.16667 0.903563 0.161558
Q2FW15   0 0 -1.27278 0.943444
P0A0G2   2 0.307692 -1.27278 0.943444
Q2G2G5   7 1.07692 0.903563 0.161558
Q2FY39   11 1.69231 0.903563 0.161558
Q2G0B5   2 0.307692 -1.27278 0.943444
Q2FZI1   0 0 -1.27278 0.943444
Q2FUQ6   12 1.84615 0.903563 0.161558
Q2FVR5   6 0.923077 -1.27278 0.943444
Q2G2W6   13 2 3.07991 0.0107511
Q2FZR8   5 0.769231 -1.27278 0.943444
Q2FVY8   0 0 -1.27278 0.943444
Q2FZ60   0 0 -1.27278 0.943444
Q2FV82   4 0.615385 -1.27278 0.943444
Q2FX23   5 0.769231 -1.27278 0.943444
Q2G1G3   6 0.923077 -1.27278 0.943444
P68805   5 0.769231 -1.27278 0.943444
Q2FVL0   0 0 -1.27278 0.943444
Q2G2J0   1 0.153846 -1.27278 0.943444
Q2FZF1   0 0 -1.27278 0.943444
Q2FXU9   1 0.153846 -1.27278 0.943444
Q2G1A2   0 0 -1.27278 0.943444
Q2G1C3   15 2.30769 3.07991 0.0107511
Q2G1D4   6 0.923077 -1.27278 0.943444
Q2G0A8   7 1.07692 0.903563 0.161558
Q2FVC7   1 0.153846 -1.27278 0.943444
Q2G133   12 1.84615 0.903563 0.161558
Q2FY86   0 0 -1.27278 0.943444
Q2FX92   2 0.307692 -1.27278 0.943444
Q2FW47   2 0.307692 -1.27278 0.943444
Q2G1T9   2 0.307692 -1.27278 0.943444
Q2FVU8   6 0.923077 -1.27278 0.943444
Q2FVD7   0 0 -1.27278 0.943444
Q2FX55   2 0.307692 -1.27278 0.943444
Q2FVD3   1 0.153846 -1.27278 0.943444
Q2G2B5   4 0.615385 -1.27278 0.943444
Q2FWV6   7 1.07692 0.903563 0.161558
Q2FW29   0 0 -1.27278 0.943444
Q2G0W6   2 0.307692 -1.27278 0.943444
Q2FVD2   4 0.615385 -1.27278 0.943444
Q2FWR8   0 0 -1.27278 0.943444
Q2FXA0   9 1.38462 0.903563 0.161558
Q2FZB4   3 0.461538 -1.27278 0.943444
Q2FX37   0 0 -1.27278 0.943444
Q2FX13   3 0.461538 -1.27278 0.943444
Q2FWD8   0 0 -1.27278 0.943444
Q2G108   2 0.307692 -1.27278 0.943444
Q2G2V4   5 0.769231 -1.27278 0.943444
Q2FZW2   2 0.307692 -1.27278 0.943444
Q2FYY4   4 0.615385 -1.27278 0.943444
Q2FYB8   4 0.615385 -1.27278 0.943444
Q2FWC2   6 0.923077 -1.27278 0.943444
Q2FYE8   2 0.307692 -1.27278 0.943444
Q2FXK5   2 0.307692 -1.27278 0.943444
Q2FWT0   7 1.07692 0.903563 0.161558
Q2FW19   1 0.153846 -1.27278 0.943444
Q2G100   8 1.23077 0.903563 0.161558
Q2FYY3   3 0.461538 -1.27278 0.943444
Q2FZ01   10 1.53846 0.903563 0.161558
Q2FYY1   3 0.461538 -1.27278 0.943444
Q2G103   2 0.307692 -1.27278 0.943444
Q2FV12   4 0.615385 -1.27278 0.943444
Q2FWQ1   2 0.307692 -1.27278 0.943444
Q2FYY5   5 0.769231 -1.27278 0.943444
Q2G207   8 1.23077 0.903563 0.161558
Q2G1Y8   0 0 -1.27278 0.943444
Q2FWZ8   9 1.38462 0.903563 0.161558
Q2G0Z8   8 1.23077 0.903563 0.161558
Q2G2F7   10 1.53846 0.903563 0.161558
Q2FYH9   4 0.615385 -1.27278 0.943444
Q2FWB7   8 1.23077 0.903563 0.161558
Q2FYN2   0 0 -1.27278 0.943444
Q2FVQ6   13 1.85714 0.903563 0.161558
Q2FWX3   4 0.571429 -1.27278 0.943444
Q2G187   2 0.285714 -1.27278 0.943444
Q2FW05   8 1.14286 0.903563 0.161558
Q2FYC3   11 1.57143 0.903563 0.161558
Q2FZJ2   0 0 -1.27278 0.943444
Q2G0D6   14 2 3.07991 0.0107511
Q2FWP7   4 0.571429 -1.27278 0.943444
Q2FX31   1 0.142857 -1.27278 0.943444
Q2FVZ6   8 1.14286 0.903563 0.161558
Q2G2A2   5 0.714286 -1.27278 0.943444
Q2FWQ8   0 0 -1.27278 0.943444
Q2FVM9   7 1 0.903563 0.161558
Q2FYD1   1 0.142857 -1.27278 0.943444
Q2FYN3   9 1.28571 0.903563 0.161558
Q2FYI3   8 1.14286 0.903563 0.161558
Q2G022   0 0 -1.27278 0.943444
Q2G1Q3   9 1.28571 0.903563 0.161558
Q2FX58   6 0.857143 -1.27278 0.943444
Q2G2V1   0 0 -1.27278 0.943444
Q2FVV5   6 0.857143 -1.27278 0.943444
Q2FZC0   2 0.285714 -1.27278 0.943444
Q2FV63   2 0.285714 -1.27278 0.943444
Q2FWG9   5 0.714286 -1.27278 0.943444
Q2FZA5   3 0.428571 -1.27278 0.943444
Q2FX60   6 0.857143 -1.27278 0.943444
Q2G2I8   0 0 -1.27278 0.943444
Q2G2Y5   2 0.285714 -1.27278 0.943444
Q2G2Y2   12 1.71429 0.903563 0.161558
Q2FWA6   7 1 0.903563 0.161558
Q2FWL8   2 0.285714 -1.27278 0.943444
Q2FY95   2 0.285714 -1.27278 0.943444
Q2FYC5   9 1.28571 0.903563 0.161558
Q2FV43   4 0.571429 -1.27278 0.943444
Q2FVU0   2 0.285714 -1.27278 0.943444
Q2FZG5   7 1 0.903563 0.161558
Q2G2H9   8 1.14286 0.903563 0.161558
Q2G1D1   0 0 -1.27278 0.943444
Q2FWU7   0 0 -1.27278 0.943444
P60647   6 0.857143 -1.27278 0.943444
Q2FUR7   7 1 0.903563 0.161558
Q2FWQ2   0 0 -1.27278 0.943444
Q2G2M4   8 1.14286 0.903563 0.161558
Q2G104   10 1.42857 0.903563 0.161558
Q2FX76   4 0.571429 -1.27278 0.943444
Q2G2Q4   2 0.285714 -1.27278 0.943444
Q2FXQ1   2 0.285714 -1.27278 0.943444
Q2FX80   3 0.428571 -1.27278 0.943444
Q2FZN6   0 0 -1.27278 0.943444
Q2G009   0 0 -1.27278 0.943444
Q2G021   9 1.28571 0.903563 0.161558
Q2FWH0   2 0.285714 -1.27278 0.943444
Q2FXQ0   3 0.428571 -1.27278 0.943444
Q2FX64   8 1.14286 0.903563 0.161558
Q2FY98   5 0.714286 -1.27278 0.943444
Q2FWK5   2 0.285714 -1.27278 0.943444
Q2FYK1   7 1 0.903563 0.161558
Q2FXF0   7 1 0.903563 0.161558
Q2FY70   3 0.428571 -1.27278 0.943444
Q2G114   3 0.428571 -1.27278 0.943444
Q2FX38   4 0.571429 -1.27278 0.943444
Q2FUP9   6 0.857143 -1.27278 0.943444
Q2FVV3   6 0.857143 -1.27278 0.943444
Q2G113   2 0.285714 -1.27278 0.943444
Q2FWB2   0 0 -1.27278 0.943444
Q2FWT6   7 1 0.903563 0.161558
Q2FW28   0 0 -1.27278 0.943444
Q2FUQ9   0 0 -1.27278 0.943444
Q2FY00   8 1.14286 0.903563 0.161558
Q2G040   3 0.428571 -1.27278 0.943444
Q2FX35   0 0 -1.27278 0.943444
Q2FYW9   0 0 -1.27278 0.943444
Q2G2N8   10 1.33333 0.903563 0.161558
Q2G1V7   4 0.533333 -1.27278 0.943444
Q2G0C3   15 2 3.07991 0.0107511
Q2FVW0   6 0.8 -1.27278 0.943444
Q2FUS4   7 0.933333 -1.27278 0.943444
Q2FVP6   11 1.46667 0.903563 0.161558
Q2FZK1   14 1.86667 0.903563 0.161558
Q2FXY2   3 0.4 -1.27278 0.943444
Q2FYX3   5 0.666667 -1.27278 0.943444
Q2FZ86   2 0.266667 -1.27278 0.943444
Q2FUV7   6 0.8 -1.27278 0.943444
Q2FX70   0 0 -1.27278 0.943444
Q2G1Y1   10 1.33333 0.903563 0.161558
Q2FVT9   16 2.13333 3.07991 0.0107511
Q2G2K3   4 0.533333 -1.27278 0.943444
P72358   9 1.2 0.903563 0.161558
Q2G192   18 2.4 3.07991 0.0107511
Q2FYX6   0 0 -1.27278 0.943444
Q2FXW0   6 0.8 -1.27278 0.943444
Q2G202   10 1.33333 0.903563 0.161558
Q2FYW7   0 0 -1.27278 0.943444
Q2G2M0   0 0 -1.27278 0.943444
Q2FXT7   0 0 -1.27278 0.943444
Q2FX59   0 0 -1.27278 0.943444
Q2G0X2   2 0.266667 -1.27278 0.943444
Q2FWR6   0 0 -1.27278 0.943444
Q2FW22   6 0.8 -1.27278 0.943444
Q2FZH4   4 0.533333 -1.27278 0.943444
Q2FYZ1   0 0 -1.27278 0.943444
Q2G2W7   6 0.8 -1.27278 0.943444
Q2G2I4   3 0.4 -1.27278 0.943444
Q2FZP5   2 0.266667 -1.27278 0.943444
Q2FWQ7   1 0.133333 -1.27278 0.943444
Q2G1W9   0 0 -1.27278 0.943444
Q2FWF7   0 0 -1.27278 0.943444
Q2FYM9   2 0.266667 -1.27278 0.943444
Q2FXV0   5 0.666667 -1.27278 0.943444
Q2FWW2   1 0.133333 -1.27278 0.943444
Q2FVS2   10 1.33333 0.903563 0.161558
Q2G007   8 1.06667 0.903563 0.161558
Q2FYA7   1 0.133333 -1.27278 0.943444
Q2G0K0   1 0.133333 -1.27278 0.943444
Q2FXS9   2 0.266667 -1.27278 0.943444
Q2G249   0 0 -1.27278 0.943444
Q2G008   0 0 -1.27278 0.943444
Q2FZD5   8 1.06667 0.903563 0.161558
Q2FZG0   9 1.2 0.903563 0.161558
Q2FX28   6 0.8 -1.27278 0.943444
Q2FXI4   0 0 -1.27278 0.943444
Q2G176   16 2.13333 3.07991 0.0107511
Q2G116   0 0 -1.27278 0.943444
Q2FXF2   9 1.2 0.903563 0.161558
Q2G260   2 0.266667 -1.27278 0.943444
Q2G213   4 0.533333 -1.27278 0.943444
Q2G173   5 0.666667 -1.27278 0.943444
Q2FV71   1 0.133333 -1.27278 0.943444
Q2FWY8   1 0.133333 -1.27278 0.943444
Q2FWN3   0 0 -1.27278 0.943444
Q2FYD4   2 0.266667 -1.27278 0.943444
Q2FVQ2   2 0.266667 -1.27278 0.943444
Q2FVK0   13 1.73333 0.903563 0.161558
Q2G285   1 0.133333 -1.27278 0.943444
Q2FZH6   5 0.666667 -1.27278 0.943444
Q2FZX1   9 1.2 0.903563 0.161558
Q2FZ83   2 0.266667 -1.27278 0.943444
Q2G0S9   1 0.133333 -1.27278 0.943444
Q2FZH7   18 2.4 3.07991 0.0107511
Q2FZT3   9 1.2 0.903563 0.161558
Q2FX57   3 0.375 -1.27278 0.943444
Q2G0B9   2 0.25 -1.27278 0.943444
Q2FY28   2 0.25 -1.27278 0.943444
Q2G0R5   3 0.375 -1.27278 0.943444
Q2FZG8   2 0.25 -1.27278 0.943444
Q2G1X1   0 0 -1.27278 0.943444
Q2FX93   12 1.5 0.903563 0.161558
Q2FYU5   4 0.5 -1.27278 0.943444
Q2FWR9   3 0.375 -1.27278 0.943444
Q2FWS0   3 0.375 -1.27278 0.943444
Q2G0P4   7 0.875 -1.27278 0.943444
Q2FX50   8 1 0.903563 0.161558
Q2FZV0   2 0.25 -1.27278 0.943444
Q2G0S5   0 0 -1.27278 0.943444
Q2FY25   13 1.625 0.903563 0.161558
Q2FXG6   10 1.25 0.903563 0.161558
Q2FZJ7   0 0 -1.27278 0.943444
Q2G0U7   1 0.125 -1.27278 0.943444
Q2FZV2   11 1.375 0.903563 0.161558
Q2FWT8   3 0.375 -1.27278 0.943444
Q2G0D1   8 1 0.903563 0.161558
Q2FVW5   7 0.875 -1.27278 0.943444
Q2FY97   7 0.875 -1.27278 0.943444
Q2FXF3   1 0.125 -1.27278 0.943444
Q2G063   13 1.625 0.903563 0.161558
Q2G0U5   17 2.125 3.07991 0.0107511
Q2G2B1   7 0.875 -1.27278 0.943444
Q2FVE3   11 1.375 0.903563 0.161558
Q2FZW1   3 0.375 -1.27278 0.943444
Q2FYK2   2 0.25 -1.27278 0.943444
Q2FXW2   0 0 -1.27278 0.943444
Q9F0R1   8 1 0.903563 0.161558
Q2FZG3   8 1 0.903563 0.161558
Q2G2K0   3 0.375 -1.27278 0.943444
Q2FVN4   0 0 -1.27278 0.943444
Q2FYV0   0 0 -1.27278 0.943444
Q2G0A5   9 1.125 0.903563 0.161558
Q2FZ03   3 0.375 -1.27278 0.943444
Q2G1I8   0 0 -1.27278 0.943444
Q2FYX8   2 0.25 -1.27278 0.943444
Q2FV18   15 1.875 0.903563 0.161558
Q2FYI7   0 0 -1.27278 0.943444
Q2G0K1   1 0.125 -1.27278 0.943444
Q2G2U9   7 0.875 -1.27278 0.943444
Q2FW31   2 0.25 -1.27278 0.943444
Q2FVB5   10 1.25 0.903563 0.161558
Q2FVI8   10 1.25 0.903563 0.161558
Q2FZT0   2 0.25 -1.27278 0.943444
P48860   8 1 0.903563 0.161558
Q2FYC1   5 0.625 -1.27278 0.943444
Q2G286   1 0.125 -1.27278 0.943444
Q2FXD3   2 0.25 -1.27278 0.943444
Q2G027   8 1 0.903563 0.161558
Q2G0T4   2 0.25 -1.27278 0.943444
Q2FZJ5   7 0.875 -1.27278 0.943444
Q2FW10   0 0 -1.27278 0.943444
Q2FY91   7 0.875 -1.27278 0.943444
Q2FVP0   2 0.25 -1.27278 0.943444
P60070   5 0.625 -1.27278 0.943444
Q2FWU1   9 1.125 0.903563 0.161558
Q2FYA3   2 0.25 -1.27278 0.943444
Q2G0V8   18 2.25 3.07991 0.0107511
Q2G0Z2   4 0.5 -1.27278 0.943444
Q2FZ47   9 1.125 0.903563 0.161558
Q2G0V9   14 1.75 0.903563 0.161558
Q2FZE2   4 0.5 -1.27278 0.943444
Q2FWB0   7 0.875 -1.27278 0.943444
Q2G1J1   9 1.125 0.903563 0.161558
Q2FYQ1   17 2.125 3.07991 0.0107511
Q2FZ45   3 0.375 -1.27278 0.943444
Q2FYW5   4 0.5 -1.27278 0.943444
Q2G1A0   8 1 0.903563 0.161558
Q2FZB9   9 1.125 0.903563 0.161558
Q2FZX2   1 0.125 -1.27278 0.943444
Q2FZY4   7 0.875 -1.27278 0.943444
Q2FW56   12 1.5 0.903563 0.161558
P0A0G6   2 0.25 -1.27278 0.943444
Q2FW80   16 2 3.07991 0.0107511
Q2G2S4   0 0 -1.27278 0.943444
Q2G2H0   2 0.25 -1.27278 0.943444
Q2G2E1   8 1 0.903563 0.161558
Q2G0I5   5 0.625 -1.27278 0.943444
Q2FWW6   7 0.875 -1.27278 0.943444
Q2G112   0 0 -1.27278 0.943444
Q2G214   12 1.5 0.903563 0.161558
Q2FYG2   2 0.25 -1.27278 0.943444
Q2G0J5   13 1.625 0.903563 0.161558
Q2FX27   5 0.625 -1.27278 0.943444
Q2FWV5   2 0.25 -1.27278 0.943444
Q2FX40   3 0.375 -1.27278 0.943444
Q2FZM5   5 0.625 -1.27278 0.943444
Q2FXH8   9 1.125 0.903563 0.161558
Q2FWS5   18 2.25 3.07991 0.0107511
Q2FW13   2 0.235294 -1.27278 0.943444
Q2FY93   13 1.52941 0.903563 0.161558
Q2FZM8   3 0.352941 -1.27278 0.943444
Q2FZV4   1 0.117647 -1.27278 0.943444
Q2FVD4   8 0.941176 -1.27278 0.943444
Q2G0J3   11 1.29412 0.903563 0.161558
Q2FX61   2 0.235294 -1.27278 0.943444
Q2FVD6   1 0.117647 -1.27278 0.943444
Q2FYY7   10 1.17647 0.903563 0.161558
Q2G0W0   4 0.470588 -1.27278 0.943444
Q2FXF7   5 0.588235 -1.27278 0.943444
Q2G191   23 2.70588 3.07991 0.0107511
Q2FYT5   17 2 3.07991 0.0107511
Q2G1P0   8 0.941176 -1.27278 0.943444
Q2FVF8   1 0.117647 -1.27278 0.943444
Q2G0Y1   9 1.05882 0.903563 0.161558
Q2FZD2   6 0.705882 -1.27278 0.943444
Q2FZ59   1 0.117647 -1.27278 0.943444
Q2G2G1   9 1.05882 0.903563 0.161558
Q2G0F9   0 0 -1.27278 0.943444
Q2G1J2   3 0.352941 -1.27278 0.943444
Q2G0Q6   5 0.588235 -1.27278 0.943444
Q2FYX0   1 0.117647 -1.27278 0.943444
Q2FZU8   0 0 -1.27278 0.943444
Q2G267   8 0.941176 -1.27278 0.943444
Q2G174   2 0.235294 -1.27278 0.943444
Q2FWC3   3 0.352941 -1.27278 0.943444
Q2FVN6   0 0 -1.27278 0.943444
Q2G2D1   4 0.470588 -1.27278 0.943444
Q2FZK9   9 1.05882 0.903563 0.161558
Q2G2C9   6 0.705882 -1.27278 0.943444
Q2G2V8   0 0 -1.27278 0.943444
Q2FVL6   2 0.235294 -1.27278 0.943444
Q2FY45   11 1.29412 0.903563 0.161558
Q2G2R7   0 0 -1.27278 0.943444
Q2FWD5   7 0.823529 -1.27278 0.943444
Q2FWT3   9 1.05882 0.903563 0.161558
Q2FY92   4 0.470588 -1.27278 0.943444
Q2FZM2   8 0.941176 -1.27278 0.943444
Q2G2F0   1 0.117647 -1.27278 0.943444
Q2FW30   10 1.17647 0.903563 0.161558
Q2FZV9   5 0.588235 -1.27278 0.943444
Q2FVA6   1 0.117647 -1.27278 0.943444
Q2G229   2 0.235294 -1.27278 0.943444
Q2FZZ3   3 0.352941 -1.27278 0.943444
Q2G2F4   16 1.88235 0.903563 0.161558
Q2FVA7   10 1.17647 0.903563 0.161558
Q2G0R3   1 0.117647 -1.27278 0.943444
Q2G1R1   3 0.352941 -1.27278 0.943444
Q2FZ79   8 0.941176 -1.27278 0.943444
Q2FZ12   6 0.705882 -1.27278 0.943444
Q2FX39   6 0.705882 -1.27278 0.943444
Q2G186   1 0.117647 -1.27278 0.943444
Q2FXE5   15 1.76471 0.903563 0.161558
Q2G0A1   5 0.588235 -1.27278 0.943444
Q2G0E7   19 2.23529 3.07991 0.0107511
Q2G2V7   21 2.47059 3.07991 0.0107511
Q2FYA6   3 0.352941 -1.27278 0.943444
Q2G276   1 0.117647 -1.27278 0.943444
Q2G070   4 0.470588 -1.27278 0.943444
Q2FVZ1   10 1.17647 0.903563 0.161558
Q2FW84   6 0.705882 -1.27278 0.943444
Q2FVY9   6 0.705882 -1.27278 0.943444
Q2FVD9   1 0.117647 -1.27278 0.943444
Q2G1T2   4 0.470588 -1.27278 0.943444
Q2G0I3   10 1.17647 0.903563 0.161558
Q2G0E8   13 1.52941 0.903563 0.161558
Q2FW08   4 0.470588 -1.27278 0.943444
Q2FVD8   1 0.117647 -1.27278 0.943444
Q2FXF5   6 0.705882 -1.27278 0.943444
Q2FXW1   6 0.705882 -1.27278 0.943444
Q2FW79   0 0 -1.27278 0.943444
Q2G2G0   0 0 -1.27278 0.943444
P48940   8 0.941176 -1.27278 0.943444
Q2FYL6   23 2.70588 3.07991 0.0107511
Q2FZV8   2 0.235294 -1.27278 0.943444
Q2FYM5   2 0.235294 -1.27278 0.943444
Q2G2B6   7 0.823529 -1.27278 0.943444
Q2G1L2   1 0.117647 -1.27278 0.943444
Q2G1V5   15 1.76471 0.903563 0.161558
Q2FXT0   0 0 -1.27278 0.943444
Q2FY02   9 1.05882 0.903563 0.161558
Q2FWQ4   10 1.17647 0.903563 0.161558
Q2FYG4   23 2.70588 3.07991 0.0107511
Q2FW11   3 0.352941 -1.27278 0.943444
Q2G257   12 1.33333 0.903563 0.161558
Q2FWJ6   4 0.444444 -1.27278 0.943444
Q2FXS8   0 0 -1.27278 0.943444
Q2FX12   6 0.666667 -1.27278 0.943444
Q2FYF1   6 0.666667 -1.27278 0.943444
Q2G2E8   13 1.44444 0.903563 0.161558
Q2FXE6   17 1.88889 0.903563 0.161558
Q2G2C0   27 3 5.25625 0.000662855
Q2G1V6   21 2.33333 3.07991 0.0107511
Q2FWZ4   10 1.11111 0.903563 0.161558
Q2G2V0   20 2.22222 3.07991 0.0107511
Q9ZAH6   5 0.555556 -1.27278 0.943444
Q2FVU2   2 0.222222 -1.27278 0.943444
Q2FWI8   2 0.222222 -1.27278 0.943444
P0A0H0   0 0 -1.27278 0.943444
Q2G0C1   4 0.444444 -1.27278 0.943444
Q2FXH3   5 0.555556 -1.27278 0.943444
Q2FXI6   7 0.777778 -1.27278 0.943444
Q2G1X5   1 0.111111 -1.27278 0.943444
Q2FV08   9 1 0.903563 0.161558
Q2FWT7   0 0 -1.27278 0.943444
Q2G210   6 0.666667 -1.27278 0.943444
Q2FW66   4 0.444444 -1.27278 0.943444
Q2FWD0   4 0.444444 -1.27278 0.943444
Q2FUQ1   3 0.333333 -1.27278 0.943444
Q2FVI6   16 1.77778 0.903563 0.161558
Q2FWM7   23 2.55556 3.07991 0.0107511
Q2FVN2   0 0 -1.27278 0.943444
Q2FWR2   4 0.444444 -1.27278 0.943444
Q2FYH4   17 1.88889 0.903563 0.161558
Q2FYM8   7 0.777778 -1.27278 0.943444
Q9RFJ6   5 0.555556 -1.27278 0.943444
Q2FZ42   0 0 -1.27278 0.943444
Q2FVX9   4 0.444444 -1.27278 0.943444
Q2G066   7 0.777778 -1.27278 0.943444
Q2FVM3   12 1.33333 0.903563 0.161558
Q2FWT1   7 0.777778 -1.27278 0.943444
Q2FZB8   4 0.444444 -1.27278 0.943444
Q2FUQ8   11 1.22222 0.903563 0.161558
Q2G2I7   0 0 -1.27278 0.943444
Q2FVF7   2 0.222222 -1.27278 0.943444
Q2FV52   7 0.777778 -1.27278 0.943444
Q2FWE3   5 0.555556 -1.27278 0.943444
Q2G144   5 0.555556 -1.27278 0.943444
Q2FXZ1   2 0.222222 -1.27278 0.943444
Q2FX34   0 0 -1.27278 0.943444
Q2FWV4   0 0 -1.27278 0.943444
Q2FZ11   16 1.77778 0.903563 0.161558
Q2G141   9 1 0.903563 0.161558
Q2FWF5   0 0 -1.27278 0.943444
Q2FV34   0 0 -1.27278 0.943444
Q2FWQ0   12 1.33333 0.903563 0.161558
Q2FV88   2 0.222222 -1.27278 0.943444
Q2G2P0   3 0.333333 -1.27278 0.943444
Q2FYW8   2 0.222222 -1.27278 0.943444
Q2G1W1   4 0.444444 -1.27278 0.943444
Q2FVC2   3 0.333333 -1.27278 0.943444
Q2G0D3   11 1.22222 0.903563 0.161558
Q2FV89   7 0.777778 -1.27278 0.943444
Q2G1U2   2 0.222222 -1.27278 0.943444
Q2FX32   0 0 -1.27278 0.943444
Q2FXS7   17 1.88889 0.903563 0.161558
Q2FVX1   15 1.66667 0.903563 0.161558
Q2FVE0   21 2.33333 3.07991 0.0107511
Q2G270   0 0 -1.27278 0.943444
Q9EYW6   0 0 -1.27278 0.943444
Q2FVB8   21 2.33333 3.07991 0.0107511
Q2FZT9   22 2.44444 3.07991 0.0107511
Q2G298   5 0.555556 -1.27278 0.943444
Q2FX49   12 1.33333 0.903563 0.161558
Q2G0Z0   4 0.444444 -1.27278 0.943444
Q2FW39   7 0.777778 -1.27278 0.943444
Q2G252   7 0.777778 -1.27278 0.943444
Q2G0A3   0 0 -1.27278 0.943444
Q2FYJ7   6 0.666667 -1.27278 0.943444
Q2FWT2   5 0.555556 -1.27278 0.943444
Q2FWQ5   9 1 0.903563 0.161558
Q2G2J7   6 0.666667 -1.27278 0.943444
Q2FY75   17 1.88889 0.903563 0.161558
Q2G106   1 0.111111 -1.27278 0.943444
Q2FVY3   2 0.222222 -1.27278 0.943444
Q2FVP9   3 0.333333 -1.27278 0.943444
Q2FW42   2 0.222222 -1.27278 0.943444
Q2FUV9   4 0.444444 -1.27278 0.943444
Q2FVR7   2 0.222222 -1.27278 0.943444
Q2FZN1   1 0.111111 -1.27278 0.943444
Q2G2Q7   6 0.631579 -1.27278 0.943444
Q2G150   4 0.421053 -1.27278 0.943444
Q2G081   5 0.526316 -1.27278 0.943444
Q2FV45   3 0.315789 -1.27278 0.943444
Q2FX02   4 0.421053 -1.27278 0.943444
P0A0Q4   17 1.78947 0.903563 0.161558
Q2G0L9   10 1.05263 0.903563 0.161558
Q2FY04   5 0.526316 -1.27278 0.943444
Q2FV48   12 1.26316 0.903563 0.161558
Q2FW64   5 0.526316 -1.27278 0.943444
Q2FX63   6 0.631579 -1.27278 0.943444
Q2G1T3   3 0.315789 -1.27278 0.943444
Q2G0K9   0 0 -1.27278 0.943444
Q2FZ00   18 1.89474 0.903563 0.161558
Q2FVL9   0 0 -1.27278 0.943444
Q2FW33   5 0.526316 -1.27278 0.943444
Q2FWT9   1 0.105263 -1.27278 0.943444
Q2FZF7   5 0.526316 -1.27278 0.943444
Q2FWL1   6 0.631579 -1.27278 0.943444
Q2FYS7   2 0.210526 -1.27278 0.943444
Q2FZX3   3 0.315789 -1.27278 0.943444
Q2FXR0   24 2.52632 3.07991 0.0107511
Q2G2I9   0 0 -1.27278 0.943444
Q2FWN1   9 0.947368 -1.27278 0.943444
Q2G297   18 1.89474 0.903563 0.161558
Q2FVA0   23 2.42105 3.07991 0.0107511
Q2FXX0   0 0 -1.27278 0.943444
Q2G2P4   7 0.736842 -1.27278 0.943444
Q2G0P8   15 1.57895 0.903563 0.161558
Q2FVN3   10 1.05263 0.903563 0.161558
Q2FXK7   8 0.842105 -1.27278 0.943444
Q2FZF8   2 0.210526 -1.27278 0.943444
Q2FWR0   3 0.315789 -1.27278 0.943444
Q2FXL2   31 3.26316 5.25625 0.000662855
Q2FWA9   17 1.78947 0.903563 0.161558
Q2G282   5 0.526316 -1.27278 0.943444
Q9RQQ0   16 1.68421 0.903563 0.161558
Q2FXD7   8 0.842105 -1.27278 0.943444
Q2FUY4   10 1.05263 0.903563 0.161558
Q2G2W4   15 1.57895 0.903563 0.161558
Q2FZF5   12 1.26316 0.903563 0.161558
Q2FY42   0 0 -1.27278 0.943444
Q2FUS3   11 1.15789 0.903563 0.161558
Q2G2E7   27 2.84211 3.07991 0.0107511
Q2G0S6   2 0.210526 -1.27278 0.943444
Q2G0C2   14 1.47368 0.903563 0.161558
Q2FWF8   5 0.526316 -1.27278 0.943444
Q2G000   7 0.736842 -1.27278 0.943444
Q2FWX2   0 0 -1.27278 0.943444
Q2FZS2   1 0.105263 -1.27278 0.943444
Q2FW16   0 0 -1.27278 0.943444
Q2FZI2   19 2 3.07991 0.0107511
Q2G1Q5   9 0.947368 -1.27278 0.943444
Q2G1A5   7 0.736842 -1.27278 0.943444
Q2G0P7   12 1.26316 0.903563 0.161558
Q2FWV3   0 0 -1.27278 0.943444
Q2FW51   1 0.105263 -1.27278 0.943444
Q2FVI4   3 0.315789 -1.27278 0.943444
Q2FVN7   4 0.421053 -1.27278 0.943444
Q2FWP9   1 0.105263 -1.27278 0.943444
Q2FXT2   8 0.842105 -1.27278 0.943444
P0A0F4   8 0.842105 -1.27278 0.943444
Q2G126   5 0.526316 -1.27278 0.943444
Q2FW82   17 1.78947 0.903563 0.161558
Q2FY44   4 0.421053 -1.27278 0.943444
Q2G0N9   6 0.631579 -1.27278 0.943444
Q2G0Z9   11 1.15789 0.903563 0.161558
Q2FV81   5 0.526316 -1.27278 0.943444
Q2FYC4   5 0.526316 -1.27278 0.943444
Q2G178   7 0.736842 -1.27278 0.943444
Q2G079   7 0.736842 -1.27278 0.943444
Q2G2B7   7 0.736842 -1.27278 0.943444
Q2FVF5   5 0.526316 -1.27278 0.943444
Q2G2W2   9 0.947368 -1.27278 0.943444
Q2G1I2   9 0.947368 -1.27278 0.943444
Q2G245   3 0.315789 -1.27278 0.943444
Q2G1H7   8 0.8 -1.27278 0.943444
Q2FWF1   2 0.2 -1.27278 0.943444
Q2FZZ9   9 0.9 -1.27278 0.943444
Q2G1W3   3 0.3 -1.27278 0.943444
Q2G204   11 1.1 0.903563 0.161558
Q2G1H1   8 0.8 -1.27278 0.943444
Q2FXK3   3 0.3 -1.27278 0.943444
Q2G2H8   9 0.9 -1.27278 0.943444
Q2FZP9   7 0.7 -1.27278 0.943444
Q2FWI2   5 0.5 -1.27278 0.943444
Q2FYZ6   27 2.7 3.07991 0.0107511
Q2FXS1   26 2.6 3.07991 0.0107511
Q2G200   3 0.3 -1.27278 0.943444
Q2G2L5   16 1.6 0.903563 0.161558
Q2FY73   3 0.3 -1.27278 0.943444
Q2G177   19 1.9 0.903563 0.161558
Q2G2F9   17 1.7 0.903563 0.161558
Q2FV27   3 0.3 -1.27278 0.943444
Q2FZ56   6 0.6 -1.27278 0.943444
Q2FVF3   16 1.6 0.903563 0.161558
Q2G0B6   10 1 0.903563 0.161558
Q2G2S5   8 0.8 -1.27278 0.943444
Q2FW68   4 0.4 -1.27278 0.943444
Q2FWX7   1 0.1 -1.27278 0.943444
Q2FWB6   8 0.8 -1.27278 0.943444
Q2FXA9   2 0.2 -1.27278 0.943444
Q2FXP3   10 1 0.903563 0.161558
Q2FUX5   8 0.8 -1.27278 0.943444
Q2FZZ4   7 0.7 -1.27278 0.943444
Q2FX98   10 1 0.903563 0.161558
Q2FV23   2 0.2 -1.27278 0.943444
Q2FUR1   9 0.9 -1.27278 0.943444
Q2FY49   7 0.7 -1.27278 0.943444
Q2G017   0 0 -1.27278 0.943444
Q2G2K9   12 1.2 0.903563 0.161558
Q2G2N9   6 0.6 -1.27278 0.943444
Q2G0E9   28 2.8 3.07991 0.0107511
Q2FY19   5 0.5 -1.27278 0.943444
Q2G1E3   9 0.9 -1.27278 0.943444
Q2FW17   0 0 -1.27278 0.943444
Q2FWK9   7 0.7 -1.27278 0.943444
Q2G2Q6   6 0.6 -1.27278 0.943444
Q2G2Q5   7 0.7 -1.27278 0.943444
Q2G1U9   6 0.6 -1.27278 0.943444
Q2G299   2 0.2 -1.27278 0.943444
Q2FX75   0 0 -1.27278 0.943444
Q2G058   7 0.7 -1.27278 0.943444
Q2G0E3   1 0.1 -1.27278 0.943444
Q2FYK0   17 1.7 0.903563 0.161558
Q2G2K6   0 0 -1.27278 0.943444
Q2FYN0   0 0 -1.27278 0.943444
Q2FVK7   15 1.5 0.903563 0.161558
Q2FX15   3 0.3 -1.27278 0.943444
Q2FVN9   14 1.4 0.903563 0.161558
Q2FWX0   19 1.9 0.903563 0.161558
Q2G143   7 0.7 -1.27278 0.943444
Q2G0C7   2 0.2 -1.27278 0.943444
Q2G0K6   6 0.6 -1.27278 0.943444
Q2FZZ1   21 2.1 3.07991 0.0107511
Q2FV13   4 0.4 -1.27278 0.943444
Q2G128   22 2.2 3.07991 0.0107511
Q2FXU2   2 0.2 -1.27278 0.943444
Q2G2R4   9 0.9 -1.27278 0.943444
Q2FXM1   12 1.2 0.903563 0.161558
Q8KQR1   0 0 -1.27278 0.943444
Q2G2Q9   5 0.5 -1.27278 0.943444
Q2FVG9   16 1.6 0.903563 0.161558
Q2FV56   11 1.1 0.903563 0.161558
Q2FWG7   20 1.90476 0.903563 0.161558
Q2G0T1   13 1.2381 0.903563 0.161558
Q2FXB9   29 2.7619 3.07991 0.0107511
Q2FZP3   14 1.33333 0.903563 0.161558
Q2FZQ2   21 2 3.07991 0.0107511
Q2FXS4   6 0.571429 -1.27278 0.943444
Q2FZ21   5 0.47619 -1.27278 0.943444
Q2G2X2   9 0.857143 -1.27278 0.943444
Q2FZF6   11 1.04762 0.903563 0.161558
Q2FYA0   1 0.0952381 -1.27278 0.943444
Q2G2A9   21 2 3.07991 0.0107511
Q2FYB9   3 0.285714 -1.27278 0.943444
Q2FYI4   9 0.857143 -1.27278 0.943444
Q2FYL4   5 0.47619 -1.27278 0.943444
Q2G1T0   24 2.28571 3.07991 0.0107511
Q2FXW7   6 0.571429 -1.27278 0.943444
Q2FZA1   7 0.666667 -1.27278 0.943444
Q2FY76   5 0.47619 -1.27278 0.943444
Q2FZ97   5 0.47619 -1.27278 0.943444
Q2G1I4   20 1.90476 0.903563 0.161558
Q2FYQ6   22 2.09524 3.07991 0.0107511
Q2FXL6   10 0.952381 -1.27278 0.943444
Q2G2G6   12 1.14286 0.903563 0.161558
Q2FVH1   21 2 3.07991 0.0107511
Q2FYA8   2 0.190476 -1.27278 0.943444
Q2G2M5   12 1.14286 0.903563 0.161558
Q2FV99   1 0.0952381 -1.27278 0.943444
Q2G105   2 0.190476 -1.27278 0.943444
Q2FW23   7 0.666667 -1.27278 0.943444
Q2G012   0 0 -1.27278 0.943444
Q2G2V5   1 0.0952381 -1.27278 0.943444
Q2FW07   8 0.761905 -1.27278 0.943444
Q2G0F2   4 0.380952 -1.27278 0.943444
Q2FZC9   15 1.42857 0.903563 0.161558
Q2FXE9   25 2.38095 3.07991 0.0107511
Q2FV47   3 0.285714 -1.27278 0.943444
Q2G2Q8   7 0.666667 -1.27278 0.943444
Q2FYE7   24 2.28571 3.07991 0.0107511
Q2FUT3   16 1.52381 0.903563 0.161558
Q2G068   10 0.952381 -1.27278 0.943444
Q2G2D3   2 0.190476 -1.27278 0.943444
Q2FYK4   9 0.857143 -1.27278 0.943444
Q2FX36   4 0.380952 -1.27278 0.943444
Q2G0A4   18 1.71429 0.903563 0.161558
Q2G080   31 2.95238 3.07991 0.0107511
Q2FUT1   21 2 3.07991 0.0107511
Q2FYH3   13 1.2381 0.903563 0.161558
Q2FXA7   9 0.857143 -1.27278 0.943444
Q2G2Y6   0 0 -1.27278 0.943444
Q2FY55   6 0.571429 -1.27278 0.943444
Q2FY61   1 0.0952381 -1.27278 0.943444
Q2G0E2   4 0.380952 -1.27278 0.943444
Q2FVY1   9 0.857143 -1.27278 0.943444
Q2FUV1   8 0.761905 -1.27278 0.943444
Q2FUS9   0 0 -1.27278 0.943444
Q2G1A1   2 0.190476 -1.27278 0.943444
P60639   21 2 3.07991 0.0107511
Q2FZE9   0 0 -1.27278 0.943444
Q2G1I9   15 1.42857 0.903563 0.161558
Q2FWN0   10 0.952381 -1.27278 0.943444
Q2FZE3   4 0.380952 -1.27278 0.943444
Q93Q23   13 1.2381 0.903563 0.161558
Q2FWE9   10 0.952381 -1.27278 0.943444
Q2FUS1   29 2.7619 3.07991 0.0107511
Q2FVM5   8 0.761905 -1.27278 0.943444
Q2G2N7   9 0.857143 -1.27278 0.943444
Q2FWG0   26 2.47619 3.07991 0.0107511
Q2FXV7   15 1.42857 0.903563 0.161558
Q2FW69   13 1.2381 0.903563 0.161558
P0A0F8   1 0.0952381 -1.27278 0.943444
Q2G055   2 0.190476 -1.27278 0.943444
Q2FV37   21 2 3.07991 0.0107511
Q2G225   22 2.09524 3.07991 0.0107511
Q2FXG2   11 1.04762 0.903563 0.161558
Q2FY87   2 0.190476 -1.27278 0.943444
Q2FWR7   4 0.380952 -1.27278 0.943444
Q2G1U6   5 0.47619 -1.27278 0.943444
Q2G006   4 0.380952 -1.27278 0.943444
Q2G2I6   19 1.72727 0.903563 0.161558
Q2FWS1   0 0 -1.27278 0.943444
Q2FYF5   12 1.09091 0.903563 0.161558
Q2G0F1   19 1.72727 0.903563 0.161558
Q2G0J2   17 1.54545 0.903563 0.161558
Q2FXE3   9 0.818182 -1.27278 0.943444
Q2FYV8   5 0.454545 -1.27278 0.943444
Q2G1X6   12 1.09091 0.903563 0.161558
Q2FUP5   13 1.18182 0.903563 0.161558
Q2G1A4   30 2.72727 3.07991 0.0107511
Q2G0H9   14 1.27273 0.903563 0.161558
Q2G0M0   16 1.45455 0.903563 0.161558
Q2FYK6   2 0.181818 -1.27278 0.943444
Q2G023   4 0.363636 -1.27278 0.943444
Q2G0G2   5 0.454545 -1.27278 0.943444
Q2FXC0   2 0.181818 -1.27278 0.943444
Q2FXF1   3 0.272727 -1.27278 0.943444
Q2FW00   29 2.63636 3.07991 0.0107511
Q2G1E7   18 1.63636 0.903563 0.161558
Q2FWE7   17 1.54545 0.903563 0.161558
Q2FY32   15 1.36364 0.903563 0.161558
Q2FUU0   6 0.545455 -1.27278 0.943444
Q2FVU5   5 0.454545 -1.27278 0.943444
Q2G062   17 1.54545 0.903563 0.161558
Q2FV26   15 1.36364 0.903563 0.161558
Q2FW97   6 0.545455 -1.27278 0.943444
Q2FZY8   16 1.45455 0.903563 0.161558
Q2G277   21 1.90909 0.903563 0.161558
Q2G0V1   20 1.81818 0.903563 0.161558
Q2FWJ3   8 0.727273 -1.27278 0.943444
Q2G2J2   4 0.363636 -1.27278 0.943444
Q2FVB0   18 1.63636 0.903563 0.161558
Q2G278   7 0.636364 -1.27278 0.943444
Q2G107   0 0 -1.27278 0.943444
P0A0M9   6 0.545455 -1.27278 0.943444
Q2G067   13 1.18182 0.903563 0.161558
Q2FV55   4 0.363636 -1.27278 0.943444
Q2G1L3   6 0.545455 -1.27278 0.943444
Q2G2R0   11 1 0.903563 0.161558
Q2G2T3   1 0.0909091 -1.27278 0.943444
Q2FWA8   19 1.72727 0.903563 0.161558
Q2G056   9 0.818182 -1.27278 0.943444
Q2FWR1   12 1.09091 0.903563 0.161558
Q2FXP9   2 0.181818 -1.27278 0.943444
Q2FZI4   15 1.36364 0.903563 0.161558
Q2G2L7   10 0.909091 -1.27278 0.943444
Q2FVG1   23 2.09091 3.07991 0.0107511
Q2G1I7   5 0.454545 -1.27278 0.943444
Q2FVB6   29 2.63636 3.07991 0.0107511
Q2G001   7 0.636364 -1.27278 0.943444
Q2FUX3   1 0.0909091 -1.27278 0.943444
Q2G1Q9   10 0.909091 -1.27278 0.943444
Q2G2S9   13 1.18182 0.903563 0.161558
Q2FXZ8   12 1.09091 0.903563 0.161558
Q2FZI7   11 1 0.903563 0.161558
Q2FUS6   10 0.909091 -1.27278 0.943444
Q2FUZ6   4 0.363636 -1.27278 0.943444
Q2FYQ9   6 0.545455 -1.27278 0.943444
Q2FYS8   5 0.454545 -1.27278 0.943444
Q2FYS6   24 2.18182 3.07991 0.0107511
Q2FZG6   2 0.181818 -1.27278 0.943444
Q2G1L9   23 2.09091 3.07991 0.0107511
Q2FXT3   11 1 0.903563 0.161558
Q2FZN9   3 0.272727 -1.27278 0.943444
Q2FW20   4 0.363636 -1.27278 0.943444
Q2G0H3   8 0.727273 -1.27278 0.943444
Q2FV98   5 0.454545 -1.27278 0.943444
Q2FXR7   14 1.27273 0.903563 0.161558
Q2G1T4   7 0.636364 -1.27278 0.943444
Q2FW38   6 0.545455 -1.27278 0.943444
Q2G2P6   28 2.54545 3.07991 0.0107511
Q2FVL7   21 1.90909 0.903563 0.161558
Q2FVY2   5 0.454545 -1.27278 0.943444
Q2FYZ0   4 0.363636 -1.27278 0.943444
Q2FYW2   29 2.63636 3.07991 0.0107511
P60643   23 2.09091 3.07991 0.0107511
Q2G265   3 0.272727 -1.27278 0.943444
Q2FV42   17 1.54545 0.903563 0.161558
Q2FXN0   10 0.909091 -1.27278 0.943444
Q2G2D9   26 2.36364 3.07991 0.0107511
Q2FV75   6 0.545455 -1.27278 0.943444
Q2FYE0   19 1.72727 0.903563 0.161558
Q2FX03   17 1.54545 0.903563 0.161558
Q2FX89   8 0.727273 -1.27278 0.943444
Q2FX43   0 0 -1.27278 0.943444
Q2FV69   14 1.21739 0.903563 0.161558
P72360   22 1.91304 0.903563 0.161558
Q2FVQ1   7 0.608696 -1.27278 0.943444
Q2FYG7   10 0.869565 -1.27278 0.943444
Q2G1J8   30 2.6087 3.07991 0.0107511
Q2FW77   30 2.6087 3.07991 0.0107511
Q2FWI4   9 0.782609 -1.27278 0.943444
Q2FX62   2 0.173913 -1.27278 0.943444
Q2G0U6   8 0.695652 -1.27278 0.943444
Q2G0P2   4 0.347826 -1.27278 0.943444
Q2G0B8   6 0.521739 -1.27278 0.943444
Q2FVL3   20 1.73913 0.903563 0.161558
Q2G1K8   7 0.608696 -1.27278 0.943444
Q2G2R9   11 0.956522 -1.27278 0.943444
Q2G2I3   23 2 3.07991 0.0107511
Q2FY56   19 1.65217 0.903563 0.161558
Q2G0B1   15 1.30435 0.903563 0.161558
Q2G1T1   12 1.04348 0.903563 0.161558
Q2FVX5   20 1.73913 0.903563 0.161558
Q2G0H8   12 1.04348 0.903563 0.161558
Q2FVT3   2 0.173913 -1.27278 0.943444
Q2FWF6   3 0.26087 -1.27278 0.943444
Q2FWZ6   10 0.869565 -1.27278 0.943444
Q2FZ77   9 0.782609 -1.27278 0.943444
Q2G0H0   12 1.04348 0.903563 0.161558
Q2G2G7   10 0.869565 -1.27278 0.943444
Q2G117   4 0.347826 -1.27278 0.943444
Q2FXG9   12 1.04348 0.903563 0.161558
Q2FWE4   7 0.608696 -1.27278 0.943444
Q2FUS0   11 0.956522 -1.27278 0.943444
Q2FWR3   11 0.956522 -1.27278 0.943444
Q2FYA9   0 0 -1.27278 0.943444
Q2G0Y5   14 1.21739 0.903563 0.161558
Q2FZZ8   8 0.695652 -1.27278 0.943444
Q2G1Z6   18 1.56522 0.903563 0.161558
Q2FX53   22 1.91304 0.903563 0.161558
Q2FZC4   1 0.0869565 -1.27278 0.943444
Q2FUS5   21 1.82609 0.903563 0.161558
Q2G1R0   28 2.43478 3.07991 0.0107511
Q2G0D5   29 2.52174 3.07991 0.0107511
Q2FY18   26 2.26087 3.07991 0.0107511
Q2FYH8   18 1.56522 0.903563 0.161558
Q2G1F2   9 0.782609 -1.27278 0.943444
Q2G0Q5   8 0.695652 -1.27278 0.943444
Q2FVR2   2 0.173913 -1.27278 0.943444
Q2FZE7   2 0.173913 -1.27278 0.943444
Q2G0I0   13 1.13043 0.903563 0.161558
Q2G0R1   5 0.434783 -1.27278 0.943444
Q2G0L7   9 0.782609 -1.27278 0.943444
Q2FWI1   10 0.869565 -1.27278 0.943444
Q2G0F7   14 1.21739 0.903563 0.161558
Q2FXY3   15 1.30435 0.903563 0.161558
P0A084   7 0.608696 -1.27278 0.943444
Q2G0G5   11 0.956522 -1.27278 0.943444
Q2FZE5   29 2.52174 3.07991 0.0107511
Q2G0A2   25 2.17391 3.07991 0.0107511
Q2FVE8   19 1.65217 0.903563 0.161558
Q2G2M8   2 0.173913 -1.27278 0.943444
Q2FYH7   11 0.956522 -1.27278 0.943444
Q2FVR8   10 0.869565 -1.27278 0.943444
Q2FZU9   5 0.434783 -1.27278 0.943444
Q2FYX7   6 0.521739 -1.27278 0.943444
Q2G280   9 0.782609 -1.27278 0.943444
Q2FVG5   8 0.695652 -1.27278 0.943444
Q2FWX1   13 1.13043 0.903563 0.161558
Q2FVB3   23 2 3.07991 0.0107511
Q2G2A1   8 0.695652 -1.27278 0.943444
Q2G1W7   0 0 -1.27278 0.943444
Q2FW36   15 1.30435 0.903563 0.161558
P31337   10 0.869565 -1.27278 0.943444
Q2FXB8   29 2.52174 3.07991 0.0107511
Q2G2F3   9 0.782609 -1.27278 0.943444
Q2FYM7   12 1.04348 0.903563 0.161558
Q2FYB2   1 0.0869565 -1.27278 0.943444
Q2G2E2   27 2.25 3.07991 0.0107511
Q2G2G9   15 1.25 0.903563 0.161558
Q2FVC5   2 0.166667 -1.27278 0.943444
Q2G0T3   10 0.833333 -1.27278 0.943444
Q2G074   25 2.08333 3.07991 0.0107511
Q2G016   7 0.583333 -1.27278 0.943444
Q2G0G4   6 0.5 -1.27278 0.943444
Q2G2K1   1 0.0833333 -1.27278 0.943444
Q2FXE1   13 1.08333 0.903563 0.161558
Q2FWD2   8 0.666667 -1.27278 0.943444
Q2G1Q0   5 0.416667 -1.27278 0.943444
Q2G073   29 2.41667 3.07991 0.0107511
Q2G1T7   13 1.08333 0.903563 0.161558
Q2FVI3   7 0.583333 -1.27278 0.943444
Q2FZ93   31 2.58333 3.07991 0.0107511
Q2FVQ7   3 0.25 -1.27278 0.943444
Q2G2B9   28 2.33333 3.07991 0.0107511
Q2FZN5   29 2.41667 3.07991 0.0107511
Q2FY72   3 0.25 -1.27278 0.943444
Q2G0A0   8 0.666667 -1.27278 0.943444
Q2FZQ8   22 1.83333 0.903563 0.161558
Q2FXP1   16 1.33333 0.903563 0.161558
P0A0B7   5 0.416667 -1.27278 0.943444
Q2FYW0   13 1.08333 0.903563 0.161558
Q2G230   15 1.25 0.903563 0.161558
Q2G0H5   11 0.916667 -1.27278 0.943444
Q2G0B7   10 0.833333 -1.27278 0.943444
Q2G131   21 1.75 0.903563 0.161558
Q2G0Y4   5 0.416667 -1.27278 0.943444
Q2G2L0   11 0.916667 -1.27278 0.943444
Q2G101   12 1 0.903563 0.161558
Q2G036   12 1 0.903563 0.161558
Q2FXN3   28 2.33333 3.07991 0.0107511
Q2FWY2   11 0.916667 -1.27278 0.943444
Q2FXK6   12 1 0.903563 0.161558
Q2G2Y3   3 0.25 -1.27278 0.943444
Q2G1P8   5 0.416667 -1.27278 0.943444
Q2G0N7   9 0.75 -1.27278 0.943444
Q2FW43   8 0.666667 -1.27278 0.943444
Q2G2N4   18 1.5 0.903563 0.161558
Q2FW59   9 0.75 -1.27278 0.943444
Q2G1V0   21 1.75 0.903563 0.161558
Q2G010   9 0.75 -1.27278 0.943444
Q2FWJ4   9 0.75 -1.27278 0.943444
Q2FUR3   12 1 0.903563 0.161558
Q2FXE4   10 0.833333 -1.27278 0.943444
Q2FY36   6 0.5 -1.27278 0.943444
Q2G1Q7   5 0.416667 -1.27278 0.943444
Q2FX09   13 1.08333 0.903563 0.161558
Q2G0Z1   10 0.833333 -1.27278 0.943444
Q2FWJ1   10 0.833333 -1.27278 0.943444
Q2FUT4   7 0.583333 -1.27278 0.943444
Q2FYI1   8 0.666667 -1.27278 0.943444
Q2FXQ8   8 0.666667 -1.27278 0.943444
Q2FUZ0   10 0.833333 -1.27278 0.943444
P0A086   10 0.833333 -1.27278 0.943444
Q2FZM0   23 1.91667 0.903563 0.161558
Q2FXL3   6 0.5 -1.27278 0.943444
Q2G2K7   30 2.5 3.07991 0.0107511
Q2FVL1   31 2.58333 3.07991 0.0107511
Q2FW21   1 0.0833333 -1.27278 0.943444
Q2G201   5 0.416667 -1.27278 0.943444
Q2FVV6   6 0.5 -1.27278 0.943444
Q2FV03   6 0.5 -1.27278 0.943444
Q2G2T2   23 1.91667 0.903563 0.161558
Q2FZ44   1 0.0833333 -1.27278 0.943444
Q2G1N7   10 0.833333 -1.27278 0.943444
Q2G172   19 1.58333 0.903563 0.161558
Q2G208   18 1.5 0.903563 0.161558
Q2FZR7   18 1.5 0.903563 0.161558
Q2G2K2   0 0 -1.27278 0.943444
Q2FVA4   11 0.916667 -1.27278 0.943444
Q2G0F5   27 2.25 3.07991 0.0107511
Q2G0X0   3 0.25 -1.27278 0.943444
Q2FXU0   4 0.333333 -1.27278 0.943444
Q2FXX9   10 0.833333 -1.27278 0.943444
Q2G2K8   2 0.166667 -1.27278 0.943444
Q2G0X1   3 0.24 -1.27278 0.943444
Q2FXI8   2 0.16 -1.27278 0.943444
Q2G0L1   9 0.72 -1.27278 0.943444
Q2FX07   6 0.48 -1.27278 0.943444
Q2G139   5 0.4 -1.27278 0.943444
Q2FUV5   8 0.64 -1.27278 0.943444
Q2FVD0   2 0.16 -1.27278 0.943444
Q2FX10   14 1.12 0.903563 0.161558
Q2G1W5   8 0.64 -1.27278 0.943444
Q2G1Y7   3 0.24 -1.27278 0.943444
Q2G190   8 0.64 -1.27278 0.943444
Q2FV59   24 1.92 0.903563 0.161558
Q2FZS3   2 0.16 -1.27278 0.943444
Q2FX90   7 0.56 -1.27278 0.943444
Q2FW85   32 2.56 3.07991 0.0107511
Q2FZ65   10 0.8 -1.27278 0.943444
Q2FXJ7   9 0.72 -1.27278 0.943444
Q2FVW2   12 0.96 -1.27278 0.943444
Q2G0H4   14 1.12 0.903563 0.161558
Q2FVV4   23 1.84 0.903563 0.161558
Q2FUR9   24 1.92 0.903563 0.161558
Q2FW06   2 0.16 -1.27278 0.943444
Q2FY84   11 0.88 -1.27278 0.943444
Q2G132   8 0.64 -1.27278 0.943444
Q2G0C9   3 0.24 -1.27278 0.943444
Q2G2N1   17 1.36 0.903563 0.161558
Q2FVF2   31 2.48 3.07991 0.0107511
Q2FZ30   18 1.44 0.903563 0.161558
Q2FXX8   10 0.8 -1.27278 0.943444
Q2FZX6   28 2.24 3.07991 0.0107511
Q2G1Z2   25 2 3.07991 0.0107511
Q2G0G7   13 1.04 0.903563 0.161558
Q2FV53   5 0.4 -1.27278 0.943444
Q2FV28   19 1.52 0.903563 0.161558
Q2G097   7 0.56 -1.27278 0.943444
Q2FZC5   7 0.56 -1.27278 0.943444
Q2FY77   10 0.8 -1.27278 0.943444
Q2FVA9   7 0.56 -1.27278 0.943444
Q2G2W5   0 0 -1.27278 0.943444
Q2FX97   15 1.2 0.903563 0.161558
Q2G1F3   4 0.32 -1.27278 0.943444
Q2FYU1   2 0.16 -1.27278 0.943444
Q2FUP6   13 1.04 0.903563 0.161558
Q2G2U7   21 1.68 0.903563 0.161558
Q2FY09   11 0.88 -1.27278 0.943444
Q2G1J6   22 1.76 0.903563 0.161558
Q2G059   5 0.4 -1.27278 0.943444
Q2FVK5   9 0.72 -1.27278 0.943444
Q2G0H7   10 0.8 -1.27278 0.943444
Q2FWN2   26 2.08 3.07991 0.0107511
Q2FYV7   12 0.96 -1.27278 0.943444
Q2G236   18 1.44 0.903563 0.161558
Q2FZR6   20 1.6 0.903563 0.161558
Q2G1P9   5 0.4 -1.27278 0.943444
Q2G0R9   14 1.12 0.903563 0.161558
Q2FUZ9   8 0.64 -1.27278 0.943444
Q2FVP2   10 0.8 -1.27278 0.943444
Q2FXC8   4 0.32 -1.27278 0.943444
Q2FVC4   3 0.24 -1.27278 0.943444
Q2FZ29   7 0.56 -1.27278 0.943444
Q2FYR8   5 0.384615 -1.27278 0.943444
Q2FY23   7 0.538462 -1.27278 0.943444
Q2G0D4   8 0.615385 -1.27278 0.943444
Q2FZ38   12 0.923077 -1.27278 0.943444
Q2FXH1   31 2.38462 3.07991 0.0107511
Q2FXZ9   17 1.30769 0.903563 0.161558
Q2G1V3   24 1.84615 0.903563 0.161558
Q2FVZ0   32 2.46154 3.07991 0.0107511
Q2FV95   24 1.84615 0.903563 0.161558
Q2G196   15 1.15385 0.903563 0.161558
Q2FZ61   6 0.461538 -1.27278 0.943444
Q2FW27   11 0.846154 -1.27278 0.943444
Q2FWH2   25 1.92308 0.903563 0.161558
Q2FZQ9   22 1.69231 0.903563 0.161558
Q2FWQ9   17 1.30769 0.903563 0.161558
Q2G1N5   25 1.92308 0.903563 0.161558
Q2FZP8   28 2.15385 3.07991 0.0107511
Q2FXC2   7 0.538462 -1.27278 0.943444
Q2G0X9   1 0.0769231 -1.27278 0.943444
Q2FX08   9 0.692308 -1.27278 0.943444
Q2FUV2   12 0.923077 -1.27278 0.943444
Q2FZT8   3 0.230769 -1.27278 0.943444
Q2G2N2   21 1.61538 0.903563 0.161558
Q2G0M1   22 1.69231 0.903563 0.161558
Q2FVX8   14 1.07692 0.903563 0.161558
Q2G220   10 0.769231 -1.27278 0.943444
Q2FW37   9 0.692308 -1.27278 0.943444
Q2G203   22 1.69231 0.903563 0.161558
Q2FY89   9 0.692308 -1.27278 0.943444
Q2G1K7   14 1.07692 0.903563 0.161558
Q2G013   19 1.46154 0.903563 0.161558
Q2FV91   30 2.30769 3.07991 0.0107511
Q2FW92   11 0.846154 -1.27278 0.943444
Q2G1U5   8 0.615385 -1.27278 0.943444
Q2G2A6   5 0.384615 -1.27278 0.943444
Q2G0G9   11 0.846154 -1.27278 0.943444
P0A088   0 0 -1.27278 0.943444
Q2G0B4   29 2.23077 3.07991 0.0107511
Q2G0X7   2 0.153846 -1.27278 0.943444
Q2G0S0   2 0.153846 -1.27278 0.943444
Q2FW12   8 0.615385 -1.27278 0.943444
Q2G0J7   14 1.07692 0.903563 0.161558
Q2FW76   24 1.84615 0.903563 0.161558
Q2G1Z7   10 0.769231 -1.27278 0.943444
Q2G2S1   16 1.23077 0.903563 0.161558
Q2G1B1   8 0.615385 -1.27278 0.943444
Q2FVP3   18 1.38462 0.903563 0.161558
Q2G1V1   13 1 0.903563 0.161558
Q2G1H8   6 0.461538 -1.27278 0.943444
Q2G149   11 0.846154 -1.27278 0.943444
Q2FXC7   2 0.153846 -1.27278 0.943444
Q2G019   3 0.230769 -1.27278 0.943444
Q2FWL6   12 0.923077 -1.27278 0.943444
Q2G199   30 2.30769 3.07991 0.0107511
Q2FY41   0 0 -1.27278 0.943444
Q2FX33   16 1.23077 0.903563 0.161558
Q2G181   7 0.538462 -1.27278 0.943444
Q2FVT1   24 1.84615 0.903563 0.161558
Q2G0Z5   14 1.07692 0.903563 0.161558
Q2FZC7   14 1.07692 0.903563 0.161558
Q2G1U0   10 0.769231 -1.27278 0.943444
Q2FW18   6 0.461538 -1.27278 0.943444
Q2G0H1   11 0.846154 -1.27278 0.943444
Q2FX22   8 0.615385 -1.27278 0.943444
Q2G157   11 0.846154 -1.27278 0.943444
Q2G2J5   15 1.15385 0.903563 0.161558
Q2FZH9   19 1.46154 0.903563 0.161558
Q2FZA6   13 1 0.903563 0.161558
Q2G1N6   28 2.15385 3.07991 0.0107511
Q2FVR4   18 1.38462 0.903563 0.161558
Q2FY13   12 0.923077 -1.27278 0.943444
Q2G025   9 0.692308 -1.27278 0.943444
Q2FV36   25 1.92308 0.903563 0.161558
Q2G0W9   5 0.384615 -1.27278 0.943444
Q2G0L0   12 0.923077 -1.27278 0.943444
Q2FUR2   7 0.538462 -1.27278 0.943444
Q2FVJ9   8 0.615385 -1.27278 0.943444
Q2G1S8   3 0.222222 -1.27278 0.943444
Q2FVJ5   14 1.03704 0.903563 0.161558
Q2FZ39   14 1.03704 0.903563 0.161558
Q2FWP6   10 0.740741 -1.27278 0.943444
Q2FVB4   14 1.03704 0.903563 0.161558
Q2G0V7   10 0.740741 -1.27278 0.943444
Q2FUV4   7 0.518519 -1.27278 0.943444
Q2FYG5   11 0.814815 -1.27278 0.943444
Q2FW71   32 2.37037 3.07991 0.0107511
Q2FZB1   2 0.148148 -1.27278 0.943444
Q2G0Y9   13 0.962963 -1.27278 0.943444
Q2G0X4   2 0.148148 -1.27278 0.943444
Q2FZL2   3 0.222222 -1.27278 0.943444
Q2FVS1   4 0.296296 -1.27278 0.943444
Q2G099   9 0.666667 -1.27278 0.943444
Q2FZN0   11 0.814815 -1.27278 0.943444
Q2FZ50   16 1.18519 0.903563 0.161558
Q2G0X8   1 0.0740741 -1.27278 0.943444
Q2G167   12 0.888889 -1.27278 0.943444
Q2G086   11 0.814815 -1.27278 0.943444
Q2G0D0   12 0.888889 -1.27278 0.943444
Q2FWG3   13 0.962963 -1.27278 0.943444
Q2G228   14 1.03704 0.903563 0.161558
Q2FWW8   22 1.62963 0.903563 0.161558
Q2FYL0   1 0.0740741 -1.27278 0.943444
Q2FXX2   13 0.962963 -1.27278 0.943444
Q2G0C4   29 2.14815 3.07991 0.0107511
Q2FZA2   16 1.18519 0.903563 0.161558
Q2FWL0   8 0.592593 -1.27278 0.943444
Q2FUY9   12 0.888889 -1.27278 0.943444
Q2G0T8   11 0.814815 -1.27278 0.943444
Q2FWK0   9 0.666667 -1.27278 0.943444
Q2G0D9   11 0.814815 -1.27278 0.943444
Q2FZF3   4 0.296296 -1.27278 0.943444
Q2FZ17   8 0.592593 -1.27278 0.943444
Q2G0T6   6 0.444444 -1.27278 0.943444
Q2G140   29 2.14815 3.07991 0.0107511
Q2G2F2   17 1.25926 0.903563 0.161558
Q2FXG0   5 0.37037 -1.27278 0.943444
Q2FWR4   13 0.962963 -1.27278 0.943444
Q2G195   15 1.11111 0.903563 0.161558
Q2FVY4   12 0.888889 -1.27278 0.943444
Q2G1I6   15 1.11111 0.903563 0.161558
Q2FVD5   16 1.18519 0.903563 0.161558
Q2FZM1   12 0.888889 -1.27278 0.943444
Q2FVG0   13 0.962963 -1.27278 0.943444
Q2FZM7   5 0.37037 -1.27278 0.943444
Q2FZB2   2 0.148148 -1.27278 0.943444
Q2G287   15 1.11111 0.903563 0.161558
Q2FWG4   20 1.48148 0.903563 0.161558
Q2G2B3   27 2 3.07991 0.0107511
Q2FY48   28 2.07407 3.07991 0.0107511
Q9ZNI1   7 0.518519 -1.27278 0.943444
Q2FV94   9 0.666667 -1.27278 0.943444
Q2G2X5   20 1.48148 0.903563 0.161558
Q2FVX6   12 0.888889 -1.27278 0.943444
Q2G060   31 2.2963 3.07991 0.0107511
Q2FVG2   28 2.07407 3.07991 0.0107511
Q2G1Q1   8 0.592593 -1.27278 0.943444
Q2G1F1   6 0.444444 -1.27278 0.943444
Q2FXC5   4 0.296296 -1.27278 0.943444
Q2G2B0   20 1.48148 0.903563 0.161558
Q2FXR6   24 1.77778 0.903563 0.161558
Q2FXE0   10 0.740741 -1.27278 0.943444
Q2FUY3   14 1.03704 0.903563 0.161558
Q2G1S6   1 0.0740741 -1.27278 0.943444
Q2FVE9   21 1.55556 0.903563 0.161558
Q2FVU7   16 1.18519 0.903563 0.161558
Q2FVM7   15 1.11111 0.903563 0.161558
Q2FVU6   27 2 3.07991 0.0107511
Q2FVA1   20 1.48148 0.903563 0.161558
Q2FWB8   13 0.962963 -1.27278 0.943444
Q2FYR5   12 0.888889 -1.27278 0.943444
Q2G261   13 0.962963 -1.27278 0.943444
Q2G264   17 1.25926 0.903563 0.161558
Q2G0U4   15 1.11111 0.903563 0.161558
Q2G226   36 2.66667 3.07991 0.0107511
Q2FZT7   3 0.222222 -1.27278 0.943444
Q2FXJ4   17 1.25926 0.903563 0.161558
Q2G047   11 0.814815 -1.27278 0.943444
Q2FWD9   5 0.37037 -1.27278 0.943444
Q2FZH2   23 1.7037 0.903563 0.161558
Q2G044   19 1.40741 0.903563 0.161558
Q2FVZ8   29 2.14815 3.07991 0.0107511
Q2G1C5   27 2 3.07991 0.0107511
Q2G1Z1   28 2.07407 3.07991 0.0107511
Q2G135   8 0.592593 -1.27278 0.943444
Q2FVE5   9 0.666667 -1.27278 0.943444
Q2FZ70   17 1.25926 0.903563 0.161558
Q2G2A0   13 0.962963 -1.27278 0.943444
Q2G224   12 0.857143 -1.27278 0.943444
P0A0K3   7 0.5 -1.27278 0.943444
Q2G1A8   13 0.928571 -1.27278 0.943444
Q2G1P5   29 2.07143 3.07991 0.0107511
Q2FV93   25 1.78571 0.903563 0.161558
Q2FXC4   4 0.285714 -1.27278 0.943444
Q2FY74   17 1.21429 0.903563 0.161558
Q2G1M1   17 1.21429 0.903563 0.161558
Q9EZ11   9 0.642857 -1.27278 0.943444
Q2FZB3   2 0.142857 -1.27278 0.943444
Q2G1V2   18 1.28571 0.903563 0.161558
Q2FVM8   16 1.14286 0.903563 0.161558
Q2FVR1   11 0.785714 -1.27278 0.943444
Q2FXC3   4 0.285714 -1.27278 0.943444
Q2FUV6   6 0.428571 -1.27278 0.943444
Q2G1D7   11 0.785714 -1.27278 0.943444
Q2FXR2   17 1.21429 0.903563 0.161558
Q2FW83   31 2.21429 3.07991 0.0107511
Q2G2X7   2 0.142857 -1.27278 0.943444
Q2FVM4   14 1 0.903563 0.161558
P0A0J3   13 0.928571 -1.27278 0.943444
Q2G2L8   11 0.785714 -1.27278 0.943444
Q2FZ27   10 0.714286 -1.27278 0.943444
Q2FZ53   17 1.21429 0.903563 0.161558
Q2G154   15 1.07143 0.903563 0.161558
Q2FZS4   32 2.28571 3.07991 0.0107511
Q2FYQ5   21 1.5 0.903563 0.161558
Q2FZL6   10 0.714286 -1.27278 0.943444
Q2FWB9   12 0.857143 -1.27278 0.943444
Q2FUQ4   17 1.21429 0.903563 0.161558
Q2G293   14 1 0.903563 0.161558
Q2FZS5   8 0.571429 -1.27278 0.943444
Q2FYP9   20 1.42857 0.903563 0.161558
Q2G0K7   14 1 0.903563 0.161558
Q2FVV2   13 0.928571 -1.27278 0.943444
Q2FVN0   16 1.14286 0.903563 0.161558
Q2FX00   10 0.714286 -1.27278 0.943444
Q2G1I0   28 2 3.07991 0.0107511
Q2FXI2   14 1 0.903563 0.161558
Q2G2X1   15 1.07143 0.903563 0.161558
Q2FYG6   22 1.57143 0.903563 0.161558
Q2FXH0   15 1.07143 0.903563 0.161558
Q2FXU7   12 0.857143 -1.27278 0.943444
Q2G170   17 1.21429 0.903563 0.161558
Q2FVQ9   16 1.14286 0.903563 0.161558
Q2FWV2   2 0.142857 -1.27278 0.943444
Q2FVI5   31 2.21429 3.07991 0.0107511
Q2FUW0   6 0.428571 -1.27278 0.943444
Q2FXB7   14 1 0.903563 0.161558
Q2G0J8   14 1 0.903563 0.161558
Q2FXB5   13 0.928571 -1.27278 0.943444
Q2FYE9   13 0.928571 -1.27278 0.943444
Q2FVE2   16 1.14286 0.903563 0.161558
Q2G2V6   13 0.928571 -1.27278 0.943444
O08387   20 1.42857 0.903563 0.161558
Q2FZ14   15 1.07143 0.903563 0.161558
Q2FXW3   20 1.42857 0.903563 0.161558
Q2FYQ8   13 0.928571 -1.27278 0.943444
Q2G2D6   9 0.642857 -1.27278 0.943444
Q2G2T7   15 1.07143 0.903563 0.161558
Q2FYP8   17 1.21429 0.903563 0.161558
Q2FZ25   11 0.785714 -1.27278 0.943444
Q2FY65   12 0.857143 -1.27278 0.943444
Q2G2T1   21 1.5 0.903563 0.161558
Q2G1N0   32 2.28571 3.07991 0.0107511
Q2G110   13 0.928571 -1.27278 0.943444
Q2G1E1   17 1.21429 0.903563 0.161558
Q2G2F1   15 1.07143 0.903563 0.161558
Q2FXE8   18 1.28571 0.903563 0.161558
Q2FZ06   7 0.5 -1.27278 0.943444
Q2FVH2   30 2.14286 3.07991 0.0107511
Q2FYV6   11 0.785714 -1.27278 0.943444
Q2FZJ3   10 0.689655 -1.27278 0.943444
Q2G095   3 0.206897 -1.27278 0.943444
Q2G2Y0   3 0.206897 -1.27278 0.943444
Q2G2W3   15 1.03448 0.903563 0.161558
Q2FY07   13 0.896552 -1.27278 0.943444
Q2FXW8   4 0.275862 -1.27278 0.943444
Q2FUR6   14 0.965517 -1.27278 0.943444
Q2FVW6   27 1.86207 0.903563 0.161558
Q2G1X0   0 0 -1.27278 0.943444
Q2G1F6   21 1.44828 0.903563 0.161558
Q2FVK8   15 1.03448 0.903563 0.161558
Q2G158   14 0.965517 -1.27278 0.943444
Q2G118   16 1.10345 0.903563 0.161558
Q2G077   29 2 3.07991 0.0107511
Q2G0E0   13 0.896552 -1.27278 0.943444
Q2G263   9 0.62069 -1.27278 0.943444
Q2FUU1   8 0.551724 -1.27278 0.943444
Q2G1X7   8 0.551724 -1.27278 0.943444
Q2G1C0   12 0.827586 -1.27278 0.943444
Q2FVB9   28 1.93103 0.903563 0.161558
Q2G273   14 0.965517 -1.27278 0.943444
Q53726   10 0.689655 -1.27278 0.943444
Q2G2W9   9 0.62069 -1.27278 0.943444
Q2FZ22   15 1.03448 0.903563 0.161558
Q2G2U1   11 0.758621 -1.27278 0.943444
Q2FXW6   10 0.689655 -1.27278 0.943444
Q2G0P9   28 1.93103 0.903563 0.161558
Q2FYE3   11 0.758621 -1.27278 0.943444
Q2FXU3   11 0.758621 -1.27278 0.943444
Q2G052   6 0.413793 -1.27278 0.943444
Q2FZM6   17 1.17241 0.903563 0.161558
Q2FX25   11 0.758621 -1.27278 0.943444
Q2FX05   9 0.62069 -1.27278 0.943444
Q2G1P2   31 2.13793 3.07991 0.0107511
Q2G2C4   11 0.758621 -1.27278 0.943444
Q2G165   22 1.51724 0.903563 0.161558
Q2FXK8   14 0.965517 -1.27278 0.943444
Q2FWP1   11 0.758621 -1.27278 0.943444
Q2FVU1   30 2.06897 3.07991 0.0107511
Q2FZ78   6 0.413793 -1.27278 0.943444
Q2G0P0   10 0.689655 -1.27278 0.943444
Q2FXX3   18 1.24138 0.903563 0.161558
Q2FVX2   10 0.689655 -1.27278 0.943444
Q2G0Q7   16 1.10345 0.903563 0.161558
Q2FXS6   2 0.137931 -1.27278 0.943444
Q2FUZ1   15 1.03448 0.903563 0.161558
Q2FZ87   13 0.896552 -1.27278 0.943444
Q2FXF4   18 1.24138 0.903563 0.161558
Q2G1G4   14 0.965517 -1.27278 0.943444
Q2FWE6   13 0.896552 -1.27278 0.943444
Q2G2U2   1 0.0689655 -1.27278 0.943444
Q2FY17   14 0.965517 -1.27278 0.943444
Q2FVU3   13 0.896552 -1.27278 0.943444
Q2FVK1   0 0 -1.27278 0.943444
Q2G0K5   17 1.17241 0.903563 0.161558
Q2G2X8   2 0.137931 -1.27278 0.943444
Q2FYZ7   12 0.827586 -1.27278 0.943444
Q2FWG1   14 0.965517 -1.27278 0.943444
Q2G1Q6   8 0.551724 -1.27278 0.943444
Q2G2X9   4 0.275862 -1.27278 0.943444
Q2FWN9   0 0 -1.27278 0.943444
Q2FYZ2   19 1.31034 0.903563 0.161558
Q2FZJ1   6 0.413793 -1.27278 0.943444
Q2G002   10 0.689655 -1.27278 0.943444
Q2FVL4   15 1.03448 0.903563 0.161558
Q2G2M7   7 0.482759 -1.27278 0.943444
Q2FWH6   11 0.758621 -1.27278 0.943444
Q2FXQ3   10 0.689655 -1.27278 0.943444
Q2G129   19 1.31034 0.903563 0.161558
Q7BHL7   15 1.03448 0.903563 0.161558
Q2FZ71   17 1.17241 0.903563 0.161558
Q2FZ88   6 0.4 -1.27278 0.943444
Q2FV22   12 0.8 -1.27278 0.943444
Q2FYM3   3 0.2 -1.27278 0.943444
Q2FY06   12 0.8 -1.27278 0.943444
Q2FXB0   0 0 -1.27278 0.943444
Q2FX87   19 1.26667 0.903563 0.161558
Q2FZ33   13 0.866667 -1.27278 0.943444
Q2G0J1   11 0.733333 -1.27278 0.943444
Q2FUT7   15 1 0.903563 0.161558
Q2FZH1   13 0.866667 -1.27278 0.943444
Q2FVX3   18 1.2 0.903563 0.161558
Q2FWC6   11 0.733333 -1.27278 0.943444
Q2FXN6   15 1 0.903563 0.161558
Q2FY79   13 0.866667 -1.27278 0.943444
Q2FZ23   10 0.666667 -1.27278 0.943444
Q2FVF1   14 0.933333 -1.27278 0.943444
Q2FWM5   18 1.2 0.903563 0.161558
Q2G061   22 1.46667 0.903563 0.161558
Q2FWL7   29 1.93333 0.903563 0.161558
Q2FVK3   0 0 -1.27278 0.943444
Q2FX19   14 0.933333 -1.27278 0.943444
Q2G2U6   12 0.8 -1.27278 0.943444
Q2G1S5   1 0.0666667 -1.27278 0.943444
Q2FVS9   6 0.4 -1.27278 0.943444
Q2G1M7   16 1.06667 0.903563 0.161558
Q2FW50   7 0.466667 -1.27278 0.943444
Q2G2L1   14 0.933333 -1.27278 0.943444
Q2FWB1   15 1 0.903563 0.161558
Q2FXA8   10 0.666667 -1.27278 0.943444
Q2FV20   12 0.8 -1.27278 0.943444
Q2FUY1   8 0.533333 -1.27278 0.943444
Q2FYJ1   17 1.13333 0.903563 0.161558
Q2G043   3 0.2 -1.27278 0.943444
Q2FZ43   14 0.933333 -1.27278 0.943444
Q9KJN4   12 0.8 -1.27278 0.943444
Q2G194   21 1.4 0.903563 0.161558
Q2G0F0   12 0.8 -1.27278 0.943444
Q2G2G2   14 0.933333 -1.27278 0.943444
Q2G0I8   15 1 0.903563 0.161558
Q2FXG5   15 1 0.903563 0.161558
Q2G2S6   16 1.06667 0.903563 0.161558
Q53700   14 0.933333 -1.27278 0.943444
Q2G0D8   15 1 0.903563 0.161558
P60430   0 0 -1.27278 0.943444
Q2FV41   16 1.06667 0.903563 0.161558
Q2FXZ5   10 0.666667 -1.27278 0.943444
Q2FZL0   26 1.73333 0.903563 0.161558
Q2FY99   11 0.733333 -1.27278 0.943444
Q2FX95   10 0.666667 -1.27278 0.943444
Q2FYR6   17 1.13333 0.903563 0.161558
Q2FUW2   24 1.6 0.903563 0.161558
Q2FVL2   21 1.4 0.903563 0.161558
Q2G2L4   29 1.93333 0.903563 0.161558
Q2FXB1   0 0 -1.27278 0.943444
Q2FZY7   14 0.933333 -1.27278 0.943444
Q2FVN1   32 2.13333 3.07991 0.0107511
Q2G1S1   11 0.733333 -1.27278 0.943444
Q2FXK4   12 0.8 -1.27278 0.943444
Q2FXM6   13 0.866667 -1.27278 0.943444
Q2FZJ6   15 1 0.903563 0.161558
Q2FVT4   11 0.733333 -1.27278 0.943444
Q2FYW1   18 1.2 0.903563 0.161558
Q2FYZ3   18 1.2 0.903563 0.161558
Q2FXX5   2 0.133333 -1.27278 0.943444
Q2FWM4   6 0.4 -1.27278 0.943444
Q2G2L3   18 1.2 0.903563 0.161558
Q2FYR3   12 0.8 -1.27278 0.943444
Q2G0I9   10 0.666667 -1.27278 0.943444
Q2G0M2   14 0.933333 -1.27278 0.943444
Q2G272   5 0.333333 -1.27278 0.943444
Q2FXL4   17 1.13333 0.903563 0.161558
Q2G0U9   11 0.733333 -1.27278 0.943444
Q2FVE4   4 0.266667 -1.27278 0.943444
Q2FVC6   12 0.8 -1.27278 0.943444
Q2FV19   7 0.466667 -1.27278 0.943444
Q2G0S8   15 1 0.903563 0.161558
Q2G2G3   21 1.4 0.903563 0.161558
Q2G2X0   11 0.709677 -1.27278 0.943444
Q2G0F3   13 0.83871 -1.27278 0.943444
Q2G037   12 0.774194 -1.27278 0.943444
Q2G1G6   14 0.903226 -1.27278 0.943444
Q2FWP0   0 0 -1.27278 0.943444
Q2FY29   6 0.387097 -1.27278 0.943444
Q2FXQ4   15 0.967742 -1.27278 0.943444
Q2G0S7   12 0.774194 -1.27278 0.943444
Q2FZX7   13 0.83871 -1.27278 0.943444
Q2G0E6   19 1.22581 0.903563 0.161558
Q2FY37   13 0.83871 -1.27278 0.943444
Q2FYQ0   16 1.03226 0.903563 0.161558
Q2FUV3   13 0.83871 -1.27278 0.943444
Q2FYV2   14 0.903226 -1.27278 0.943444
Q2FVS4   20 1.29032 0.903563 0.161558
Q2G2M3   13 0.83871 -1.27278 0.943444
Q2FVM6   11 0.709677 -1.27278 0.943444
Q2G292   17 1.09677 0.903563 0.161558
Q2FXH7   5 0.322581 -1.27278 0.943444
Q2FYQ7   12 0.774194 -1.27278 0.943444
Q2FWG2   15 0.967742 -1.27278 0.943444
Q2G159   12 0.774194 -1.27278 0.943444
Q2FX96   14 0.903226 -1.27278 0.943444
Q2FV83   13 0.83871 -1.27278 0.943444
Q2G2D8   12 0.774194 -1.27278 0.943444
Q2FYJ4   22 1.41935 0.903563 0.161558
Q2G1E8   20 1.29032 0.903563 0.161558
Q2FVK2   0 0 -1.27278 0.943444
Q2FZP1   18 1.16129 0.903563 0.161558
Q2FXI0   9 0.580645 -1.27278 0.943444
Q2G134   28 1.80645 0.903563 0.161558
Q2FZZ6   4 0.258065 -1.27278 0.943444
Q2G1Z3   17 1.09677 0.903563 0.161558
Q2G030   18 1.16129 0.903563 0.161558
Q2FV21   16 1.03226 0.903563 0.161558
Q9RQP6   29 1.87097 0.903563 0.161558
Q2FZ62   13 0.83871 -1.27278 0.943444
Q2FZQ7   22 1.41935 0.903563 0.161558
Q2G0F4   11 0.709677 -1.27278 0.943444
Q2FWE0   13 0.83871 -1.27278 0.943444
Q2FVS0   24 1.54839 0.903563 0.161558
Q2FUT6   15 0.967742 -1.27278 0.943444
Q2FUQ5   14 0.903226 -1.27278 0.943444
Q2FZJ9   9 0.580645 -1.27278 0.943444
Q2FY81   11 0.709677 -1.27278 0.943444
Q2G0K8   10 0.645161 -1.27278 0.943444
Q2G262   29 1.87097 0.903563 0.161558
Q2G0E1   9 0.580645 -1.27278 0.943444
Q2FWD3   13 0.83871 -1.27278 0.943444
Q2FXA4   16 1.03226 0.903563 0.161558
Q2FVF0   17 1.09677 0.903563 0.161558
Q2FWW9   15 0.967742 -1.27278 0.943444
Q2FZ54   24 1.54839 0.903563 0.161558
P0A0J0   17 1.09677 0.903563 0.161558
Q2G1G1   17 1.09677 0.903563 0.161558
Q2FWA1   18 1.16129 0.903563 0.161558
Q2FXN1   10 0.645161 -1.27278 0.943444
Q2G2T4   13 0.83871 -1.27278 0.943444
Q2FZW9   19 1.22581 0.903563 0.161558
Q2FV90   13 0.83871 -1.27278 0.943444
Q2FWB3   6 0.387097 -1.27278 0.943444
Q2G0Q0   7 0.451613 -1.27278 0.943444
Q2FY10   15 0.967742 -1.27278 0.943444
Q2FXM0   8 0.516129 -1.27278 0.943444
Q2G1S2   12 0.774194 -1.27278 0.943444
Q2FXY5   16 1 0.903563 0.161558
Q2FXV3   14 0.875 -1.27278 0.943444
Q2FXG3   14 0.875 -1.27278 0.943444
Q2FVA8   1 0.0625 -1.27278 0.943444
Q2G2C2   21 1.3125 0.903563 0.161558
Q2FYU2   11 0.6875 -1.27278 0.943444
Q2FYK5   13 0.8125 -1.27278 0.943444
Q2FW35   17 1.0625 0.903563 0.161558
Q2FY52   16 1 0.903563 0.161558
Q9RQP9   14 0.875 -1.27278 0.943444
Q2G039   11 0.6875 -1.27278 0.943444
Q2G1E4   17 1.0625 0.903563 0.161558
Q2G0B0   15 0.9375 -1.27278 0.943444
Q2FXI7   8 0.5 -1.27278 0.943444
Q2FWN7   18 1.125 0.903563 0.161558
Q2FV66   4 0.25 -1.27278 0.943444
Q2FYJ5   32 2 3.07991 0.0107511
Q2FYC9   0 0 -1.27278 0.943444
Q2FZC6   19 1.1875 0.903563 0.161558
Q2FXW4   15 0.9375 -1.27278 0.943444
Q2FXI1   18 1.125 0.903563 0.161558
Q2FZF9   11 0.6875 -1.27278 0.943444
Q2G171   19 1.1875 0.903563 0.161558
Q2G2P8   15 0.9375 -1.27278 0.943444
Q2G2V9   19 1.1875 0.903563 0.161558
Q2FV31   13 0.8125 -1.27278 0.943444
Q9KJN3   10 0.625 -1.27278 0.943444
Q2FZV5   26 1.625 0.903563 0.161558
Q2FWC4   16 1 0.903563 0.161558
Q2FYT0   20 1.25 0.903563 0.161558
Q2G145   20 1.25 0.903563 0.161558
Q2G0J0   14 0.875 -1.27278 0.943444
Q2FZQ3   14 0.875 -1.27278 0.943444
Q2FYE5   13 0.8125 -1.27278 0.943444
Q2FWN5   22 1.375 0.903563 0.161558
Q2FY24   19 1.1875 0.903563 0.161558
Q2FVW7   16 1 0.903563 0.161558
Q2FZ91   10 0.625 -1.27278 0.943444
Q2FWL2   20 1.25 0.903563 0.161558
Q2FZQ6   8 0.5 -1.27278 0.943444
P02976   16 1 0.903563 0.161558
Q2G0R7   23 1.4375 0.903563 0.161558
Q2FUU2   16 1 0.903563 0.161558
Q2FZG1   12 0.75 -1.27278 0.943444
Q2G0Z4   23 1.4375 0.903563 0.161558
Q2FZ81   2 0.125 -1.27278 0.943444
Q2G2J8   13 0.8125 -1.27278 0.943444
Q2FZD7   16 1 0.903563 0.161558
Q2G288   22 1.375 0.903563 0.161558
Q2FW52   15 0.9375 -1.27278 0.943444
Q2FVX4   18 1.125 0.903563 0.161558
Q2FVN5   24 1.5 0.903563 0.161558
Q2FY88   13 0.8125 -1.27278 0.943444
Q2FWC9   13 0.8125 -1.27278 0.943444
Q2FZS7   11 0.6875 -1.27278 0.943444
Q2FZ63   10 0.625 -1.27278 0.943444
Q2G1L8   18 1.125 0.903563 0.161558
Q2FV17   13 0.8125 -1.27278 0.943444
Q2FVT8   13 0.8125 -1.27278 0.943444
Q2G0W8   14 0.875 -1.27278 0.943444
Q2FV07   5 0.3125 -1.27278 0.943444
Q2G0Q1   18 1.125 0.903563 0.161558
Q2FY69   17 1.0625 0.903563 0.161558
Q2FZ75   11 0.6875 -1.27278 0.943444
Q2G0E5   16 1 0.903563 0.161558
Q2G233   11 0.6875 -1.27278 0.943444
Q2FWE1   16 1 0.903563 0.161558
Q2FVZ2   6 0.375 -1.27278 0.943444
Q2FYE2   11 0.6875 -1.27278 0.943444
Q2G1K6   14 0.848485 -1.27278 0.943444
Q2FVT0   11 0.666667 -1.27278 0.943444
Q2G0Q9   14 0.848485 -1.27278 0.943444
Q2FZ89   20 1.21212 0.903563 0.161558
Q2FVR0   16 0.969697 -1.27278 0.943444
Q2FZD9   12 0.727273 -1.27278 0.943444
Q2FX85   27 1.63636 0.903563 0.161558
Q2G1B0   5 0.30303 -1.27278 0.943444
Q2G2E4   31 1.87879 0.903563 0.161558
Q2FYK7   20 1.21212 0.903563 0.161558
Q2FZ13   8 0.484848 -1.27278 0.943444
Q2FZE6   16 0.969697 -1.27278 0.943444
Q2FVI2   12 0.727273 -1.27278 0.943444
Q2FZE0   14 0.848485 -1.27278 0.943444
Q2FV38   11 0.666667 -1.27278 0.943444
Q2FXE2   15 0.909091 -1.27278 0.943444
Q2G1Q2   11 0.666667 -1.27278 0.943444
Q2FYY8   17 1.0303 0.903563 0.161558
Q2FYN6   16 0.969697 -1.27278 0.943444
Q2FV39   14 0.848485 -1.27278 0.943444
Q2G130   11 0.666667 -1.27278 0.943444
Q2FUR8   14 0.848485 -1.27278 0.943444
Q2FXZ3   8 0.484848 -1.27278 0.943444
Q2FYM4   28 1.69697 0.903563 0.161558
Q2FWY1   15 0.909091 -1.27278 0.943444
Q2G1V4   16 0.969697 -1.27278 0.943444
P0A011   17 1.0303 0.903563 0.161558
Q2FXZ0   17 1.0303 0.903563 0.161558
Q2G0V4   11 0.666667 -1.27278 0.943444
Q2FW34   17 1.0303 0.903563 0.161558
Q2FWC7   11 0.666667 -1.27278 0.943444
Q2G0F6   15 0.909091 -1.27278 0.943444
Q2G0T0   16 0.969697 -1.27278 0.943444
Q2FXM8   19 1.15152 0.903563 0.161558
Q2G0Q8   17 1.0303 0.903563 0.161558
Q2FZ08   15 0.909091 -1.27278 0.943444
Q2G160   17 1.0303 0.903563 0.161558
Q2FY78   8 0.484848 -1.27278 0.943444
Q2G2H7   27 1.63636 0.903563 0.161558
Q2FW53   6 0.363636 -1.27278 0.943444
Q2FVX0   18 1.09091 0.903563 0.161558
Q2G2U5   11 0.666667 -1.27278 0.943444
Q2FZR0   15 0.909091 -1.27278 0.943444
Q2G1Z9   11 0.666667 -1.27278 0.943444
Q2G1G0   13 0.787879 -1.27278 0.943444
Q2FW57   14 0.848485 -1.27278 0.943444
Q9RQP7   11 0.666667 -1.27278 0.943444
Q2FXP0   20 1.21212 0.903563 0.161558
Q2FVV1   24 1.45455 0.903563 0.161558
Q2FYU8   20 1.21212 0.903563 0.161558
Q2FZ04   13 0.787879 -1.27278 0.943444
Q2FVQ0   12 0.727273 -1.27278 0.943444
Q2G151   13 0.787879 -1.27278 0.943444
Q2FXF9   13 0.787879 -1.27278 0.943444
Q2G242   16 0.969697 -1.27278 0.943444
Q2FZQ0   12 0.727273 -1.27278 0.943444
Q2G1Q8   14 0.848485 -1.27278 0.943444
Q2FYG1   21 1.23529 0.903563 0.161558
Q2G1N3   13 0.764706 -1.27278 0.943444
Q2FV44   16 0.941176 -1.27278 0.943444
Q2FXV4   15 0.882353 -1.27278 0.943444
Q2G0I1   14 0.823529 -1.27278 0.943444
Q2FZY0   17 1 0.903563 0.161558
Q2G295   26 1.52941 0.903563 0.161558
Q2FWH3   14 0.823529 -1.27278 0.943444
Q2G072   20 1.17647 0.903563 0.161558
Q2G217   15 0.882353 -1.27278 0.943444
Q2FYP6   17 1 0.903563 0.161558
Q9EZ12   19 1.11765 0.903563 0.161558
Q2FZ48   16 0.941176 -1.27278 0.943444
Q2FY16   13 0.764706 -1.27278 0.943444
Q2FZU3   14 0.823529 -1.27278 0.943444
Q2FVV7   17 1 0.903563 0.161558
Q2FWU0   1 0.0588235 -1.27278 0.943444
P0A0Q0   8 0.470588 -1.27278 0.943444
Q2FVS3   15 0.882353 -1.27278 0.943444
Q2G0I6   15 0.882353 -1.27278 0.943444
Q2FYP3   4 0.235294 -1.27278 0.943444
Q2FWM0   24 1.41176 0.903563 0.161558
Q2FZ36   15 0.882353 -1.27278 0.943444
Q2G0Y8   23 1.35294 0.903563 0.161558
Q2FXF6   29 1.70588 0.903563 0.161558
Q2FXM7   13 0.764706 -1.27278 0.943444
Q2G1A6   16 0.941176 -1.27278 0.943444
Q2G138   27 1.58824 0.903563 0.161558
Q2FZR4   15 0.882353 -1.27278 0.943444
Q2G162   27 1.58824 0.903563 0.161558
Q2FYH2   12 0.705882 -1.27278 0.943444
Q2FX56   11 0.647059 -1.27278 0.943444
Q2FY68   17 1 0.903563 0.161558
Q2G1K1   1 0.0588235 -1.27278 0.943444
Q2G1A3   24 1.41176 0.903563 0.161558
Q2FZX4   16 0.941176 -1.27278 0.943444
Q2G1M5   13 0.764706 -1.27278 0.943444
Q2FVA3   21 1.23529 0.903563 0.161558
Q2G2G4   7 0.411765 -1.27278 0.943444
Q2G0U3   12 0.705882 -1.27278 0.943444
Q2FXQ6   10 0.588235 -1.27278 0.943444
Q2G0S2   21 1.23529 0.903563 0.161558
Q2G168   13 0.764706 -1.27278 0.943444
Q2FZB0   15 0.882353 -1.27278 0.943444
Q2G119   17 1 0.903563 0.161558
Q2FVJ7   16 0.941176 -1.27278 0.943444
Q2FY30   14 0.823529 -1.27278 0.943444
Q2FXR3   15 0.882353 -1.27278 0.943444
Q2G1Z0   12 0.705882 -1.27278 0.943444
Q2G0A9   13 0.764706 -1.27278 0.943444
O33599   1 0.0588235 -1.27278 0.943444
Q2FZ55   16 0.941176 -1.27278 0.943444
Q2FYS0   9 0.529412 -1.27278 0.943444
Q2G248   16 0.941176 -1.27278 0.943444
Q2G049   15 0.882353 -1.27278 0.943444
Q2FVA5   2 0.117647 -1.27278 0.943444
Q2FUX8   13 0.764706 -1.27278 0.943444
Q2G123   12 0.705882 -1.27278 0.943444
Q2FVH0   16 0.941176 -1.27278 0.943444
Q2FV01   25 1.47059 0.903563 0.161558
Q2G2L2   18 1.05882 0.903563 0.161558
Q2FYW3   17 1 0.903563 0.161558
Q2FZZ0   15 0.882353 -1.27278 0.943444
Q2FVV8   15 0.882353 -1.27278 0.943444
Q2G2W0   18 1.02857 0.903563 0.161558
Q2G041   8 0.457143 -1.27278 0.943444
P0A0B9   16 0.914286 -1.27278 0.943444
Q2FYI6   11 0.628571 -1.27278 0.943444
Q2G2S2   10 0.571429 -1.27278 0.943444
Q2FVQ8   15 0.857143 -1.27278 0.943444
Q2FVT2   14 0.8 -1.27278 0.943444
Q2G1Z5   16 0.914286 -1.27278 0.943444
Q2G2A4   8 0.457143 -1.27278 0.943444
P60393   18 1.02857 0.903563 0.161558
Q2G0P6   17 0.971429 -1.27278 0.943444
Q2FW04   22 1.25714 0.903563 0.161558
Q2FYY9   12 0.685714 -1.27278 0.943444
Q2FWP2   18 1.02857 0.903563 0.161558
Q2FVW4   19 1.08571 0.903563 0.161558
Q2FY63   27 1.54286 0.903563 0.161558
Q2FZ68   12 0.685714 -1.27278 0.943444
Q2G1E2   31 1.77143 0.903563 0.161558
Q2G2T8   15 0.857143 -1.27278 0.943444
Q2FY71   13 0.742857 -1.27278 0.943444
Q2FVI1   21 1.2 0.903563 0.161558
Q2G0W2   29 1.65714 0.903563 0.161558
Q2G238   14 0.8 -1.27278 0.943444
Q2FZR1   13 0.742857 -1.27278 0.943444
Q2FXN2   23 1.31429 0.903563 0.161558
Q2FXH6   27 1.54286 0.903563 0.161558
Q2FXM3   14 0.8 -1.27278 0.943444
Q2FZW3   21 1.2 0.903563 0.161558
Q2FWM9   8 0.457143 -1.27278 0.943444
Q2FUW9   19 1.08571 0.903563 0.161558
Q2FW91   16 0.914286 -1.27278 0.943444
Q2G137   3 0.171429 -1.27278 0.943444
Q2FVM0   15 0.857143 -1.27278 0.943444
Q2G057   12 0.685714 -1.27278 0.943444
Q2FXP5   12 0.685714 -1.27278 0.943444
Q2G1H2   20 1.14286 0.903563 0.161558
Q2FX99   13 0.742857 -1.27278 0.943444
Q2G0J4   24 1.37143 0.903563 0.161558
Q2FX74   5 0.285714 -1.27278 0.943444
Q2G1J9   20 1.14286 0.903563 0.161558
Q2G1F7   19 1.08571 0.903563 0.161558
Q2G2R8   11 0.628571 -1.27278 0.943444
Q2FW32   10 0.571429 -1.27278 0.943444
Q2FXZ4   13 0.742857 -1.27278 0.943444
Q2FUT0   10 0.571429 -1.27278 0.943444
Q2G084   13 0.742857 -1.27278 0.943444
Q2G148   14 0.8 -1.27278 0.943444
Q2FYR0   10 0.571429 -1.27278 0.943444
Q2FW86   16 0.914286 -1.27278 0.943444
Q2FW01   13 0.742857 -1.27278 0.943444
Q2FUX9   22 1.25714 0.903563 0.161558
Q2G212   30 1.71429 0.903563 0.161558
Q2FZ84   11 0.628571 -1.27278 0.943444
Q2G0Y0   15 0.857143 -1.27278 0.943444
Q2FYU4   15 0.857143 -1.27278 0.943444
Q2G223   9 0.514286 -1.27278 0.943444
Q2G136   17 0.971429 -1.27278 0.943444
Q2G0G6   12 0.685714 -1.27278 0.943444
Q2FWY6   12 0.685714 -1.27278 0.943444
Q2FWZ2   13 0.742857 -1.27278 0.943444
Q2G240   10 0.571429 -1.27278 0.943444
O05154   20 1.14286 0.903563 0.161558
Q2FXP4   16 0.914286 -1.27278 0.943444
Q2FVH5   17 0.971429 -1.27278 0.943444
Q2FYP0   11 0.611111 -1.27278 0.943444
Q2FUW5   6 0.333333 -1.27278 0.943444
Q2FX66   0 0 -1.27278 0.943444
Q2G1P4   22 1.22222 0.903563 0.161558
Q2FYI9   18 1 0.903563 0.161558
Q2G0I7   15 0.833333 -1.27278 0.943444
Q2FXQ9   17 0.944444 -1.27278 0.943444
Q2FXL0   13 0.722222 -1.27278 0.943444
Q2FYR7   14 0.777778 -1.27278 0.943444
Q2G1W4   11 0.611111 -1.27278 0.943444
Q2G2C8   20 1.11111 0.903563 0.161558
Q2G163   14 0.777778 -1.27278 0.943444
Q2FWL9   29 1.61111 0.903563 0.161558
Q2FZH3   25 1.38889 0.903563 0.161558
Q2FZR5   15 0.833333 -1.27278 0.943444
Q2G1W6   13 0.722222 -1.27278 0.943444
Q2FWA5   18 1 0.903563 0.161558
Q2FX17   18 1 0.903563 0.161558
Q2FXY1   15 0.833333 -1.27278 0.943444
Q2G2W1   27 1.5 0.903563 0.161558
Q2FV06   23 1.27778 0.903563 0.161558
Q2FYW6   16 0.888889 -1.27278 0.943444
Q2G281   20 1.11111 0.903563 0.161558
Q2G227   20 1.11111 0.903563 0.161558
Q2FWZ5   13 0.722222 -1.27278 0.943444
Q2FZX0   15 0.833333 -1.27278 0.943444
Q2FV51   27 1.5 0.903563 0.161558
Q2G082   27 1.5 0.903563 0.161558
Q2FWX4   0 0 -1.27278 0.943444
Q2FZT1   15 0.833333 -1.27278 0.943444
Q2FYF3   17 0.944444 -1.27278 0.943444
Q2FXW9   5 0.277778 -1.27278 0.943444
O34090   13 0.722222 -1.27278 0.943444
Q2FVE1   24 1.33333 0.903563 0.161558
Q2FZL5   17 0.944444 -1.27278 0.943444
Q2G258   10 0.555556 -1.27278 0.943444
Q2FZW5   22 1.22222 0.903563 0.161558
Q2FW63   23 1.27778 0.903563 0.161558
Q2FXB4   15 0.833333 -1.27278 0.943444
Q2G1T5   0 0 -1.27278 0.943444
Q2G1J5   18 1 0.903563 0.161558
Q2G0V0   13 0.722222 -1.27278 0.943444
Q2G0M7   15 0.833333 -1.27278 0.943444
Q2G1I5   19 1.05556 0.903563 0.161558
Q2G146   15 0.833333 -1.27278 0.943444
Q2G1P6   18 1 0.903563 0.161558
Q2G1W8   12 0.648649 -1.27278 0.943444
Q2G035   16 0.864865 -1.27278 0.943444
Q2G1I3   22 1.18919 0.903563 0.161558
Q2FWM2   11 0.594595 -1.27278 0.943444
Q2FYJ3   15 0.810811 -1.27278 0.943444
Q2G0L8   13 0.702703 -1.27278 0.943444
Q2G164   14 0.756757 -1.27278 0.943444
Q2FVT7   14 0.756757 -1.27278 0.943444
Q2G1R3   17 0.918919 -1.27278 0.943444
Q2G1T6   17 0.918919 -1.27278 0.943444
Q2FZN7   13 0.702703 -1.27278 0.943444
Q2FY83   18 0.972973 -1.27278 0.943444
Q2FZX9   15 0.810811 -1.27278 0.943444
Q2FYL5   18 0.972973 -1.27278 0.943444
Q2G218   15 0.810811 -1.27278 0.943444
Q2G0M5   16 0.864865 -1.27278 0.943444
Q2FW78   31 1.67568 0.903563 0.161558
P52078   17 0.918919 -1.27278 0.943444
Q7X2S2   16 0.864865 -1.27278 0.943444
Q2FZG4   17 0.918919 -1.27278 0.943444
Q2G0M4   10 0.540541 -1.27278 0.943444
Q2FVA2   16 0.864865 -1.27278 0.943444
Q2G115   15 0.810811 -1.27278 0.943444
Q2G0M8   20 1.08108 0.903563 0.161558
Q2G1U4   11 0.594595 -1.27278 0.943444
Q2G1D0   14 0.756757 -1.27278 0.943444
Q2G2S0   18 0.972973 -1.27278 0.943444
Q2G2N5   23 1.24324 0.903563 0.161558
Q2G222   18 0.972973 -1.27278 0.943444
Q2G1C8   23 1.24324 0.903563 0.161558
Q2FV40   13 0.702703 -1.27278 0.943444
Q2FXT1   10 0.540541 -1.27278 0.943444
Q2FZZ2   18 0.972973 -1.27278 0.943444
Q2FY01   16 0.864865 -1.27278 0.943444
Q2FVJ8   15 0.810811 -1.27278 0.943444
Q2FXK2   14 0.756757 -1.27278 0.943444
Q2FUS7   11 0.594595 -1.27278 0.943444
Q2FVP1   17 0.918919 -1.27278 0.943444
Q2FYN7   2 0.108108 -1.27278 0.943444
P69848   13 0.702703 -1.27278 0.943444
Q2FWN8   18 0.972973 -1.27278 0.943444
Q2FV62   19 1.02703 0.903563 0.161558
Q2FWW7   17 0.918919 -1.27278 0.943444
Q2G1Y5   18 0.972973 -1.27278 0.943444
Q2FXA3   17 0.918919 -1.27278 0.943444
Q2FYV3   18 0.972973 -1.27278 0.943444
Q2G1H4   17 0.918919 -1.27278 0.943444
Q2G038   16 0.864865 -1.27278 0.943444
Q2G161   18 0.972973 -1.27278 0.943444
Q2FYV1   14 0.756757 -1.27278 0.943444
Q2FZ09   11 0.594595 -1.27278 0.943444
Q2FW90   13 0.702703 -1.27278 0.943444
Q2G290   21 1.13514 0.903563 0.161558
P60611   11 0.594595 -1.27278 0.943444
Q2FV58   12 0.648649 -1.27278 0.943444
Q2G0C6   11 0.594595 -1.27278 0.943444
Q2G050   11 0.594595 -1.27278 0.943444
Q2G0V2   16 0.864865 -1.27278 0.943444
Q2FVQ4   27 1.45946 0.903563 0.161558
Q2G094   7 0.368421 -1.27278 0.943444
Q2FY59   14 0.736842 -1.27278 0.943444
Q2FVX7   20 1.05263 0.903563 0.161558
Q2FVP4   24 1.26316 0.903563 0.161558
Q2G185   14 0.736842 -1.27278 0.943444
Q2FXP8   20 1.05263 0.903563 0.161558
Q2G275   17 0.894737 -1.27278 0.943444
Q2G1D9   15 0.789474 -1.27278 0.943444
Q2FXI3   9 0.473684 -1.27278 0.943444
Q2FYM2   10 0.526316 -1.27278 0.943444
P14738   0 0 -1.27278 0.943444
Q2G2Q2   16 0.842105 -1.27278 0.943444
Q2G0M9   17 0.894737 -1.27278 0.943444
Q2FY67   10 0.526316 -1.27278 0.943444
Q2FWX8   0 0 -1.27278 0.943444
Q2FUT9   14 0.736842 -1.27278 0.943444
Q2FZS0   15 0.789474 -1.27278 0.943444
Q2G2A8   19 1 0.903563 0.161558
Q2FUY2   0 0 -1.27278 0.943444
Q2FZL8   10 0.526316 -1.27278 0.943444
Q2FW93   3 0.157895 -1.27278 0.943444
Q2G1L7   15 0.789474 -1.27278 0.943444
Q2FW41   9 0.473684 -1.27278 0.943444
Q2FZY6   13 0.684211 -1.27278 0.943444
Q2G042   16 0.842105 -1.27278 0.943444
Q2FWK2   18 0.947368 -1.27278 0.943444
Q2FYF4   17 0.894737 -1.27278 0.943444
Q2FZP2   7 0.368421 -1.27278 0.943444
Q2G1G7   13 0.684211 -1.27278 0.943444
Q2G1H5   13 0.684211 -1.27278 0.943444
Q2G2S7   10 0.526316 -1.27278 0.943444
Q2FY53   17 0.894737 -1.27278 0.943444
Q2G1N2   13 0.684211 -1.27278 0.943444
Q2G2V2   15 0.789474 -1.27278 0.943444
Q2G1H6   17 0.894737 -1.27278 0.943444
Q2FZA9   14 0.736842 -1.27278 0.943444
Q2FXI5   16 0.842105 -1.27278 0.943444
Q2G206   29 1.52632 0.903563 0.161558
Q2FWN6   15 0.789474 -1.27278 0.943444
Q2FUQ2   20 1.05263 0.903563 0.161558
Q2G1K3   16 0.842105 -1.27278 0.943444
Q2FZ76   19 1 0.903563 0.161558
Q2FY54   4 0.210526 -1.27278 0.943444
Q2G289   15 0.789474 -1.27278 0.943444
Q2FY14   15 0.789474 -1.27278 0.943444
Q2FV77   14 0.736842 -1.27278 0.943444
Q2G064   15 0.789474 -1.27278 0.943444
Q2G033   12 0.631579 -1.27278 0.943444
Q2G198   11 0.578947 -1.27278 0.943444
Q2G0K4   29 1.52632 0.903563 0.161558
Q2G0V3   20 1.05263 0.903563 0.161558
Q2FWE2   14 0.717949 -1.27278 0.943444
Q2G089   15 0.769231 -1.27278 0.943444
Q2FZL3   12 0.615385 -1.27278 0.943444
Q2G087   16 0.820513 -1.27278 0.943444
Q2G0A7   26 1.33333 0.903563 0.161558
Q2FVF9   16 0.820513 -1.27278 0.943444
Q2G071   15 0.769231 -1.27278 0.943444
Q2FUZ2   23 1.17949 0.903563 0.161558
Q2FY27   11 0.564103 -1.27278 0.943444
Q2FXX4   25 1.28205 0.903563 0.161558
Q2G1E6   13 0.666667 -1.27278 0.943444
Q2G1G5   16 0.820513 -1.27278 0.943444
Q2G2Q3   10 0.512821 -1.27278 0.943444
Q2FZF0   8 0.410256 -1.27278 0.943444
Q2G2D2   12 0.615385 -1.27278 0.943444
Q2FXT4   14 0.717949 -1.27278 0.943444
Q2FZI8   19 0.974359 -1.27278 0.943444
Q2FUS8   0 0 -1.27278 0.943444
Q2FVR9   17 0.871795 -1.27278 0.943444
Q2FXP2   8 0.410256 -1.27278 0.943444
Q2FX94   13 0.666667 -1.27278 0.943444
Q2G2A5   15 0.769231 -1.27278 0.943444
Q2FZP7   16 0.820513 -1.27278 0.943444
Q2G1R7   12 0.615385 -1.27278 0.943444
Q2G015   0 0 -1.27278 0.943444
Q2FZF4   18 0.923077 -1.27278 0.943444
Q2G1E5   13 0.666667 -1.27278 0.943444
Q2FWH9   21 1.07692 0.903563 0.161558
Q2G069   10 0.512821 -1.27278 0.943444
Q2FZK3   13 0.666667 -1.27278 0.943444
Q2FZU5   18 0.923077 -1.27278 0.943444
Q2FYT4   10 0.512821 -1.27278 0.943444
Q2FWK4   14 0.717949 -1.27278 0.943444
Q2FY40   14 0.717949 -1.27278 0.943444
Q2FWY4   26 1.33333 0.903563 0.161558
Q2G156   29 1.48718 0.903563 0.161558
Q2G045   13 0.666667 -1.27278 0.943444
Q2FZS6   16 0.820513 -1.27278 0.943444
Q2FYC7   16 0.820513 -1.27278 0.943444
Q2FW73   14 0.717949 -1.27278 0.943444
Q2G1H3   12 0.615385 -1.27278 0.943444
Q2FXJ6   6 0.307692 -1.27278 0.943444
Q2FUS2   29 1.45 0.903563 0.161558
Q2G120   17 0.85 -1.27278 0.943444
Q2G2T9   17 0.85 -1.27278 0.943444
Q2G1N9   26 1.3 0.903563 0.161558
Q2FXL9   15 0.75 -1.27278 0.943444
Q2G0W4   15 0.75 -1.27278 0.943444
Q2G0R6   11 0.55 -1.27278 0.943444
Q2G1C4   18 0.9 -1.27278 0.943444
Q2FWY9   18 0.9 -1.27278 0.943444
Q2G1K4   18 0.9 -1.27278 0.943444
Q2FYK3   23 1.15 0.903563 0.161558
Q2G1N4   15 0.75 -1.27278 0.943444
Q2G065   16 0.8 -1.27278 0.943444
Q2FX88   19 0.95 -1.27278 0.943444
Q2FVW9   17 0.85 -1.27278 0.943444
Q2G1E0   6 0.3 -1.27278 0.943444
Q2G2P2   17 0.85 -1.27278 0.943444
Q2G0V5   19 0.95 -1.27278 0.943444
Q2FWA2   17 0.85 -1.27278 0.943444
Q2FZU1   17 0.85 -1.27278 0.943444
Q2FX77   10 0.5 -1.27278 0.943444
Q2FW75   17 0.85 -1.27278 0.943444
Q2FUT5   17 0.85 -1.27278 0.943444
Q2G234   10 0.5 -1.27278 0.943444
Q2FZU6   13 0.65 -1.27278 0.943444
Q2G1Y2   23 1.15 0.903563 0.161558
Q2FXN7   11 0.55 -1.27278 0.943444
Q2G2J3   25 1.25 0.903563 0.161558
Q2G0G1   13 0.65 -1.27278 0.943444
Q2FW62   15 0.75 -1.27278 0.943444
Q2FUP7   13 0.65 -1.27278 0.943444
Q2G1J3   16 0.8 -1.27278 0.943444
Q2FZ15   14 0.7 -1.27278 0.943444
Q2G1D3   15 0.75 -1.27278 0.943444
Q2G0K2   16 0.8 -1.27278 0.943444
Q2FWC1   18 0.9 -1.27278 0.943444
Q2FXM5   16 0.8 -1.27278 0.943444
Q2FY46   13 0.65 -1.27278 0.943444
Q2G1K0   20 1 0.903563 0.161558
Q2FXT6   23 1.15 0.903563 0.161558
Q2FZM4   15 0.75 -1.27278 0.943444
Q2FXG1   15 0.75 -1.27278 0.943444
Q2FXL1   18 0.9 -1.27278 0.943444
Q2FWX5   17 0.85 -1.27278 0.943444
# cudaSaTabsearch LTYPE = T LORDER = F LSOLN = F
# QUERY ID = PF13194 
# DBFILE = ./tableaux.ascii.DB                                                             
Q2G1I1   21 1.02439 0.903563  0.161558
Q2G1K2   20 0.97561 -1.27278  0.943444
Q2FUU5   16 0.780488 -1.27278  0.943444
Q2FXB6   20 0.97561 -1.27278  0.943444
Q2FZU2   13 0.634146 -1.27278  0.943444
Q2FZK0   20 0.97561 -1.27278  0.943444
Q2FY33   10 0.487805 -1.27278  0.943444
Q2G098   12 0.585366 -1.27278  0.943444
Q2FZ46   15 0.731707 -1.27278  0.943444
Q2FZQ5   16 0.780488 -1.27278  0.943444
Q2FXU8   15 0.731707 -1.27278  0.943444
Q9EZ08   12 0.585366 -1.27278  0.943444
Q2G1B9   16 0.780488 -1.27278  0.943444
Q2FZ73   11 0.536585 -1.27278  0.943444
Q2FY35   12 0.585366 -1.27278  0.943444
Q2FZ16   13 0.634146 -1.27278  0.943444
Q2FYR2   15 0.731707 -1.27278  0.943444
Q2FWY3   0 0 -1.27278  0.943444
Q2G2F5   17 0.829268 -1.27278  0.943444
Q2G032   8 0.390244 -1.27278  0.943444
Q2FZ10   15 0.731707 -1.27278  0.943444
Q2G255   18 0.878049 -1.27278  0.943444
Q2G0X6   16 0.780488 -1.27278  0.943444
Q2FYH0   18 0.878049 -1.27278  0.943444
Q2FXJ9   16 0.780488 -1.27278  0.943444
Q2FZT4   8 0.390244 -1.27278  0.943444
Q2FVE6   17 0.829268 -1.27278  0.943444
Q2FYD3   2 0.097561 -1.27278  0.943444
Q2FXT5   8 0.390244 -1.27278  0.943444
Q2FY60   24 1.17073 0.903563  0.161558
Q2G2D7   13 0.634146 -1.27278  0.943444
Q2FX16   13 0.634146 -1.27278  0.943444
Q2FZ34   14 0.682927 -1.27278  0.943444
Q2G1S4   13 0.634146 -1.27278  0.943444
Q2G147   12 0.585366 -1.27278  0.943444
Q2G1J7   17 0.829268 -1.27278  0.943444
Q2G2A7   12 0.585366 -1.27278  0.943444
Q2G2M6   12 0.585366 -1.27278  0.943444
Q2FV30   14 0.682927 -1.27278  0.943444
Q2FVL5   13 0.634146 -1.27278  0.943444
Q2FXY0   15 0.731707 -1.27278  0.943444
Q2FZL1   16 0.780488 -1.27278  0.943444
Q2FW45   14 0.682927 -1.27278  0.943444
Q2FZU0   22 1.04762 0.903563  0.161558
Q2FWZ0   20 0.952381 -1.27278  0.943444
Q2G2H5   10 0.47619 -1.27278  0.943444
Q2FYG9   14 0.666667 -1.27278  0.943444
Q2G2X6   18 0.857143 -1.27278  0.943444
Q2G155   17 0.809524 -1.27278  0.943444
Q2FXY9   17 0.809524 -1.27278  0.943444
Q2FZ37   13 0.619048 -1.27278  0.943444
Q2FVI7   17 0.809524 -1.27278  0.943444
Q2FYS1   15 0.714286 -1.27278  0.943444
Q2FXL5   13 0.619048 -1.27278  0.943444
Q2G1J4   15 0.714286 -1.27278  0.943444
Q2FWZ3   13 0.619048 -1.27278  0.943444
Q2G2P7   18 0.857143 -1.27278  0.943444
Q2FVH3   24 1.14286 0.903563  0.161558
Q2FZ31   13 0.619048 -1.27278  0.943444
Q2G283   13 0.619048 -1.27278  0.943444
Q2FZ66   15 0.714286 -1.27278  0.943444
Q2FWY7   19 0.904762 -1.27278  0.943444
Q2G1F9   13 0.619048 -1.27278  0.943444
Q2FZJ4   13 0.619048 -1.27278  0.943444
Q2FZQ1   20 0.952381 -1.27278  0.943444
Q2FY80   9 0.428571 -1.27278  0.943444
Q2G2D4   22 1.04762 0.903563  0.161558
Q2FYP1   17 0.809524 -1.27278  0.943444
Q2FYF9   4 0.190476 -1.27278  0.943444
Q2G0B3   17 0.809524 -1.27278  0.943444
Q2FUT8   15 0.714286 -1.27278  0.943444
Q2FYR1   16 0.761905 -1.27278  0.943444
Q2FYL3   11 0.52381 -1.27278  0.943444
Q2FVG4   21 1 0.903563  0.161558
Q2FVP8   7 0.333333 -1.27278  0.943444
Q2FZ28   16 0.744186 -1.27278  0.943444
Q2G1F0   16 0.744186 -1.27278  0.943444
P95689   12 0.55814 -1.27278  0.943444
Q2FYH6   13 0.604651 -1.27278  0.943444
Q2FXD1   8 0.372093 -1.27278  0.943444
Q2G0X5   9 0.418605 -1.27278  0.943444
Q2FXN8   22 1.02326 0.903563  0.161558
Q2G0N0   13 0.604651 -1.27278  0.943444
Q2G268   17 0.790698 -1.27278  0.943444
Q2FV61   15 0.697674 -1.27278  0.943444
Q2FXL7   22 1.02326 0.903563  0.161558
Q2FUR5   27 1.25581 0.903563  0.161558
Q2FXV6   18 0.837209 -1.27278  0.943444
Q2G2C5   15 0.697674 -1.27278  0.943444
Q2FVJ6   13 0.604651 -1.27278  0.943444
Q2G1Y4   15 0.697674 -1.27278  0.943444
Q2FVI0   23 1.06977 0.903563  0.161558
Q2FXJ8   25 1.16279 0.903563  0.161558
Q2FZU7   15 0.697674 -1.27278  0.943444
Q2G2X4   18 0.837209 -1.27278  0.943444
Q2FZA8   27 1.25581 0.903563  0.161558
Q2FW96   19 0.883721 -1.27278  0.943444
Q2FYV4   15 0.697674 -1.27278  0.943444
O07325   11 0.511628 -1.27278  0.943444
Q2G1C1   15 0.697674 -1.27278  0.943444
Q2FZR9   17 0.790698 -1.27278  0.943444
Q2FVW3   16 0.744186 -1.27278  0.943444
Q2G124   16 0.744186 -1.27278  0.943444
P0C0V7   13 0.604651 -1.27278  0.943444
Q2FX52   15 0.681818 -1.27278  0.943444
Q2G2C7   15 0.681818 -1.27278  0.943444
Q2G2D5   18 0.818182 -1.27278  0.943444
Q2FXQ7   17 0.772727 -1.27278  0.943444
Q2FZW0   12 0.545455 -1.27278  0.943444
Q2FVG3   15 0.681818 -1.27278  0.943444
Q2FXR4   13 0.590909 -1.27278  0.943444
Q2FZ67   19 0.863636 -1.27278  0.943444
Q2G243   16 0.727273 -1.27278  0.943444
Q2FV76   15 0.681818 -1.27278  0.943444
Q2FVZ4   17 0.772727 -1.27278  0.943444
Q2FWC5   17 0.772727 -1.27278  0.943444
Q2FZY3   14 0.636364 -1.27278  0.943444
Q2FWH5   16 0.727273 -1.27278  0.943444
Q2G241   20 0.909091 -1.27278  0.943444
Q2FV35   20 0.909091 -1.27278  0.943444
Q2G0T5   14 0.636364 -1.27278  0.943444
Q2G1A9   14 0.636364 -1.27278  0.943444
Q2FYU7   15 0.681818 -1.27278  0.943444
Q2G2E0   22 1 0.903563  0.161558
Q2FVT6   18 0.818182 -1.27278  0.943444
Q2G0D7   25 1.13636 0.903563  0.161558
Q2G1M6   13 0.590909 -1.27278  0.943444
Q2G0A6   18 0.818182 -1.27278  0.943444
Q2FUY6   17 0.772727 -1.27278  0.943444
Q2FYJ2   17 0.772727 -1.27278  0.943444
Q2G2E5   16 0.711111 -1.27278  0.943444
Q2G2P5   14 0.622222 -1.27278  0.943444
Q2G1R6   13 0.577778 -1.27278  0.943444
Q2FYF0   14 0.622222 -1.27278  0.943444
Q2FVH8   19 0.844444 -1.27278  0.943444
Q2FUU3   16 0.711111 -1.27278  0.943444
Q2FVG8   14 0.622222 -1.27278  0.943444
Q9ZAH5   11 0.488889 -1.27278  0.943444
Q2G2U0   14 0.622222 -1.27278  0.943444
Q2FYR4   17 0.755556 -1.27278  0.943444
Q2G256   13 0.577778 -1.27278  0.943444
Q2FVY0   13 0.577778 -1.27278  0.943444
Q2G0Q2   12 0.533333 -1.27278  0.943444
Q2G0R2   14 0.622222 -1.27278  0.943444
Q2G0Q3   16 0.711111 -1.27278  0.943444
Q2FWZ9   16 0.711111 -1.27278  0.943444
Q53705   19 0.844444 -1.27278  0.943444
Q2G2U3   8 0.355556 -1.27278  0.943444
Q2FYY6   18 0.8 -1.27278  0.943444
Q2FWL3   13 0.577778 -1.27278  0.943444
Q2FY50   10 0.444444 -1.27278  0.943444
Q2FXN4   17 0.755556 -1.27278  0.943444
Q2G179   13 0.577778 -1.27278  0.943444
Q2G1L6   10 0.444444 -1.27278  0.943444
Q2FXU4   12 0.533333 -1.27278  0.943444
Q2G1E9   20 0.888889 -1.27278  0.943444
Q2G232   13 0.577778 -1.27278  0.943444
Q2FXH9   15 0.666667 -1.27278  0.943444
Q2G0X3   0 0 -1.27278  0.943444
Q2FXD0   16 0.711111 -1.27278  0.943444
Q2G0G3   19 0.844444 -1.27278  0.943444
Q2FWW3   13 0.577778 -1.27278  0.943444
Q2FYG0   14 0.608696 -1.27278  0.943444
Q2FZS9   24 1.04348 0.903563  0.161558
Q2FYS2   11 0.478261 -1.27278  0.943444
Q2G2U4   8 0.347826 -1.27278  0.943444
Q2FWJ9   19 0.826087 -1.27278  0.943444
Q2FWF0   15 0.652174 -1.27278  0.943444
Q2FXR9   17 0.73913 -1.27278  0.943444
Q2FZV7   13 0.565217 -1.27278  0.943444
Q2G1W0   22 0.956522 -1.27278  0.943444
Q2G2I0   15 0.652174 -1.27278  0.943444
Q2G153   16 0.695652 -1.27278  0.943444
Q2FWD7   13 0.565217 -1.27278  0.943444
Q2FY15   16 0.695652 -1.27278  0.943444
Q2FV54   21 0.913043 -1.27278  0.943444
Q2FZ74   16 0.695652 -1.27278  0.943444
Q2FYV5   17 0.73913 -1.27278  0.943444
Q2G2I1   9 0.391304 -1.27278  0.943444
Q2FXZ6   16 0.695652 -1.27278  0.943444
Q2G0U0   19 0.826087 -1.27278  0.943444
Q2G0Y6   16 0.695652 -1.27278  0.943444
Q2FXJ0   16 0.695652 -1.27278  0.943444
Q2FY43   16 0.680851 -1.27278  0.943444
Q2FWM1   1 0.0425532 -1.27278  0.943444
Q2FVJ1   15 0.638298 -1.27278  0.943444
Q2G0K3   13 0.553191 -1.27278  0.943444
Q2FY66   15 0.638298 -1.27278  0.943444
Q2FW99   23 0.978723 -1.27278  0.943444
Q2FV10   16 0.680851 -1.27278  0.943444
Q2FXJ5   17 0.723404 -1.27278  0.943444
Q2FX69   2 0.0851064 -1.27278  0.943444
Q2G0B2   19 0.808511 -1.27278  0.943444
Q2FX14   14 0.595745 -1.27278  0.943444
Q2FYD8   16 0.680851 -1.27278  0.943444
Q2FWE5   16 0.680851 -1.27278  0.943444
Q2G2A3   21 0.893617 -1.27278  0.943444
Q2FZH8   13 0.553191 -1.27278  0.943444
Q2FX51   12 0.510638 -1.27278  0.943444
Q2FWE8   17 0.723404 -1.27278  0.943444
Q2G088   16 0.680851 -1.27278  0.943444
Q2G028   16 0.666667 -1.27278  0.943444
Q2G1S3   13 0.541667 -1.27278  0.943444
Q2FYN4   13 0.541667 -1.27278  0.943444
Q2FX86   20 0.833333 -1.27278  0.943444
Q2G2S8   13 0.541667 -1.27278  0.943444
Q2FUW8   13 0.541667 -1.27278  0.943444
Q2FWD4   26 1.08333 0.903563  0.161558
Q2FVH6   10 0.416667 -1.27278  0.943444
Q2G029   19 0.791667 -1.27278  0.943444
Q2G1R5   13 0.541667 -1.27278  0.943444
Q2FX65   10 0.416667 -1.27278  0.943444
Q2FZV6   21 0.875 -1.27278  0.943444
Q2G1P1   13 0.541667 -1.27278  0.943444
Q2FVU4   20 0.833333 -1.27278  0.943444
Q2FVT5   18 0.75 -1.27278  0.943444
Q2G2H4   10 0.416667 -1.27278  0.943444
Q2FZ58   25 1.04167 0.903563  0.161558
Q2FVJ2   17 0.708333 -1.27278  0.943444
Q2FXW5   15 0.625 -1.27278  0.943444
Q2FWK1   18 0.75 -1.27278  0.943444
Q2G031   15 0.625 -1.27278  0.943444
Q2G0U1   16 0.666667 -1.27278  0.943444
Q2FW46   12 0.5 -1.27278  0.943444
Q2FZY5   15 0.625 -1.27278  0.943444
Q2FZI5   18 0.734694 -1.27278  0.943444
Q2FYR9   14 0.571429 -1.27278  0.943444
Q2FZ92   17 0.693878 -1.27278  0.943444
Q2G1D5   15 0.612245 -1.27278  0.943444
Q2FXM2   14 0.571429 -1.27278  0.943444
Q2FVM2   16 0.653061 -1.27278  0.943444
Q2FZN2   19 0.77551 -1.27278  0.943444
Q2G1U8   14 0.571429 -1.27278  0.943444
Q2FVS7   6 0.244898 -1.27278  0.943444
Q2FWB5   12 0.489796 -1.27278  0.943444
Q2FXX1   18 0.734694 -1.27278  0.943444
Q2G2J9   17 0.693878 -1.27278  0.943444
Q2G0Y7   15 0.612245 -1.27278  0.943444
Q2FW81   14 0.571429 -1.27278  0.943444
Q2FWK3   14 0.571429 -1.27278  0.943444
Q2FY34   12 0.489796 -1.27278  0.943444
Q2FXF8   16 0.653061 -1.27278  0.943444
Q2FXI9   11 0.44898 -1.27278  0.943444
Q05615   23 0.92 -1.27278  0.943444
Q2FUW4   16 0.64 -1.27278  0.943444
Q2FVF4   12 0.48 -1.27278  0.943444
Q2FWI3   13 0.52 -1.27278  0.943444
Q2FWG8   14 0.56 -1.27278  0.943444
Q2G0R0   12 0.48 -1.27278  0.943444
Q2G0I4   20 0.8 -1.27278  0.943444
Q2FV67   16 0.64 -1.27278  0.943444
Q2G091   19 0.76 -1.27278  0.943444
Q2G1U1   13 0.52 -1.27278  0.943444
Q2FUX7   14 0.56 -1.27278  0.943444
Q2FY51   20 0.8 -1.27278  0.943444
Q2FYP2   15 0.6 -1.27278  0.943444
Q2G0F8   14 0.56 -1.27278  0.943444
Q2FXH5   14 0.56 -1.27278  0.943444
Q2G193   14 0.56 -1.27278  0.943444
Q2FWD6   17 0.68 -1.27278  0.943444
Q2FZ98   13 0.509804 -1.27278  0.943444
Q2FYQ2   19 0.745098 -1.27278  0.943444
Q2FWL5   15 0.588235 -1.27278  0.943444
Q2FV16   14 0.54902 -1.27278  0.943444
Q2FWX9   19 0.745098 -1.27278  0.943444
Q2G1J0   15 0.588235 -1.27278  0.943444
Q2G235   12 0.470588 -1.27278  0.943444
Q2FXK1   19 0.745098 -1.27278  0.943444
Q2FWF4   25 0.980392 -1.27278  0.943444
Q2FZC8   14 0.54902 -1.27278  0.943444
Q2FZQ4   24 0.941176 -1.27278  0.943444
O52582   18 0.705882 -1.27278  0.943444
Q2FZI6   15 0.588235 -1.27278  0.943444
Q2FUW7   17 0.666667 -1.27278  0.943444
Q2G2M9   19 0.745098 -1.27278  0.943444
Q2FZD0   12 0.470588 -1.27278  0.943444
Q2FWK7   26 1.01961 0.903563  0.161558
Q2FWU4   0 0 -1.27278  0.943444
Q2FUX4   16 0.627451 -1.27278  0.943444
Q2G2V3   15 0.588235 -1.27278  0.943444
O05204   15 0.588235 -1.27278  0.943444
Q2FYC2   15 0.576923 -1.27278  0.943444
Q2FZP6   18 0.692308 -1.27278  0.943444
Q2G0L2   19 0.730769 -1.27278  0.943444
Q2FZV1   18 0.692308 -1.27278  0.943444
Q2FVQ5   11 0.423077 -1.27278  0.943444
Q2FZW6   13 0.5 -1.27278  0.943444
Q2FZI3   19 0.730769 -1.27278  0.943444
Q2G219   24 0.923077 -1.27278  0.943444
Q2FZR2   17 0.653846 -1.27278  0.943444
Q2FXZ2   12 0.461538 -1.27278  0.943444
Q2FYC6   14 0.538462 -1.27278  0.943444
Q2FYZ5   15 0.566038 -1.27278  0.943444
Q2FWN4   22 0.830189 -1.27278  0.943444
Q2G221   13 0.490566 -1.27278  0.943444
Q2FZX5   18 0.679245 -1.27278  0.943444
Q2FUW3   14 0.528302 -1.27278  0.943444
Q2G2H3   16 0.603774 -1.27278  0.943444
Q2FY08   14 0.528302 -1.27278  0.943444
Q2FXU5   13 0.490566 -1.27278  0.943444
Q2G1F8   20 0.754717 -1.27278  0.943444
Q2FYW4   13 0.490566 -1.27278  0.943444
Q2G142   15 0.566038 -1.27278  0.943444
Q2G1U3   16 0.603774 -1.27278  0.943444
Q2FZ18   10 0.377358 -1.27278  0.943444
Q2FV24   12 0.45283 -1.27278  0.943444
Q2G1C2   13 0.490566 -1.27278  0.943444
Q2FYZ4   17 0.641509 -1.27278  0.943444
Q2FWT4   14 0.528302 -1.27278  0.943444
Q2FUX1   14 0.528302 -1.27278  0.943444
Q2FZG9   13 0.481481 -1.27278  0.943444
Q2FVC1   14 0.518519 -1.27278  0.943444
Q2FYT3   10 0.37037 -1.27278  0.943444
Q2FY82   15 0.555556 -1.27278  0.943444
Q2FV02   16 0.592593 -1.27278  0.943444
Q2FXJ2   13 0.481481 -1.27278  0.943444
Q2FZ02   19 0.703704 -1.27278  0.943444
Q2G0L3   19 0.703704 -1.27278  0.943444
Q2FZH5   15 0.555556 -1.27278  0.943444
Q2FWH4   18 0.666667 -1.27278  0.943444
Q2FW49   15 0.555556 -1.27278  0.943444
Q93T05   18 0.666667 -1.27278  0.943444
Q2FX73   21 0.777778 -1.27278  0.943444
Q2G239   14 0.509091 -1.27278  0.943444
Q2G121   16 0.581818 -1.27278  0.943444
Q2FY11   13 0.472727 -1.27278  0.943444
Q2FV11   10 0.363636 -1.27278  0.943444
Q2FZ05   16 0.581818 -1.27278  0.943444
Q2G253   17 0.618182 -1.27278  0.943444
Q2FW98   16 0.581818 -1.27278  0.943444
Q2G205   17 0.618182 -1.27278  0.943444
Q2FVE7   18 0.654545 -1.27278  0.943444
Q2FYD0   7 0.254545 -1.27278  0.943444
Q2FZ19   15 0.545455 -1.27278  0.943444
Q2G1C7   12 0.436364 -1.27278  0.943444
Q2FV60   18 0.654545 -1.27278  0.943444
Q2FY64   13 0.472727 -1.27278  0.943444
Q2FZI9   14 0.509091 -1.27278  0.943444
Q2FV57   17 0.607143 -1.27278  0.943444
Q2FXA5   14 0.5 -1.27278  0.943444
Q2G2U8   19 0.678571 -1.27278  0.943444
Q2FZP0   16 0.571429 -1.27278  0.943444
Q2FZL7   15 0.535714 -1.27278  0.943444
Q2FZR3   18 0.642857 -1.27278  0.943444
Q2FWA0   26 0.928571 -1.27278  0.943444
Q2G090   14 0.5 -1.27278  0.943444
Q2G1H0   15 0.526316 -1.27278  0.943444
Q2FZP4   14 0.491228 -1.27278  0.943444
Q2FUX0   14 0.491228 -1.27278  0.943444
Q2FV86   14 0.491228 -1.27278  0.943444
Q2FV14   14 0.491228 -1.27278  0.943444
Q2FUT2   19 0.666667 -1.27278  0.943444
Q2FZ64   21 0.736842 -1.27278  0.943444
Q2FUW1   3 0.103448 -1.27278  0.943444
Q2FWI0   23 0.793103 -1.27278  0.943444
Q2G2K5   17 0.586207 -1.27278  0.943444
Q2FWK6   19 0.655172 -1.27278  0.943444
Q2G0T9   13 0.448276 -1.27278  0.943444
Q2G078   15 0.517241 -1.27278  0.943444
Q2G1P3   14 0.482759 -1.27278  0.943444
Q2G274   14 0.474576 -1.27278  0.943444
Q2FZD4   13 0.440678 -1.27278  0.943444
Q2FYS5   13 0.440678 -1.27278  0.943444
Q2G1K5   20 0.677966 -1.27278  0.943444
Q2G1L5   14 0.474576 -1.27278  0.943444
Q2G1M9   21 0.711864 -1.27278  0.943444
Q2FX67   14 0.474576 -1.27278  0.943444
Q2FZ32   19 0.644068 -1.27278  0.943444
Q2FWH7   13 0.440678 -1.27278  0.943444
Q2FXT8   25 0.833333 -1.27278  0.943444
Q2FUQ3   16 0.533333 -1.27278  0.943444
Q2G1Y6   15 0.5 -1.27278  0.943444
Q2FX68   4 0.133333 -1.27278  0.943444
Q2FWD1   14 0.466667 -1.27278  0.943444
Q2FUZ8   12 0.4 -1.27278  0.943444
Q2G1F5   16 0.533333 -1.27278  0.943444
Q2G2T6   13 0.433333 -1.27278  0.943444
Q2FYD2   10 0.333333 -1.27278  0.943444
Q2FYA1   15 0.5 -1.27278  0.943444
Q2FY21   14 0.466667 -1.27278  0.943444
Q2FZD3   13 0.433333 -1.27278  0.943444
Q2G1Z4   14 0.466667 -1.27278  0.943444
Q2G0S3   13 0.42623 -1.27278  0.943444
Q2FVQ3   15 0.491803 -1.27278  0.943444
Q2G2J4   14 0.459016 -1.27278  0.943444
Q2G2B8   15 0.491803 -1.27278  0.943444
Q2G0L5   0 0 -1.27278  0.943444
Q2FW72   16 0.52459 -1.27278  0.943444
Q2FYT8   18 0.590164 -1.27278  0.943444
Q2FXM9   20 0.655738 -1.27278  0.943444
Q2G1Y0   15 0.491803 -1.27278  0.943444
Q2G2D0   17 0.557377 -1.27278  0.943444
Q2G2M2   18 0.590164 -1.27278  0.943444
Q2G1B7   16 0.52459 -1.27278  0.943444
Q2G1B8   14 0.459016 -1.27278  0.943444
Q2G0M6   15 0.491803 -1.27278  0.943444
Q2G1D8   15 0.483871 -1.27278  0.943444
Q2FV70   23 0.741935 -1.27278  0.943444
Q2FV72   25 0.806452 -1.27278  0.943444
Q2FVB2   16 0.516129 -1.27278  0.943444
Q2G122   14 0.451613 -1.27278  0.943444
Q2G1W2   13 0.412698 -1.27278  0.943444
Q2FWW1   5 0.15873 -1.27278  0.943444
Q2G1F4   18 0.571429 -1.27278  0.943444
Q2G093   17 0.539683 -1.27278  0.943444
Q2FXY7   18 0.571429 -1.27278  0.943444
Q2G1C6   15 0.47619 -1.27278  0.943444
Q2FZ20   16 0.507937 -1.27278  0.943444
O50581   15 0.46875 -1.27278  0.943444
Q2G1N1   18 0.5625 -1.27278  0.943444
Q2G188   12 0.369231 -1.27278  0.943444
Q2G296   16 0.492308 -1.27278  0.943444
Q2G2E9   12 0.369231 -1.27278  0.943444
Q2G294   14 0.430769 -1.27278  0.943444
Q2FWJ5   17 0.523077 -1.27278  0.943444
Q2FW03   17 0.515152 -1.27278  0.943444
Q2G0N1   17 0.515152 -1.27278  0.943444
Q2FZJ0   20 0.606061 -1.27278  0.943444
Q2FYZ9   13 0.393939 -1.27278  0.943444
Q2FV74   18 0.545455 -1.27278  0.943444
Q2FXP7   13 0.393939 -1.27278  0.943444
Q2FXU1   27 0.818182 -1.27278  0.943444
Q2G1M8   15 0.454545 -1.27278  0.943444
Q2FXY4   17 0.515152 -1.27278  0.943444
Q2FZ94   12 0.358209 -1.27278  0.943444
Q2FYI0   12 0.352941 -1.27278  0.943444
Q2FXT9   15 0.441176 -1.27278  0.943444
Q2G0D2   15 0.434783 -1.27278  0.943444
Q2FYB7   11 0.318841 -1.27278  0.943444
Q2FVN8   14 0.405797 -1.27278  0.943444
Q2FZ49   10 0.289855 -1.27278  0.943444
Q2FUW6   14 0.405797 -1.27278  0.943444
Q2G1P7   13 0.376812 -1.27278  0.943444
Q2FW70   16 0.457143 -1.27278  0.943444
Q2G0W1   14 0.4 -1.27278  0.943444
Q2G024   10 0.285714 -1.27278  0.943444
Q2G1G8   20 0.571429 -1.27278  0.943444
Q2G1R9   18 0.514286 -1.27278  0.943444
O06446   17 0.485714 -1.27278  0.943444
Q2G1C9   18 0.514286 -1.27278  0.943444
Q2FXV8   12 0.338028 -1.27278  0.943444
Q2G0P5   15 0.422535 -1.27278  0.943444
Q2FV64   15 0.416667 -1.27278  0.943444
Q2FV87   22 0.60274 -1.27278  0.943444
Q2G1K9   19 0.513514 -1.27278  0.943444
Q2G266   13 0.351351 -1.27278  0.943444
Q59801   19 0.506667 -1.27278  0.943444
Q2FXH2   13 0.346667 -1.27278  0.943444
Q53727   16 0.421053 -1.27278  0.943444
Q2G2Q0   19 0.5 -1.27278  0.943444
Q2FZD8   11 0.285714 -1.27278  0.943444
Q2FYS4   18 0.467532 -1.27278  0.943444
Q2G1G2   17 0.441558 -1.27278  0.943444
Q2FXV9   17 0.435897 -1.27278  0.943444
Q2G0L4   0 0 -1.27278  0.943444
Q2FXR8   14 0.358974 -1.27278  0.943444
Q2FYJ0   18 0.461538 -1.27278  0.943444
Q2FZS8   20 0.506329 -1.27278  0.943444
Q2FXN9   12 0.296296 -1.27278  0.943444
Q2FYM1   15 0.37037 -1.27278  0.943444
Q2FVZ5   20 0.493827 -1.27278  0.943444
Q2FVL8   12 0.292683 -1.27278  0.943444
Q2FZ40   22 0.536585 -1.27278  0.943444
Q2FYH5   14 0.337349 -1.27278  0.943444
Q2FXB3   14 0.329412 -1.27278  0.943444
Q2FYS9   13 0.298851 -1.27278  0.943444
Q2G1Q4   17 0.390805 -1.27278  0.943444
Q2FVC3   15 0.344828 -1.27278  0.943444
Q2G046   14 0.318182 -1.27278  0.943444
Q2FWU3   14 0.318182 -1.27278  0.943444
Q2FZ72   16 0.363636 -1.27278  0.943444
Q2FZ82   14 0.318182 -1.27278  0.943444
Q9F1K0   13 0.285714 -1.27278  0.943444
Q2FVV9   13 0.273684 -1.27278  0.943444
Q2FZT6   11 0.229167 -1.27278  0.943444
Q2FWU5   8 0.166667 -1.27278  0.943444
Q2FYC8   11 0.226804 -1.27278  0.943444
Q2FZK7   18 0.363636 -1.27278  0.943444
Q2G2C1   16 0.323232 -1.27278  0.943444
Q2FZT5   10 0.196078 -1.27278  0.943444
Q2G0R8   12 0.23301 -1.27278  0.943444
Q2FW95   10 0.194175 -1.27278  0.943444
Q2G0N5   19 0.35514 -1.27278  0.943444
P47768   16 0.293578 -1.27278  0.943444
Q2FXH4   10 0.181818 -1.27278  0.943444
Q2FVM1   14 0.254545 -1.27278  0.943444
```
