## Supplementary Data 3 for "Mining folded proteomes in the era of accurate structure prediction": PF13195.output

```
# cudaSaTabsearch LTYPE = T LORDER = F LSOLN = F
# QUERY ID = PF13195 
# DBFILE = ./tableaux.ascii.DB                                                             
Q2G0V6   0 0 -1.27278 0.943444
Q2G075   0 0 -1.27278 0.943444
Q2G083   0 0 -1.27278 0.943444
Q2FZN3   0 0 -1.27278 0.943444
Q2FY90   0 0 -1.27278 0.943444
Q2FX91   0 0 -1.27278 0.943444
Q2FX54   0 0 -1.27278 0.943444
Q2FYQ4   0 0 -1.27278 0.943444
Q2G284   0 0 -1.27278 0.943444
Q2G0S4   0 0 -1.27278 0.943444
Q2FWM3   0 0 -1.27278 0.943444
Q2FX81   0 0 -1.27278 0.943444
Q2FXC6   0 0 -1.27278 0.943444
Q2FWJ7   0 0 -1.27278 0.943444
Q2FYJ9   0 0 -1.27278 0.943444
Q2G2E6   0 0 -1.27278 0.943444
Q2FWV0   0 0 -1.27278 0.943444
Q2FZC3   0 0 -1.27278 0.943444
Q2FVH9   0 0 -1.27278 0.943444
Q2FXQ5   0 0 -1.27278 0.943444
Q2FZU4   0 0 -1.27278 0.943444
Q2FYF8   0 0 -1.27278 0.943444
Q2FUR4   0 0 -1.27278 0.943444
Q2FYI2   0 0 -1.27278 0.943444
Q2FYY2   0 0 -1.27278 0.943444
Q2FW58   0 0 -1.27278 0.943444
P0C7Z3   0 0 -1.27278 0.943444
Q2G0T2   0 0 -1.27278 0.943444
Q2G1G9   0 0 -1.27278 0.943444
Q2FVJ0   0 0 -1.27278 0.943444
Q2FZ80   0 0 -1.27278 0.943444
Q2G1R4   0 0 -1.27278 0.943444
Q2FW02   0 0 -1.27278 0.943444
Q2G1X3   0 0 -1.27278 0.943444
Q2FWW4   0 0 -1.27278 0.943444
Q2FZE1   0 0 -1.27278 0.943444
Q2FY31   0 0 -1.27278 0.943444
Q2G018   0 0 -1.27278 0.943444
Q2FZI0   0 0 -1.27278 0.943444
Q2FUZ7   0 0 -1.27278 0.943444
Q2G250   0 0 -1.27278 0.943444
Q2FWU8   0 0 -1.27278 0.943444
Q2FYX5   0 0 -1.27278 0.943444
Q2FZY2   0 0 -1.27278 0.943444
Q2FZX8   0 0 -1.27278 0.943444
Q2FUY8   0 0 -1.27278 0.943444
Q2FV73   0 0 -1.27278 0.943444
Q2G0C5   0 0 -1.27278 0.943444
Q2FZ52   0 0 -1.27278 0.943444
Q2FVK6   0 0 -1.27278 0.943444
Q2G0Z3   0 0 -1.27278 0.943444
Q2FZJ8   0 0 -1.27278 0.943444
Q2FY57   0 0 -1.27278 0.943444
Q2G0W3   0 0 -1.27278 0.943444
Q2G0I2   0 0 -1.27278 0.943444
Q2FYX1   0 0 -1.27278 0.943444
Q2G0H2   0 0 -1.27278 0.943444
Q2FWJ8   0 0 -1.27278 0.943444
Q2FWZ7   0 0 -1.27278 0.943444
Q2FV04   0 0 -1.27278 0.943444
Q2G0H6   0 0 -1.27278 0.943444
Q2G291   0 0 -1.27278 0.943444
Q2G1A7   0 0 -1.27278 0.943444
Q2FVS8   0 0 -1.27278 0.943444
Q2FZ26   0 0 -1.27278 0.943444
Q2FXJ3   0 0 -1.27278 0.943444
Q2G231   0 0 -1.27278 0.943444
Q2G2N0   0 0 -1.27278 0.943444
Q2G2I2   0 0 -1.27278 0.943444
Q2FYU3   0 0 -1.27278 0.943444
Q2FWY5   0 0 -1.27278 0.943444
Q2G2E3   0 0 -1.27278 0.943444
Q2FV09   0 0 -1.27278 0.943444
Q2FX72   0 0 -1.27278 0.943444
Q2FWA3   0 0 -1.27278 0.943444
Q2FWF2   0 0 -1.27278 0.943444
Q2G0E4   0 0 -1.27278 0.943444
Q2G251   0 0 -1.27278 0.943444
P0C818   0 0 -1.27278 0.943444
Q2FXQ2   0 0 -1.27278 0.943444
Q2FXD4   0 0 -1.27278 0.943444
Q2G014   0 0 -1.27278 0.943444
Q2FWI9   0 0 -1.27278 0.943444
Q2FX79   0 0 -1.27278 0.943444
Q2FVP7   0 0 -1.27278 0.943444
Q2FZN4   0 0 -1.27278 0.943444
Q2FWU6   0 0 -1.27278 0.943444
Q2G2Y1   0 0 -1.27278 0.943444
Q2FYF6   0 0 -1.27278 0.943444
Q2FXK0   0 0 -1.27278 0.943444
Q2FVI9   0 0 -1.27278 0.943444
Q2G246   0 0 -1.27278 0.943444
Q2G053   0 0 -1.27278 0.943444
Q2FWK8   0 0 -1.27278 0.943444
Q2FXL8   0 0 -1.27278 0.943444
Q2G0Q4   0 0 -1.27278 0.943444
Q2FVB7   0 0 -1.27278 0.943444
Q2FYD6   0 0 -1.27278 0.943444
Q2FXK9   0 0 -1.27278 0.943444
Q2FV78   0 0 -1.27278 0.943444
Q2FXG4   0 0 -1.27278 0.943444
Q2G0C8   0 0 -1.27278 0.943444
Q2FWU9   0 0 -1.27278 0.943444
Q2FUX2   0 0 -1.27278 0.943444
Q2FYI8   0 0 -1.27278 0.943444
Q2FXA1   0 0 -1.27278 0.943444
Q2FV49   0 0 -1.27278 0.943444
Q2G1S0   0 0 -1.27278 0.943444
Q2G0G0   0 0 -1.27278 0.943444
P0C805   0 0 -1.27278 0.943444
Q2FWV9   0 0 -1.27278 0.943444
Q2G152   0 0 -1.27278 0.943444
Q2FX48   0 0 -1.27278 0.943444
Q2FXS5   0 0 -1.27278 0.943444
Q2FWL4   0 0 -1.27278 0.943444
P0C7Y1   0 0 -1.27278 0.943444
Q2FXA2   0 0 -1.27278 0.943444
Q2FY96   0 0 -1.27278 0.943444
Q2FVJ3   0 0 -1.27278 0.943444
Q2FZ24   0 0 -1.27278 0.943444
Q2G1X4   0 0 -1.27278 0.943444
Q2FYM6   0 0 -1.27278 0.943444
Q2FWX6   0 0 -1.27278 0.943444
Q2G1D2   0 0 -1.27278 0.943444
Q2FWC0   0 0 -1.27278 0.943444
Q2FZG7   0 0 -1.27278 0.943444
Q2G2P1   0 0 -1.27278 0.943444
Q2G1M4   0 0 -1.27278 0.943444
Q2FX29   0 0 -1.27278 0.943444
Q2FUZ3   0 0 -1.27278 0.943444
Q2FVZ9   0 0 -1.27278 0.943444
Q2G2N3   0 0 -1.27278 0.943444
Q2G237   0 0 -1.27278 0.943444
Q2FXN5   0 0 -1.27278 0.943444
Q2FYP7   0 0 -1.27278 0.943444
Q2FWC8   0 0 -1.27278 0.943444
Q2G209   0 0 -1.27278 0.943444
Q2FXX7   0 0 -1.27278 0.943444
Q2FV05   0 0 -1.27278 0.943444
Q2FWM8   0 0 -1.27278 0.943444
Q2FV00   0 0 -1.27278 0.943444
Q2FZF2   0 0 -1.27278 0.943444
Q2FV80   0 0 -1.27278 0.943444
Q2FZZ7   0 0 -1.27278 0.943444
Q2FWH8   0 0 -1.27278 0.943444
Q2FVS5   0 0 -1.27278 0.943444
Q2FWY0   0 0 -1.27278 0.943444
Q2FZM3   0 0 -1.27278 0.943444
Q2FZW8   0 0 -1.27278 0.943444
Q2FVY7   0 0 -1.27278 0.943444
Q2FXJ1   0 0 -1.27278 0.943444
Q2G0T7   0 0 -1.27278 0.943444
Q2FW40   0 0 -1.27278 0.943444
Q2FYU9   0 0 -1.27278 0.943444
Q2FUR0   0 0 -1.27278 0.943444
Q2G215   0 0 -1.27278 0.943444
Q2G169   0 0 -1.27278 0.943444
Q2G034   0 0 -1.27278 0.943444
Q2FUV8   1 0.142857 -1.27278 0.943444
Q2FW44   0 0 -1.27278 0.943444
Q2FYJ8   0 0 -1.27278 0.943444
Q2FVR6   2 0.285714 -1.27278 0.943444
Q2G183   1 0.142857 -1.27278 0.943444
Q2G0S1   1 0.142857 -1.27278 0.943444
Q2FX83   0 0 -1.27278 0.943444
Q2FYF7   0 0 -1.27278 0.943444
Q2G166   2 0.285714 -1.27278 0.943444
Q2FX20   0 0 -1.27278 0.943444
Q2G020   2 0.285714 -1.27278 0.943444
Q2FVC0   0 0 -1.27278 0.943444
Q2FVD1   0 0 -1.27278 0.943444
Q2FWH1   2 0.285714 -1.27278 0.943444
Q2FYX2   2 0.285714 -1.27278 0.943444
Q2FZB5   2 0.285714 -1.27278 0.943444
Q2G0G8   2 0.285714 -1.27278 0.943444
P0A0I4   1 0.142857 -1.27278 0.943444
Q2G2C6   1 0.142857 -1.27278 0.943444
Q2FVB1   2 0.285714 -1.27278 0.943444
Q2FYN1   2 0.285714 -1.27278 0.943444
Q2FV79   2 0.285714 -1.27278 0.943444
Q2FVU9   1 0.142857 -1.27278 0.943444
Q2G0W5   2 0.285714 -1.27278 0.943444
Q2FW60   2 0.285714 -1.27278 0.943444
Q2G269   2 0.285714 -1.27278 0.943444
Q2FZS1   2 0.285714 -1.27278 0.943444
Q2G1Y3   2 0.285714 -1.27278 0.943444
Q2FWA4   2 0.285714 -1.27278 0.943444
Q2G0C0   2 0.285714 -1.27278 0.943444
Q2G2J6   0 0 -1.27278 0.943444
Q2G1R2   2 0.285714 -1.27278 0.943444
Q2FXY8   1 0.142857 -1.27278 0.943444
Q2FYL2   2 0.285714 -1.27278 0.943444
Q2FYS3   0 0 -1.27278 0.943444
Q2FXS0   1 0.142857 -1.27278 0.943444
Q2FWA7   0 0 -1.27278 0.943444
Q2FWV8   2 0.285714 -1.27278 0.943444
Q2G279   2 0.285714 -1.27278 0.943444
Q2FYB5   0 0 -1.27278 0.943444
Q2G175   2 0.285714 -1.27278 0.943444
Q2FZ07   2 0.285714 -1.27278 0.943444
Q2FVG7   1 0.142857 -1.27278 0.943444
Q2G2P3   2 0.285714 -1.27278 0.943444
Q2FZA3   2 0.285714 -1.27278 0.943444
Q2FYE1   2 0.285714 -1.27278 0.943444
Q2G2F8   0 0 -1.27278 0.943444
Q2FWS8   0 0 -1.27278 0.943444
Q2FXD8   2 0.285714 -1.27278 0.943444
Q2FX46   1 0.142857 -1.27278 0.943444
Q2FYB4   1 0.142857 -1.27278 0.943444
Q2FYC0   2 0.285714 -1.27278 0.943444
Q2FUY5   1 0.142857 -1.27278 0.943444
Q2FYF2   0 0 -1.27278 0.943444
Q2G0R4   0 0 -1.27278 0.943444
Q2G1L1   2 0.285714 -1.27278 0.943444
Q2FYB0   1 0.142857 -1.27278 0.943444
Q2FWW5   2 0.285714 -1.27278 0.943444
Q2FX04   1 0.142857 -1.27278 0.943444
Q2FV33   2 0.285714 -1.27278 0.943444
Q2FUX6   2 0.285714 -1.27278 0.943444
Q2FVP5   0 0 -1.27278 0.943444
Q2G0W7   2 0.285714 -1.27278 0.943444
Q2FXV1   2 0.285714 -1.27278 0.943444
Q2G096   2 0.285714 -1.27278 0.943444
Q2FV68   1 0.142857 -1.27278 0.943444
Q2FVY6   1 0.142857 -1.27278 0.943444
Q2FYY0   1 0.142857 -1.27278 0.943444
Q2G005   0 0 -1.27278 0.943444
Q2G2B4   2 0.285714 -1.27278 0.943444
Q2FVZ7   2 0.285714 -1.27278 0.943444
Q2FW55   2 0.285714 -1.27278 0.943444
Q2FV92   2 0.285714 -1.27278 0.943444
Q2FYV9   2 0.285714 -1.27278 0.943444
Q2FW74   0 0 -1.27278 0.943444
Q2FVK9   1 0.142857 -1.27278 0.943444
Q2FZA4   2 0.285714 -1.27278 0.943444
Q2FV25   0 0 -1.27278 0.943444
Q2FYG8   2 0.285714 -1.27278 0.943444
Q2G216   0 0 -1.27278 0.943444
Q2FZ69   2 0.285714 -1.27278 0.943444
Q2FV97   2 0.285714 -1.27278 0.943444
Q2FZ95   0 0 -1.27278 0.943444
Q2FZN8   2 0.285714 -1.27278 0.943444
Q2FZG2   2 0.285714 -1.27278 0.943444
Q2G259   2 0.285714 -1.27278 0.943444
Q2FYB6   2 0.285714 -1.27278 0.943444
Q2FZD1   2 0.285714 -1.27278 0.943444
Q2FYT6   0 0 -1.27278 0.943444
Q2G0Y2   2 0.285714 -1.27278 0.943444
Q2FWZ1   1 0.142857 -1.27278 0.943444
Q2FVC8   2 0.285714 -1.27278 0.943444
Q2G2H1   2 0.285714 -1.27278 0.943444
Q2FY47   2 0.285714 -1.27278 0.943444
Q2FX78   1 0.142857 -1.27278 0.943444
Q2FX47   0 0 -1.27278 0.943444
Q2FZA7   2 0.285714 -1.27278 0.943444
Q2FV32   1 0.142857 -1.27278 0.943444
Q2FYE6   0 0 -1.27278 0.943444
Q2FZ41   0 0 -1.27278 0.943444
Q2FYG3   0 0 -1.27278 0.943444
Q2FX01   2 0.285714 -1.27278 0.943444
Q2FXU6   0 0 -1.27278 0.943444
Q2FYL7   2 0.285714 -1.27278 0.943444
Q2FWQ3   2 0.285714 -1.27278 0.943444
Q2FZY9   2 0.285714 -1.27278 0.943444
Q2FV50   1 0.142857 -1.27278 0.943444
Q2FUY7   2 0.285714 -1.27278 0.943444
Q2FXP6   2 0.285714 -1.27278 0.943444
Q2G1S9   2 0.285714 -1.27278 0.943444
Q2FX18   2 0.285714 -1.27278 0.943444
Q2FYU0   0 0 -1.27278 0.943444
Q2FXZ7   4 0.533333 -1.27278 0.943444
Q2G051   4 0.533333 -1.27278 0.943444
Q2FWS3   3 0.4 -1.27278 0.943444
Q2FW14   3 0.4 -1.27278 0.943444
Q2FYD7   1 0.133333 -1.27278 0.943444
Q9RQP8   4 0.533333 -1.27278 0.943444
Q2FZK2   5 0.666667 -1.27278 0.943444
Q2FWI7   2 0.266667 -1.27278 0.943444
Q2G182   0 0 -1.27278 0.943444
Q2FYT7   3 0.4 -1.27278 0.943444
Q2FV46   2 0.266667 -1.27278 0.943444
Q2FY58   2 0.266667 -1.27278 0.943444
Q2FX06   0 0 -1.27278 0.943444
Q2FZH0   3 0.4 -1.27278 0.943444
Q2FUZ4   4 0.533333 -1.27278 0.943444
Q2G102   3 0.4 -1.27278 0.943444
Q2G1R8   4 0.533333 -1.27278 0.943444
Q2G2J1   2 0.266667 -1.27278 0.943444
Q2FX71   3 0.4 -1.27278 0.943444
Q2FUZ5   2 0.266667 -1.27278 0.943444
Q2FYP5   1 0.133333 -1.27278 0.943444
Q2G048   0 0 -1.27278 0.943444
Q2FUQ0   3 0.4 -1.27278 0.943444
Q2FWS7   5 0.666667 -1.27278 0.943444
Q2FV65   1 0.133333 -1.27278 0.943444
Q2G125   2 0.266667 -1.27278 0.943444
Q2FYT2   4 0.533333 -1.27278 0.943444
Q2FVH7   1 0.133333 -1.27278 0.943444
Q2G127   3 0.4 -1.27278 0.943444
Q2FYI5   2 0.266667 -1.27278 0.943444
Q2FYX4   5 0.666667 -1.27278 0.943444
Q2G0M3   5 0.666667 -1.27278 0.943444
Q2FW87   3 0.4 -1.27278 0.943444
Q2G211   0 0 -1.27278 0.943444
Q2FXR5   3 0.4 -1.27278 0.943444
Q2FWR5   2 0.266667 -1.27278 0.943444
Q2FYD5   3 0.4 -1.27278 0.943444
Q2FY94   2 0.266667 -1.27278 0.943444
Q2G2W8   2 0.266667 -1.27278 0.943444
Q2FZL9   4 0.533333 -1.27278 0.943444
Q2FYT9   1 0.133333 -1.27278 0.943444
Q2FX44   4 0.533333 -1.27278 0.943444
Q2FXB2   2 0.266667 -1.27278 0.943444
Q2FVF6   3 0.4 -1.27278 0.943444
Q2G2F6   1 0.133333 -1.27278 0.943444
Q2G2C3   3 0.4 -1.27278 0.943444
Q2FYA5   4 0.533333 -1.27278 0.943444
Q2FYB1   3 0.4 -1.27278 0.943444
Q2G011   3 0.4 -1.27278 0.943444
Q2FV29   0 0 -1.27278 0.943444
Q2FVW1   4 0.533333 -1.27278 0.943444
Q2FYA4   4 0.533333 -1.27278 0.943444
Q2FY26   3 0.4 -1.27278 0.943444
Q2FXC1   3 0.4 -1.27278 0.943444
Q2G2T0   3 0.4 -1.27278 0.943444
Q2FY62   2 0.266667 -1.27278 0.943444
Q2G2K4   0 0 -1.27278 0.943444
Q2FW65   1 0.133333 -1.27278 0.943444
Q2FY05   4 0.533333 -1.27278 0.943444
Q2FV96   3 0.4 -1.27278 0.943444
Q2G1S7   0 0 -1.27278 0.943444
Q2FWS9   3 0.4 -1.27278 0.943444
Q2G180   2 0.266667 -1.27278 0.943444
Q2G0L6   4 0.533333 -1.27278 0.943444
Q2G189   2 0.266667 -1.27278 0.943444
Q2FYD9   0 0 -1.27278 0.943444
Q2FWM6   0 0 -1.27278 0.943444
Q2FXA6   2 0.266667 -1.27278 0.943444
Q2G0U8   4 0.533333 -1.27278 0.943444
Q2FXD9   1 0.133333 -1.27278 0.943444
Q2FWF9   0 0 -1.27278 0.943444
Q2FXS3   3 0.4 -1.27278 0.943444
Q2FXX6   2 0.266667 -1.27278 0.943444
Q2FWU2   2 0.266667 -1.27278 0.943444
Q2FXD5   2 0.266667 -1.27278 0.943444
Q2FZK8   3 0.4 -1.27278 0.943444
Q2FV15   2 0.266667 -1.27278 0.943444
Q2FZZ5   4 0.533333 -1.27278 0.943444
Q2FW48   4 0.533333 -1.27278 0.943444
Q2FYB3   4 0.533333 -1.27278 0.943444
Q2FWT5   3 0.4 -1.27278 0.943444
Q2FVH4   0 0 -1.27278 0.943444
Q2FWP4   2 0.266667 -1.27278 0.943444
Q2FYX9   2 0.266667 -1.27278 0.943444
Q2G1U7   1 0.133333 -1.27278 0.943444
Q2FXY6   5 0.666667 -1.27278 0.943444
Q2FYT1   3 0.4 -1.27278 0.943444
Q2G244   3 0.4 -1.27278 0.943444
Q2FX30   0 0 -1.27278 0.943444
Q2FVZ3   4 0.533333 -1.27278 0.943444
Q2FWP5   4 0.533333 -1.27278 0.943444
Q2FX41   3 0.4 -1.27278 0.943444
Q2G2R5   4 0.533333 -1.27278 0.943444
Q2G2S3   5 0.625 -1.27278 0.943444
Q2G004   4 0.5 -1.27278 0.943444
Q2FWV1   5 0.625 -1.27278 0.943444
Q2G003   3 0.375 -1.27278 0.943444
Q2FZV3   3 0.375 -1.27278 0.943444
Q2G026   3 0.375 -1.27278 0.943444
Q2FXG7   2 0.25 -1.27278 0.943444
Q2FYL8   1 0.125 -1.27278 0.943444
Q2FZB6   2 0.25 -1.27278 0.943444
Q2FZE4   7 0.875 -1.27278 0.943444
Q2FX11   3 0.375 -1.27278 0.943444
Q2G0Y3   2 0.25 -1.27278 0.943444
Q2FZW7   0 0 -1.27278 0.943444
Q2FX21   5 0.625 -1.27278 0.943444
Q2G092   4 0.5 -1.27278 0.943444
Q2FZB7   4 0.5 -1.27278 0.943444
Q2G0J9   5 0.625 -1.27278 0.943444
Q2G1X2   4 0.5 -1.27278 0.943444
Q2FZD6   7 0.875 -1.27278 0.943444
Q2FW67   3 0.375 -1.27278 0.943444
Q2G111   3 0.375 -1.27278 0.943444
Q2G2Y4   2 0.25 -1.27278 0.943444
Q2FY38   4 0.5 -1.27278 0.943444
Q2FWJ0   5 0.625 -1.27278 0.943444
Q2G2T5   5 0.625 -1.27278 0.943444
Q2FVG6   3 0.375 -1.27278 0.943444
Q2G1V8   5 0.625 -1.27278 0.943444
Q2G1L0   3 0.375 -1.27278 0.943444
Q2FXD6   4 0.5 -1.27278 0.943444
P0C948   4 0.5 -1.27278 0.943444
Q2G1M2   6 0.75 -1.27278 0.943444
Q2FVW8   3 0.375 -1.27278 0.943444
Q2FX24   3 0.375 -1.27278 0.943444
Q2FWS4   4 0.5 -1.27278 0.943444
Q2FYQ3   4 0.5 -1.27278 0.943444
Q2G254   4 0.5 -1.27278 0.943444
Q2FWB4   3 0.375 -1.27278 0.943444
Q2FUP8   2 0.25 -1.27278 0.943444
Q2FZC2   5 0.625 -1.27278 0.943444
Q2FYE4   8 1 0.903563 0.161558
Q2FWS2   4 0.5 -1.27278 0.943444
Q2FY03   4 0.5 -1.27278 0.943444
Q2FVS6   5 0.625 -1.27278 0.943444
Q2FXV2   1 0.125 -1.27278 0.943444
Q2G2L6   3 0.375 -1.27278 0.943444
Q2G2I5   4 0.5 -1.27278 0.943444
Q2FYA2   4 0.5 -1.27278 0.943444
Q2FWV7   2 0.25 -1.27278 0.943444
Q2FXE7   4 0.5 -1.27278 0.943444
Q2G0J6   2 0.25 -1.27278 0.943444
Q2FUU4   5 0.625 -1.27278 0.943444
Q2FVJ4   4 0.5 -1.27278 0.943444
Q2FZM9   4 0.5 -1.27278 0.943444
Q2FZ51   4 0.5 -1.27278 0.943444
Q2FY22   5 0.625 -1.27278 0.943444
Q2G2Q1   7 0.875 -1.27278 0.943444
Q2G109   5 0.625 -1.27278 0.943444
Q2G1D6   7 0.875 -1.27278 0.943444
Q2FVC9   2 0.25 -1.27278 0.943444
Q2G2R6   4 0.5 -1.27278 0.943444
Q2FZ85   5 0.625 -1.27278 0.943444
Q2FVK4   6 0.75 -1.27278 0.943444
Q2G1V9   2 0.25 -1.27278 0.943444
Q2G2H6   3 0.375 -1.27278 0.943444
Q2FWS6   4 0.5 -1.27278 0.943444
Q2FZW4   3 0.375 -1.27278 0.943444
Q2G1M3   7 0.875 -1.27278 0.943444
Q2G1M0   6 0.75 -1.27278 0.943444
Q2G1Y9   6 0.75 -1.27278 0.943444
Q2FX45   5 0.625 -1.27278 0.943444
Q2FWP8   2 0.25 -1.27278 0.943444
Q2FYP4   3 0.375 -1.27278 0.943444
Q2FYL1   3 0.375 -1.27278 0.943444
Q2G1L4   6 0.75 -1.27278 0.943444
Q2FUQ7   4 0.5 -1.27278 0.943444
Q2G247   0 0 -1.27278 0.943444
Q2FVV0   5 0.625 -1.27278 0.943444
Q2FYU6   6 0.75 -1.27278 0.943444
Q2G2N6   3 0.375 -1.27278 0.943444
Q2FXC9   4 0.5 -1.27278 0.943444
Q2FX42   4 0.5 -1.27278 0.943444
Q2FX26   7 0.875 -1.27278 0.943444
Q2FWF3   1 0.125 -1.27278 0.943444
Q2FZY1   6 0.75 -1.27278 0.943444
Q2FW15   7 0.823529 -1.27278 0.943444
P0A0G2   7 0.823529 -1.27278 0.943444
Q2G2G5   6 0.705882 -1.27278 0.943444
Q2FY39   13 1.52941 0.903563 0.161558
Q2G0B5   2 0.235294 -1.27278 0.943444
Q2FZI1   9 1.05882 0.903563 0.161558
Q2FUQ6   8 0.941176 -1.27278 0.943444
Q2FVR5   4 0.470588 -1.27278 0.943444
Q2G2W6   10 1.17647 0.903563 0.161558
Q2FZR8   2 0.235294 -1.27278 0.943444
Q2FVY8   8 0.941176 -1.27278 0.943444
Q2FZ60   10 1.17647 0.903563 0.161558
Q2FV82   3 0.352941 -1.27278 0.943444
Q2FX23   4 0.470588 -1.27278 0.943444
Q2G1G3   6 0.705882 -1.27278 0.943444
P68805   4 0.470588 -1.27278 0.943444
Q2FVL0   11 1.29412 0.903563 0.161558
Q2G2J0   7 0.823529 -1.27278 0.943444
Q2FZF1   8 0.941176 -1.27278 0.943444
Q2FXU9   6 0.705882 -1.27278 0.943444
Q2G1A2   9 1.05882 0.903563 0.161558
Q2G1C3   8 0.941176 -1.27278 0.943444
Q2G1D4   9 1.05882 0.903563 0.161558
Q2G0A8   6 0.705882 -1.27278 0.943444
Q2FVC7   1 0.117647 -1.27278 0.943444
Q2G133   9 1.05882 0.903563 0.161558
Q2FY86   4 0.470588 -1.27278 0.943444
Q2FX92   6 0.705882 -1.27278 0.943444
Q2FW47   2 0.235294 -1.27278 0.943444
Q2G1T9   2 0.235294 -1.27278 0.943444
Q2FVU8   4 0.470588 -1.27278 0.943444
Q2FVD7   6 0.705882 -1.27278 0.943444
Q2FX55   2 0.235294 -1.27278 0.943444
Q2FVD3   7 0.823529 -1.27278 0.943444
Q2G2B5   4 0.470588 -1.27278 0.943444
Q2FWV6   7 0.823529 -1.27278 0.943444
Q2FW29   6 0.705882 -1.27278 0.943444
Q2G0W6   2 0.235294 -1.27278 0.943444
Q2FVD2   3 0.352941 -1.27278 0.943444
Q2FWR8   4 0.470588 -1.27278 0.943444
Q2FXA0   6 0.705882 -1.27278 0.943444
Q2FZB4   3 0.352941 -1.27278 0.943444
Q2FX37   3 0.352941 -1.27278 0.943444
Q2FX13   4 0.470588 -1.27278 0.943444
Q2FWD8   4 0.470588 -1.27278 0.943444
Q2G108   6 0.705882 -1.27278 0.943444
Q2G2V4   7 0.823529 -1.27278 0.943444
Q2FZW2   7 0.823529 -1.27278 0.943444
Q2FYY4   3 0.352941 -1.27278 0.943444
Q2FYB8   2 0.235294 -1.27278 0.943444
Q2FWC2   5 0.588235 -1.27278 0.943444
Q2FYE8   6 0.705882 -1.27278 0.943444
Q2FXK5   5 0.588235 -1.27278 0.943444
Q2FWT0   6 0.705882 -1.27278 0.943444
Q2FW19   5 0.588235 -1.27278 0.943444
Q2G100   7 0.823529 -1.27278 0.943444
Q2FYY3   2 0.235294 -1.27278 0.943444
Q2FZ01   5 0.588235 -1.27278 0.943444
Q2FYY1   3 0.352941 -1.27278 0.943444
Q2G103   7 0.823529 -1.27278 0.943444
Q2FV12   3 0.352941 -1.27278 0.943444
Q2FWQ1   7 0.823529 -1.27278 0.943444
Q2FYY5   4 0.470588 -1.27278 0.943444
Q2G207   5 0.588235 -1.27278 0.943444
Q2G1Y8   11 1.29412 0.903563 0.161558
Q2FWZ8   8 0.941176 -1.27278 0.943444
Q2G0Z8   6 0.705882 -1.27278 0.943444
Q2G2F7   5 0.588235 -1.27278 0.943444
Q2FYH9   7 0.823529 -1.27278 0.943444
Q2FWB7   5 0.588235 -1.27278 0.943444
Q2FYN2   6 0.666667 -1.27278 0.943444
Q2FVQ6   10 1.11111 0.903563 0.161558
Q2FWX3   4 0.444444 -1.27278 0.943444
Q2G187   1 0.111111 -1.27278 0.943444
Q2FW05   5 0.555556 -1.27278 0.943444
Q2FYC3   5 0.555556 -1.27278 0.943444
Q2FZJ2   11 1.22222 0.903563 0.161558
Q2G0D6   10 1.11111 0.903563 0.161558
Q2FWP7   4 0.444444 -1.27278 0.943444
Q2FX31   12 1.33333 0.903563 0.161558
Q2FVZ6   5 0.555556 -1.27278 0.943444
Q2G2A2   7 0.777778 -1.27278 0.943444
Q2FWQ8   7 0.777778 -1.27278 0.943444
Q2FVM9   7 0.777778 -1.27278 0.943444
Q2FYD1   11 1.22222 0.903563 0.161558
Q2FYN3   7 0.777778 -1.27278 0.943444
Q2FYI3   6 0.666667 -1.27278 0.943444
Q2G022   11 1.22222 0.903563 0.161558
Q2G1Q3   10 1.11111 0.903563 0.161558
Q2FX58   2 0.222222 -1.27278 0.943444
Q2G2V1   7 0.777778 -1.27278 0.943444
Q2FVV5   4 0.444444 -1.27278 0.943444
Q2FZC0   7 0.777778 -1.27278 0.943444
Q2FV63   11 1.22222 0.903563 0.161558
Q2FWG9   6 0.666667 -1.27278 0.943444
Q2FZA5   3 0.333333 -1.27278 0.943444
Q2FX60   9 1 0.903563 0.161558
Q2G2I8   12 1.33333 0.903563 0.161558
Q2G2Y5   9 1 0.903563 0.161558
Q2G2Y2   8 0.888889 -1.27278 0.943444
Q2FWA6   8 0.888889 -1.27278 0.943444
Q2FWL8   9 1 0.903563 0.161558
Q2FY95   10 1.11111 0.903563 0.161558
Q2FYC5   9 1 0.903563 0.161558
Q2FV43   5 0.555556 -1.27278 0.943444
Q2FVU0   10 1.11111 0.903563 0.161558
Q2FZG5   7 0.777778 -1.27278 0.943444
Q2G2H9   8 0.888889 -1.27278 0.943444
Q2G1D1   6 0.666667 -1.27278 0.943444
Q2FWU7   10 1.11111 0.903563 0.161558
P60647   5 0.555556 -1.27278 0.943444
Q2FUR7   7 0.777778 -1.27278 0.943444
Q2FWQ2   7 0.777778 -1.27278 0.943444
Q2G2M4   7 0.777778 -1.27278 0.943444
Q2G104   5 0.555556 -1.27278 0.943444
Q2FX76   4 0.444444 -1.27278 0.943444
Q2G2Q4   10 1.11111 0.903563 0.161558
Q2FXQ1   3 0.333333 -1.27278 0.943444
Q2FX80   3 0.333333 -1.27278 0.943444
Q2FZN6   8 0.888889 -1.27278 0.943444
Q2G009   6 0.666667 -1.27278 0.943444
Q2G021   6 0.666667 -1.27278 0.943444
Q2FWH0   11 1.22222 0.903563 0.161558
Q2FXQ0   9 1 0.903563 0.161558
Q2FX64   6 0.666667 -1.27278 0.943444
Q2FY98   5 0.555556 -1.27278 0.943444
Q2FWK5   10 1.11111 0.903563 0.161558
Q2FYK1   6 0.666667 -1.27278 0.943444
Q2FXF0   6 0.666667 -1.27278 0.943444
Q2FY70   10 1.11111 0.903563 0.161558
Q2G114   10 1.11111 0.903563 0.161558
Q2FX38   4 0.444444 -1.27278 0.943444
Q2FUP9   4 0.444444 -1.27278 0.943444
Q2FVV3   12 1.33333 0.903563 0.161558
Q2G113   10 1.11111 0.903563 0.161558
Q2FWB2   8 0.888889 -1.27278 0.943444
Q2FWT6   4 0.444444 -1.27278 0.943444
Q2FW28   10 1.11111 0.903563 0.161558
Q2FUQ9   6 0.666667 -1.27278 0.943444
Q2FY00   5 0.555556 -1.27278 0.943444
Q2G040   3 0.333333 -1.27278 0.943444
Q2FX35   10 1.11111 0.903563 0.161558
Q2FYW9   10 1.05263 0.903563 0.161558
Q2G2N8   6 0.631579 -1.27278 0.943444
Q2G1V7   9 0.947368 -1.27278 0.943444
Q2G0C3   8 0.842105 -1.27278 0.943444
Q2FVW0   8 0.842105 -1.27278 0.943444
Q2FUS4   13 1.36842 0.903563 0.161558
Q2FVP6   12 1.26316 0.903563 0.161558
Q2FZK1   10 1.05263 0.903563 0.161558
Q2FXY2   11 1.15789 0.903563 0.161558
Q2FYX3   10 1.05263 0.903563 0.161558
Q2FZ86   8 0.842105 -1.27278 0.943444
Q2FUV7   5 0.526316 -1.27278 0.943444
Q2FX70   8 0.842105 -1.27278 0.943444
Q2G1Y1   8 0.842105 -1.27278 0.943444
Q2FVT9   12 1.26316 0.903563 0.161558
Q2G2K3   13 1.36842 0.903563 0.161558
P72358   6 0.631579 -1.27278 0.943444
Q2G192   14 1.47368 0.903563 0.161558
Q2FYX6   13 1.36842 0.903563 0.161558
Q2FXW0   3 0.315789 -1.27278 0.943444
Q2G202   7 0.736842 -1.27278 0.943444
Q2FYW7   7 0.736842 -1.27278 0.943444
Q2G2M0   8 0.842105 -1.27278 0.943444
Q2FXT7   12 1.26316 0.903563 0.161558
Q2FX59   12 1.26316 0.903563 0.161558
Q2G0X2   7 0.736842 -1.27278 0.943444
Q2FWR6   12 1.26316 0.903563 0.161558
Q2FW22   14 1.47368 0.903563 0.161558
Q2FZH4   13 1.36842 0.903563 0.161558
Q2FYZ1   9 0.947368 -1.27278 0.943444
Q2G2W7   13 1.36842 0.903563 0.161558
Q2G2I4   9 0.947368 -1.27278 0.943444
Q2FZP5   11 1.15789 0.903563 0.161558
Q2FWQ7   10 1.05263 0.903563 0.161558
Q2G1W9   11 1.15789 0.903563 0.161558
Q2FWF7   10 1.05263 0.903563 0.161558
Q2FYM9   13 1.36842 0.903563 0.161558
Q2FXV0   9 0.947368 -1.27278 0.943444
Q2FWW2   10 1.05263 0.903563 0.161558
Q2FVS2   12 1.26316 0.903563 0.161558
Q2G007   10 1.05263 0.903563 0.161558
Q2FYA7   13 1.36842 0.903563 0.161558
Q2G0K0   11 1.15789 0.903563 0.161558
Q2FXS9   12 1.26316 0.903563 0.161558
Q2G249   11 1.15789 0.903563 0.161558
Q2G008   10 1.05263 0.903563 0.161558
Q2FZD5   7 0.736842 -1.27278 0.943444
Q2FZG0   4 0.421053 -1.27278 0.943444
Q2FX28   9 0.947368 -1.27278 0.943444
Q2FXI4   13 1.36842 0.903563 0.161558
Q2G176   11 1.15789 0.903563 0.161558
Q2G116   9 0.947368 -1.27278 0.943444
Q2FXF2   6 0.631579 -1.27278 0.943444
Q2G260   10 1.05263 0.903563 0.161558
Q2G213   8 0.842105 -1.27278 0.943444
Q2G173   15 1.57895 0.903563 0.161558
Q2FV71   10 1.05263 0.903563 0.161558
Q2FWY8   9 0.947368 -1.27278 0.943444
Q2FWN3   9 0.947368 -1.27278 0.943444
Q2FYD4   12 1.26316 0.903563 0.161558
Q2FVQ2   14 1.47368 0.903563 0.161558
Q2FVK0   10 1.05263 0.903563 0.161558
Q2G285   10 1.05263 0.903563 0.161558
Q2FZH6   12 1.26316 0.903563 0.161558
Q2FZX1   8 0.842105 -1.27278 0.943444
Q2FZ83   1 0.105263 -1.27278 0.943444
Q2G0S9   14 1.47368 0.903563 0.161558
Q2FZH7   13 1.36842 0.903563 0.161558
Q2FZT3   15 1.57895 0.903563 0.161558
Q2FX57   18 1.8 0.903563 0.161558
Q2G0B9   12 1.2 0.903563 0.161558
Q2FY28   16 1.6 0.903563 0.161558
Q2G0R5   15 1.5 0.903563 0.161558
Q2FZG8   12 1.2 0.903563 0.161558
Q2G1X1   11 1.1 0.903563 0.161558
Q2FX93   9 0.9 -1.27278 0.943444
Q2FYU5   10 1 0.903563 0.161558
Q2FWR9   8 0.8 -1.27278 0.943444
Q2FWS0   16 1.6 0.903563 0.161558
Q2G0P4   5 0.5 -1.27278 0.943444
Q2FX50   12 1.2 0.903563 0.161558
Q2FZV0   17 1.7 0.903563 0.161558
Q2G0S5   14 1.4 0.903563 0.161558
Q2FY25   10 1 0.903563 0.161558
Q2FXG6   6 0.6 -1.27278 0.943444
Q2FZJ7   16 1.6 0.903563 0.161558
Q2G0U7   12 1.2 0.903563 0.161558
Q2FZV2   15 1.5 0.903563 0.161558
Q2FWT8   13 1.3 0.903563 0.161558
Q2G0D1   13 1.3 0.903563 0.161558
Q2FVW5   9 0.9 -1.27278 0.943444
Q2FY97   12 1.2 0.903563 0.161558
Q2FXF3   10 1 0.903563 0.161558
Q2G063   8 0.8 -1.27278 0.943444
Q2G0U5   8 0.8 -1.27278 0.943444
Q2G2B1   14 1.4 0.903563 0.161558
Q2FVE3   6 0.6 -1.27278 0.943444
Q2FZW1   11 1.1 0.903563 0.161558
Q2FYK2   16 1.6 0.903563 0.161558
Q2FXW2   13 1.3 0.903563 0.161558
Q9F0R1   15 1.5 0.903563 0.161558
Q2FZG3   14 1.4 0.903563 0.161558
Q2G2K0   18 1.8 0.903563 0.161558
Q2FVN4   16 1.6 0.903563 0.161558
Q2FYV0   9 0.9 -1.27278 0.943444
Q2G0A5   8 0.8 -1.27278 0.943444
Q2FZ03   13 1.3 0.903563 0.161558
Q2G1I8   15 1.5 0.903563 0.161558
Q2FYX8   14 1.4 0.903563 0.161558
Q2FV18   9 0.9 -1.27278 0.943444
Q2FYI7   10 1 0.903563 0.161558
Q2G0K1   12 1.2 0.903563 0.161558
Q2G2U9   15 1.5 0.903563 0.161558
Q2FW31   11 1.1 0.903563 0.161558
Q2FVB5   17 1.7 0.903563 0.161558
Q2FVI8   5 0.5 -1.27278 0.943444
Q2FZT0   17 1.7 0.903563 0.161558
P48860   17 1.7 0.903563 0.161558
Q2FYC1   9 0.9 -1.27278 0.943444
Q2G286   11 1.1 0.903563 0.161558
Q2FXD3   16 1.6 0.903563 0.161558
Q2G027   7 0.7 -1.27278 0.943444
Q2G0T4   11 1.1 0.903563 0.161558
Q2FZJ5   12 1.2 0.903563 0.161558
Q2FW10   5 0.5 -1.27278 0.943444
Q2FY91   10 1 0.903563 0.161558
Q2FVP0   12 1.2 0.903563 0.161558
P60070   10 1 0.903563 0.161558
Q2FWU1   15 1.5 0.903563 0.161558
Q2FYA3   6 0.6 -1.27278 0.943444
Q2G0V8   12 1.2 0.903563 0.161558
Q2G0Z2   7 0.7 -1.27278 0.943444
Q2FZ47   6 0.6 -1.27278 0.943444
Q2G0V9   11 1.1 0.903563 0.161558
Q2FZE2   14 1.4 0.903563 0.161558
Q2FWB0   13 1.3 0.903563 0.161558
Q2G1J1   6 0.6 -1.27278 0.943444
Q2FYQ1   13 1.3 0.903563 0.161558
Q2FZ45   13 1.3 0.903563 0.161558
Q2FYW5   15 1.5 0.903563 0.161558
Q2G1A0   6 0.6 -1.27278 0.943444
Q2FZB9   6 0.6 -1.27278 0.943444
Q2FZX2   13 1.3 0.903563 0.161558
Q2FZY4   11 1.1 0.903563 0.161558
Q2FW56   7 0.7 -1.27278 0.943444
P0A0G6   10 1 0.903563 0.161558
Q2FW80   12 1.2 0.903563 0.161558
Q2G2S4   9 0.9 -1.27278 0.943444
Q2G2H0   11 1.1 0.903563 0.161558
Q2G2E1   7 0.7 -1.27278 0.943444
Q2G0I5   14 1.4 0.903563 0.161558
Q2FWW6   14 1.4 0.903563 0.161558
Q2G112   11 1.1 0.903563 0.161558
Q2G214   14 1.4 0.903563 0.161558
Q2FYG2   12 1.2 0.903563 0.161558
Q2G0J5   9 0.9 -1.27278 0.943444
Q2FX27   11 1.1 0.903563 0.161558
Q2FWV5   14 1.4 0.903563 0.161558
Q2FX40   16 1.6 0.903563 0.161558
Q2FZM5   5 0.5 -1.27278 0.943444
Q2FXH8   8 0.8 -1.27278 0.943444
Q2FWS5   8 0.8 -1.27278 0.943444
Q2FW13   16 1.52381 0.903563 0.161558
Q2FY93   15 1.42857 0.903563 0.161558
Q2FZM8   16 1.52381 0.903563 0.161558
Q2FZV4   15 1.42857 0.903563 0.161558
Q2FVD4   13 1.2381 0.903563 0.161558
Q2G0J3   7 0.666667 -1.27278 0.943444
Q2FX61   17 1.61905 0.903563 0.161558
Q2FVD6   16 1.52381 0.903563 0.161558
Q2FYY7   14 1.33333 0.903563 0.161558
Q2G0W0   15 1.42857 0.903563 0.161558
Q2FXF7   14 1.33333 0.903563 0.161558
Q2G191   13 1.2381 0.903563 0.161558
Q2FYT5   16 1.52381 0.903563 0.161558
Q2G1P0   13 1.2381 0.903563 0.161558
Q2FVF8   11 1.04762 0.903563 0.161558
Q2G0Y1   6 0.571429 -1.27278 0.943444
Q2FZD2   16 1.52381 0.903563 0.161558
Q2FZ59   14 1.33333 0.903563 0.161558
Q2G2G1   11 1.04762 0.903563 0.161558
Q2G0F9   13 1.2381 0.903563 0.161558
Q2G1J2   14 1.33333 0.903563 0.161558
Q2G0Q6   16 1.52381 0.903563 0.161558
Q2FYX0   19 1.80952 0.903563 0.161558
Q2FZU8   9 0.857143 -1.27278 0.943444
Q2G267   11 1.04762 0.903563 0.161558
Q2G174   14 1.33333 0.903563 0.161558
Q2FWC3   12 1.14286 0.903563 0.161558
Q2FVN6   12 1.14286 0.903563 0.161558
Q2G2D1   13 1.2381 0.903563 0.161558
Q2FZK9   19 1.80952 0.903563 0.161558
Q2G2C9   15 1.42857 0.903563 0.161558
Q2G2V8   10 0.952381 -1.27278 0.943444
Q2FVL6   12 1.14286 0.903563 0.161558
Q2FY45   7 0.666667 -1.27278 0.943444
Q2G2R7   15 1.42857 0.903563 0.161558
Q2FWD5   14 1.33333 0.903563 0.161558
Q2FWT3   11 1.04762 0.903563 0.161558
Q2FY92   15 1.42857 0.903563 0.161558
Q2FZM2   12 1.14286 0.903563 0.161558
Q2G2F0   13 1.2381 0.903563 0.161558
Q2FW30   10 0.952381 -1.27278 0.943444
Q2FZV9   9 0.857143 -1.27278 0.943444
Q2FVA6   15 1.42857 0.903563 0.161558
Q2G229   13 1.2381 0.903563 0.161558
Q2FZZ3   14 1.33333 0.903563 0.161558
Q2G2F4   9 0.857143 -1.27278 0.943444
Q2FVA7   15 1.42857 0.903563 0.161558
Q2G0R3   12 1.14286 0.903563 0.161558
Q2G1R1   19 1.80952 0.903563 0.161558
Q2FZ79   22 2.09524 3.07991 0.0107511
Q2FZ12   5 0.47619 -1.27278 0.943444
Q2FX39   9 0.857143 -1.27278 0.943444
Q2G186   12 1.14286 0.903563 0.161558
Q2FXE5   11 1.04762 0.903563 0.161558
Q2G0A1   14 1.33333 0.903563 0.161558
Q2G0E7   10 0.952381 -1.27278 0.943444
Q2G2V7   10 0.952381 -1.27278 0.943444
Q2FYA6   16 1.52381 0.903563 0.161558
Q2G276   17 1.61905 0.903563 0.161558
Q2G070   14 1.33333 0.903563 0.161558
Q2FVZ1   18 1.71429 0.903563 0.161558
Q2FW84   8 0.761905 -1.27278 0.943444
Q2FVY9   14 1.33333 0.903563 0.161558
Q2FVD9   17 1.61905 0.903563 0.161558
Q2G1T2   11 1.04762 0.903563 0.161558
Q2G0I3   13 1.2381 0.903563 0.161558
Q2G0E8   13 1.2381 0.903563 0.161558
Q2FW08   18 1.71429 0.903563 0.161558
Q2FVD8   16 1.52381 0.903563 0.161558
Q2FXF5   13 1.2381 0.903563 0.161558
Q2FXW1   16 1.52381 0.903563 0.161558
Q2FW79   14 1.33333 0.903563 0.161558
Q2G2G0   16 1.52381 0.903563 0.161558
P48940   10 0.952381 -1.27278 0.943444
Q2FYL6   13 1.2381 0.903563 0.161558
Q2FZV8   18 1.71429 0.903563 0.161558
Q2FYM5   16 1.52381 0.903563 0.161558
Q2G2B6   14 1.33333 0.903563 0.161558
Q2G1L2   7 0.666667 -1.27278 0.943444
Q2G1V5   11 1.04762 0.903563 0.161558
Q2FXT0   9 0.857143 -1.27278 0.943444
Q2FY02   13 1.2381 0.903563 0.161558
Q2FWQ4   8 0.761905 -1.27278 0.943444
Q2FYG4   14 1.33333 0.903563 0.161558
Q2FW11   11 1.04762 0.903563 0.161558
Q2G257   17 1.54545 0.903563 0.161558
Q2FWJ6   16 1.45455 0.903563 0.161558
Q2FXS8   11 1 0.903563 0.161558
Q2FX12   17 1.54545 0.903563 0.161558
Q2FYF1   10 0.909091 -1.27278 0.943444
Q2G2E8   15 1.36364 0.903563 0.161558
Q2FXE6   13 1.18182 0.903563 0.161558
Q2G2C0   12 1.09091 0.903563 0.161558
Q2G1V6   11 1 0.903563 0.161558
Q2FWZ4   21 1.90909 0.903563 0.161558
Q2G2V0   13 1.18182 0.903563 0.161558
Q9ZAH6   17 1.54545 0.903563 0.161558
Q2FVU2   24 2.18182 3.07991 0.0107511
Q2FWI8   14 1.27273 0.903563 0.161558
P0A0H0   12 1.09091 0.903563 0.161558
Q2G0C1   17 1.54545 0.903563 0.161558
Q2FXH3   10 0.909091 -1.27278 0.943444
Q2FXI6   17 1.54545 0.903563 0.161558
Q2G1X5   11 1 0.903563 0.161558
Q2FV08   17 1.54545 0.903563 0.161558
Q2FWT7   15 1.36364 0.903563 0.161558
Q2G210   13 1.18182 0.903563 0.161558
Q2FW66   11 1 0.903563 0.161558
Q2FWD0   14 1.27273 0.903563 0.161558
Q2FUQ1   11 1 0.903563 0.161558
Q2FVI6   11 1 0.903563 0.161558
Q2FWM7   13 1.18182 0.903563 0.161558
Q2FVN2   13 1.18182 0.903563 0.161558
Q2FWR2   14 1.27273 0.903563 0.161558
Q2FYH4   12 1.09091 0.903563 0.161558
Q2FYM8   9 0.818182 -1.27278 0.943444
Q9RFJ6   15 1.36364 0.903563 0.161558
Q2FZ42   8 0.727273 -1.27278 0.943444
Q2FVX9   15 1.36364 0.903563 0.161558
Q2G066   16 1.45455 0.903563 0.161558
Q2FVM3   18 1.63636 0.903563 0.161558
Q2FWT1   15 1.36364 0.903563 0.161558
Q2FZB8   9 0.818182 -1.27278 0.943444
Q2FUQ8   6 0.545455 -1.27278 0.943444
Q2G2I7   15 1.36364 0.903563 0.161558
Q2FVF7   9 0.818182 -1.27278 0.943444
Q2FV52   14 1.27273 0.903563 0.161558
Q2FWE3   12 1.09091 0.903563 0.161558
Q2G144   8 0.727273 -1.27278 0.943444
Q2FXZ1   16 1.45455 0.903563 0.161558
Q2FX34   13 1.18182 0.903563 0.161558
Q2FWV4   14 1.27273 0.903563 0.161558
Q2FZ11   22 2 3.07991 0.0107511
Q2G141   15 1.36364 0.903563 0.161558
Q2FWF5   15 1.36364 0.903563 0.161558
Q2FV34   13 1.18182 0.903563 0.161558
Q2FWQ0   18 1.63636 0.903563 0.161558
Q2FV88   16 1.45455 0.903563 0.161558
Q2G2P0   22 2 3.07991 0.0107511
Q2FYW8   18 1.63636 0.903563 0.161558
Q2G1W1   15 1.36364 0.903563 0.161558
Q2FVC2   19 1.72727 0.903563 0.161558
Q2G0D3   11 1 0.903563 0.161558
Q2FV89   14 1.27273 0.903563 0.161558
Q2G1U2   15 1.36364 0.903563 0.161558
Q2FX32   11 1 0.903563 0.161558
Q2FXS7   15 1.36364 0.903563 0.161558
Q2FVX1   10 0.909091 -1.27278 0.943444
Q2FVE0   13 1.18182 0.903563 0.161558
Q2G270   18 1.63636 0.903563 0.161558
Q9EYW6   15 1.36364 0.903563 0.161558
Q2FVB8   10 0.909091 -1.27278 0.943444
Q2FZT9   11 1 0.903563 0.161558
Q2G298   22 2 3.07991 0.0107511
Q2FX49   14 1.27273 0.903563 0.161558
Q2G0Z0   13 1.18182 0.903563 0.161558
Q2FW39   18 1.63636 0.903563 0.161558
Q2G252   13 1.18182 0.903563 0.161558
Q2G0A3   13 1.18182 0.903563 0.161558
Q2FYJ7   16 1.45455 0.903563 0.161558
Q2FWT2   15 1.36364 0.903563 0.161558
Q2FWQ5   14 1.27273 0.903563 0.161558
Q2G2J7   18 1.63636 0.903563 0.161558
Q2FY75   12 1.09091 0.903563 0.161558
Q2G106   14 1.27273 0.903563 0.161558
Q2FVY3   16 1.45455 0.903563 0.161558
Q2FVP9   11 1 0.903563 0.161558
Q2FW42   15 1.36364 0.903563 0.161558
Q2FUV9   17 1.54545 0.903563 0.161558
Q2FVR7   17 1.54545 0.903563 0.161558
Q2FZN1   14 1.27273 0.903563 0.161558
Q2G2Q7   19 1.65217 0.903563 0.161558
Q2G150   28 2.43478 3.07991 0.0107511
Q2G081   15 1.30435 0.903563 0.161558
Q2FV45   21 1.82609 0.903563 0.161558
Q2FX02   20 1.73913 0.903563 0.161558
P0A0Q4   18 1.56522 0.903563 0.161558
Q2G0L9   24 2.08696 3.07991 0.0107511
Q2FY04   15 1.30435 0.903563 0.161558
Q2FV48   7 0.608696 -1.27278 0.943444
Q2FW64   19 1.65217 0.903563 0.161558
Q2FX63   18 1.56522 0.903563 0.161558
Q2G1T3   17 1.47826 0.903563 0.161558
Q2G0K9   15 1.30435 0.903563 0.161558
Q2FZ00   17 1.47826 0.903563 0.161558
Q2FVL9   14 1.21739 0.903563 0.161558
Q2FW33   22 1.91304 0.903563 0.161558
Q2FWT9   13 1.13043 0.903563 0.161558
Q2FZF7   13 1.13043 0.903563 0.161558
Q2FWL1   19 1.65217 0.903563 0.161558
Q2FYS7   17 1.47826 0.903563 0.161558
Q2FZX3   16 1.3913 0.903563 0.161558
Q2FXR0   13 1.13043 0.903563 0.161558
Q2G2I9   18 1.56522 0.903563 0.161558
Q2FWN1   8 0.695652 -1.27278 0.943444
Q2G297   13 1.13043 0.903563 0.161558
Q2FVA0   10 0.869565 -1.27278 0.943444
Q2FXX0   15 1.30435 0.903563 0.161558
Q2G2P4   13 1.13043 0.903563 0.161558
Q2G0P8   22 1.91304 0.903563 0.161558
Q2FVN3   17 1.47826 0.903563 0.161558
Q2FXK7   23 2 3.07991 0.0107511
Q2FZF8   13 1.13043 0.903563 0.161558
Q2FWR0   21 1.82609 0.903563 0.161558
Q2FXL2   14 1.21739 0.903563 0.161558
Q2FWA9   15 1.30435 0.903563 0.161558
Q2G282   27 2.34783 3.07991 0.0107511
Q9RQQ0   9 0.782609 -1.27278 0.943444
Q2FXD7   19 1.65217 0.903563 0.161558
Q2FUY4   16 1.3913 0.903563 0.161558
Q2G2W4   9 0.782609 -1.27278 0.943444
Q2FZF5   15 1.30435 0.903563 0.161558
Q2FY42   13 1.13043 0.903563 0.161558
Q2FUS3   15 1.30435 0.903563 0.161558
Q2G2E7   14 1.21739 0.903563 0.161558
Q2G0S6   15 1.30435 0.903563 0.161558
Q2G0C2   15 1.30435 0.903563 0.161558
Q2FWF8   16 1.3913 0.903563 0.161558
Q2G000   15 1.30435 0.903563 0.161558
Q2FWX2   23 2 3.07991 0.0107511
Q2FZS2   18 1.56522 0.903563 0.161558
Q2FW16   13 1.13043 0.903563 0.161558
Q2FZI2   8 0.695652 -1.27278 0.943444
Q2G1Q5   17 1.47826 0.903563 0.161558
Q2G1A5   20 1.73913 0.903563 0.161558
Q2G0P7   18 1.56522 0.903563 0.161558
Q2FWV3   17 1.47826 0.903563 0.161558
Q2FW51   16 1.3913 0.903563 0.161558
Q2FVI4   23 2 3.07991 0.0107511
Q2FVN7   17 1.47826 0.903563 0.161558
Q2FWP9   17 1.47826 0.903563 0.161558
Q2FXT2   13 1.13043 0.903563 0.161558
P0A0F4   17 1.47826 0.903563 0.161558
Q2G126   24 2.08696 3.07991 0.0107511
Q2FW82   14 1.21739 0.903563 0.161558
Q2FY44   20 1.73913 0.903563 0.161558
Q2G0N9   21 1.82609 0.903563 0.161558
Q2G0Z9   9 0.782609 -1.27278 0.943444
Q2FV81   20 1.73913 0.903563 0.161558
Q2FYC4   15 1.30435 0.903563 0.161558
Q2G178   20 1.73913 0.903563 0.161558
Q2G079   13 1.13043 0.903563 0.161558
Q2G2B7   21 1.82609 0.903563 0.161558
Q2FVF5   23 2 3.07991 0.0107511
Q2G2W2   17 1.47826 0.903563 0.161558
Q2G1I2   19 1.65217 0.903563 0.161558
Q2G245   6 0.521739 -1.27278 0.943444
Q2G1H7   12 1 0.903563 0.161558
Q2FWF1   19 1.58333 0.903563 0.161558
Q2FZZ9   18 1.5 0.903563 0.161558
Q2G1W3   22 1.83333 0.903563 0.161558
Q2G204   24 2 3.07991 0.0107511
Q2G1H1   17 1.41667 0.903563 0.161558
Q2FXK3   17 1.41667 0.903563 0.161558
Q2G2H8   12 1 0.903563 0.161558
Q2FZP9   20 1.66667 0.903563 0.161558
Q2FWI2   20 1.66667 0.903563 0.161558
Q2FYZ6   13 1.08333 0.903563 0.161558
Q2FXS1   14 1.16667 0.903563 0.161558
Q2G200   19 1.58333 0.903563 0.161558
Q2G2L5   16 1.33333 0.903563 0.161558
Q2FY73   27 2.25 3.07991 0.0107511
Q2G177   12 1 0.903563 0.161558
Q2G2F9   18 1.5 0.903563 0.161558
Q2FV27   22 1.83333 0.903563 0.161558
Q2FZ56   22 1.83333 0.903563 0.161558
Q2FVF3   13 1.08333 0.903563 0.161558
Q2G0B6   19 1.58333 0.903563 0.161558
Q2G2S5   17 1.41667 0.903563 0.161558
Q2FW68   18 1.5 0.903563 0.161558
Q2FWX7   12 1 0.903563 0.161558
Q2FWB6   16 1.33333 0.903563 0.161558
Q2FXA9   22 1.83333 0.903563 0.161558
Q2FXP3   18 1.5 0.903563 0.161558
Q2FUX5   23 1.91667 0.903563 0.161558
Q2FZZ4   12 1 0.903563 0.161558
Q2FX98   22 1.83333 0.903563 0.161558
Q2FV23   19 1.58333 0.903563 0.161558
Q2FUR1   11 0.916667 -1.27278 0.943444
Q2FY49   19 1.58333 0.903563 0.161558
Q2G017   17 1.41667 0.903563 0.161558
Q2G2K9   17 1.41667 0.903563 0.161558
Q2G2N9   13 1.08333 0.903563 0.161558
Q2G0E9   14 1.16667 0.903563 0.161558
Q2FY19   24 2 3.07991 0.0107511
Q2G1E3   15 1.25 0.903563 0.161558
Q2FW17   13 1.08333 0.903563 0.161558
Q2FWK9   19 1.58333 0.903563 0.161558
Q2G2Q6   20 1.66667 0.903563 0.161558
Q2G2Q5   21 1.75 0.903563 0.161558
Q2G1U9   22 1.83333 0.903563 0.161558
Q2G299   10 0.833333 -1.27278 0.943444
Q2FX75   13 1.08333 0.903563 0.161558
Q2G058   23 1.91667 0.903563 0.161558
Q2G0E3   14 1.16667 0.903563 0.161558
Q2FYK0   16 1.33333 0.903563 0.161558
Q2G2K6   16 1.33333 0.903563 0.161558
Q2FYN0   18 1.5 0.903563 0.161558
Q2FVK7   16 1.33333 0.903563 0.161558
Q2FX15   20 1.66667 0.903563 0.161558
Q2FVN9   10 0.833333 -1.27278 0.943444
Q2FWX0   14 1.16667 0.903563 0.161558
Q2G143   20 1.66667 0.903563 0.161558
Q2G0C7   24 2 3.07991 0.0107511
Q2G0K6   15 1.25 0.903563 0.161558
Q2FZZ1   11 0.916667 -1.27278 0.943444
Q2FV13   25 2.08333 3.07991 0.0107511
Q2G128   19 1.58333 0.903563 0.161558
Q2FXU2   15 1.25 0.903563 0.161558
Q2G2R4   14 1.16667 0.903563 0.161558
Q2FXM1   16 1.33333 0.903563 0.161558
Q8KQR1   18 1.5 0.903563 0.161558
Q2G2Q9   20 1.66667 0.903563 0.161558
Q2FVG9   10 0.833333 -1.27278 0.943444
Q2FV56   8 0.666667 -1.27278 0.943444
Q2FWG7   11 0.88 -1.27278 0.943444
Q2G0T1   16 1.28 0.903563 0.161558
Q2FXB9   17 1.36 0.903563 0.161558
Q2FZP3   14 1.12 0.903563 0.161558
Q2FZQ2   13 1.04 0.903563 0.161558
Q2FXS4   28 2.24 3.07991 0.0107511
Q2FZ21   20 1.6 0.903563 0.161558
Q2G2X2   16 1.28 0.903563 0.161558
Q2FZF6   21 1.68 0.903563 0.161558
Q2FYA0   22 1.76 0.903563 0.161558
Q2G2A9   11 0.88 -1.27278 0.943444
Q2FYB9   19 1.52 0.903563 0.161558
Q2FYI4   19 1.52 0.903563 0.161558
Q2FYL4   22 1.76 0.903563 0.161558
Q2G1T0   16 1.28 0.903563 0.161558
Q2FXW7   20 1.6 0.903563 0.161558
Q2FZA1   26 2.08 3.07991 0.0107511
Q2FY76   12 0.96 -1.27278 0.943444
Q2FZ97   28 2.24 3.07991 0.0107511
Q2G1I4   12 0.96 -1.27278 0.943444
Q2FYQ6   10 0.8 -1.27278 0.943444
Q2FXL6   18 1.44 0.903563 0.161558
Q2G2G6   10 0.8 -1.27278 0.943444
Q2FVH1   10 0.8 -1.27278 0.943444
Q2FYA8   17 1.36 0.903563 0.161558
Q2G2M5   25 2 3.07991 0.0107511
Q2FV99   20 1.6 0.903563 0.161558
Q2G105   18 1.44 0.903563 0.161558
Q2FW23   23 1.84 0.903563 0.161558
Q2G012   14 1.12 0.903563 0.161558
Q2G2V5   14 1.12 0.903563 0.161558
Q2FW07   30 2.4 3.07991 0.0107511
Q2G0F2   21 1.68 0.903563 0.161558
Q2FZC9   10 0.8 -1.27278 0.943444
Q2FXE9   16 1.28 0.903563 0.161558
Q2FV47   24 1.92 0.903563 0.161558
Q2G2Q8   22 1.76 0.903563 0.161558
Q2FYE7   16 1.28 0.903563 0.161558
Q2FUT3   20 1.6 0.903563 0.161558
Q2G068   27 2.16 3.07991 0.0107511
Q2G2D3   20 1.6 0.903563 0.161558
Q2FYK4   20 1.6 0.903563 0.161558
Q2FX36   23 1.84 0.903563 0.161558
Q2G0A4   15 1.2 0.903563 0.161558
Q2G080   15 1.2 0.903563 0.161558
Q2FUT1   18 1.44 0.903563 0.161558
Q2FYH3   20 1.6 0.903563 0.161558
Q2FXA7   15 1.2 0.903563 0.161558
Q2G2Y6   19 1.52 0.903563 0.161558
Q2FY55   18 1.44 0.903563 0.161558
Q2FY61   17 1.36 0.903563 0.161558
Q2G0E2   20 1.6 0.903563 0.161558
Q2FVY1   27 2.16 3.07991 0.0107511
Q2FUV1   23 1.84 0.903563 0.161558
Q2FUS9   17 1.36 0.903563 0.161558
Q2G1A1   15 1.2 0.903563 0.161558
P60639   12 0.96 -1.27278 0.943444
Q2FZE9   14 1.12 0.903563 0.161558
Q2G1I9   15 1.2 0.903563 0.161558
Q2FWN0   18 1.44 0.903563 0.161558
Q2FZE3   23 1.84 0.903563 0.161558
Q93Q23   8 0.64 -1.27278 0.943444
Q2FWE9   22 1.76 0.903563 0.161558
Q2FUS1   15 1.2 0.903563 0.161558
Q2FVM5   21 1.68 0.903563 0.161558
Q2G2N7   9 0.72 -1.27278 0.943444
Q2FWG0   13 1.04 0.903563 0.161558
Q2FXV7   13 1.04 0.903563 0.161558
Q2FW69   9 0.72 -1.27278 0.943444
P0A0F8   16 1.28 0.903563 0.161558
Q2G055   17 1.36 0.903563 0.161558
Q2FV37   11 0.88 -1.27278 0.943444
Q2G225   11 0.88 -1.27278 0.943444
Q2FXG2   18 1.44 0.903563 0.161558
Q2FY87   17 1.36 0.903563 0.161558
Q2FWR7   23 1.84 0.903563 0.161558
Q2G1U6   19 1.52 0.903563 0.161558
Q2G006   20 1.6 0.903563 0.161558
Q2G2I6   11 0.846154 -1.27278 0.943444
Q2FWS1   15 1.15385 0.903563 0.161558
Q2FYF5   19 1.46154 0.903563 0.161558
Q2G0F1   21 1.61538 0.903563 0.161558
Q2G0J2   13 1 0.903563 0.161558
Q2FXE3   22 1.69231 0.903563 0.161558
Q2FYV8   26 2 3.07991 0.0107511
Q2G1X6   21 1.61538 0.903563 0.161558
Q2FUP5   21 1.61538 0.903563 0.161558
Q2G1A4   16 1.23077 0.903563 0.161558
Q2G0H9   33 2.53846 3.07991 0.0107511
Q2G0M0   22 1.69231 0.903563 0.161558
Q2FYK6   22 1.69231 0.903563 0.161558
Q2G023   23 1.76923 0.903563 0.161558
Q2G0G2   22 1.69231 0.903563 0.161558
Q2FXC0   19 1.46154 0.903563 0.161558
Q2FXF1   22 1.69231 0.903563 0.161558
Q2FW00   14 1.07692 0.903563 0.161558
Q2G1E7   10 0.769231 -1.27278 0.943444
Q2FWE7   19 1.46154 0.903563 0.161558
Q2FY32   23 1.76923 0.903563 0.161558
Q2FUU0   21 1.61538 0.903563 0.161558
Q2FVU5   20 1.53846 0.903563 0.161558
Q2G062   14 1.07692 0.903563 0.161558
Q2FV26   13 1 0.903563 0.161558
Q2FW97   20 1.53846 0.903563 0.161558
Q2FZY8   13 1 0.903563 0.161558
Q2G277   11 0.846154 -1.27278 0.943444
Q2G0V1   13 1 0.903563 0.161558
Q2FWJ3   24 1.84615 0.903563 0.161558
Q2G2J2   16 1.23077 0.903563 0.161558
Q2FVB0   16 1.23077 0.903563 0.161558
Q2G278   21 1.61538 0.903563 0.161558
Q2G107   19 1.46154 0.903563 0.161558
P0A0M9   23 1.76923 0.903563 0.161558
Q2G067   9 0.692308 -1.27278 0.943444
Q2FV55   19 1.46154 0.903563 0.161558
Q2G1L3   17 1.30769 0.903563 0.161558
Q2G2R0   15 1.15385 0.903563 0.161558
Q2G2T3   14 1.07692 0.903563 0.161558
Q2FWA8   10 0.769231 -1.27278 0.943444
Q2G056   24 1.84615 0.903563 0.161558
Q2FWR1   22 1.69231 0.903563 0.161558
Q2FXP9   14 1.07692 0.903563 0.161558
Q2FZI4   15 1.15385 0.903563 0.161558
Q2G2L7   25 1.92308 0.903563 0.161558
Q2FVG1   11 0.846154 -1.27278 0.943444
Q2G1I7   30 2.30769 3.07991 0.0107511
Q2FVB6   14 1.07692 0.903563 0.161558
Q2G001   20 1.53846 0.903563 0.161558
Q2FUX3   19 1.46154 0.903563 0.161558
Q2G1Q9   19 1.46154 0.903563 0.161558
Q2G2S9   29 2.23077 3.07991 0.0107511
Q2FXZ8   15 1.15385 0.903563 0.161558
Q2FZI7   26 2 3.07991 0.0107511
Q2FUS6   26 2 3.07991 0.0107511
Q2FUZ6   17 1.30769 0.903563 0.161558
Q2FYQ9   12 0.923077 -1.27278 0.943444
Q2FYS8   20 1.53846 0.903563 0.161558
Q2FYS6   12 0.923077 -1.27278 0.943444
Q2FZG6   21 1.61538 0.903563 0.161558
Q2G1L9   12 0.923077 -1.27278 0.943444
Q2FXT3   19 1.46154 0.903563 0.161558
Q2FZN9   23 1.76923 0.903563 0.161558
Q2FW20   21 1.61538 0.903563 0.161558
Q2G0H3   20 1.53846 0.903563 0.161558
Q2FV98   23 1.76923 0.903563 0.161558
Q2FXR7   15 1.15385 0.903563 0.161558
Q2G1T4   24 1.84615 0.903563 0.161558
Q2FW38   18 1.38462 0.903563 0.161558
Q2G2P6   21 1.61538 0.903563 0.161558
Q2FVL7   22 1.69231 0.903563 0.161558
Q2FVY2   23 1.76923 0.903563 0.161558
Q2FYZ0   17 1.30769 0.903563 0.161558
Q2FYW2   15 1.15385 0.903563 0.161558
P60643   12 0.923077 -1.27278 0.943444
Q2G265   25 1.92308 0.903563 0.161558
Q2FV42   11 0.846154 -1.27278 0.943444
Q2FXN0   13 1 0.903563 0.161558
Q2G2D9   16 1.23077 0.903563 0.161558
Q2FV75   16 1.23077 0.903563 0.161558
Q2FYE0   18 1.38462 0.903563 0.161558
Q2FX03   12 0.923077 -1.27278 0.943444
Q2FX89   16 1.23077 0.903563 0.161558
Q2FX43   15 1.15385 0.903563 0.161558
Q2FV69   16 1.18519 0.903563 0.161558
P72360   14 1.03704 0.903563 0.161558
Q2FVQ1   23 1.7037 0.903563 0.161558
Q2FYG7   19 1.40741 0.903563 0.161558
Q2G1J8   15 1.11111 0.903563 0.161558
Q2FW77   12 0.888889 -1.27278 0.943444
Q2FWI4   26 1.92593 0.903563 0.161558
Q2FX62   18 1.33333 0.903563 0.161558
Q2G0U6   23 1.7037 0.903563 0.161558
Q2G0P2   22 1.62963 0.903563 0.161558
Q2G0B8   29 2.14815 3.07991 0.0107511
Q2FVL3   11 0.814815 -1.27278 0.943444
Q2G1K8   18 1.33333 0.903563 0.161558
Q2G2R9   22 1.62963 0.903563 0.161558
Q2G2I3   11 0.814815 -1.27278 0.943444
Q2FY56   11 0.814815 -1.27278 0.943444
Q2G0B1   20 1.48148 0.903563 0.161558
Q2G1T1   21 1.55556 0.903563 0.161558
Q2FVX5   14 1.03704 0.903563 0.161558
Q2G0H8   22 1.62963 0.903563 0.161558
Q2FVT3   20 1.48148 0.903563 0.161558
Q2FWF6   21 1.55556 0.903563 0.161558
Q2FWZ6   26 1.92593 0.903563 0.161558
Q2FZ77   27 2 3.07991 0.0107511
Q2G0H0   27 2 3.07991 0.0107511
Q2G2G7   31 2.2963 3.07991 0.0107511
Q2G117   17 1.25926 0.903563 0.161558
Q2FXG9   20 1.48148 0.903563 0.161558
Q2FWE4   24 1.77778 0.903563 0.161558
Q2FUS0   30 2.22222 3.07991 0.0107511
Q2FWR3   16 1.18519 0.903563 0.161558
Q2FYA9   18 1.33333 0.903563 0.161558
Q2G0Y5   31 2.2963 3.07991 0.0107511
Q2FZZ8   30 2.22222 3.07991 0.0107511
Q2G1Z6   18 1.33333 0.903563 0.161558
Q2FX53   28 2.07407 3.07991 0.0107511
Q2FZC4   21 1.55556 0.903563 0.161558
Q2FUS5   18 1.33333 0.903563 0.161558
Q2G1R0   13 0.962963 -1.27278 0.943444
Q2G0D5   15 1.11111 0.903563 0.161558
Q2FY18   17 1.25926 0.903563 0.161558
Q2FYH8   10 0.740741 -1.27278 0.943444
Q2G1F2   20 1.48148 0.903563 0.161558
Q2G0Q5   23 1.7037 0.903563 0.161558
Q2FVR2   18 1.33333 0.903563 0.161558
Q2FZE7   20 1.48148 0.903563 0.161558
Q2G0I0   27 2 3.07991 0.0107511
Q2G0R1   22 1.62963 0.903563 0.161558
Q2G0L7   19 1.40741 0.903563 0.161558
Q2FWI1   24 1.77778 0.903563 0.161558
Q2G0F7   11 0.814815 -1.27278 0.943444
Q2FXY3   27 2 3.07991 0.0107511
P0A084   29 2.14815 3.07991 0.0107511
Q2G0G5   18 1.33333 0.903563 0.161558
Q2FZE5   14 1.03704 0.903563 0.161558
Q2G0A2   13 0.962963 -1.27278 0.943444
Q2FVE8   10 0.740741 -1.27278 0.943444
Q2G2M8   22 1.62963 0.903563 0.161558
Q2FYH7   12 0.888889 -1.27278 0.943444
Q2FVR8   26 1.92593 0.903563 0.161558
Q2FZU9   29 2.14815 3.07991 0.0107511
Q2FYX7   17 1.25926 0.903563 0.161558
Q2G280   26 1.92593 0.903563 0.161558
Q2FVG5   21 1.55556 0.903563 0.161558
Q2FWX1   28 2.07407 3.07991 0.0107511
Q2FVB3   12 0.888889 -1.27278 0.943444
Q2G2A1   25 1.85185 0.903563 0.161558
Q2G1W7   18 1.33333 0.903563 0.161558
Q2FW36   20 1.48148 0.903563 0.161558
P31337   21 1.55556 0.903563 0.161558
Q2FXB8   13 0.962963 -1.27278 0.943444
Q2G2F3   32 2.37037 3.07991 0.0107511
Q2FYM7   10 0.740741 -1.27278 0.943444
Q2FYB2   18 1.33333 0.903563 0.161558
Q2G2E2   26 1.85714 0.903563 0.161558
Q2G2G9   17 1.21429 0.903563 0.161558
Q2FVC5   22 1.57143 0.903563 0.161558
Q2G0T3   20 1.42857 0.903563 0.161558
Q2G074   12 0.857143 -1.27278 0.943444
Q2G016   27 1.92857 0.903563 0.161558
Q2G0G4   28 2 3.07991 0.0107511
Q2G2K1   22 1.57143 0.903563 0.161558
Q2FXE1   18 1.28571 0.903563 0.161558
Q2FWD2   13 0.928571 -1.27278 0.943444
Q2G1Q0   28 2 3.07991 0.0107511
Q2G073   13 0.928571 -1.27278 0.943444
Q2G1T7   24 1.71429 0.903563 0.161558
Q2FVI3   29 2.07143 3.07991 0.0107511
Q2FZ93   22 1.57143 0.903563 0.161558
Q2FVQ7   31 2.21429 3.07991 0.0107511
Q2G2B9   15 1.07143 0.903563 0.161558
Q2FZN5   15 1.07143 0.903563 0.161558
Q2FY72   20 1.42857 0.903563 0.161558
Q2G0A0   23 1.64286 0.903563 0.161558
Q2FZQ8   10 0.714286 -1.27278 0.943444
Q2FXP1   24 1.71429 0.903563 0.161558
P0A0B7   21 1.5 0.903563 0.161558
Q2FYW0   24 1.71429 0.903563 0.161558
Q2G230   26 1.85714 0.903563 0.161558
Q2G0H5   31 2.21429 3.07991 0.0107511
Q2G0B7   18 1.28571 0.903563 0.161558
Q2G131   16 1.14286 0.903563 0.161558
Q2G0Y4   25 1.78571 0.903563 0.161558
Q2G2L0   23 1.64286 0.903563 0.161558
Q2G101   21 1.5 0.903563 0.161558
Q2G036   21 1.5 0.903563 0.161558
Q2FXN3   13 0.928571 -1.27278 0.943444
Q2FWY2   20 1.42857 0.903563 0.161558
Q2FXK6   26 1.85714 0.903563 0.161558
Q2G2Y3   25 1.78571 0.903563 0.161558
Q2G1P8   27 1.92857 0.903563 0.161558
Q2G0N7   19 1.35714 0.903563 0.161558
Q2FW43   24 1.71429 0.903563 0.161558
Q2G2N4   24 1.71429 0.903563 0.161558
Q2FW59   29 2.07143 3.07991 0.0107511
Q2G1V0   12 0.857143 -1.27278 0.943444
Q2G010   20 1.42857 0.903563 0.161558
Q2FWJ4   10 0.714286 -1.27278 0.943444
Q2FUR3   20 1.42857 0.903563 0.161558
Q2FXE4   31 2.21429 3.07991 0.0107511
Q2FY36   17 1.21429 0.903563 0.161558
Q2G1Q7   33 2.35714 3.07991 0.0107511
Q2FX09   20 1.42857 0.903563 0.161558
Q2G0Z1   26 1.85714 0.903563 0.161558
Q2FWJ1   32 2.28571 3.07991 0.0107511
Q2FUT4   24 1.71429 0.903563 0.161558
Q2FYI1   27 1.92857 0.903563 0.161558
Q2FXQ8   21 1.5 0.903563 0.161558
Q2FUZ0   20 1.42857 0.903563 0.161558
P0A086   25 1.78571 0.903563 0.161558
Q2FZM0   15 1.07143 0.903563 0.161558
Q2FXL3   31 2.21429 3.07991 0.0107511
Q2G2K7   13 0.928571 -1.27278 0.943444
Q2FVL1   13 0.928571 -1.27278 0.943444
Q2FW21   21 1.5 0.903563 0.161558
Q2G201   29 2.07143 3.07991 0.0107511
Q2FVV6   23 1.64286 0.903563 0.161558
Q2FV03   21 1.5 0.903563 0.161558
Q2G2T2   13 0.928571 -1.27278 0.943444
Q2FZ44   21 1.5 0.903563 0.161558
Q2G1N7   21 1.5 0.903563 0.161558
Q2G172   11 0.785714 -1.27278 0.943444
Q2G208   22 1.57143 0.903563 0.161558
Q2FZR7   12 0.857143 -1.27278 0.943444
Q2G2K2   12 0.857143 -1.27278 0.943444
Q2FVA4   26 1.85714 0.903563 0.161558
Q2G0F5   14 1 0.903563 0.161558
Q2G0X0   27 1.92857 0.903563 0.161558
Q2FXU0   19 1.35714 0.903563 0.161558
Q2FXX9   15 1.07143 0.903563 0.161558
Q2G2K8   20 1.42857 0.903563 0.161558
Q2G0X1   24 1.65517 0.903563 0.161558
Q2FXI8   20 1.37931 0.903563 0.161558
Q2G0L1   28 1.93103 0.903563 0.161558
Q2FX07   15 1.03448 0.903563 0.161558
Q2G139   26 1.7931 0.903563 0.161558
Q2FUV5   26 1.7931 0.903563 0.161558
Q2FVD0   22 1.51724 0.903563 0.161558
Q2FX10   18 1.24138 0.903563 0.161558
Q2G1W5   25 1.72414 0.903563 0.161558
Q2G1Y7   22 1.51724 0.903563 0.161558
Q2G190   25 1.72414 0.903563 0.161558
Q2FV59   14 0.965517 -1.27278 0.943444
Q2FZS3   19 1.31034 0.903563 0.161558
Q2FX90   19 1.31034 0.903563 0.161558
Q2FW85   12 0.827586 -1.27278 0.943444
Q2FZ65   27 1.86207 0.903563 0.161558
Q2FXJ7   30 2.06897 3.07991 0.0107511
Q2FVW2   20 1.37931 0.903563 0.161558
Q2G0H4   33 2.27586 3.07991 0.0107511
Q2FVV4   14 0.965517 -1.27278 0.943444
Q2FUR9   14 0.965517 -1.27278 0.943444
Q2FW06   22 1.51724 0.903563 0.161558
Q2FY84   17 1.17241 0.903563 0.161558
Q2G132   26 1.7931 0.903563 0.161558
Q2G0C9   27 1.86207 0.903563 0.161558
Q2G2N1   12 0.827586 -1.27278 0.943444
Q2FVF2   13 0.896552 -1.27278 0.943444
Q2FZ30   18 1.24138 0.903563 0.161558
Q2FXX8   28 1.93103 0.903563 0.161558
Q2FZX6   22 1.51724 0.903563 0.161558
Q2G1Z2   15 1.03448 0.903563 0.161558
Q2G0G7   31 2.13793 3.07991 0.0107511
Q2FV53   22 1.51724 0.903563 0.161558
Q2FV28   22 1.51724 0.903563 0.161558
Q2G097   26 1.7931 0.903563 0.161558
Q2FZC5   26 1.7931 0.903563 0.161558
Q2FY77   25 1.72414 0.903563 0.161558
Q2FVA9   24 1.65517 0.903563 0.161558
Q2G2W5   14 0.965517 -1.27278 0.943444
Q2FX97   23 1.58621 0.903563 0.161558
Q2G1F3   26 1.7931 0.903563 0.161558
Q2FYU1   16 1.10345 0.903563 0.161558
Q2FUP6   19 1.31034 0.903563 0.161558
Q2G2U7   16 1.10345 0.903563 0.161558
Q2FY09   30 2.06897 3.07991 0.0107511
Q2G1J6   22 1.51724 0.903563 0.161558
Q2G059   24 1.65517 0.903563 0.161558
Q2FVK5   8 0.551724 -1.27278 0.943444
Q2G0H7   27 1.86207 0.903563 0.161558
Q2FWN2   16 1.10345 0.903563 0.161558
Q2FYV7   27 1.86207 0.903563 0.161558
Q2G236   26 1.7931 0.903563 0.161558
Q2FZR6   12 0.827586 -1.27278 0.943444
Q2G1P9   27 1.86207 0.903563 0.161558
Q2G0R9   37 2.55172 3.07991 0.0107511
Q2FUZ9   23 1.58621 0.903563 0.161558
Q2FVP2   23 1.58621 0.903563 0.161558
Q2FXC8   27 1.86207 0.903563 0.161558
Q2FVC4   24 1.65517 0.903563 0.161558
Q2FZ29   21 1.44828 0.903563 0.161558
Q2FYR8   21 1.4 0.903563 0.161558
Q2FY23   25 1.66667 0.903563 0.161558
Q2G0D4   26 1.73333 0.903563 0.161558
Q2FZ38   24 1.6 0.903563 0.161558
Q2FXH1   16 1.06667 0.903563 0.161558
Q2FXZ9   20 1.33333 0.903563 0.161558
Q2G1V3   12 0.8 -1.27278 0.943444
Q2FVZ0   15 1 0.903563 0.161558
Q2FV95   11 0.733333 -1.27278 0.943444
Q2G196   29 1.93333 0.903563 0.161558
Q2FZ61   29 1.93333 0.903563 0.161558
Q2FW27   23 1.53333 0.903563 0.161558
Q2FWH2   20 1.33333 0.903563 0.161558
Q2FZQ9   12 0.8 -1.27278 0.943444
Q2FWQ9   29 1.93333 0.903563 0.161558
Q2G1N5   12 0.8 -1.27278 0.943444
Q2FZP8   16 1.06667 0.903563 0.161558
Q2FXC2   28 1.86667 0.903563 0.161558
Q2G0X9   17 1.13333 0.903563 0.161558
Q2FX08   14 0.933333 -1.27278 0.943444
Q2FUV2   22 1.46667 0.903563 0.161558
Q2FZT8   19 1.26667 0.903563 0.161558
Q2G2N2   11 0.733333 -1.27278 0.943444
Q2G0M1   33 2.2 3.07991 0.0107511
Q2FVX8   21 1.4 0.903563 0.161558
Q2G220   26 1.73333 0.903563 0.161558
Q2FW37   24 1.6 0.903563 0.161558
Q2G203   30 2 3.07991 0.0107511
Q2FY89   18 1.2 0.903563 0.161558
Q2G1K7   32 2.13333 3.07991 0.0107511
Q2G013   11 0.733333 -1.27278 0.943444
Q2FV91   13 0.866667 -1.27278 0.943444
Q2FW92   26 1.73333 0.903563 0.161558
Q2G1U5   33 2.2 3.07991 0.0107511
Q2G2A6   21 1.4 0.903563 0.161558
Q2G0G9   29 1.93333 0.903563 0.161558
P0A088   19 1.26667 0.903563 0.161558
Q2G0B4   15 1 0.903563 0.161558
Q2G0X7   21 1.4 0.903563 0.161558
Q2G0S0   24 1.6 0.903563 0.161558
Q2FW12   27 1.8 0.903563 0.161558
Q2G0J7   26 1.73333 0.903563 0.161558
Q2FW76   15 1 0.903563 0.161558
Q2G1Z7   26 1.73333 0.903563 0.161558
Q2G2S1   29 1.93333 0.903563 0.161558
Q2G1B1   27 1.8 0.903563 0.161558
Q2FVP3   15 1 0.903563 0.161558
Q2G1V1   27 1.8 0.903563 0.161558
Q2G1H8   26 1.73333 0.903563 0.161558
Q2G149   27 1.8 0.903563 0.161558
Q2FXC7   24 1.6 0.903563 0.161558
Q2G019   23 1.53333 0.903563 0.161558
Q2FWL6   23 1.53333 0.903563 0.161558
Q2G199   13 0.866667 -1.27278 0.943444
Q2FY41   13 0.866667 -1.27278 0.943444
Q2FX33   30 2 3.07991 0.0107511
Q2G181   37 2.46667 3.07991 0.0107511
Q2FVT1   12 0.8 -1.27278 0.943444
Q2G0Z5   28 1.86667 0.903563 0.161558
Q2FZC7   28 1.86667 0.903563 0.161558
Q2G1U0   24 1.6 0.903563 0.161558
Q2FW18   23 1.53333 0.903563 0.161558
Q2G0H1   26 1.73333 0.903563 0.161558
Q2FX22   18 1.2 0.903563 0.161558
Q2G157   19 1.26667 0.903563 0.161558
Q2G2J5   28 1.86667 0.903563 0.161558
Q2FZH9   14 0.933333 -1.27278 0.943444
Q2FZA6   12 0.8 -1.27278 0.943444
Q2G1N6   13 0.866667 -1.27278 0.943444
Q2FVR4   27 1.8 0.903563 0.161558
Q2FY13   24 1.6 0.903563 0.161558
Q2G025   24 1.6 0.903563 0.161558
Q2FV36   14 0.933333 -1.27278 0.943444
Q2G0W9   27 1.8 0.903563 0.161558
Q2G0L0   30 2 3.07991 0.0107511
Q2FUR2   25 1.66667 0.903563 0.161558
Q2FVJ9   30 2 3.07991 0.0107511
Q2G1S8   25 1.6129 0.903563 0.161558
Q2FVJ5   26 1.67742 0.903563 0.161558
Q2FZ39   25 1.6129 0.903563 0.161558
Q2FWP6   21 1.35484 0.903563 0.161558
Q2FVB4   37 2.3871 3.07991 0.0107511
Q2G0V7   23 1.48387 0.903563 0.161558
Q2FUV4   26 1.67742 0.903563 0.161558
Q2FYG5   26 1.67742 0.903563 0.161558
Q2FW71   14 0.903226 -1.27278 0.943444
Q2FZB1   21 1.35484 0.903563 0.161558
Q2G0Y9   26 1.67742 0.903563 0.161558
Q2G0X4   22 1.41935 0.903563 0.161558
Q2FZL2   23 1.48387 0.903563 0.161558
Q2FVS1   21 1.35484 0.903563 0.161558
Q2G099   21 1.35484 0.903563 0.161558
Q2FZN0   29 1.87097 0.903563 0.161558
Q2FZ50   18 1.16129 0.903563 0.161558
Q2G0X8   24 1.54839 0.903563 0.161558
Q2G167   31 2 3.07991 0.0107511
Q2G086   22 1.41935 0.903563 0.161558
Q2G0D0   35 2.25806 3.07991 0.0107511
Q2FWG3   24 1.54839 0.903563 0.161558
Q2G228   27 1.74194 0.903563 0.161558
Q2FWW8   24 1.54839 0.903563 0.161558
Q2FYL0   27 1.74194 0.903563 0.161558
Q2FXX2   23 1.48387 0.903563 0.161558
Q2G0C4   13 0.83871 -1.27278 0.943444
Q2FZA2   19 1.22581 0.903563 0.161558
Q2FWL0   24 1.54839 0.903563 0.161558
Q2FUY9   26 1.67742 0.903563 0.161558
Q2G0T8   26 1.67742 0.903563 0.161558
Q2FWK0   22 1.41935 0.903563 0.161558
Q2G0D9   22 1.41935 0.903563 0.161558
Q2FZF3   21 1.35484 0.903563 0.161558
Q2FZ17   32 2.06452 3.07991 0.0107511
Q2G0T6   29 1.87097 0.903563 0.161558
Q2G140   14 0.903226 -1.27278 0.943444
Q2G2F2   9 0.580645 -1.27278 0.943444
Q2FXG0   26 1.67742 0.903563 0.161558
Q2FWR4   23 1.48387 0.903563 0.161558
Q2G195   18 1.16129 0.903563 0.161558
Q2FVY4   27 1.74194 0.903563 0.161558
Q2G1I6   33 2.12903 3.07991 0.0107511
Q2FVD5   15 0.967742 -1.27278 0.943444
Q2FZM1   27 1.74194 0.903563 0.161558
Q2FVG0   30 1.93548 0.903563 0.161558
Q2FZM7   25 1.6129 0.903563 0.161558
Q2FZB2   18 1.16129 0.903563 0.161558
Q2G287   22 1.41935 0.903563 0.161558
Q2FWG4   14 0.903226 -1.27278 0.943444
Q2G2B3   16 1.03226 0.903563 0.161558
Q2FY48   25 1.6129 0.903563 0.161558
Q9ZNI1   23 1.48387 0.903563 0.161558
Q2FV94   35 2.25806 3.07991 0.0107511
Q2G2X5   11 0.709677 -1.27278 0.943444
Q2FVX6   30 1.93548 0.903563 0.161558
Q2G060   29 1.87097 0.903563 0.161558
Q2FVG2   17 1.09677 0.903563 0.161558
Q2G1Q1   34 2.19355 3.07991 0.0107511
Q2G1F1   23 1.48387 0.903563 0.161558
Q2FXC5   27 1.74194 0.903563 0.161558
Q2G2B0   11 0.709677 -1.27278 0.943444
Q2FXR6   13 0.83871 -1.27278 0.943444
Q2FXE0   32 2.06452 3.07991 0.0107511
Q2FUY3   30 1.93548 0.903563 0.161558
Q2G1S6   20 1.29032 0.903563 0.161558
Q2FVE9   11 0.709677 -1.27278 0.943444
Q2FVU7   21 1.35484 0.903563 0.161558
Q2FVM7   21 1.35484 0.903563 0.161558
Q2FVU6   14 0.903226 -1.27278 0.943444
Q2FVA1   35 2.25806 3.07991 0.0107511
Q2FWB8   28 1.80645 0.903563 0.161558
Q2FYR5   25 1.6129 0.903563 0.161558
Q2G261   20 1.29032 0.903563 0.161558
Q2G264   35 2.25806 3.07991 0.0107511
Q2G0U4   19 1.22581 0.903563 0.161558
Q2G226   15 0.967742 -1.27278 0.943444
Q2FZT7   16 1.03226 0.903563 0.161558
Q2FXJ4   16 1.03226 0.903563 0.161558
Q2G047   20 1.29032 0.903563 0.161558
Q2FWD9   24 1.54839 0.903563 0.161558
Q2FZH2   26 1.67742 0.903563 0.161558
Q2G044   26 1.67742 0.903563 0.161558
Q2FVZ8   13 0.83871 -1.27278 0.943444
Q2G1C5   14 0.903226 -1.27278 0.943444
Q2G1Z1   18 1.16129 0.903563 0.161558
Q2G135   21 1.35484 0.903563 0.161558
Q2FVE5   27 1.74194 0.903563 0.161558
Q2FZ70   32 2.06452 3.07991 0.0107511
Q2G2A0   33 2.12903 3.07991 0.0107511
Q2G224   24 1.5 0.903563 0.161558
P0A0K3   26 1.625 0.903563 0.161558
Q2G1A8   29 1.8125 0.903563 0.161558
Q2G1P5   14 0.875 -1.27278 0.943444
Q2FV93   11 0.6875 -1.27278 0.943444
Q2FXC4   25 1.5625 0.903563 0.161558
Q2FY74   23 1.4375 0.903563 0.161558
Q2G1M1   23 1.4375 0.903563 0.161558
Q9EZ11   20 1.25 0.903563 0.161558
Q2FZB3   23 1.4375 0.903563 0.161558
Q2G1V2   21 1.3125 0.903563 0.161558
Q2FVM8   16 1 0.903563 0.161558
Q2FVR1   32 2 3.07991 0.0107511
Q2FXC3   28 1.75 0.903563 0.161558
Q2FUV6   26 1.625 0.903563 0.161558
Q2G1D7   28 1.75 0.903563 0.161558
Q2FXR2   25 1.5625 0.903563 0.161558
Q2FW83   16 1 0.903563 0.161558
Q2G2X7   21 1.3125 0.903563 0.161558
Q2FVM4   10 0.625 -1.27278 0.943444
P0A0J3   21 1.3125 0.903563 0.161558
Q2G2L8   19 1.1875 0.903563 0.161558
Q2FZ27   25 1.5625 0.903563 0.161558
Q2FZ53   21 1.3125 0.903563 0.161558
Q2G154   33 2.0625 3.07991 0.0107511
Q2FZS4   15 0.9375 -1.27278 0.943444
Q2FYQ5   11 0.6875 -1.27278 0.943444
Q2FZL6   28 1.75 0.903563 0.161558
Q2FWB9   29 1.8125 0.903563 0.161558
Q2FUQ4   28 1.75 0.903563 0.161558
Q2G293   35 2.1875 3.07991 0.0107511
Q2FZS5   36 2.25 3.07991 0.0107511
Q2FYP9   11 0.6875 -1.27278 0.943444
Q2G0K7   23 1.4375 0.903563 0.161558
Q2FVV2   19 1.1875 0.903563 0.161558
Q2FVN0   26 1.625 0.903563 0.161558
Q2FX00   29 1.8125 0.903563 0.161558
Q2G1I0   18 1.125 0.903563 0.161558
Q2FXI2   25 1.5625 0.903563 0.161558
Q2G2X1   17 1.0625 0.903563 0.161558
Q2FYG6   16 1 0.903563 0.161558
Q2FXH0   27 1.6875 0.903563 0.161558
Q2FXU7   26 1.625 0.903563 0.161558
Q2G170   24 1.5 0.903563 0.161558
Q2FVQ9   26 1.625 0.903563 0.161558
Q2FWV2   23 1.4375 0.903563 0.161558
Q2FVI5   14 0.875 -1.27278 0.943444
Q2FUW0   28 1.75 0.903563 0.161558
Q2FXB7   30 1.875 0.903563 0.161558
Q2G0J8   35 2.1875 3.07991 0.0107511
Q2FXB5   24 1.5 0.903563 0.161558
Q2FYE9   10 0.625 -1.27278 0.943444
Q2FVE2   21 1.3125 0.903563 0.161558
Q2G2V6   29 1.8125 0.903563 0.161558
O08387   18 1.125 0.903563 0.161558
Q2FZ14   20 1.25 0.903563 0.161558
Q2FXW3   25 1.5625 0.903563 0.161558
Q2FYQ8   32 2 3.07991 0.0107511
Q2G2D6   23 1.4375 0.903563 0.161558
Q2G2T7   30 1.875 0.903563 0.161558
Q2FYP8   17 1.0625 0.903563 0.161558
Q2FZ25   21 1.3125 0.903563 0.161558
Q2FY65   26 1.625 0.903563 0.161558
Q2G2T1   23 1.4375 0.903563 0.161558
Q2G1N0   15 0.9375 -1.27278 0.943444
Q2G110   14 0.875 -1.27278 0.943444
Q2G1E1   24 1.5 0.903563 0.161558
Q2G2F1   34 2.125 3.07991 0.0107511
Q2FXE8   21 1.3125 0.903563 0.161558
Q2FZ06   29 1.8125 0.903563 0.161558
Q2FVH2   14 0.875 -1.27278 0.943444
Q2FYV6   29 1.8125 0.903563 0.161558
Q2FZJ3   31 1.87879 0.903563 0.161558
Q2G095   23 1.39394 0.903563 0.161558
Q2G2Y0   23 1.39394 0.903563 0.161558
Q2G2W3   27 1.63636 0.903563 0.161558
Q2FY07   29 1.75758 0.903563 0.161558
Q2FXW8   24 1.45455 0.903563 0.161558
Q2FUR6   35 2.12121 3.07991 0.0107511
Q2FVW6   15 0.909091 -1.27278 0.943444
Q2G1X0   19 1.15152 0.903563 0.161558
Q2G1F6   12 0.727273 -1.27278 0.943444
Q2FVK8   31 1.87879 0.903563 0.161558
Q2G158   25 1.51515 0.903563 0.161558
Q2G118   26 1.57576 0.903563 0.161558
Q2G077   15 0.909091 -1.27278 0.943444
Q2G0E0   28 1.69697 0.903563 0.161558
Q2G263   24 1.45455 0.903563 0.161558
Q2FUU1   23 1.39394 0.903563 0.161558
Q2G1X7   24 1.45455 0.903563 0.161558
Q2G1C0   30 1.81818 0.903563 0.161558
Q2FVB9   17 1.0303 0.903563 0.161558
Q2G273   21 1.27273 0.903563 0.161558
Q53726   22 1.33333 0.903563 0.161558
Q2G2W9   24 1.45455 0.903563 0.161558
Q2FZ22   30 1.81818 0.903563 0.161558
Q2G2U1   23 1.39394 0.903563 0.161558
Q2FXW6   21 1.27273 0.903563 0.161558
Q2G0P9   15 0.909091 -1.27278 0.943444
Q2FYE3   26 1.57576 0.903563 0.161558
Q2FXU3   24 1.45455 0.903563 0.161558
Q2G052   27 1.63636 0.903563 0.161558
Q2FZM6   25 1.51515 0.903563 0.161558
Q2FX25   24 1.45455 0.903563 0.161558
Q2FX05   29 1.75758 0.903563 0.161558
Q2G1P2   16 0.969697 -1.27278 0.943444
Q2G2C4   28 1.69697 0.903563 0.161558
Q2G165   12 0.727273 -1.27278 0.943444
Q2FXK8   9 0.545455 -1.27278 0.943444
Q2FWP1   29 1.75758 0.903563 0.161558
Q2FVU1   12 0.727273 -1.27278 0.943444
Q2FZ78   27 1.63636 0.903563 0.161558
Q2G0P0   31 1.87879 0.903563 0.161558
Q2FXX3   12 0.727273 -1.27278 0.943444
Q2FVX2   31 1.87879 0.903563 0.161558
Q2G0Q7   22 1.33333 0.903563 0.161558
Q2FXS6   23 1.39394 0.903563 0.161558
Q2FUZ1   35 2.12121 3.07991 0.0107511
Q2FZ87   23 1.39394 0.903563 0.161558
Q2FXF4   22 1.33333 0.903563 0.161558
Q2G1G4   19 1.15152 0.903563 0.161558
Q2FWE6   28 1.69697 0.903563 0.161558
Q2G2U2   25 1.51515 0.903563 0.161558
Q2FY17   30 1.81818 0.903563 0.161558
Q2FVU3   22 1.33333 0.903563 0.161558
Q2FVK1   20 1.21212 0.903563 0.161558
Q2G0K5   27 1.63636 0.903563 0.161558
Q2G2X8   21 1.27273 0.903563 0.161558
Q2FYZ7   19 1.15152 0.903563 0.161558
Q2FWG1   32 1.93939 0.903563 0.161558
Q2G1Q6   24 1.45455 0.903563 0.161558
Q2G2X9   25 1.51515 0.903563 0.161558
Q2FWN9   17 1.0303 0.903563 0.161558
Q2FYZ2   26 1.57576 0.903563 0.161558
Q2FZJ1   25 1.51515 0.903563 0.161558
Q2G002   21 1.27273 0.903563 0.161558
Q2FVL4   35 2.12121 3.07991 0.0107511
Q2G2M7   28 1.69697 0.903563 0.161558
Q2FWH6   22 1.33333 0.903563 0.161558
Q2FXQ3   26 1.57576 0.903563 0.161558
Q2G129   13 0.787879 -1.27278 0.943444
Q7BHL7   31 1.87879 0.903563 0.161558
Q2FZ71   24 1.45455 0.903563 0.161558
Q2FZ88   24 1.41176 0.903563 0.161558
Q2FV22   27 1.58824 0.903563 0.161558
Q2FYM3   26 1.52941 0.903563 0.161558
Q2FY06   25 1.47059 0.903563 0.161558
Q2FXB0   19 1.11765 0.903563 0.161558
Q2FX87   34 2 3.07991 0.0107511
Q2FZ33   28 1.64706 0.903563 0.161558
Q2G0J1   31 1.82353 0.903563 0.161558
Q2FUT7   30 1.76471 0.903563 0.161558
Q2FZH1   25 1.47059 0.903563 0.161558
Q2FVX3   36 2.11765 3.07991 0.0107511
Q2FWC6   28 1.64706 0.903563 0.161558
Q2FXN6   25 1.47059 0.903563 0.161558
Q2FY79   25 1.47059 0.903563 0.161558
Q2FZ23   27 1.58824 0.903563 0.161558
Q2FVF1   30 1.76471 0.903563 0.161558
Q2FWM5   23 1.35294 0.903563 0.161558
Q2G061   22 1.29412 0.903563 0.161558
Q2FWL7   20 1.17647 0.903563 0.161558
Q2FVK3   17 1 0.903563 0.161558
Q2FX19   17 1 0.903563 0.161558
Q2G2U6   25 1.47059 0.903563 0.161558
Q2G1S5   22 1.29412 0.903563 0.161558
Q2FVS9   28 1.64706 0.903563 0.161558
Q2G1M7   24 1.41176 0.903563 0.161558
Q2FW50   29 1.70588 0.903563 0.161558
Q2G2L1   29 1.70588 0.903563 0.161558
Q2FWB1   29 1.70588 0.903563 0.161558
Q2FXA8   30 1.76471 0.903563 0.161558
Q2FV20   32 1.88235 0.903563 0.161558
Q2FUY1   30 1.76471 0.903563 0.161558
Q2FYJ1   26 1.52941 0.903563 0.161558
Q2G043   22 1.29412 0.903563 0.161558
Q2FZ43   26 1.52941 0.903563 0.161558
Q9KJN4   24 1.41176 0.903563 0.161558
Q2G194   18 1.05882 0.903563 0.161558
Q2G0F0   35 2.05882 3.07991 0.0107511
Q2G2G2   23 1.35294 0.903563 0.161558
Q2G0I8   35 2.05882 3.07991 0.0107511
Q2FXG5   27 1.58824 0.903563 0.161558
Q2G2S6   24 1.41176 0.903563 0.161558
Q53700   29 1.70588 0.903563 0.161558
Q2G0D8   33 1.94118 0.903563 0.161558
P60430   17 1 0.903563 0.161558
Q2FV41   26 1.52941 0.903563 0.161558
Q2FXZ5   24 1.41176 0.903563 0.161558
Q2FZL0   17 1 0.903563 0.161558
Q2FY99   22 1.29412 0.903563 0.161558
Q2FX95   24 1.41176 0.903563 0.161558
Q2FYR6   23 1.35294 0.903563 0.161558
Q2FUW2   22 1.29412 0.903563 0.161558
Q2FVL2   32 1.88235 0.903563 0.161558
Q2G2L4   13 0.764706 -1.27278 0.943444
Q2FXB1   19 1.11765 0.903563 0.161558
Q2FZY7   31 1.82353 0.903563 0.161558
Q2FVN1   14 0.823529 -1.27278 0.943444
Q2G1S1   28 1.64706 0.903563 0.161558
Q2FXK4   24 1.41176 0.903563 0.161558
Q2FXM6   31 1.82353 0.903563 0.161558
Q2FZJ6   30 1.76471 0.903563 0.161558
Q2FVT4   23 1.35294 0.903563 0.161558
Q2FYW1   19 1.11765 0.903563 0.161558
Q2FYZ3   27 1.58824 0.903563 0.161558
Q2FXX5   24 1.41176 0.903563 0.161558
Q2FWM4   18 1.05882 0.903563 0.161558
Q2G2L3   24 1.41176 0.903563 0.161558
Q2FYR3   24 1.41176 0.903563 0.161558
Q2G0I9   33 1.94118 0.903563 0.161558
Q2G0M2   19 1.11765 0.903563 0.161558
Q2G272   20 1.17647 0.903563 0.161558
Q2FXL4   34 2 3.07991 0.0107511
Q2G0U9   29 1.70588 0.903563 0.161558
Q2FVE4   24 1.41176 0.903563 0.161558
Q2FVC6   32 1.88235 0.903563 0.161558
Q2FV19   26 1.52941 0.903563 0.161558
Q2G0S8   34 2 3.07991 0.0107511
Q2G2G3   17 1 0.903563 0.161558
Q2G2X0   27 1.54286 0.903563 0.161558
Q2G0F3   29 1.65714 0.903563 0.161558
Q2G037   27 1.54286 0.903563 0.161558
Q2G1G6   22 1.25714 0.903563 0.161558
Q2FWP0   17 0.971429 -1.27278 0.943444
Q2FY29   24 1.37143 0.903563 0.161558
Q2FXQ4   15 0.857143 -1.27278 0.943444
Q2G0S7   28 1.6 0.903563 0.161558
Q2FZX7   24 1.37143 0.903563 0.161558
Q2G0E6   12 0.685714 -1.27278 0.943444
Q2FY37   32 1.82857 0.903563 0.161558
Q2FYQ0   33 1.88571 0.903563 0.161558
Q2FUV3   28 1.6 0.903563 0.161558
Q2FYV2   30 1.71429 0.903563 0.161558
Q2FVS4   20 1.14286 0.903563 0.161558
Q2G2M3   23 1.31429 0.903563 0.161558
Q2FVM6   21 1.2 0.903563 0.161558
Q2G292   29 1.65714 0.903563 0.161558
Q2FXH7   24 1.37143 0.903563 0.161558
Q2FYQ7   33 1.88571 0.903563 0.161558
Q2FWG2   38 2.17143 3.07991 0.0107511
Q2G159   30 1.71429 0.903563 0.161558
Q2FX96   28 1.6 0.903563 0.161558
Q2FV83   33 1.88571 0.903563 0.161558
Q2G2D8   23 1.31429 0.903563 0.161558
Q2FYJ4   11 0.628571 -1.27278 0.943444
Q2G1E8   9 0.514286 -1.27278 0.943444
Q2FVK2   19 1.08571 0.903563 0.161558
Q2FZP1   17 0.971429 -1.27278 0.943444
Q2FXI0   29 1.65714 0.903563 0.161558
Q2G134   13 0.742857 -1.27278 0.943444
Q2FZZ6   27 1.54286 0.903563 0.161558
Q2G1Z3   38 2.17143 3.07991 0.0107511
Q2G030   25 1.42857 0.903563 0.161558
Q2FV21   26 1.48571 0.903563 0.161558
Q9RQP6   14 0.8 -1.27278 0.943444
Q2FZ62   22 1.25714 0.903563 0.161558
Q2FZQ7   23 1.31429 0.903563 0.161558
Q2G0F4   19 1.08571 0.903563 0.161558
Q2FWE0   26 1.48571 0.903563 0.161558
Q2FVS0   15 0.857143 -1.27278 0.943444
Q2FUT6   34 1.94286 0.903563 0.161558
Q2FUQ5   24 1.37143 0.903563 0.161558
Q2FZJ9   29 1.65714 0.903563 0.161558
Q2FY81   29 1.65714 0.903563 0.161558
Q2G0K8   25 1.42857 0.903563 0.161558
Q2G262   13 0.742857 -1.27278 0.943444
Q2G0E1   30 1.71429 0.903563 0.161558
Q2FWD3   27 1.54286 0.903563 0.161558
Q2FXA4   22 1.25714 0.903563 0.161558
Q2FVF0   37 2.11429 3.07991 0.0107511
Q2FWW9   33 1.88571 0.903563 0.161558
Q2FZ54   33 1.88571 0.903563 0.161558
P0A0J0   13 0.742857 -1.27278 0.943444
Q2G1G1   31 1.77143 0.903563 0.161558
Q2FWA1   33 1.88571 0.903563 0.161558
Q2FXN1   26 1.48571 0.903563 0.161558
Q2G2T4   33 1.88571 0.903563 0.161558
Q2FZW9   21 1.2 0.903563 0.161558
Q2FV90   24 1.37143 0.903563 0.161558
Q2FWB3   24 1.37143 0.903563 0.161558
Q2G0Q0   20 1.14286 0.903563 0.161558
Q2FY10   20 1.14286 0.903563 0.161558
Q2FXM0   29 1.65714 0.903563 0.161558
Q2G1S2   23 1.31429 0.903563 0.161558
Q2FXY5   25 1.38889 0.903563 0.161558
Q2FXV3   29 1.61111 0.903563 0.161558
Q2FXG3   28 1.55556 0.903563 0.161558
Q2FVA8   29 1.61111 0.903563 0.161558
Q2G2C2   25 1.38889 0.903563 0.161558
Q2FYU2   29 1.61111 0.903563 0.161558
Q2FYK5   30 1.66667 0.903563 0.161558
Q2FW35   32 1.77778 0.903563 0.161558
Q2FY52   37 2.05556 3.07991 0.0107511
Q9RQP9   31 1.72222 0.903563 0.161558
Q2G039   30 1.66667 0.903563 0.161558
Q2G1E4   27 1.5 0.903563 0.161558
Q2G0B0   33 1.83333 0.903563 0.161558
Q2FXI7   31 1.72222 0.903563 0.161558
Q2FWN7   33 1.83333 0.903563 0.161558
Q2FV66   25 1.38889 0.903563 0.161558
Q2FYJ5   14 0.777778 -1.27278 0.943444
Q2FYC9   15 0.833333 -1.27278 0.943444
Q2FZC6   22 1.22222 0.903563 0.161558
Q2FXW4   30 1.66667 0.903563 0.161558
Q2FXI1   33 1.83333 0.903563 0.161558
Q2FZF9   29 1.61111 0.903563 0.161558
Q2G171   13 0.722222 -1.27278 0.943444
Q2G2P8   32 1.77778 0.903563 0.161558
Q2G2V9   32 1.77778 0.903563 0.161558
Q2FV31   29 1.61111 0.903563 0.161558
Q9KJN3   21 1.16667 0.903563 0.161558
Q2FZV5   11 0.611111 -1.27278 0.943444
Q2FWC4   32 1.77778 0.903563 0.161558
Q2FYT0   14 0.777778 -1.27278 0.943444
Q2G145   23 1.27778 0.903563 0.161558
Q2G0J0   36 2 3.07991 0.0107511
Q2FZQ3   20 1.11111 0.903563 0.161558
Q2FYE5   38 2.11111 3.07991 0.0107511
Q2FWN5   19 1.05556 0.903563 0.161558
Q2FY24   24 1.33333 0.903563 0.161558
Q2FVW7   25 1.38889 0.903563 0.161558
Q2FZ91   28 1.55556 0.903563 0.161558
Q2FWL2   30 1.66667 0.903563 0.161558
Q2FZQ6   26 1.44444 0.903563 0.161558
P02976   14 0.777778 -1.27278 0.943444
Q2G0R7   13 0.722222 -1.27278 0.943444
Q2FUU2   32 1.77778 0.903563 0.161558
Q2FZG1   29 1.61111 0.903563 0.161558
Q2G0Z4   14 0.777778 -1.27278 0.943444
Q2FZ81   25 1.38889 0.903563 0.161558
Q2G2J8   31 1.72222 0.903563 0.161558
Q2FZD7   27 1.5 0.903563 0.161558
Q2G288   24 1.33333 0.903563 0.161558
Q2FW52   35 1.94444 0.903563 0.161558
Q2FVX4   29 1.61111 0.903563 0.161558
Q2FVN5   12 0.666667 -1.27278 0.943444
Q2FY88   28 1.55556 0.903563 0.161558
Q2FWC9   31 1.72222 0.903563 0.161558
Q2FZS7   30 1.66667 0.903563 0.161558
Q2FZ63   33 1.83333 0.903563 0.161558
Q2G1L8   33 1.83333 0.903563 0.161558
Q2FV17   30 1.66667 0.903563 0.161558
Q2FVT8   20 1.11111 0.903563 0.161558
Q2G0W8   29 1.61111 0.903563 0.161558
Q2FV07   22 1.22222 0.903563 0.161558
Q2G0Q1   29 1.61111 0.903563 0.161558
Q2FY69   28 1.55556 0.903563 0.161558
Q2FZ75   21 1.16667 0.903563 0.161558
Q2G0E5   24 1.33333 0.903563 0.161558
Q2G233   27 1.5 0.903563 0.161558
Q2FWE1   27 1.5 0.903563 0.161558
Q2FVZ2   30 1.66667 0.903563 0.161558
Q2FYE2   31 1.72222 0.903563 0.161558
Q2G1K6   26 1.40541 0.903563 0.161558
Q2FVT0   31 1.67568 0.903563 0.161558
Q2G0Q9   31 1.67568 0.903563 0.161558
Q2FZ89   34 1.83784 0.903563 0.161558
Q2FVR0   29 1.56757 0.903563 0.161558
Q2FZD9   24 1.2973 0.903563 0.161558
Q2FX85   16 0.864865 -1.27278 0.943444
Q2G1B0   24 1.2973 0.903563 0.161558
Q2G2E4   11 0.594595 -1.27278 0.943444
Q2FYK7   30 1.62162 0.903563 0.161558
Q2FZ13   28 1.51351 0.903563 0.161558
Q2FZE6   29 1.56757 0.903563 0.161558
Q2FVI2   27 1.45946 0.903563 0.161558
Q2FZE0   36 1.94595 0.903563 0.161558
Q2FV38   26 1.40541 0.903563 0.161558
Q2FXE2   28 1.51351 0.903563 0.161558
Q2G1Q2   37 2 3.07991 0.0107511
Q2FYY8   39 2.10811 3.07991 0.0107511
Q2FYN6   26 1.40541 0.903563 0.161558
Q2FV39   34 1.83784 0.903563 0.161558
Q2G130   35 1.89189 0.903563 0.161558
Q2FUR8   29 1.56757 0.903563 0.161558
Q2FXZ3   21 1.13514 0.903563 0.161558
Q2FYM4   14 0.756757 -1.27278 0.943444
Q2FWY1   31 1.67568 0.903563 0.161558
Q2G1V4   35 1.89189 0.903563 0.161558
P0A011   32 1.72973 0.903563 0.161558
Q2FXZ0   41 2.21622 3.07991 0.0107511
Q2G0V4   25 1.35135 0.903563 0.161558
Q2FW34   36 1.94595 0.903563 0.161558
Q2FWC7   34 1.83784 0.903563 0.161558
Q2G0F6   24 1.2973 0.903563 0.161558
Q2G0T0   32 1.72973 0.903563 0.161558
Q2FXM8   28 1.51351 0.903563 0.161558
Q2G0Q8   24 1.2973 0.903563 0.161558
Q2FZ08   23 1.24324 0.903563 0.161558
Q2G160   25 1.35135 0.903563 0.161558
Q2FY78   24 1.2973 0.903563 0.161558
Q2G2H7   22 1.18919 0.903563 0.161558
Q2FW53   21 1.13514 0.903563 0.161558
Q2FVX0   32 1.72973 0.903563 0.161558
Q2G2U5   32 1.72973 0.903563 0.161558
Q2FZR0   31 1.67568 0.903563 0.161558
Q2G1Z9   27 1.45946 0.903563 0.161558
Q2G1G0   32 1.72973 0.903563 0.161558
Q2FW57   25 1.35135 0.903563 0.161558
Q9RQP7   26 1.40541 0.903563 0.161558
Q2FXP0   34 1.83784 0.903563 0.161558
Q2FVV1   15 0.810811 -1.27278 0.943444
Q2FYU8   16 0.864865 -1.27278 0.943444
Q2FZ04   30 1.62162 0.903563 0.161558
Q2FVQ0   24 1.2973 0.903563 0.161558
Q2G151   23 1.24324 0.903563 0.161558
Q2FXF9   25 1.35135 0.903563 0.161558
Q2G242   20 1.08108 0.903563 0.161558
Q2FZQ0   26 1.40541 0.903563 0.161558
Q2G1Q8   27 1.45946 0.903563 0.161558
Q2FYG1   32 1.68421 0.903563 0.161558
Q2G1N3   30 1.57895 0.903563 0.161558
Q2FV44   29 1.52632 0.903563 0.161558
Q2FXV4   31 1.63158 0.903563 0.161558
Q2G0I1   20 1.05263 0.903563 0.161558
Q2FZY0   30 1.57895 0.903563 0.161558
Q2G295   27 1.42105 0.903563 0.161558
Q2FWH3   30 1.57895 0.903563 0.161558
Q2G072   33 1.73684 0.903563 0.161558
Q2G217   31 1.63158 0.903563 0.161558
Q2FYP6   32 1.68421 0.903563 0.161558
Q9EZ12   29 1.52632 0.903563 0.161558
Q2FZ48   33 1.73684 0.903563 0.161558
Q2FY16   26 1.36842 0.903563 0.161558
Q2FZU3   22 1.15789 0.903563 0.161558
Q2FVV7   36 1.89474 0.903563 0.161558
Q2FWU0   20 1.05263 0.903563 0.161558
P0A0Q0   27 1.42105 0.903563 0.161558
Q2FVS3   35 1.84211 0.903563 0.161558
Q2G0I6   30 1.57895 0.903563 0.161558
Q2FYP3   18 0.947368 -1.27278 0.943444
Q2FWM0   23 1.21053 0.903563 0.161558
Q2FZ36   19 1 0.903563 0.161558
Q2G0Y8   18 0.947368 -1.27278 0.943444
Q2FXF6   13 0.684211 -1.27278 0.943444
Q2FXM7   29 1.52632 0.903563 0.161558
Q2G1A6   45 2.36842 3.07991 0.0107511
Q2G138   14 0.736842 -1.27278 0.943444
Q2FZR4   38 2 3.07991 0.0107511
Q2G162   13 0.684211 -1.27278 0.943444
Q2FYH2   16 0.842105 -1.27278 0.943444
Q2FX56   23 1.21053 0.903563 0.161558
Q2FY68   37 1.94737 0.903563 0.161558
Q2G1K1   22 1.15789 0.903563 0.161558
Q2G1A3   25 1.31579 0.903563 0.161558
Q2FZX4   31 1.63158 0.903563 0.161558
Q2G1M5   30 1.57895 0.903563 0.161558
Q2FVA3   19 1 0.903563 0.161558
Q2G2G4   34 1.78947 0.903563 0.161558
Q2G0U3   27 1.42105 0.903563 0.161558
Q2FXQ6   23 1.21053 0.903563 0.161558
Q2G0S2   25 1.31579 0.903563 0.161558
Q2G168   25 1.31579 0.903563 0.161558
Q2FZB0   25 1.31579 0.903563 0.161558
Q2G119   38 2 3.07991 0.0107511
Q2FVJ7   28 1.47368 0.903563 0.161558
Q2FY30   31 1.63158 0.903563 0.161558
Q2FXR3   29 1.52632 0.903563 0.161558
Q2G1Z0   31 1.63158 0.903563 0.161558
Q2G0A9   28 1.47368 0.903563 0.161558
O33599   22 1.15789 0.903563 0.161558
Q2FZ55   30 1.57895 0.903563 0.161558
Q2FYS0   25 1.31579 0.903563 0.161558
Q2G248   28 1.47368 0.903563 0.161558
Q2G049   30 1.57895 0.903563 0.161558
Q2FVA5   28 1.47368 0.903563 0.161558
Q2FUX8   24 1.26316 0.903563 0.161558
Q2G123   30 1.57895 0.903563 0.161558
Q2FVH0   31 1.63158 0.903563 0.161558
Q2FV01   12 0.631579 -1.27278 0.943444
Q2G2L2   36 1.89474 0.903563 0.161558
Q2FYW3   35 1.84211 0.903563 0.161558
Q2FZZ0   28 1.47368 0.903563 0.161558
Q2FVV8   31 1.63158 0.903563 0.161558
Q2G2W0   27 1.38462 0.903563 0.161558
Q2G041   24 1.23077 0.903563 0.161558
P0A0B9   43 2.20513 3.07991 0.0107511
Q2FYI6   26 1.33333 0.903563 0.161558
Q2G2S2   28 1.4359 0.903563 0.161558
Q2FVQ8   18 0.923077 -1.27278 0.943444
Q2FVT2   32 1.64103 0.903563 0.161558
Q2G1Z5   25 1.28205 0.903563 0.161558
Q2G2A4   20 1.02564 0.903563 0.161558
P60393   26 1.33333 0.903563 0.161558
Q2G0P6   34 1.74359 0.903563 0.161558
Q2FW04   24 1.23077 0.903563 0.161558
Q2FYY9   23 1.17949 0.903563 0.161558
Q2FWP2   28 1.4359 0.903563 0.161558
Q2FVW4   24 1.23077 0.903563 0.161558
Q2FY63   25 1.28205 0.903563 0.161558
Q2FZ68   28 1.4359 0.903563 0.161558
Q2G1E2   20 1.02564 0.903563 0.161558
Q2G2T8   32 1.64103 0.903563 0.161558
Q2FY71   31 1.58974 0.903563 0.161558
Q2FVI1   22 1.12821 0.903563 0.161558
Q2G0W2   22 1.12821 0.903563 0.161558
Q2G238   37 1.89744 0.903563 0.161558
Q2FZR1   34 1.74359 0.903563 0.161558
Q2FXN2   20 1.02564 0.903563 0.161558
Q2FXH6   14 0.717949 -1.27278 0.943444
Q2FXM3   28 1.4359 0.903563 0.161558
Q2FZW3   27 1.38462 0.903563 0.161558
Q2FWM9   26 1.33333 0.903563 0.161558
Q2FUW9   12 0.615385 -1.27278 0.943444
Q2FW91   27 1.38462 0.903563 0.161558
Q2G137   31 1.58974 0.903563 0.161558
Q2FVM0   27 1.38462 0.903563 0.161558
Q2G057   24 1.23077 0.903563 0.161558
Q2FXP5   25 1.28205 0.903563 0.161558
Q2G1H2   14 0.717949 -1.27278 0.943444
Q2FX99   12 0.615385 -1.27278 0.943444
Q2G0J4   20 1.02564 0.903563 0.161558
Q2FX74   20 1.02564 0.903563 0.161558
Q2G1J9   24 1.23077 0.903563 0.161558
Q2G1F7   8 0.410256 -1.27278 0.943444
Q2G2R8   32 1.64103 0.903563 0.161558
Q2FW32   25 1.28205 0.903563 0.161558
Q2FXZ4   31 1.58974 0.903563 0.161558
Q2FUT0   27 1.38462 0.903563 0.161558
Q2G084   30 1.53846 0.903563 0.161558
Q2G148   28 1.4359 0.903563 0.161558
Q2FYR0   28 1.4359 0.903563 0.161558
Q2FW86   26 1.33333 0.903563 0.161558
Q2FW01   26 1.33333 0.903563 0.161558
Q2FUX9   20 1.02564 0.903563 0.161558
Q2G212   27 1.38462 0.903563 0.161558
Q2FZ84   26 1.33333 0.903563 0.161558
Q2G0Y0   23 1.17949 0.903563 0.161558
Q2FYU4   32 1.64103 0.903563 0.161558
Q2G223   24 1.23077 0.903563 0.161558
Q2G136   28 1.4359 0.903563 0.161558
Q2G0G6   29 1.48718 0.903563 0.161558
Q2FWY6   29 1.48718 0.903563 0.161558
Q2FWZ2   30 1.53846 0.903563 0.161558
Q2G240   30 1.53846 0.903563 0.161558
O05154   30 1.53846 0.903563 0.161558
Q2FXP4   16 0.820513 -1.27278 0.943444
Q2FVH5   29 1.48718 0.903563 0.161558
Q2FYP0   29 1.45 0.903563 0.161558
Q2FUW5   27 1.35 0.903563 0.161558
Q2FX66   17 0.85 -1.27278 0.943444
Q2G1P4   14 0.7 -1.27278 0.943444
Q2FYI9   34 1.7 0.903563 0.161558
Q2G0I7   29 1.45 0.903563 0.161558
Q2FXQ9   25 1.25 0.903563 0.161558
Q2FXL0   29 1.45 0.903563 0.161558
Q2FYR7   32 1.6 0.903563 0.161558
Q2G1W4   29 1.45 0.903563 0.161558
Q2G2C8   27 1.35 0.903563 0.161558
Q2G163   29 1.45 0.903563 0.161558
Q2FWL9   16 0.8 -1.27278 0.943444
Q2FZH3   33 1.65 0.903563 0.161558
Q2FZR5   38 1.9 0.903563 0.161558
Q2G1W6   28 1.4 0.903563 0.161558
Q2FWA5   17 0.85 -1.27278 0.943444
Q2FX17   25 1.25 0.903563 0.161558
Q2FXY1   28 1.4 0.903563 0.161558
Q2G2W1   21 1.05 0.903563 0.161558
Q2FV06   13 0.65 -1.27278 0.943444
Q2FYW6   35 1.75 0.903563 0.161558
Q2G281   23 1.15 0.903563 0.161558
Q2G227   30 1.5 0.903563 0.161558
Q2FWZ5   27 1.35 0.903563 0.161558
Q2FZX0   28 1.4 0.903563 0.161558
Q2FV51   19 0.95 -1.27278 0.943444
Q2G082   27 1.35 0.903563 0.161558
Q2FWX4   10 0.5 -1.27278 0.943444
Q2FZT1   30 1.5 0.903563 0.161558
Q2FYF3   31 1.55 0.903563 0.161558
Q2FXW9   21 1.05 0.903563 0.161558
O34090   34 1.7 0.903563 0.161558
Q2FVE1   14 0.7 -1.27278 0.943444
Q2FZL5   29 1.45 0.903563 0.161558
Q2G258   28 1.4 0.903563 0.161558
Q2FZW5   23 1.15 0.903563 0.161558
Q2FW63   14 0.7 -1.27278 0.943444
Q2FXB4   32 1.6 0.903563 0.161558
Q2G1T5   14 0.7 -1.27278 0.943444
Q2G1J5   28 1.4 0.903563 0.161558
Q2G0V0   28 1.4 0.903563 0.161558
Q2G0M7   31 1.55 0.903563 0.161558
Q2G1I5   33 1.65 0.903563 0.161558
Q2G146   30 1.5 0.903563 0.161558
Q2G1P6   33 1.65 0.903563 0.161558
Q2G1W8   26 1.26829 0.903563 0.161558
Q2G035   27 1.31707 0.903563 0.161558
Q2G1I3   26 1.26829 0.903563 0.161558
Q2FWM2   38 1.85366 0.903563 0.161558
Q2FYJ3   28 1.36585 0.903563 0.161558
Q2G0L8   33 1.60976 0.903563 0.161558
Q2G164   32 1.56098 0.903563 0.161558
Q2FVT7   28 1.36585 0.903563 0.161558
Q2G1R3   27 1.31707 0.903563 0.161558
Q2G1T6   36 1.7561 0.903563 0.161558
Q2FZN7   29 1.41463 0.903563 0.161558
Q2FY83   24 1.17073 0.903563 0.161558
Q2FZX9   30 1.46341 0.903563 0.161558
Q2FYL5   26 1.26829 0.903563 0.161558
Q2G218   28 1.36585 0.903563 0.161558
Q2G0M5   26 1.26829 0.903563 0.161558
Q2FW78   14 0.682927 -1.27278 0.943444
P52078   32 1.56098 0.903563 0.161558
Q7X2S2   30 1.46341 0.903563 0.161558
Q2FZG4   35 1.70732 0.903563 0.161558
Q2G0M4   31 1.5122 0.903563 0.161558
Q2FVA2   32 1.56098 0.903563 0.161558
Q2G115   30 1.46341 0.903563 0.161558
Q2G0M8   30 1.46341 0.903563 0.161558
Q2G1U4   27 1.31707 0.903563 0.161558
Q2G1D0   26 1.26829 0.903563 0.161558
Q2G2S0   25 1.21951 0.903563 0.161558
Q2G2N5   26 1.26829 0.903563 0.161558
Q2G222   31 1.5122 0.903563 0.161558
Q2G1C8   29 1.41463 0.903563 0.161558
Q2FV40   28 1.36585 0.903563 0.161558
Q2FXT1   28 1.36585 0.903563 0.161558
Q2FZZ2   34 1.65854 0.903563 0.161558
Q2FY01   25 1.21951 0.903563 0.161558
Q2FVJ8   36 1.7561 0.903563 0.161558
Q2FXK2   30 1.46341 0.903563 0.161558
Q2FUS7   31 1.5122 0.903563 0.161558
Q2FVP1   19 0.926829 -1.27278 0.943444
Q2FYN7   16 0.780488 -1.27278 0.943444
P69848   37 1.80488 0.903563 0.161558
Q2FWN8   39 1.90244 0.903563 0.161558
Q2FV62   21 1.02439 0.903563 0.161558
Q2FWW7   32 1.56098 0.903563 0.161558
Q2G1Y5   32 1.56098 0.903563 0.161558
Q2FXA3   34 1.65854 0.903563 0.161558
Q2FYV3   27 1.31707 0.903563 0.161558
Q2G1H4   30 1.46341 0.903563 0.161558
Q2G038   33 1.60976 0.903563 0.161558
Q2G161   15 0.731707 -1.27278 0.943444
Q2FYV1   32 1.56098 0.903563 0.161558
Q2FZ09   32 1.56098 0.903563 0.161558
Q2FW90   24 1.17073 0.903563 0.161558
Q2G290   30 1.46341 0.903563 0.161558
P60611   29 1.41463 0.903563 0.161558
Q2FV58   30 1.46341 0.903563 0.161558
Q2G0C6   31 1.5122 0.903563 0.161558
Q2G050   25 1.21951 0.903563 0.161558
Q2G0V2   30 1.46341 0.903563 0.161558
Q2FVQ4   19 0.926829 -1.27278 0.943444
Q2G094   23 1.09524 0.903563 0.161558
Q2FY59   30 1.42857 0.903563 0.161558
Q2FVX7   28 1.33333 0.903563 0.161558
Q2FVP4   25 1.19048 0.903563 0.161558
Q2G185   24 1.14286 0.903563 0.161558
Q2FXP8   16 0.761905 -1.27278 0.943444
Q2G275   29 1.38095 0.903563 0.161558
Q2G1D9   29 1.38095 0.903563 0.161558
Q2FXI3   26 1.2381 0.903563 0.161558
Q2FYM2   24 1.14286 0.903563 0.161558
P14738   14 0.666667 -1.27278 0.943444
Q2G2Q2   34 1.61905 0.903563 0.161558
Q2G0M9   29 1.38095 0.903563 0.161558
Q2FY67   30 1.42857 0.903563 0.161558
Q2FWX8   13 0.619048 -1.27278 0.943444
Q2FUT9   32 1.52381 0.903563 0.161558
Q2FZS0   32 1.52381 0.903563 0.161558
Q2G2A8   27 1.28571 0.903563 0.161558
Q2FUY2   14 0.666667 -1.27278 0.943444
Q2FZL8   36 1.71429 0.903563 0.161558
Q2FW93   18 0.857143 -1.27278 0.943444
Q2G1L7   28 1.33333 0.903563 0.161558
Q2FW41   32 1.52381 0.903563 0.161558
Q2FZY6   24 1.14286 0.903563 0.161558
Q2G042   10 0.47619 -1.27278 0.943444
Q2FWK2   33 1.57143 0.903563 0.161558
Q2FYF4   29 1.38095 0.903563 0.161558
Q2FZP2   29 1.38095 0.903563 0.161558
Q2G1G7   26 1.2381 0.903563 0.161558
Q2G1H5   28 1.33333 0.903563 0.161558
Q2G2S7   30 1.42857 0.903563 0.161558
Q2FY53   30 1.42857 0.903563 0.161558
Q2G1N2   31 1.47619 0.903563 0.161558
Q2G2V2   34 1.61905 0.903563 0.161558
Q2G1H6   29 1.38095 0.903563 0.161558
Q2FZA9   35 1.66667 0.903563 0.161558
Q2FXI5   28 1.33333 0.903563 0.161558
Q2G206   12 0.571429 -1.27278 0.943444
Q2FWN6   28 1.33333 0.903563 0.161558
Q2FUQ2   30 1.42857 0.903563 0.161558
Q2G1K3   21 1 0.903563 0.161558
Q2FZ76   28 1.33333 0.903563 0.161558
Q2FY54   22 1.04762 0.903563 0.161558
Q2G289   30 1.42857 0.903563 0.161558
Q2FY14   29 1.38095 0.903563 0.161558
Q2FV77   26 1.2381 0.903563 0.161558
Q2G064   26 1.2381 0.903563 0.161558
Q2G033   29 1.38095 0.903563 0.161558
Q2G198   30 1.42857 0.903563 0.161558
Q2G0K4   16 0.761905 -1.27278 0.943444
Q2G0V3   43 2.04762 3.07991 0.0107511
Q2FWE2   26 1.2093 0.903563 0.161558
Q2G089   29 1.34884 0.903563 0.161558
Q2FZL3   33 1.53488 0.903563 0.161558
Q2G087   32 1.48837 0.903563 0.161558
Q2G0A7   17 0.790698 -1.27278 0.943444
Q2FVF9   28 1.30233 0.903563 0.161558
Q2G071   26 1.2093 0.903563 0.161558
Q2FUZ2   31 1.44186 0.903563 0.161558
Q2FY27   30 1.39535 0.903563 0.161558
Q2FXX4   34 1.5814 0.903563 0.161558
Q2G1E6   30 1.39535 0.903563 0.161558
Q2G1G5   20 0.930233 -1.27278 0.943444
Q2G2Q3   26 1.2093 0.903563 0.161558
Q2FZF0   28 1.30233 0.903563 0.161558
Q2G2D2   23 1.06977 0.903563 0.161558
Q2FXT4   31 1.44186 0.903563 0.161558
Q2FZI8   28 1.30233 0.903563 0.161558
Q2FUS8   14 0.651163 -1.27278 0.943444
Q2FVR9   34 1.5814 0.903563 0.161558
Q2FXP2   26 1.2093 0.903563 0.161558
Q2FX94   25 1.16279 0.903563 0.161558
Q2G2A5   31 1.44186 0.903563 0.161558
Q2FZP7   29 1.34884 0.903563 0.161558
Q2G1R7   29 1.34884 0.903563 0.161558
Q2G015   15 0.697674 -1.27278 0.943444
Q2FZF4   28 1.30233 0.903563 0.161558
Q2G1E5   28 1.30233 0.903563 0.161558
Q2FWH9   22 1.02326 0.903563 0.161558
Q2G069   30 1.39535 0.903563 0.161558
Q2FZK3   33 1.53488 0.903563 0.161558
Q2FZU5   29 1.34884 0.903563 0.161558
Q2FYT4   30 1.39535 0.903563 0.161558
Q2FWK4   30 1.39535 0.903563 0.161558
Q2FY40   29 1.34884 0.903563 0.161558
Q2FWY4   14 0.651163 -1.27278 0.943444
Q2G156   20 0.930233 -1.27278 0.943444
Q2G045   26 1.2093 0.903563 0.161558
Q2FZS6   21 0.976744 -1.27278 0.943444
Q2FYC7   31 1.44186 0.903563 0.161558
Q2FW73   26 1.2093 0.903563 0.161558
Q2G1H3   36 1.67442 0.903563 0.161558
Q2FXJ6   28 1.30233 0.903563 0.161558
Q2FUS2   14 0.636364 -1.27278 0.943444
Q2G120   34 1.54545 0.903563 0.161558
Q2G2T9   27 1.22727 0.903563 0.161558
Q2G1N9   20 0.909091 -1.27278 0.943444
Q2FXL9   26 1.18182 0.903563 0.161558
Q2G0W4   36 1.63636 0.903563 0.161558
Q2G0R6   23 1.04545 0.903563 0.161558
Q2G1C4   31 1.40909 0.903563 0.161558
Q2FWY9   35 1.59091 0.903563 0.161558
Q2G1K4   28 1.27273 0.903563 0.161558
Q2FYK3   32 1.45455 0.903563 0.161558
Q2G1N4   30 1.36364 0.903563 0.161558
Q2G065   27 1.22727 0.903563 0.161558
Q2FX88   29 1.31818 0.903563 0.161558
Q2FVW9   31 1.40909 0.903563 0.161558
Q2G1E0   15 0.681818 -1.27278 0.943444
Q2G2P2   35 1.59091 0.903563 0.161558
Q2G0V5   12 0.545455 -1.27278 0.943444
Q2FWA2   35 1.59091 0.903563 0.161558
Q2FZU1   27 1.22727 0.903563 0.161558
Q2FX77   25 1.13636 0.903563 0.161558
Q2FW75   27 1.22727 0.903563 0.161558
Q2FUT5   33 1.5 0.903563 0.161558
Q2G234   33 1.5 0.903563 0.161558
Q2FZU6   30 1.36364 0.903563 0.161558
Q2G1Y2   22 1 0.903563 0.161558
Q2FXN7   23 1.04545 0.903563 0.161558
Q2G2J3   14 0.636364 -1.27278 0.943444
Q2G0G1   27 1.22727 0.903563 0.161558
Q2FW62   29 1.31818 0.903563 0.161558
Q2FUP7   30 1.36364 0.903563 0.161558
Q2G1J3   29 1.31818 0.903563 0.161558
Q2FZ15   32 1.45455 0.903563 0.161558
Q2G1D3   25 1.13636 0.903563 0.161558
Q2G0K2   26 1.18182 0.903563 0.161558
Q2FWC1   31 1.40909 0.903563 0.161558
Q2FXM5   30 1.36364 0.903563 0.161558
Q2FY46   19 0.863636 -1.27278 0.943444
Q2G1K0   28 1.27273 0.903563 0.161558
Q2FXT6   34 1.54545 0.903563 0.161558
Q2FZM4   26 1.18182 0.903563 0.161558
Q2FXG1   28 1.27273 0.903563 0.161558
Q2FXL1   30 1.36364 0.903563 0.161558
Q2FWX5   35 1.59091 0.903563 0.161558
# cudaSaTabsearch LTYPE = T LORDER = F LSOLN = F
# QUERY ID = PF13195 
# DBFILE = ./tableaux.ascii.DB                                                             
Q2G1I1   25 1.11111 0.903563  0.161558
Q2G1K2   29 1.28889 0.903563  0.161558
Q2FUU5   26 1.15556 0.903563  0.161558
Q2FXB6   30 1.33333 0.903563  0.161558
Q2FZU2   28 1.24444 0.903563  0.161558
Q2FZK0   17 0.755556 -1.27278  0.943444
Q2FY33   32 1.42222 0.903563  0.161558
Q2G098   33 1.46667 0.903563  0.161558
Q2FZ46   31 1.37778 0.903563  0.161558
Q2FZQ5   32 1.42222 0.903563  0.161558
Q2FXU8   21 0.933333 -1.27278  0.943444
Q9EZ08   26 1.15556 0.903563  0.161558
Q2G1B9   29 1.28889 0.903563  0.161558
Q2FZ73   31 1.37778 0.903563  0.161558
Q2FY35   29 1.28889 0.903563  0.161558
Q2FZ16   31 1.37778 0.903563  0.161558
Q2FYR2   32 1.42222 0.903563  0.161558
Q2FWY3   12 0.533333 -1.27278  0.943444
Q2G2F5   31 1.37778 0.903563  0.161558
Q2G032   28 1.24444 0.903563  0.161558
Q2FZ10   29 1.28889 0.903563  0.161558
Q2G255   27 1.2 0.903563  0.161558
Q2G0X6   27 1.2 0.903563  0.161558
Q2FYH0   33 1.46667 0.903563  0.161558
Q2FXJ9   24 1.06667 0.903563  0.161558
Q2FZT4   27 1.2 0.903563  0.161558
Q2FVE6   32 1.42222 0.903563  0.161558
Q2FYD3   12 0.533333 -1.27278  0.943444
Q2FXT5   31 1.37778 0.903563  0.161558
Q2FY60   32 1.42222 0.903563  0.161558
Q2G2D7   33 1.46667 0.903563  0.161558
Q2FX16   31 1.37778 0.903563  0.161558
Q2FZ34   31 1.37778 0.903563  0.161558
Q2G1S4   31 1.37778 0.903563  0.161558
Q2G147   32 1.42222 0.903563  0.161558
Q2G1J7   30 1.33333 0.903563  0.161558
Q2G2A7   28 1.24444 0.903563  0.161558
Q2G2M6   28 1.24444 0.903563  0.161558
Q2FV30   31 1.37778 0.903563  0.161558
Q2FVL5   36 1.6 0.903563  0.161558
Q2FXY0   31 1.37778 0.903563  0.161558
Q2FZL1   35 1.55556 0.903563  0.161558
Q2FW45   28 1.24444 0.903563  0.161558
Q2FZU0   26 1.13043 0.903563  0.161558
Q2FWZ0   28 1.21739 0.903563  0.161558
Q2G2H5   23 1 0.903563  0.161558
Q2FYG9   29 1.26087 0.903563  0.161558
Q2G2X6   27 1.17391 0.903563  0.161558
Q2G155   28 1.21739 0.903563  0.161558
Q2FXY9   32 1.3913 0.903563  0.161558
Q2FZ37   31 1.34783 0.903563  0.161558
Q2FVI7   27 1.17391 0.903563  0.161558
Q2FYS1   31 1.34783 0.903563  0.161558
Q2FXL5   35 1.52174 0.903563  0.161558
Q2G1J4   27 1.17391 0.903563  0.161558
Q2FWZ3   28 1.21739 0.903563  0.161558
Q2G2P7   28 1.21739 0.903563  0.161558
Q2FVH3   36 1.56522 0.903563  0.161558
Q2FZ31   31 1.34783 0.903563  0.161558
Q2G283   31 1.34783 0.903563  0.161558
Q2FZ66   33 1.43478 0.903563  0.161558
Q2FWY7   11 0.478261 -1.27278  0.943444
Q2G1F9   28 1.21739 0.903563  0.161558
Q2FZJ4   32 1.3913 0.903563  0.161558
Q2FZQ1   21 0.913043 -1.27278  0.943444
Q2FY80   16 0.695652 -1.27278  0.943444
Q2G2D4   23 1 0.903563  0.161558
Q2FYP1   28 1.21739 0.903563  0.161558
Q2FYF9   19 0.826087 -1.27278  0.943444
Q2G0B3   27 1.17391 0.903563  0.161558
Q2FUT8   25 1.08696 0.903563  0.161558
Q2FYR1   32 1.3913 0.903563  0.161558
Q2FYL3   23 1 0.903563  0.161558
Q2FVG4   18 0.782609 -1.27278  0.943444
Q2FVP8   25 1.08696 0.903563  0.161558
Q2FZ28   34 1.44681 0.903563  0.161558
Q2G1F0   28 1.19149 0.903563  0.161558
P95689   29 1.23404 0.903563  0.161558
Q2FYH6   30 1.2766 0.903563  0.161558
Q2FXD1   28 1.19149 0.903563  0.161558
Q2G0X5   25 1.06383 0.903563  0.161558
Q2FXN8   15 0.638298 -1.27278  0.943444
Q2G0N0   27 1.14894 0.903563  0.161558
Q2G268   22 0.93617 -1.27278  0.943444
Q2FV61   31 1.31915 0.903563  0.161558
Q2FXL7   31 1.31915 0.903563  0.161558
Q2FUR5   24 1.02128 0.903563  0.161558
Q2FXV6   32 1.3617 0.903563  0.161558
Q2G2C5   29 1.23404 0.903563  0.161558
Q2FVJ6   33 1.40426 0.903563  0.161558
Q2G1Y4   30 1.2766 0.903563  0.161558
Q2FVI0   17 0.723404 -1.27278  0.943444
Q2FXJ8   24 1.02128 0.903563  0.161558
Q2FZU7   38 1.61702 0.903563  0.161558
Q2G2X4   25 1.06383 0.903563  0.161558
Q2FZA8   30 1.2766 0.903563  0.161558
Q2FW96   38 1.61702 0.903563  0.161558
Q2FYV4   28 1.19149 0.903563  0.161558
O07325   27 1.14894 0.903563  0.161558
Q2G1C1   26 1.10638 0.903563  0.161558
Q2FZR9   35 1.48936 0.903563  0.161558
Q2FVW3   31 1.31915 0.903563  0.161558
Q2G124   35 1.48936 0.903563  0.161558
P0C0V7   32 1.3617 0.903563  0.161558
Q2FX52   31 1.29167 0.903563  0.161558
Q2G2C7   28 1.16667 0.903563  0.161558
Q2G2D5   30 1.25 0.903563  0.161558
Q2FXQ7   29 1.20833 0.903563  0.161558
Q2FZW0   25 1.04167 0.903563  0.161558
Q2FVG3   28 1.16667 0.903563  0.161558
Q2FXR4   32 1.33333 0.903563  0.161558
Q2FZ67   31 1.29167 0.903563  0.161558
Q2G243   31 1.29167 0.903563  0.161558
Q2FV76   28 1.16667 0.903563  0.161558
Q2FVZ4   31 1.29167 0.903563  0.161558
Q2FWC5   35 1.45833 0.903563  0.161558
Q2FZY3   28 1.16667 0.903563  0.161558
Q2FWH5   24 1 0.903563  0.161558
Q2G241   26 1.08333 0.903563  0.161558
Q2FV35   37 1.54167 0.903563  0.161558
Q2G0T5   22 0.916667 -1.27278  0.943444
Q2G1A9   28 1.16667 0.903563  0.161558
Q2FYU7   36 1.5 0.903563  0.161558
Q2G2E0   21 0.875 -1.27278  0.943444
Q2FVT6   32 1.33333 0.903563  0.161558
Q2G0D7   22 0.916667 -1.27278  0.943444
Q2G1M6   29 1.20833 0.903563  0.161558
Q2G0A6   21 0.875 -1.27278  0.943444
Q2FUY6   33 1.375 0.903563  0.161558
Q2FYJ2   30 1.25 0.903563  0.161558
Q2G2E5   30 1.22449 0.903563  0.161558
Q2G2P5   27 1.10204 0.903563  0.161558
Q2G1R6   28 1.14286 0.903563  0.161558
Q2FYF0   34 1.38776 0.903563  0.161558
Q2FVH8   19 0.77551 -1.27278  0.943444
Q2FUU3   31 1.26531 0.903563  0.161558
Q2FVG8   30 1.22449 0.903563  0.161558
Q9ZAH5   29 1.18367 0.903563  0.161558
Q2G2U0   30 1.22449 0.903563  0.161558
Q2FYR4   29 1.18367 0.903563  0.161558
Q2G256   27 1.10204 0.903563  0.161558
Q2FVY0   26 1.06122 0.903563  0.161558
Q2G0Q2   31 1.26531 0.903563  0.161558
Q2G0R2   26 1.06122 0.903563  0.161558
Q2G0Q3   32 1.30612 0.903563  0.161558
Q2FWZ9   35 1.42857 0.903563  0.161558
Q53705   22 0.897959 -1.27278  0.943444
Q2G2U3   28 1.14286 0.903563  0.161558
Q2FYY6   34 1.38776 0.903563  0.161558
Q2FWL3   28 1.14286 0.903563  0.161558
Q2FY50   27 1.10204 0.903563  0.161558
Q2FXN4   34 1.38776 0.903563  0.161558
Q2G179   31 1.26531 0.903563  0.161558
Q2G1L6   19 0.77551 -1.27278  0.943444
Q2FXU4   29 1.18367 0.903563  0.161558
Q2G1E9   30 1.22449 0.903563  0.161558
Q2G232   32 1.30612 0.903563  0.161558
Q2FXH9   25 1.02041 0.903563  0.161558
Q2G0X3   17 0.693878 -1.27278  0.943444
Q2FXD0   25 1.02041 0.903563  0.161558
Q2G0G3   26 1.06122 0.903563  0.161558
Q2FWW3   35 1.42857 0.903563  0.161558
Q2FYG0   26 1.04 0.903563  0.161558
Q2FZS9   18 0.72 -1.27278  0.943444
Q2FYS2   28 1.12 0.903563  0.161558
Q2G2U4   16 0.64 -1.27278  0.943444
Q2FWJ9   28 1.12 0.903563  0.161558
Q2FWF0   29 1.16 0.903563  0.161558
Q2FXR9   32 1.28 0.903563  0.161558
Q2FZV7   34 1.36 0.903563  0.161558
Q2G1W0   33 1.32 0.903563  0.161558
Q2G2I0   30 1.2 0.903563  0.161558
Q2G153   35 1.4 0.903563  0.161558
Q2FWD7   31 1.24 0.903563  0.161558
Q2FY15   28 1.12 0.903563  0.161558
Q2FV54   19 0.76 -1.27278  0.943444
Q2FZ74   25 1 0.903563  0.161558
Q2FYV5   30 1.2 0.903563  0.161558
Q2G2I1   23 0.92 -1.27278  0.943444
Q2FXZ6   31 1.24 0.903563  0.161558
Q2G0U0   26 1.04 0.903563  0.161558
Q2G0Y6   27 1.08 0.903563  0.161558
Q2FXJ0   30 1.2 0.903563  0.161558
Q2FY43   29 1.13725 0.903563  0.161558
Q2FWM1   16 0.627451 -1.27278  0.943444
Q2FVJ1   29 1.13725 0.903563  0.161558
Q2G0K3   26 1.01961 0.903563  0.161558
Q2FY66   28 1.09804 0.903563  0.161558
Q2FW99   21 0.823529 -1.27278  0.943444
Q2FV10   26 1.01961 0.903563  0.161558
Q2FXJ5   24 0.941176 -1.27278  0.943444
Q2FX69   13 0.509804 -1.27278  0.943444
Q2G0B2   27 1.05882 0.903563  0.161558
Q2FX14   32 1.2549 0.903563  0.161558
Q2FYD8   24 0.941176 -1.27278  0.943444
Q2FWE5   34 1.33333 0.903563  0.161558
Q2G2A3   30 1.17647 0.903563  0.161558
Q2FZH8   25 0.980392 -1.27278  0.943444
Q2FX51   28 1.09804 0.903563  0.161558
Q2FWE8   29 1.13725 0.903563  0.161558
Q2G088   28 1.09804 0.903563  0.161558
Q2G028   32 1.23077 0.903563  0.161558
Q2G1S3   31 1.19231 0.903563  0.161558
Q2FYN4   30 1.15385 0.903563  0.161558
Q2FX86   33 1.26923 0.903563  0.161558
Q2G2S8   28 1.07692 0.903563  0.161558
Q2FUW8   31 1.19231 0.903563  0.161558
Q2FWD4   31 1.19231 0.903563  0.161558
Q2FVH6   29 1.11538 0.903563  0.161558
Q2G029   26 1 0.903563  0.161558
Q2G1R5   30 1.15385 0.903563  0.161558
Q2FX65   7 0.269231 -1.27278  0.943444
Q2FZV6   29 1.11538 0.903563  0.161558
Q2G1P1   31 1.19231 0.903563  0.161558
Q2FVU4   28 1.07692 0.903563  0.161558
Q2FVT5   33 1.26923 0.903563  0.161558
Q2G2H4   28 1.07692 0.903563  0.161558
Q2FZ58   28 1.07692 0.903563  0.161558
Q2FVJ2   27 1.03846 0.903563  0.161558
Q2FXW5   29 1.11538 0.903563  0.161558
Q2FWK1   29 1.11538 0.903563  0.161558
Q2G031   34 1.30769 0.903563  0.161558
Q2G0U1   30 1.15385 0.903563  0.161558
Q2FW46   31 1.19231 0.903563  0.161558
Q2FZY5   30 1.15385 0.903563  0.161558
Q2FZI5   34 1.28302 0.903563  0.161558
Q2FYR9   32 1.20755 0.903563  0.161558
Q2FZ92   28 1.0566 0.903563  0.161558
Q2G1D5   31 1.16981 0.903563  0.161558
Q2FXM2   27 1.01887 0.903563  0.161558
Q2FVM2   30 1.13208 0.903563  0.161558
Q2FZN2   27 1.01887 0.903563  0.161558
Q2G1U8   22 0.830189 -1.27278  0.943444
Q2FVS7   26 0.981132 -1.27278  0.943444
Q2FWB5   27 1.01887 0.903563  0.161558
Q2FXX1   33 1.24528 0.903563  0.161558
Q2G2J9   26 0.981132 -1.27278  0.943444
Q2G0Y7   32 1.20755 0.903563  0.161558
Q2FW81   31 1.16981 0.903563  0.161558
Q2FWK3   30 1.13208 0.903563  0.161558
Q2FY34   32 1.20755 0.903563  0.161558
Q2FXF8   26 0.981132 -1.27278  0.943444
Q2FXI9   28 1.0566 0.903563  0.161558
Q05615   29 1.07407 0.903563  0.161558
Q2FUW4   29 1.07407 0.903563  0.161558
Q2FVF4   29 1.07407 0.903563  0.161558
Q2FWI3   24 0.888889 -1.27278  0.943444
Q2FWG8   31 1.14815 0.903563  0.161558
Q2G0R0   24 0.888889 -1.27278  0.943444
Q2G0I4   27 1 0.903563  0.161558
Q2FV67   30 1.11111 0.903563  0.161558
Q2G091   30 1.11111 0.903563  0.161558
Q2G1U1   26 0.962963 -1.27278  0.943444
Q2FUX7   24 0.888889 -1.27278  0.943444
Q2FY51   30 1.11111 0.903563  0.161558
Q2FYP2   28 1.03704 0.903563  0.161558
Q2G0F8   24 0.888889 -1.27278  0.943444
Q2FXH5   27 1 0.903563  0.161558
Q2G193   27 1 0.903563  0.161558
Q2FWD6   27 1 0.903563  0.161558
Q2FZ98   32 1.16364 0.903563  0.161558
Q2FYQ2   22 0.8 -1.27278  0.943444
Q2FWL5   30 1.09091 0.903563  0.161558
Q2FV16   35 1.27273 0.903563  0.161558
Q2FWX9   27 0.981818 -1.27278  0.943444
Q2G1J0   28 1.01818 0.903563  0.161558
Q2G235   29 1.05455 0.903563  0.161558
Q2FXK1   28 1.01818 0.903563  0.161558
Q2FWF4   24 0.872727 -1.27278  0.943444
Q2FZC8   32 1.16364 0.903563  0.161558
Q2FZQ4   25 0.909091 -1.27278  0.943444
O52582   30 1.09091 0.903563  0.161558
Q2FZI6   27 0.981818 -1.27278  0.943444
Q2FUW7   26 0.945455 -1.27278  0.943444
Q2G2M9   31 1.12727 0.903563  0.161558
Q2FZD0   23 0.836364 -1.27278  0.943444
Q2FWK7   27 0.981818 -1.27278  0.943444
Q2FWU4   13 0.472727 -1.27278  0.943444
Q2FUX4   23 0.836364 -1.27278  0.943444
Q2G2V3   27 0.981818 -1.27278  0.943444
O05204   37 1.34545 0.903563  0.161558
Q2FYC2   28 1 0.903563  0.161558
Q2FZP6   30 1.07143 0.903563  0.161558
Q2G0L2   26 0.928571 -1.27278  0.943444
Q2FZV1   20 0.714286 -1.27278  0.943444
Q2FVQ5   28 1 0.903563  0.161558
Q2FZW6   29 1.03571 0.903563  0.161558
Q2FZI3   30 1.07143 0.903563  0.161558
Q2G219   26 0.928571 -1.27278  0.943444
Q2FZR2   28 1 0.903563  0.161558
Q2FXZ2   28 1 0.903563  0.161558
Q2FYC6   27 0.964286 -1.27278  0.943444
Q2FYZ5   31 1.08772 0.903563  0.161558
Q2FWN4   29 1.01754 0.903563  0.161558
Q2G221   19 0.666667 -1.27278  0.943444
Q2FZX5   28 0.982456 -1.27278  0.943444
Q2FUW3   23 0.807018 -1.27278  0.943444
Q2G2H3   30 1.05263 0.903563  0.161558
Q2FY08   29 1.01754 0.903563  0.161558
Q2FXU5   29 1.01754 0.903563  0.161558
Q2G1F8   32 1.12281 0.903563  0.161558
Q2FYW4   31 1.08772 0.903563  0.161558
Q2G142   25 0.877193 -1.27278  0.943444
Q2G1U3   23 0.807018 -1.27278  0.943444
Q2FZ18   26 0.912281 -1.27278  0.943444
Q2FV24   30 1.05263 0.903563  0.161558
Q2G1C2   27 0.947368 -1.27278  0.943444
Q2FYZ4   27 0.947368 -1.27278  0.943444
Q2FWT4   24 0.842105 -1.27278  0.943444
Q2FUX1   29 1.01754 0.903563  0.161558
Q2FZG9   31 1.06897 0.903563  0.161558
Q2FVC1   32 1.10345 0.903563  0.161558
Q2FYT3   26 0.896552 -1.27278  0.943444
Q2FY82   37 1.27586 0.903563  0.161558
Q2FV02   29 1 0.903563  0.161558
Q2FXJ2   28 0.965517 -1.27278  0.943444
Q2FZ02   31 1.06897 0.903563  0.161558
Q2G0L3   25 0.862069 -1.27278  0.943444
Q2FZH5   28 0.965517 -1.27278  0.943444
Q2FWH4   33 1.13793 0.903563  0.161558
Q2FW49   28 0.965517 -1.27278  0.943444
Q93T05   28 0.965517 -1.27278  0.943444
Q2FX73   24 0.827586 -1.27278  0.943444
Q2G239   27 0.915254 -1.27278  0.943444
Q2G121   27 0.915254 -1.27278  0.943444
Q2FY11   26 0.881356 -1.27278  0.943444
Q2FV11   30 1.01695 0.903563  0.161558
Q2FZ05   31 1.05085 0.903563  0.161558
Q2G253   30 1.01695 0.903563  0.161558
Q2FW98   23 0.779661 -1.27278  0.943444
Q2G205   28 0.949153 -1.27278  0.943444
Q2FVE7   31 1.05085 0.903563  0.161558
Q2FYD0   24 0.813559 -1.27278  0.943444
Q2FZ19   26 0.881356 -1.27278  0.943444
Q2G1C7   26 0.881356 -1.27278  0.943444
Q2FV60   30 1.01695 0.903563  0.161558
Q2FY64   35 1.18644 0.903563  0.161558
Q2FZI9   28 0.949153 -1.27278  0.943444
Q2FV57   34 1.13333 0.903563  0.161558
Q2FXA5   31 1.03333 0.903563  0.161558
Q2G2U8   18 0.6 -1.27278  0.943444
Q2FZP0   31 1.03333 0.903563  0.161558
Q2FZL7   24 0.8 -1.27278  0.943444
Q2FZR3   31 1.03333 0.903563  0.161558
Q2FWA0   32 1.06667 0.903563  0.161558
Q2G090   24 0.8 -1.27278  0.943444
Q2G1H0   27 0.885246 -1.27278  0.943444
Q2FZP4   37 1.21311 0.903563  0.161558
Q2FUX0   23 0.754098 -1.27278  0.943444
Q2FV86   29 0.95082 -1.27278  0.943444
Q2FV14   27 0.885246 -1.27278  0.943444
Q2FUT2   37 1.21311 0.903563  0.161558
Q2FZ64   29 0.95082 -1.27278  0.943444
Q2FUW1   20 0.645161 -1.27278  0.943444
Q2FWI0   24 0.774194 -1.27278  0.943444
Q2G2K5   32 1.03226 0.903563  0.161558
Q2FWK6   25 0.806452 -1.27278  0.943444
Q2G0T9   36 1.16129 0.903563  0.161558
Q2G078   31 1 0.903563  0.161558
Q2G1P3   28 0.903226 -1.27278  0.943444
Q2G274   25 0.793651 -1.27278  0.943444
Q2FZD4   27 0.857143 -1.27278  0.943444
Q2FYS5   27 0.857143 -1.27278  0.943444
Q2G1K5   25 0.793651 -1.27278  0.943444
Q2G1L5   26 0.825397 -1.27278  0.943444
Q2G1M9   28 0.888889 -1.27278  0.943444
Q2FX67   24 0.761905 -1.27278  0.943444
Q2FZ32   26 0.825397 -1.27278  0.943444
Q2FWH7   22 0.698413 -1.27278  0.943444
Q2FXT8   30 0.9375 -1.27278  0.943444
Q2FUQ3   27 0.84375 -1.27278  0.943444
Q2G1Y6   28 0.875 -1.27278  0.943444
Q2FX68   21 0.65625 -1.27278  0.943444
Q2FWD1   27 0.84375 -1.27278  0.943444
Q2FUZ8   25 0.78125 -1.27278  0.943444
Q2G1F5   26 0.8125 -1.27278  0.943444
Q2G2T6   21 0.65625 -1.27278  0.943444
Q2FYD2   27 0.84375 -1.27278  0.943444
Q2FYA1   25 0.78125 -1.27278  0.943444
Q2FY21   32 1 0.903563  0.161558
Q2FZD3   23 0.71875 -1.27278  0.943444
Q2G1Z4   26 0.8125 -1.27278  0.943444
Q2G0S3   27 0.830769 -1.27278  0.943444
Q2FVQ3   25 0.769231 -1.27278  0.943444
Q2G2J4   24 0.738462 -1.27278  0.943444
Q2G2B8   24 0.738462 -1.27278  0.943444
Q2G0L5   13 0.4 -1.27278  0.943444
Q2FW72   30 0.923077 -1.27278  0.943444
Q2FYT8   25 0.769231 -1.27278  0.943444
Q2FXM9   26 0.8 -1.27278  0.943444
Q2G1Y0   26 0.8 -1.27278  0.943444
Q2G2D0   23 0.707692 -1.27278  0.943444
Q2G2M2   27 0.830769 -1.27278  0.943444
Q2G1B7   22 0.676923 -1.27278  0.943444
Q2G1B8   30 0.923077 -1.27278  0.943444
Q2G0M6   28 0.861538 -1.27278  0.943444
Q2G1D8   34 1.0303 0.903563  0.161558
Q2FV70   24 0.727273 -1.27278  0.943444
Q2FV72   30 0.909091 -1.27278  0.943444
Q2FVB2   30 0.909091 -1.27278  0.943444
Q2G122   28 0.848485 -1.27278  0.943444
Q2G1W2   28 0.835821 -1.27278  0.943444
Q2FWW1   19 0.567164 -1.27278  0.943444
Q2G1F4   30 0.895522 -1.27278  0.943444
Q2G093   27 0.80597 -1.27278  0.943444
Q2FXY7   28 0.835821 -1.27278  0.943444
Q2G1C6   26 0.776119 -1.27278  0.943444
Q2FZ20   30 0.895522 -1.27278  0.943444
O50581   31 0.911765 -1.27278  0.943444
Q2G1N1   32 0.941176 -1.27278  0.943444
Q2G188   25 0.724638 -1.27278  0.943444
Q2G296   34 0.985507 -1.27278  0.943444
Q2G2E9   28 0.811594 -1.27278  0.943444
Q2G294   28 0.811594 -1.27278  0.943444
Q2FWJ5   30 0.869565 -1.27278  0.943444
Q2FW03   24 0.685714 -1.27278  0.943444
Q2G0N1   26 0.742857 -1.27278  0.943444
Q2FZJ0   34 0.971429 -1.27278  0.943444
Q2FYZ9   26 0.742857 -1.27278  0.943444
Q2FV74   23 0.657143 -1.27278  0.943444
Q2FXP7   26 0.742857 -1.27278  0.943444
Q2FXU1   25 0.714286 -1.27278  0.943444
Q2G1M8   31 0.885714 -1.27278  0.943444
Q2FXY4   34 0.971429 -1.27278  0.943444
Q2FZ94   24 0.676056 -1.27278  0.943444
Q2FYI0   27 0.75 -1.27278  0.943444
Q2FXT9   29 0.805556 -1.27278  0.943444
Q2G0D2   24 0.657534 -1.27278  0.943444
Q2FYB7   26 0.712329 -1.27278  0.943444
Q2FVN8   25 0.684932 -1.27278  0.943444
Q2FZ49   25 0.684932 -1.27278  0.943444
Q2FUW6   27 0.739726 -1.27278  0.943444
Q2G1P7   26 0.712329 -1.27278  0.943444
Q2FW70   29 0.783784 -1.27278  0.943444
Q2G0W1   28 0.756757 -1.27278  0.943444
Q2G024   24 0.648649 -1.27278  0.943444
Q2G1G8   26 0.702703 -1.27278  0.943444
Q2G1R9   24 0.648649 -1.27278  0.943444
O06446   26 0.702703 -1.27278  0.943444
Q2G1C9   24 0.648649 -1.27278  0.943444
Q2FXV8   26 0.693333 -1.27278  0.943444
Q2G0P5   22 0.586667 -1.27278  0.943444
Q2FV64   23 0.605263 -1.27278  0.943444
Q2FV87   28 0.727273 -1.27278  0.943444
Q2G1K9   22 0.564103 -1.27278  0.943444
Q2G266   24 0.615385 -1.27278  0.943444
Q59801   33 0.835443 -1.27278  0.943444
Q2FXH2   23 0.582278 -1.27278  0.943444
Q53727   23 0.575 -1.27278  0.943444
Q2G2Q0   24 0.6 -1.27278  0.943444
Q2FZD8   21 0.518519 -1.27278  0.943444
Q2FYS4   23 0.567901 -1.27278  0.943444
Q2G1G2   26 0.641975 -1.27278  0.943444
Q2FXV9   23 0.560976 -1.27278  0.943444
Q2G0L4   11 0.268293 -1.27278  0.943444
Q2FXR8   22 0.536585 -1.27278  0.943444
Q2FYJ0   26 0.634146 -1.27278  0.943444
Q2FZS8   27 0.650602 -1.27278  0.943444
Q2FXN9   26 0.611765 -1.27278  0.943444
Q2FYM1   28 0.658824 -1.27278  0.943444
Q2FVZ5   25 0.588235 -1.27278  0.943444
Q2FVL8   23 0.534884 -1.27278  0.943444
Q2FZ40   24 0.55814 -1.27278  0.943444
Q2FYH5   22 0.505747 -1.27278  0.943444
Q2FXB3   24 0.539326 -1.27278  0.943444
Q2FYS9   29 0.637363 -1.27278  0.943444
Q2G1Q4   27 0.593407 -1.27278  0.943444
Q2FVC3   23 0.505495 -1.27278  0.943444
Q2G046   22 0.478261 -1.27278  0.943444
Q2FWU3   16 0.347826 -1.27278  0.943444
Q2FZ72   29 0.630435 -1.27278  0.943444
Q2FZ82   19 0.413043 -1.27278  0.943444
Q9F1K0   22 0.463158 -1.27278  0.943444
Q2FVV9   27 0.545455 -1.27278  0.943444
Q2FZT6   20 0.4 -1.27278  0.943444
Q2FWU5   19 0.38 -1.27278  0.943444
Q2FYC8   16 0.316832 -1.27278  0.943444
Q2FZK7   23 0.446602 -1.27278  0.943444
Q2G2C1   25 0.485437 -1.27278  0.943444
Q2FZT5   21 0.396226 -1.27278  0.943444
Q2G0R8   21 0.392523 -1.27278  0.943444
Q2FW95   21 0.392523 -1.27278  0.943444
Q2G0N5   22 0.396396 -1.27278  0.943444
P47768   21 0.371681 -1.27278  0.943444
Q2FXH4   17 0.298246 -1.27278  0.943444
Q2FVM1   26 0.45614 -1.27278  0.943444
```
