## Supplementary Data 3 for "Mining folded proteomes in the era of accurate structure prediction": PF13203.output

```
# cudaSaTabsearch LTYPE = T LORDER = F LSOLN = F
# QUERY ID = PF13203 
# DBFILE = ./tableaux.ascii.DB                                                             
Q2G0V6   0 0 -1.27278 0.943444
Q2G075   0 0 -1.27278 0.943444
Q2G083   0 0 -1.27278 0.943444
Q2FZN3   0 0 -1.27278 0.943444
Q2FY90   0 0 -1.27278 0.943444
Q2FX91   0 0 -1.27278 0.943444
Q2FX54   0 0 -1.27278 0.943444
Q2FYQ4   0 0 -1.27278 0.943444
Q2G284   0 0 -1.27278 0.943444
Q2G0S4   0 0 -1.27278 0.943444
Q2FWM3   0 0 -1.27278 0.943444
Q2FX81   0 0 -1.27278 0.943444
Q2FXC6   0 0 -1.27278 0.943444
Q2FWJ7   0 0 -1.27278 0.943444
Q2FYJ9   0 0 -1.27278 0.943444
Q2G2E6   0 0 -1.27278 0.943444
Q2FWV0   0 0 -1.27278 0.943444
Q2FZC3   0 0 -1.27278 0.943444
Q2FVH9   0 0 -1.27278 0.943444
Q2FXQ5   0 0 -1.27278 0.943444
Q2FZU4   0 0 -1.27278 0.943444
Q2FYF8   0 0 -1.27278 0.943444
Q2FUR4   0 0 -1.27278 0.943444
Q2FYI2   0 0 -1.27278 0.943444
Q2FYY2   0 0 -1.27278 0.943444
Q2FW58   0 0 -1.27278 0.943444
P0C7Z3   0 0 -1.27278 0.943444
Q2G0T2   0 0 -1.27278 0.943444
Q2G1G9   0 0 -1.27278 0.943444
Q2FVJ0   0 0 -1.27278 0.943444
Q2FZ80   0 0 -1.27278 0.943444
Q2G1R4   0 0 -1.27278 0.943444
Q2FW02   0 0 -1.27278 0.943444
Q2G1X3   0 0 -1.27278 0.943444
Q2FWW4   0 0 -1.27278 0.943444
Q2FZE1   0 0 -1.27278 0.943444
Q2FY31   0 0 -1.27278 0.943444
Q2G018   0 0 -1.27278 0.943444
Q2FZI0   0 0 -1.27278 0.943444
Q2FUZ7   0 0 -1.27278 0.943444
Q2G250   0 0 -1.27278 0.943444
Q2FWU8   0 0 -1.27278 0.943444
Q2FYX5   0 0 -1.27278 0.943444
Q2FZY2   0 0 -1.27278 0.943444
Q2FZX8   0 0 -1.27278 0.943444
Q2FUY8   0 0 -1.27278 0.943444
Q2FV73   0 0 -1.27278 0.943444
Q2G0C5   0 0 -1.27278 0.943444
Q2FZ52   0 0 -1.27278 0.943444
Q2FVK6   0 0 -1.27278 0.943444
Q2G0Z3   0 0 -1.27278 0.943444
Q2FZJ8   0 0 -1.27278 0.943444
Q2FY57   0 0 -1.27278 0.943444
Q2G0W3   0 0 -1.27278 0.943444
Q2G0I2   0 0 -1.27278 0.943444
Q2FYX1   0 0 -1.27278 0.943444
Q2G0H2   0 0 -1.27278 0.943444
Q2FWJ8   0 0 -1.27278 0.943444
Q2FWZ7   0 0 -1.27278 0.943444
Q2FV04   0 0 -1.27278 0.943444
Q2G0H6   0 0 -1.27278 0.943444
Q2G291   0 0 -1.27278 0.943444
Q2G1A7   0 0 -1.27278 0.943444
Q2FVS8   0 0 -1.27278 0.943444
Q2FZ26   0 0 -1.27278 0.943444
Q2FXJ3   0 0 -1.27278 0.943444
Q2G231   0 0 -1.27278 0.943444
Q2G2N0   0 0 -1.27278 0.943444
Q2G2I2   0 0 -1.27278 0.943444
Q2FYU3   0 0 -1.27278 0.943444
Q2FWY5   0 0 -1.27278 0.943444
Q2G2E3   0 0 -1.27278 0.943444
Q2FV09   0 0 -1.27278 0.943444
Q2FX72   0 0 -1.27278 0.943444
Q2FWA3   0 0 -1.27278 0.943444
Q2FWF2   0 0 -1.27278 0.943444
Q2G0E4   0 0 -1.27278 0.943444
Q2G251   0 0 -1.27278 0.943444
P0C818   0 0 -1.27278 0.943444
Q2FXQ2   0 0 -1.27278 0.943444
Q2FXD4   0 0 -1.27278 0.943444
Q2G014   0 0 -1.27278 0.943444
Q2FWI9   0 0 -1.27278 0.943444
Q2FX79   0 0 -1.27278 0.943444
Q2FVP7   0 0 -1.27278 0.943444
Q2FZN4   0 0 -1.27278 0.943444
Q2FWU6   0 0 -1.27278 0.943444
Q2G2Y1   0 0 -1.27278 0.943444
Q2FYF6   0 0 -1.27278 0.943444
Q2FXK0   0 0 -1.27278 0.943444
Q2FVI9   0 0 -1.27278 0.943444
Q2G246   0 0 -1.27278 0.943444
Q2G053   0 0 -1.27278 0.943444
Q2FWK8   0 0 -1.27278 0.943444
Q2FXL8   0 0 -1.27278 0.943444
Q2G0Q4   0 0 -1.27278 0.943444
Q2FVB7   0 0 -1.27278 0.943444
Q2FYD6   0 0 -1.27278 0.943444
Q2FXK9   0 0 -1.27278 0.943444
Q2FV78   0 0 -1.27278 0.943444
Q2FXG4   0 0 -1.27278 0.943444
Q2G0C8   0 0 -1.27278 0.943444
Q2FWU9   0 0 -1.27278 0.943444
Q2FUX2   0 0 -1.27278 0.943444
Q2FYI8   0 0 -1.27278 0.943444
Q2FXA1   0 0 -1.27278 0.943444
Q2FV49   0 0 -1.27278 0.943444
Q2G1S0   0 0 -1.27278 0.943444
Q2G0G0   0 0 -1.27278 0.943444
P0C805   0 0 -1.27278 0.943444
Q2FWV9   0 0 -1.27278 0.943444
Q2G152   0 0 -1.27278 0.943444
Q2FX48   0 0 -1.27278 0.943444
Q2FXS5   0 0 -1.27278 0.943444
Q2FWL4   0 0 -1.27278 0.943444
P0C7Y1   0 0 -1.27278 0.943444
Q2FXA2   0 0 -1.27278 0.943444
Q2FY96   0 0 -1.27278 0.943444
Q2FVJ3   0 0 -1.27278 0.943444
Q2FZ24   0 0 -1.27278 0.943444
Q2G1X4   0 0 -1.27278 0.943444
Q2FYM6   0 0 -1.27278 0.943444
Q2FWX6   0 0 -1.27278 0.943444
Q2G1D2   0 0 -1.27278 0.943444
Q2FWC0   0 0 -1.27278 0.943444
Q2FZG7   0 0 -1.27278 0.943444
Q2G2P1   0 0 -1.27278 0.943444
Q2G1M4   0 0 -1.27278 0.943444
Q2FX29   0 0 -1.27278 0.943444
Q2FUZ3   0 0 -1.27278 0.943444
Q2FVZ9   0 0 -1.27278 0.943444
Q2G2N3   0 0 -1.27278 0.943444
Q2G237   0 0 -1.27278 0.943444
Q2FXN5   0 0 -1.27278 0.943444
Q2FYP7   0 0 -1.27278 0.943444
Q2FWC8   0 0 -1.27278 0.943444
Q2G209   0 0 -1.27278 0.943444
Q2FXX7   0 0 -1.27278 0.943444
Q2FV05   0 0 -1.27278 0.943444
Q2FWM8   0 0 -1.27278 0.943444
Q2FV00   0 0 -1.27278 0.943444
Q2FZF2   0 0 -1.27278 0.943444
Q2FV80   0 0 -1.27278 0.943444
Q2FZZ7   0 0 -1.27278 0.943444
Q2FWH8   0 0 -1.27278 0.943444
Q2FVS5   0 0 -1.27278 0.943444
Q2FWY0   0 0 -1.27278 0.943444
Q2FZM3   0 0 -1.27278 0.943444
Q2FZW8   0 0 -1.27278 0.943444
Q2FVY7   0 0 -1.27278 0.943444
Q2FXJ1   0 0 -1.27278 0.943444
Q2G0T7   0 0 -1.27278 0.943444
Q2FW40   0 0 -1.27278 0.943444
Q2FYU9   0 0 -1.27278 0.943444
Q2FUR0   0 0 -1.27278 0.943444
Q2G215   0 0 -1.27278 0.943444
Q2G169   0 0 -1.27278 0.943444
Q2G034   0 0 -1.27278 0.943444
Q2FUV8   1 0.125 -1.27278 0.943444
Q2FW44   2 0.25 -1.27278 0.943444
Q2FYJ8   0 0 -1.27278 0.943444
Q2FVR6   2 0.25 -1.27278 0.943444
Q2G183   2 0.25 -1.27278 0.943444
Q2G0S1   1 0.125 -1.27278 0.943444
Q2FX83   0 0 -1.27278 0.943444
Q2FYF7   1 0.125 -1.27278 0.943444
Q2G166   2 0.25 -1.27278 0.943444
Q2FX20   2 0.25 -1.27278 0.943444
Q2G020   2 0.25 -1.27278 0.943444
Q2FVC0   0 0 -1.27278 0.943444
Q2FVD1   0 0 -1.27278 0.943444
Q2FWH1   2 0.25 -1.27278 0.943444
Q2FYX2   2 0.25 -1.27278 0.943444
Q2FZB5   2 0.25 -1.27278 0.943444
Q2G0G8   2 0.25 -1.27278 0.943444
P0A0I4   2 0.25 -1.27278 0.943444
Q2G2C6   2 0.25 -1.27278 0.943444
Q2FVB1   2 0.25 -1.27278 0.943444
Q2FYN1   2 0.25 -1.27278 0.943444
Q2FV79   2 0.25 -1.27278 0.943444
Q2FVU9   2 0.25 -1.27278 0.943444
Q2G0W5   2 0.25 -1.27278 0.943444
Q2FW60   2 0.25 -1.27278 0.943444
Q2G269   2 0.25 -1.27278 0.943444
Q2FZS1   2 0.25 -1.27278 0.943444
Q2G1Y3   2 0.25 -1.27278 0.943444
Q2FWA4   2 0.25 -1.27278 0.943444
Q2G0C0   2 0.25 -1.27278 0.943444
Q2G2J6   0 0 -1.27278 0.943444
Q2G1R2   2 0.25 -1.27278 0.943444
Q2FXY8   1 0.125 -1.27278 0.943444
Q2FYL2   2 0.25 -1.27278 0.943444
Q2FYS3   0 0 -1.27278 0.943444
Q2FXS0   2 0.25 -1.27278 0.943444
Q2FWA7   0 0 -1.27278 0.943444
Q2FWV8   2 0.25 -1.27278 0.943444
Q2G279   2 0.25 -1.27278 0.943444
Q2FYB5   1 0.125 -1.27278 0.943444
Q2G175   2 0.25 -1.27278 0.943444
Q2FZ07   2 0.25 -1.27278 0.943444
Q2FVG7   2 0.25 -1.27278 0.943444
Q2G2P3   2 0.25 -1.27278 0.943444
Q2FZA3   2 0.25 -1.27278 0.943444
Q2FYE1   1 0.125 -1.27278 0.943444
Q2G2F8   0 0 -1.27278 0.943444
Q2FWS8   0 0 -1.27278 0.943444
Q2FXD8   2 0.25 -1.27278 0.943444
Q2FX46   2 0.25 -1.27278 0.943444
Q2FYB4   2 0.25 -1.27278 0.943444
Q2FYC0   2 0.25 -1.27278 0.943444
Q2FUY5   1 0.125 -1.27278 0.943444
Q2FYF2   0 0 -1.27278 0.943444
Q2G0R4   0 0 -1.27278 0.943444
Q2G1L1   2 0.25 -1.27278 0.943444
Q2FYB0   1 0.125 -1.27278 0.943444
Q2FWW5   2 0.25 -1.27278 0.943444
Q2FX04   2 0.25 -1.27278 0.943444
Q2FV33   2 0.25 -1.27278 0.943444
Q2FUX6   2 0.25 -1.27278 0.943444
Q2FVP5   0 0 -1.27278 0.943444
Q2G0W7   2 0.25 -1.27278 0.943444
Q2FXV1   2 0.25 -1.27278 0.943444
Q2G096   2 0.25 -1.27278 0.943444
Q2FV68   1 0.125 -1.27278 0.943444
Q2FVY6   2 0.25 -1.27278 0.943444
Q2FYY0   2 0.25 -1.27278 0.943444
Q2G005   2 0.25 -1.27278 0.943444
Q2G2B4   2 0.25 -1.27278 0.943444
Q2FVZ7   2 0.25 -1.27278 0.943444
Q2FW55   2 0.25 -1.27278 0.943444
Q2FV92   2 0.25 -1.27278 0.943444
Q2FYV9   2 0.25 -1.27278 0.943444
Q2FW74   2 0.25 -1.27278 0.943444
Q2FVK9   2 0.25 -1.27278 0.943444
Q2FZA4   2 0.25 -1.27278 0.943444
Q2FV25   0 0 -1.27278 0.943444
Q2FYG8   2 0.25 -1.27278 0.943444
Q2G216   1 0.125 -1.27278 0.943444
Q2FZ69   1 0.125 -1.27278 0.943444
Q2FV97   2 0.25 -1.27278 0.943444
Q2FZ95   0 0 -1.27278 0.943444
Q2FZN8   2 0.25 -1.27278 0.943444
Q2FZG2   2 0.25 -1.27278 0.943444
Q2G259   2 0.25 -1.27278 0.943444
Q2FYB6   2 0.25 -1.27278 0.943444
Q2FZD1   2 0.25 -1.27278 0.943444
Q2FYT6   2 0.25 -1.27278 0.943444
Q2G0Y2   2 0.25 -1.27278 0.943444
Q2FWZ1   2 0.25 -1.27278 0.943444
Q2FVC8   2 0.25 -1.27278 0.943444
Q2G2H1   2 0.25 -1.27278 0.943444
Q2FY47   2 0.25 -1.27278 0.943444
Q2FX78   2 0.25 -1.27278 0.943444
Q2FX47   1 0.125 -1.27278 0.943444
Q2FZA7   2 0.25 -1.27278 0.943444
Q2FV32   2 0.25 -1.27278 0.943444
Q2FYE6   0 0 -1.27278 0.943444
Q2FZ41   1 0.125 -1.27278 0.943444
Q2FYG3   1 0.125 -1.27278 0.943444
Q2FX01   2 0.25 -1.27278 0.943444
Q2FXU6   2 0.25 -1.27278 0.943444
Q2FYL7   2 0.25 -1.27278 0.943444
Q2FWQ3   2 0.25 -1.27278 0.943444
Q2FZY9   2 0.25 -1.27278 0.943444
Q2FV50   2 0.25 -1.27278 0.943444
Q2FUY7   2 0.25 -1.27278 0.943444
Q2FXP6   2 0.25 -1.27278 0.943444
Q2G1S9   2 0.25 -1.27278 0.943444
Q2FX18   2 0.25 -1.27278 0.943444
Q2FYU0   0 0 -1.27278 0.943444
Q2FXZ7   4 0.470588 -1.27278 0.943444
Q2G051   6 0.705882 -1.27278 0.943444
Q2FWS3   4 0.470588 -1.27278 0.943444
Q2FW14   4 0.470588 -1.27278 0.943444
Q2FYD7   4 0.470588 -1.27278 0.943444
Q9RQP8   6 0.705882 -1.27278 0.943444
Q2FZK2   4 0.470588 -1.27278 0.943444
Q2FWI7   3 0.352941 -1.27278 0.943444
Q2G182   2 0.235294 -1.27278 0.943444
Q2FYT7   4 0.470588 -1.27278 0.943444
Q2FV46   4 0.470588 -1.27278 0.943444
Q2FY58   2 0.235294 -1.27278 0.943444
Q2FX06   2 0.235294 -1.27278 0.943444
Q2FZH0   4 0.470588 -1.27278 0.943444
Q2FUZ4   3 0.352941 -1.27278 0.943444
Q2G102   4 0.470588 -1.27278 0.943444
Q2G1R8   4 0.470588 -1.27278 0.943444
Q2G2J1   4 0.470588 -1.27278 0.943444
Q2FX71   3 0.352941 -1.27278 0.943444
Q2FUZ5   2 0.235294 -1.27278 0.943444
Q2FYP5   2 0.235294 -1.27278 0.943444
Q2G048   0 0 -1.27278 0.943444
Q2FUQ0   3 0.352941 -1.27278 0.943444
Q2FWS7   2 0.235294 -1.27278 0.943444
Q2FV65   2 0.235294 -1.27278 0.943444
Q2G125   2 0.235294 -1.27278 0.943444
Q2FYT2   5 0.588235 -1.27278 0.943444
Q2FVH7   1 0.117647 -1.27278 0.943444
Q2G127   4 0.470588 -1.27278 0.943444
Q2FYI5   3 0.352941 -1.27278 0.943444
Q2FYX4   3 0.352941 -1.27278 0.943444
Q2G0M3   5 0.588235 -1.27278 0.943444
Q2FW87   4 0.470588 -1.27278 0.943444
Q2G211   1 0.117647 -1.27278 0.943444
Q2FXR5   4 0.470588 -1.27278 0.943444
Q2FWR5   4 0.470588 -1.27278 0.943444
Q2FYD5   3 0.352941 -1.27278 0.943444
Q2FY94   2 0.235294 -1.27278 0.943444
Q2G2W8   4 0.470588 -1.27278 0.943444
Q2FZL9   6 0.705882 -1.27278 0.943444
Q2FYT9   4 0.470588 -1.27278 0.943444
Q2FX44   5 0.588235 -1.27278 0.943444
Q2FXB2   2 0.235294 -1.27278 0.943444
Q2FVF6   5 0.588235 -1.27278 0.943444
Q2G2F6   2 0.235294 -1.27278 0.943444
Q2G2C3   3 0.352941 -1.27278 0.943444
Q2FYA5   3 0.352941 -1.27278 0.943444
Q2FYB1   4 0.470588 -1.27278 0.943444
Q2G011   3 0.352941 -1.27278 0.943444
Q2FV29   2 0.235294 -1.27278 0.943444
Q2FVW1   5 0.588235 -1.27278 0.943444
Q2FYA4   4 0.470588 -1.27278 0.943444
Q2FY26   5 0.588235 -1.27278 0.943444
Q2FXC1   3 0.352941 -1.27278 0.943444
Q2G2T0   6 0.705882 -1.27278 0.943444
Q2FY62   2 0.235294 -1.27278 0.943444
Q2G2K4   3 0.352941 -1.27278 0.943444
Q2FW65   4 0.470588 -1.27278 0.943444
Q2FY05   3 0.352941 -1.27278 0.943444
Q2FV96   3 0.352941 -1.27278 0.943444
Q2G1S7   2 0.235294 -1.27278 0.943444
Q2FWS9   4 0.470588 -1.27278 0.943444
Q2G180   3 0.352941 -1.27278 0.943444
Q2G0L6   4 0.470588 -1.27278 0.943444
Q2G189   2 0.235294 -1.27278 0.943444
Q2FYD9   1 0.117647 -1.27278 0.943444
Q2FWM6   1 0.117647 -1.27278 0.943444
Q2FXA6   2 0.235294 -1.27278 0.943444
Q2G0U8   3 0.352941 -1.27278 0.943444
Q2FXD9   2 0.235294 -1.27278 0.943444
Q2FWF9   0 0 -1.27278 0.943444
Q2FXS3   3 0.352941 -1.27278 0.943444
Q2FXX6   4 0.470588 -1.27278 0.943444
Q2FWU2   4 0.470588 -1.27278 0.943444
Q2FXD5   4 0.470588 -1.27278 0.943444
Q2FZK8   5 0.588235 -1.27278 0.943444
Q2FV15   3 0.352941 -1.27278 0.943444
Q2FZZ5   5 0.588235 -1.27278 0.943444
Q2FW48   5 0.588235 -1.27278 0.943444
Q2FYB3   4 0.470588 -1.27278 0.943444
Q2FWT5   6 0.705882 -1.27278 0.943444
Q2FVH4   3 0.352941 -1.27278 0.943444
Q2FWP4   4 0.470588 -1.27278 0.943444
Q2FYX9   5 0.588235 -1.27278 0.943444
Q2G1U7   1 0.117647 -1.27278 0.943444
Q2FXY6   6 0.705882 -1.27278 0.943444
Q2FYT1   1 0.117647 -1.27278 0.943444
Q2G244   3 0.352941 -1.27278 0.943444
Q2FX30   1 0.117647 -1.27278 0.943444
Q2FVZ3   4 0.470588 -1.27278 0.943444
Q2FWP5   6 0.705882 -1.27278 0.943444
Q2FX41   3 0.352941 -1.27278 0.943444
Q2G2R5   4 0.470588 -1.27278 0.943444
Q2G2S3   7 0.777778 -1.27278 0.943444
Q2G004   4 0.444444 -1.27278 0.943444
Q2FWV1   7 0.777778 -1.27278 0.943444
Q2G003   6 0.666667 -1.27278 0.943444
Q2FZV3   4 0.444444 -1.27278 0.943444
Q2G026   6 0.666667 -1.27278 0.943444
Q2FXG7   4 0.444444 -1.27278 0.943444
Q2FYL8   2 0.222222 -1.27278 0.943444
Q2FZB6   2 0.222222 -1.27278 0.943444
Q2FZE4   7 0.777778 -1.27278 0.943444
Q2FX11   8 0.888889 -1.27278 0.943444
Q2G0Y3   6 0.666667 -1.27278 0.943444
Q2FZW7   3 0.333333 -1.27278 0.943444
Q2FX21   8 0.888889 -1.27278 0.943444
Q2G092   8 0.888889 -1.27278 0.943444
Q2FZB7   5 0.555556 -1.27278 0.943444
Q2G0J9   9 1 0.903563 0.161558
Q2G1X2   5 0.555556 -1.27278 0.943444
Q2FZD6   7 0.777778 -1.27278 0.943444
Q2FW67   7 0.777778 -1.27278 0.943444
Q2G111   7 0.777778 -1.27278 0.943444
Q2G2Y4   4 0.444444 -1.27278 0.943444
Q2FY38   4 0.444444 -1.27278 0.943444
Q2FWJ0   5 0.555556 -1.27278 0.943444
Q2G2T5   6 0.666667 -1.27278 0.943444
Q2FVG6   4 0.444444 -1.27278 0.943444
Q2G1V8   5 0.555556 -1.27278 0.943444
Q2G1L0   5 0.555556 -1.27278 0.943444
Q2FXD6   8 0.888889 -1.27278 0.943444
P0C948   4 0.444444 -1.27278 0.943444
Q2G1M2   7 0.777778 -1.27278 0.943444
Q2FVW8   4 0.444444 -1.27278 0.943444
Q2FX24   4 0.444444 -1.27278 0.943444
Q2FWS4   8 0.888889 -1.27278 0.943444
Q2FYQ3   5 0.555556 -1.27278 0.943444
Q2G254   5 0.555556 -1.27278 0.943444
Q2FWB4   3 0.333333 -1.27278 0.943444
Q2FUP8   4 0.444444 -1.27278 0.943444
Q2FZC2   4 0.444444 -1.27278 0.943444
Q2FYE4   6 0.666667 -1.27278 0.943444
Q2FWS2   6 0.666667 -1.27278 0.943444
Q2FY03   8 0.888889 -1.27278 0.943444
Q2FVS6   4 0.444444 -1.27278 0.943444
Q2FXV2   2 0.222222 -1.27278 0.943444
Q2G2L6   4 0.444444 -1.27278 0.943444
Q2G2I5   4 0.444444 -1.27278 0.943444
Q2FYA2   5 0.555556 -1.27278 0.943444
Q2FWV7   4 0.444444 -1.27278 0.943444
Q2FXE7   6 0.666667 -1.27278 0.943444
Q2G0J6   4 0.444444 -1.27278 0.943444
Q2FUU4   9 1 0.903563 0.161558
Q2FVJ4   4 0.444444 -1.27278 0.943444
Q2FZM9   6 0.666667 -1.27278 0.943444
Q2FZ51   7 0.777778 -1.27278 0.943444
Q2FY22   3 0.333333 -1.27278 0.943444
Q2G2Q1   6 0.666667 -1.27278 0.943444
Q2G109   5 0.555556 -1.27278 0.943444
Q2G1D6   7 0.777778 -1.27278 0.943444
Q2FVC9   4 0.444444 -1.27278 0.943444
Q2G2R6   9 1 0.903563 0.161558
Q2FZ85   8 0.888889 -1.27278 0.943444
Q2FVK4   5 0.555556 -1.27278 0.943444
Q2G1V9   3 0.333333 -1.27278 0.943444
Q2G2H6   4 0.444444 -1.27278 0.943444
Q2FWS6   11 1.22222 0.903563 0.161558
Q2FZW4   6 0.666667 -1.27278 0.943444
Q2G1M3   11 1.22222 0.903563 0.161558
Q2G1M0   5 0.555556 -1.27278 0.943444
Q2G1Y9   8 0.888889 -1.27278 0.943444
Q2FX45   5 0.555556 -1.27278 0.943444
Q2FWP8   4 0.444444 -1.27278 0.943444
Q2FYP4   7 0.777778 -1.27278 0.943444
Q2FYL1   8 0.888889 -1.27278 0.943444
Q2G1L4   7 0.777778 -1.27278 0.943444
Q2FUQ7   8 0.888889 -1.27278 0.943444
Q2G247   1 0.111111 -1.27278 0.943444
Q2FVV0   6 0.666667 -1.27278 0.943444
Q2FYU6   3 0.333333 -1.27278 0.943444
Q2G2N6   6 0.666667 -1.27278 0.943444
Q2FXC9   4 0.444444 -1.27278 0.943444
Q2FX42   6 0.666667 -1.27278 0.943444
Q2FX26   6 0.666667 -1.27278 0.943444
Q2FWF3   2 0.222222 -1.27278 0.943444
Q2FZY1   6 0.666667 -1.27278 0.943444
Q2FW15   4 0.421053 -1.27278 0.943444
P0A0G2   8 0.842105 -1.27278 0.943444
Q2G2G5   11 1.15789 0.903563 0.161558
Q2FY39   12 1.26316 0.903563 0.161558
Q2G0B5   3 0.315789 -1.27278 0.943444
Q2FZI1   6 0.631579 -1.27278 0.943444
Q2FUQ6   10 1.05263 0.903563 0.161558
Q2FVR5   9 0.947368 -1.27278 0.943444
Q2G2W6   9 0.947368 -1.27278 0.943444
Q2FZR8   6 0.631579 -1.27278 0.943444
Q2FVY8   9 0.947368 -1.27278 0.943444
Q2FZ60   6 0.631579 -1.27278 0.943444
Q2FV82   7 0.736842 -1.27278 0.943444
Q2FX23   12 1.26316 0.903563 0.161558
Q2G1G3   7 0.736842 -1.27278 0.943444
P68805   6 0.631579 -1.27278 0.943444
Q2FVL0   3 0.315789 -1.27278 0.943444
Q2G2J0   7 0.736842 -1.27278 0.943444
Q2FZF1   5 0.526316 -1.27278 0.943444
Q2FXU9   8 0.842105 -1.27278 0.943444
Q2G1A2   3 0.315789 -1.27278 0.943444
Q2G1C3   10 1.05263 0.903563 0.161558
Q2G1D4   10 1.05263 0.903563 0.161558
Q2G0A8   5 0.526316 -1.27278 0.943444
Q2FVC7   4 0.421053 -1.27278 0.943444
Q2G133   9 0.947368 -1.27278 0.943444
Q2FY86   6 0.631579 -1.27278 0.943444
Q2FX92   11 1.15789 0.903563 0.161558
Q2FW47   2 0.210526 -1.27278 0.943444
Q2G1T9   4 0.421053 -1.27278 0.943444
Q2FVU8   4 0.421053 -1.27278 0.943444
Q2FVD7   6 0.631579 -1.27278 0.943444
Q2FX55   5 0.526316 -1.27278 0.943444
Q2FVD3   6 0.631579 -1.27278 0.943444
Q2G2B5   4 0.421053 -1.27278 0.943444
Q2FWV6   8 0.842105 -1.27278 0.943444
Q2FW29   5 0.526316 -1.27278 0.943444
Q2G0W6   3 0.315789 -1.27278 0.943444
Q2FVD2   6 0.631579 -1.27278 0.943444
Q2FWR8   5 0.526316 -1.27278 0.943444
Q2FXA0   9 0.947368 -1.27278 0.943444
Q2FZB4   7 0.736842 -1.27278 0.943444
Q2FX37   4 0.421053 -1.27278 0.943444
Q2FX13   4 0.421053 -1.27278 0.943444
Q2FWD8   6 0.631579 -1.27278 0.943444
Q2G108   8 0.842105 -1.27278 0.943444
Q2G2V4   11 1.15789 0.903563 0.161558
Q2FZW2   12 1.26316 0.903563 0.161558
Q2FYY4   6 0.631579 -1.27278 0.943444
Q2FYB8   3 0.315789 -1.27278 0.943444
Q2FWC2   11 1.15789 0.903563 0.161558
Q2FYE8   8 0.842105 -1.27278 0.943444
Q2FXK5   9 0.947368 -1.27278 0.943444
Q2FWT0   8 0.842105 -1.27278 0.943444
Q2FW19   6 0.631579 -1.27278 0.943444
Q2G100   9 0.947368 -1.27278 0.943444
Q2FYY3   6 0.631579 -1.27278 0.943444
Q2FZ01   7 0.736842 -1.27278 0.943444
Q2FYY1   7 0.736842 -1.27278 0.943444
Q2G103   9 0.947368 -1.27278 0.943444
Q2FV12   6 0.631579 -1.27278 0.943444
Q2FWQ1   9 0.947368 -1.27278 0.943444
Q2FYY5   7 0.736842 -1.27278 0.943444
Q2G207   5 0.526316 -1.27278 0.943444
Q2G1Y8   3 0.315789 -1.27278 0.943444
Q2FWZ8   10 1.05263 0.903563 0.161558
Q2G0Z8   5 0.526316 -1.27278 0.943444
Q2G2F7   7 0.736842 -1.27278 0.943444
Q2FYH9   7 0.736842 -1.27278 0.943444
Q2FWB7   8 0.842105 -1.27278 0.943444
Q2FYN2   5 0.5 -1.27278 0.943444
Q2FVQ6   11 1.1 0.903563 0.161558
Q2FWX3   7 0.7 -1.27278 0.943444
Q2G187   4 0.4 -1.27278 0.943444
Q2FW05   8 0.8 -1.27278 0.943444
Q2FYC3   11 1.1 0.903563 0.161558
Q2FZJ2   12 1.2 0.903563 0.161558
Q2G0D6   11 1.1 0.903563 0.161558
Q2FWP7   10 1 0.903563 0.161558
Q2FX31   13 1.3 0.903563 0.161558
Q2FVZ6   6 0.6 -1.27278 0.943444
Q2G2A2   13 1.3 0.903563 0.161558
Q2FWQ8   4 0.4 -1.27278 0.943444
Q2FVM9   13 1.3 0.903563 0.161558
Q2FYD1   11 1.1 0.903563 0.161558
Q2FYN3   9 0.9 -1.27278 0.943444
Q2FYI3   9 0.9 -1.27278 0.943444
Q2G022   8 0.8 -1.27278 0.943444
Q2G1Q3   9 0.9 -1.27278 0.943444
Q2FX58   6 0.6 -1.27278 0.943444
Q2G2V1   9 0.9 -1.27278 0.943444
Q2FVV5   11 1.1 0.903563 0.161558
Q2FZC0   12 1.2 0.903563 0.161558
Q2FV63   10 1 0.903563 0.161558
Q2FWG9   6 0.6 -1.27278 0.943444
Q2FZA5   6 0.6 -1.27278 0.943444
Q2FX60   14 1.4 0.903563 0.161558
Q2G2I8   6 0.6 -1.27278 0.943444
Q2G2Y5   10 1 0.903563 0.161558
Q2G2Y2   13 1.3 0.903563 0.161558
Q2FWA6   14 1.4 0.903563 0.161558
Q2FWL8   15 1.5 0.903563 0.161558
Q2FY95   11 1.1 0.903563 0.161558
Q2FYC5   13 1.3 0.903563 0.161558
Q2FV43   6 0.6 -1.27278 0.943444
Q2FVU0   10 1 0.903563 0.161558
Q2FZG5   12 1.2 0.903563 0.161558
Q2G2H9   7 0.7 -1.27278 0.943444
Q2G1D1   3 0.3 -1.27278 0.943444
Q2FWU7   6 0.6 -1.27278 0.943444
P60647   7 0.7 -1.27278 0.943444
Q2FUR7   12 1.2 0.903563 0.161558
Q2FWQ2   10 1 0.903563 0.161558
Q2G2M4   12 1.2 0.903563 0.161558
Q2G104   9 0.9 -1.27278 0.943444
Q2FX76   5 0.5 -1.27278 0.943444
Q2G2Q4   14 1.4 0.903563 0.161558
Q2FXQ1   7 0.7 -1.27278 0.943444
Q2FX80   7 0.7 -1.27278 0.943444
Q2FZN6   4 0.4 -1.27278 0.943444
Q2G009   5 0.5 -1.27278 0.943444
Q2G021   10 1 0.903563 0.161558
Q2FWH0   12 1.2 0.903563 0.161558
Q2FXQ0   10 1 0.903563 0.161558
Q2FX64   7 0.7 -1.27278 0.943444
Q2FY98   7 0.7 -1.27278 0.943444
Q2FWK5   11 1.1 0.903563 0.161558
Q2FYK1   6 0.6 -1.27278 0.943444
Q2FXF0   10 1 0.903563 0.161558
Q2FY70   12 1.2 0.903563 0.161558
Q2G114   11 1.1 0.903563 0.161558
Q2FX38   8 0.8 -1.27278 0.943444
Q2FUP9   8 0.8 -1.27278 0.943444
Q2FVV3   10 1 0.903563 0.161558
Q2G113   13 1.3 0.903563 0.161558
Q2FWB2   3 0.3 -1.27278 0.943444
Q2FWT6   10 1 0.903563 0.161558
Q2FW28   9 0.9 -1.27278 0.943444
Q2FUQ9   4 0.4 -1.27278 0.943444
Q2FY00   6 0.6 -1.27278 0.943444
Q2G040   6 0.6 -1.27278 0.943444
Q2FX35   6 0.6 -1.27278 0.943444
Q2FYW9   9 0.857143 -1.27278 0.943444
Q2G2N8   9 0.857143 -1.27278 0.943444
Q2G1V7   16 1.52381 0.903563 0.161558
Q2G0C3   13 1.2381 0.903563 0.161558
Q2FVW0   9 0.857143 -1.27278 0.943444
Q2FUS4   14 1.33333 0.903563 0.161558
Q2FVP6   10 0.952381 -1.27278 0.943444
Q2FZK1   14 1.33333 0.903563 0.161558
Q2FXY2   24 2.28571 3.07991 0.0107511
Q2FYX3   15 1.42857 0.903563 0.161558
Q2FZ86   12 1.14286 0.903563 0.161558
Q2FUV7   10 0.952381 -1.27278 0.943444
Q2FX70   5 0.47619 -1.27278 0.943444
Q2G1Y1   10 0.952381 -1.27278 0.943444
Q2FVT9   15 1.42857 0.903563 0.161558
Q2G2K3   16 1.52381 0.903563 0.161558
P72358   10 0.952381 -1.27278 0.943444
Q2G192   13 1.2381 0.903563 0.161558
Q2FYX6   8 0.761905 -1.27278 0.943444
Q2FXW0   5 0.47619 -1.27278 0.943444
Q2G202   11 1.04762 0.903563 0.161558
Q2FYW7   4 0.380952 -1.27278 0.943444
Q2G2M0   6 0.571429 -1.27278 0.943444
Q2FXT7   7 0.666667 -1.27278 0.943444
Q2FX59   7 0.666667 -1.27278 0.943444
Q2G0X2   8 0.761905 -1.27278 0.943444
Q2FWR6   8 0.761905 -1.27278 0.943444
Q2FW22   17 1.61905 0.903563 0.161558
Q2FZH4   14 1.33333 0.903563 0.161558
Q2FYZ1   9 0.857143 -1.27278 0.943444
Q2G2W7   17 1.61905 0.903563 0.161558
Q2G2I4   14 1.33333 0.903563 0.161558
Q2FZP5   12 1.14286 0.903563 0.161558
Q2FWQ7   15 1.42857 0.903563 0.161558
Q2G1W9   6 0.571429 -1.27278 0.943444
Q2FWF7   9 0.857143 -1.27278 0.943444
Q2FYM9   11 1.04762 0.903563 0.161558
Q2FXV0   15 1.42857 0.903563 0.161558
Q2FWW2   12 1.14286 0.903563 0.161558
Q2FVS2   11 1.04762 0.903563 0.161558
Q2G007   17 1.61905 0.903563 0.161558
Q2FYA7   12 1.14286 0.903563 0.161558
Q2G0K0   14 1.33333 0.903563 0.161558
Q2FXS9   10 0.952381 -1.27278 0.943444
Q2G249   9 0.857143 -1.27278 0.943444
Q2G008   5 0.47619 -1.27278 0.943444
Q2FZD5   13 1.2381 0.903563 0.161558
Q2FZG0   9 0.857143 -1.27278 0.943444
Q2FX28   14 1.33333 0.903563 0.161558
Q2FXI4   8 0.761905 -1.27278 0.943444
Q2G176   12 1.14286 0.903563 0.161558
Q2G116   6 0.571429 -1.27278 0.943444
Q2FXF2   14 1.33333 0.903563 0.161558
Q2G260   7 0.666667 -1.27278 0.943444
Q2G213   7 0.666667 -1.27278 0.943444
Q2G173   12 1.14286 0.903563 0.161558
Q2FV71   9 0.857143 -1.27278 0.943444
Q2FWY8   6 0.571429 -1.27278 0.943444
Q2FWN3   4 0.380952 -1.27278 0.943444
Q2FYD4   9 0.857143 -1.27278 0.943444
Q2FVQ2   16 1.52381 0.903563 0.161558
Q2FVK0   15 1.42857 0.903563 0.161558
Q2G285   20 1.90476 0.903563 0.161558
Q2FZH6   15 1.42857 0.903563 0.161558
Q2FZX1   13 1.2381 0.903563 0.161558
Q2FZ83   4 0.380952 -1.27278 0.943444
Q2G0S9   9 0.857143 -1.27278 0.943444
Q2FZH7   11 1.04762 0.903563 0.161558
Q2FZT3   16 1.52381 0.903563 0.161558
Q2FX57   12 1.09091 0.903563 0.161558
Q2G0B9   16 1.45455 0.903563 0.161558
Q2FY28   13 1.18182 0.903563 0.161558
Q2G0R5   15 1.36364 0.903563 0.161558
Q2FZG8   11 1 0.903563 0.161558
Q2G1X1   5 0.454545 -1.27278 0.943444
Q2FX93   9 0.818182 -1.27278 0.943444
Q2FYU5   9 0.818182 -1.27278 0.943444
Q2FWR9   16 1.45455 0.903563 0.161558
Q2FWS0   13 1.18182 0.903563 0.161558
Q2G0P4   8 0.727273 -1.27278 0.943444
Q2FX50   12 1.09091 0.903563 0.161558
Q2FZV0   11 1 0.903563 0.161558
Q2G0S5   5 0.454545 -1.27278 0.943444
Q2FY25   16 1.45455 0.903563 0.161558
Q2FXG6   13 1.18182 0.903563 0.161558
Q2FZJ7   3 0.272727 -1.27278 0.943444
Q2G0U7   11 1 0.903563 0.161558
Q2FZV2   16 1.45455 0.903563 0.161558
Q2FWT8   14 1.27273 0.903563 0.161558
Q2G0D1   16 1.45455 0.903563 0.161558
Q2FVW5   12 1.09091 0.903563 0.161558
Q2FY97   16 1.45455 0.903563 0.161558
Q2FXF3   11 1 0.903563 0.161558
Q2G063   13 1.18182 0.903563 0.161558
Q2G0U5   19 1.72727 0.903563 0.161558
Q2G2B1   16 1.45455 0.903563 0.161558
Q2FVE3   10 0.909091 -1.27278 0.943444
Q2FZW1   20 1.81818 0.903563 0.161558
Q2FYK2   10 0.909091 -1.27278 0.943444
Q2FXW2   7 0.636364 -1.27278 0.943444
Q9F0R1   16 1.45455 0.903563 0.161558
Q2FZG3   14 1.27273 0.903563 0.161558
Q2G2K0   13 1.18182 0.903563 0.161558
Q2FVN4   7 0.636364 -1.27278 0.943444
Q2FYV0   10 0.909091 -1.27278 0.943444
Q2G0A5   7 0.636364 -1.27278 0.943444
Q2FZ03   15 1.36364 0.903563 0.161558
Q2G1I8   7 0.636364 -1.27278 0.943444
Q2FYX8   12 1.09091 0.903563 0.161558
Q2FV18   12 1.09091 0.903563 0.161558
Q2FYI7   9 0.818182 -1.27278 0.943444
Q2G0K1   13 1.18182 0.903563 0.161558
Q2G2U9   17 1.54545 0.903563 0.161558
Q2FW31   16 1.45455 0.903563 0.161558
Q2FVB5   15 1.36364 0.903563 0.161558
Q2FVI8   9 0.818182 -1.27278 0.943444
Q2FZT0   13 1.18182 0.903563 0.161558
P48860   16 1.45455 0.903563 0.161558
Q2FYC1   15 1.36364 0.903563 0.161558
Q2G286   16 1.45455 0.903563 0.161558
Q2FXD3   13 1.18182 0.903563 0.161558
Q2G027   10 0.909091 -1.27278 0.943444
Q2G0T4   10 0.909091 -1.27278 0.943444
Q2FZJ5   15 1.36364 0.903563 0.161558
Q2FW10   8 0.727273 -1.27278 0.943444
Q2FY91   17 1.54545 0.903563 0.161558
Q2FVP0   11 1 0.903563 0.161558
P60070   14 1.27273 0.903563 0.161558
Q2FWU1   14 1.27273 0.903563 0.161558
Q2FYA3   9 0.818182 -1.27278 0.943444
Q2G0V8   21 1.90909 0.903563 0.161558
Q2G0Z2   13 1.18182 0.903563 0.161558
Q2FZ47   10 0.909091 -1.27278 0.943444
Q2G0V9   15 1.36364 0.903563 0.161558
Q2FZE2   14 1.27273 0.903563 0.161558
Q2FWB0   17 1.54545 0.903563 0.161558
Q2G1J1   13 1.18182 0.903563 0.161558
Q2FYQ1   15 1.36364 0.903563 0.161558
Q2FZ45   9 0.818182 -1.27278 0.943444
Q2FYW5   16 1.45455 0.903563 0.161558
Q2G1A0   11 1 0.903563 0.161558
Q2FZB9   13 1.18182 0.903563 0.161558
Q2FZX2   14 1.27273 0.903563 0.161558
Q2FZY4   18 1.63636 0.903563 0.161558
Q2FW56   14 1.27273 0.903563 0.161558
P0A0G6   13 1.18182 0.903563 0.161558
Q2FW80   10 0.909091 -1.27278 0.943444
Q2G2S4   8 0.727273 -1.27278 0.943444
Q2G2H0   10 0.909091 -1.27278 0.943444
Q2G2E1   11 1 0.903563 0.161558
Q2G0I5   23 2.09091 3.07991 0.0107511
Q2FWW6   16 1.45455 0.903563 0.161558
Q2G112   9 0.818182 -1.27278 0.943444
Q2G214   14 1.27273 0.903563 0.161558
Q2FYG2   10 0.909091 -1.27278 0.943444
Q2G0J5   11 1 0.903563 0.161558
Q2FX27   10 0.909091 -1.27278 0.943444
Q2FWV5   11 1 0.903563 0.161558
Q2FX40   11 1 0.903563 0.161558
Q2FZM5   9 0.818182 -1.27278 0.943444
Q2FXH8   11 1 0.903563 0.161558
Q2FWS5   13 1.18182 0.903563 0.161558
Q2FW13   11 0.956522 -1.27278 0.943444
Q2FY93   22 1.91304 0.903563 0.161558
Q2FZM8   10 0.869565 -1.27278 0.943444
Q2FZV4   10 0.869565 -1.27278 0.943444
Q2FVD4   18 1.56522 0.903563 0.161558
Q2G0J3   10 0.869565 -1.27278 0.943444
Q2FX61   12 1.04348 0.903563 0.161558
Q2FVD6   11 0.956522 -1.27278 0.943444
Q2FYY7   18 1.56522 0.903563 0.161558
Q2G0W0   18 1.56522 0.903563 0.161558
Q2FXF7   17 1.47826 0.903563 0.161558
Q2G191   14 1.21739 0.903563 0.161558
Q2FYT5   14 1.21739 0.903563 0.161558
Q2G1P0   12 1.04348 0.903563 0.161558
Q2FVF8   14 1.21739 0.903563 0.161558
Q2G0Y1   15 1.30435 0.903563 0.161558
Q2FZD2   20 1.73913 0.903563 0.161558
Q2FZ59   11 0.956522 -1.27278 0.943444
Q2G2G1   15 1.30435 0.903563 0.161558
Q2G0F9   5 0.434783 -1.27278 0.943444
Q2G1J2   15 1.30435 0.903563 0.161558
Q2G0Q6   16 1.3913 0.903563 0.161558
Q2FYX0   12 1.04348 0.903563 0.161558
Q2FZU8   8 0.695652 -1.27278 0.943444
Q2G267   15 1.30435 0.903563 0.161558
Q2G174   8 0.695652 -1.27278 0.943444
Q2FWC3   16 1.3913 0.903563 0.161558
Q2FVN6   10 0.869565 -1.27278 0.943444
Q2G2D1   19 1.65217 0.903563 0.161558
Q2FZK9   18 1.56522 0.903563 0.161558
Q2G2C9   19 1.65217 0.903563 0.161558
Q2G2V8   6 0.521739 -1.27278 0.943444
Q2FVL6   10 0.869565 -1.27278 0.943444
Q2FY45   14 1.21739 0.903563 0.161558
Q2G2R7   9 0.782609 -1.27278 0.943444
Q2FWD5   16 1.3913 0.903563 0.161558
Q2FWT3   11 0.956522 -1.27278 0.943444
Q2FY92   18 1.56522 0.903563 0.161558
Q2FZM2   14 1.21739 0.903563 0.161558
Q2G2F0   13 1.13043 0.903563 0.161558
Q2FW30   17 1.47826 0.903563 0.161558
Q2FZV9   18 1.56522 0.903563 0.161558
Q2FVA6   12 1.04348 0.903563 0.161558
Q2G229   11 0.956522 -1.27278 0.943444
Q2FZZ3   19 1.65217 0.903563 0.161558
Q2G2F4   12 1.04348 0.903563 0.161558
Q2FVA7   18 1.56522 0.903563 0.161558
Q2G0R3   15 1.30435 0.903563 0.161558
Q2G1R1   16 1.3913 0.903563 0.161558
Q2FZ79   13 1.13043 0.903563 0.161558
Q2FZ12   15 1.30435 0.903563 0.161558
Q2FX39   14 1.21739 0.903563 0.161558
Q2G186   11 0.956522 -1.27278 0.943444
Q2FXE5   12 1.04348 0.903563 0.161558
Q2G0A1   15 1.30435 0.903563 0.161558
Q2G0E7   17 1.47826 0.903563 0.161558
Q2G2V7   15 1.30435 0.903563 0.161558
Q2FYA6   14 1.21739 0.903563 0.161558
Q2G276   16 1.3913 0.903563 0.161558
Q2G070   17 1.47826 0.903563 0.161558
Q2FVZ1   21 1.82609 0.903563 0.161558
Q2FW84   12 1.04348 0.903563 0.161558
Q2FVY9   19 1.65217 0.903563 0.161558
Q2FVD9   11 0.956522 -1.27278 0.943444
Q2G1T2   13 1.13043 0.903563 0.161558
Q2G0I3   17 1.47826 0.903563 0.161558
Q2G0E8   15 1.30435 0.903563 0.161558
Q2FW08   16 1.3913 0.903563 0.161558
Q2FVD8   11 0.956522 -1.27278 0.943444
Q2FXF5   15 1.30435 0.903563 0.161558
Q2FXW1   22 1.91304 0.903563 0.161558
Q2FW79   10 0.869565 -1.27278 0.943444
Q2G2G0   4 0.347826 -1.27278 0.943444
P48940   18 1.56522 0.903563 0.161558
Q2FYL6   18 1.56522 0.903563 0.161558
Q2FZV8   14 1.21739 0.903563 0.161558
Q2FYM5   12 1.04348 0.903563 0.161558
Q2G2B6   14 1.21739 0.903563 0.161558
Q2G1L2   12 1.04348 0.903563 0.161558
Q2G1V5   11 0.956522 -1.27278 0.943444
Q2FXT0   6 0.521739 -1.27278 0.943444
Q2FY02   32 2.78261 3.07991 0.0107511
Q2FWQ4   18 1.56522 0.903563 0.161558
Q2FYG4   16 1.3913 0.903563 0.161558
Q2FW11   15 1.30435 0.903563 0.161558
Q2G257   33 2.75 3.07991 0.0107511
Q2FWJ6   26 2.16667 3.07991 0.0107511
Q2FXS8   5 0.416667 -1.27278 0.943444
Q2FX12   19 1.58333 0.903563 0.161558
Q2FYF1   17 1.41667 0.903563 0.161558
Q2G2E8   19 1.58333 0.903563 0.161558
Q2FXE6   12 1 0.903563 0.161558
Q2G2C0   17 1.41667 0.903563 0.161558
Q2G1V6   15 1.25 0.903563 0.161558
Q2FWZ4   19 1.58333 0.903563 0.161558
Q2G2V0   24 2 3.07991 0.0107511
Q9ZAH6   21 1.75 0.903563 0.161558
Q2FVU2   13 1.08333 0.903563 0.161558
Q2FWI8   16 1.33333 0.903563 0.161558
P0A0H0   5 0.416667 -1.27278 0.943444
Q2G0C1   18 1.5 0.903563 0.161558
Q2FXH3   17 1.41667 0.903563 0.161558
Q2FXI6   23 1.91667 0.903563 0.161558
Q2G1X5   15 1.25 0.903563 0.161558
Q2FV08   24 2 3.07991 0.0107511
Q2FWT7   7 0.583333 -1.27278 0.943444
Q2G210   14 1.16667 0.903563 0.161558
Q2FW66   16 1.33333 0.903563 0.161558
Q2FWD0   20 1.66667 0.903563 0.161558
Q2FUQ1   23 1.91667 0.903563 0.161558
Q2FVI6   14 1.16667 0.903563 0.161558
Q2FWM7   15 1.25 0.903563 0.161558
Q2FVN2   7 0.583333 -1.27278 0.943444
Q2FWR2   12 1 0.903563 0.161558
Q2FYH4   18 1.5 0.903563 0.161558
Q2FYM8   11 0.916667 -1.27278 0.943444
Q9RFJ6   15 1.25 0.903563 0.161558
Q2FZ42   6 0.5 -1.27278 0.943444
Q2FVX9   16 1.33333 0.903563 0.161558
Q2G066   19 1.58333 0.903563 0.161558
Q2FVM3   23 1.91667 0.903563 0.161558
Q2FWT1   14 1.16667 0.903563 0.161558
Q2FZB8   7 0.583333 -1.27278 0.943444
Q2FUQ8   15 1.25 0.903563 0.161558
Q2G2I7   6 0.5 -1.27278 0.943444
Q2FVF7   19 1.58333 0.903563 0.161558
Q2FV52   15 1.25 0.903563 0.161558
Q2FWE3   19 1.58333 0.903563 0.161558
Q2G144   14 1.16667 0.903563 0.161558
Q2FXZ1   11 0.916667 -1.27278 0.943444
Q2FX34   14 1.16667 0.903563 0.161558
Q2FWV4   5 0.416667 -1.27278 0.943444
Q2FZ11   22 1.83333 0.903563 0.161558
Q2G141   17 1.41667 0.903563 0.161558
Q2FWF5   11 0.916667 -1.27278 0.943444
Q2FV34   8 0.666667 -1.27278 0.943444
Q2FWQ0   23 1.91667 0.903563 0.161558
Q2FV88   16 1.33333 0.903563 0.161558
Q2G2P0   15 1.25 0.903563 0.161558
Q2FYW8   16 1.33333 0.903563 0.161558
Q2G1W1   13 1.08333 0.903563 0.161558
Q2FVC2   16 1.33333 0.903563 0.161558
Q2G0D3   12 1 0.903563 0.161558
Q2FV89   17 1.41667 0.903563 0.161558
Q2G1U2   12 1 0.903563 0.161558
Q2FX32   11 0.916667 -1.27278 0.943444
Q2FXS7   17 1.41667 0.903563 0.161558
Q2FVX1   15 1.25 0.903563 0.161558
Q2FVE0   14 1.16667 0.903563 0.161558
Q2G270   8 0.666667 -1.27278 0.943444
Q9EYW6   8 0.666667 -1.27278 0.943444
Q2FVB8   19 1.58333 0.903563 0.161558
Q2FZT9   15 1.25 0.903563 0.161558
Q2G298   19 1.58333 0.903563 0.161558
Q2FX49   14 1.16667 0.903563 0.161558
Q2G0Z0   16 1.33333 0.903563 0.161558
Q2FW39   21 1.75 0.903563 0.161558
Q2G252   15 1.25 0.903563 0.161558
Q2G0A3   9 0.75 -1.27278 0.943444
Q2FYJ7   16 1.33333 0.903563 0.161558
Q2FWT2   11 0.916667 -1.27278 0.943444
Q2FWQ5   19 1.58333 0.903563 0.161558
Q2G2J7   11 0.916667 -1.27278 0.943444
Q2FY75   22 1.83333 0.903563 0.161558
Q2G106   12 1 0.903563 0.161558
Q2FVY3   12 1 0.903563 0.161558
Q2FVP9   18 1.5 0.903563 0.161558
Q2FW42   9 0.75 -1.27278 0.943444
Q2FUV9   18 1.5 0.903563 0.161558
Q2FVR7   12 1 0.903563 0.161558
Q2FZN1   11 0.916667 -1.27278 0.943444
Q2G2Q7   20 1.6 0.903563 0.161558
Q2G150   16 1.28 0.903563 0.161558
Q2G081   12 0.96 -1.27278 0.943444
Q2FV45   18 1.44 0.903563 0.161558
Q2FX02   14 1.12 0.903563 0.161558
P0A0Q4   24 1.92 0.903563 0.161558
Q2G0L9   19 1.52 0.903563 0.161558
Q2FY04   20 1.6 0.903563 0.161558
Q2FV48   16 1.28 0.903563 0.161558
Q2FW64   14 1.12 0.903563 0.161558
Q2FX63   26 2.08 3.07991 0.0107511
Q2G1T3   13 1.04 0.903563 0.161558
Q2G0K9   8 0.64 -1.27278 0.943444
Q2FZ00   23 1.84 0.903563 0.161558
Q2FVL9   4 0.32 -1.27278 0.943444
Q2FW33   21 1.68 0.903563 0.161558
Q2FWT9   14 1.12 0.903563 0.161558
Q2FZF7   15 1.2 0.903563 0.161558
Q2FWL1   21 1.68 0.903563 0.161558
Q2FYS7   14 1.12 0.903563 0.161558
Q2FZX3   14 1.12 0.903563 0.161558
Q2FXR0   17 1.36 0.903563 0.161558
Q2G2I9   8 0.64 -1.27278 0.943444
Q2FWN1   8 0.64 -1.27278 0.943444
Q2G297   20 1.6 0.903563 0.161558
Q2FVA0   22 1.76 0.903563 0.161558
Q2FXX0   6 0.48 -1.27278 0.943444
Q2G2P4   17 1.36 0.903563 0.161558
Q2G0P8   23 1.84 0.903563 0.161558
Q2FVN3   18 1.44 0.903563 0.161558
Q2FXK7   18 1.44 0.903563 0.161558
Q2FZF8   10 0.8 -1.27278 0.943444
Q2FWR0   14 1.12 0.903563 0.161558
Q2FXL2   19 1.52 0.903563 0.161558
Q2FWA9   23 1.84 0.903563 0.161558
Q2G282   20 1.6 0.903563 0.161558
Q9RQQ0   17 1.36 0.903563 0.161558
Q2FXD7   25 2 3.07991 0.0107511
Q2FUY4   16 1.28 0.903563 0.161558
Q2G2W4   19 1.52 0.903563 0.161558
Q2FZF5   24 1.92 0.903563 0.161558
Q2FY42   6 0.48 -1.27278 0.943444
Q2FUS3   17 1.36 0.903563 0.161558
Q2G2E7   19 1.52 0.903563 0.161558
Q2G0S6   16 1.28 0.903563 0.161558
Q2G0C2   19 1.52 0.903563 0.161558
Q2FWF8   14 1.12 0.903563 0.161558
Q2G000   22 1.76 0.903563 0.161558
Q2FWX2   9 0.72 -1.27278 0.943444
Q2FZS2   14 1.12 0.903563 0.161558
Q2FW16   7 0.56 -1.27278 0.943444
Q2FZI2   18 1.44 0.903563 0.161558
Q2G1Q5   17 1.36 0.903563 0.161558
Q2G1A5   24 1.92 0.903563 0.161558
Q2G0P7   19 1.52 0.903563 0.161558
Q2FWV3   6 0.48 -1.27278 0.943444
Q2FW51   14 1.12 0.903563 0.161558
Q2FVI4   14 1.12 0.903563 0.161558
Q2FVN7   15 1.2 0.903563 0.161558
Q2FWP9   10 0.8 -1.27278 0.943444
Q2FXT2   17 1.36 0.903563 0.161558
P0A0F4   18 1.44 0.903563 0.161558
Q2G126   18 1.44 0.903563 0.161558
Q2FW82   21 1.68 0.903563 0.161558
Q2FY44   21 1.68 0.903563 0.161558
Q2G0N9   16 1.28 0.903563 0.161558
Q2G0Z9   11 0.88 -1.27278 0.943444
Q2FV81   14 1.12 0.903563 0.161558
Q2FYC4   11 0.88 -1.27278 0.943444
Q2G178   20 1.6 0.903563 0.161558
Q2G079   15 1.2 0.903563 0.161558
Q2G2B7   25 2 3.07991 0.0107511
Q2FVF5   17 1.36 0.903563 0.161558
Q2G2W2   15 1.2 0.903563 0.161558
Q2G1I2   22 1.76 0.903563 0.161558
Q2G245   10 0.8 -1.27278 0.943444
Q2G1H7   19 1.46154 0.903563 0.161558
Q2FWF1   11 0.846154 -1.27278 0.943444
Q2FZZ9   30 2.30769 3.07991 0.0107511
Q2G1W3   13 1 0.903563 0.161558
Q2G204   19 1.46154 0.903563 0.161558
Q2G1H1   20 1.53846 0.903563 0.161558
Q2FXK3   15 1.15385 0.903563 0.161558
Q2G2H8   20 1.53846 0.903563 0.161558
Q2FZP9   17 1.30769 0.903563 0.161558
Q2FWI2   13 1 0.903563 0.161558
Q2FYZ6   17 1.30769 0.903563 0.161558
Q2FXS1   18 1.38462 0.903563 0.161558
Q2G200   16 1.23077 0.903563 0.161558
Q2G2L5   19 1.46154 0.903563 0.161558
Q2FY73   21 1.61538 0.903563 0.161558
Q2G177   28 2.15385 3.07991 0.0107511
Q2G2F9   22 1.69231 0.903563 0.161558
Q2FV27   16 1.23077 0.903563 0.161558
Q2FZ56   18 1.38462 0.903563 0.161558
Q2FVF3   17 1.30769 0.903563 0.161558
Q2G0B6   16 1.23077 0.903563 0.161558
Q2G2S5   18 1.38462 0.903563 0.161558
Q2FW68   18 1.38462 0.903563 0.161558
Q2FWX7   14 1.07692 0.903563 0.161558
Q2FWB6   22 1.69231 0.903563 0.161558
Q2FXA9   14 1.07692 0.903563 0.161558
Q2FXP3   23 1.76923 0.903563 0.161558
Q2FUX5   25 1.92308 0.903563 0.161558
Q2FZZ4   13 1 0.903563 0.161558
Q2FX98   26 2 3.07991 0.0107511
Q2FV23   10 0.769231 -1.27278 0.943444
Q2FUR1   19 1.46154 0.903563 0.161558
Q2FY49   20 1.53846 0.903563 0.161558
Q2G017   8 0.615385 -1.27278 0.943444
Q2G2K9   28 2.15385 3.07991 0.0107511
Q2G2N9   20 1.53846 0.903563 0.161558
Q2G0E9   15 1.15385 0.903563 0.161558
Q2FY19   24 1.84615 0.903563 0.161558
Q2G1E3   12 0.923077 -1.27278 0.943444
Q2FW17   4 0.307692 -1.27278 0.943444
Q2FWK9   20 1.53846 0.903563 0.161558
Q2G2Q6   22 1.69231 0.903563 0.161558
Q2G2Q5   26 2 3.07991 0.0107511
Q2G1U9   18 1.38462 0.903563 0.161558
Q2G299   13 1 0.903563 0.161558
Q2FX75   5 0.384615 -1.27278 0.943444
Q2G058   18 1.38462 0.903563 0.161558
Q2G0E3   10 0.769231 -1.27278 0.943444
Q2FYK0   21 1.61538 0.903563 0.161558
Q2G2K6   7 0.538462 -1.27278 0.943444
Q2FYN0   7 0.538462 -1.27278 0.943444
Q2FVK7   19 1.46154 0.903563 0.161558
Q2FX15   15 1.15385 0.903563 0.161558
Q2FVN9   17 1.30769 0.903563 0.161558
Q2FWX0   18 1.38462 0.903563 0.161558
Q2G143   21 1.61538 0.903563 0.161558
Q2G0C7   12 0.923077 -1.27278 0.943444
Q2G0K6   18 1.38462 0.903563 0.161558
Q2FZZ1   18 1.38462 0.903563 0.161558
Q2FV13   14 1.07692 0.903563 0.161558
Q2G128   18 1.38462 0.903563 0.161558
Q2FXU2   15 1.15385 0.903563 0.161558
Q2G2R4   19 1.46154 0.903563 0.161558
Q2FXM1   18 1.38462 0.903563 0.161558
Q8KQR1   5 0.384615 -1.27278 0.943444
Q2G2Q9   21 1.61538 0.903563 0.161558
Q2FVG9   16 1.23077 0.903563 0.161558
Q2FV56   15 1.15385 0.903563 0.161558
Q2FWG7   20 1.48148 0.903563 0.161558
Q2G0T1   25 1.85185 0.903563 0.161558
Q2FXB9   18 1.33333 0.903563 0.161558
Q2FZP3   23 1.7037 0.903563 0.161558
Q2FZQ2   21 1.55556 0.903563 0.161558
Q2FXS4   20 1.48148 0.903563 0.161558
Q2FZ21   15 1.11111 0.903563 0.161558
Q2G2X2   20 1.48148 0.903563 0.161558
Q2FZF6   21 1.55556 0.903563 0.161558
Q2FYA0   12 0.888889 -1.27278 0.943444
Q2G2A9   21 1.55556 0.903563 0.161558
Q2FYB9   17 1.25926 0.903563 0.161558
Q2FYI4   18 1.33333 0.903563 0.161558
Q2FYL4   20 1.48148 0.903563 0.161558
Q2G1T0   20 1.48148 0.903563 0.161558
Q2FXW7   15 1.11111 0.903563 0.161558
Q2FZA1   23 1.7037 0.903563 0.161558
Q2FY76   15 1.11111 0.903563 0.161558
Q2FZ97   27 2 3.07991 0.0107511
Q2G1I4   20 1.48148 0.903563 0.161558
Q2FYQ6   20 1.48148 0.903563 0.161558
Q2FXL6   21 1.55556 0.903563 0.161558
Q2G2G6   11 0.814815 -1.27278 0.943444
Q2FVH1   16 1.18519 0.903563 0.161558
Q2FYA8   13 0.962963 -1.27278 0.943444
Q2G2M5   25 1.85185 0.903563 0.161558
Q2FV99   11 0.814815 -1.27278 0.943444
Q2G105   11 0.814815 -1.27278 0.943444
Q2FW23   16 1.18519 0.903563 0.161558
Q2G012   6 0.444444 -1.27278 0.943444
Q2G2V5   12 0.888889 -1.27278 0.943444
Q2FW07   26 1.92593 0.903563 0.161558
Q2G0F2   11 0.814815 -1.27278 0.943444
Q2FZC9   24 1.77778 0.903563 0.161558
Q2FXE9   20 1.48148 0.903563 0.161558
Q2FV47   13 0.962963 -1.27278 0.943444
Q2G2Q8   23 1.7037 0.903563 0.161558
Q2FYE7   20 1.48148 0.903563 0.161558
Q2FUT3   25 1.85185 0.903563 0.161558
Q2G068   26 1.92593 0.903563 0.161558
Q2G2D3   12 0.888889 -1.27278 0.943444
Q2FYK4   20 1.48148 0.903563 0.161558
Q2FX36   13 0.962963 -1.27278 0.943444
Q2G0A4   16 1.18519 0.903563 0.161558
Q2G080   18 1.33333 0.903563 0.161558
Q2FUT1   21 1.55556 0.903563 0.161558
Q2FYH3   22 1.62963 0.903563 0.161558
Q2FXA7   18 1.33333 0.903563 0.161558
Q2G2Y6   6 0.444444 -1.27278 0.943444
Q2FY55   24 1.77778 0.903563 0.161558
Q2FY61   14 1.03704 0.903563 0.161558
Q2G0E2   20 1.48148 0.903563 0.161558
Q2FVY1   19 1.40741 0.903563 0.161558
Q2FUV1   27 2 3.07991 0.0107511
Q2FUS9   10 0.740741 -1.27278 0.943444
Q2G1A1   13 0.962963 -1.27278 0.943444
P60639   23 1.7037 0.903563 0.161558
Q2FZE9   4 0.296296 -1.27278 0.943444
Q2G1I9   23 1.7037 0.903563 0.161558
Q2FWN0   25 1.85185 0.903563 0.161558
Q2FZE3   20 1.48148 0.903563 0.161558
Q93Q23   21 1.55556 0.903563 0.161558
Q2FWE9   20 1.48148 0.903563 0.161558
Q2FUS1   25 1.85185 0.903563 0.161558
Q2FVM5   25 1.85185 0.903563 0.161558
Q2G2N7   13 0.962963 -1.27278 0.943444
Q2FWG0   20 1.48148 0.903563 0.161558
Q2FXV7   24 1.77778 0.903563 0.161558
Q2FW69   21 1.55556 0.903563 0.161558
P0A0F8   10 0.740741 -1.27278 0.943444
Q2G055   13 0.962963 -1.27278 0.943444
Q2FV37   18 1.33333 0.903563 0.161558
Q2G225   19 1.40741 0.903563 0.161558
Q2FXG2   15 1.11111 0.903563 0.161558
Q2FY87   13 0.962963 -1.27278 0.943444
Q2FWR7   12 0.888889 -1.27278 0.943444
Q2G1U6   24 1.77778 0.903563 0.161558
Q2G006   18 1.33333 0.903563 0.161558
Q2G2I6   23 1.64286 0.903563 0.161558
Q2FWS1   4 0.285714 -1.27278 0.943444
Q2FYF5   29 2.07143 3.07991 0.0107511
Q2G0F1   23 1.64286 0.903563 0.161558
Q2G0J2   21 1.5 0.903563 0.161558
Q2FXE3   21 1.5 0.903563 0.161558
Q2FYV8   18 1.28571 0.903563 0.161558
Q2G1X6   22 1.57143 0.903563 0.161558
Q2FUP5   25 1.78571 0.903563 0.161558
Q2G1A4   21 1.5 0.903563 0.161558
Q2G0H9   22 1.57143 0.903563 0.161558
Q2G0M0   25 1.78571 0.903563 0.161558
Q2FYK6   16 1.14286 0.903563 0.161558
Q2G023   16 1.14286 0.903563 0.161558
Q2G0G2   21 1.5 0.903563 0.161558
Q2FXC0   13 0.928571 -1.27278 0.943444
Q2FXF1   14 1 0.903563 0.161558
Q2FW00   20 1.42857 0.903563 0.161558
Q2G1E7   20 1.42857 0.903563 0.161558
Q2FWE7   21 1.5 0.903563 0.161558
Q2FY32   23 1.64286 0.903563 0.161558
Q2FUU0   15 1.07143 0.903563 0.161558
Q2FVU5   19 1.35714 0.903563 0.161558
Q2G062   23 1.64286 0.903563 0.161558
Q2FV26   22 1.57143 0.903563 0.161558
Q2FW97   23 1.64286 0.903563 0.161558
Q2FZY8   22 1.57143 0.903563 0.161558
Q2G277   22 1.57143 0.903563 0.161558
Q2G0V1   22 1.57143 0.903563 0.161558
Q2FWJ3   22 1.57143 0.903563 0.161558
Q2G2J2   12 0.857143 -1.27278 0.943444
Q2FVB0   24 1.71429 0.903563 0.161558
Q2G278   13 0.928571 -1.27278 0.943444
Q2G107   12 0.857143 -1.27278 0.943444
P0A0M9   25 1.78571 0.903563 0.161558
Q2G067   17 1.21429 0.903563 0.161558
Q2FV55   13 0.928571 -1.27278 0.943444
Q2G1L3   14 1 0.903563 0.161558
Q2G2R0   20 1.42857 0.903563 0.161558
Q2G2T3   9 0.642857 -1.27278 0.943444
Q2FWA8   20 1.42857 0.903563 0.161558
Q2G056   22 1.57143 0.903563 0.161558
Q2FWR1   22 1.57143 0.903563 0.161558
Q2FXP9   19 1.35714 0.903563 0.161558
Q2FZI4   22 1.57143 0.903563 0.161558
Q2G2L7   28 2 3.07991 0.0107511
Q2FVG1   19 1.35714 0.903563 0.161558
Q2G1I7   22 1.57143 0.903563 0.161558
Q2FVB6   21 1.5 0.903563 0.161558
Q2G001   22 1.57143 0.903563 0.161558
Q2FUX3   10 0.714286 -1.27278 0.943444
Q2G1Q9   21 1.5 0.903563 0.161558
Q2G2S9   20 1.42857 0.903563 0.161558
Q2FXZ8   15 1.07143 0.903563 0.161558
Q2FZI7   18 1.28571 0.903563 0.161558
Q2FUS6   24 1.71429 0.903563 0.161558
Q2FUZ6   20 1.42857 0.903563 0.161558
Q2FYQ9   18 1.28571 0.903563 0.161558
Q2FYS8   19 1.35714 0.903563 0.161558
Q2FYS6   21 1.5 0.903563 0.161558
Q2FZG6   15 1.07143 0.903563 0.161558
Q2G1L9   20 1.42857 0.903563 0.161558
Q2FXT3   22 1.57143 0.903563 0.161558
Q2FZN9   17 1.21429 0.903563 0.161558
Q2FW20   16 1.14286 0.903563 0.161558
Q2G0H3   17 1.21429 0.903563 0.161558
Q2FV98   19 1.35714 0.903563 0.161558
Q2FXR7   29 2.07143 3.07991 0.0107511
Q2G1T4   27 1.92857 0.903563 0.161558
Q2FW38   20 1.42857 0.903563 0.161558
Q2G2P6   20 1.42857 0.903563 0.161558
Q2FVL7   26 1.85714 0.903563 0.161558
Q2FVY2   17 1.21429 0.903563 0.161558
Q2FYZ0   16 1.14286 0.903563 0.161558
Q2FYW2   19 1.35714 0.903563 0.161558
P60643   21 1.5 0.903563 0.161558
Q2G265   15 1.07143 0.903563 0.161558
Q2FV42   19 1.35714 0.903563 0.161558
Q2FXN0   21 1.5 0.903563 0.161558
Q2G2D9   27 1.92857 0.903563 0.161558
Q2FV75   18 1.28571 0.903563 0.161558
Q2FYE0   27 1.92857 0.903563 0.161558
Q2FX03   19 1.35714 0.903563 0.161558
Q2FX89   13 0.928571 -1.27278 0.943444
Q2FX43   7 0.5 -1.27278 0.943444
Q2FV69   29 2 3.07991 0.0107511
P72360   22 1.51724 0.903563 0.161558
Q2FVQ1   19 1.31034 0.903563 0.161558
Q2FYG7   36 2.48276 3.07991 0.0107511
Q2G1J8   18 1.24138 0.903563 0.161558
Q2FW77   22 1.51724 0.903563 0.161558
Q2FWI4   19 1.31034 0.903563 0.161558
Q2FX62   15 1.03448 0.903563 0.161558
Q2G0U6   21 1.44828 0.903563 0.161558
Q2G0P2   17 1.17241 0.903563 0.161558
Q2G0B8   23 1.58621 0.903563 0.161558
Q2FVL3   22 1.51724 0.903563 0.161558
Q2G1K8   26 1.7931 0.903563 0.161558
Q2G2R9   28 1.93103 0.903563 0.161558
Q2G2I3   21 1.44828 0.903563 0.161558
Q2FY56   17 1.17241 0.903563 0.161558
Q2G0B1   23 1.58621 0.903563 0.161558
Q2G1T1   21 1.44828 0.903563 0.161558
Q2FVX5   20 1.37931 0.903563 0.161558
Q2G0H8   15 1.03448 0.903563 0.161558
Q2FVT3   17 1.17241 0.903563 0.161558
Q2FWF6   12 0.827586 -1.27278 0.943444
Q2FWZ6   27 1.86207 0.903563 0.161558
Q2FZ77   19 1.31034 0.903563 0.161558
Q2G0H0   17 1.17241 0.903563 0.161558
Q2G2G7   30 2.06897 3.07991 0.0107511
Q2G117   16 1.10345 0.903563 0.161558
Q2FXG9   18 1.24138 0.903563 0.161558
Q2FWE4   22 1.51724 0.903563 0.161558
Q2FUS0   29 2 3.07991 0.0107511
Q2FWR3   27 1.86207 0.903563 0.161558
Q2FYA9   7 0.482759 -1.27278 0.943444
Q2G0Y5   27 1.86207 0.903563 0.161558
Q2FZZ8   18 1.24138 0.903563 0.161558
Q2G1Z6   29 2 3.07991 0.0107511
Q2FX53   19 1.31034 0.903563 0.161558
Q2FZC4   12 0.827586 -1.27278 0.943444
Q2FUS5   23 1.58621 0.903563 0.161558
Q2G1R0   21 1.44828 0.903563 0.161558
Q2G0D5   21 1.44828 0.903563 0.161558
Q2FY18   22 1.51724 0.903563 0.161558
Q2FYH8   22 1.51724 0.903563 0.161558
Q2G1F2   19 1.31034 0.903563 0.161558
Q2G0Q5   17 1.17241 0.903563 0.161558
Q2FVR2   14 0.965517 -1.27278 0.943444
Q2FZE7   7 0.482759 -1.27278 0.943444
Q2G0I0   20 1.37931 0.903563 0.161558
Q2G0R1   18 1.24138 0.903563 0.161558
Q2G0L7   18 1.24138 0.903563 0.161558
Q2FWI1   31 2.13793 3.07991 0.0107511
Q2G0F7   26 1.7931 0.903563 0.161558
Q2FXY3   25 1.72414 0.903563 0.161558
P0A084   25 1.72414 0.903563 0.161558
Q2G0G5   27 1.86207 0.903563 0.161558
Q2FZE5   25 1.72414 0.903563 0.161558
Q2G0A2   22 1.51724 0.903563 0.161558
Q2FVE8   20 1.37931 0.903563 0.161558
Q2G2M8   15 1.03448 0.903563 0.161558
Q2FYH7   18 1.24138 0.903563 0.161558
Q2FVR8   16 1.10345 0.903563 0.161558
Q2FZU9   20 1.37931 0.903563 0.161558
Q2FYX7   19 1.31034 0.903563 0.161558
Q2G280   21 1.44828 0.903563 0.161558
Q2FVG5   22 1.51724 0.903563 0.161558
Q2FWX1   29 2 3.07991 0.0107511
Q2FVB3   20 1.37931 0.903563 0.161558
Q2G2A1   21 1.44828 0.903563 0.161558
Q2G1W7   10 0.689655 -1.27278 0.943444
Q2FW36   22 1.51724 0.903563 0.161558
P31337   27 1.86207 0.903563 0.161558
Q2FXB8   20 1.37931 0.903563 0.161558
Q2G2F3   19 1.31034 0.903563 0.161558
Q2FYM7   11 0.758621 -1.27278 0.943444
Q2FYB2   12 0.827586 -1.27278 0.943444
Q2G2E2   28 1.86667 0.903563 0.161558
Q2G2G9   25 1.66667 0.903563 0.161558
Q2FVC5   12 0.8 -1.27278 0.943444
Q2G0T3   21 1.4 0.903563 0.161558
Q2G074   20 1.33333 0.903563 0.161558
Q2G016   19 1.26667 0.903563 0.161558
Q2G0G4   26 1.73333 0.903563 0.161558
Q2G2K1   11 0.733333 -1.27278 0.943444
Q2FXE1   27 1.8 0.903563 0.161558
Q2FWD2   16 1.06667 0.903563 0.161558
Q2G1Q0   15 1 0.903563 0.161558
Q2G073   23 1.53333 0.903563 0.161558
Q2G1T7   20 1.33333 0.903563 0.161558
Q2FVI3   18 1.2 0.903563 0.161558
Q2FZ93   25 1.66667 0.903563 0.161558
Q2FVQ7   14 0.933333 -1.27278 0.943444
Q2G2B9   25 1.66667 0.903563 0.161558
Q2FZN5   21 1.4 0.903563 0.161558
Q2FY72   12 0.8 -1.27278 0.943444
Q2G0A0   20 1.33333 0.903563 0.161558
Q2FZQ8   23 1.53333 0.903563 0.161558
Q2FXP1   26 1.73333 0.903563 0.161558
P0A0B7   19 1.26667 0.903563 0.161558
Q2FYW0   28 1.86667 0.903563 0.161558
Q2G230   27 1.8 0.903563 0.161558
Q2G0H5   16 1.06667 0.903563 0.161558
Q2G0B7   24 1.6 0.903563 0.161558
Q2G131   24 1.6 0.903563 0.161558
Q2G0Y4   21 1.4 0.903563 0.161558
Q2G2L0   20 1.33333 0.903563 0.161558
Q2G101   27 1.8 0.903563 0.161558
Q2G036   18 1.2 0.903563 0.161558
Q2FXN3   20 1.33333 0.903563 0.161558
Q2FWY2   20 1.33333 0.903563 0.161558
Q2FXK6   22 1.46667 0.903563 0.161558
Q2G2Y3   18 1.2 0.903563 0.161558
Q2G1P8   14 0.933333 -1.27278 0.943444
Q2G0N7   19 1.26667 0.903563 0.161558
Q2FW43   25 1.66667 0.903563 0.161558
Q2G2N4   26 1.73333 0.903563 0.161558
Q2FW59   20 1.33333 0.903563 0.161558
Q2G1V0   16 1.06667 0.903563 0.161558
Q2G010   17 1.13333 0.903563 0.161558
Q2FWJ4   17 1.13333 0.903563 0.161558
Q2FUR3   26 1.73333 0.903563 0.161558
Q2FXE4   21 1.4 0.903563 0.161558
Q2FY36   20 1.33333 0.903563 0.161558
Q2G1Q7   12 0.8 -1.27278 0.943444
Q2FX09   28 1.86667 0.903563 0.161558
Q2G0Z1   22 1.46667 0.903563 0.161558
Q2FWJ1   20 1.33333 0.903563 0.161558
Q2FUT4   20 1.33333 0.903563 0.161558
Q2FYI1   26 1.73333 0.903563 0.161558
Q2FXQ8   20 1.33333 0.903563 0.161558
Q2FUZ0   19 1.26667 0.903563 0.161558
P0A086   21 1.4 0.903563 0.161558
Q2FZM0   22 1.46667 0.903563 0.161558
Q2FXL3   21 1.4 0.903563 0.161558
Q2G2K7   19 1.26667 0.903563 0.161558
Q2FVL1   21 1.4 0.903563 0.161558
Q2FW21   10 0.666667 -1.27278 0.943444
Q2G201   20 1.33333 0.903563 0.161558
Q2FVV6   18 1.2 0.903563 0.161558
Q2FV03   20 1.33333 0.903563 0.161558
Q2G2T2   19 1.26667 0.903563 0.161558
Q2FZ44   11 0.733333 -1.27278 0.943444
Q2G1N7   26 1.73333 0.903563 0.161558
Q2G172   19 1.26667 0.903563 0.161558
Q2G208   28 1.86667 0.903563 0.161558
Q2FZR7   23 1.53333 0.903563 0.161558
Q2G2K2   6 0.4 -1.27278 0.943444
Q2FVA4   26 1.73333 0.903563 0.161558
Q2G0F5   23 1.53333 0.903563 0.161558
Q2G0X0   13 0.866667 -1.27278 0.943444
Q2FXU0   17 1.13333 0.903563 0.161558
Q2FXX9   26 1.73333 0.903563 0.161558
Q2G2K8   9 0.6 -1.27278 0.943444
Q2G0X1   13 0.83871 -1.27278 0.943444
Q2FXI8   10 0.645161 -1.27278 0.943444
Q2G0L1   19 1.22581 0.903563 0.161558
Q2FX07   13 0.83871 -1.27278 0.943444
Q2G139   16 1.03226 0.903563 0.161558
Q2FUV5   24 1.54839 0.903563 0.161558
Q2FVD0   11 0.709677 -1.27278 0.943444
Q2FX10   23 1.48387 0.903563 0.161558
Q2G1W5   17 1.09677 0.903563 0.161558
Q2G1Y7   14 0.903226 -1.27278 0.943444
Q2G190   18 1.16129 0.903563 0.161558
Q2FV59   22 1.41935 0.903563 0.161558
Q2FZS3   12 0.774194 -1.27278 0.943444
Q2FX90   20 1.29032 0.903563 0.161558
Q2FW85   22 1.41935 0.903563 0.161558
Q2FZ65   27 1.74194 0.903563 0.161558
Q2FXJ7   29 1.87097 0.903563 0.161558
Q2FVW2   26 1.67742 0.903563 0.161558
Q2G0H4   20 1.29032 0.903563 0.161558
Q2FVV4   22 1.41935 0.903563 0.161558
Q2FUR9   28 1.80645 0.903563 0.161558
Q2FW06   12 0.774194 -1.27278 0.943444
Q2FY84   21 1.35484 0.903563 0.161558
Q2G132   23 1.48387 0.903563 0.161558
Q2G0C9   13 0.83871 -1.27278 0.943444
Q2G2N1   21 1.35484 0.903563 0.161558
Q2FVF2   26 1.67742 0.903563 0.161558
Q2FZ30   29 1.87097 0.903563 0.161558
Q2FXX8   26 1.67742 0.903563 0.161558
Q2FZX6   24 1.54839 0.903563 0.161558
Q2G1Z2   21 1.35484 0.903563 0.161558
Q2G0G7   21 1.35484 0.903563 0.161558
Q2FV53   19 1.22581 0.903563 0.161558
Q2FV28   26 1.67742 0.903563 0.161558
Q2G097   20 1.29032 0.903563 0.161558
Q2FZC5   18 1.16129 0.903563 0.161558
Q2FY77   25 1.6129 0.903563 0.161558
Q2FVA9   20 1.29032 0.903563 0.161558
Q2G2W5   6 0.387097 -1.27278 0.943444
Q2FX97   24 1.54839 0.903563 0.161558
Q2G1F3   17 1.09677 0.903563 0.161558
Q2FYU1   9 0.580645 -1.27278 0.943444
Q2FUP6   26 1.67742 0.903563 0.161558
Q2G2U7   30 1.93548 0.903563 0.161558
Q2FY09   26 1.67742 0.903563 0.161558
Q2G1J6   29 1.87097 0.903563 0.161558
Q2G059   15 0.967742 -1.27278 0.943444
Q2FVK5   16 1.03226 0.903563 0.161558
Q2G0H7   20 1.29032 0.903563 0.161558
Q2FWN2   20 1.29032 0.903563 0.161558
Q2FYV7   21 1.35484 0.903563 0.161558
Q2G236   32 2.06452 3.07991 0.0107511
Q2FZR6   23 1.48387 0.903563 0.161558
Q2G1P9   14 0.903226 -1.27278 0.943444
Q2G0R9   23 1.48387 0.903563 0.161558
Q2FUZ9   17 1.09677 0.903563 0.161558
Q2FVP2   16 1.03226 0.903563 0.161558
Q2FXC8   15 0.967742 -1.27278 0.943444
Q2FVC4   13 0.83871 -1.27278 0.943444
Q2FZ29   15 0.967742 -1.27278 0.943444
Q2FYR8   15 0.9375 -1.27278 0.943444
Q2FY23   20 1.25 0.903563 0.161558
Q2G0D4   21 1.3125 0.903563 0.161558
Q2FZ38   30 1.875 0.903563 0.161558
Q2FXH1   22 1.375 0.903563 0.161558
Q2FXZ9   22 1.375 0.903563 0.161558
Q2G1V3   21 1.3125 0.903563 0.161558
Q2FVZ0   20 1.25 0.903563 0.161558
Q2FV95   23 1.4375 0.903563 0.161558
Q2G196   26 1.625 0.903563 0.161558
Q2FZ61   19 1.1875 0.903563 0.161558
Q2FW27   31 1.9375 0.903563 0.161558
Q2FWH2   31 1.9375 0.903563 0.161558
Q2FZQ9   21 1.3125 0.903563 0.161558
Q2FWQ9   21 1.3125 0.903563 0.161558
Q2G1N5   22 1.375 0.903563 0.161558
Q2FZP8   22 1.375 0.903563 0.161558
Q2FXC2   15 0.9375 -1.27278 0.943444
Q2G0X9   14 0.875 -1.27278 0.943444
Q2FX08   13 0.8125 -1.27278 0.943444
Q2FUV2   33 2.0625 3.07991 0.0107511
Q2FZT8   15 0.9375 -1.27278 0.943444
Q2G2N2   22 1.375 0.903563 0.161558
Q2G0M1   30 1.875 0.903563 0.161558
Q2FVX8   22 1.375 0.903563 0.161558
Q2G220   23 1.4375 0.903563 0.161558
Q2FW37   18 1.125 0.903563 0.161558
Q2G203   38 2.375 3.07991 0.0107511
Q2FY89   18 1.125 0.903563 0.161558
Q2G1K7   34 2.125 3.07991 0.0107511
Q2G013   22 1.375 0.903563 0.161558
Q2FV91   24 1.5 0.903563 0.161558
Q2FW92   26 1.625 0.903563 0.161558
Q2G1U5   22 1.375 0.903563 0.161558
Q2G2A6   13 0.8125 -1.27278 0.943444
Q2G0G9   18 1.125 0.903563 0.161558
P0A088   7 0.4375 -1.27278 0.943444
Q2G0B4   25 1.5625 0.903563 0.161558
Q2G0X7   13 0.8125 -1.27278 0.943444
Q2G0S0   13 0.8125 -1.27278 0.943444
Q2FW12   21 1.3125 0.903563 0.161558
Q2G0J7   24 1.5 0.903563 0.161558
Q2FW76   19 1.1875 0.903563 0.161558
Q2G1Z7   22 1.375 0.903563 0.161558
Q2G2S1   31 1.9375 0.903563 0.161558
Q2G1B1   21 1.3125 0.903563 0.161558
Q2FVP3   26 1.625 0.903563 0.161558
Q2G1V1   19 1.1875 0.903563 0.161558
Q2G1H8   27 1.6875 0.903563 0.161558
Q2G149   30 1.875 0.903563 0.161558
Q2FXC7   17 1.0625 0.903563 0.161558
Q2G019   14 0.875 -1.27278 0.943444
Q2FWL6   32 2 3.07991 0.0107511
Q2G199   24 1.5 0.903563 0.161558
Q2FY41   4 0.25 -1.27278 0.943444
Q2FX33   24 1.5 0.903563 0.161558
Q2G181   21 1.3125 0.903563 0.161558
Q2FVT1   20 1.25 0.903563 0.161558
Q2G0Z5   32 2 3.07991 0.0107511
Q2FZC7   32 2 3.07991 0.0107511
Q2G1U0   23 1.4375 0.903563 0.161558
Q2FW18   20 1.25 0.903563 0.161558
Q2G0H1   16 1 0.903563 0.161558
Q2FX22   13 0.8125 -1.27278 0.943444
Q2G157   28 1.75 0.903563 0.161558
Q2G2J5   28 1.75 0.903563 0.161558
Q2FZH9   28 1.75 0.903563 0.161558
Q2FZA6   31 1.9375 0.903563 0.161558
Q2G1N6   22 1.375 0.903563 0.161558
Q2FVR4   33 2.0625 3.07991 0.0107511
Q2FY13   37 2.3125 3.07991 0.0107511
Q2G025   26 1.625 0.903563 0.161558
Q2FV36   23 1.4375 0.903563 0.161558
Q2G0W9   14 0.875 -1.27278 0.943444
Q2G0L0   25 1.5625 0.903563 0.161558
Q2FUR2   17 1.0625 0.903563 0.161558
Q2FVJ9   20 1.25 0.903563 0.161558
Q2G1S8   16 0.969697 -1.27278 0.943444
Q2FVJ5   28 1.69697 0.903563 0.161558
Q2FZ39   28 1.69697 0.903563 0.161558
Q2FWP6   21 1.27273 0.903563 0.161558
Q2FVB4   22 1.33333 0.903563 0.161558
Q2G0V7   30 1.81818 0.903563 0.161558
Q2FUV4   19 1.15152 0.903563 0.161558
Q2FYG5   27 1.63636 0.903563 0.161558
Q2FW71   19 1.15152 0.903563 0.161558
Q2FZB1   13 0.787879 -1.27278 0.943444
Q2G0Y9   17 1.0303 0.903563 0.161558
Q2G0X4   15 0.909091 -1.27278 0.943444
Q2FZL2   15 0.909091 -1.27278 0.943444
Q2FVS1   21 1.27273 0.903563 0.161558
Q2G099   17 1.0303 0.903563 0.161558
Q2FZN0   16 0.969697 -1.27278 0.943444
Q2FZ50   31 1.87879 0.903563 0.161558
Q2G0X8   13 0.787879 -1.27278 0.943444
Q2G167   25 1.51515 0.903563 0.161558
Q2G086   23 1.39394 0.903563 0.161558
Q2G0D0   32 1.93939 0.903563 0.161558
Q2FWG3   25 1.51515 0.903563 0.161558
Q2G228   26 1.57576 0.903563 0.161558
Q2FWW8   28 1.69697 0.903563 0.161558
Q2FYL0   10 0.606061 -1.27278 0.943444
Q2FXX2   18 1.09091 0.903563 0.161558
Q2G0C4   20 1.21212 0.903563 0.161558
Q2FZA2   26 1.57576 0.903563 0.161558
Q2FWL0   23 1.39394 0.903563 0.161558
Q2FUY9   25 1.51515 0.903563 0.161558
Q2G0T8   22 1.33333 0.903563 0.161558
Q2FWK0   23 1.39394 0.903563 0.161558
Q2G0D9   25 1.51515 0.903563 0.161558
Q2FZF3   18 1.09091 0.903563 0.161558
Q2FZ17   28 1.69697 0.903563 0.161558
Q2G0T6   18 1.09091 0.903563 0.161558
Q2G140   22 1.33333 0.903563 0.161558
Q2G2F2   19 1.15152 0.903563 0.161558
Q2FXG0   18 1.09091 0.903563 0.161558
Q2FWR4   28 1.69697 0.903563 0.161558
Q2G195   29 1.75758 0.903563 0.161558
Q2FVY4   28 1.69697 0.903563 0.161558
Q2G1I6   23 1.39394 0.903563 0.161558
Q2FVD5   18 1.09091 0.903563 0.161558
Q2FZM1   27 1.63636 0.903563 0.161558
Q2FVG0   23 1.39394 0.903563 0.161558
Q2FZM7   18 1.09091 0.903563 0.161558
Q2FZB2   15 0.909091 -1.27278 0.943444
Q2G287   27 1.63636 0.903563 0.161558
Q2FWG4   19 1.15152 0.903563 0.161558
Q2G2B3   27 1.63636 0.903563 0.161558
Q2FY48   26 1.57576 0.903563 0.161558
Q9ZNI1   21 1.27273 0.903563 0.161558
Q2FV94   22 1.33333 0.903563 0.161558
Q2G2X5   23 1.39394 0.903563 0.161558
Q2FVX6   17 1.0303 0.903563 0.161558
Q2G060   36 2.18182 3.07991 0.0107511
Q2FVG2   23 1.39394 0.903563 0.161558
Q2G1Q1   18 1.09091 0.903563 0.161558
Q2G1F1   15 0.909091 -1.27278 0.943444
Q2FXC5   15 0.909091 -1.27278 0.943444
Q2G2B0   20 1.21212 0.903563 0.161558
Q2FXR6   23 1.39394 0.903563 0.161558
Q2FXE0   28 1.69697 0.903563 0.161558
Q2FUY3   24 1.45455 0.903563 0.161558
Q2G1S6   12 0.727273 -1.27278 0.943444
Q2FVE9   22 1.33333 0.903563 0.161558
Q2FVU7   23 1.39394 0.903563 0.161558
Q2FVM7   27 1.63636 0.903563 0.161558
Q2FVU6   25 1.51515 0.903563 0.161558
Q2FVA1   22 1.33333 0.903563 0.161558
Q2FWB8   25 1.51515 0.903563 0.161558
Q2FYR5   20 1.21212 0.903563 0.161558
Q2G261   38 2.30303 3.07991 0.0107511
Q2G264   30 1.81818 0.903563 0.161558
Q2G0U4   26 1.57576 0.903563 0.161558
Q2G226   23 1.39394 0.903563 0.161558
Q2FZT7   12 0.727273 -1.27278 0.943444
Q2FXJ4   29 1.75758 0.903563 0.161558
Q2G047   26 1.57576 0.903563 0.161558
Q2FWD9   11 0.666667 -1.27278 0.943444
Q2FZH2   29 1.75758 0.903563 0.161558
Q2G044   21 1.27273 0.903563 0.161558
Q2FVZ8   27 1.63636 0.903563 0.161558
Q2G1C5   23 1.39394 0.903563 0.161558
Q2G1Z1   28 1.69697 0.903563 0.161558
Q2G135   16 0.969697 -1.27278 0.943444
Q2FVE5   25 1.51515 0.903563 0.161558
Q2FZ70   24 1.45455 0.903563 0.161558
Q2G2A0   24 1.45455 0.903563 0.161558
Q2G224   27 1.58824 0.903563 0.161558
P0A0K3   24 1.41176 0.903563 0.161558
Q2G1A8   28 1.64706 0.903563 0.161558
Q2G1P5   19 1.11765 0.903563 0.161558
Q2FV93   26 1.52941 0.903563 0.161558
Q2FXC4   15 0.882353 -1.27278 0.943444
Q2FY74   30 1.76471 0.903563 0.161558
Q2G1M1   25 1.47059 0.903563 0.161558
Q9EZ11   19 1.11765 0.903563 0.161558
Q2FZB3   14 0.823529 -1.27278 0.943444
Q2G1V2   23 1.35294 0.903563 0.161558
Q2FVM8   25 1.47059 0.903563 0.161558
Q2FVR1   26 1.52941 0.903563 0.161558
Q2FXC3   15 0.882353 -1.27278 0.943444
Q2FUV6   20 1.17647 0.903563 0.161558
Q2G1D7   29 1.70588 0.903563 0.161558
Q2FXR2   24 1.41176 0.903563 0.161558
Q2FW83   21 1.23529 0.903563 0.161558
Q2G2X7   15 0.882353 -1.27278 0.943444
Q2FVM4   26 1.52941 0.903563 0.161558
P0A0J3   33 1.94118 0.903563 0.161558
Q2G2L8   25 1.47059 0.903563 0.161558
Q2FZ27   24 1.41176 0.903563 0.161558
Q2FZ53   25 1.47059 0.903563 0.161558
Q2G154   31 1.82353 0.903563 0.161558
Q2FZS4   22 1.29412 0.903563 0.161558
Q2FYQ5   22 1.29412 0.903563 0.161558
Q2FZL6   31 1.82353 0.903563 0.161558
Q2FWB9   24 1.41176 0.903563 0.161558
Q2FUQ4   31 1.82353 0.903563 0.161558
Q2G293   27 1.58824 0.903563 0.161558
Q2FZS5   27 1.58824 0.903563 0.161558
Q2FYP9   22 1.29412 0.903563 0.161558
Q2G0K7   29 1.70588 0.903563 0.161558
Q2FVV2   30 1.76471 0.903563 0.161558
Q2FVN0   43 2.52941 3.07991 0.0107511
Q2FX00   21 1.23529 0.903563 0.161558
Q2G1I0   22 1.29412 0.903563 0.161558
Q2FXI2   26 1.52941 0.903563 0.161558
Q2G2X1   26 1.52941 0.903563 0.161558
Q2FYG6   33 1.94118 0.903563 0.161558
Q2FXH0   28 1.64706 0.903563 0.161558
Q2FXU7   30 1.76471 0.903563 0.161558
Q2G170   30 1.76471 0.903563 0.161558
Q2FVQ9   25 1.47059 0.903563 0.161558
Q2FWV2   14 0.823529 -1.27278 0.943444
Q2FVI5   29 1.70588 0.903563 0.161558
Q2FUW0   21 1.23529 0.903563 0.161558
Q2FXB7   23 1.35294 0.903563 0.161558
Q2G0J8   23 1.35294 0.903563 0.161558
Q2FXB5   24 1.41176 0.903563 0.161558
Q2FYE9   24 1.41176 0.903563 0.161558
Q2FVE2   19 1.11765 0.903563 0.161558
Q2G2V6   28 1.64706 0.903563 0.161558
O08387   26 1.52941 0.903563 0.161558
Q2FZ14   27 1.58824 0.903563 0.161558
Q2FXW3   28 1.64706 0.903563 0.161558
Q2FYQ8   26 1.52941 0.903563 0.161558
Q2G2D6   26 1.52941 0.903563 0.161558
Q2G2T7   32 1.88235 0.903563 0.161558
Q2FYP8   26 1.52941 0.903563 0.161558
Q2FZ25   22 1.29412 0.903563 0.161558
Q2FY65   32 1.88235 0.903563 0.161558
Q2G2T1   25 1.47059 0.903563 0.161558
Q2G1N0   22 1.29412 0.903563 0.161558
Q2G110   28 1.64706 0.903563 0.161558
Q2G1E1   30 1.76471 0.903563 0.161558
Q2G2F1   25 1.47059 0.903563 0.161558
Q2FXE8   24 1.41176 0.903563 0.161558
Q2FZ06   19 1.11765 0.903563 0.161558
Q2FVH2   22 1.29412 0.903563 0.161558
Q2FYV6   31 1.82353 0.903563 0.161558
Q2FZJ3   24 1.37143 0.903563 0.161558
Q2G095   18 1.02857 0.903563 0.161558
Q2G2Y0   17 0.971429 -1.27278 0.943444
Q2G2W3   30 1.71429 0.903563 0.161558
Q2FY07   27 1.54286 0.903563 0.161558
Q2FXW8   16 0.914286 -1.27278 0.943444
Q2FUR6   24 1.37143 0.903563 0.161558
Q2FVW6   22 1.25714 0.903563 0.161558
Q2G1X0   7 0.4 -1.27278 0.943444
Q2G1F6   21 1.2 0.903563 0.161558
Q2FVK8   22 1.25714 0.903563 0.161558
Q2G158   26 1.48571 0.903563 0.161558
Q2G118   33 1.88571 0.903563 0.161558
Q2G077   24 1.37143 0.903563 0.161558
Q2G0E0   26 1.48571 0.903563 0.161558
Q2G263   25 1.42857 0.903563 0.161558
Q2FUU1   20 1.14286 0.903563 0.161558
Q2G1X7   24 1.37143 0.903563 0.161558
Q2G1C0   35 2 3.07991 0.0107511
Q2FVB9   27 1.54286 0.903563 0.161558
Q2G273   21 1.2 0.903563 0.161558
Q53726   24 1.37143 0.903563 0.161558
Q2G2W9   23 1.31429 0.903563 0.161558
Q2FZ22   27 1.54286 0.903563 0.161558
Q2G2U1   24 1.37143 0.903563 0.161558
Q2FXW6   25 1.42857 0.903563 0.161558
Q2G0P9   24 1.37143 0.903563 0.161558
Q2FYE3   23 1.31429 0.903563 0.161558
Q2FXU3   20 1.14286 0.903563 0.161558
Q2G052   26 1.48571 0.903563 0.161558
Q2FZM6   24 1.37143 0.903563 0.161558
Q2FX25   24 1.37143 0.903563 0.161558
Q2FX05   20 1.14286 0.903563 0.161558
Q2G1P2   23 1.31429 0.903563 0.161558
Q2G2C4   34 1.94286 0.903563 0.161558
Q2G165   23 1.31429 0.903563 0.161558
Q2FXK8   12 0.685714 -1.27278 0.943444
Q2FWP1   21 1.2 0.903563 0.161558
Q2FVU1   23 1.31429 0.903563 0.161558
Q2FZ78   17 0.971429 -1.27278 0.943444
Q2G0P0   23 1.31429 0.903563 0.161558
Q2FXX3   28 1.6 0.903563 0.161558
Q2FVX2   24 1.37143 0.903563 0.161558
Q2G0Q7   25 1.42857 0.903563 0.161558
Q2FXS6   11 0.628571 -1.27278 0.943444
Q2FUZ1   28 1.6 0.903563 0.161558
Q2FZ87   23 1.31429 0.903563 0.161558
Q2FXF4   31 1.77143 0.903563 0.161558
Q2G1G4   25 1.42857 0.903563 0.161558
Q2FWE6   21 1.2 0.903563 0.161558
Q2G2U2   14 0.8 -1.27278 0.943444
Q2FY17   22 1.25714 0.903563 0.161558
Q2FVU3   28 1.6 0.903563 0.161558
Q2FVK1   7 0.4 -1.27278 0.943444
Q2G0K5   29 1.65714 0.903563 0.161558
Q2G2X8   15 0.857143 -1.27278 0.943444
Q2FYZ7   19 1.08571 0.903563 0.161558
Q2FWG1   25 1.42857 0.903563 0.161558
Q2G1Q6   21 1.2 0.903563 0.161558
Q2G2X9   16 0.914286 -1.27278 0.943444
Q2FWN9   8 0.457143 -1.27278 0.943444
Q2FYZ2   40 2.28571 3.07991 0.0107511
Q2FZJ1   16 0.914286 -1.27278 0.943444
Q2G002   18 1.02857 0.903563 0.161558
Q2FVL4   27 1.54286 0.903563 0.161558
Q2G2M7   17 0.971429 -1.27278 0.943444
Q2FWH6   25 1.42857 0.903563 0.161558
Q2FXQ3   20 1.14286 0.903563 0.161558
Q2G129   18 1.02857 0.903563 0.161558
Q7BHL7   30 1.71429 0.903563 0.161558
Q2FZ71   29 1.65714 0.903563 0.161558
Q2FZ88   21 1.16667 0.903563 0.161558
Q2FV22   30 1.66667 0.903563 0.161558
Q2FYM3   15 0.833333 -1.27278 0.943444
Q2FY06   26 1.44444 0.903563 0.161558
Q2FXB0   8 0.444444 -1.27278 0.943444
Q2FX87   29 1.61111 0.903563 0.161558
Q2FZ33   30 1.66667 0.903563 0.161558
Q2G0J1   26 1.44444 0.903563 0.161558
Q2FUT7   27 1.5 0.903563 0.161558
Q2FZH1   24 1.33333 0.903563 0.161558
Q2FVX3   25 1.38889 0.903563 0.161558
Q2FWC6   24 1.33333 0.903563 0.161558
Q2FXN6   28 1.55556 0.903563 0.161558
Q2FY79   26 1.44444 0.903563 0.161558
Q2FZ23   32 1.77778 0.903563 0.161558
Q2FVF1   31 1.72222 0.903563 0.161558
Q2FWM5   27 1.5 0.903563 0.161558
Q2G061   23 1.27778 0.903563 0.161558
Q2FWL7   24 1.33333 0.903563 0.161558
Q2FVK3   8 0.444444 -1.27278 0.943444
Q2FX19   33 1.83333 0.903563 0.161558
Q2G2U6   22 1.22222 0.903563 0.161558
Q2G1S5   13 0.722222 -1.27278 0.943444
Q2FVS9   18 1 0.903563 0.161558
Q2G1M7   30 1.66667 0.903563 0.161558
Q2FW50   23 1.27778 0.903563 0.161558
Q2G2L1   22 1.22222 0.903563 0.161558
Q2FWB1   30 1.66667 0.903563 0.161558
Q2FXA8   21 1.16667 0.903563 0.161558
Q2FV20   29 1.61111 0.903563 0.161558
Q2FUY1   23 1.27778 0.903563 0.161558
Q2FYJ1   32 1.77778 0.903563 0.161558
Q2G043   13 0.722222 -1.27278 0.943444
Q2FZ43   22 1.22222 0.903563 0.161558
Q9KJN4   18 1 0.903563 0.161558
Q2G194   30 1.66667 0.903563 0.161558
Q2G0F0   29 1.61111 0.903563 0.161558
Q2G2G2   24 1.33333 0.903563 0.161558
Q2G0I8   30 1.66667 0.903563 0.161558
Q2FXG5   28 1.55556 0.903563 0.161558
Q2G2S6   29 1.61111 0.903563 0.161558
Q53700   24 1.33333 0.903563 0.161558
Q2G0D8   27 1.5 0.903563 0.161558
P60430   6 0.333333 -1.27278 0.943444
Q2FV41   21 1.16667 0.903563 0.161558
Q2FXZ5   21 1.16667 0.903563 0.161558
Q2FZL0   21 1.16667 0.903563 0.161558
Q2FY99   32 1.77778 0.903563 0.161558
Q2FX95   18 1 0.903563 0.161558
Q2FYR6   33 1.83333 0.903563 0.161558
Q2FUW2   27 1.5 0.903563 0.161558
Q2FVL2   28 1.55556 0.903563 0.161558
Q2G2L4   22 1.22222 0.903563 0.161558
Q2FXB1   8 0.444444 -1.27278 0.943444
Q2FZY7   27 1.5 0.903563 0.161558
Q2FVN1   21 1.16667 0.903563 0.161558
Q2G1S1   28 1.55556 0.903563 0.161558
Q2FXK4   22 1.22222 0.903563 0.161558
Q2FXM6   21 1.16667 0.903563 0.161558
Q2FZJ6   29 1.61111 0.903563 0.161558
Q2FVT4   29 1.61111 0.903563 0.161558
Q2FYW1   25 1.38889 0.903563 0.161558
Q2FYZ3   28 1.55556 0.903563 0.161558
Q2FXX5   17 0.944444 -1.27278 0.943444
Q2FWM4   14 0.777778 -1.27278 0.943444
Q2G2L3   32 1.77778 0.903563 0.161558
Q2FYR3   27 1.5 0.903563 0.161558
Q2G0I9   25 1.38889 0.903563 0.161558
Q2G0M2   25 1.38889 0.903563 0.161558
Q2G272   11 0.611111 -1.27278 0.943444
Q2FXL4   28 1.55556 0.903563 0.161558
Q2G0U9   28 1.55556 0.903563 0.161558
Q2FVE4   19 1.05556 0.903563 0.161558
Q2FVC6   36 2 3.07991 0.0107511
Q2FV19   22 1.22222 0.903563 0.161558
Q2G0S8   32 1.77778 0.903563 0.161558
Q2G2G3   25 1.38889 0.903563 0.161558
Q2G2X0   27 1.45946 0.903563 0.161558
Q2G0F3   34 1.83784 0.903563 0.161558
Q2G037   29 1.56757 0.903563 0.161558
Q2G1G6   22 1.18919 0.903563 0.161558
Q2FWP0   10 0.540541 -1.27278 0.943444
Q2FY29   19 1.02703 0.903563 0.161558
Q2FXQ4   36 1.94595 0.903563 0.161558
Q2G0S7   20 1.08108 0.903563 0.161558
Q2FZX7   21 1.13514 0.903563 0.161558
Q2G0E6   27 1.45946 0.903563 0.161558
Q2FY37   36 1.94595 0.903563 0.161558
Q2FYQ0   26 1.40541 0.903563 0.161558
Q2FUV3   28 1.51351 0.903563 0.161558
Q2FYV2   30 1.62162 0.903563 0.161558
Q2FVS4   32 1.72973 0.903563 0.161558
Q2G2M3   22 1.18919 0.903563 0.161558
Q2FVM6   19 1.02703 0.903563 0.161558
Q2G292   29 1.56757 0.903563 0.161558
Q2FXH7   16 0.864865 -1.27278 0.943444
Q2FYQ7   24 1.2973 0.903563 0.161558
Q2FWG2   33 1.78378 0.903563 0.161558
Q2G159   26 1.40541 0.903563 0.161558
Q2FX96   32 1.72973 0.903563 0.161558
Q2FV83   25 1.35135 0.903563 0.161558
Q2G2D8   27 1.45946 0.903563 0.161558
Q2FYJ4   25 1.35135 0.903563 0.161558
Q2G1E8   26 1.40541 0.903563 0.161558
Q2FVK2   8 0.432432 -1.27278 0.943444
Q2FZP1   28 1.51351 0.903563 0.161558
Q2FXI0   28 1.51351 0.903563 0.161558
Q2G134   22 1.18919 0.903563 0.161558
Q2FZZ6   16 0.864865 -1.27278 0.943444
Q2G1Z3   27 1.45946 0.903563 0.161558
Q2G030   34 1.83784 0.903563 0.161558
Q2FV21   30 1.62162 0.903563 0.161558
Q9RQP6   20 1.08108 0.903563 0.161558
Q2FZ62   23 1.24324 0.903563 0.161558
Q2FZQ7   33 1.78378 0.903563 0.161558
Q2G0F4   31 1.67568 0.903563 0.161558
Q2FWE0   29 1.56757 0.903563 0.161558
Q2FVS0   27 1.45946 0.903563 0.161558
Q2FUT6   24 1.2973 0.903563 0.161558
Q2FUQ5   27 1.45946 0.903563 0.161558
Q2FZJ9   25 1.35135 0.903563 0.161558
Q2FY81   26 1.40541 0.903563 0.161558
Q2G0K8   24 1.2973 0.903563 0.161558
Q2G262   23 1.24324 0.903563 0.161558
Q2G0E1   20 1.08108 0.903563 0.161558
Q2FWD3   26 1.40541 0.903563 0.161558
Q2FXA4   34 1.83784 0.903563 0.161558
Q2FVF0   26 1.40541 0.903563 0.161558
Q2FWW9   25 1.35135 0.903563 0.161558
Q2FZ54   34 1.83784 0.903563 0.161558
P0A0J0   27 1.45946 0.903563 0.161558
Q2G1G1   38 2.05405 3.07991 0.0107511
Q2FWA1   24 1.2973 0.903563 0.161558
Q2FXN1   30 1.62162 0.903563 0.161558
Q2G2T4   35 1.89189 0.903563 0.161558
Q2FZW9   25 1.35135 0.903563 0.161558
Q2FV90   35 1.89189 0.903563 0.161558
Q2FWB3   13 0.702703 -1.27278 0.943444
Q2G0Q0   17 0.918919 -1.27278 0.943444
Q2FY10   25 1.35135 0.903563 0.161558
Q2FXM0   17 0.918919 -1.27278 0.943444
Q2G1S2   26 1.40541 0.903563 0.161558
Q2FXY5   28 1.47368 0.903563 0.161558
Q2FXV3   30 1.57895 0.903563 0.161558
Q2FXG3   32 1.68421 0.903563 0.161558
Q2FVA8   16 0.842105 -1.27278 0.943444
Q2G2C2   32 1.68421 0.903563 0.161558
Q2FYU2   27 1.42105 0.903563 0.161558
Q2FYK5   31 1.63158 0.903563 0.161558
Q2FW35   28 1.47368 0.903563 0.161558
Q2FY52   32 1.68421 0.903563 0.161558
Q9RQP9   34 1.78947 0.903563 0.161558
Q2G039   34 1.78947 0.903563 0.161558
Q2G1E4   25 1.31579 0.903563 0.161558
Q2G0B0   27 1.42105 0.903563 0.161558
Q2FXI7   23 1.21053 0.903563 0.161558
Q2FWN7   32 1.68421 0.903563 0.161558
Q2FV66   18 0.947368 -1.27278 0.943444
Q2FYJ5   21 1.10526 0.903563 0.161558
Q2FYC9   6 0.315789 -1.27278 0.943444
Q2FZC6   39 2.05263 3.07991 0.0107511
Q2FXW4   22 1.15789 0.903563 0.161558
Q2FXI1   31 1.63158 0.903563 0.161558
Q2FZF9   27 1.42105 0.903563 0.161558
Q2G171   31 1.63158 0.903563 0.161558
Q2G2P8   29 1.52632 0.903563 0.161558
Q2G2V9   27 1.42105 0.903563 0.161558
Q2FV31   24 1.26316 0.903563 0.161558
Q9KJN3   15 0.789474 -1.27278 0.943444
Q2FZV5   25 1.31579 0.903563 0.161558
Q2FWC4   27 1.42105 0.903563 0.161558
Q2FYT0   25 1.31579 0.903563 0.161558
Q2G145   29 1.52632 0.903563 0.161558
Q2G0J0   33 1.73684 0.903563 0.161558
Q2FZQ3   20 1.05263 0.903563 0.161558
Q2FYE5   23 1.21053 0.903563 0.161558
Q2FWN5   28 1.47368 0.903563 0.161558
Q2FY24   31 1.63158 0.903563 0.161558
Q2FVW7   17 0.894737 -1.27278 0.943444
Q2FZ91   31 1.63158 0.903563 0.161558
Q2FWL2   35 1.84211 0.903563 0.161558
Q2FZQ6   17 0.894737 -1.27278 0.943444
P02976   22 1.15789 0.903563 0.161558
Q2G0R7   26 1.36842 0.903563 0.161558
Q2FUU2   28 1.47368 0.903563 0.161558
Q2FZG1   30 1.57895 0.903563 0.161558
Q2G0Z4   24 1.26316 0.903563 0.161558
Q2FZ81   16 0.842105 -1.27278 0.943444
Q2G2J8   27 1.42105 0.903563 0.161558
Q2FZD7   30 1.57895 0.903563 0.161558
Q2G288   33 1.73684 0.903563 0.161558
Q2FW52   27 1.42105 0.903563 0.161558
Q2FVX4   21 1.10526 0.903563 0.161558
Q2FVN5   28 1.47368 0.903563 0.161558
Q2FY88   33 1.73684 0.903563 0.161558
Q2FWC9   26 1.36842 0.903563 0.161558
Q2FZS7   30 1.57895 0.903563 0.161558
Q2FZ63   24 1.26316 0.903563 0.161558
Q2G1L8   30 1.57895 0.903563 0.161558
Q2FV17   31 1.63158 0.903563 0.161558
Q2FVT8   16 0.842105 -1.27278 0.943444
Q2G0W8   31 1.63158 0.903563 0.161558
Q2FV07   15 0.789474 -1.27278 0.943444
Q2G0Q1   29 1.52632 0.903563 0.161558
Q2FY69   27 1.42105 0.903563 0.161558
Q2FZ75   32 1.68421 0.903563 0.161558
Q2G0E5   30 1.57895 0.903563 0.161558
Q2G233   23 1.21053 0.903563 0.161558
Q2FWE1   32 1.68421 0.903563 0.161558
Q2FVZ2   20 1.05263 0.903563 0.161558
Q2FYE2   22 1.15789 0.903563 0.161558
Q2G1K6   34 1.74359 0.903563 0.161558
Q2FVT0   27 1.38462 0.903563 0.161558
Q2G0Q9   33 1.69231 0.903563 0.161558
Q2FZ89   34 1.74359 0.903563 0.161558
Q2FVR0   27 1.38462 0.903563 0.161558
Q2FZD9   25 1.28205 0.903563 0.161558
Q2FX85   31 1.58974 0.903563 0.161558
Q2G1B0   15 0.769231 -1.27278 0.943444
Q2G2E4   25 1.28205 0.903563 0.161558
Q2FYK7   25 1.28205 0.903563 0.161558
Q2FZ13   24 1.23077 0.903563 0.161558
Q2FZE6   28 1.4359 0.903563 0.161558
Q2FVI2   25 1.28205 0.903563 0.161558
Q2FZE0   24 1.23077 0.903563 0.161558
Q2FV38   23 1.17949 0.903563 0.161558
Q2FXE2   25 1.28205 0.903563 0.161558
Q2G1Q2   25 1.28205 0.903563 0.161558
Q2FYY8   28 1.4359 0.903563 0.161558
Q2FYN6   28 1.4359 0.903563 0.161558
Q2FV39   40 2.05128 3.07991 0.0107511
Q2G130   30 1.53846 0.903563 0.161558
Q2FUR8   26 1.33333 0.903563 0.161558
Q2FXZ3   19 0.974359 -1.27278 0.943444
Q2FYM4   27 1.38462 0.903563 0.161558
Q2FWY1   36 1.84615 0.903563 0.161558
Q2G1V4   23 1.17949 0.903563 0.161558
P0A011   27 1.38462 0.903563 0.161558
Q2FXZ0   33 1.69231 0.903563 0.161558
Q2G0V4   36 1.84615 0.903563 0.161558
Q2FW34   33 1.69231 0.903563 0.161558
Q2FWC7   28 1.4359 0.903563 0.161558
Q2G0F6   30 1.53846 0.903563 0.161558
Q2G0T0   30 1.53846 0.903563 0.161558
Q2FXM8   26 1.33333 0.903563 0.161558
Q2G0Q8   32 1.64103 0.903563 0.161558
Q2FZ08   25 1.28205 0.903563 0.161558
Q2G160   22 1.12821 0.903563 0.161558
Q2FY78   21 1.07692 0.903563 0.161558
Q2G2H7   31 1.58974 0.903563 0.161558
Q2FW53   14 0.717949 -1.27278 0.943444
Q2FVX0   35 1.79487 0.903563 0.161558
Q2G2U5   25 1.28205 0.903563 0.161558
Q2FZR0   26 1.33333 0.903563 0.161558
Q2G1Z9   17 0.871795 -1.27278 0.943444
Q2G1G0   21 1.07692 0.903563 0.161558
Q2FW57   31 1.58974 0.903563 0.161558
Q9RQP7   26 1.33333 0.903563 0.161558
Q2FXP0   33 1.69231 0.903563 0.161558
Q2FVV1   29 1.48718 0.903563 0.161558
Q2FYU8   24 1.23077 0.903563 0.161558
Q2FZ04   27 1.38462 0.903563 0.161558
Q2FVQ0   28 1.4359 0.903563 0.161558
Q2G151   29 1.48718 0.903563 0.161558
Q2FXF9   23 1.17949 0.903563 0.161558
Q2G242   25 1.28205 0.903563 0.161558
Q2FZQ0   25 1.28205 0.903563 0.161558
Q2G1Q8   27 1.38462 0.903563 0.161558
Q2FYG1   37 1.85 0.903563 0.161558
Q2G1N3   31 1.55 0.903563 0.161558
Q2FV44   30 1.5 0.903563 0.161558
Q2FXV4   29 1.45 0.903563 0.161558
Q2G0I1   28 1.4 0.903563 0.161558
Q2FZY0   35 1.75 0.903563 0.161558
Q2G295   27 1.35 0.903563 0.161558
Q2FWH3   27 1.35 0.903563 0.161558
Q2G072   31 1.55 0.903563 0.161558
Q2G217   38 1.9 0.903563 0.161558
Q2FYP6   31 1.55 0.903563 0.161558
Q9EZ12   27 1.35 0.903563 0.161558
Q2FZ48   39 1.95 0.903563 0.161558
Q2FY16   28 1.4 0.903563 0.161558
Q2FZU3   31 1.55 0.903563 0.161558
Q2FVV7   25 1.25 0.903563 0.161558
Q2FWU0   12 0.6 -1.27278 0.943444
P0A0Q0   24 1.2 0.903563 0.161558
Q2FVS3   25 1.25 0.903563 0.161558
Q2G0I6   33 1.65 0.903563 0.161558
Q2FYP3   14 0.7 -1.27278 0.943444
Q2FWM0   29 1.45 0.903563 0.161558
Q2FZ36   22 1.1 0.903563 0.161558
Q2G0Y8   34 1.7 0.903563 0.161558
Q2FXF6   26 1.3 0.903563 0.161558
Q2FXM7   31 1.55 0.903563 0.161558
Q2G1A6   26 1.3 0.903563 0.161558
Q2G138   20 1 0.903563 0.161558
Q2FZR4   31 1.55 0.903563 0.161558
Q2G162   23 1.15 0.903563 0.161558
Q2FYH2   33 1.65 0.903563 0.161558
Q2FX56   26 1.3 0.903563 0.161558
Q2FY68   35 1.75 0.903563 0.161558
Q2G1K1   14 0.7 -1.27278 0.943444
Q2G1A3   25 1.25 0.903563 0.161558
Q2FZX4   30 1.5 0.903563 0.161558
Q2G1M5   25 1.25 0.903563 0.161558
Q2FVA3   23 1.15 0.903563 0.161558
Q2G2G4   23 1.15 0.903563 0.161558
Q2G0U3   23 1.15 0.903563 0.161558
Q2FXQ6   26 1.3 0.903563 0.161558
Q2G0S2   24 1.2 0.903563 0.161558
Q2G168   22 1.1 0.903563 0.161558
Q2FZB0   33 1.65 0.903563 0.161558
Q2G119   37 1.85 0.903563 0.161558
Q2FVJ7   30 1.5 0.903563 0.161558
Q2FY30   30 1.5 0.903563 0.161558
Q2FXR3   27 1.35 0.903563 0.161558
Q2G1Z0   25 1.25 0.903563 0.161558
Q2G0A9   31 1.55 0.903563 0.161558
O33599   13 0.65 -1.27278 0.943444
Q2FZ55   29 1.45 0.903563 0.161558
Q2FYS0   24 1.2 0.903563 0.161558
Q2G248   26 1.3 0.903563 0.161558
Q2G049   29 1.45 0.903563 0.161558
Q2FVA5   18 0.9 -1.27278 0.943444
Q2FUX8   34 1.7 0.903563 0.161558
Q2G123   27 1.35 0.903563 0.161558
Q2FVH0   35 1.75 0.903563 0.161558
Q2FV01   22 1.1 0.903563 0.161558
Q2G2L2   25 1.25 0.903563 0.161558
Q2FYW3   25 1.25 0.903563 0.161558
Q2FZZ0   24 1.2 0.903563 0.161558
Q2FVV8   29 1.45 0.903563 0.161558
Q2G2W0   31 1.5122 0.903563 0.161558
Q2G041   16 0.780488 -1.27278 0.943444
P0A0B9   26 1.26829 0.903563 0.161558
Q2FYI6   33 1.60976 0.903563 0.161558
Q2G2S2   28 1.36585 0.903563 0.161558
Q2FVQ8   24 1.17073 0.903563 0.161558
Q2FVT2   27 1.31707 0.903563 0.161558
Q2G1Z5   19 0.926829 -1.27278 0.943444
Q2G2A4   25 1.21951 0.903563 0.161558
P60393   35 1.70732 0.903563 0.161558
Q2G0P6   35 1.70732 0.903563 0.161558
Q2FW04   35 1.70732 0.903563 0.161558
Q2FYY9   35 1.70732 0.903563 0.161558
Q2FWP2   29 1.41463 0.903563 0.161558
Q2FVW4   27 1.31707 0.903563 0.161558
Q2FY63   31 1.5122 0.903563 0.161558
Q2FZ68   21 1.02439 0.903563 0.161558
Q2G1E2   23 1.12195 0.903563 0.161558
Q2G2T8   26 1.26829 0.903563 0.161558
Q2FY71   23 1.12195 0.903563 0.161558
Q2FVI1   29 1.41463 0.903563 0.161558
Q2G0W2   37 1.80488 0.903563 0.161558
Q2G238   29 1.41463 0.903563 0.161558
Q2FZR1   29 1.41463 0.903563 0.161558
Q2FXN2   33 1.60976 0.903563 0.161558
Q2FXH6   22 1.07317 0.903563 0.161558
Q2FXM3   27 1.31707 0.903563 0.161558
Q2FZW3   34 1.65854 0.903563 0.161558
Q2FWM9   23 1.12195 0.903563 0.161558
Q2FUW9   25 1.21951 0.903563 0.161558
Q2FW91   24 1.17073 0.903563 0.161558
Q2G137   19 0.926829 -1.27278 0.943444
Q2FVM0   30 1.46341 0.903563 0.161558
Q2G057   21 1.02439 0.903563 0.161558
Q2FXP5   28 1.36585 0.903563 0.161558
Q2G1H2   26 1.26829 0.903563 0.161558
Q2FX99   21 1.02439 0.903563 0.161558
Q2G0J4   29 1.41463 0.903563 0.161558
Q2FX74   25 1.21951 0.903563 0.161558
Q2G1J9   32 1.56098 0.903563 0.161558
Q2G1F7   19 0.926829 -1.27278 0.943444
Q2G2R8   25 1.21951 0.903563 0.161558
Q2FW32   24 1.17073 0.903563 0.161558
Q2FXZ4   27 1.31707 0.903563 0.161558
Q2FUT0   20 0.97561 -1.27278 0.943444
Q2G084   28 1.36585 0.903563 0.161558
Q2G148   35 1.70732 0.903563 0.161558
Q2FYR0   24 1.17073 0.903563 0.161558
Q2FW86   27 1.31707 0.903563 0.161558
Q2FW01   29 1.41463 0.903563 0.161558
Q2FUX9   32 1.56098 0.903563 0.161558
Q2G212   34 1.65854 0.903563 0.161558
Q2FZ84   20 0.97561 -1.27278 0.943444
Q2G0Y0   33 1.60976 0.903563 0.161558
Q2FYU4   25 1.21951 0.903563 0.161558
Q2G223   19 0.926829 -1.27278 0.943444
Q2G136   27 1.31707 0.903563 0.161558
Q2G0G6   25 1.21951 0.903563 0.161558
Q2FWY6   25 1.21951 0.903563 0.161558
Q2FWZ2   28 1.36585 0.903563 0.161558
Q2G240   26 1.26829 0.903563 0.161558
O05154   30 1.46341 0.903563 0.161558
Q2FXP4   28 1.36585 0.903563 0.161558
Q2FVH5   26 1.26829 0.903563 0.161558
Q2FYP0   23 1.09524 0.903563 0.161558
Q2FUW5   18 0.857143 -1.27278 0.943444
Q2FX66   9 0.428571 -1.27278 0.943444
Q2G1P4   20 0.952381 -1.27278 0.943444
Q2FYI9   33 1.57143 0.903563 0.161558
Q2G0I7   29 1.38095 0.903563 0.161558
Q2FXQ9   32 1.52381 0.903563 0.161558
Q2FXL0   31 1.47619 0.903563 0.161558
Q2FYR7   31 1.47619 0.903563 0.161558
Q2G1W4   26 1.2381 0.903563 0.161558
Q2G2C8   36 1.71429 0.903563 0.161558
Q2G163   30 1.42857 0.903563 0.161558
Q2FWL9   26 1.2381 0.903563 0.161558
Q2FZH3   33 1.57143 0.903563 0.161558
Q2FZR5   30 1.42857 0.903563 0.161558
Q2G1W6   30 1.42857 0.903563 0.161558
Q2FWA5   27 1.28571 0.903563 0.161558
Q2FX17   32 1.52381 0.903563 0.161558
Q2FXY1   35 1.66667 0.903563 0.161558
Q2G2W1   26 1.2381 0.903563 0.161558
Q2FV06   27 1.28571 0.903563 0.161558
Q2FYW6   30 1.42857 0.903563 0.161558
Q2G281   21 1 0.903563 0.161558
Q2G227   29 1.38095 0.903563 0.161558
Q2FWZ5   33 1.57143 0.903563 0.161558
Q2FZX0   37 1.7619 0.903563 0.161558
Q2FV51   29 1.38095 0.903563 0.161558
Q2G082   27 1.28571 0.903563 0.161558
Q2FWX4   5 0.238095 -1.27278 0.943444
Q2FZT1   23 1.09524 0.903563 0.161558
Q2FYF3   23 1.09524 0.903563 0.161558
Q2FXW9   17 0.809524 -1.27278 0.943444
O34090   39 1.85714 0.903563 0.161558
Q2FVE1   29 1.38095 0.903563 0.161558
Q2FZL5   26 1.2381 0.903563 0.161558
Q2G258   29 1.38095 0.903563 0.161558
Q2FZW5   30 1.42857 0.903563 0.161558
Q2FW63   26 1.2381 0.903563 0.161558
Q2FXB4   35 1.66667 0.903563 0.161558
Q2G1T5   6 0.285714 -1.27278 0.943444
Q2G1J5   28 1.33333 0.903563 0.161558
Q2G0V0   21 1 0.903563 0.161558
Q2G0M7   28 1.33333 0.903563 0.161558
Q2G1I5   38 1.80952 0.903563 0.161558
Q2G146   32 1.52381 0.903563 0.161558
Q2G1P6   25 1.19048 0.903563 0.161558
Q2G1W8   25 1.16279 0.903563 0.161558
Q2G035   23 1.06977 0.903563 0.161558
Q2G1I3   30 1.39535 0.903563 0.161558
Q2FWM2   25 1.16279 0.903563 0.161558
Q2FYJ3   34 1.5814 0.903563 0.161558
Q2G0L8   27 1.25581 0.903563 0.161558
Q2G164   29 1.34884 0.903563 0.161558
Q2FVT7   28 1.30233 0.903563 0.161558
Q2G1R3   29 1.34884 0.903563 0.161558
Q2G1T6   33 1.53488 0.903563 0.161558
Q2FZN7   37 1.72093 0.903563 0.161558
Q2FY83   31 1.44186 0.903563 0.161558
Q2FZX9   31 1.44186 0.903563 0.161558
Q2FYL5   33 1.53488 0.903563 0.161558
Q2G218   31 1.44186 0.903563 0.161558
Q2G0M5   29 1.34884 0.903563 0.161558
Q2FW78   26 1.2093 0.903563 0.161558
P52078   32 1.48837 0.903563 0.161558
Q7X2S2   27 1.25581 0.903563 0.161558
Q2FZG4   33 1.53488 0.903563 0.161558
Q2G0M4   26 1.2093 0.903563 0.161558
Q2FVA2   23 1.06977 0.903563 0.161558
Q2G115   29 1.34884 0.903563 0.161558
Q2G0M8   31 1.44186 0.903563 0.161558
Q2G1U4   21 0.976744 -1.27278 0.943444
Q2G1D0   36 1.67442 0.903563 0.161558
Q2G2S0   33 1.53488 0.903563 0.161558
Q2G2N5   35 1.62791 0.903563 0.161558
Q2G222   30 1.39535 0.903563 0.161558
Q2G1C8   30 1.39535 0.903563 0.161558
Q2FV40   32 1.48837 0.903563 0.161558
Q2FXT1   25 1.16279 0.903563 0.161558
Q2FZZ2   36 1.67442 0.903563 0.161558
Q2FY01   35 1.62791 0.903563 0.161558
Q2FVJ8   32 1.48837 0.903563 0.161558
Q2FXK2   31 1.44186 0.903563 0.161558
Q2FUS7   28 1.30233 0.903563 0.161558
Q2FVP1   28 1.30233 0.903563 0.161558
Q2FYN7   7 0.325581 -1.27278 0.943444
P69848   35 1.62791 0.903563 0.161558
Q2FWN8   31 1.44186 0.903563 0.161558
Q2FV62   25 1.16279 0.903563 0.161558
Q2FWW7   30 1.39535 0.903563 0.161558
Q2G1Y5   34 1.5814 0.903563 0.161558
Q2FXA3   38 1.76744 0.903563 0.161558
Q2FYV3   34 1.5814 0.903563 0.161558
Q2G1H4   34 1.5814 0.903563 0.161558
Q2G038   31 1.44186 0.903563 0.161558
Q2G161   32 1.48837 0.903563 0.161558
Q2FYV1   28 1.30233 0.903563 0.161558
Q2FZ09   26 1.2093 0.903563 0.161558
Q2FW90   32 1.48837 0.903563 0.161558
Q2G290   34 1.5814 0.903563 0.161558
P60611   20 0.930233 -1.27278 0.943444
Q2FV58   30 1.39535 0.903563 0.161558
Q2G0C6   24 1.11628 0.903563 0.161558
Q2G050   24 1.11628 0.903563 0.161558
Q2G0V2   30 1.39535 0.903563 0.161558
Q2FVQ4   27 1.25581 0.903563 0.161558
Q2G094   21 0.954545 -1.27278 0.943444
Q2FY59   29 1.31818 0.903563 0.161558
Q2FVX7   30 1.36364 0.903563 0.161558
Q2FVP4   27 1.22727 0.903563 0.161558
Q2G185   24 1.09091 0.903563 0.161558
Q2FXP8   24 1.09091 0.903563 0.161558
Q2G275   26 1.18182 0.903563 0.161558
Q2G1D9   27 1.22727 0.903563 0.161558
Q2FXI3   25 1.13636 0.903563 0.161558
Q2FYM2   21 0.954545 -1.27278 0.943444
P14738   7 0.318182 -1.27278 0.943444
Q2G2Q2   28 1.27273 0.903563 0.161558
Q2G0M9   31 1.40909 0.903563 0.161558
Q2FY67   28 1.27273 0.903563 0.161558
Q2FWX8   5 0.227273 -1.27278 0.943444
Q2FUT9   33 1.5 0.903563 0.161558
Q2FZS0   24 1.09091 0.903563 0.161558
Q2G2A8   30 1.36364 0.903563 0.161558
Q2FUY2   6 0.272727 -1.27278 0.943444
Q2FZL8   25 1.13636 0.903563 0.161558
Q2FW93   11 0.5 -1.27278 0.943444
Q2G1L7   32 1.45455 0.903563 0.161558
Q2FW41   27 1.22727 0.903563 0.161558
Q2FZY6   26 1.18182 0.903563 0.161558
Q2G042   22 1 0.903563 0.161558
Q2FWK2   35 1.59091 0.903563 0.161558
Q2FYF4   26 1.18182 0.903563 0.161558
Q2FZP2   19 0.863636 -1.27278 0.943444
Q2G1G7   22 1 0.903563 0.161558
Q2G1H5   29 1.31818 0.903563 0.161558
Q2G2S7   20 0.909091 -1.27278 0.943444
Q2FY53   31 1.40909 0.903563 0.161558
Q2G1N2   30 1.36364 0.903563 0.161558
Q2G2V2   27 1.22727 0.903563 0.161558
Q2G1H6   37 1.68182 0.903563 0.161558
Q2FZA9   27 1.22727 0.903563 0.161558
Q2FXI5   26 1.18182 0.903563 0.161558
Q2G206   26 1.18182 0.903563 0.161558
Q2FWN6   27 1.22727 0.903563 0.161558
Q2FUQ2   33 1.5 0.903563 0.161558
Q2G1K3   18 0.818182 -1.27278 0.943444
Q2FZ76   34 1.54545 0.903563 0.161558
Q2FY54   21 0.954545 -1.27278 0.943444
Q2G289   23 1.04545 0.903563 0.161558
Q2FY14   28 1.27273 0.903563 0.161558
Q2FV77   32 1.45455 0.903563 0.161558
Q2G064   29 1.31818 0.903563 0.161558
Q2G033   29 1.31818 0.903563 0.161558
Q2G198   24 1.09091 0.903563 0.161558
Q2G0K4   26 1.18182 0.903563 0.161558
Q2G0V3   33 1.5 0.903563 0.161558
Q2FWE2   32 1.42222 0.903563 0.161558
Q2G089   27 1.2 0.903563 0.161558
Q2FZL3   26 1.15556 0.903563 0.161558
Q2G087   35 1.55556 0.903563 0.161558
Q2G0A7   27 1.2 0.903563 0.161558
Q2FVF9   27 1.2 0.903563 0.161558
Q2G071   32 1.42222 0.903563 0.161558
Q2FUZ2   31 1.37778 0.903563 0.161558
Q2FY27   33 1.46667 0.903563 0.161558
Q2FXX4   32 1.42222 0.903563 0.161558
Q2G1E6   26 1.15556 0.903563 0.161558
Q2G1G5   29 1.28889 0.903563 0.161558
Q2G2Q3   19 0.844444 -1.27278 0.943444
Q2FZF0   21 0.933333 -1.27278 0.943444
Q2G2D2   25 1.11111 0.903563 0.161558
Q2FXT4   35 1.55556 0.903563 0.161558
Q2FZI8   35 1.55556 0.903563 0.161558
Q2FUS8   5 0.222222 -1.27278 0.943444
Q2FVR9   32 1.42222 0.903563 0.161558
Q2FXP2   31 1.37778 0.903563 0.161558
Q2FX94   27 1.2 0.903563 0.161558
Q2G2A5   29 1.28889 0.903563 0.161558
Q2FZP7   33 1.46667 0.903563 0.161558
Q2G1R7   32 1.42222 0.903563 0.161558
Q2G015   6 0.266667 -1.27278 0.943444
Q2FZF4   36 1.6 0.903563 0.161558
Q2G1E5   27 1.2 0.903563 0.161558
Q2FWH9   27 1.2 0.903563 0.161558
Q2G069   26 1.15556 0.903563 0.161558
Q2FZK3   37 1.64444 0.903563 0.161558
Q2FZU5   28 1.24444 0.903563 0.161558
Q2FYT4   17 0.755556 -1.27278 0.943444
Q2FWK4   33 1.46667 0.903563 0.161558
Q2FY40   25 1.11111 0.903563 0.161558
Q2FWY4   23 1.02222 0.903563 0.161558
Q2G156   30 1.33333 0.903563 0.161558
Q2G045   22 0.977778 -1.27278 0.943444
Q2FZS6   29 1.28889 0.903563 0.161558
Q2FYC7   26 1.15556 0.903563 0.161558
Q2FW73   29 1.28889 0.903563 0.161558
Q2G1H3   32 1.42222 0.903563 0.161558
Q2FXJ6   19 0.844444 -1.27278 0.943444
Q2FUS2   24 1.04348 0.903563 0.161558
Q2G120   33 1.43478 0.903563 0.161558
Q2G2T9   26 1.13043 0.903563 0.161558
Q2G1N9   26 1.13043 0.903563 0.161558
Q2FXL9   30 1.30435 0.903563 0.161558
Q2G0W4   31 1.34783 0.903563 0.161558
Q2G0R6   25 1.08696 0.903563 0.161558
Q2G1C4   27 1.17391 0.903563 0.161558
Q2FWY9   38 1.65217 0.903563 0.161558
Q2G1K4   35 1.52174 0.903563 0.161558
Q2FYK3   32 1.3913 0.903563 0.161558
Q2G1N4   32 1.3913 0.903563 0.161558
Q2G065   32 1.3913 0.903563 0.161558
Q2FX88   35 1.52174 0.903563 0.161558
Q2FVW9   28 1.21739 0.903563 0.161558
Q2G1E0   13 0.565217 -1.27278 0.943444
Q2G2P2   32 1.3913 0.903563 0.161558
Q2G0V5   25 1.08696 0.903563 0.161558
Q2FWA2   29 1.26087 0.903563 0.161558
Q2FZU1   44 1.91304 0.903563 0.161558
Q2FX77   27 1.17391 0.903563 0.161558
Q2FW75   30 1.30435 0.903563 0.161558
Q2FUT5   30 1.30435 0.903563 0.161558
Q2G234   25 1.08696 0.903563 0.161558
Q2FZU6   31 1.34783 0.903563 0.161558
Q2G1Y2   32 1.3913 0.903563 0.161558
Q2FXN7   20 0.869565 -1.27278 0.943444
Q2G2J3   22 0.956522 -1.27278 0.943444
Q2G0G1   30 1.30435 0.903563 0.161558
Q2FW62   27 1.17391 0.903563 0.161558
Q2FUP7   31 1.34783 0.903563 0.161558
Q2G1J3   33 1.43478 0.903563 0.161558
Q2FZ15   31 1.34783 0.903563 0.161558
Q2G1D3   24 1.04348 0.903563 0.161558
Q2G0K2   31 1.34783 0.903563 0.161558
Q2FWC1   34 1.47826 0.903563 0.161558
Q2FXM5   41 1.78261 0.903563 0.161558
Q2FY46   25 1.08696 0.903563 0.161558
Q2G1K0   37 1.6087 0.903563 0.161558
Q2FXT6   37 1.6087 0.903563 0.161558
Q2FZM4   28 1.21739 0.903563 0.161558
Q2FXG1   30 1.30435 0.903563 0.161558
Q2FXL1   34 1.47826 0.903563 0.161558
Q2FWX5   31 1.34783 0.903563 0.161558
# cudaSaTabsearch LTYPE = T LORDER = F LSOLN = F
# QUERY ID = PF13203 
# DBFILE = ./tableaux.ascii.DB                                                             
Q2G1I1   28 1.19149 0.903563  0.161558
Q2G1K2   33 1.40426 0.903563  0.161558
Q2FUU5   32 1.3617 0.903563  0.161558
Q2FXB6   29 1.23404 0.903563  0.161558
Q2FZU2   33 1.40426 0.903563  0.161558
Q2FZK0   31 1.31915 0.903563  0.161558
Q2FY33   28 1.19149 0.903563  0.161558
Q2G098   26 1.10638 0.903563  0.161558
Q2FZ46   31 1.31915 0.903563  0.161558
Q2FZQ5   39 1.65957 0.903563  0.161558
Q2FXU8   31 1.31915 0.903563  0.161558
Q9EZ08   33 1.40426 0.903563  0.161558
Q2G1B9   28 1.19149 0.903563  0.161558
Q2FZ73   27 1.14894 0.903563  0.161558
Q2FY35   39 1.65957 0.903563  0.161558
Q2FZ16   32 1.3617 0.903563  0.161558
Q2FYR2   31 1.31915 0.903563  0.161558
Q2FWY3   8 0.340426 -1.27278  0.943444
Q2G2F5   40 1.70213 0.903563  0.161558
Q2G032   23 0.978723 -1.27278  0.943444
Q2FZ10   29 1.23404 0.903563  0.161558
Q2G255   34 1.44681 0.903563  0.161558
Q2G0X6   36 1.53191 0.903563  0.161558
Q2FYH0   35 1.48936 0.903563  0.161558
Q2FXJ9   30 1.2766 0.903563  0.161558
Q2FZT4   23 0.978723 -1.27278  0.943444
Q2FVE6   41 1.74468 0.903563  0.161558
Q2FYD3   8 0.340426 -1.27278  0.943444
Q2FXT5   19 0.808511 -1.27278  0.943444
Q2FY60   34 1.44681 0.903563  0.161558
Q2G2D7   26 1.10638 0.903563  0.161558
Q2FX16   28 1.19149 0.903563  0.161558
Q2FZ34   32 1.3617 0.903563  0.161558
Q2G1S4   32 1.3617 0.903563  0.161558
Q2G147   33 1.40426 0.903563  0.161558
Q2G1J7   37 1.57447 0.903563  0.161558
Q2G2A7   27 1.14894 0.903563  0.161558
Q2G2M6   33 1.40426 0.903563  0.161558
Q2FV30   28 1.19149 0.903563  0.161558
Q2FVL5   31 1.31915 0.903563  0.161558
Q2FXY0   25 1.06383 0.903563  0.161558
Q2FZL1   39 1.65957 0.903563  0.161558
Q2FW45   29 1.23404 0.903563  0.161558
Q2FZU0   27 1.125 0.903563  0.161558
Q2FWZ0   26 1.08333 0.903563  0.161558
Q2G2H5   26 1.08333 0.903563  0.161558
Q2FYG9   29 1.20833 0.903563  0.161558
Q2G2X6   34 1.41667 0.903563  0.161558
Q2G155   33 1.375 0.903563  0.161558
Q2FXY9   33 1.375 0.903563  0.161558
Q2FZ37   29 1.20833 0.903563  0.161558
Q2FVI7   30 1.25 0.903563  0.161558
Q2FYS1   31 1.29167 0.903563  0.161558
Q2FXL5   31 1.29167 0.903563  0.161558
Q2G1J4   32 1.33333 0.903563  0.161558
Q2FWZ3   18 0.75 -1.27278  0.943444
Q2G2P7   31 1.29167 0.903563  0.161558
Q2FVH3   35 1.45833 0.903563  0.161558
Q2FZ31   32 1.33333 0.903563  0.161558
Q2G283   29 1.20833 0.903563  0.161558
Q2FZ66   30 1.25 0.903563  0.161558
Q2FWY7   25 1.04167 0.903563  0.161558
Q2G1F9   29 1.20833 0.903563  0.161558
Q2FZJ4   30 1.25 0.903563  0.161558
Q2FZQ1   29 1.20833 0.903563  0.161558
Q2FY80   20 0.833333 -1.27278  0.943444
Q2G2D4   26 1.08333 0.903563  0.161558
Q2FYP1   27 1.125 0.903563  0.161558
Q2FYF9   13 0.541667 -1.27278  0.943444
Q2G0B3   22 0.916667 -1.27278  0.943444
Q2FUT8   27 1.125 0.903563  0.161558
Q2FYR1   29 1.20833 0.903563  0.161558
Q2FYL3   24 1 0.903563  0.161558
Q2FVG4   31 1.29167 0.903563  0.161558
Q2FVP8   18 0.75 -1.27278  0.943444
Q2FZ28   24 0.979592 -1.27278  0.943444
Q2G1F0   25 1.02041 0.903563  0.161558
P95689   30 1.22449 0.903563  0.161558
Q2FYH6   34 1.38776 0.903563  0.161558
Q2FXD1   26 1.06122 0.903563  0.161558
Q2G0X5   24 0.979592 -1.27278  0.943444
Q2FXN8   27 1.10204 0.903563  0.161558
Q2G0N0   28 1.14286 0.903563  0.161558
Q2G268   24 0.979592 -1.27278  0.943444
Q2FV61   32 1.30612 0.903563  0.161558
Q2FXL7   29 1.18367 0.903563  0.161558
Q2FUR5   29 1.18367 0.903563  0.161558
Q2FXV6   22 0.897959 -1.27278  0.943444
Q2G2C5   33 1.34694 0.903563  0.161558
Q2FVJ6   36 1.46939 0.903563  0.161558
Q2G1Y4   31 1.26531 0.903563  0.161558
Q2FVI0   22 0.897959 -1.27278  0.943444
Q2FXJ8   27 1.10204 0.903563  0.161558
Q2FZU7   42 1.71429 0.903563  0.161558
Q2G2X4   32 1.30612 0.903563  0.161558
Q2FZA8   32 1.30612 0.903563  0.161558
Q2FW96   30 1.22449 0.903563  0.161558
Q2FYV4   30 1.22449 0.903563  0.161558
O07325   33 1.34694 0.903563  0.161558
Q2G1C1   29 1.18367 0.903563  0.161558
Q2FZR9   36 1.46939 0.903563  0.161558
Q2FVW3   34 1.38776 0.903563  0.161558
Q2G124   29 1.18367 0.903563  0.161558
P0C0V7   30 1.22449 0.903563  0.161558
Q2FX52   29 1.16 0.903563  0.161558
Q2G2C7   28 1.12 0.903563  0.161558
Q2G2D5   33 1.32 0.903563  0.161558
Q2FXQ7   29 1.16 0.903563  0.161558
Q2FZW0   30 1.2 0.903563  0.161558
Q2FVG3   32 1.28 0.903563  0.161558
Q2FXR4   29 1.16 0.903563  0.161558
Q2FZ67   32 1.28 0.903563  0.161558
Q2G243   25 1 0.903563  0.161558
Q2FV76   30 1.2 0.903563  0.161558
Q2FVZ4   32 1.28 0.903563  0.161558
Q2FWC5   30 1.2 0.903563  0.161558
Q2FZY3   28 1.12 0.903563  0.161558
Q2FWH5   30 1.2 0.903563  0.161558
Q2G241   32 1.28 0.903563  0.161558
Q2FV35   26 1.04 0.903563  0.161558
Q2G0T5   25 1 0.903563  0.161558
Q2G1A9   28 1.12 0.903563  0.161558
Q2FYU7   31 1.24 0.903563  0.161558
Q2G2E0   25 1 0.903563  0.161558
Q2FVT6   30 1.2 0.903563  0.161558
Q2G0D7   32 1.28 0.903563  0.161558
Q2G1M6   29 1.16 0.903563  0.161558
Q2G0A6   30 1.2 0.903563  0.161558
Q2FUY6   28 1.12 0.903563  0.161558
Q2FYJ2   31 1.24 0.903563  0.161558
Q2G2E5   32 1.2549 0.903563  0.161558
Q2G2P5   32 1.2549 0.903563  0.161558
Q2G1R6   32 1.2549 0.903563  0.161558
Q2FYF0   29 1.13725 0.903563  0.161558
Q2FVH8   23 0.901961 -1.27278  0.943444
Q2FUU3   33 1.29412 0.903563  0.161558
Q2FVG8   30 1.17647 0.903563  0.161558
Q9ZAH5   31 1.21569 0.903563  0.161558
Q2G2U0   25 0.980392 -1.27278  0.943444
Q2FYR4   35 1.37255 0.903563  0.161558
Q2G256   30 1.17647 0.903563  0.161558
Q2FVY0   21 0.823529 -1.27278  0.943444
Q2G0Q2   27 1.05882 0.903563  0.161558
Q2G0R2   28 1.09804 0.903563  0.161558
Q2G0Q3   27 1.05882 0.903563  0.161558
Q2FWZ9   28 1.09804 0.903563  0.161558
Q53705   24 0.941176 -1.27278  0.943444
Q2G2U3   24 0.941176 -1.27278  0.943444
Q2FYY6   28 1.09804 0.903563  0.161558
Q2FWL3   25 0.980392 -1.27278  0.943444
Q2FY50   23 0.901961 -1.27278  0.943444
Q2FXN4   34 1.33333 0.903563  0.161558
Q2G179   26 1.01961 0.903563  0.161558
Q2G1L6   18 0.705882 -1.27278  0.943444
Q2FXU4   29 1.13725 0.903563  0.161558
Q2G1E9   28 1.09804 0.903563  0.161558
Q2G232   32 1.2549 0.903563  0.161558
Q2FXH9   30 1.17647 0.903563  0.161558
Q2G0X3   9 0.352941 -1.27278  0.943444
Q2FXD0   29 1.13725 0.903563  0.161558
Q2G0G3   29 1.13725 0.903563  0.161558
Q2FWW3   32 1.2549 0.903563  0.161558
Q2FYG0   22 0.846154 -1.27278  0.943444
Q2FZS9   26 1 0.903563  0.161558
Q2FYS2   32 1.23077 0.903563  0.161558
Q2G2U4   16 0.615385 -1.27278  0.943444
Q2FWJ9   32 1.23077 0.903563  0.161558
Q2FWF0   31 1.19231 0.903563  0.161558
Q2FXR9   32 1.23077 0.903563  0.161558
Q2FZV7   27 1.03846 0.903563  0.161558
Q2G1W0   36 1.38462 0.903563  0.161558
Q2G2I0   32 1.23077 0.903563  0.161558
Q2G153   31 1.19231 0.903563  0.161558
Q2FWD7   28 1.07692 0.903563  0.161558
Q2FY15   31 1.19231 0.903563  0.161558
Q2FV54   25 0.961538 -1.27278  0.943444
Q2FZ74   28 1.07692 0.903563  0.161558
Q2FYV5   31 1.19231 0.903563  0.161558
Q2G2I1   18 0.692308 -1.27278  0.943444
Q2FXZ6   29 1.11538 0.903563  0.161558
Q2G0U0   33 1.26923 0.903563  0.161558
Q2G0Y6   34 1.30769 0.903563  0.161558
Q2FXJ0   26 1 0.903563  0.161558
Q2FY43   30 1.13208 0.903563  0.161558
Q2FWM1   11 0.415094 -1.27278  0.943444
Q2FVJ1   30 1.13208 0.903563  0.161558
Q2G0K3   29 1.09434 0.903563  0.161558
Q2FY66   35 1.32075 0.903563  0.161558
Q2FW99   29 1.09434 0.903563  0.161558
Q2FV10   33 1.24528 0.903563  0.161558
Q2FXJ5   33 1.24528 0.903563  0.161558
Q2FX69   8 0.301887 -1.27278  0.943444
Q2G0B2   27 1.01887 0.903563  0.161558
Q2FX14   27 1.01887 0.903563  0.161558
Q2FYD8   23 0.867925 -1.27278  0.943444
Q2FWE5   36 1.35849 0.903563  0.161558
Q2G2A3   37 1.39623 0.903563  0.161558
Q2FZH8   24 0.90566 -1.27278  0.943444
Q2FX51   27 1.01887 0.903563  0.161558
Q2FWE8   32 1.20755 0.903563  0.161558
Q2G088   32 1.20755 0.903563  0.161558
Q2G028   32 1.18519 0.903563  0.161558
Q2G1S3   32 1.18519 0.903563  0.161558
Q2FYN4   28 1.03704 0.903563  0.161558
Q2FX86   37 1.37037 0.903563  0.161558
Q2G2S8   20 0.740741 -1.27278  0.943444
Q2FUW8   27 1 0.903563  0.161558
Q2FWD4   24 0.888889 -1.27278  0.943444
Q2FVH6   28 1.03704 0.903563  0.161558
Q2G029   26 0.962963 -1.27278  0.943444
Q2G1R5   32 1.18519 0.903563  0.161558
Q2FX65   19 0.703704 -1.27278  0.943444
Q2FZV6   33 1.22222 0.903563  0.161558
Q2G1P1   29 1.07407 0.903563  0.161558
Q2FVU4   28 1.03704 0.903563  0.161558
Q2FVT5   31 1.14815 0.903563  0.161558
Q2G2H4   19 0.703704 -1.27278  0.943444
Q2FZ58   28 1.03704 0.903563  0.161558
Q2FVJ2   32 1.18519 0.903563  0.161558
Q2FXW5   21 0.777778 -1.27278  0.943444
Q2FWK1   33 1.22222 0.903563  0.161558
Q2G031   28 1.03704 0.903563  0.161558
Q2G0U1   35 1.2963 0.903563  0.161558
Q2FW46   27 1 0.903563  0.161558
Q2FZY5   30 1.11111 0.903563  0.161558
Q2FZI5   34 1.23636 0.903563  0.161558
Q2FYR9   42 1.52727 0.903563  0.161558
Q2FZ92   28 1.01818 0.903563  0.161558
Q2G1D5   30 1.09091 0.903563  0.161558
Q2FXM2   27 0.981818 -1.27278  0.943444
Q2FVM2   34 1.23636 0.903563  0.161558
Q2FZN2   27 0.981818 -1.27278  0.943444
Q2G1U8   32 1.16364 0.903563  0.161558
Q2FVS7   20 0.727273 -1.27278  0.943444
Q2FWB5   26 0.945455 -1.27278  0.943444
Q2FXX1   29 1.05455 0.903563  0.161558
Q2G2J9   38 1.38182 0.903563  0.161558
Q2G0Y7   32 1.16364 0.903563  0.161558
Q2FW81   36 1.30909 0.903563  0.161558
Q2FWK3   26 0.945455 -1.27278  0.943444
Q2FY34   26 0.945455 -1.27278  0.943444
Q2FXF8   32 1.16364 0.903563  0.161558
Q2FXI9   30 1.09091 0.903563  0.161558
Q05615   33 1.17857 0.903563  0.161558
Q2FUW4   29 1.03571 0.903563  0.161558
Q2FVF4   30 1.07143 0.903563  0.161558
Q2FWI3   25 0.892857 -1.27278  0.943444
Q2FWG8   30 1.07143 0.903563  0.161558
Q2G0R0   24 0.857143 -1.27278  0.943444
Q2G0I4   31 1.10714 0.903563  0.161558
Q2FV67   30 1.07143 0.903563  0.161558
Q2G091   26 0.928571 -1.27278  0.943444
Q2G1U1   23 0.821429 -1.27278  0.943444
Q2FUX7   29 1.03571 0.903563  0.161558
Q2FY51   29 1.03571 0.903563  0.161558
Q2FYP2   32 1.14286 0.903563  0.161558
Q2G0F8   34 1.21429 0.903563  0.161558
Q2FXH5   35 1.25 0.903563  0.161558
Q2G193   33 1.17857 0.903563  0.161558
Q2FWD6   29 1.03571 0.903563  0.161558
Q2FZ98   33 1.15789 0.903563  0.161558
Q2FYQ2   52 1.82456 0.903563  0.161558
Q2FWL5   30 1.05263 0.903563  0.161558
Q2FV16   33 1.15789 0.903563  0.161558
Q2FWX9   27 0.947368 -1.27278  0.943444
Q2G1J0   29 1.01754 0.903563  0.161558
Q2G235   27 0.947368 -1.27278  0.943444
Q2FXK1   24 0.842105 -1.27278  0.943444
Q2FWF4   21 0.736842 -1.27278  0.943444
Q2FZC8   32 1.12281 0.903563  0.161558
Q2FZQ4   28 0.982456 -1.27278  0.943444
O52582   25 0.877193 -1.27278  0.943444
Q2FZI6   25 0.877193 -1.27278  0.943444
Q2FUW7   26 0.912281 -1.27278  0.943444
Q2G2M9   28 0.982456 -1.27278  0.943444
Q2FZD0   24 0.842105 -1.27278  0.943444
Q2FWK7   42 1.47368 0.903563  0.161558
Q2FWU4   6 0.210526 -1.27278  0.943444
Q2FUX4   26 0.912281 -1.27278  0.943444
Q2G2V3   35 1.22807 0.903563  0.161558
O05204   35 1.22807 0.903563  0.161558
Q2FYC2   28 0.965517 -1.27278  0.943444
Q2FZP6   34 1.17241 0.903563  0.161558
Q2G0L2   28 0.965517 -1.27278  0.943444
Q2FZV1   28 0.965517 -1.27278  0.943444
Q2FVQ5   29 1 0.903563  0.161558
Q2FZW6   32 1.10345 0.903563  0.161558
Q2FZI3   27 0.931034 -1.27278  0.943444
Q2G219   29 1 0.903563  0.161558
Q2FZR2   26 0.896552 -1.27278  0.943444
Q2FXZ2   27 0.931034 -1.27278  0.943444
Q2FYC6   31 1.06897 0.903563  0.161558
Q2FYZ5   41 1.38983 0.903563  0.161558
Q2FWN4   38 1.28814 0.903563  0.161558
Q2G221   25 0.847458 -1.27278  0.943444
Q2FZX5   28 0.949153 -1.27278  0.943444
Q2FUW3   28 0.949153 -1.27278  0.943444
Q2G2H3   21 0.711864 -1.27278  0.943444
Q2FY08   28 0.949153 -1.27278  0.943444
Q2FXU5   26 0.881356 -1.27278  0.943444
Q2G1F8   31 1.05085 0.903563  0.161558
Q2FYW4   29 0.983051 -1.27278  0.943444
Q2G142   27 0.915254 -1.27278  0.943444
Q2G1U3   43 1.45763 0.903563  0.161558
Q2FZ18   27 0.915254 -1.27278  0.943444
Q2FV24   23 0.779661 -1.27278  0.943444
Q2G1C2   32 1.08475 0.903563  0.161558
Q2FYZ4   29 0.983051 -1.27278  0.943444
Q2FWT4   28 0.949153 -1.27278  0.943444
Q2FUX1   33 1.11864 0.903563  0.161558
Q2FZG9   31 1.03333 0.903563  0.161558
Q2FVC1   29 0.966667 -1.27278  0.943444
Q2FYT3   26 0.866667 -1.27278  0.943444
Q2FY82   29 0.966667 -1.27278  0.943444
Q2FV02   31 1.03333 0.903563  0.161558
Q2FXJ2   21 0.7 -1.27278  0.943444
Q2FZ02   29 0.966667 -1.27278  0.943444
Q2G0L3   31 1.03333 0.903563  0.161558
Q2FZH5   33 1.1 0.903563  0.161558
Q2FWH4   31 1.03333 0.903563  0.161558
Q2FW49   30 1 0.903563  0.161558
Q93T05   29 0.966667 -1.27278  0.943444
Q2FX73   28 0.933333 -1.27278  0.943444
Q2G239   25 0.819672 -1.27278  0.943444
Q2G121   32 1.04918 0.903563  0.161558
Q2FY11   28 0.918033 -1.27278  0.943444
Q2FV11   26 0.852459 -1.27278  0.943444
Q2FZ05   32 1.04918 0.903563  0.161558
Q2G253   29 0.95082 -1.27278  0.943444
Q2FW98   31 1.01639 0.903563  0.161558
Q2G205   29 0.95082 -1.27278  0.943444
Q2FVE7   30 0.983607 -1.27278  0.943444
Q2FYD0   22 0.721311 -1.27278  0.943444
Q2FZ19   31 1.01639 0.903563  0.161558
Q2G1C7   29 0.95082 -1.27278  0.943444
Q2FV60   32 1.04918 0.903563  0.161558
Q2FY64   32 1.04918 0.903563  0.161558
Q2FZI9   29 0.95082 -1.27278  0.943444
Q2FV57   34 1.09677 0.903563  0.161558
Q2FXA5   35 1.12903 0.903563  0.161558
Q2G2U8   29 0.935484 -1.27278  0.943444
Q2FZP0   30 0.967742 -1.27278  0.943444
Q2FZL7   33 1.06452 0.903563  0.161558
Q2FZR3   27 0.870968 -1.27278  0.943444
Q2FWA0   31 1 0.903563  0.161558
Q2G090   37 1.19355 0.903563  0.161558
Q2G1H0   32 1.01587 0.903563  0.161558
Q2FZP4   28 0.888889 -1.27278  0.943444
Q2FUX0   28 0.888889 -1.27278  0.943444
Q2FV86   31 0.984127 -1.27278  0.943444
Q2FV14   27 0.857143 -1.27278  0.943444
Q2FUT2   29 0.920635 -1.27278  0.943444
Q2FZ64   26 0.825397 -1.27278  0.943444
Q2FUW1   10 0.3125 -1.27278  0.943444
Q2FWI0   26 0.8125 -1.27278  0.943444
Q2G2K5   35 1.09375 0.903563  0.161558
Q2FWK6   29 0.90625 -1.27278  0.943444
Q2G0T9   24 0.75 -1.27278  0.943444
Q2G078   30 0.9375 -1.27278  0.943444
Q2G1P3   30 0.9375 -1.27278  0.943444
Q2G274   25 0.769231 -1.27278  0.943444
Q2FZD4   30 0.923077 -1.27278  0.943444
Q2FYS5   30 0.923077 -1.27278  0.943444
Q2G1K5   27 0.830769 -1.27278  0.943444
Q2G1L5   28 0.861538 -1.27278  0.943444
Q2G1M9   28 0.861538 -1.27278  0.943444
Q2FX67   26 0.8 -1.27278  0.943444
Q2FZ32   28 0.861538 -1.27278  0.943444
Q2FWH7   21 0.646154 -1.27278  0.943444
Q2FXT8   28 0.848485 -1.27278  0.943444
Q2FUQ3   29 0.878788 -1.27278  0.943444
Q2G1Y6   37 1.12121 0.903563  0.161558
Q2FX68   16 0.484848 -1.27278  0.943444
Q2FWD1   29 0.878788 -1.27278  0.943444
Q2FUZ8   28 0.848485 -1.27278  0.943444
Q2G1F5   37 1.12121 0.903563  0.161558
Q2G2T6   20 0.606061 -1.27278  0.943444
Q2FYD2   17 0.515152 -1.27278  0.943444
Q2FYA1   26 0.787879 -1.27278  0.943444
Q2FY21   31 0.939394 -1.27278  0.943444
Q2FZD3   27 0.818182 -1.27278  0.943444
Q2G1Z4   28 0.848485 -1.27278  0.943444
Q2G0S3   21 0.626866 -1.27278  0.943444
Q2FVQ3   29 0.865672 -1.27278  0.943444
Q2G2J4   25 0.746269 -1.27278  0.943444
Q2G2B8   25 0.746269 -1.27278  0.943444
Q2G0L5   7 0.208955 -1.27278  0.943444
Q2FW72   25 0.746269 -1.27278  0.943444
Q2FYT8   30 0.895522 -1.27278  0.943444
Q2FXM9   32 0.955224 -1.27278  0.943444
Q2G1Y0   23 0.686567 -1.27278  0.943444
Q2G2D0   25 0.746269 -1.27278  0.943444
Q2G2M2   28 0.835821 -1.27278  0.943444
Q2G1B7   23 0.686567 -1.27278  0.943444
Q2G1B8   27 0.80597 -1.27278  0.943444
Q2G0M6   36 1.07463 0.903563  0.161558
Q2G1D8   31 0.911765 -1.27278  0.943444
Q2FV70   27 0.794118 -1.27278  0.943444
Q2FV72   32 0.941176 -1.27278  0.943444
Q2FVB2   30 0.882353 -1.27278  0.943444
Q2G122   29 0.852941 -1.27278  0.943444
Q2G1W2   34 0.985507 -1.27278  0.943444
Q2FWW1   20 0.57971 -1.27278  0.943444
Q2G1F4   29 0.84058 -1.27278  0.943444
Q2G093   28 0.811594 -1.27278  0.943444
Q2FXY7   32 0.927536 -1.27278  0.943444
Q2G1C6   23 0.666667 -1.27278  0.943444
Q2FZ20   28 0.811594 -1.27278  0.943444
O50581   34 0.971429 -1.27278  0.943444
Q2G1N1   31 0.885714 -1.27278  0.943444
Q2G188   23 0.647887 -1.27278  0.943444
Q2G296   34 0.957746 -1.27278  0.943444
Q2G2E9   32 0.901408 -1.27278  0.943444
Q2G294   30 0.84507 -1.27278  0.943444
Q2FWJ5   29 0.816901 -1.27278  0.943444
Q2FW03   27 0.75 -1.27278  0.943444
Q2G0N1   32 0.888889 -1.27278  0.943444
Q2FZJ0   30 0.833333 -1.27278  0.943444
Q2FYZ9   26 0.722222 -1.27278  0.943444
Q2FV74   25 0.694444 -1.27278  0.943444
Q2FXP7   27 0.75 -1.27278  0.943444
Q2FXU1   31 0.861111 -1.27278  0.943444
Q2G1M8   31 0.861111 -1.27278  0.943444
Q2FXY4   29 0.805556 -1.27278  0.943444
Q2FZ94   25 0.684932 -1.27278  0.943444
Q2FYI0   28 0.756757 -1.27278  0.943444
Q2FXT9   28 0.756757 -1.27278  0.943444
Q2G0D2   25 0.666667 -1.27278  0.943444
Q2FYB7   22 0.586667 -1.27278  0.943444
Q2FVN8   28 0.746667 -1.27278  0.943444
Q2FZ49   21 0.56 -1.27278  0.943444
Q2FUW6   25 0.666667 -1.27278  0.943444
Q2G1P7   24 0.64 -1.27278  0.943444
Q2FW70   29 0.763158 -1.27278  0.943444
Q2G0W1   27 0.710526 -1.27278  0.943444
Q2G024   30 0.789474 -1.27278  0.943444
Q2G1G8   29 0.763158 -1.27278  0.943444
Q2G1R9   27 0.710526 -1.27278  0.943444
O06446   26 0.684211 -1.27278  0.943444
Q2G1C9   28 0.736842 -1.27278  0.943444
Q2FXV8   26 0.675325 -1.27278  0.943444
Q2G0P5   24 0.623377 -1.27278  0.943444
Q2FV64   27 0.692308 -1.27278  0.943444
Q2FV87   30 0.759494 -1.27278  0.943444
Q2G1K9   23 0.575 -1.27278  0.943444
Q2G266   31 0.775 -1.27278  0.943444
Q59801   30 0.740741 -1.27278  0.943444
Q2FXH2   30 0.740741 -1.27278  0.943444
Q53727   28 0.682927 -1.27278  0.943444
Q2G2Q0   27 0.658537 -1.27278  0.943444
Q2FZD8   29 0.698795 -1.27278  0.943444
Q2FYS4   24 0.578313 -1.27278  0.943444
Q2G1G2   26 0.626506 -1.27278  0.943444
Q2FXV9   25 0.595238 -1.27278  0.943444
Q2G0L4   7 0.166667 -1.27278  0.943444
Q2FXR8   29 0.690476 -1.27278  0.943444
Q2FYJ0   23 0.547619 -1.27278  0.943444
Q2FZS8   27 0.635294 -1.27278  0.943444
Q2FXN9   28 0.643678 -1.27278  0.943444
Q2FYM1   37 0.850575 -1.27278  0.943444
Q2FVZ5   21 0.482759 -1.27278  0.943444
Q2FVL8   27 0.613636 -1.27278  0.943444
Q2FZ40   29 0.659091 -1.27278  0.943444
Q2FYH5   27 0.606742 -1.27278  0.943444
Q2FXB3   26 0.571429 -1.27278  0.943444
Q2FYS9   29 0.623656 -1.27278  0.943444
Q2G1Q4   33 0.709677 -1.27278  0.943444
Q2FVC3   29 0.623656 -1.27278  0.943444
Q2G046   25 0.531915 -1.27278  0.943444
Q2FWU3   18 0.382979 -1.27278  0.943444
Q2FZ72   26 0.553191 -1.27278  0.943444
Q2FZ82   23 0.489362 -1.27278  0.943444
Q9F1K0   27 0.556701 -1.27278  0.943444
Q2FVV9   26 0.514851 -1.27278  0.943444
Q2FZT6   28 0.54902 -1.27278  0.943444
Q2FWU5   18 0.352941 -1.27278  0.943444
Q2FYC8   18 0.349515 -1.27278  0.943444
Q2FZK7   25 0.47619 -1.27278  0.943444
Q2G2C1   25 0.47619 -1.27278  0.943444
Q2FZT5   25 0.462963 -1.27278  0.943444
Q2G0R8   24 0.440367 -1.27278  0.943444
Q2FW95   15 0.275229 -1.27278  0.943444
Q2G0N5   25 0.442478 -1.27278  0.943444
P47768   22 0.382609 -1.27278  0.943444
Q2FXH4   14 0.241379 -1.27278  0.943444
Q2FVM1   27 0.465517 -1.27278  0.943444
```
