## Supplementary Data 3 for "Mining folded proteomes in the era of accurate structure prediction": PF13224.output

```
# cudaSaTabsearch LTYPE = T LORDER = F LSOLN = F
# QUERY ID = PF13224 
# DBFILE = ./tableaux.ascii.DB                                                             
Q2G0V6   0 0 -1.27278 0.943444
Q2G075   0 0 -1.27278 0.943444
Q2G083   0 0 -1.27278 0.943444
Q2FZN3   0 0 -1.27278 0.943444
Q2FY90   0 0 -1.27278 0.943444
Q2FX91   0 0 -1.27278 0.943444
Q2FX54   0 0 -1.27278 0.943444
Q2FYQ4   0 0 -1.27278 0.943444
Q2G284   0 0 -1.27278 0.943444
Q2G0S4   0 0 -1.27278 0.943444
Q2FWM3   0 0 -1.27278 0.943444
Q2FX81   0 0 -1.27278 0.943444
Q2FXC6   0 0 -1.27278 0.943444
Q2FWJ7   0 0 -1.27278 0.943444
Q2FYJ9   0 0 -1.27278 0.943444
Q2G2E6   0 0 -1.27278 0.943444
Q2FWV0   0 0 -1.27278 0.943444
Q2FZC3   0 0 -1.27278 0.943444
Q2FVH9   0 0 -1.27278 0.943444
Q2FXQ5   0 0 -1.27278 0.943444
Q2FZU4   0 0 -1.27278 0.943444
Q2FYF8   0 0 -1.27278 0.943444
Q2FUR4   0 0 -1.27278 0.943444
Q2FYI2   0 0 -1.27278 0.943444
Q2FYY2   0 0 -1.27278 0.943444
Q2FW58   0 0 -1.27278 0.943444
P0C7Z3   0 0 -1.27278 0.943444
Q2G0T2   0 0 -1.27278 0.943444
Q2G1G9   0 0 -1.27278 0.943444
Q2FVJ0   0 0 -1.27278 0.943444
Q2FZ80   0 0 -1.27278 0.943444
Q2G1R4   0 0 -1.27278 0.943444
Q2FW02   0 0 -1.27278 0.943444
Q2G1X3   0 0 -1.27278 0.943444
Q2FWW4   0 0 -1.27278 0.943444
Q2FZE1   0 0 -1.27278 0.943444
Q2FY31   0 0 -1.27278 0.943444
Q2G018   0 0 -1.27278 0.943444
Q2FZI0   0 0 -1.27278 0.943444
Q2FUZ7   0 0 -1.27278 0.943444
Q2G250   0 0 -1.27278 0.943444
Q2FWU8   0 0 -1.27278 0.943444
Q2FYX5   0 0 -1.27278 0.943444
Q2FZY2   0 0 -1.27278 0.943444
Q2FZX8   0 0 -1.27278 0.943444
Q2FUY8   0 0 -1.27278 0.943444
Q2FV73   0 0 -1.27278 0.943444
Q2G0C5   0 0 -1.27278 0.943444
Q2FZ52   0 0 -1.27278 0.943444
Q2FVK6   0 0 -1.27278 0.943444
Q2G0Z3   0 0 -1.27278 0.943444
Q2FZJ8   0 0 -1.27278 0.943444
Q2FY57   0 0 -1.27278 0.943444
Q2G0W3   0 0 -1.27278 0.943444
Q2G0I2   0 0 -1.27278 0.943444
Q2FYX1   0 0 -1.27278 0.943444
Q2G0H2   0 0 -1.27278 0.943444
Q2FWJ8   0 0 -1.27278 0.943444
Q2FWZ7   0 0 -1.27278 0.943444
Q2FV04   0 0 -1.27278 0.943444
Q2G0H6   0 0 -1.27278 0.943444
Q2G291   0 0 -1.27278 0.943444
Q2G1A7   0 0 -1.27278 0.943444
Q2FVS8   0 0 -1.27278 0.943444
Q2FZ26   0 0 -1.27278 0.943444
Q2FXJ3   0 0 -1.27278 0.943444
Q2G231   0 0 -1.27278 0.943444
Q2G2N0   0 0 -1.27278 0.943444
Q2G2I2   0 0 -1.27278 0.943444
Q2FYU3   0 0 -1.27278 0.943444
Q2FWY5   0 0 -1.27278 0.943444
Q2G2E3   0 0 -1.27278 0.943444
Q2FV09   0 0 -1.27278 0.943444
Q2FX72   0 0 -1.27278 0.943444
Q2FWA3   0 0 -1.27278 0.943444
Q2FWF2   0 0 -1.27278 0.943444
Q2G0E4   0 0 -1.27278 0.943444
Q2G251   0 0 -1.27278 0.943444
P0C818   0 0 -1.27278 0.943444
Q2FXQ2   0 0 -1.27278 0.943444
Q2FXD4   0 0 -1.27278 0.943444
Q2G014   0 0 -1.27278 0.943444
Q2FWI9   0 0 -1.27278 0.943444
Q2FX79   0 0 -1.27278 0.943444
Q2FVP7   0 0 -1.27278 0.943444
Q2FZN4   0 0 -1.27278 0.943444
Q2FWU6   0 0 -1.27278 0.943444
Q2G2Y1   0 0 -1.27278 0.943444
Q2FYF6   0 0 -1.27278 0.943444
Q2FXK0   0 0 -1.27278 0.943444
Q2FVI9   0 0 -1.27278 0.943444
Q2G246   0 0 -1.27278 0.943444
Q2G053   0 0 -1.27278 0.943444
Q2FWK8   0 0 -1.27278 0.943444
Q2FXL8   0 0 -1.27278 0.943444
Q2G0Q4   0 0 -1.27278 0.943444
Q2FVB7   0 0 -1.27278 0.943444
Q2FYD6   0 0 -1.27278 0.943444
Q2FXK9   0 0 -1.27278 0.943444
Q2FV78   0 0 -1.27278 0.943444
Q2FXG4   0 0 -1.27278 0.943444
Q2G0C8   0 0 -1.27278 0.943444
Q2FWU9   0 0 -1.27278 0.943444
Q2FUX2   0 0 -1.27278 0.943444
Q2FYI8   0 0 -1.27278 0.943444
Q2FXA1   0 0 -1.27278 0.943444
Q2FV49   0 0 -1.27278 0.943444
Q2G1S0   0 0 -1.27278 0.943444
Q2G0G0   0 0 -1.27278 0.943444
P0C805   0 0 -1.27278 0.943444
Q2FWV9   0 0 -1.27278 0.943444
Q2G152   0 0 -1.27278 0.943444
Q2FX48   0 0 -1.27278 0.943444
Q2FXS5   0 0 -1.27278 0.943444
Q2FWL4   0 0 -1.27278 0.943444
P0C7Y1   0 0 -1.27278 0.943444
Q2FXA2   0 0 -1.27278 0.943444
Q2FY96   0 0 -1.27278 0.943444
Q2FVJ3   0 0 -1.27278 0.943444
Q2FZ24   0 0 -1.27278 0.943444
Q2G1X4   0 0 -1.27278 0.943444
Q2FYM6   0 0 -1.27278 0.943444
Q2FWX6   0 0 -1.27278 0.943444
Q2G1D2   0 0 -1.27278 0.943444
Q2FWC0   0 0 -1.27278 0.943444
Q2FZG7   0 0 -1.27278 0.943444
Q2G2P1   0 0 -1.27278 0.943444
Q2G1M4   0 0 -1.27278 0.943444
Q2FX29   0 0 -1.27278 0.943444
Q2FUZ3   0 0 -1.27278 0.943444
Q2FVZ9   0 0 -1.27278 0.943444
Q2G2N3   0 0 -1.27278 0.943444
Q2G237   0 0 -1.27278 0.943444
Q2FXN5   0 0 -1.27278 0.943444
Q2FYP7   0 0 -1.27278 0.943444
Q2FWC8   0 0 -1.27278 0.943444
Q2G209   0 0 -1.27278 0.943444
Q2FXX7   0 0 -1.27278 0.943444
Q2FV05   0 0 -1.27278 0.943444
Q2FWM8   0 0 -1.27278 0.943444
Q2FV00   0 0 -1.27278 0.943444
Q2FZF2   0 0 -1.27278 0.943444
Q2FV80   0 0 -1.27278 0.943444
Q2FZZ7   0 0 -1.27278 0.943444
Q2FWH8   0 0 -1.27278 0.943444
Q2FVS5   0 0 -1.27278 0.943444
Q2FWY0   0 0 -1.27278 0.943444
Q2FZM3   0 0 -1.27278 0.943444
Q2FZW8   0 0 -1.27278 0.943444
Q2FVY7   0 0 -1.27278 0.943444
Q2FXJ1   0 0 -1.27278 0.943444
Q2G0T7   0 0 -1.27278 0.943444
Q2FW40   0 0 -1.27278 0.943444
Q2FYU9   0 0 -1.27278 0.943444
Q2FUR0   0 0 -1.27278 0.943444
Q2G215   0 0 -1.27278 0.943444
Q2G169   0 0 -1.27278 0.943444
Q2G034   0 0 -1.27278 0.943444
Q2FUV8   2 0.285714 -1.27278 0.943444
Q2FW44   2 0.285714 -1.27278 0.943444
Q2FYJ8   0 0 -1.27278 0.943444
Q2FVR6   2 0.285714 -1.27278 0.943444
Q2G183   2 0.285714 -1.27278 0.943444
Q2G0S1   1 0.142857 -1.27278 0.943444
Q2FX83   0 0 -1.27278 0.943444
Q2FYF7   1 0.142857 -1.27278 0.943444
Q2G166   2 0.285714 -1.27278 0.943444
Q2FX20   2 0.285714 -1.27278 0.943444
Q2G020   1 0.142857 -1.27278 0.943444
Q2FVC0   0 0 -1.27278 0.943444
Q2FVD1   0 0 -1.27278 0.943444
Q2FWH1   1 0.142857 -1.27278 0.943444
Q2FYX2   1 0.142857 -1.27278 0.943444
Q2FZB5   0 0 -1.27278 0.943444
Q2G0G8   1 0.142857 -1.27278 0.943444
P0A0I4   1 0.142857 -1.27278 0.943444
Q2G2C6   1 0.142857 -1.27278 0.943444
Q2FVB1   1 0.142857 -1.27278 0.943444
Q2FYN1   2 0.285714 -1.27278 0.943444
Q2FV79   1 0.142857 -1.27278 0.943444
Q2FVU9   1 0.142857 -1.27278 0.943444
Q2G0W5   1 0.142857 -1.27278 0.943444
Q2FW60   1 0.142857 -1.27278 0.943444
Q2G269   1 0.142857 -1.27278 0.943444
Q2FZS1   1 0.142857 -1.27278 0.943444
Q2G1Y3   1 0.142857 -1.27278 0.943444
Q2FWA4   2 0.285714 -1.27278 0.943444
Q2G0C0   1 0.142857 -1.27278 0.943444
Q2G2J6   0 0 -1.27278 0.943444
Q2G1R2   1 0.142857 -1.27278 0.943444
Q2FXY8   2 0.285714 -1.27278 0.943444
Q2FYL2   1 0.142857 -1.27278 0.943444
Q2FYS3   0 0 -1.27278 0.943444
Q2FXS0   2 0.285714 -1.27278 0.943444
Q2FWA7   0 0 -1.27278 0.943444
Q2FWV8   1 0.142857 -1.27278 0.943444
Q2G279   1 0.142857 -1.27278 0.943444
Q2FYB5   0 0 -1.27278 0.943444
Q2G175   1 0.142857 -1.27278 0.943444
Q2FZ07   2 0.285714 -1.27278 0.943444
Q2FVG7   2 0.285714 -1.27278 0.943444
Q2G2P3   1 0.142857 -1.27278 0.943444
Q2FZA3   1 0.142857 -1.27278 0.943444
Q2FYE1   2 0.285714 -1.27278 0.943444
Q2G2F8   0 0 -1.27278 0.943444
Q2FWS8   0 0 -1.27278 0.943444
Q2FXD8   1 0.142857 -1.27278 0.943444
Q2FX46   1 0.142857 -1.27278 0.943444
Q2FYB4   1 0.142857 -1.27278 0.943444
Q2FYC0   2 0.285714 -1.27278 0.943444
Q2FUY5   1 0.142857 -1.27278 0.943444
Q2FYF2   0 0 -1.27278 0.943444
Q2G0R4   0 0 -1.27278 0.943444
Q2G1L1   2 0.285714 -1.27278 0.943444
Q2FYB0   2 0.285714 -1.27278 0.943444
Q2FWW5   1 0.142857 -1.27278 0.943444
Q2FX04   2 0.285714 -1.27278 0.943444
Q2FV33   1 0.142857 -1.27278 0.943444
Q2FUX6   1 0.142857 -1.27278 0.943444
Q2FVP5   0 0 -1.27278 0.943444
Q2G0W7   1 0.142857 -1.27278 0.943444
Q2FXV1   1 0.142857 -1.27278 0.943444
Q2G096   1 0.142857 -1.27278 0.943444
Q2FV68   2 0.285714 -1.27278 0.943444
Q2FVY6   2 0.285714 -1.27278 0.943444
Q2FYY0   2 0.285714 -1.27278 0.943444
Q2G005   0 0 -1.27278 0.943444
Q2G2B4   1 0.142857 -1.27278 0.943444
Q2FVZ7   1 0.142857 -1.27278 0.943444
Q2FW55   1 0.142857 -1.27278 0.943444
Q2FV92   2 0.285714 -1.27278 0.943444
Q2FYV9   1 0.142857 -1.27278 0.943444
Q2FW74   2 0.285714 -1.27278 0.943444
Q2FVK9   1 0.142857 -1.27278 0.943444
Q2FZA4   1 0.142857 -1.27278 0.943444
Q2FV25   0 0 -1.27278 0.943444
Q2FYG8   1 0.142857 -1.27278 0.943444
Q2G216   1 0.142857 -1.27278 0.943444
Q2FZ69   1 0.142857 -1.27278 0.943444
Q2FV97   1 0.142857 -1.27278 0.943444
Q2FZ95   0 0 -1.27278 0.943444
Q2FZN8   2 0.285714 -1.27278 0.943444
Q2FZG2   2 0.285714 -1.27278 0.943444
Q2G259   1 0.142857 -1.27278 0.943444
Q2FYB6   2 0.285714 -1.27278 0.943444
Q2FZD1   2 0.285714 -1.27278 0.943444
Q2FYT6   2 0.285714 -1.27278 0.943444
Q2G0Y2   1 0.142857 -1.27278 0.943444
Q2FWZ1   2 0.285714 -1.27278 0.943444
Q2FVC8   1 0.142857 -1.27278 0.943444
Q2G2H1   1 0.142857 -1.27278 0.943444
Q2FY47   1 0.142857 -1.27278 0.943444
Q2FX78   1 0.142857 -1.27278 0.943444
Q2FX47   2 0.285714 -1.27278 0.943444
Q2FZA7   1 0.142857 -1.27278 0.943444
Q2FV32   1 0.142857 -1.27278 0.943444
Q2FYE6   0 0 -1.27278 0.943444
Q2FZ41   2 0.285714 -1.27278 0.943444
Q2FYG3   1 0.142857 -1.27278 0.943444
Q2FX01   2 0.285714 -1.27278 0.943444
Q2FXU6   2 0.285714 -1.27278 0.943444
Q2FYL7   1 0.142857 -1.27278 0.943444
Q2FWQ3   1 0.142857 -1.27278 0.943444
Q2FZY9   1 0.142857 -1.27278 0.943444
Q2FV50   1 0.142857 -1.27278 0.943444
Q2FUY7   1 0.142857 -1.27278 0.943444
Q2FXP6   1 0.142857 -1.27278 0.943444
Q2G1S9   1 0.142857 -1.27278 0.943444
Q2FX18   1 0.142857 -1.27278 0.943444
Q2FYU0   0 0 -1.27278 0.943444
Q2FXZ7   3 0.4 -1.27278 0.943444
Q2G051   3 0.4 -1.27278 0.943444
Q2FWS3   3 0.4 -1.27278 0.943444
Q2FW14   4 0.533333 -1.27278 0.943444
Q2FYD7   4 0.533333 -1.27278 0.943444
Q9RQP8   3 0.4 -1.27278 0.943444
Q2FZK2   3 0.4 -1.27278 0.943444
Q2FWI7   3 0.4 -1.27278 0.943444
Q2G182   3 0.4 -1.27278 0.943444
Q2FYT7   2 0.266667 -1.27278 0.943444
Q2FV46   4 0.533333 -1.27278 0.943444
Q2FY58   1 0.133333 -1.27278 0.943444
Q2FX06   0 0 -1.27278 0.943444
Q2FZH0   4 0.533333 -1.27278 0.943444
Q2FUZ4   6 0.8 -1.27278 0.943444
Q2G102   4 0.533333 -1.27278 0.943444
Q2G1R8   2 0.266667 -1.27278 0.943444
Q2G2J1   5 0.666667 -1.27278 0.943444
Q2FX71   3 0.4 -1.27278 0.943444
Q2FUZ5   2 0.266667 -1.27278 0.943444
Q2FYP5   2 0.266667 -1.27278 0.943444
Q2G048   0 0 -1.27278 0.943444
Q2FUQ0   3 0.4 -1.27278 0.943444
Q2FWS7   5 0.666667 -1.27278 0.943444
Q2FV65   2 0.266667 -1.27278 0.943444
Q2G125   1 0.133333 -1.27278 0.943444
Q2FYT2   3 0.4 -1.27278 0.943444
Q2FVH7   1 0.133333 -1.27278 0.943444
Q2G127   1 0.133333 -1.27278 0.943444
Q2FYI5   2 0.266667 -1.27278 0.943444
Q2FYX4   5 0.666667 -1.27278 0.943444
Q2G0M3   6 0.8 -1.27278 0.943444
Q2FW87   5 0.666667 -1.27278 0.943444
Q2G211   0 0 -1.27278 0.943444
Q2FXR5   2 0.266667 -1.27278 0.943444
Q2FWR5   5 0.666667 -1.27278 0.943444
Q2FYD5   3 0.4 -1.27278 0.943444
Q2FY94   1 0.133333 -1.27278 0.943444
Q2G2W8   3 0.4 -1.27278 0.943444
Q2FZL9   5 0.666667 -1.27278 0.943444
Q2FYT9   4 0.533333 -1.27278 0.943444
Q2FX44   3 0.4 -1.27278 0.943444
Q2FXB2   1 0.133333 -1.27278 0.943444
Q2FVF6   5 0.666667 -1.27278 0.943444
Q2G2F6   1 0.133333 -1.27278 0.943444
Q2G2C3   3 0.4 -1.27278 0.943444
Q2FYA5   5 0.666667 -1.27278 0.943444
Q2FYB1   4 0.533333 -1.27278 0.943444
Q2G011   3 0.4 -1.27278 0.943444
Q2FV29   0 0 -1.27278 0.943444
Q2FVW1   2 0.266667 -1.27278 0.943444
Q2FYA4   3 0.4 -1.27278 0.943444
Q2FY26   4 0.533333 -1.27278 0.943444
Q2FXC1   4 0.533333 -1.27278 0.943444
Q2G2T0   5 0.666667 -1.27278 0.943444
Q2FY62   1 0.133333 -1.27278 0.943444
Q2G2K4   4 0.533333 -1.27278 0.943444
Q2FW65   4 0.533333 -1.27278 0.943444
Q2FY05   6 0.8 -1.27278 0.943444
Q2FV96   3 0.4 -1.27278 0.943444
Q2G1S7   1 0.133333 -1.27278 0.943444
Q2FWS9   3 0.4 -1.27278 0.943444
Q2G180   3 0.4 -1.27278 0.943444
Q2G0L6   3 0.4 -1.27278 0.943444
Q2G189   1 0.133333 -1.27278 0.943444
Q2FYD9   1 0.133333 -1.27278 0.943444
Q2FWM6   2 0.266667 -1.27278 0.943444
Q2FXA6   1 0.133333 -1.27278 0.943444
Q2G0U8   3 0.4 -1.27278 0.943444
Q2FXD9   1 0.133333 -1.27278 0.943444
Q2FWF9   0 0 -1.27278 0.943444
Q2FXS3   3 0.4 -1.27278 0.943444
Q2FXX6   2 0.266667 -1.27278 0.943444
Q2FWU2   6 0.8 -1.27278 0.943444
Q2FXD5   4 0.533333 -1.27278 0.943444
Q2FZK8   4 0.533333 -1.27278 0.943444
Q2FV15   1 0.133333 -1.27278 0.943444
Q2FZZ5   4 0.533333 -1.27278 0.943444
Q2FW48   3 0.4 -1.27278 0.943444
Q2FYB3   3 0.4 -1.27278 0.943444
Q2FWT5   3 0.4 -1.27278 0.943444
Q2FVH4   0 0 -1.27278 0.943444
Q2FWP4   4 0.533333 -1.27278 0.943444
Q2FYX9   4 0.533333 -1.27278 0.943444
Q2G1U7   2 0.266667 -1.27278 0.943444
Q2FXY6   2 0.266667 -1.27278 0.943444
Q2FYT1   4 0.533333 -1.27278 0.943444
Q2G244   3 0.4 -1.27278 0.943444
Q2FX30   1 0.133333 -1.27278 0.943444
Q2FVZ3   1 0.133333 -1.27278 0.943444
Q2FWP5   6 0.8 -1.27278 0.943444
Q2FX41   3 0.4 -1.27278 0.943444
Q2G2R5   1 0.133333 -1.27278 0.943444
Q2G2S3   6 0.75 -1.27278 0.943444
Q2G004   2 0.25 -1.27278 0.943444
Q2FWV1   6 0.75 -1.27278 0.943444
Q2G003   9 1.125 0.903563 0.161558
Q2FZV3   2 0.25 -1.27278 0.943444
Q2G026   5 0.625 -1.27278 0.943444
Q2FXG7   1 0.125 -1.27278 0.943444
Q2FYL8   1 0.125 -1.27278 0.943444
Q2FZB6   2 0.25 -1.27278 0.943444
Q2FZE4   6 0.75 -1.27278 0.943444
Q2FX11   6 0.75 -1.27278 0.943444
Q2G0Y3   7 0.875 -1.27278 0.943444
Q2FZW7   1 0.125 -1.27278 0.943444
Q2FX21   11 1.375 0.903563 0.161558
Q2G092   12 1.5 0.903563 0.161558
Q2FZB7   2 0.25 -1.27278 0.943444
Q2G0J9   11 1.375 0.903563 0.161558
Q2G1X2   2 0.25 -1.27278 0.943444
Q2FZD6   10 1.25 0.903563 0.161558
Q2FW67   6 0.75 -1.27278 0.943444
Q2G111   8 1 0.903563 0.161558
Q2G2Y4   5 0.625 -1.27278 0.943444
Q2FY38   4 0.5 -1.27278 0.943444
Q2FWJ0   6 0.75 -1.27278 0.943444
Q2G2T5   5 0.625 -1.27278 0.943444
Q2FVG6   2 0.25 -1.27278 0.943444
Q2G1V8   4 0.5 -1.27278 0.943444
Q2G1L0   4 0.5 -1.27278 0.943444
Q2FXD6   7 0.875 -1.27278 0.943444
P0C948   3 0.375 -1.27278 0.943444
Q2G1M2   3 0.375 -1.27278 0.943444
Q2FVW8   3 0.375 -1.27278 0.943444
Q2FX24   3 0.375 -1.27278 0.943444
Q2FWS4   10 1.25 0.903563 0.161558
Q2FYQ3   3 0.375 -1.27278 0.943444
Q2G254   6 0.75 -1.27278 0.943444
Q2FWB4   1 0.125 -1.27278 0.943444
Q2FUP8   4 0.5 -1.27278 0.943444
Q2FZC2   4 0.5 -1.27278 0.943444
Q2FYE4   7 0.875 -1.27278 0.943444
Q2FWS2   4 0.5 -1.27278 0.943444
Q2FY03   6 0.75 -1.27278 0.943444
Q2FVS6   5 0.625 -1.27278 0.943444
Q2FXV2   2 0.25 -1.27278 0.943444
Q2G2L6   5 0.625 -1.27278 0.943444
Q2G2I5   3 0.375 -1.27278 0.943444
Q2FYA2   4 0.5 -1.27278 0.943444
Q2FWV7   2 0.25 -1.27278 0.943444
Q2FXE7   5 0.625 -1.27278 0.943444
Q2G0J6   3 0.375 -1.27278 0.943444
Q2FUU4   11 1.375 0.903563 0.161558
Q2FVJ4   3 0.375 -1.27278 0.943444
Q2FZM9   2 0.25 -1.27278 0.943444
Q2FZ51   5 0.625 -1.27278 0.943444
Q2FY22   3 0.375 -1.27278 0.943444
Q2G2Q1   4 0.5 -1.27278 0.943444
Q2G109   4 0.5 -1.27278 0.943444
Q2G1D6   6 0.75 -1.27278 0.943444
Q2FVC9   1 0.125 -1.27278 0.943444
Q2G2R6   11 1.375 0.903563 0.161558
Q2FZ85   5 0.625 -1.27278 0.943444
Q2FVK4   8 1 0.903563 0.161558
Q2G1V9   2 0.25 -1.27278 0.943444
Q2G2H6   2 0.25 -1.27278 0.943444
Q2FWS6   6 0.75 -1.27278 0.943444
Q2FZW4   8 1 0.903563 0.161558
Q2G1M3   4 0.5 -1.27278 0.943444
Q2G1M0   9 1.125 0.903563 0.161558
Q2G1Y9   4 0.5 -1.27278 0.943444
Q2FX45   4 0.5 -1.27278 0.943444
Q2FWP8   4 0.5 -1.27278 0.943444
Q2FYP4   8 1 0.903563 0.161558
Q2FYL1   6 0.75 -1.27278 0.943444
Q2G1L4   7 0.875 -1.27278 0.943444
Q2FUQ7   6 0.75 -1.27278 0.943444
Q2G247   2 0.25 -1.27278 0.943444
Q2FVV0   5 0.625 -1.27278 0.943444
Q2FYU6   3 0.375 -1.27278 0.943444
Q2G2N6   7 0.875 -1.27278 0.943444
Q2FXC9   3 0.375 -1.27278 0.943444
Q2FX42   6 0.75 -1.27278 0.943444
Q2FX26   5 0.625 -1.27278 0.943444
Q2FWF3   2 0.25 -1.27278 0.943444
Q2FZY1   2 0.25 -1.27278 0.943444
Q2FW15   5 0.588235 -1.27278 0.943444
P0A0G2   8 0.941176 -1.27278 0.943444
Q2G2G5   7 0.823529 -1.27278 0.943444
Q2FY39   4 0.470588 -1.27278 0.943444
Q2G0B5   4 0.470588 -1.27278 0.943444
Q2FZI1   5 0.588235 -1.27278 0.943444
Q2FUQ6   8 0.941176 -1.27278 0.943444
Q2FVR5   9 1.05882 0.903563 0.161558
Q2G2W6   5 0.588235 -1.27278 0.943444
Q2FZR8   8 0.941176 -1.27278 0.943444
Q2FVY8   8 0.941176 -1.27278 0.943444
Q2FZ60   3 0.352941 -1.27278 0.943444
Q2FV82   9 1.05882 0.903563 0.161558
Q2FX23   11 1.29412 0.903563 0.161558
Q2G1G3   5 0.588235 -1.27278 0.943444
P68805   3 0.352941 -1.27278 0.943444
Q2FVL0   5 0.588235 -1.27278 0.943444
Q2G2J0   5 0.588235 -1.27278 0.943444
Q2FZF1   6 0.705882 -1.27278 0.943444
Q2FXU9   8 0.941176 -1.27278 0.943444
Q2G1A2   6 0.705882 -1.27278 0.943444
Q2G1C3   7 0.823529 -1.27278 0.943444
Q2G1D4   4 0.470588 -1.27278 0.943444
Q2G0A8   4 0.470588 -1.27278 0.943444
Q2FVC7   2 0.235294 -1.27278 0.943444
Q2G133   6 0.705882 -1.27278 0.943444
Q2FY86   11 1.29412 0.903563 0.161558
Q2FX92   12 1.41176 0.903563 0.161558
Q2FW47   1 0.117647 -1.27278 0.943444
Q2G1T9   6 0.705882 -1.27278 0.943444
Q2FVU8   4 0.470588 -1.27278 0.943444
Q2FVD7   12 1.41176 0.903563 0.161558
Q2FX55   6 0.705882 -1.27278 0.943444
Q2FVD3   6 0.705882 -1.27278 0.943444
Q2G2B5   2 0.235294 -1.27278 0.943444
Q2FWV6   4 0.470588 -1.27278 0.943444
Q2FW29   5 0.588235 -1.27278 0.943444
Q2G0W6   1 0.117647 -1.27278 0.943444
Q2FVD2   6 0.705882 -1.27278 0.943444
Q2FWR8   3 0.352941 -1.27278 0.943444
Q2FXA0   7 0.823529 -1.27278 0.943444
Q2FZB4   10 1.17647 0.903563 0.161558
Q2FX37   4 0.470588 -1.27278 0.943444
Q2FX13   1 0.117647 -1.27278 0.943444
Q2FWD8   5 0.588235 -1.27278 0.943444
Q2G108   4 0.470588 -1.27278 0.943444
Q2G2V4   2 0.235294 -1.27278 0.943444
Q2FZW2   8 0.941176 -1.27278 0.943444
Q2FYY4   8 0.941176 -1.27278 0.943444
Q2FYB8   4 0.470588 -1.27278 0.943444
Q2FWC2   6 0.705882 -1.27278 0.943444
Q2FYE8   3 0.352941 -1.27278 0.943444
Q2FXK5   7 0.823529 -1.27278 0.943444
Q2FWT0   7 0.823529 -1.27278 0.943444
Q2FW19   6 0.705882 -1.27278 0.943444
Q2G100   7 0.823529 -1.27278 0.943444
Q2FYY3   10 1.17647 0.903563 0.161558
Q2FZ01   8 0.941176 -1.27278 0.943444
Q2FYY1   10 1.17647 0.903563 0.161558
Q2G103   9 1.05882 0.903563 0.161558
Q2FV12   6 0.705882 -1.27278 0.943444
Q2FWQ1   9 1.05882 0.903563 0.161558
Q2FYY5   9 1.05882 0.903563 0.161558
Q2G207   5 0.588235 -1.27278 0.943444
Q2G1Y8   6 0.705882 -1.27278 0.943444
Q2FWZ8   6 0.705882 -1.27278 0.943444
Q2G0Z8   4 0.470588 -1.27278 0.943444
Q2G2F7   6 0.705882 -1.27278 0.943444
Q2FYH9   4 0.470588 -1.27278 0.943444
Q2FWB7   6 0.705882 -1.27278 0.943444
Q2FYN2   5 0.555556 -1.27278 0.943444
Q2FVQ6   12 1.33333 0.903563 0.161558
Q2FWX3   6 0.666667 -1.27278 0.943444
Q2G187   5 0.555556 -1.27278 0.943444
Q2FW05   6 0.666667 -1.27278 0.943444
Q2FYC3   10 1.11111 0.903563 0.161558
Q2FZJ2   12 1.33333 0.903563 0.161558
Q2G0D6   5 0.555556 -1.27278 0.943444
Q2FWP7   9 1 0.903563 0.161558
Q2FX31   18 2 3.07991 0.0107511
Q2FVZ6   3 0.333333 -1.27278 0.943444
Q2G2A2   9 1 0.903563 0.161558
Q2FWQ8   2 0.222222 -1.27278 0.943444
Q2FVM9   9 1 0.903563 0.161558
Q2FYD1   10 1.11111 0.903563 0.161558
Q2FYN3   5 0.555556 -1.27278 0.943444
Q2FYI3   8 0.888889 -1.27278 0.943444
Q2G022   6 0.666667 -1.27278 0.943444
Q2G1Q3   5 0.555556 -1.27278 0.943444
Q2FX58   7 0.777778 -1.27278 0.943444
Q2G2V1   12 1.33333 0.903563 0.161558
Q2FVV5   8 0.888889 -1.27278 0.943444
Q2FZC0   15 1.66667 0.903563 0.161558
Q2FV63   12 1.33333 0.903563 0.161558
Q2FWG9   3 0.333333 -1.27278 0.943444
Q2FZA5   8 0.888889 -1.27278 0.943444
Q2FX60   12 1.33333 0.903563 0.161558
Q2G2I8   11 1.22222 0.903563 0.161558
Q2G2Y5   10 1.11111 0.903563 0.161558
Q2G2Y2   7 0.777778 -1.27278 0.943444
Q2FWA6   9 1 0.903563 0.161558
Q2FWL8   12 1.33333 0.903563 0.161558
Q2FY95   10 1.11111 0.903563 0.161558
Q2FYC5   10 1.11111 0.903563 0.161558
Q2FV43   11 1.22222 0.903563 0.161558
Q2FVU0   14 1.55556 0.903563 0.161558
Q2FZG5   4 0.444444 -1.27278 0.943444
Q2G2H9   8 0.888889 -1.27278 0.943444
Q2G1D1   6 0.666667 -1.27278 0.943444
Q2FWU7   6 0.666667 -1.27278 0.943444
P60647   6 0.666667 -1.27278 0.943444
Q2FUR7   9 1 0.903563 0.161558
Q2FWQ2   11 1.22222 0.903563 0.161558
Q2G2M4   13 1.44444 0.903563 0.161558
Q2G104   10 1.11111 0.903563 0.161558
Q2FX76   3 0.333333 -1.27278 0.943444
Q2G2Q4   10 1.11111 0.903563 0.161558
Q2FXQ1   8 0.888889 -1.27278 0.943444
Q2FX80   10 1.11111 0.903563 0.161558
Q2FZN6   4 0.444444 -1.27278 0.943444
Q2G009   5 0.555556 -1.27278 0.943444
Q2G021   10 1.11111 0.903563 0.161558
Q2FWH0   12 1.33333 0.903563 0.161558
Q2FXQ0   10 1.11111 0.903563 0.161558
Q2FX64   10 1.11111 0.903563 0.161558
Q2FY98   5 0.555556 -1.27278 0.943444
Q2FWK5   13 1.44444 0.903563 0.161558
Q2FYK1   6 0.666667 -1.27278 0.943444
Q2FXF0   6 0.666667 -1.27278 0.943444
Q2FY70   10 1.11111 0.903563 0.161558
Q2G114   10 1.11111 0.903563 0.161558
Q2FX38   13 1.44444 0.903563 0.161558
Q2FUP9   6 0.666667 -1.27278 0.943444
Q2FVV3   13 1.44444 0.903563 0.161558
Q2G113   11 1.22222 0.903563 0.161558
Q2FWB2   4 0.444444 -1.27278 0.943444
Q2FWT6   8 0.888889 -1.27278 0.943444
Q2FW28   8 0.888889 -1.27278 0.943444
Q2FUQ9   5 0.555556 -1.27278 0.943444
Q2FY00   5 0.555556 -1.27278 0.943444
Q2G040   5 0.555556 -1.27278 0.943444
Q2FX35   7 0.777778 -1.27278 0.943444
Q2FYW9   4 0.421053 -1.27278 0.943444
Q2G2N8   9 0.947368 -1.27278 0.943444
Q2G1V7   12 1.26316 0.903563 0.161558
Q2G0C3   10 1.05263 0.903563 0.161558
Q2FVW0   9 0.947368 -1.27278 0.943444
Q2FUS4   14 1.47368 0.903563 0.161558
Q2FVP6   4 0.421053 -1.27278 0.943444
Q2FZK1   7 0.736842 -1.27278 0.943444
Q2FXY2   14 1.47368 0.903563 0.161558
Q2FYX3   17 1.78947 0.903563 0.161558
Q2FZ86   10 1.05263 0.903563 0.161558
Q2FUV7   6 0.631579 -1.27278 0.943444
Q2FX70   7 0.736842 -1.27278 0.943444
Q2G1Y1   11 1.15789 0.903563 0.161558
Q2FVT9   8 0.842105 -1.27278 0.943444
Q2G2K3   10 1.05263 0.903563 0.161558
P72358   8 0.842105 -1.27278 0.943444
Q2G192   9 0.947368 -1.27278 0.943444
Q2FYX6   10 1.05263 0.903563 0.161558
Q2FXW0   6 0.631579 -1.27278 0.943444
Q2G202   10 1.05263 0.903563 0.161558
Q2FYW7   4 0.421053 -1.27278 0.943444
Q2G2M0   4 0.421053 -1.27278 0.943444
Q2FXT7   10 1.05263 0.903563 0.161558
Q2FX59   5 0.526316 -1.27278 0.943444
Q2G0X2   7 0.736842 -1.27278 0.943444
Q2FWR6   10 1.05263 0.903563 0.161558
Q2FW22   12 1.26316 0.903563 0.161558
Q2FZH4   12 1.26316 0.903563 0.161558
Q2FYZ1   5 0.526316 -1.27278 0.943444
Q2G2W7   14 1.47368 0.903563 0.161558
Q2G2I4   12 1.26316 0.903563 0.161558
Q2FZP5   15 1.57895 0.903563 0.161558
Q2FWQ7   18 1.89474 0.903563 0.161558
Q2G1W9   7 0.736842 -1.27278 0.943444
Q2FWF7   5 0.526316 -1.27278 0.943444
Q2FYM9   12 1.26316 0.903563 0.161558
Q2FXV0   12 1.26316 0.903563 0.161558
Q2FWW2   8 0.842105 -1.27278 0.943444
Q2FVS2   8 0.842105 -1.27278 0.943444
Q2G007   14 1.47368 0.903563 0.161558
Q2FYA7   12 1.26316 0.903563 0.161558
Q2G0K0   9 0.947368 -1.27278 0.943444
Q2FXS9   9 0.947368 -1.27278 0.943444
Q2G249   11 1.15789 0.903563 0.161558
Q2G008   6 0.631579 -1.27278 0.943444
Q2FZD5   15 1.57895 0.903563 0.161558
Q2FZG0   8 0.842105 -1.27278 0.943444
Q2FX28   11 1.15789 0.903563 0.161558
Q2FXI4   14 1.47368 0.903563 0.161558
Q2G176   10 1.05263 0.903563 0.161558
Q2G116   4 0.421053 -1.27278 0.943444
Q2FXF2   10 1.05263 0.903563 0.161558
Q2G260   4 0.421053 -1.27278 0.943444
Q2G213   6 0.631579 -1.27278 0.943444
Q2G173   10 1.05263 0.903563 0.161558
Q2FV71   8 0.842105 -1.27278 0.943444
Q2FWY8   8 0.842105 -1.27278 0.943444
Q2FWN3   5 0.526316 -1.27278 0.943444
Q2FYD4   7 0.736842 -1.27278 0.943444
Q2FVQ2   16 1.68421 0.903563 0.161558
Q2FVK0   13 1.36842 0.903563 0.161558
Q2G285   11 1.15789 0.903563 0.161558
Q2FZH6   14 1.47368 0.903563 0.161558
Q2FZX1   9 0.947368 -1.27278 0.943444
Q2FZ83   4 0.421053 -1.27278 0.943444
Q2G0S9   7 0.736842 -1.27278 0.943444
Q2FZH7   11 1.15789 0.903563 0.161558
Q2FZT3   8 0.842105 -1.27278 0.943444
Q2FX57   9 0.9 -1.27278 0.943444
Q2G0B9   10 1 0.903563 0.161558
Q2FY28   11 1.1 0.903563 0.161558
Q2G0R5   12 1.2 0.903563 0.161558
Q2FZG8   10 1 0.903563 0.161558
Q2G1X1   6 0.6 -1.27278 0.943444
Q2FX93   9 0.9 -1.27278 0.943444
Q2FYU5   11 1.1 0.903563 0.161558
Q2FWR9   9 0.9 -1.27278 0.943444
Q2FWS0   14 1.4 0.903563 0.161558
Q2G0P4   11 1.1 0.903563 0.161558
Q2FX50   13 1.3 0.903563 0.161558
Q2FZV0   6 0.6 -1.27278 0.943444
Q2G0S5   6 0.6 -1.27278 0.943444
Q2FY25   8 0.8 -1.27278 0.943444
Q2FXG6   10 1 0.903563 0.161558
Q2FZJ7   6 0.6 -1.27278 0.943444
Q2G0U7   8 0.8 -1.27278 0.943444
Q2FZV2   14 1.4 0.903563 0.161558
Q2FWT8   12 1.2 0.903563 0.161558
Q2G0D1   16 1.6 0.903563 0.161558
Q2FVW5   8 0.8 -1.27278 0.943444
Q2FY97   18 1.8 0.903563 0.161558
Q2FXF3   8 0.8 -1.27278 0.943444
Q2G063   10 1 0.903563 0.161558
Q2G0U5   14 1.4 0.903563 0.161558
Q2G2B1   18 1.8 0.903563 0.161558
Q2FVE3   10 1 0.903563 0.161558
Q2FZW1   15 1.5 0.903563 0.161558
Q2FYK2   12 1.2 0.903563 0.161558
Q2FXW2   9 0.9 -1.27278 0.943444
Q9F0R1   19 1.9 0.903563 0.161558
Q2FZG3   10 1 0.903563 0.161558
Q2G2K0   10 1 0.903563 0.161558
Q2FVN4   10 1 0.903563 0.161558
Q2FYV0   11 1.1 0.903563 0.161558
Q2G0A5   8 0.8 -1.27278 0.943444
Q2FZ03   11 1.1 0.903563 0.161558
Q2G1I8   7 0.7 -1.27278 0.943444
Q2FYX8   14 1.4 0.903563 0.161558
Q2FV18   10 1 0.903563 0.161558
Q2FYI7   14 1.4 0.903563 0.161558
Q2G0K1   13 1.3 0.903563 0.161558
Q2G2U9   20 2 3.07991 0.0107511
Q2FW31   11 1.1 0.903563 0.161558
Q2FVB5   17 1.7 0.903563 0.161558
Q2FVI8   9 0.9 -1.27278 0.943444
Q2FZT0   10 1 0.903563 0.161558
P48860   18 1.8 0.903563 0.161558
Q2FYC1   10 1 0.903563 0.161558
Q2G286   12 1.2 0.903563 0.161558
Q2FXD3   9 0.9 -1.27278 0.943444
Q2G027   7 0.7 -1.27278 0.943444
Q2G0T4   10 1 0.903563 0.161558
Q2FZJ5   10 1 0.903563 0.161558
Q2FW10   6 0.6 -1.27278 0.943444
Q2FY91   11 1.1 0.903563 0.161558
Q2FVP0   12 1.2 0.903563 0.161558
P60070   11 1.1 0.903563 0.161558
Q2FWU1   12 1.2 0.903563 0.161558
Q2FYA3   6 0.6 -1.27278 0.943444
Q2G0V8   15 1.5 0.903563 0.161558
Q2G0Z2   11 1.1 0.903563 0.161558
Q2FZ47   10 1 0.903563 0.161558
Q2G0V9   6 0.6 -1.27278 0.943444
Q2FZE2   16 1.6 0.903563 0.161558
Q2FWB0   13 1.3 0.903563 0.161558
Q2G1J1   13 1.3 0.903563 0.161558
Q2FYQ1   7 0.7 -1.27278 0.943444
Q2FZ45   9 0.9 -1.27278 0.943444
Q2FYW5   13 1.3 0.903563 0.161558
Q2G1A0   10 1 0.903563 0.161558
Q2FZB9   15 1.5 0.903563 0.161558
Q2FZX2   13 1.3 0.903563 0.161558
Q2FZY4   15 1.5 0.903563 0.161558
Q2FW56   7 0.7 -1.27278 0.943444
P0A0G6   12 1.2 0.903563 0.161558
Q2FW80   10 1 0.903563 0.161558
Q2G2S4   9 0.9 -1.27278 0.943444
Q2G2H0   6 0.6 -1.27278 0.943444
Q2G2E1   8 0.8 -1.27278 0.943444
Q2G0I5   16 1.6 0.903563 0.161558
Q2FWW6   13 1.3 0.903563 0.161558
Q2G112   5 0.5 -1.27278 0.943444
Q2G214   12 1.2 0.903563 0.161558
Q2FYG2   9 0.9 -1.27278 0.943444
Q2G0J5   7 0.7 -1.27278 0.943444
Q2FX27   14 1.4 0.903563 0.161558
Q2FWV5   16 1.6 0.903563 0.161558
Q2FX40   14 1.4 0.903563 0.161558
Q2FZM5   8 0.8 -1.27278 0.943444
Q2FXH8   12 1.2 0.903563 0.161558
Q2FWS5   17 1.7 0.903563 0.161558
Q2FW13   12 1.14286 0.903563 0.161558
Q2FY93   17 1.61905 0.903563 0.161558
Q2FZM8   12 1.14286 0.903563 0.161558
Q2FZV4   15 1.42857 0.903563 0.161558
Q2FVD4   14 1.33333 0.903563 0.161558
Q2G0J3   9 0.857143 -1.27278 0.943444
Q2FX61   13 1.2381 0.903563 0.161558
Q2FVD6   12 1.14286 0.903563 0.161558
Q2FYY7   17 1.61905 0.903563 0.161558
Q2G0W0   16 1.52381 0.903563 0.161558
Q2FXF7   14 1.33333 0.903563 0.161558
Q2G191   12 1.14286 0.903563 0.161558
Q2FYT5   12 1.14286 0.903563 0.161558
Q2G1P0   9 0.857143 -1.27278 0.943444
Q2FVF8   9 0.857143 -1.27278 0.943444
Q2G0Y1   8 0.761905 -1.27278 0.943444
Q2FZD2   18 1.71429 0.903563 0.161558
Q2FZ59   8 0.761905 -1.27278 0.943444
Q2G2G1   12 1.14286 0.903563 0.161558
Q2G0F9   6 0.571429 -1.27278 0.943444
Q2G1J2   16 1.52381 0.903563 0.161558
Q2G0Q6   15 1.42857 0.903563 0.161558
Q2FYX0   12 1.14286 0.903563 0.161558
Q2FZU8   9 0.857143 -1.27278 0.943444
Q2G267   10 0.952381 -1.27278 0.943444
Q2G174   13 1.2381 0.903563 0.161558
Q2FWC3   14 1.33333 0.903563 0.161558
Q2FVN6   12 1.14286 0.903563 0.161558
Q2G2D1   13 1.2381 0.903563 0.161558
Q2FZK9   18 1.71429 0.903563 0.161558
Q2G2C9   14 1.33333 0.903563 0.161558
Q2G2V8   4 0.380952 -1.27278 0.943444
Q2FVL6   11 1.04762 0.903563 0.161558
Q2FY45   12 1.14286 0.903563 0.161558
Q2G2R7   8 0.761905 -1.27278 0.943444
Q2FWD5   17 1.61905 0.903563 0.161558
Q2FWT3   10 0.952381 -1.27278 0.943444
Q2FY92   17 1.61905 0.903563 0.161558
Q2FZM2   8 0.761905 -1.27278 0.943444
Q2G2F0   16 1.52381 0.903563 0.161558
Q2FW30   15 1.42857 0.903563 0.161558
Q2FZV9   18 1.71429 0.903563 0.161558
Q2FVA6   9 0.857143 -1.27278 0.943444
Q2G229   13 1.2381 0.903563 0.161558
Q2FZZ3   16 1.52381 0.903563 0.161558
Q2G2F4   9 0.857143 -1.27278 0.943444
Q2FVA7   17 1.61905 0.903563 0.161558
Q2G0R3   9 0.857143 -1.27278 0.943444
Q2G1R1   14 1.33333 0.903563 0.161558
Q2FZ79   12 1.14286 0.903563 0.161558
Q2FZ12   12 1.14286 0.903563 0.161558
Q2FX39   13 1.2381 0.903563 0.161558
Q2G186   11 1.04762 0.903563 0.161558
Q2FXE5   9 0.857143 -1.27278 0.943444
Q2G0A1   17 1.61905 0.903563 0.161558
Q2G0E7   12 1.14286 0.903563 0.161558
Q2G2V7   11 1.04762 0.903563 0.161558
Q2FYA6   12 1.14286 0.903563 0.161558
Q2G276   8 0.761905 -1.27278 0.943444
Q2G070   13 1.2381 0.903563 0.161558
Q2FVZ1   19 1.80952 0.903563 0.161558
Q2FW84   9 0.857143 -1.27278 0.943444
Q2FVY9   18 1.71429 0.903563 0.161558
Q2FVD9   12 1.14286 0.903563 0.161558
Q2G1T2   10 0.952381 -1.27278 0.943444
Q2G0I3   17 1.61905 0.903563 0.161558
Q2G0E8   12 1.14286 0.903563 0.161558
Q2FW08   11 1.04762 0.903563 0.161558
Q2FVD8   12 1.14286 0.903563 0.161558
Q2FXF5   9 0.857143 -1.27278 0.943444
Q2FXW1   15 1.42857 0.903563 0.161558
Q2FW79   9 0.857143 -1.27278 0.943444
Q2G2G0   6 0.571429 -1.27278 0.943444
P48940   20 1.90476 0.903563 0.161558
Q2FYL6   16 1.52381 0.903563 0.161558
Q2FZV8   8 0.761905 -1.27278 0.943444
Q2FYM5   16 1.52381 0.903563 0.161558
Q2G2B6   8 0.761905 -1.27278 0.943444
Q2G1L2   7 0.666667 -1.27278 0.943444
Q2G1V5   9 0.857143 -1.27278 0.943444
Q2FXT0   6 0.571429 -1.27278 0.943444
Q2FY02   15 1.42857 0.903563 0.161558
Q2FWQ4   14 1.33333 0.903563 0.161558
Q2FYG4   16 1.52381 0.903563 0.161558
Q2FW11   13 1.2381 0.903563 0.161558
Q2G257   16 1.45455 0.903563 0.161558
Q2FWJ6   16 1.45455 0.903563 0.161558
Q2FXS8   6 0.545455 -1.27278 0.943444
Q2FX12   11 1 0.903563 0.161558
Q2FYF1   12 1.09091 0.903563 0.161558
Q2G2E8   16 1.45455 0.903563 0.161558
Q2FXE6   10 0.909091 -1.27278 0.943444
Q2G2C0   10 0.909091 -1.27278 0.943444
Q2G1V6   11 1 0.903563 0.161558
Q2FWZ4   22 2 3.07991 0.0107511
Q2G2V0   18 1.63636 0.903563 0.161558
Q9ZAH6   14 1.27273 0.903563 0.161558
Q2FVU2   15 1.36364 0.903563 0.161558
Q2FWI8   10 0.909091 -1.27278 0.943444
P0A0H0   9 0.818182 -1.27278 0.943444
Q2G0C1   16 1.45455 0.903563 0.161558
Q2FXH3   9 0.818182 -1.27278 0.943444
Q2FXI6   19 1.72727 0.903563 0.161558
Q2G1X5   10 0.909091 -1.27278 0.943444
Q2FV08   23 2.09091 3.07991 0.0107511
Q2FWT7   8 0.727273 -1.27278 0.943444
Q2G210   15 1.36364 0.903563 0.161558
Q2FW66   10 0.909091 -1.27278 0.943444
Q2FWD0   18 1.63636 0.903563 0.161558
Q2FUQ1   15 1.36364 0.903563 0.161558
Q2FVI6   10 0.909091 -1.27278 0.943444
Q2FWM7   12 1.09091 0.903563 0.161558
Q2FVN2   8 0.727273 -1.27278 0.943444
Q2FWR2   16 1.45455 0.903563 0.161558
Q2FYH4   14 1.27273 0.903563 0.161558
Q2FYM8   6 0.545455 -1.27278 0.943444
Q9RFJ6   17 1.54545 0.903563 0.161558
Q2FZ42   7 0.636364 -1.27278 0.943444
Q2FVX9   15 1.36364 0.903563 0.161558
Q2G066   16 1.45455 0.903563 0.161558
Q2FVM3   19 1.72727 0.903563 0.161558
Q2FWT1   14 1.27273 0.903563 0.161558
Q2FZB8   7 0.636364 -1.27278 0.943444
Q2FUQ8   15 1.36364 0.903563 0.161558
Q2G2I7   11 1 0.903563 0.161558
Q2FVF7   13 1.18182 0.903563 0.161558
Q2FV52   19 1.72727 0.903563 0.161558
Q2FWE3   11 1 0.903563 0.161558
Q2G144   8 0.727273 -1.27278 0.943444
Q2FXZ1   13 1.18182 0.903563 0.161558
Q2FX34   6 0.545455 -1.27278 0.943444
Q2FWV4   5 0.454545 -1.27278 0.943444
Q2FZ11   14 1.27273 0.903563 0.161558
Q2G141   16 1.45455 0.903563 0.161558
Q2FWF5   8 0.727273 -1.27278 0.943444
Q2FV34   5 0.454545 -1.27278 0.943444
Q2FWQ0   14 1.27273 0.903563 0.161558
Q2FV88   11 1 0.903563 0.161558
Q2G2P0   9 0.818182 -1.27278 0.943444
Q2FYW8   13 1.18182 0.903563 0.161558
Q2G1W1   15 1.36364 0.903563 0.161558
Q2FVC2   11 1 0.903563 0.161558
Q2G0D3   9 0.818182 -1.27278 0.943444
Q2FV89   14 1.27273 0.903563 0.161558
Q2G1U2   10 0.909091 -1.27278 0.943444
Q2FX32   13 1.18182 0.903563 0.161558
Q2FXS7   21 1.90909 0.903563 0.161558
Q2FVX1   13 1.18182 0.903563 0.161558
Q2FVE0   13 1.18182 0.903563 0.161558
Q2G270   10 0.909091 -1.27278 0.943444
Q9EYW6   9 0.818182 -1.27278 0.943444
Q2FVB8   20 1.81818 0.903563 0.161558
Q2FZT9   18 1.63636 0.903563 0.161558
Q2G298   14 1.27273 0.903563 0.161558
Q2FX49   12 1.09091 0.903563 0.161558
Q2G0Z0   14 1.27273 0.903563 0.161558
Q2FW39   14 1.27273 0.903563 0.161558
Q2G252   12 1.09091 0.903563 0.161558
Q2G0A3   6 0.545455 -1.27278 0.943444
Q2FYJ7   12 1.09091 0.903563 0.161558
Q2FWT2   11 1 0.903563 0.161558
Q2FWQ5   13 1.18182 0.903563 0.161558
Q2G2J7   9 0.818182 -1.27278 0.943444
Q2FY75   17 1.54545 0.903563 0.161558
Q2G106   14 1.27273 0.903563 0.161558
Q2FVY3   12 1.09091 0.903563 0.161558
Q2FVP9   15 1.36364 0.903563 0.161558
Q2FW42   8 0.727273 -1.27278 0.943444
Q2FUV9   15 1.36364 0.903563 0.161558
Q2FVR7   11 1 0.903563 0.161558
Q2FZN1   8 0.727273 -1.27278 0.943444
Q2G2Q7   18 1.56522 0.903563 0.161558
Q2G150   18 1.56522 0.903563 0.161558
Q2G081   15 1.30435 0.903563 0.161558
Q2FV45   12 1.04348 0.903563 0.161558
Q2FX02   12 1.04348 0.903563 0.161558
P0A0Q4   21 1.82609 0.903563 0.161558
Q2G0L9   19 1.65217 0.903563 0.161558
Q2FY04   17 1.47826 0.903563 0.161558
Q2FV48   16 1.3913 0.903563 0.161558
Q2FW64   11 0.956522 -1.27278 0.943444
Q2FX63   18 1.56522 0.903563 0.161558
Q2G1T3   12 1.04348 0.903563 0.161558
Q2G0K9   12 1.04348 0.903563 0.161558
Q2FZ00   19 1.65217 0.903563 0.161558
Q2FVL9   6 0.521739 -1.27278 0.943444
Q2FW33   18 1.56522 0.903563 0.161558
Q2FWT9   13 1.13043 0.903563 0.161558
Q2FZF7   13 1.13043 0.903563 0.161558
Q2FWL1   14 1.21739 0.903563 0.161558
Q2FYS7   9 0.782609 -1.27278 0.943444
Q2FZX3   16 1.3913 0.903563 0.161558
Q2FXR0   13 1.13043 0.903563 0.161558
Q2G2I9   14 1.21739 0.903563 0.161558
Q2FWN1   9 0.782609 -1.27278 0.943444
Q2G297   15 1.30435 0.903563 0.161558
Q2FVA0   18 1.56522 0.903563 0.161558
Q2FXX0   10 0.869565 -1.27278 0.943444
Q2G2P4   13 1.13043 0.903563 0.161558
Q2G0P8   24 2.08696 3.07991 0.0107511
Q2FVN3   19 1.65217 0.903563 0.161558
Q2FXK7   17 1.47826 0.903563 0.161558
Q2FZF8   10 0.869565 -1.27278 0.943444
Q2FWR0   10 0.869565 -1.27278 0.943444
Q2FXL2   14 1.21739 0.903563 0.161558
Q2FWA9   15 1.30435 0.903563 0.161558
Q2G282   17 1.47826 0.903563 0.161558
Q9RQQ0   14 1.21739 0.903563 0.161558
Q2FXD7   14 1.21739 0.903563 0.161558
Q2FUY4   20 1.73913 0.903563 0.161558
Q2G2W4   19 1.65217 0.903563 0.161558
Q2FZF5   14 1.21739 0.903563 0.161558
Q2FY42   7 0.608696 -1.27278 0.943444
Q2FUS3   11 0.956522 -1.27278 0.943444
Q2G2E7   11 0.956522 -1.27278 0.943444
Q2G0S6   11 0.956522 -1.27278 0.943444
Q2G0C2   19 1.65217 0.903563 0.161558
Q2FWF8   22 1.91304 0.903563 0.161558
Q2G000   15 1.30435 0.903563 0.161558
Q2FWX2   10 0.869565 -1.27278 0.943444
Q2FZS2   8 0.695652 -1.27278 0.943444
Q2FW16   7 0.608696 -1.27278 0.943444
Q2FZI2   12 1.04348 0.903563 0.161558
Q2G1Q5   18 1.56522 0.903563 0.161558
Q2G1A5   17 1.47826 0.903563 0.161558
Q2G0P7   17 1.47826 0.903563 0.161558
Q2FWV3   7 0.608696 -1.27278 0.943444
Q2FW51   8 0.695652 -1.27278 0.943444
Q2FVI4   16 1.3913 0.903563 0.161558
Q2FVN7   13 1.13043 0.903563 0.161558
Q2FWP9   12 1.04348 0.903563 0.161558
Q2FXT2   21 1.82609 0.903563 0.161558
P0A0F4   17 1.47826 0.903563 0.161558
Q2G126   18 1.56522 0.903563 0.161558
Q2FW82   11 0.956522 -1.27278 0.943444
Q2FY44   13 1.13043 0.903563 0.161558
Q2G0N9   19 1.65217 0.903563 0.161558
Q2G0Z9   9 0.782609 -1.27278 0.943444
Q2FV81   17 1.47826 0.903563 0.161558
Q2FYC4   12 1.04348 0.903563 0.161558
Q2G178   18 1.56522 0.903563 0.161558
Q2G079   11 0.956522 -1.27278 0.943444
Q2G2B7   17 1.47826 0.903563 0.161558
Q2FVF5   13 1.13043 0.903563 0.161558
Q2G2W2   16 1.3913 0.903563 0.161558
Q2G1I2   18 1.56522 0.903563 0.161558
Q2G245   12 1.04348 0.903563 0.161558
Q2G1H7   17 1.41667 0.903563 0.161558
Q2FWF1   8 0.666667 -1.27278 0.943444
Q2FZZ9   22 1.83333 0.903563 0.161558
Q2G1W3   17 1.41667 0.903563 0.161558
Q2G204   15 1.25 0.903563 0.161558
Q2G1H1   12 1 0.903563 0.161558
Q2FXK3   14 1.16667 0.903563 0.161558
Q2G2H8   19 1.58333 0.903563 0.161558
Q2FZP9   19 1.58333 0.903563 0.161558
Q2FWI2   18 1.5 0.903563 0.161558
Q2FYZ6   16 1.33333 0.903563 0.161558
Q2FXS1   13 1.08333 0.903563 0.161558
Q2G200   12 1 0.903563 0.161558
Q2G2L5   13 1.08333 0.903563 0.161558
Q2FY73   17 1.41667 0.903563 0.161558
Q2G177   15 1.25 0.903563 0.161558
Q2G2F9   12 1 0.903563 0.161558
Q2FV27   15 1.25 0.903563 0.161558
Q2FZ56   19 1.58333 0.903563 0.161558
Q2FVF3   18 1.5 0.903563 0.161558
Q2G0B6   12 1 0.903563 0.161558
Q2G2S5   17 1.41667 0.903563 0.161558
Q2FW68   15 1.25 0.903563 0.161558
Q2FWX7   11 0.916667 -1.27278 0.943444
Q2FWB6   25 2.08333 3.07991 0.0107511
Q2FXA9   18 1.5 0.903563 0.161558
Q2FXP3   22 1.83333 0.903563 0.161558
Q2FUX5   23 1.91667 0.903563 0.161558
Q2FZZ4   13 1.08333 0.903563 0.161558
Q2FX98   28 2.33333 3.07991 0.0107511
Q2FV23   11 0.916667 -1.27278 0.943444
Q2FUR1   11 0.916667 -1.27278 0.943444
Q2FY49   26 2.16667 3.07991 0.0107511
Q2G017   13 1.08333 0.903563 0.161558
Q2G2K9   26 2.16667 3.07991 0.0107511
Q2G2N9   15 1.25 0.903563 0.161558
Q2G0E9   15 1.25 0.903563 0.161558
Q2FY19   15 1.25 0.903563 0.161558
Q2G1E3   13 1.08333 0.903563 0.161558
Q2FW17   5 0.416667 -1.27278 0.943444
Q2FWK9   14 1.16667 0.903563 0.161558
Q2G2Q6   19 1.58333 0.903563 0.161558
Q2G2Q5   23 1.91667 0.903563 0.161558
Q2G1U9   17 1.41667 0.903563 0.161558
Q2G299   14 1.16667 0.903563 0.161558
Q2FX75   6 0.5 -1.27278 0.943444
Q2G058   23 1.91667 0.903563 0.161558
Q2G0E3   6 0.5 -1.27278 0.943444
Q2FYK0   22 1.83333 0.903563 0.161558
Q2G2K6   7 0.583333 -1.27278 0.943444
Q2FYN0   11 0.916667 -1.27278 0.943444
Q2FVK7   18 1.5 0.903563 0.161558
Q2FX15   15 1.25 0.903563 0.161558
Q2FVN9   12 1 0.903563 0.161558
Q2FWX0   14 1.16667 0.903563 0.161558
Q2G143   17 1.41667 0.903563 0.161558
Q2G0C7   13 1.08333 0.903563 0.161558
Q2G0K6   16 1.33333 0.903563 0.161558
Q2FZZ1   14 1.16667 0.903563 0.161558
Q2FV13   16 1.33333 0.903563 0.161558
Q2G128   17 1.41667 0.903563 0.161558
Q2FXU2   8 0.666667 -1.27278 0.943444
Q2G2R4   18 1.5 0.903563 0.161558
Q2FXM1   16 1.33333 0.903563 0.161558
Q8KQR1   12 1 0.903563 0.161558
Q2G2Q9   19 1.58333 0.903563 0.161558
Q2FVG9   12 1 0.903563 0.161558
Q2FV56   12 1 0.903563 0.161558
Q2FWG7   14 1.12 0.903563 0.161558
Q2G0T1   18 1.44 0.903563 0.161558
Q2FXB9   18 1.44 0.903563 0.161558
Q2FZP3   16 1.28 0.903563 0.161558
Q2FZQ2   15 1.2 0.903563 0.161558
Q2FXS4   18 1.44 0.903563 0.161558
Q2FZ21   15 1.2 0.903563 0.161558
Q2G2X2   12 0.96 -1.27278 0.943444
Q2FZF6   21 1.68 0.903563 0.161558
Q2FYA0   14 1.12 0.903563 0.161558
Q2G2A9   17 1.36 0.903563 0.161558
Q2FYB9   13 1.04 0.903563 0.161558
Q2FYI4   14 1.12 0.903563 0.161558
Q2FYL4   15 1.2 0.903563 0.161558
Q2G1T0   18 1.44 0.903563 0.161558
Q2FXW7   14 1.12 0.903563 0.161558
Q2FZA1   15 1.2 0.903563 0.161558
Q2FY76   20 1.6 0.903563 0.161558
Q2FZ97   16 1.28 0.903563 0.161558
Q2G1I4   15 1.2 0.903563 0.161558
Q2FYQ6   15 1.2 0.903563 0.161558
Q2FXL6   13 1.04 0.903563 0.161558
Q2G2G6   11 0.88 -1.27278 0.943444
Q2FVH1   18 1.44 0.903563 0.161558
Q2FYA8   15 1.2 0.903563 0.161558
Q2G2M5   19 1.52 0.903563 0.161558
Q2FV99   11 0.88 -1.27278 0.943444
Q2G105   10 0.8 -1.27278 0.943444
Q2FW23   14 1.12 0.903563 0.161558
Q2G012   9 0.72 -1.27278 0.943444
Q2G2V5   9 0.72 -1.27278 0.943444
Q2FW07   22 1.76 0.903563 0.161558
Q2G0F2   14 1.12 0.903563 0.161558
Q2FZC9   17 1.36 0.903563 0.161558
Q2FXE9   15 1.2 0.903563 0.161558
Q2FV47   18 1.44 0.903563 0.161558
Q2G2Q8   20 1.6 0.903563 0.161558
Q2FYE7   22 1.76 0.903563 0.161558
Q2FUT3   17 1.36 0.903563 0.161558
Q2G068   23 1.84 0.903563 0.161558
Q2G2D3   11 0.88 -1.27278 0.943444
Q2FYK4   17 1.36 0.903563 0.161558
Q2FX36   15 1.2 0.903563 0.161558
Q2G0A4   14 1.12 0.903563 0.161558
Q2G080   15 1.2 0.903563 0.161558
Q2FUT1   18 1.44 0.903563 0.161558
Q2FYH3   18 1.44 0.903563 0.161558
Q2FXA7   18 1.44 0.903563 0.161558
Q2G2Y6   10 0.8 -1.27278 0.943444
Q2FY55   17 1.36 0.903563 0.161558
Q2FY61   14 1.12 0.903563 0.161558
Q2G0E2   14 1.12 0.903563 0.161558
Q2FVY1   18 1.44 0.903563 0.161558
Q2FUV1   20 1.6 0.903563 0.161558
Q2FUS9   9 0.72 -1.27278 0.943444
Q2G1A1   8 0.64 -1.27278 0.943444
P60639   19 1.52 0.903563 0.161558
Q2FZE9   6 0.48 -1.27278 0.943444
Q2G1I9   19 1.52 0.903563 0.161558
Q2FWN0   23 1.84 0.903563 0.161558
Q2FZE3   17 1.36 0.903563 0.161558
Q93Q23   20 1.6 0.903563 0.161558
Q2FWE9   14 1.12 0.903563 0.161558
Q2FUS1   21 1.68 0.903563 0.161558
Q2FVM5   20 1.6 0.903563 0.161558
Q2G2N7   15 1.2 0.903563 0.161558
Q2FWG0   18 1.44 0.903563 0.161558
Q2FXV7   14 1.12 0.903563 0.161558
Q2FW69   23 1.84 0.903563 0.161558
P0A0F8   9 0.72 -1.27278 0.943444
Q2G055   21 1.68 0.903563 0.161558
Q2FV37   15 1.2 0.903563 0.161558
Q2G225   15 1.2 0.903563 0.161558
Q2FXG2   13 1.04 0.903563 0.161558
Q2FY87   10 0.8 -1.27278 0.943444
Q2FWR7   15 1.2 0.903563 0.161558
Q2G1U6   18 1.44 0.903563 0.161558
Q2G006   14 1.12 0.903563 0.161558
Q2G2I6   14 1.07692 0.903563 0.161558
Q2FWS1   5 0.384615 -1.27278 0.943444
Q2FYF5   25 1.92308 0.903563 0.161558
Q2G0F1   19 1.46154 0.903563 0.161558
Q2G0J2   24 1.84615 0.903563 0.161558
Q2FXE3   23 1.76923 0.903563 0.161558
Q2FYV8   14 1.07692 0.903563 0.161558
Q2G1X6   16 1.23077 0.903563 0.161558
Q2FUP5   24 1.84615 0.903563 0.161558
Q2G1A4   17 1.30769 0.903563 0.161558
Q2G0H9   20 1.53846 0.903563 0.161558
Q2G0M0   17 1.30769 0.903563 0.161558
Q2FYK6   12 0.923077 -1.27278 0.943444
Q2G023   16 1.23077 0.903563 0.161558
Q2G0G2   14 1.07692 0.903563 0.161558
Q2FXC0   11 0.846154 -1.27278 0.943444
Q2FXF1   17 1.30769 0.903563 0.161558
Q2FW00   17 1.30769 0.903563 0.161558
Q2G1E7   17 1.30769 0.903563 0.161558
Q2FWE7   20 1.53846 0.903563 0.161558
Q2FY32   20 1.53846 0.903563 0.161558
Q2FUU0   15 1.15385 0.903563 0.161558
Q2FVU5   16 1.23077 0.903563 0.161558
Q2G062   26 2 3.07991 0.0107511
Q2FV26   25 1.92308 0.903563 0.161558
Q2FW97   17 1.30769 0.903563 0.161558
Q2FZY8   20 1.53846 0.903563 0.161558
Q2G277   24 1.84615 0.903563 0.161558
Q2G0V1   16 1.23077 0.903563 0.161558
Q2FWJ3   20 1.53846 0.903563 0.161558
Q2G2J2   15 1.15385 0.903563 0.161558
Q2FVB0   18 1.38462 0.903563 0.161558
Q2G278   15 1.15385 0.903563 0.161558
Q2G107   8 0.615385 -1.27278 0.943444
P0A0M9   15 1.15385 0.903563 0.161558
Q2G067   12 0.923077 -1.27278 0.943444
Q2FV55   15 1.15385 0.903563 0.161558
Q2G1L3   18 1.38462 0.903563 0.161558
Q2G2R0   19 1.46154 0.903563 0.161558
Q2G2T3   11 0.846154 -1.27278 0.943444
Q2FWA8   17 1.30769 0.903563 0.161558
Q2G056   23 1.76923 0.903563 0.161558
Q2FWR1   22 1.69231 0.903563 0.161558
Q2FXP9   16 1.23077 0.903563 0.161558
Q2FZI4   16 1.23077 0.903563 0.161558
Q2G2L7   24 1.84615 0.903563 0.161558
Q2FVG1   14 1.07692 0.903563 0.161558
Q2G1I7   18 1.38462 0.903563 0.161558
Q2FVB6   16 1.23077 0.903563 0.161558
Q2G001   20 1.53846 0.903563 0.161558
Q2FUX3   8 0.615385 -1.27278 0.943444
Q2G1Q9   18 1.38462 0.903563 0.161558
Q2G2S9   25 1.92308 0.903563 0.161558
Q2FXZ8   12 0.923077 -1.27278 0.943444
Q2FZI7   17 1.30769 0.903563 0.161558
Q2FUS6   19 1.46154 0.903563 0.161558
Q2FUZ6   15 1.15385 0.903563 0.161558
Q2FYQ9   22 1.69231 0.903563 0.161558
Q2FYS8   12 0.923077 -1.27278 0.943444
Q2FYS6   16 1.23077 0.903563 0.161558
Q2FZG6   14 1.07692 0.903563 0.161558
Q2G1L9   12 0.923077 -1.27278 0.943444
Q2FXT3   29 2.23077 3.07991 0.0107511
Q2FZN9   19 1.46154 0.903563 0.161558
Q2FW20   17 1.30769 0.903563 0.161558
Q2G0H3   16 1.23077 0.903563 0.161558
Q2FV98   13 1 0.903563 0.161558
Q2FXR7   18 1.38462 0.903563 0.161558
Q2G1T4   19 1.46154 0.903563 0.161558
Q2FW38   15 1.15385 0.903563 0.161558
Q2G2P6   19 1.46154 0.903563 0.161558
Q2FVL7   24 1.84615 0.903563 0.161558
Q2FVY2   20 1.53846 0.903563 0.161558
Q2FYZ0   13 1 0.903563 0.161558
Q2FYW2   16 1.23077 0.903563 0.161558
P60643   15 1.15385 0.903563 0.161558
Q2G265   14 1.07692 0.903563 0.161558
Q2FV42   18 1.38462 0.903563 0.161558
Q2FXN0   19 1.46154 0.903563 0.161558
Q2G2D9   19 1.46154 0.903563 0.161558
Q2FV75   16 1.23077 0.903563 0.161558
Q2FYE0   25 1.92308 0.903563 0.161558
Q2FX03   15 1.15385 0.903563 0.161558
Q2FX89   13 1 0.903563 0.161558
Q2FX43   10 0.769231 -1.27278 0.943444
Q2FV69   26 1.92593 0.903563 0.161558
P72360   19 1.40741 0.903563 0.161558
Q2FVQ1   17 1.25926 0.903563 0.161558
Q2FYG7   27 2 3.07991 0.0107511
Q2G1J8   18 1.33333 0.903563 0.161558
Q2FW77   20 1.48148 0.903563 0.161558
Q2FWI4   20 1.48148 0.903563 0.161558
Q2FX62   13 0.962963 -1.27278 0.943444
Q2G0U6   18 1.33333 0.903563 0.161558
Q2G0P2   11 0.814815 -1.27278 0.943444
Q2G0B8   18 1.33333 0.903563 0.161558
Q2FVL3   13 0.962963 -1.27278 0.943444
Q2G1K8   22 1.62963 0.903563 0.161558
Q2G2R9   26 1.92593 0.903563 0.161558
Q2G2I3   18 1.33333 0.903563 0.161558
Q2FY56   11 0.814815 -1.27278 0.943444
Q2G0B1   21 1.55556 0.903563 0.161558
Q2G1T1   17 1.25926 0.903563 0.161558
Q2FVX5   18 1.33333 0.903563 0.161558
Q2G0H8   11 0.814815 -1.27278 0.943444
Q2FVT3   12 0.888889 -1.27278 0.943444
Q2FWF6   15 1.11111 0.903563 0.161558
Q2FWZ6   19 1.40741 0.903563 0.161558
Q2FZ77   13 0.962963 -1.27278 0.943444
Q2G0H0   17 1.25926 0.903563 0.161558
Q2G2G7   20 1.48148 0.903563 0.161558
Q2G117   17 1.25926 0.903563 0.161558
Q2FXG9   18 1.33333 0.903563 0.161558
Q2FWE4   17 1.25926 0.903563 0.161558
Q2FUS0   29 2.14815 3.07991 0.0107511
Q2FWR3   24 1.77778 0.903563 0.161558
Q2FYA9   12 0.888889 -1.27278 0.943444
Q2G0Y5   24 1.77778 0.903563 0.161558
Q2FZZ8   15 1.11111 0.903563 0.161558
Q2G1Z6   20 1.48148 0.903563 0.161558
Q2FX53   26 1.92593 0.903563 0.161558
Q2FZC4   14 1.03704 0.903563 0.161558
Q2FUS5   26 1.92593 0.903563 0.161558
Q2G1R0   16 1.18519 0.903563 0.161558
Q2G0D5   18 1.33333 0.903563 0.161558
Q2FY18   19 1.40741 0.903563 0.161558
Q2FYH8   18 1.33333 0.903563 0.161558
Q2G1F2   14 1.03704 0.903563 0.161558
Q2G0Q5   15 1.11111 0.903563 0.161558
Q2FVR2   13 0.962963 -1.27278 0.943444
Q2FZE7   11 0.814815 -1.27278 0.943444
Q2G0I0   18 1.33333 0.903563 0.161558
Q2G0R1   15 1.11111 0.903563 0.161558
Q2G0L7   15 1.11111 0.903563 0.161558
Q2FWI1   22 1.62963 0.903563 0.161558
Q2G0F7   21 1.55556 0.903563 0.161558
Q2FXY3   24 1.77778 0.903563 0.161558
P0A084   19 1.40741 0.903563 0.161558
Q2G0G5   18 1.33333 0.903563 0.161558
Q2FZE5   18 1.33333 0.903563 0.161558
Q2G0A2   16 1.18519 0.903563 0.161558
Q2FVE8   15 1.11111 0.903563 0.161558
Q2G2M8   11 0.814815 -1.27278 0.943444
Q2FYH7   17 1.25926 0.903563 0.161558
Q2FVR8   19 1.40741 0.903563 0.161558
Q2FZU9   11 0.814815 -1.27278 0.943444
Q2FYX7   21 1.55556 0.903563 0.161558
Q2G280   22 1.62963 0.903563 0.161558
Q2FVG5   30 2.22222 3.07991 0.0107511
Q2FWX1   26 1.92593 0.903563 0.161558
Q2FVB3   20 1.48148 0.903563 0.161558
Q2G2A1   22 1.62963 0.903563 0.161558
Q2G1W7   11 0.814815 -1.27278 0.943444
Q2FW36   21 1.55556 0.903563 0.161558
P31337   29 2.14815 3.07991 0.0107511
Q2FXB8   15 1.11111 0.903563 0.161558
Q2G2F3   21 1.55556 0.903563 0.161558
Q2FYM7   13 0.962963 -1.27278 0.943444
Q2FYB2   16 1.18519 0.903563 0.161558
Q2G2E2   28 2 3.07991 0.0107511
Q2G2G9   20 1.42857 0.903563 0.161558
Q2FVC5   16 1.14286 0.903563 0.161558
Q2G0T3   17 1.21429 0.903563 0.161558
Q2G074   17 1.21429 0.903563 0.161558
Q2G016   17 1.21429 0.903563 0.161558
Q2G0G4   18 1.28571 0.903563 0.161558
Q2G2K1   10 0.714286 -1.27278 0.943444
Q2FXE1   16 1.14286 0.903563 0.161558
Q2FWD2   15 1.07143 0.903563 0.161558
Q2G1Q0   18 1.28571 0.903563 0.161558
Q2G073   17 1.21429 0.903563 0.161558
Q2G1T7   30 2.14286 3.07991 0.0107511
Q2FVI3   19 1.35714 0.903563 0.161558
Q2FZ93   22 1.57143 0.903563 0.161558
Q2FVQ7   12 0.857143 -1.27278 0.943444
Q2G2B9   20 1.42857 0.903563 0.161558
Q2FZN5   13 0.928571 -1.27278 0.943444
Q2FY72   13 0.928571 -1.27278 0.943444
Q2G0A0   15 1.07143 0.903563 0.161558
Q2FZQ8   18 1.28571 0.903563 0.161558
Q2FXP1   26 1.85714 0.903563 0.161558
P0A0B7   16 1.14286 0.903563 0.161558
Q2FYW0   23 1.64286 0.903563 0.161558
Q2G230   20 1.42857 0.903563 0.161558
Q2G0H5   14 1 0.903563 0.161558
Q2G0B7   18 1.28571 0.903563 0.161558
Q2G131   15 1.07143 0.903563 0.161558
Q2G0Y4   16 1.14286 0.903563 0.161558
Q2G2L0   26 1.85714 0.903563 0.161558
Q2G101   24 1.71429 0.903563 0.161558
Q2G036   17 1.21429 0.903563 0.161558
Q2FXN3   25 1.78571 0.903563 0.161558
Q2FWY2   13 0.928571 -1.27278 0.943444
Q2FXK6   26 1.85714 0.903563 0.161558
Q2G2Y3   15 1.07143 0.903563 0.161558
Q2G1P8   17 1.21429 0.903563 0.161558
Q2G0N7   19 1.35714 0.903563 0.161558
Q2FW43   22 1.57143 0.903563 0.161558
Q2G2N4   26 1.85714 0.903563 0.161558
Q2FW59   19 1.35714 0.903563 0.161558
Q2G1V0   18 1.28571 0.903563 0.161558
Q2G010   13 0.928571 -1.27278 0.943444
Q2FWJ4   18 1.28571 0.903563 0.161558
Q2FUR3   21 1.5 0.903563 0.161558
Q2FXE4   20 1.42857 0.903563 0.161558
Q2FY36   14 1 0.903563 0.161558
Q2G1Q7   14 1 0.903563 0.161558
Q2FX09   26 1.85714 0.903563 0.161558
Q2G0Z1   21 1.5 0.903563 0.161558
Q2FWJ1   21 1.5 0.903563 0.161558
Q2FUT4   16 1.14286 0.903563 0.161558
Q2FYI1   16 1.14286 0.903563 0.161558
Q2FXQ8   16 1.14286 0.903563 0.161558
Q2FUZ0   22 1.57143 0.903563 0.161558
P0A086   25 1.78571 0.903563 0.161558
Q2FZM0   14 1 0.903563 0.161558
Q2FXL3   13 0.928571 -1.27278 0.943444
Q2G2K7   21 1.5 0.903563 0.161558
Q2FVL1   16 1.14286 0.903563 0.161558
Q2FW21   13 0.928571 -1.27278 0.943444
Q2G201   20 1.42857 0.903563 0.161558
Q2FVV6   19 1.35714 0.903563 0.161558
Q2FV03   15 1.07143 0.903563 0.161558
Q2G2T2   16 1.14286 0.903563 0.161558
Q2FZ44   8 0.571429 -1.27278 0.943444
Q2G1N7   28 2 3.07991 0.0107511
Q2G172   22 1.57143 0.903563 0.161558
Q2G208   27 1.92857 0.903563 0.161558
Q2FZR7   15 1.07143 0.903563 0.161558
Q2G2K2   6 0.428571 -1.27278 0.943444
Q2FVA4   24 1.71429 0.903563 0.161558
Q2G0F5   17 1.21429 0.903563 0.161558
Q2G0X0   18 1.28571 0.903563 0.161558
Q2FXU0   14 1 0.903563 0.161558
Q2FXX9   19 1.35714 0.903563 0.161558
Q2G2K8   11 0.785714 -1.27278 0.943444
Q2G0X1   19 1.31034 0.903563 0.161558
Q2FXI8   13 0.896552 -1.27278 0.943444
Q2G0L1   23 1.58621 0.903563 0.161558
Q2FX07   10 0.689655 -1.27278 0.943444
Q2G139   14 0.965517 -1.27278 0.943444
Q2FUV5   18 1.24138 0.903563 0.161558
Q2FVD0   17 1.17241 0.903563 0.161558
Q2FX10   26 1.7931 0.903563 0.161558
Q2G1W5   16 1.10345 0.903563 0.161558
Q2G1Y7   17 1.17241 0.903563 0.161558
Q2G190   21 1.44828 0.903563 0.161558
Q2FV59   19 1.31034 0.903563 0.161558
Q2FZS3   11 0.758621 -1.27278 0.943444
Q2FX90   17 1.17241 0.903563 0.161558
Q2FW85   13 0.896552 -1.27278 0.943444
Q2FZ65   22 1.51724 0.903563 0.161558
Q2FXJ7   22 1.51724 0.903563 0.161558
Q2FVW2   20 1.37931 0.903563 0.161558
Q2G0H4   24 1.65517 0.903563 0.161558
Q2FVV4   13 0.896552 -1.27278 0.943444
Q2FUR9   18 1.24138 0.903563 0.161558
Q2FW06   12 0.827586 -1.27278 0.943444
Q2FY84   22 1.51724 0.903563 0.161558
Q2G132   19 1.31034 0.903563 0.161558
Q2G0C9   13 0.896552 -1.27278 0.943444
Q2G2N1   12 0.827586 -1.27278 0.943444
Q2FVF2   18 1.24138 0.903563 0.161558
Q2FZ30   25 1.72414 0.903563 0.161558
Q2FXX8   23 1.58621 0.903563 0.161558
Q2FZX6   18 1.24138 0.903563 0.161558
Q2G1Z2   20 1.37931 0.903563 0.161558
Q2G0G7   20 1.37931 0.903563 0.161558
Q2FV53   15 1.03448 0.903563 0.161558
Q2FV28   20 1.37931 0.903563 0.161558
Q2G097   18 1.24138 0.903563 0.161558
Q2FZC5   20 1.37931 0.903563 0.161558
Q2FY77   27 1.86207 0.903563 0.161558
Q2FVA9   18 1.24138 0.903563 0.161558
Q2G2W5   7 0.482759 -1.27278 0.943444
Q2FX97   28 1.93103 0.903563 0.161558
Q2G1F3   19 1.31034 0.903563 0.161558
Q2FYU1   14 0.965517 -1.27278 0.943444
Q2FUP6   27 1.86207 0.903563 0.161558
Q2G2U7   21 1.44828 0.903563 0.161558
Q2FY09   23 1.58621 0.903563 0.161558
Q2G1J6   17 1.17241 0.903563 0.161558
Q2G059   22 1.51724 0.903563 0.161558
Q2FVK5   12 0.827586 -1.27278 0.943444
Q2G0H7   19 1.31034 0.903563 0.161558
Q2FWN2   14 0.965517 -1.27278 0.943444
Q2FYV7   24 1.65517 0.903563 0.161558
Q2G236   27 1.86207 0.903563 0.161558
Q2FZR6   13 0.896552 -1.27278 0.943444
Q2G1P9   15 1.03448 0.903563 0.161558
Q2G0R9   18 1.24138 0.903563 0.161558
Q2FUZ9   17 1.17241 0.903563 0.161558
Q2FVP2   18 1.24138 0.903563 0.161558
Q2FXC8   12 0.827586 -1.27278 0.943444
Q2FVC4   16 1.10345 0.903563 0.161558
Q2FZ29   15 1.03448 0.903563 0.161558
Q2FYR8   13 0.866667 -1.27278 0.943444
Q2FY23   14 0.933333 -1.27278 0.943444
Q2G0D4   24 1.6 0.903563 0.161558
Q2FZ38   34 2.26667 3.07991 0.0107511
Q2FXH1   14 0.933333 -1.27278 0.943444
Q2FXZ9   26 1.73333 0.903563 0.161558
Q2G1V3   14 0.933333 -1.27278 0.943444
Q2FVZ0   13 0.866667 -1.27278 0.943444
Q2FV95   24 1.6 0.903563 0.161558
Q2G196   22 1.46667 0.903563 0.161558
Q2FZ61   20 1.33333 0.903563 0.161558
Q2FW27   22 1.46667 0.903563 0.161558
Q2FWH2   27 1.8 0.903563 0.161558
Q2FZQ9   17 1.13333 0.903563 0.161558
Q2FWQ9   23 1.53333 0.903563 0.161558
Q2G1N5   18 1.2 0.903563 0.161558
Q2FZP8   15 1 0.903563 0.161558
Q2FXC2   14 0.933333 -1.27278 0.943444
Q2G0X9   11 0.733333 -1.27278 0.943444
Q2FX08   13 0.866667 -1.27278 0.943444
Q2FUV2   25 1.66667 0.903563 0.161558
Q2FZT8   13 0.866667 -1.27278 0.943444
Q2G2N2   14 0.933333 -1.27278 0.943444
Q2G0M1   24 1.6 0.903563 0.161558
Q2FVX8   21 1.4 0.903563 0.161558
Q2G220   14 0.933333 -1.27278 0.943444
Q2FW37   21 1.4 0.903563 0.161558
Q2G203   30 2 3.07991 0.0107511
Q2FY89   25 1.66667 0.903563 0.161558
Q2G1K7   33 2.2 3.07991 0.0107511
Q2G013   17 1.13333 0.903563 0.161558
Q2FV91   18 1.2 0.903563 0.161558
Q2FW92   30 2 3.07991 0.0107511
Q2G1U5   27 1.8 0.903563 0.161558
Q2G2A6   21 1.4 0.903563 0.161558
Q2G0G9   20 1.33333 0.903563 0.161558
P0A088   7 0.466667 -1.27278 0.943444
Q2G0B4   21 1.4 0.903563 0.161558
Q2G0X7   12 0.8 -1.27278 0.943444
Q2G0S0   16 1.06667 0.903563 0.161558
Q2FW12   22 1.46667 0.903563 0.161558
Q2G0J7   19 1.26667 0.903563 0.161558
Q2FW76   17 1.13333 0.903563 0.161558
Q2G1Z7   25 1.66667 0.903563 0.161558
Q2G2S1   26 1.73333 0.903563 0.161558
Q2G1B1   30 2 3.07991 0.0107511
Q2FVP3   26 1.73333 0.903563 0.161558
Q2G1V1   20 1.33333 0.903563 0.161558
Q2G1H8   21 1.4 0.903563 0.161558
Q2G149   30 2 3.07991 0.0107511
Q2FXC7   13 0.866667 -1.27278 0.943444
Q2G019   13 0.866667 -1.27278 0.943444
Q2FWL6   23 1.53333 0.903563 0.161558
Q2G199   14 0.933333 -1.27278 0.943444
Q2FY41   5 0.333333 -1.27278 0.943444
Q2FX33   25 1.66667 0.903563 0.161558
Q2G181   19 1.26667 0.903563 0.161558
Q2FVT1   20 1.33333 0.903563 0.161558
Q2G0Z5   31 2.06667 3.07991 0.0107511
Q2FZC7   28 1.86667 0.903563 0.161558
Q2G1U0   22 1.46667 0.903563 0.161558
Q2FW18   21 1.4 0.903563 0.161558
Q2G0H1   14 0.933333 -1.27278 0.943444
Q2FX22   18 1.2 0.903563 0.161558
Q2G157   27 1.8 0.903563 0.161558
Q2G2J5   25 1.66667 0.903563 0.161558
Q2FZH9   16 1.06667 0.903563 0.161558
Q2FZA6   15 1 0.903563 0.161558
Q2G1N6   15 1 0.903563 0.161558
Q2FVR4   26 1.73333 0.903563 0.161558
Q2FY13   32 2.13333 3.07991 0.0107511
Q2G025   22 1.46667 0.903563 0.161558
Q2FV36   19 1.26667 0.903563 0.161558
Q2G0W9   21 1.4 0.903563 0.161558
Q2G0L0   26 1.73333 0.903563 0.161558
Q2FUR2   17 1.13333 0.903563 0.161558
Q2FVJ9   18 1.2 0.903563 0.161558
Q2G1S8   12 0.774194 -1.27278 0.943444
Q2FVJ5   28 1.80645 0.903563 0.161558
Q2FZ39   34 2.19355 3.07991 0.0107511
Q2FWP6   20 1.29032 0.903563 0.161558
Q2FVB4   23 1.48387 0.903563 0.161558
Q2G0V7   27 1.74194 0.903563 0.161558
Q2FUV4   15 0.967742 -1.27278 0.943444
Q2FYG5   21 1.35484 0.903563 0.161558
Q2FW71   15 0.967742 -1.27278 0.943444
Q2FZB1   11 0.709677 -1.27278 0.943444
Q2G0Y9   14 0.903226 -1.27278 0.943444
Q2G0X4   13 0.83871 -1.27278 0.943444
Q2FZL2   12 0.774194 -1.27278 0.943444
Q2FVS1   14 0.903226 -1.27278 0.943444
Q2G099   16 1.03226 0.903563 0.161558
Q2FZN0   19 1.22581 0.903563 0.161558
Q2FZ50   34 2.19355 3.07991 0.0107511
Q2G0X8   13 0.83871 -1.27278 0.943444
Q2G167   24 1.54839 0.903563 0.161558
Q2G086   20 1.29032 0.903563 0.161558
Q2G0D0   24 1.54839 0.903563 0.161558
Q2FWG3   23 1.48387 0.903563 0.161558
Q2G228   20 1.29032 0.903563 0.161558
Q2FWW8   24 1.54839 0.903563 0.161558
Q2FYL0   14 0.903226 -1.27278 0.943444
Q2FXX2   25 1.6129 0.903563 0.161558
Q2G0C4   16 1.03226 0.903563 0.161558
Q2FZA2   26 1.67742 0.903563 0.161558
Q2FWL0   24 1.54839 0.903563 0.161558
Q2FUY9   28 1.80645 0.903563 0.161558
Q2G0T8   34 2.19355 3.07991 0.0107511
Q2FWK0   26 1.67742 0.903563 0.161558
Q2G0D9   28 1.80645 0.903563 0.161558
Q2FZF3   13 0.83871 -1.27278 0.943444
Q2FZ17   31 2 3.07991 0.0107511
Q2G0T6   15 0.967742 -1.27278 0.943444
Q2G140   22 1.41935 0.903563 0.161558
Q2G2F2   16 1.03226 0.903563 0.161558
Q2FXG0   18 1.16129 0.903563 0.161558
Q2FWR4   24 1.54839 0.903563 0.161558
Q2G195   23 1.48387 0.903563 0.161558
Q2FVY4   23 1.48387 0.903563 0.161558
Q2G1I6   22 1.41935 0.903563 0.161558
Q2FVD5   19 1.22581 0.903563 0.161558
Q2FZM1   26 1.67742 0.903563 0.161558
Q2FVG0   26 1.67742 0.903563 0.161558
Q2FZM7   20 1.29032 0.903563 0.161558
Q2FZB2   11 0.709677 -1.27278 0.943444
Q2G287   21 1.35484 0.903563 0.161558
Q2FWG4   22 1.41935 0.903563 0.161558
Q2G2B3   20 1.29032 0.903563 0.161558
Q2FY48   24 1.54839 0.903563 0.161558
Q9ZNI1   24 1.54839 0.903563 0.161558
Q2FV94   24 1.54839 0.903563 0.161558
Q2G2X5   20 1.29032 0.903563 0.161558
Q2FVX6   22 1.41935 0.903563 0.161558
Q2G060   26 1.67742 0.903563 0.161558
Q2FVG2   23 1.48387 0.903563 0.161558
Q2G1Q1   18 1.16129 0.903563 0.161558
Q2G1F1   15 0.967742 -1.27278 0.943444
Q2FXC5   12 0.774194 -1.27278 0.943444
Q2G2B0   17 1.09677 0.903563 0.161558
Q2FXR6   19 1.22581 0.903563 0.161558
Q2FXE0   26 1.67742 0.903563 0.161558
Q2FUY3   25 1.6129 0.903563 0.161558
Q2G1S6   10 0.645161 -1.27278 0.943444
Q2FVE9   16 1.03226 0.903563 0.161558
Q2FVU7   28 1.80645 0.903563 0.161558
Q2FVM7   31 2 3.07991 0.0107511
Q2FVU6   22 1.41935 0.903563 0.161558
Q2FVA1   21 1.35484 0.903563 0.161558
Q2FWB8   21 1.35484 0.903563 0.161558
Q2FYR5   24 1.54839 0.903563 0.161558
Q2G261   25 1.6129 0.903563 0.161558
Q2G264   27 1.74194 0.903563 0.161558
Q2G0U4   29 1.87097 0.903563 0.161558
Q2G226   18 1.16129 0.903563 0.161558
Q2FZT7   12 0.774194 -1.27278 0.943444
Q2FXJ4   26 1.67742 0.903563 0.161558
Q2G047   23 1.48387 0.903563 0.161558
Q2FWD9   10 0.645161 -1.27278 0.943444
Q2FZH2   38 2.45161 3.07991 0.0107511
Q2G044   25 1.6129 0.903563 0.161558
Q2FVZ8   20 1.29032 0.903563 0.161558
Q2G1C5   24 1.54839 0.903563 0.161558
Q2G1Z1   20 1.29032 0.903563 0.161558
Q2G135   15 0.967742 -1.27278 0.943444
Q2FVE5   23 1.48387 0.903563 0.161558
Q2FZ70   25 1.6129 0.903563 0.161558
Q2G2A0   23 1.48387 0.903563 0.161558
Q2G224   26 1.625 0.903563 0.161558
P0A0K3   15 0.9375 -1.27278 0.943444
Q2G1A8   30 1.875 0.903563 0.161558
Q2G1P5   15 0.9375 -1.27278 0.943444
Q2FV93   19 1.1875 0.903563 0.161558
Q2FXC4   12 0.75 -1.27278 0.943444
Q2FY74   26 1.625 0.903563 0.161558
Q2G1M1   20 1.25 0.903563 0.161558
Q9EZ11   22 1.375 0.903563 0.161558
Q2FZB3   11 0.6875 -1.27278 0.943444
Q2G1V2   21 1.3125 0.903563 0.161558
Q2FVM8   25 1.5625 0.903563 0.161558
Q2FVR1   25 1.5625 0.903563 0.161558
Q2FXC3   12 0.75 -1.27278 0.943444
Q2FUV6   13 0.8125 -1.27278 0.943444
Q2G1D7   30 1.875 0.903563 0.161558
Q2FXR2   24 1.5 0.903563 0.161558
Q2FW83   16 1 0.903563 0.161558
Q2G2X7   11 0.6875 -1.27278 0.943444
Q2FVM4   19 1.1875 0.903563 0.161558
P0A0J3   23 1.4375 0.903563 0.161558
Q2G2L8   22 1.375 0.903563 0.161558
Q2FZ27   30 1.875 0.903563 0.161558
Q2FZ53   24 1.5 0.903563 0.161558
Q2G154   27 1.6875 0.903563 0.161558
Q2FZS4   15 0.9375 -1.27278 0.943444
Q2FYQ5   16 1 0.903563 0.161558
Q2FZL6   22 1.375 0.903563 0.161558
Q2FWB9   25 1.5625 0.903563 0.161558
Q2FUQ4   34 2.125 3.07991 0.0107511
Q2G293   20 1.25 0.903563 0.161558
Q2FZS5   21 1.3125 0.903563 0.161558
Q2FYP9   15 0.9375 -1.27278 0.943444
Q2G0K7   28 1.75 0.903563 0.161558
Q2FVV2   29 1.8125 0.903563 0.161558
Q2FVN0   27 1.6875 0.903563 0.161558
Q2FX00   16 1 0.903563 0.161558
Q2G1I0   27 1.6875 0.903563 0.161558
Q2FXI2   31 1.9375 0.903563 0.161558
Q2G2X1   23 1.4375 0.903563 0.161558
Q2FYG6   25 1.5625 0.903563 0.161558
Q2FXH0   30 1.875 0.903563 0.161558
Q2FXU7   23 1.4375 0.903563 0.161558
Q2G170   22 1.375 0.903563 0.161558
Q2FVQ9   29 1.8125 0.903563 0.161558
Q2FWV2   16 1 0.903563 0.161558
Q2FVI5   21 1.3125 0.903563 0.161558
Q2FUW0   14 0.875 -1.27278 0.943444
Q2FXB7   26 1.625 0.903563 0.161558
Q2G0J8   30 1.875 0.903563 0.161558
Q2FXB5   20 1.25 0.903563 0.161558
Q2FYE9   22 1.375 0.903563 0.161558
Q2FVE2   18 1.125 0.903563 0.161558
Q2G2V6   29 1.8125 0.903563 0.161558
O08387   24 1.5 0.903563 0.161558
Q2FZ14   27 1.6875 0.903563 0.161558
Q2FXW3   26 1.625 0.903563 0.161558
Q2FYQ8   27 1.6875 0.903563 0.161558
Q2G2D6   22 1.375 0.903563 0.161558
Q2G2T7   31 1.9375 0.903563 0.161558
Q2FYP8   24 1.5 0.903563 0.161558
Q2FZ25   24 1.5 0.903563 0.161558
Q2FY65   27 1.6875 0.903563 0.161558
Q2G2T1   25 1.5625 0.903563 0.161558
Q2G1N0   17 1.0625 0.903563 0.161558
Q2G110   24 1.5 0.903563 0.161558
Q2G1E1   25 1.5625 0.903563 0.161558
Q2G2F1   22 1.375 0.903563 0.161558
Q2FXE8   28 1.75 0.903563 0.161558
Q2FZ06   17 1.0625 0.903563 0.161558
Q2FVH2   17 1.0625 0.903563 0.161558
Q2FYV6   21 1.3125 0.903563 0.161558
Q2FZJ3   20 1.21212 0.903563 0.161558
Q2G095   21 1.27273 0.903563 0.161558
Q2G2Y0   12 0.727273 -1.27278 0.943444
Q2G2W3   29 1.75758 0.903563 0.161558
Q2FY07   22 1.33333 0.903563 0.161558
Q2FXW8   17 1.0303 0.903563 0.161558
Q2FUR6   28 1.69697 0.903563 0.161558
Q2FVW6   19 1.15152 0.903563 0.161558
Q2G1X0   11 0.666667 -1.27278 0.943444
Q2G1F6   15 0.909091 -1.27278 0.943444
Q2FVK8   27 1.63636 0.903563 0.161558
Q2G158   24 1.45455 0.903563 0.161558
Q2G118   34 2.06061 3.07991 0.0107511
Q2G077   22 1.33333 0.903563 0.161558
Q2G0E0   29 1.75758 0.903563 0.161558
Q2G263   27 1.63636 0.903563 0.161558
Q2FUU1   17 1.0303 0.903563 0.161558
Q2G1X7   20 1.21212 0.903563 0.161558
Q2G1C0   22 1.33333 0.903563 0.161558
Q2FVB9   18 1.09091 0.903563 0.161558
Q2G273   18 1.09091 0.903563 0.161558
Q53726   25 1.51515 0.903563 0.161558
Q2G2W9   22 1.33333 0.903563 0.161558
Q2FZ22   22 1.33333 0.903563 0.161558
Q2G2U1   22 1.33333 0.903563 0.161558
Q2FXW6   22 1.33333 0.903563 0.161558
Q2G0P9   22 1.33333 0.903563 0.161558
Q2FYE3   25 1.51515 0.903563 0.161558
Q2FXU3   19 1.15152 0.903563 0.161558
Q2G052   25 1.51515 0.903563 0.161558
Q2FZM6   25 1.51515 0.903563 0.161558
Q2FX25   21 1.27273 0.903563 0.161558
Q2FX05   16 0.969697 -1.27278 0.943444
Q2G1P2   20 1.21212 0.903563 0.161558
Q2G2C4   23 1.39394 0.903563 0.161558
Q2G165   19 1.15152 0.903563 0.161558
Q2FXK8   9 0.545455 -1.27278 0.943444
Q2FWP1   18 1.09091 0.903563 0.161558
Q2FVU1   20 1.21212 0.903563 0.161558
Q2FZ78   17 1.0303 0.903563 0.161558
Q2G0P0   23 1.39394 0.903563 0.161558
Q2FXX3   21 1.27273 0.903563 0.161558
Q2FVX2   22 1.33333 0.903563 0.161558
Q2G0Q7   23 1.39394 0.903563 0.161558
Q2FXS6   16 0.969697 -1.27278 0.943444
Q2FUZ1   22 1.33333 0.903563 0.161558
Q2FZ87   23 1.39394 0.903563 0.161558
Q2FXF4   23 1.39394 0.903563 0.161558
Q2G1G4   21 1.27273 0.903563 0.161558
Q2FWE6   17 1.0303 0.903563 0.161558
Q2G2U2   16 0.969697 -1.27278 0.943444
Q2FY17   25 1.51515 0.903563 0.161558
Q2FVU3   23 1.39394 0.903563 0.161558
Q2FVK1   7 0.424242 -1.27278 0.943444
Q2G0K5   31 1.87879 0.903563 0.161558
Q2G2X8   14 0.848485 -1.27278 0.943444
Q2FYZ7   20 1.21212 0.903563 0.161558
Q2FWG1   30 1.81818 0.903563 0.161558
Q2G1Q6   22 1.33333 0.903563 0.161558
Q2G2X9   16 0.969697 -1.27278 0.943444
Q2FWN9   10 0.606061 -1.27278 0.943444
Q2FYZ2   25 1.51515 0.903563 0.161558
Q2FZJ1   12 0.727273 -1.27278 0.943444
Q2G002   21 1.27273 0.903563 0.161558
Q2FVL4   30 1.81818 0.903563 0.161558
Q2G2M7   14 0.848485 -1.27278 0.943444
Q2FWH6   31 1.87879 0.903563 0.161558
Q2FXQ3   17 1.0303 0.903563 0.161558
Q2G129   14 0.848485 -1.27278 0.943444
Q7BHL7   27 1.63636 0.903563 0.161558
Q2FZ71   25 1.51515 0.903563 0.161558
Q2FZ88   16 0.941176 -1.27278 0.943444
Q2FV22   26 1.52941 0.903563 0.161558
Q2FYM3   18 1.05882 0.903563 0.161558
Q2FY06   23 1.35294 0.903563 0.161558
Q2FXB0   8 0.470588 -1.27278 0.943444
Q2FX87   30 1.76471 0.903563 0.161558
Q2FZ33   24 1.41176 0.903563 0.161558
Q2G0J1   22 1.29412 0.903563 0.161558
Q2FUT7   25 1.47059 0.903563 0.161558
Q2FZH1   29 1.70588 0.903563 0.161558
Q2FVX3   25 1.47059 0.903563 0.161558
Q2FWC6   21 1.23529 0.903563 0.161558
Q2FXN6   27 1.58824 0.903563 0.161558
Q2FY79   25 1.47059 0.903563 0.161558
Q2FZ23   28 1.64706 0.903563 0.161558
Q2FVF1   30 1.76471 0.903563 0.161558
Q2FWM5   28 1.64706 0.903563 0.161558
Q2G061   24 1.41176 0.903563 0.161558
Q2FWL7   23 1.35294 0.903563 0.161558
Q2FVK3   8 0.470588 -1.27278 0.943444
Q2FX19   28 1.64706 0.903563 0.161558
Q2G2U6   27 1.58824 0.903563 0.161558
Q2G1S5   11 0.647059 -1.27278 0.943444
Q2FVS9   19 1.11765 0.903563 0.161558
Q2G1M7   30 1.76471 0.903563 0.161558
Q2FW50   22 1.29412 0.903563 0.161558
Q2G2L1   27 1.58824 0.903563 0.161558
Q2FWB1   23 1.35294 0.903563 0.161558
Q2FXA8   23 1.35294 0.903563 0.161558
Q2FV20   21 1.23529 0.903563 0.161558
Q2FUY1   22 1.29412 0.903563 0.161558
Q2FYJ1   27 1.58824 0.903563 0.161558
Q2G043   13 0.764706 -1.27278 0.943444
Q2FZ43   26 1.52941 0.903563 0.161558
Q9KJN4   24 1.41176 0.903563 0.161558
Q2G194   29 1.70588 0.903563 0.161558
Q2G0F0   27 1.58824 0.903563 0.161558
Q2G2G2   29 1.70588 0.903563 0.161558
Q2G0I8   21 1.23529 0.903563 0.161558
Q2FXG5   21 1.23529 0.903563 0.161558
Q2G2S6   30 1.76471 0.903563 0.161558
Q53700   24 1.41176 0.903563 0.161558
Q2G0D8   25 1.47059 0.903563 0.161558
P60430   7 0.411765 -1.27278 0.943444
Q2FV41   27 1.58824 0.903563 0.161558
Q2FXZ5   31 1.82353 0.903563 0.161558
Q2FZL0   21 1.23529 0.903563 0.161558
Q2FY99   30 1.76471 0.903563 0.161558
Q2FX95   17 1 0.903563 0.161558
Q2FYR6   29 1.70588 0.903563 0.161558
Q2FUW2   24 1.41176 0.903563 0.161558
Q2FVL2   25 1.47059 0.903563 0.161558
Q2G2L4   16 0.941176 -1.27278 0.943444
Q2FXB1   9 0.529412 -1.27278 0.943444
Q2FZY7   27 1.58824 0.903563 0.161558
Q2FVN1   16 0.941176 -1.27278 0.943444
Q2G1S1   31 1.82353 0.903563 0.161558
Q2FXK4   29 1.70588 0.903563 0.161558
Q2FXM6   21 1.23529 0.903563 0.161558
Q2FZJ6   22 1.29412 0.903563 0.161558
Q2FVT4   24 1.41176 0.903563 0.161558
Q2FYW1   30 1.76471 0.903563 0.161558
Q2FYZ3   26 1.52941 0.903563 0.161558
Q2FXX5   14 0.823529 -1.27278 0.943444
Q2FWM4   18 1.05882 0.903563 0.161558
Q2G2L3   27 1.58824 0.903563 0.161558
Q2FYR3   28 1.64706 0.903563 0.161558
Q2G0I9   26 1.52941 0.903563 0.161558
Q2G0M2   22 1.29412 0.903563 0.161558
Q2G272   13 0.764706 -1.27278 0.943444
Q2FXL4   31 1.82353 0.903563 0.161558
Q2G0U9   28 1.64706 0.903563 0.161558
Q2FVE4   17 1 0.903563 0.161558
Q2FVC6   28 1.64706 0.903563 0.161558
Q2FV19   20 1.17647 0.903563 0.161558
Q2G0S8   24 1.41176 0.903563 0.161558
Q2G2G3   23 1.35294 0.903563 0.161558
Q2G2X0   22 1.25714 0.903563 0.161558
Q2G0F3   27 1.54286 0.903563 0.161558
Q2G037   26 1.48571 0.903563 0.161558
Q2G1G6   28 1.6 0.903563 0.161558
Q2FWP0   9 0.514286 -1.27278 0.943444
Q2FY29   14 0.8 -1.27278 0.943444
Q2FXQ4   23 1.31429 0.903563 0.161558
Q2G0S7   20 1.14286 0.903563 0.161558
Q2FZX7   25 1.42857 0.903563 0.161558
Q2G0E6   22 1.25714 0.903563 0.161558
Q2FY37   34 1.94286 0.903563 0.161558
Q2FYQ0   25 1.42857 0.903563 0.161558
Q2FUV3   27 1.54286 0.903563 0.161558
Q2FYV2   27 1.54286 0.903563 0.161558
Q2FVS4   29 1.65714 0.903563 0.161558
Q2G2M3   19 1.08571 0.903563 0.161558
Q2FVM6   28 1.6 0.903563 0.161558
Q2G292   26 1.48571 0.903563 0.161558
Q2FXH7   18 1.02857 0.903563 0.161558
Q2FYQ7   29 1.65714 0.903563 0.161558
Q2FWG2   30 1.71429 0.903563 0.161558
Q2G159   26 1.48571 0.903563 0.161558
Q2FX96   37 2.11429 3.07991 0.0107511
Q2FV83   24 1.37143 0.903563 0.161558
Q2G2D8   21 1.2 0.903563 0.161558
Q2FYJ4   19 1.08571 0.903563 0.161558
Q2G1E8   16 0.914286 -1.27278 0.943444
Q2FVK2   9 0.514286 -1.27278 0.943444
Q2FZP1   26 1.48571 0.903563 0.161558
Q2FXI0   28 1.6 0.903563 0.161558
Q2G134   16 0.914286 -1.27278 0.943444
Q2FZZ6   19 1.08571 0.903563 0.161558
Q2G1Z3   27 1.54286 0.903563 0.161558
Q2G030   30 1.71429 0.903563 0.161558
Q2FV21   29 1.65714 0.903563 0.161558
Q9RQP6   18 1.02857 0.903563 0.161558
Q2FZ62   24 1.37143 0.903563 0.161558
Q2FZQ7   24 1.37143 0.903563 0.161558
Q2G0F4   27 1.54286 0.903563 0.161558
Q2FWE0   25 1.42857 0.903563 0.161558
Q2FVS0   22 1.25714 0.903563 0.161558
Q2FUT6   26 1.48571 0.903563 0.161558
Q2FUQ5   24 1.37143 0.903563 0.161558
Q2FZJ9   22 1.25714 0.903563 0.161558
Q2FY81   26 1.48571 0.903563 0.161558
Q2G0K8   18 1.02857 0.903563 0.161558
Q2G262   16 0.914286 -1.27278 0.943444
Q2G0E1   23 1.31429 0.903563 0.161558
Q2FWD3   25 1.42857 0.903563 0.161558
Q2FXA4   29 1.65714 0.903563 0.161558
Q2FVF0   27 1.54286 0.903563 0.161558
Q2FWW9   26 1.48571 0.903563 0.161558
Q2FZ54   29 1.65714 0.903563 0.161558
P0A0J0   16 0.914286 -1.27278 0.943444
Q2G1G1   29 1.65714 0.903563 0.161558
Q2FWA1   23 1.31429 0.903563 0.161558
Q2FXN1   26 1.48571 0.903563 0.161558
Q2G2T4   33 1.88571 0.903563 0.161558
Q2FZW9   26 1.48571 0.903563 0.161558
Q2FV90   31 1.77143 0.903563 0.161558
Q2FWB3   16 0.914286 -1.27278 0.943444
Q2G0Q0   17 0.971429 -1.27278 0.943444
Q2FY10   29 1.65714 0.903563 0.161558
Q2FXM0   20 1.14286 0.903563 0.161558
Q2G1S2   25 1.42857 0.903563 0.161558
Q2FXY5   23 1.27778 0.903563 0.161558
Q2FXV3   26 1.44444 0.903563 0.161558
Q2FXG3   27 1.5 0.903563 0.161558
Q2FVA8   14 0.777778 -1.27278 0.943444
Q2G2C2   29 1.61111 0.903563 0.161558
Q2FYU2   30 1.66667 0.903563 0.161558
Q2FYK5   33 1.83333 0.903563 0.161558
Q2FW35   30 1.66667 0.903563 0.161558
Q2FY52   21 1.16667 0.903563 0.161558
Q9RQP9   29 1.61111 0.903563 0.161558
Q2G039   25 1.38889 0.903563 0.161558
Q2G1E4   27 1.5 0.903563 0.161558
Q2G0B0   28 1.55556 0.903563 0.161558
Q2FXI7   31 1.72222 0.903563 0.161558
Q2FWN7   35 1.94444 0.903563 0.161558
Q2FV66   15 0.833333 -1.27278 0.943444
Q2FYJ5   17 0.944444 -1.27278 0.943444
Q2FYC9   9 0.5 -1.27278 0.943444
Q2FZC6   27 1.5 0.903563 0.161558
Q2FXW4   25 1.38889 0.903563 0.161558
Q2FXI1   29 1.61111 0.903563 0.161558
Q2FZF9   27 1.5 0.903563 0.161558
Q2G171   19 1.05556 0.903563 0.161558
Q2G2P8   27 1.5 0.903563 0.161558
Q2G2V9   32 1.77778 0.903563 0.161558
Q2FV31   26 1.44444 0.903563 0.161558
Q9KJN3   14 0.777778 -1.27278 0.943444
Q2FZV5   25 1.38889 0.903563 0.161558
Q2FWC4   27 1.5 0.903563 0.161558
Q2FYT0   21 1.16667 0.903563 0.161558
Q2G145   26 1.44444 0.903563 0.161558
Q2G0J0   29 1.61111 0.903563 0.161558
Q2FZQ3   21 1.16667 0.903563 0.161558
Q2FYE5   26 1.44444 0.903563 0.161558
Q2FWN5   27 1.5 0.903563 0.161558
Q2FY24   37 2.05556 3.07991 0.0107511
Q2FVW7   21 1.16667 0.903563 0.161558
Q2FZ91   28 1.55556 0.903563 0.161558
Q2FWL2   26 1.44444 0.903563 0.161558
Q2FZQ6   22 1.22222 0.903563 0.161558
P02976   24 1.33333 0.903563 0.161558
Q2G0R7   21 1.16667 0.903563 0.161558
Q2FUU2   26 1.44444 0.903563 0.161558
Q2FZG1   30 1.66667 0.903563 0.161558
Q2G0Z4   18 1 0.903563 0.161558
Q2FZ81   16 0.888889 -1.27278 0.943444
Q2G2J8   28 1.55556 0.903563 0.161558
Q2FZD7   32 1.77778 0.903563 0.161558
Q2G288   27 1.5 0.903563 0.161558
Q2FW52   26 1.44444 0.903563 0.161558
Q2FVX4   24 1.33333 0.903563 0.161558
Q2FVN5   17 0.944444 -1.27278 0.943444
Q2FY88   31 1.72222 0.903563 0.161558
Q2FWC9   23 1.27778 0.903563 0.161558
Q2FZS7   27 1.5 0.903563 0.161558
Q2FZ63   23 1.27778 0.903563 0.161558
Q2G1L8   30 1.66667 0.903563 0.161558
Q2FV17   32 1.77778 0.903563 0.161558
Q2FVT8   16 0.888889 -1.27278 0.943444
Q2G0W8   30 1.66667 0.903563 0.161558
Q2FV07   14 0.777778 -1.27278 0.943444
Q2G0Q1   29 1.61111 0.903563 0.161558
Q2FY69   27 1.5 0.903563 0.161558
Q2FZ75   20 1.11111 0.903563 0.161558
Q2G0E5   28 1.55556 0.903563 0.161558
Q2G233   25 1.38889 0.903563 0.161558
Q2FWE1   29 1.61111 0.903563 0.161558
Q2FVZ2   19 1.05556 0.903563 0.161558
Q2FYE2   25 1.38889 0.903563 0.161558
Q2G1K6   25 1.35135 0.903563 0.161558
Q2FVT0   21 1.13514 0.903563 0.161558
Q2G0Q9   28 1.51351 0.903563 0.161558
Q2FZ89   32 1.72973 0.903563 0.161558
Q2FVR0   31 1.67568 0.903563 0.161558
Q2FZD9   22 1.18919 0.903563 0.161558
Q2FX85   27 1.45946 0.903563 0.161558
Q2G1B0   17 0.918919 -1.27278 0.943444
Q2G2E4   22 1.18919 0.903563 0.161558
Q2FYK7   28 1.51351 0.903563 0.161558
Q2FZ13   23 1.24324 0.903563 0.161558
Q2FZE6   22 1.18919 0.903563 0.161558
Q2FVI2   25 1.35135 0.903563 0.161558
Q2FZE0   24 1.2973 0.903563 0.161558
Q2FV38   29 1.56757 0.903563 0.161558
Q2FXE2   24 1.2973 0.903563 0.161558
Q2G1Q2   23 1.24324 0.903563 0.161558
Q2FYY8   27 1.45946 0.903563 0.161558
Q2FYN6   28 1.51351 0.903563 0.161558
Q2FV39   30 1.62162 0.903563 0.161558
Q2G130   21 1.13514 0.903563 0.161558
Q2FUR8   23 1.24324 0.903563 0.161558
Q2FXZ3   17 0.918919 -1.27278 0.943444
Q2FYM4   22 1.18919 0.903563 0.161558
Q2FWY1   31 1.67568 0.903563 0.161558
Q2G1V4   24 1.2973 0.903563 0.161558
P0A011   28 1.51351 0.903563 0.161558
Q2FXZ0   29 1.56757 0.903563 0.161558
Q2G0V4   26 1.40541 0.903563 0.161558
Q2FW34   28 1.51351 0.903563 0.161558
Q2FWC7   25 1.35135 0.903563 0.161558
Q2G0F6   25 1.35135 0.903563 0.161558
Q2G0T0   35 1.89189 0.903563 0.161558
Q2FXM8   27 1.45946 0.903563 0.161558
Q2G0Q8   26 1.40541 0.903563 0.161558
Q2FZ08   24 1.2973 0.903563 0.161558
Q2G160   28 1.51351 0.903563 0.161558
Q2FY78   22 1.18919 0.903563 0.161558
Q2G2H7   25 1.35135 0.903563 0.161558
Q2FW53   16 0.864865 -1.27278 0.943444
Q2FVX0   26 1.40541 0.903563 0.161558
Q2G2U5   25 1.35135 0.903563 0.161558
Q2FZR0   29 1.56757 0.903563 0.161558
Q2G1Z9   16 0.864865 -1.27278 0.943444
Q2G1G0   24 1.2973 0.903563 0.161558
Q2FW57   26 1.40541 0.903563 0.161558
Q9RQP7   25 1.35135 0.903563 0.161558
Q2FXP0   36 1.94595 0.903563 0.161558
Q2FVV1   19 1.02703 0.903563 0.161558
Q2FYU8   16 0.864865 -1.27278 0.943444
Q2FZ04   17 0.918919 -1.27278 0.943444
Q2FVQ0   27 1.45946 0.903563 0.161558
Q2G151   28 1.51351 0.903563 0.161558
Q2FXF9   24 1.2973 0.903563 0.161558
Q2G242   24 1.2973 0.903563 0.161558
Q2FZQ0   26 1.40541 0.903563 0.161558
Q2G1Q8   26 1.40541 0.903563 0.161558
Q2FYG1   28 1.47368 0.903563 0.161558
Q2G1N3   31 1.63158 0.903563 0.161558
Q2FV44   25 1.31579 0.903563 0.161558
Q2FXV4   27 1.42105 0.903563 0.161558
Q2G0I1   23 1.21053 0.903563 0.161558
Q2FZY0   23 1.21053 0.903563 0.161558
Q2G295   24 1.26316 0.903563 0.161558
Q2FWH3   28 1.47368 0.903563 0.161558
Q2G072   32 1.68421 0.903563 0.161558
Q2G217   27 1.42105 0.903563 0.161558
Q2FYP6   25 1.31579 0.903563 0.161558
Q9EZ12   29 1.52632 0.903563 0.161558
Q2FZ48   26 1.36842 0.903563 0.161558
Q2FY16   28 1.47368 0.903563 0.161558
Q2FZU3   37 1.94737 0.903563 0.161558
Q2FVV7   22 1.15789 0.903563 0.161558
Q2FWU0   12 0.631579 -1.27278 0.943444
P0A0Q0   23 1.21053 0.903563 0.161558
Q2FVS3   23 1.21053 0.903563 0.161558
Q2G0I6   29 1.52632 0.903563 0.161558
Q2FYP3   23 1.21053 0.903563 0.161558
Q2FWM0   25 1.31579 0.903563 0.161558
Q2FZ36   23 1.21053 0.903563 0.161558
Q2G0Y8   23 1.21053 0.903563 0.161558
Q2FXF6   20 1.05263 0.903563 0.161558
Q2FXM7   26 1.36842 0.903563 0.161558
Q2G1A6   26 1.36842 0.903563 0.161558
Q2G138   18 0.947368 -1.27278 0.943444
Q2FZR4   37 1.94737 0.903563 0.161558
Q2G162   23 1.21053 0.903563 0.161558
Q2FYH2   19 1 0.903563 0.161558
Q2FX56   24 1.26316 0.903563 0.161558
Q2FY68   27 1.42105 0.903563 0.161558
Q2G1K1   13 0.684211 -1.27278 0.943444
Q2G1A3   25 1.31579 0.903563 0.161558
Q2FZX4   26 1.36842 0.903563 0.161558
Q2G1M5   23 1.21053 0.903563 0.161558
Q2FVA3   24 1.26316 0.903563 0.161558
Q2G2G4   24 1.26316 0.903563 0.161558
Q2G0U3   27 1.42105 0.903563 0.161558
Q2FXQ6   30 1.57895 0.903563 0.161558
Q2G0S2   24 1.26316 0.903563 0.161558
Q2G168   20 1.05263 0.903563 0.161558
Q2FZB0   24 1.26316 0.903563 0.161558
Q2G119   31 1.63158 0.903563 0.161558
Q2FVJ7   24 1.26316 0.903563 0.161558
Q2FY30   34 1.78947 0.903563 0.161558
Q2FXR3   26 1.36842 0.903563 0.161558
Q2G1Z0   27 1.42105 0.903563 0.161558
Q2G0A9   30 1.57895 0.903563 0.161558
O33599   15 0.789474 -1.27278 0.943444
Q2FZ55   26 1.36842 0.903563 0.161558
Q2FYS0   20 1.05263 0.903563 0.161558
Q2G248   27 1.42105 0.903563 0.161558
Q2G049   33 1.73684 0.903563 0.161558
Q2FVA5   15 0.789474 -1.27278 0.943444
Q2FUX8   23 1.21053 0.903563 0.161558
Q2G123   25 1.31579 0.903563 0.161558
Q2FVH0   27 1.42105 0.903563 0.161558
Q2FV01   17 0.894737 -1.27278 0.943444
Q2G2L2   24 1.26316 0.903563 0.161558
Q2FYW3   26 1.36842 0.903563 0.161558
Q2FZZ0   21 1.10526 0.903563 0.161558
Q2FVV8   27 1.42105 0.903563 0.161558
Q2G2W0   28 1.4359 0.903563 0.161558
Q2G041   18 0.923077 -1.27278 0.943444
P0A0B9   32 1.64103 0.903563 0.161558
Q2FYI6   29 1.48718 0.903563 0.161558
Q2G2S2   31 1.58974 0.903563 0.161558
Q2FVQ8   16 0.820513 -1.27278 0.943444
Q2FVT2   25 1.28205 0.903563 0.161558
Q2G1Z5   22 1.12821 0.903563 0.161558
Q2G2A4   21 1.07692 0.903563 0.161558
P60393   30 1.53846 0.903563 0.161558
Q2G0P6   30 1.53846 0.903563 0.161558
Q2FW04   29 1.48718 0.903563 0.161558
Q2FYY9   29 1.48718 0.903563 0.161558
Q2FWP2   26 1.33333 0.903563 0.161558
Q2FVW4   27 1.38462 0.903563 0.161558
Q2FY63   30 1.53846 0.903563 0.161558
Q2FZ68   25 1.28205 0.903563 0.161558
Q2G1E2   22 1.12821 0.903563 0.161558
Q2G2T8   24 1.23077 0.903563 0.161558
Q2FY71   25 1.28205 0.903563 0.161558
Q2FVI1   26 1.33333 0.903563 0.161558
Q2G0W2   24 1.23077 0.903563 0.161558
Q2G238   32 1.64103 0.903563 0.161558
Q2FZR1   32 1.64103 0.903563 0.161558
Q2FXN2   26 1.33333 0.903563 0.161558
Q2FXH6   16 0.820513 -1.27278 0.943444
Q2FXM3   28 1.4359 0.903563 0.161558
Q2FZW3   21 1.07692 0.903563 0.161558
Q2FWM9   20 1.02564 0.903563 0.161558
Q2FUW9   18 0.923077 -1.27278 0.943444
Q2FW91   27 1.38462 0.903563 0.161558
Q2G137   22 1.12821 0.903563 0.161558
Q2FVM0   27 1.38462 0.903563 0.161558
Q2G057   21 1.07692 0.903563 0.161558
Q2FXP5   23 1.17949 0.903563 0.161558
Q2G1H2   23 1.17949 0.903563 0.161558
Q2FX99   15 0.769231 -1.27278 0.943444
Q2G0J4   25 1.28205 0.903563 0.161558
Q2FX74   24 1.23077 0.903563 0.161558
Q2G1J9   28 1.4359 0.903563 0.161558
Q2G1F7   14 0.717949 -1.27278 0.943444
Q2G2R8   21 1.07692 0.903563 0.161558
Q2FW32   22 1.12821 0.903563 0.161558
Q2FXZ4   28 1.4359 0.903563 0.161558
Q2FUT0   22 1.12821 0.903563 0.161558
Q2G084   20 1.02564 0.903563 0.161558
Q2G148   33 1.69231 0.903563 0.161558
Q2FYR0   26 1.33333 0.903563 0.161558
Q2FW86   26 1.33333 0.903563 0.161558
Q2FW01   23 1.17949 0.903563 0.161558
Q2FUX9   26 1.33333 0.903563 0.161558
Q2G212   27 1.38462 0.903563 0.161558
Q2FZ84   21 1.07692 0.903563 0.161558
Q2G0Y0   25 1.28205 0.903563 0.161558
Q2FYU4   23 1.17949 0.903563 0.161558
Q2G223   18 0.923077 -1.27278 0.943444
Q2G136   28 1.4359 0.903563 0.161558
Q2G0G6   25 1.28205 0.903563 0.161558
Q2FWY6   32 1.64103 0.903563 0.161558
Q2FWZ2   23 1.17949 0.903563 0.161558
Q2G240   25 1.28205 0.903563 0.161558
O05154   24 1.23077 0.903563 0.161558
Q2FXP4   24 1.23077 0.903563 0.161558
Q2FVH5   28 1.4359 0.903563 0.161558
Q2FYP0   30 1.5 0.903563 0.161558
Q2FUW5   17 0.85 -1.27278 0.943444
Q2FX66   11 0.55 -1.27278 0.943444
Q2G1P4   18 0.9 -1.27278 0.943444
Q2FYI9   30 1.5 0.903563 0.161558
Q2G0I7   22 1.1 0.903563 0.161558
Q2FXQ9   36 1.8 0.903563 0.161558
Q2FXL0   26 1.3 0.903563 0.161558
Q2FYR7   32 1.6 0.903563 0.161558
Q2G1W4   28 1.4 0.903563 0.161558
Q2G2C8   28 1.4 0.903563 0.161558
Q2G163   26 1.3 0.903563 0.161558
Q2FWL9   18 0.9 -1.27278 0.943444
Q2FZH3   28 1.4 0.903563 0.161558
Q2FZR5   35 1.75 0.903563 0.161558
Q2G1W6   25 1.25 0.903563 0.161558
Q2FWA5   26 1.3 0.903563 0.161558
Q2FX17   25 1.25 0.903563 0.161558
Q2FXY1   24 1.2 0.903563 0.161558
Q2G2W1   21 1.05 0.903563 0.161558
Q2FV06   18 0.9 -1.27278 0.943444
Q2FYW6   32 1.6 0.903563 0.161558
Q2G281   25 1.25 0.903563 0.161558
Q2G227   24 1.2 0.903563 0.161558
Q2FWZ5   35 1.75 0.903563 0.161558
Q2FZX0   20 1 0.903563 0.161558
Q2FV51   25 1.25 0.903563 0.161558
Q2G082   28 1.4 0.903563 0.161558
Q2FWX4   8 0.4 -1.27278 0.943444
Q2FZT1   22 1.1 0.903563 0.161558
Q2FYF3   20 1 0.903563 0.161558
Q2FXW9   19 0.95 -1.27278 0.943444
O34090   25 1.25 0.903563 0.161558
Q2FVE1   26 1.3 0.903563 0.161558
Q2FZL5   26 1.3 0.903563 0.161558
Q2G258   32 1.6 0.903563 0.161558
Q2FZW5   28 1.4 0.903563 0.161558
Q2FW63   26 1.3 0.903563 0.161558
Q2FXB4   29 1.45 0.903563 0.161558
Q2G1T5   9 0.45 -1.27278 0.943444
Q2G1J5   20 1 0.903563 0.161558
Q2G0V0   25 1.25 0.903563 0.161558
Q2G0M7   21 1.05 0.903563 0.161558
Q2G1I5   32 1.6 0.903563 0.161558
Q2G146   30 1.5 0.903563 0.161558
Q2G1P6   25 1.25 0.903563 0.161558
Q2G1W8   24 1.17073 0.903563 0.161558
Q2G035   24 1.17073 0.903563 0.161558
Q2G1I3   28 1.36585 0.903563 0.161558
Q2FWM2   28 1.36585 0.903563 0.161558
Q2FYJ3   30 1.46341 0.903563 0.161558
Q2G0L8   29 1.41463 0.903563 0.161558
Q2G164   33 1.60976 0.903563 0.161558
Q2FVT7   25 1.21951 0.903563 0.161558
Q2G1R3   28 1.36585 0.903563 0.161558
Q2G1T6   23 1.12195 0.903563 0.161558
Q2FZN7   37 1.80488 0.903563 0.161558
Q2FY83   26 1.26829 0.903563 0.161558
Q2FZX9   27 1.31707 0.903563 0.161558
Q2FYL5   26 1.26829 0.903563 0.161558
Q2G218   28 1.36585 0.903563 0.161558
Q2G0M5   31 1.5122 0.903563 0.161558
Q2FW78   18 0.878049 -1.27278 0.943444
P52078   26 1.26829 0.903563 0.161558
Q7X2S2   23 1.12195 0.903563 0.161558
Q2FZG4   23 1.12195 0.903563 0.161558
Q2G0M4   28 1.36585 0.903563 0.161558
Q2FVA2   23 1.12195 0.903563 0.161558
Q2G115   28 1.36585 0.903563 0.161558
Q2G0M8   31 1.5122 0.903563 0.161558
Q2G1U4   30 1.46341 0.903563 0.161558
Q2G1D0   28 1.36585 0.903563 0.161558
Q2G2S0   26 1.26829 0.903563 0.161558
Q2G2N5   32 1.56098 0.903563 0.161558
Q2G222   29 1.41463 0.903563 0.161558
Q2G1C8   29 1.41463 0.903563 0.161558
Q2FV40   26 1.26829 0.903563 0.161558
Q2FXT1   23 1.12195 0.903563 0.161558
Q2FZZ2   30 1.46341 0.903563 0.161558
Q2FY01   39 1.90244 0.903563 0.161558
Q2FVJ8   26 1.26829 0.903563 0.161558
Q2FXK2   32 1.56098 0.903563 0.161558
Q2FUS7   26 1.26829 0.903563 0.161558
Q2FVP1   30 1.46341 0.903563 0.161558
Q2FYN7   11 0.536585 -1.27278 0.943444
P69848   33 1.60976 0.903563 0.161558
Q2FWN8   28 1.36585 0.903563 0.161558
Q2FV62   25 1.21951 0.903563 0.161558
Q2FWW7   30 1.46341 0.903563 0.161558
Q2G1Y5   30 1.46341 0.903563 0.161558
Q2FXA3   31 1.5122 0.903563 0.161558
Q2FYV3   27 1.31707 0.903563 0.161558
Q2G1H4   35 1.70732 0.903563 0.161558
Q2G038   31 1.5122 0.903563 0.161558
Q2G161   20 0.97561 -1.27278 0.943444
Q2FYV1   25 1.21951 0.903563 0.161558
Q2FZ09   29 1.41463 0.903563 0.161558
Q2FW90   38 1.85366 0.903563 0.161558
Q2G290   29 1.41463 0.903563 0.161558
P60611   22 1.07317 0.903563 0.161558
Q2FV58   29 1.41463 0.903563 0.161558
Q2G0C6   25 1.21951 0.903563 0.161558
Q2G050   28 1.36585 0.903563 0.161558
Q2G0V2   31 1.5122 0.903563 0.161558
Q2FVQ4   29 1.41463 0.903563 0.161558
Q2G094   20 0.952381 -1.27278 0.943444
Q2FY59   30 1.42857 0.903563 0.161558
Q2FVX7   29 1.38095 0.903563 0.161558
Q2FVP4   24 1.14286 0.903563 0.161558
Q2G185   26 1.2381 0.903563 0.161558
Q2FXP8   17 0.809524 -1.27278 0.943444
Q2G275   29 1.38095 0.903563 0.161558
Q2G1D9   22 1.04762 0.903563 0.161558
Q2FXI3   24 1.14286 0.903563 0.161558
Q2FYM2   21 1 0.903563 0.161558
P14738   11 0.52381 -1.27278 0.943444
Q2G2Q2   37 1.7619 0.903563 0.161558
Q2G0M9   27 1.28571 0.903563 0.161558
Q2FY67   28 1.33333 0.903563 0.161558
Q2FWX8   6 0.285714 -1.27278 0.943444
Q2FUT9   33 1.57143 0.903563 0.161558
Q2FZS0   26 1.2381 0.903563 0.161558
Q2G2A8   24 1.14286 0.903563 0.161558
Q2FUY2   6 0.285714 -1.27278 0.943444
Q2FZL8   27 1.28571 0.903563 0.161558
Q2FW93   13 0.619048 -1.27278 0.943444
Q2G1L7   30 1.42857 0.903563 0.161558
Q2FW41   27 1.28571 0.903563 0.161558
Q2FZY6   28 1.33333 0.903563 0.161558
Q2G042   16 0.761905 -1.27278 0.943444
Q2FWK2   24 1.14286 0.903563 0.161558
Q2FYF4   23 1.09524 0.903563 0.161558
Q2FZP2   21 1 0.903563 0.161558
Q2G1G7   30 1.42857 0.903563 0.161558
Q2G1H5   27 1.28571 0.903563 0.161558
Q2G2S7   17 0.809524 -1.27278 0.943444
Q2FY53   25 1.19048 0.903563 0.161558
Q2G1N2   28 1.33333 0.903563 0.161558
Q2G2V2   27 1.28571 0.903563 0.161558
Q2G1H6   26 1.2381 0.903563 0.161558
Q2FZA9   24 1.14286 0.903563 0.161558
Q2FXI5   30 1.42857 0.903563 0.161558
Q2G206   21 1 0.903563 0.161558
Q2FWN6   31 1.47619 0.903563 0.161558
Q2FUQ2   31 1.47619 0.903563 0.161558
Q2G1K3   24 1.14286 0.903563 0.161558
Q2FZ76   32 1.52381 0.903563 0.161558
Q2FY54   21 1 0.903563 0.161558
Q2G289   30 1.42857 0.903563 0.161558
Q2FY14   29 1.38095 0.903563 0.161558
Q2FV77   36 1.71429 0.903563 0.161558
Q2G064   24 1.14286 0.903563 0.161558
Q2G033   30 1.42857 0.903563 0.161558
Q2G198   19 0.904762 -1.27278 0.943444
Q2G0K4   27 1.28571 0.903563 0.161558
Q2G0V3   30 1.42857 0.903563 0.161558
Q2FWE2   26 1.2093 0.903563 0.161558
Q2G089   27 1.25581 0.903563 0.161558
Q2FZL3   23 1.06977 0.903563 0.161558
Q2G087   28 1.30233 0.903563 0.161558
Q2G0A7   26 1.2093 0.903563 0.161558
Q2FVF9   30 1.39535 0.903563 0.161558
Q2G071   26 1.2093 0.903563 0.161558
Q2FUZ2   28 1.30233 0.903563 0.161558
Q2FY27   31 1.44186 0.903563 0.161558
Q2FXX4   35 1.62791 0.903563 0.161558
Q2G1E6   30 1.39535 0.903563 0.161558
Q2G1G5   38 1.76744 0.903563 0.161558
Q2G2Q3   20 0.930233 -1.27278 0.943444
Q2FZF0   20 0.930233 -1.27278 0.943444
Q2G2D2   25 1.16279 0.903563 0.161558
Q2FXT4   28 1.30233 0.903563 0.161558
Q2FZI8   37 1.72093 0.903563 0.161558
Q2FUS8   6 0.27907 -1.27278 0.943444
Q2FVR9   27 1.25581 0.903563 0.161558
Q2FXP2   24 1.11628 0.903563 0.161558
Q2FX94   26 1.2093 0.903563 0.161558
Q2G2A5   23 1.06977 0.903563 0.161558
Q2FZP7   33 1.53488 0.903563 0.161558
Q2G1R7   24 1.11628 0.903563 0.161558
Q2G015   10 0.465116 -1.27278 0.943444
Q2FZF4   31 1.44186 0.903563 0.161558
Q2G1E5   35 1.62791 0.903563 0.161558
Q2FWH9   27 1.25581 0.903563 0.161558
Q2G069   29 1.34884 0.903563 0.161558
Q2FZK3   31 1.44186 0.903563 0.161558
Q2FZU5   32 1.48837 0.903563 0.161558
Q2FYT4   20 0.930233 -1.27278 0.943444
Q2FWK4   26 1.2093 0.903563 0.161558
Q2FY40   30 1.39535 0.903563 0.161558
Q2FWY4   19 0.883721 -1.27278 0.943444
Q2G156   28 1.30233 0.903563 0.161558
Q2G045   24 1.11628 0.903563 0.161558
Q2FZS6   24 1.11628 0.903563 0.161558
Q2FYC7   29 1.34884 0.903563 0.161558
Q2FW73   25 1.16279 0.903563 0.161558
Q2G1H3   33 1.53488 0.903563 0.161558
Q2FXJ6   20 0.930233 -1.27278 0.943444
Q2FUS2   18 0.818182 -1.27278 0.943444
Q2G120   29 1.31818 0.903563 0.161558
Q2G2T9   30 1.36364 0.903563 0.161558
Q2G1N9   30 1.36364 0.903563 0.161558
Q2FXL9   28 1.27273 0.903563 0.161558
Q2G0W4   32 1.45455 0.903563 0.161558
Q2G0R6   34 1.54545 0.903563 0.161558
Q2G1C4   24 1.09091 0.903563 0.161558
Q2FWY9   31 1.40909 0.903563 0.161558
Q2G1K4   27 1.22727 0.903563 0.161558
Q2FYK3   28 1.27273 0.903563 0.161558
Q2G1N4   31 1.40909 0.903563 0.161558
Q2G065   43 1.95455 0.903563 0.161558
Q2FX88   28 1.27273 0.903563 0.161558
Q2FVW9   30 1.36364 0.903563 0.161558
Q2G1E0   13 0.590909 -1.27278 0.943444
Q2G2P2   25 1.13636 0.903563 0.161558
Q2G0V5   18 0.818182 -1.27278 0.943444
Q2FWA2   30 1.36364 0.903563 0.161558
Q2FZU1   27 1.22727 0.903563 0.161558
Q2FX77   32 1.45455 0.903563 0.161558
Q2FW75   27 1.22727 0.903563 0.161558
Q2FUT5   32 1.45455 0.903563 0.161558
Q2G234   25 1.13636 0.903563 0.161558
Q2FZU6   26 1.18182 0.903563 0.161558
Q2G1Y2   28 1.27273 0.903563 0.161558
Q2FXN7   20 0.909091 -1.27278 0.943444
Q2G2J3   21 0.954545 -1.27278 0.943444
Q2G0G1   25 1.13636 0.903563 0.161558
Q2FW62   30 1.36364 0.903563 0.161558
Q2FUP7   23 1.04545 0.903563 0.161558
Q2G1J3   28 1.27273 0.903563 0.161558
Q2FZ15   37 1.68182 0.903563 0.161558
Q2G1D3   21 0.954545 -1.27278 0.943444
Q2G0K2   38 1.72727 0.903563 0.161558
Q2FWC1   35 1.59091 0.903563 0.161558
Q2FXM5   29 1.31818 0.903563 0.161558
Q2FY46   23 1.04545 0.903563 0.161558
Q2G1K0   26 1.18182 0.903563 0.161558
Q2FXT6   27 1.22727 0.903563 0.161558
Q2FZM4   31 1.40909 0.903563 0.161558
Q2FXG1   28 1.27273 0.903563 0.161558
Q2FXL1   26 1.18182 0.903563 0.161558
Q2FWX5   25 1.13636 0.903563 0.161558
# cudaSaTabsearch LTYPE = T LORDER = F LSOLN = F
# QUERY ID = PF13224 
# DBFILE = ./tableaux.ascii.DB                                                             
Q2G1I1   24 1.06667 0.903563  0.161558
Q2G1K2   29 1.28889 0.903563  0.161558
Q2FUU5   31 1.37778 0.903563  0.161558
Q2FXB6   30 1.33333 0.903563  0.161558
Q2FZU2   22 0.977778 -1.27278  0.943444
Q2FZK0   21 0.933333 -1.27278  0.943444
Q2FY33   23 1.02222 0.903563  0.161558
Q2G098   27 1.2 0.903563  0.161558
Q2FZ46   23 1.02222 0.903563  0.161558
Q2FZQ5   33 1.46667 0.903563  0.161558
Q2FXU8   26 1.15556 0.903563  0.161558
Q9EZ08   32 1.42222 0.903563  0.161558
Q2G1B9   26 1.15556 0.903563  0.161558
Q2FZ73   26 1.15556 0.903563  0.161558
Q2FY35   27 1.2 0.903563  0.161558
Q2FZ16   36 1.6 0.903563  0.161558
Q2FYR2   26 1.15556 0.903563  0.161558
Q2FWY3   7 0.311111 -1.27278  0.943444
Q2G2F5   29 1.28889 0.903563  0.161558
Q2G032   24 1.06667 0.903563  0.161558
Q2FZ10   35 1.55556 0.903563  0.161558
Q2G255   32 1.42222 0.903563  0.161558
Q2G0X6   33 1.46667 0.903563  0.161558
Q2FYH0   29 1.28889 0.903563  0.161558
Q2FXJ9   29 1.28889 0.903563  0.161558
Q2FZT4   21 0.933333 -1.27278  0.943444
Q2FVE6   26 1.15556 0.903563  0.161558
Q2FYD3   9 0.4 -1.27278  0.943444
Q2FXT5   19 0.844444 -1.27278  0.943444
Q2FY60   29 1.28889 0.903563  0.161558
Q2G2D7   21 0.933333 -1.27278  0.943444
Q2FX16   29 1.28889 0.903563  0.161558
Q2FZ34   30 1.33333 0.903563  0.161558
Q2G1S4   27 1.2 0.903563  0.161558
Q2G147   26 1.15556 0.903563  0.161558
Q2G1J7   28 1.24444 0.903563  0.161558
Q2G2A7   26 1.15556 0.903563  0.161558
Q2G2M6   28 1.24444 0.903563  0.161558
Q2FV30   28 1.24444 0.903563  0.161558
Q2FVL5   29 1.28889 0.903563  0.161558
Q2FXY0   26 1.15556 0.903563  0.161558
Q2FZL1   29 1.28889 0.903563  0.161558
Q2FW45   29 1.28889 0.903563  0.161558
Q2FZU0   34 1.47826 0.903563  0.161558
Q2FWZ0   31 1.34783 0.903563  0.161558
Q2G2H5   23 1 0.903563  0.161558
Q2FYG9   30 1.30435 0.903563  0.161558
Q2G2X6   26 1.13043 0.903563  0.161558
Q2G155   32 1.3913 0.903563  0.161558
Q2FXY9   27 1.17391 0.903563  0.161558
Q2FZ37   25 1.08696 0.903563  0.161558
Q2FVI7   34 1.47826 0.903563  0.161558
Q2FYS1   27 1.17391 0.903563  0.161558
Q2FXL5   38 1.65217 0.903563  0.161558
Q2G1J4   28 1.21739 0.903563  0.161558
Q2FWZ3   26 1.13043 0.903563  0.161558
Q2G2P7   28 1.21739 0.903563  0.161558
Q2FVH3   26 1.13043 0.903563  0.161558
Q2FZ31   24 1.04348 0.903563  0.161558
Q2G283   34 1.47826 0.903563  0.161558
Q2FZ66   30 1.30435 0.903563  0.161558
Q2FWY7   18 0.782609 -1.27278  0.943444
Q2G1F9   30 1.30435 0.903563  0.161558
Q2FZJ4   29 1.26087 0.903563  0.161558
Q2FZQ1   29 1.26087 0.903563  0.161558
Q2FY80   13 0.565217 -1.27278  0.943444
Q2G2D4   23 1 0.903563  0.161558
Q2FYP1   27 1.17391 0.903563  0.161558
Q2FYF9   13 0.565217 -1.27278  0.943444
Q2G0B3   38 1.65217 0.903563  0.161558
Q2FUT8   29 1.26087 0.903563  0.161558
Q2FYR1   28 1.21739 0.903563  0.161558
Q2FYL3   22 0.956522 -1.27278  0.943444
Q2FVG4   27 1.17391 0.903563  0.161558
Q2FVP8   21 0.913043 -1.27278  0.943444
Q2FZ28   28 1.19149 0.903563  0.161558
Q2G1F0   27 1.14894 0.903563  0.161558
P95689   28 1.19149 0.903563  0.161558
Q2FYH6   33 1.40426 0.903563  0.161558
Q2FXD1   22 0.93617 -1.27278  0.943444
Q2G0X5   34 1.44681 0.903563  0.161558
Q2FXN8   26 1.10638 0.903563  0.161558
Q2G0N0   25 1.06383 0.903563  0.161558
Q2G268   33 1.40426 0.903563  0.161558
Q2FV61   30 1.2766 0.903563  0.161558
Q2FXL7   30 1.2766 0.903563  0.161558
Q2FUR5   25 1.06383 0.903563  0.161558
Q2FXV6   18 0.765957 -1.27278  0.943444
Q2G2C5   26 1.10638 0.903563  0.161558
Q2FVJ6   26 1.10638 0.903563  0.161558
Q2G1Y4   29 1.23404 0.903563  0.161558
Q2FVI0   23 0.978723 -1.27278  0.943444
Q2FXJ8   32 1.3617 0.903563  0.161558
Q2FZU7   27 1.14894 0.903563  0.161558
Q2G2X4   27 1.14894 0.903563  0.161558
Q2FZA8   33 1.40426 0.903563  0.161558
Q2FW96   28 1.19149 0.903563  0.161558
Q2FYV4   27 1.14894 0.903563  0.161558
O07325   29 1.23404 0.903563  0.161558
Q2G1C1   25 1.06383 0.903563  0.161558
Q2FZR9   32 1.3617 0.903563  0.161558
Q2FVW3   25 1.06383 0.903563  0.161558
Q2G124   26 1.10638 0.903563  0.161558
P0C0V7   27 1.14894 0.903563  0.161558
Q2FX52   26 1.08333 0.903563  0.161558
Q2G2C7   24 1 0.903563  0.161558
Q2G2D5   34 1.41667 0.903563  0.161558
Q2FXQ7   26 1.08333 0.903563  0.161558
Q2FZW0   21 0.875 -1.27278  0.943444
Q2FVG3   30 1.25 0.903563  0.161558
Q2FXR4   31 1.29167 0.903563  0.161558
Q2FZ67   35 1.45833 0.903563  0.161558
Q2G243   22 0.916667 -1.27278  0.943444
Q2FV76   28 1.16667 0.903563  0.161558
Q2FVZ4   27 1.125 0.903563  0.161558
Q2FWC5   30 1.25 0.903563  0.161558
Q2FZY3   27 1.125 0.903563  0.161558
Q2FWH5   23 0.958333 -1.27278  0.943444
Q2G241   24 1 0.903563  0.161558
Q2FV35   22 0.916667 -1.27278  0.943444
Q2G0T5   29 1.20833 0.903563  0.161558
Q2G1A9   29 1.20833 0.903563  0.161558
Q2FYU7   26 1.08333 0.903563  0.161558
Q2G2E0   22 0.916667 -1.27278  0.943444
Q2FVT6   35 1.45833 0.903563  0.161558
Q2G0D7   27 1.125 0.903563  0.161558
Q2G1M6   34 1.41667 0.903563  0.161558
Q2G0A6   27 1.125 0.903563  0.161558
Q2FUY6   28 1.16667 0.903563  0.161558
Q2FYJ2   28 1.16667 0.903563  0.161558
Q2G2E5   27 1.10204 0.903563  0.161558
Q2G2P5   29 1.18367 0.903563  0.161558
Q2G1R6   26 1.06122 0.903563  0.161558
Q2FYF0   25 1.02041 0.903563  0.161558
Q2FVH8   24 0.979592 -1.27278  0.943444
Q2FUU3   29 1.18367 0.903563  0.161558
Q2FVG8   32 1.30612 0.903563  0.161558
Q9ZAH5   32 1.30612 0.903563  0.161558
Q2G2U0   32 1.30612 0.903563  0.161558
Q2FYR4   27 1.10204 0.903563  0.161558
Q2G256   36 1.46939 0.903563  0.161558
Q2FVY0   21 0.857143 -1.27278  0.943444
Q2G0Q2   27 1.10204 0.903563  0.161558
Q2G0R2   26 1.06122 0.903563  0.161558
Q2G0Q3   27 1.10204 0.903563  0.161558
Q2FWZ9   30 1.22449 0.903563  0.161558
Q53705   19 0.77551 -1.27278  0.943444
Q2G2U3   29 1.18367 0.903563  0.161558
Q2FYY6   27 1.10204 0.903563  0.161558
Q2FWL3   25 1.02041 0.903563  0.161558
Q2FY50   24 0.979592 -1.27278  0.943444
Q2FXN4   27 1.10204 0.903563  0.161558
Q2G179   27 1.10204 0.903563  0.161558
Q2G1L6   23 0.938776 -1.27278  0.943444
Q2FXU4   23 0.938776 -1.27278  0.943444
Q2G1E9   26 1.06122 0.903563  0.161558
Q2G232   29 1.18367 0.903563  0.161558
Q2FXH9   25 1.02041 0.903563  0.161558
Q2G0X3   13 0.530612 -1.27278  0.943444
Q2FXD0   33 1.34694 0.903563  0.161558
Q2G0G3   34 1.38776 0.903563  0.161558
Q2FWW3   33 1.34694 0.903563  0.161558
Q2FYG0   26 1.04 0.903563  0.161558
Q2FZS9   23 0.92 -1.27278  0.943444
Q2FYS2   30 1.2 0.903563  0.161558
Q2G2U4   19 0.76 -1.27278  0.943444
Q2FWJ9   37 1.48 0.903563  0.161558
Q2FWF0   25 1 0.903563  0.161558
Q2FXR9   30 1.2 0.903563  0.161558
Q2FZV7   22 0.88 -1.27278  0.943444
Q2G1W0   28 1.12 0.903563  0.161558
Q2G2I0   27 1.08 0.903563  0.161558
Q2G153   37 1.48 0.903563  0.161558
Q2FWD7   27 1.08 0.903563  0.161558
Q2FY15   23 0.92 -1.27278  0.943444
Q2FV54   22 0.88 -1.27278  0.943444
Q2FZ74   28 1.12 0.903563  0.161558
Q2FYV5   29 1.16 0.903563  0.161558
Q2G2I1   17 0.68 -1.27278  0.943444
Q2FXZ6   28 1.12 0.903563  0.161558
Q2G0U0   32 1.28 0.903563  0.161558
Q2G0Y6   27 1.08 0.903563  0.161558
Q2FXJ0   26 1.04 0.903563  0.161558
Q2FY43   29 1.13725 0.903563  0.161558
Q2FWM1   10 0.392157 -1.27278  0.943444
Q2FVJ1   28 1.09804 0.903563  0.161558
Q2G0K3   29 1.13725 0.903563  0.161558
Q2FY66   36 1.41176 0.903563  0.161558
Q2FW99   27 1.05882 0.903563  0.161558
Q2FV10   26 1.01961 0.903563  0.161558
Q2FXJ5   32 1.2549 0.903563  0.161558
Q2FX69   10 0.392157 -1.27278  0.943444
Q2G0B2   28 1.09804 0.903563  0.161558
Q2FX14   30 1.17647 0.903563  0.161558
Q2FYD8   28 1.09804 0.903563  0.161558
Q2FWE5   29 1.13725 0.903563  0.161558
Q2G2A3   31 1.21569 0.903563  0.161558
Q2FZH8   24 0.941176 -1.27278  0.943444
Q2FX51   26 1.01961 0.903563  0.161558
Q2FWE8   32 1.2549 0.903563  0.161558
Q2G088   30 1.17647 0.903563  0.161558
Q2G028   35 1.34615 0.903563  0.161558
Q2G1S3   33 1.26923 0.903563  0.161558
Q2FYN4   39 1.5 0.903563  0.161558
Q2FX86   31 1.19231 0.903563  0.161558
Q2G2S8   28 1.07692 0.903563  0.161558
Q2FUW8   26 1 0.903563  0.161558
Q2FWD4   25 0.961538 -1.27278  0.943444
Q2FVH6   31 1.19231 0.903563  0.161558
Q2G029   25 0.961538 -1.27278  0.943444
Q2G1R5   22 0.846154 -1.27278  0.943444
Q2FX65   13 0.5 -1.27278  0.943444
Q2FZV6   32 1.23077 0.903563  0.161558
Q2G1P1   27 1.03846 0.903563  0.161558
Q2FVU4   34 1.30769 0.903563  0.161558
Q2FVT5   30 1.15385 0.903563  0.161558
Q2G2H4   18 0.692308 -1.27278  0.943444
Q2FZ58   30 1.15385 0.903563  0.161558
Q2FVJ2   29 1.11538 0.903563  0.161558
Q2FXW5   26 1 0.903563  0.161558
Q2FWK1   26 1 0.903563  0.161558
Q2G031   24 0.923077 -1.27278  0.943444
Q2G0U1   33 1.26923 0.903563  0.161558
Q2FW46   32 1.23077 0.903563  0.161558
Q2FZY5   30 1.15385 0.903563  0.161558
Q2FZI5   27 1.01887 0.903563  0.161558
Q2FYR9   28 1.0566 0.903563  0.161558
Q2FZ92   28 1.0566 0.903563  0.161558
Q2G1D5   26 0.981132 -1.27278  0.943444
Q2FXM2   29 1.09434 0.903563  0.161558
Q2FVM2   27 1.01887 0.903563  0.161558
Q2FZN2   27 1.01887 0.903563  0.161558
Q2G1U8   24 0.90566 -1.27278  0.943444
Q2FVS7   19 0.716981 -1.27278  0.943444
Q2FWB5   25 0.943396 -1.27278  0.943444
Q2FXX1   30 1.13208 0.903563  0.161558
Q2G2J9   27 1.01887 0.903563  0.161558
Q2G0Y7   28 1.0566 0.903563  0.161558
Q2FW81   27 1.01887 0.903563  0.161558
Q2FWK3   31 1.16981 0.903563  0.161558
Q2FY34   31 1.16981 0.903563  0.161558
Q2FXF8   32 1.20755 0.903563  0.161558
Q2FXI9   28 1.0566 0.903563  0.161558
Q05615   25 0.925926 -1.27278  0.943444
Q2FUW4   25 0.925926 -1.27278  0.943444
Q2FVF4   29 1.07407 0.903563  0.161558
Q2FWI3   25 0.925926 -1.27278  0.943444
Q2FWG8   35 1.2963 0.903563  0.161558
Q2G0R0   23 0.851852 -1.27278  0.943444
Q2G0I4   29 1.07407 0.903563  0.161558
Q2FV67   27 1 0.903563  0.161558
Q2G091   31 1.14815 0.903563  0.161558
Q2G1U1   27 1 0.903563  0.161558
Q2FUX7   29 1.07407 0.903563  0.161558
Q2FY51   29 1.07407 0.903563  0.161558
Q2FYP2   28 1.03704 0.903563  0.161558
Q2G0F8   26 0.962963 -1.27278  0.943444
Q2FXH5   25 0.925926 -1.27278  0.943444
Q2G193   32 1.18519 0.903563  0.161558
Q2FWD6   31 1.14815 0.903563  0.161558
Q2FZ98   32 1.16364 0.903563  0.161558
Q2FYQ2   31 1.12727 0.903563  0.161558
Q2FWL5   42 1.52727 0.903563  0.161558
Q2FV16   27 0.981818 -1.27278  0.943444
Q2FWX9   25 0.909091 -1.27278  0.943444
Q2G1J0   28 1.01818 0.903563  0.161558
Q2G235   27 0.981818 -1.27278  0.943444
Q2FXK1   32 1.16364 0.903563  0.161558
Q2FWF4   37 1.34545 0.903563  0.161558
Q2FZC8   27 0.981818 -1.27278  0.943444
Q2FZQ4   28 1.01818 0.903563  0.161558
O52582   22 0.8 -1.27278  0.943444
Q2FZI6   25 0.909091 -1.27278  0.943444
Q2FUW7   27 0.981818 -1.27278  0.943444
Q2G2M9   32 1.16364 0.903563  0.161558
Q2FZD0   28 1.01818 0.903563  0.161558
Q2FWK7   28 1.01818 0.903563  0.161558
Q2FWU4   9 0.327273 -1.27278  0.943444
Q2FUX4   27 0.981818 -1.27278  0.943444
Q2G2V3   28 1.01818 0.903563  0.161558
O05204   29 1.05455 0.903563  0.161558
Q2FYC2   25 0.892857 -1.27278  0.943444
Q2FZP6   28 1 0.903563  0.161558
Q2G0L2   27 0.964286 -1.27278  0.943444
Q2FZV1   23 0.821429 -1.27278  0.943444
Q2FVQ5   26 0.928571 -1.27278  0.943444
Q2FZW6   27 0.964286 -1.27278  0.943444
Q2FZI3   31 1.10714 0.903563  0.161558
Q2G219   31 1.10714 0.903563  0.161558
Q2FZR2   41 1.46429 0.903563  0.161558
Q2FXZ2   28 1 0.903563  0.161558
Q2FYC6   29 1.03571 0.903563  0.161558
Q2FYZ5   27 0.947368 -1.27278  0.943444
Q2FWN4   36 1.26316 0.903563  0.161558
Q2G221   20 0.701754 -1.27278  0.943444
Q2FZX5   31 1.08772 0.903563  0.161558
Q2FUW3   26 0.912281 -1.27278  0.943444
Q2G2H3   27 0.947368 -1.27278  0.943444
Q2FY08   27 0.947368 -1.27278  0.943444
Q2FXU5   27 0.947368 -1.27278  0.943444
Q2G1F8   29 1.01754 0.903563  0.161558
Q2FYW4   29 1.01754 0.903563  0.161558
Q2G142   29 1.01754 0.903563  0.161558
Q2G1U3   30 1.05263 0.903563  0.161558
Q2FZ18   23 0.807018 -1.27278  0.943444
Q2FV24   24 0.842105 -1.27278  0.943444
Q2G1C2   24 0.842105 -1.27278  0.943444
Q2FYZ4   34 1.19298 0.903563  0.161558
Q2FWT4   26 0.912281 -1.27278  0.943444
Q2FUX1   34 1.19298 0.903563  0.161558
Q2FZG9   29 1 0.903563  0.161558
Q2FVC1   29 1 0.903563  0.161558
Q2FYT3   29 1 0.903563  0.161558
Q2FY82   22 0.758621 -1.27278  0.943444
Q2FV02   35 1.2069 0.903563  0.161558
Q2FXJ2   21 0.724138 -1.27278  0.943444
Q2FZ02   23 0.793103 -1.27278  0.943444
Q2G0L3   28 0.965517 -1.27278  0.943444
Q2FZH5   29 1 0.903563  0.161558
Q2FWH4   30 1.03448 0.903563  0.161558
Q2FW49   25 0.862069 -1.27278  0.943444
Q93T05   26 0.896552 -1.27278  0.943444
Q2FX73   25 0.862069 -1.27278  0.943444
Q2G239   26 0.881356 -1.27278  0.943444
Q2G121   28 0.949153 -1.27278  0.943444
Q2FY11   28 0.949153 -1.27278  0.943444
Q2FV11   30 1.01695 0.903563  0.161558
Q2FZ05   29 0.983051 -1.27278  0.943444
Q2G253   38 1.28814 0.903563  0.161558
Q2FW98   28 0.949153 -1.27278  0.943444
Q2G205   26 0.881356 -1.27278  0.943444
Q2FVE7   30 1.01695 0.903563  0.161558
Q2FYD0   23 0.779661 -1.27278  0.943444
Q2FZ19   29 0.983051 -1.27278  0.943444
Q2G1C7   27 0.915254 -1.27278  0.943444
Q2FV60   29 0.983051 -1.27278  0.943444
Q2FY64   32 1.08475 0.903563  0.161558
Q2FZI9   32 1.08475 0.903563  0.161558
Q2FV57   28 0.933333 -1.27278  0.943444
Q2FXA5   27 0.9 -1.27278  0.943444
Q2G2U8   23 0.766667 -1.27278  0.943444
Q2FZP0   39 1.3 0.903563  0.161558
Q2FZL7   26 0.866667 -1.27278  0.943444
Q2FZR3   33 1.1 0.903563  0.161558
Q2FWA0   30 1 0.903563  0.161558
Q2G090   24 0.8 -1.27278  0.943444
Q2G1H0   30 0.983607 -1.27278  0.943444
Q2FZP4   28 0.918033 -1.27278  0.943444
Q2FUX0   28 0.918033 -1.27278  0.943444
Q2FV86   26 0.852459 -1.27278  0.943444
Q2FV14   24 0.786885 -1.27278  0.943444
Q2FUT2   32 1.04918 0.903563  0.161558
Q2FZ64   31 1.01639 0.903563  0.161558
Q2FUW1   14 0.451613 -1.27278  0.943444
Q2FWI0   34 1.09677 0.903563  0.161558
Q2G2K5   29 0.935484 -1.27278  0.943444
Q2FWK6   26 0.83871 -1.27278  0.943444
Q2G0T9   37 1.19355 0.903563  0.161558
Q2G078   28 0.903226 -1.27278  0.943444
Q2G1P3   26 0.83871 -1.27278  0.943444
Q2G274   30 0.952381 -1.27278  0.943444
Q2FZD4   27 0.857143 -1.27278  0.943444
Q2FYS5   35 1.11111 0.903563  0.161558
Q2G1K5   25 0.793651 -1.27278  0.943444
Q2G1L5   31 0.984127 -1.27278  0.943444
Q2G1M9   31 0.984127 -1.27278  0.943444
Q2FX67   22 0.698413 -1.27278  0.943444
Q2FZ32   26 0.825397 -1.27278  0.943444
Q2FWH7   24 0.761905 -1.27278  0.943444
Q2FXT8   26 0.8125 -1.27278  0.943444
Q2FUQ3   24 0.75 -1.27278  0.943444
Q2G1Y6   26 0.8125 -1.27278  0.943444
Q2FX68   19 0.59375 -1.27278  0.943444
Q2FWD1   25 0.78125 -1.27278  0.943444
Q2FUZ8   26 0.8125 -1.27278  0.943444
Q2G1F5   25 0.78125 -1.27278  0.943444
Q2G2T6   22 0.6875 -1.27278  0.943444
Q2FYD2   22 0.6875 -1.27278  0.943444
Q2FYA1   32 1 0.903563  0.161558
Q2FY21   28 0.875 -1.27278  0.943444
Q2FZD3   22 0.6875 -1.27278  0.943444
Q2G1Z4   27 0.84375 -1.27278  0.943444
Q2G0S3   22 0.676923 -1.27278  0.943444
Q2FVQ3   27 0.830769 -1.27278  0.943444
Q2G2J4   27 0.830769 -1.27278  0.943444
Q2G2B8   25 0.769231 -1.27278  0.943444
Q2G0L5   9 0.276923 -1.27278  0.943444
Q2FW72   33 1.01538 0.903563  0.161558
Q2FYT8   25 0.769231 -1.27278  0.943444
Q2FXM9   31 0.953846 -1.27278  0.943444
Q2G1Y0   27 0.830769 -1.27278  0.943444
Q2G2D0   33 1.01538 0.903563  0.161558
Q2G2M2   25 0.769231 -1.27278  0.943444
Q2G1B7   29 0.892308 -1.27278  0.943444
Q2G1B8   26 0.8 -1.27278  0.943444
Q2G0M6   37 1.13846 0.903563  0.161558
Q2G1D8   28 0.848485 -1.27278  0.943444
Q2FV70   26 0.787879 -1.27278  0.943444
Q2FV72   28 0.848485 -1.27278  0.943444
Q2FVB2   30 0.909091 -1.27278  0.943444
Q2G122   32 0.969697 -1.27278  0.943444
Q2G1W2   36 1.07463 0.903563  0.161558
Q2FWW1   23 0.686567 -1.27278  0.943444
Q2G1F4   29 0.865672 -1.27278  0.943444
Q2G093   31 0.925373 -1.27278  0.943444
Q2FXY7   27 0.80597 -1.27278  0.943444
Q2G1C6   26 0.776119 -1.27278  0.943444
Q2FZ20   27 0.80597 -1.27278  0.943444
O50581   28 0.823529 -1.27278  0.943444
Q2G1N1   34 1 0.903563  0.161558
Q2G188   22 0.637681 -1.27278  0.943444
Q2G296   31 0.898551 -1.27278  0.943444
Q2G2E9   24 0.695652 -1.27278  0.943444
Q2G294   26 0.753623 -1.27278  0.943444
Q2FWJ5   39 1.13043 0.903563  0.161558
Q2FW03   36 1.02857 0.903563  0.161558
Q2G0N1   30 0.857143 -1.27278  0.943444
Q2FZJ0   31 0.885714 -1.27278  0.943444
Q2FYZ9   23 0.657143 -1.27278  0.943444
Q2FV74   21 0.6 -1.27278  0.943444
Q2FXP7   24 0.685714 -1.27278  0.943444
Q2FXU1   26 0.742857 -1.27278  0.943444
Q2G1M8   28 0.8 -1.27278  0.943444
Q2FXY4   26 0.742857 -1.27278  0.943444
Q2FZ94   23 0.647887 -1.27278  0.943444
Q2FYI0   26 0.722222 -1.27278  0.943444
Q2FXT9   25 0.694444 -1.27278  0.943444
Q2G0D2   30 0.821918 -1.27278  0.943444
Q2FYB7   22 0.60274 -1.27278  0.943444
Q2FVN8   24 0.657534 -1.27278  0.943444
Q2FZ49   20 0.547945 -1.27278  0.943444
Q2FUW6   29 0.794521 -1.27278  0.943444
Q2G1P7   25 0.684932 -1.27278  0.943444
Q2FW70   34 0.918919 -1.27278  0.943444
Q2G0W1   31 0.837838 -1.27278  0.943444
Q2G024   27 0.72973 -1.27278  0.943444
Q2G1G8   26 0.702703 -1.27278  0.943444
Q2G1R9   28 0.756757 -1.27278  0.943444
O06446   28 0.756757 -1.27278  0.943444
Q2G1C9   28 0.756757 -1.27278  0.943444
Q2FXV8   28 0.746667 -1.27278  0.943444
Q2G0P5   23 0.613333 -1.27278  0.943444
Q2FV64   25 0.657895 -1.27278  0.943444
Q2FV87   24 0.623377 -1.27278  0.943444
Q2G1K9   22 0.564103 -1.27278  0.943444
Q2G266   23 0.589744 -1.27278  0.943444
Q59801   31 0.78481 -1.27278  0.943444
Q2FXH2   25 0.632911 -1.27278  0.943444
Q53727   25 0.625 -1.27278  0.943444
Q2G2Q0   22 0.55 -1.27278  0.943444
Q2FZD8   31 0.765432 -1.27278  0.943444
Q2FYS4   26 0.641975 -1.27278  0.943444
Q2G1G2   29 0.716049 -1.27278  0.943444
Q2FXV9   31 0.756098 -1.27278  0.943444
Q2G0L4   8 0.195122 -1.27278  0.943444
Q2FXR8   25 0.609756 -1.27278  0.943444
Q2FYJ0   23 0.560976 -1.27278  0.943444
Q2FZS8   27 0.650602 -1.27278  0.943444
Q2FXN9   25 0.588235 -1.27278  0.943444
Q2FYM1   28 0.658824 -1.27278  0.943444
Q2FVZ5   26 0.611765 -1.27278  0.943444
Q2FVL8   26 0.604651 -1.27278  0.943444
Q2FZ40   23 0.534884 -1.27278  0.943444
Q2FYH5   24 0.551724 -1.27278  0.943444
Q2FXB3   23 0.516854 -1.27278  0.943444
Q2FYS9   27 0.593407 -1.27278  0.943444
Q2G1Q4   28 0.615385 -1.27278  0.943444
Q2FVC3   25 0.549451 -1.27278  0.943444
Q2G046   28 0.608696 -1.27278  0.943444
Q2FWU3   17 0.369565 -1.27278  0.943444
Q2FZ72   29 0.630435 -1.27278  0.943444
Q2FZ82   23 0.5 -1.27278  0.943444
Q9F1K0   23 0.484211 -1.27278  0.943444
Q2FVV9   25 0.505051 -1.27278  0.943444
Q2FZT6   23 0.46 -1.27278  0.943444
Q2FWU5   19 0.38 -1.27278  0.943444
Q2FYC8   20 0.39604 -1.27278  0.943444
Q2FZK7   27 0.524272 -1.27278  0.943444
Q2G2C1   25 0.485437 -1.27278  0.943444
Q2FZT5   20 0.377358 -1.27278  0.943444
Q2G0R8   24 0.448598 -1.27278  0.943444
Q2FW95   16 0.299065 -1.27278  0.943444
Q2G0N5   25 0.45045 -1.27278  0.943444
P47768   24 0.424779 -1.27278  0.943444
Q2FXH4   15 0.263158 -1.27278  0.943444
Q2FVM1   28 0.491228 -1.27278  0.943444
```
