## Supplementary Data 3 for "Mining folded proteomes in the era of accurate structure prediction": PF13225.output

```
# cudaSaTabsearch LTYPE = T LORDER = F LSOLN = F
# QUERY ID = PF13225 
# DBFILE = ./tableaux.ascii.DB                                                             
Q2G0V6   0 0 -1.27278 0.943444
Q2G075   0 0 -1.27278 0.943444
Q2G083   0 0 -1.27278 0.943444
Q2FZN3   0 0 -1.27278 0.943444
Q2FY90   0 0 -1.27278 0.943444
Q2FX91   0 0 -1.27278 0.943444
Q2FX54   0 0 -1.27278 0.943444
Q2FYQ4   0 0 -1.27278 0.943444
Q2G284   0 0 -1.27278 0.943444
Q2G0S4   0 0 -1.27278 0.943444
Q2FWM3   0 0 -1.27278 0.943444
Q2FX81   0 0 -1.27278 0.943444
Q2FXC6   0 0 -1.27278 0.943444
Q2FWJ7   0 0 -1.27278 0.943444
Q2FYJ9   0 0 -1.27278 0.943444
Q2G2E6   0 0 -1.27278 0.943444
Q2FWV0   0 0 -1.27278 0.943444
Q2FZC3   0 0 -1.27278 0.943444
Q2FVH9   0 0 -1.27278 0.943444
Q2FXQ5   0 0 -1.27278 0.943444
Q2FZU4   0 0 -1.27278 0.943444
Q2FYF8   0 0 -1.27278 0.943444
Q2FUR4   0 0 -1.27278 0.943444
Q2FYI2   0 0 -1.27278 0.943444
Q2FYY2   0 0 -1.27278 0.943444
Q2FW58   0 0 -1.27278 0.943444
P0C7Z3   0 0 -1.27278 0.943444
Q2G0T2   0 0 -1.27278 0.943444
Q2G1G9   0 0 -1.27278 0.943444
Q2FVJ0   0 0 -1.27278 0.943444
Q2FZ80   0 0 -1.27278 0.943444
Q2G1R4   0 0 -1.27278 0.943444
Q2FW02   0 0 -1.27278 0.943444
Q2G1X3   0 0 -1.27278 0.943444
Q2FWW4   0 0 -1.27278 0.943444
Q2FZE1   0 0 -1.27278 0.943444
Q2FY31   0 0 -1.27278 0.943444
Q2G018   0 0 -1.27278 0.943444
Q2FZI0   0 0 -1.27278 0.943444
Q2FUZ7   0 0 -1.27278 0.943444
Q2G250   0 0 -1.27278 0.943444
Q2FWU8   0 0 -1.27278 0.943444
Q2FYX5   0 0 -1.27278 0.943444
Q2FZY2   0 0 -1.27278 0.943444
Q2FZX8   0 0 -1.27278 0.943444
Q2FUY8   0 0 -1.27278 0.943444
Q2FV73   0 0 -1.27278 0.943444
Q2G0C5   0 0 -1.27278 0.943444
Q2FZ52   0 0 -1.27278 0.943444
Q2FVK6   0 0 -1.27278 0.943444
Q2G0Z3   0 0 -1.27278 0.943444
Q2FZJ8   0 0 -1.27278 0.943444
Q2FY57   0 0 -1.27278 0.943444
Q2G0W3   0 0 -1.27278 0.943444
Q2G0I2   0 0 -1.27278 0.943444
Q2FYX1   0 0 -1.27278 0.943444
Q2G0H2   0 0 -1.27278 0.943444
Q2FWJ8   0 0 -1.27278 0.943444
Q2FWZ7   0 0 -1.27278 0.943444
Q2FV04   0 0 -1.27278 0.943444
Q2G0H6   0 0 -1.27278 0.943444
Q2G291   0 0 -1.27278 0.943444
Q2G1A7   0 0 -1.27278 0.943444
Q2FVS8   0 0 -1.27278 0.943444
Q2FZ26   0 0 -1.27278 0.943444
Q2FXJ3   0 0 -1.27278 0.943444
Q2G231   0 0 -1.27278 0.943444
Q2G2N0   0 0 -1.27278 0.943444
Q2G2I2   0 0 -1.27278 0.943444
Q2FYU3   0 0 -1.27278 0.943444
Q2FWY5   0 0 -1.27278 0.943444
Q2G2E3   0 0 -1.27278 0.943444
Q2FV09   0 0 -1.27278 0.943444
Q2FX72   0 0 -1.27278 0.943444
Q2FWA3   0 0 -1.27278 0.943444
Q2FWF2   0 0 -1.27278 0.943444
Q2G0E4   0 0 -1.27278 0.943444
Q2G251   0 0 -1.27278 0.943444
P0C818   0 0 -1.27278 0.943444
Q2FXQ2   0 0 -1.27278 0.943444
Q2FXD4   0 0 -1.27278 0.943444
Q2G014   0 0 -1.27278 0.943444
Q2FWI9   0 0 -1.27278 0.943444
Q2FX79   0 0 -1.27278 0.943444
Q2FVP7   0 0 -1.27278 0.943444
Q2FZN4   0 0 -1.27278 0.943444
Q2FWU6   0 0 -1.27278 0.943444
Q2G2Y1   0 0 -1.27278 0.943444
Q2FYF6   0 0 -1.27278 0.943444
Q2FXK0   0 0 -1.27278 0.943444
Q2FVI9   0 0 -1.27278 0.943444
Q2G246   0 0 -1.27278 0.943444
Q2G053   0 0 -1.27278 0.943444
Q2FWK8   0 0 -1.27278 0.943444
Q2FXL8   0 0 -1.27278 0.943444
Q2G0Q4   0 0 -1.27278 0.943444
Q2FVB7   0 0 -1.27278 0.943444
Q2FYD6   0 0 -1.27278 0.943444
Q2FXK9   0 0 -1.27278 0.943444
Q2FV78   0 0 -1.27278 0.943444
Q2FXG4   0 0 -1.27278 0.943444
Q2G0C8   0 0 -1.27278 0.943444
Q2FWU9   0 0 -1.27278 0.943444
Q2FUX2   0 0 -1.27278 0.943444
Q2FYI8   0 0 -1.27278 0.943444
Q2FXA1   0 0 -1.27278 0.943444
Q2FV49   0 0 -1.27278 0.943444
Q2G1S0   0 0 -1.27278 0.943444
Q2G0G0   0 0 -1.27278 0.943444
P0C805   0 0 -1.27278 0.943444
Q2FWV9   0 0 -1.27278 0.943444
Q2G152   0 0 -1.27278 0.943444
Q2FX48   0 0 -1.27278 0.943444
Q2FXS5   0 0 -1.27278 0.943444
Q2FWL4   0 0 -1.27278 0.943444
P0C7Y1   0 0 -1.27278 0.943444
Q2FXA2   0 0 -1.27278 0.943444
Q2FY96   0 0 -1.27278 0.943444
Q2FVJ3   0 0 -1.27278 0.943444
Q2FZ24   0 0 -1.27278 0.943444
Q2G1X4   0 0 -1.27278 0.943444
Q2FYM6   0 0 -1.27278 0.943444
Q2FWX6   0 0 -1.27278 0.943444
Q2G1D2   0 0 -1.27278 0.943444
Q2FWC0   0 0 -1.27278 0.943444
Q2FZG7   0 0 -1.27278 0.943444
Q2G2P1   0 0 -1.27278 0.943444
Q2G1M4   0 0 -1.27278 0.943444
Q2FX29   0 0 -1.27278 0.943444
Q2FUZ3   0 0 -1.27278 0.943444
Q2FVZ9   0 0 -1.27278 0.943444
Q2G2N3   0 0 -1.27278 0.943444
Q2G237   0 0 -1.27278 0.943444
Q2FXN5   0 0 -1.27278 0.943444
Q2FYP7   0 0 -1.27278 0.943444
Q2FWC8   0 0 -1.27278 0.943444
Q2G209   0 0 -1.27278 0.943444
Q2FXX7   0 0 -1.27278 0.943444
Q2FV05   0 0 -1.27278 0.943444
Q2FWM8   0 0 -1.27278 0.943444
Q2FV00   0 0 -1.27278 0.943444
Q2FZF2   0 0 -1.27278 0.943444
Q2FV80   0 0 -1.27278 0.943444
Q2FZZ7   0 0 -1.27278 0.943444
Q2FWH8   0 0 -1.27278 0.943444
Q2FVS5   0 0 -1.27278 0.943444
Q2FWY0   0 0 -1.27278 0.943444
Q2FZM3   0 0 -1.27278 0.943444
Q2FZW8   0 0 -1.27278 0.943444
Q2FVY7   0 0 -1.27278 0.943444
Q2FXJ1   0 0 -1.27278 0.943444
Q2G0T7   0 0 -1.27278 0.943444
Q2FW40   0 0 -1.27278 0.943444
Q2FYU9   0 0 -1.27278 0.943444
Q2FUR0   0 0 -1.27278 0.943444
Q2G215   0 0 -1.27278 0.943444
Q2G169   0 0 -1.27278 0.943444
Q2G034   0 0 -1.27278 0.943444
Q2FUV8   0 0 -1.27278 0.943444
Q2FW44   0 0 -1.27278 0.943444
Q2FYJ8   0 0 -1.27278 0.943444
Q2FVR6   0 0 -1.27278 0.943444
Q2G183   0 0 -1.27278 0.943444
Q2G0S1   0 0 -1.27278 0.943444
Q2FX83   0 0 -1.27278 0.943444
Q2FYF7   0 0 -1.27278 0.943444
Q2G166   2 0.571429 -1.27278 0.943444
Q2FX20   0 0 -1.27278 0.943444
Q2G020   0 0 -1.27278 0.943444
Q2FVC0   0 0 -1.27278 0.943444
Q2FVD1   0 0 -1.27278 0.943444
Q2FWH1   0 0 -1.27278 0.943444
Q2FYX2   0 0 -1.27278 0.943444
Q2FZB5   0 0 -1.27278 0.943444
Q2G0G8   0 0 -1.27278 0.943444
P0A0I4   0 0 -1.27278 0.943444
Q2G2C6   0 0 -1.27278 0.943444
Q2FVB1   0 0 -1.27278 0.943444
Q2FYN1   0 0 -1.27278 0.943444
Q2FV79   0 0 -1.27278 0.943444
Q2FVU9   0 0 -1.27278 0.943444
Q2G0W5   0 0 -1.27278 0.943444
Q2FW60   0 0 -1.27278 0.943444
Q2G269   0 0 -1.27278 0.943444
Q2FZS1   0 0 -1.27278 0.943444
Q2G1Y3   0 0 -1.27278 0.943444
Q2FWA4   2 0.571429 -1.27278 0.943444
Q2G0C0   0 0 -1.27278 0.943444
Q2G2J6   0 0 -1.27278 0.943444
Q2G1R2   0 0 -1.27278 0.943444
Q2FXY8   0 0 -1.27278 0.943444
Q2FYL2   0 0 -1.27278 0.943444
Q2FYS3   0 0 -1.27278 0.943444
Q2FXS0   0 0 -1.27278 0.943444
Q2FWA7   0 0 -1.27278 0.943444
Q2FWV8   0 0 -1.27278 0.943444
Q2G279   0 0 -1.27278 0.943444
Q2FYB5   0 0 -1.27278 0.943444
Q2G175   0 0 -1.27278 0.943444
Q2FZ07   0 0 -1.27278 0.943444
Q2FVG7   0 0 -1.27278 0.943444
Q2G2P3   0 0 -1.27278 0.943444
Q2FZA3   0 0 -1.27278 0.943444
Q2FYE1   0 0 -1.27278 0.943444
Q2G2F8   0 0 -1.27278 0.943444
Q2FWS8   0 0 -1.27278 0.943444
Q2FXD8   0 0 -1.27278 0.943444
Q2FX46   0 0 -1.27278 0.943444
Q2FYB4   0 0 -1.27278 0.943444
Q2FYC0   0 0 -1.27278 0.943444
Q2FUY5   0 0 -1.27278 0.943444
Q2FYF2   0 0 -1.27278 0.943444
Q2G0R4   0 0 -1.27278 0.943444
Q2G1L1   0 0 -1.27278 0.943444
Q2FYB0   0 0 -1.27278 0.943444
Q2FWW5   0 0 -1.27278 0.943444
Q2FX04   0 0 -1.27278 0.943444
Q2FV33   0 0 -1.27278 0.943444
Q2FUX6   0 0 -1.27278 0.943444
Q2FVP5   0 0 -1.27278 0.943444
Q2G0W7   0 0 -1.27278 0.943444
Q2FXV1   0 0 -1.27278 0.943444
Q2G096   0 0 -1.27278 0.943444
Q2FV68   0 0 -1.27278 0.943444
Q2FVY6   0 0 -1.27278 0.943444
Q2FYY0   0 0 -1.27278 0.943444
Q2G005   0 0 -1.27278 0.943444
Q2G2B4   0 0 -1.27278 0.943444
Q2FVZ7   0 0 -1.27278 0.943444
Q2FW55   0 0 -1.27278 0.943444
Q2FV92   0 0 -1.27278 0.943444
Q2FYV9   0 0 -1.27278 0.943444
Q2FW74   0 0 -1.27278 0.943444
Q2FVK9   0 0 -1.27278 0.943444
Q2FZA4   0 0 -1.27278 0.943444
Q2FV25   0 0 -1.27278 0.943444
Q2FYG8   0 0 -1.27278 0.943444
Q2G216   0 0 -1.27278 0.943444
Q2FZ69   0 0 -1.27278 0.943444
Q2FV97   0 0 -1.27278 0.943444
Q2FZ95   0 0 -1.27278 0.943444
Q2FZN8   0 0 -1.27278 0.943444
Q2FZG2   0 0 -1.27278 0.943444
Q2G259   0 0 -1.27278 0.943444
Q2FYB6   0 0 -1.27278 0.943444
Q2FZD1   0 0 -1.27278 0.943444
Q2FYT6   0 0 -1.27278 0.943444
Q2G0Y2   0 0 -1.27278 0.943444
Q2FWZ1   0 0 -1.27278 0.943444
Q2FVC8   0 0 -1.27278 0.943444
Q2G2H1   0 0 -1.27278 0.943444
Q2FY47   0 0 -1.27278 0.943444
Q2FX78   0 0 -1.27278 0.943444
Q2FX47   0 0 -1.27278 0.943444
Q2FZA7   0 0 -1.27278 0.943444
Q2FV32   0 0 -1.27278 0.943444
Q2FYE6   0 0 -1.27278 0.943444
Q2FZ41   0 0 -1.27278 0.943444
Q2FYG3   0 0 -1.27278 0.943444
Q2FX01   2 0.571429 -1.27278 0.943444
Q2FXU6   0 0 -1.27278 0.943444
Q2FYL7   0 0 -1.27278 0.943444
Q2FWQ3   0 0 -1.27278 0.943444
Q2FZY9   0 0 -1.27278 0.943444
Q2FV50   0 0 -1.27278 0.943444
Q2FUY7   0 0 -1.27278 0.943444
Q2FXP6   0 0 -1.27278 0.943444
Q2G1S9   0 0 -1.27278 0.943444
Q2FX18   0 0 -1.27278 0.943444
Q2FYU0   0 0 -1.27278 0.943444
Q2FXZ7   0 0 -1.27278 0.943444
Q2G051   0 0 -1.27278 0.943444
Q2FWS3   0 0 -1.27278 0.943444
Q2FW14   0 0 -1.27278 0.943444
Q2FYD7   0 0 -1.27278 0.943444
Q9RQP8   0 0 -1.27278 0.943444
Q2FZK2   0 0 -1.27278 0.943444
Q2FWI7   0 0 -1.27278 0.943444
Q2G182   0 0 -1.27278 0.943444
Q2FYT7   0 0 -1.27278 0.943444
Q2FV46   0 0 -1.27278 0.943444
Q2FY58   0 0 -1.27278 0.943444
Q2FX06   0 0 -1.27278 0.943444
Q2FZH0   0 0 -1.27278 0.943444
Q2FUZ4   4 1 0.903563 0.161558
Q2G102   0 0 -1.27278 0.943444
Q2G1R8   0 0 -1.27278 0.943444
Q2G2J1   0 0 -1.27278 0.943444
Q2FX71   0 0 -1.27278 0.943444
Q2FUZ5   2 0.5 -1.27278 0.943444
Q2FYP5   0 0 -1.27278 0.943444
Q2G048   0 0 -1.27278 0.943444
Q2FUQ0   0 0 -1.27278 0.943444
Q2FWS7   2 0.5 -1.27278 0.943444
Q2FV65   0 0 -1.27278 0.943444
Q2G125   0 0 -1.27278 0.943444
Q2FYT2   4 1 0.903563 0.161558
Q2FVH7   0 0 -1.27278 0.943444
Q2G127   0 0 -1.27278 0.943444
Q2FYI5   0 0 -1.27278 0.943444
Q2FYX4   5 1.25 0.903563 0.161558
Q2G0M3   4 1 0.903563 0.161558
Q2FW87   0 0 -1.27278 0.943444
Q2G211   0 0 -1.27278 0.943444
Q2FXR5   2 0.5 -1.27278 0.943444
Q2FWR5   0 0 -1.27278 0.943444
Q2FYD5   0 0 -1.27278 0.943444
Q2FY94   0 0 -1.27278 0.943444
Q2G2W8   0 0 -1.27278 0.943444
Q2FZL9   4 1 0.903563 0.161558
Q2FYT9   0 0 -1.27278 0.943444
Q2FX44   0 0 -1.27278 0.943444
Q2FXB2   0 0 -1.27278 0.943444
Q2FVF6   0 0 -1.27278 0.943444
Q2G2F6   0 0 -1.27278 0.943444
Q2G2C3   0 0 -1.27278 0.943444
Q2FYA5   0 0 -1.27278 0.943444
Q2FYB1   0 0 -1.27278 0.943444
Q2G011   0 0 -1.27278 0.943444
Q2FV29   0 0 -1.27278 0.943444
Q2FVW1   0 0 -1.27278 0.943444
Q2FYA4   0 0 -1.27278 0.943444
Q2FY26   0 0 -1.27278 0.943444
Q2FXC1   0 0 -1.27278 0.943444
Q2G2T0   0 0 -1.27278 0.943444
Q2FY62   0 0 -1.27278 0.943444
Q2G2K4   0 0 -1.27278 0.943444
Q2FW65   0 0 -1.27278 0.943444
Q2FY05   4 1 0.903563 0.161558
Q2FV96   4 1 0.903563 0.161558
Q2G1S7   0 0 -1.27278 0.943444
Q2FWS9   0 0 -1.27278 0.943444
Q2G180   0 0 -1.27278 0.943444
Q2G0L6   0 0 -1.27278 0.943444
Q2G189   0 0 -1.27278 0.943444
Q2FYD9   0 0 -1.27278 0.943444
Q2FWM6   0 0 -1.27278 0.943444
Q2FXA6   0 0 -1.27278 0.943444
Q2G0U8   0 0 -1.27278 0.943444
Q2FXD9   0 0 -1.27278 0.943444
Q2FWF9   0 0 -1.27278 0.943444
Q2FXS3   0 0 -1.27278 0.943444
Q2FXX6   0 0 -1.27278 0.943444
Q2FWU2   0 0 -1.27278 0.943444
Q2FXD5   0 0 -1.27278 0.943444
Q2FZK8   2 0.5 -1.27278 0.943444
Q2FV15   0 0 -1.27278 0.943444
Q2FZZ5   3 0.75 -1.27278 0.943444
Q2FW48   0 0 -1.27278 0.943444
Q2FYB3   2 0.5 -1.27278 0.943444
Q2FWT5   0 0 -1.27278 0.943444
Q2FVH4   0 0 -1.27278 0.943444
Q2FWP4   0 0 -1.27278 0.943444
Q2FYX9   0 0 -1.27278 0.943444
Q2G1U7   0 0 -1.27278 0.943444
Q2FXY6   0 0 -1.27278 0.943444
Q2FYT1   0 0 -1.27278 0.943444
Q2G244   0 0 -1.27278 0.943444
Q2FX30   0 0 -1.27278 0.943444
Q2FVZ3   0 0 -1.27278 0.943444
Q2FWP5   6 1.5 0.903563 0.161558
Q2FX41   0 0 -1.27278 0.943444
Q2G2R5   0 0 -1.27278 0.943444
Q2G2S3   0 0 -1.27278 0.943444
Q2G004   0 0 -1.27278 0.943444
Q2FWV1   0 0 -1.27278 0.943444
Q2G003   0 0 -1.27278 0.943444
Q2FZV3   0 0 -1.27278 0.943444
Q2G026   0 0 -1.27278 0.943444
Q2FXG7   0 0 -1.27278 0.943444
Q2FYL8   0 0 -1.27278 0.943444
Q2FZB6   0 0 -1.27278 0.943444
Q2FZE4   0 0 -1.27278 0.943444
Q2FX11   0 0 -1.27278 0.943444
Q2G0Y3   0 0 -1.27278 0.943444
Q2FZW7   0 0 -1.27278 0.943444
Q2FX21   10 2.22222 3.07991 0.0107511
Q2G092   7 1.55556 0.903563 0.161558
Q2FZB7   0 0 -1.27278 0.943444
Q2G0J9   10 2.22222 3.07991 0.0107511
Q2G1X2   0 0 -1.27278 0.943444
Q2FZD6   4 0.888889 -1.27278 0.943444
Q2FW67   0 0 -1.27278 0.943444
Q2G111   0 0 -1.27278 0.943444
Q2G2Y4   2 0.444444 -1.27278 0.943444
Q2FY38   0 0 -1.27278 0.943444
Q2FWJ0   0 0 -1.27278 0.943444
Q2G2T5   0 0 -1.27278 0.943444
Q2FVG6   2 0.444444 -1.27278 0.943444
Q2G1V8   0 0 -1.27278 0.943444
Q2G1L0   0 0 -1.27278 0.943444
Q2FXD6   0 0 -1.27278 0.943444
P0C948   0 0 -1.27278 0.943444
Q2G1M2   0 0 -1.27278 0.943444
Q2FVW8   0 0 -1.27278 0.943444
Q2FX24   0 0 -1.27278 0.943444
Q2FWS4   8 1.77778 0.903563 0.161558
Q2FYQ3   0 0 -1.27278 0.943444
Q2G254   0 0 -1.27278 0.943444
Q2FWB4   0 0 -1.27278 0.943444
Q2FUP8   0 0 -1.27278 0.943444
Q2FZC2   0 0 -1.27278 0.943444
Q2FYE4   4 0.888889 -1.27278 0.943444
Q2FWS2   0 0 -1.27278 0.943444
Q2FY03   0 0 -1.27278 0.943444
Q2FVS6   0 0 -1.27278 0.943444
Q2FXV2   0 0 -1.27278 0.943444
Q2G2L6   0 0 -1.27278 0.943444
Q2G2I5   0 0 -1.27278 0.943444
Q2FYA2   3 0.666667 -1.27278 0.943444
Q2FWV7   0 0 -1.27278 0.943444
Q2FXE7   0 0 -1.27278 0.943444
Q2G0J6   0 0 -1.27278 0.943444
Q2FUU4   10 2.22222 3.07991 0.0107511
Q2FVJ4   0 0 -1.27278 0.943444
Q2FZM9   0 0 -1.27278 0.943444
Q2FZ51   0 0 -1.27278 0.943444
Q2FY22   7 1.55556 0.903563 0.161558
Q2G2Q1   0 0 -1.27278 0.943444
Q2G109   0 0 -1.27278 0.943444
Q2G1D6   0 0 -1.27278 0.943444
Q2FVC9   0 0 -1.27278 0.943444
Q2G2R6   6 1.33333 0.903563 0.161558
Q2FZ85   0 0 -1.27278 0.943444
Q2FVK4   4 0.888889 -1.27278 0.943444
Q2G1V9   0 0 -1.27278 0.943444
Q2G2H6   0 0 -1.27278 0.943444
Q2FWS6   8 1.77778 0.903563 0.161558
Q2FZW4   0 0 -1.27278 0.943444
Q2G1M3   0 0 -1.27278 0.943444
Q2G1M0   5 1.11111 0.903563 0.161558
Q2G1Y9   2 0.444444 -1.27278 0.943444
Q2FX45   2 0.444444 -1.27278 0.943444
Q2FWP8   0 0 -1.27278 0.943444
Q2FYP4   0 0 -1.27278 0.943444
Q2FYL1   0 0 -1.27278 0.943444
Q2G1L4   0 0 -1.27278 0.943444
Q2FUQ7   0 0 -1.27278 0.943444
Q2G247   0 0 -1.27278 0.943444
Q2FVV0   0 0 -1.27278 0.943444
Q2FYU6   9 2 3.07991 0.0107511
Q2G2N6   0 0 -1.27278 0.943444
Q2FXC9   0 0 -1.27278 0.943444
Q2FX42   0 0 -1.27278 0.943444
Q2FX26   5 1.11111 0.903563 0.161558
Q2FWF3   0 0 -1.27278 0.943444
Q2FZY1   0 0 -1.27278 0.943444
Q2FW15   9 1.8 0.903563 0.161558
P0A0G2   7 1.4 0.903563 0.161558
Q2G2G5   0 0 -1.27278 0.943444
Q2FY39   0 0 -1.27278 0.943444
Q2G0B5   0 0 -1.27278 0.943444
Q2FZI1   10 2 3.07991 0.0107511
Q2FUQ6   0 0 -1.27278 0.943444
Q2FVR5   0 0 -1.27278 0.943444
Q2G2W6   0 0 -1.27278 0.943444
Q2FZR8   0 0 -1.27278 0.943444
Q2FVY8   12 2.4 3.07991 0.0107511
Q2FZ60   4 0.8 -1.27278 0.943444
Q2FV82   0 0 -1.27278 0.943444
Q2FX23   0 0 -1.27278 0.943444
Q2G1G3   0 0 -1.27278 0.943444
P68805   0 0 -1.27278 0.943444
Q2FVL0   8 1.6 0.903563 0.161558
Q2G2J0   4 0.8 -1.27278 0.943444
Q2FZF1   7 1.4 0.903563 0.161558
Q2FXU9   5 1 0.903563 0.161558
Q2G1A2   9 1.8 0.903563 0.161558
Q2G1C3   0 0 -1.27278 0.943444
Q2G1D4   0 0 -1.27278 0.943444
Q2G0A8   0 0 -1.27278 0.943444
Q2FVC7   0 0 -1.27278 0.943444
Q2G133   0 0 -1.27278 0.943444
Q2FY86   10 2 3.07991 0.0107511
Q2FX92   7 1.4 0.903563 0.161558
Q2FW47   0 0 -1.27278 0.943444
Q2G1T9   0 0 -1.27278 0.943444
Q2FVU8   0 0 -1.27278 0.943444
Q2FVD7   7 1.4 0.903563 0.161558
Q2FX55   0 0 -1.27278 0.943444
Q2FVD3   5 1 0.903563 0.161558
Q2G2B5   0 0 -1.27278 0.943444
Q2FWV6   0 0 -1.27278 0.943444
Q2FW29   5 1 0.903563 0.161558
Q2G0W6   0 0 -1.27278 0.943444
Q2FVD2   0 0 -1.27278 0.943444
Q2FWR8   2 0.4 -1.27278 0.943444
Q2FXA0   0 0 -1.27278 0.943444
Q2FZB4   0 0 -1.27278 0.943444
Q2FX37   3 0.6 -1.27278 0.943444
Q2FX13   0 0 -1.27278 0.943444
Q2FWD8   8 1.6 0.903563 0.161558
Q2G108   5 1 0.903563 0.161558
Q2G2V4   3 0.6 -1.27278 0.943444
Q2FZW2   10 2 3.07991 0.0107511
Q2FYY4   0 0 -1.27278 0.943444
Q2FYB8   0 0 -1.27278 0.943444
Q2FWC2   0 0 -1.27278 0.943444
Q2FYE8   4 0.8 -1.27278 0.943444
Q2FXK5   5 1 0.903563 0.161558
Q2FWT0   0 0 -1.27278 0.943444
Q2FW19   4 0.8 -1.27278 0.943444
Q2G100   0 0 -1.27278 0.943444
Q2FYY3   0 0 -1.27278 0.943444
Q2FZ01   0 0 -1.27278 0.943444
Q2FYY1   0 0 -1.27278 0.943444
Q2G103   5 1 0.903563 0.161558
Q2FV12   0 0 -1.27278 0.943444
Q2FWQ1   5 1 0.903563 0.161558
Q2FYY5   0 0 -1.27278 0.943444
Q2G207   0 0 -1.27278 0.943444
Q2G1Y8   5 1 0.903563 0.161558
Q2FWZ8   0 0 -1.27278 0.943444
Q2G0Z8   0 0 -1.27278 0.943444
Q2G2F7   0 0 -1.27278 0.943444
Q2FYH9   0 0 -1.27278 0.943444
Q2FWB7   0 0 -1.27278 0.943444
Q2FYN2   10 1.81818 0.903563 0.161558
Q2FVQ6   0 0 -1.27278 0.943444
Q2FWX3   0 0 -1.27278 0.943444
Q2G187   0 0 -1.27278 0.943444
Q2FW05   0 0 -1.27278 0.943444
Q2FYC3   0 0 -1.27278 0.943444
Q2FZJ2   9 1.63636 0.903563 0.161558
Q2G0D6   0 0 -1.27278 0.943444
Q2FWP7   0 0 -1.27278 0.943444
Q2FX31   14 2.54545 3.07991 0.0107511
Q2FVZ6   0 0 -1.27278 0.943444
Q2G2A2   4 0.727273 -1.27278 0.943444
Q2FWQ8   7 1.27273 0.903563 0.161558
Q2FVM9   0 0 -1.27278 0.943444
Q2FYD1   17 3.09091 5.25625 0.000662855
Q2FYN3   0 0 -1.27278 0.943444
Q2FYI3   0 0 -1.27278 0.943444
Q2G022   11 2 3.07991 0.0107511
Q2G1Q3   0 0 -1.27278 0.943444
Q2FX58   0 0 -1.27278 0.943444
Q2G2V1   11 2 3.07991 0.0107511
Q2FVV5   0 0 -1.27278 0.943444
Q2FZC0   5 0.909091 -1.27278 0.943444
Q2FV63   10 1.81818 0.903563 0.161558
Q2FWG9   0 0 -1.27278 0.943444
Q2FZA5   0 0 -1.27278 0.943444
Q2FX60   6 1.09091 0.903563 0.161558
Q2G2I8   10 1.81818 0.903563 0.161558
Q2G2Y5   13 2.36364 3.07991 0.0107511
Q2G2Y2   0 0 -1.27278 0.943444
Q2FWA6   3 0.545455 -1.27278 0.943444
Q2FWL8   9 1.63636 0.903563 0.161558
Q2FY95   9 1.63636 0.903563 0.161558
Q2FYC5   2 0.363636 -1.27278 0.943444
Q2FV43   0 0 -1.27278 0.943444
Q2FVU0   8 1.45455 0.903563 0.161558
Q2FZG5   0 0 -1.27278 0.943444
Q2G2H9   0 0 -1.27278 0.943444
Q2G1D1   7 1.27273 0.903563 0.161558
Q2FWU7   8 1.45455 0.903563 0.161558
P60647   0 0 -1.27278 0.943444
Q2FUR7   0 0 -1.27278 0.943444
Q2FWQ2   15 2.72727 3.07991 0.0107511
Q2G2M4   0 0 -1.27278 0.943444
Q2G104   0 0 -1.27278 0.943444
Q2FX76   0 0 -1.27278 0.943444
Q2G2Q4   9 1.63636 0.903563 0.161558
Q2FXQ1   0 0 -1.27278 0.943444
Q2FX80   0 0 -1.27278 0.943444
Q2FZN6   9 1.63636 0.903563 0.161558
Q2G009   10 1.81818 0.903563 0.161558
Q2G021   0 0 -1.27278 0.943444
Q2FWH0   11 2 3.07991 0.0107511
Q2FXQ0   8 1.45455 0.903563 0.161558
Q2FX64   0 0 -1.27278 0.943444
Q2FY98   0 0 -1.27278 0.943444
Q2FWK5   11 2 3.07991 0.0107511
Q2FYK1   0 0 -1.27278 0.943444
Q2FXF0   0 0 -1.27278 0.943444
Q2FY70   9 1.63636 0.903563 0.161558
Q2G114   8 1.45455 0.903563 0.161558
Q2FX38   0 0 -1.27278 0.943444
Q2FUP9   0 0 -1.27278 0.943444
Q2FVV3   2 0.363636 -1.27278 0.943444
Q2G113   10 1.81818 0.903563 0.161558
Q2FWB2   6 1.09091 0.903563 0.161558
Q2FWT6   0 0 -1.27278 0.943444
Q2FW28   15 2.72727 3.07991 0.0107511
Q2FUQ9   9 1.63636 0.903563 0.161558
Q2FY00   0 0 -1.27278 0.943444
Q2G040   0 0 -1.27278 0.943444
Q2FX35   13 2.36364 3.07991 0.0107511
Q2FYW9   10 1.66667 0.903563 0.161558
Q2G2N8   0 0 -1.27278 0.943444
Q2G1V7   5 0.833333 -1.27278 0.943444
Q2G0C3   0 0 -1.27278 0.943444
Q2FVW0   0 0 -1.27278 0.943444
Q2FUS4   6 1 0.903563 0.161558
Q2FVP6   0 0 -1.27278 0.943444
Q2FZK1   0 0 -1.27278 0.943444
Q2FXY2   10 1.66667 0.903563 0.161558
Q2FYX3   9 1.5 0.903563 0.161558
Q2FZ86   9 1.5 0.903563 0.161558
Q2FUV7   0 0 -1.27278 0.943444
Q2FX70   8 1.33333 0.903563 0.161558
Q2G1Y1   0 0 -1.27278 0.943444
Q2FVT9   0 0 -1.27278 0.943444
Q2G2K3   5 0.833333 -1.27278 0.943444
P72358   0 0 -1.27278 0.943444
Q2G192   0 0 -1.27278 0.943444
Q2FYX6   14 2.33333 3.07991 0.0107511
Q2FXW0   0 0 -1.27278 0.943444
Q2G202   0 0 -1.27278 0.943444
Q2FYW7   8 1.33333 0.903563 0.161558
Q2G2M0   4 0.666667 -1.27278 0.943444
Q2FXT7   9 1.5 0.903563 0.161558
Q2FX59   12 2 3.07991 0.0107511
Q2G0X2   3 0.5 -1.27278 0.943444
Q2FWR6   12 2 3.07991 0.0107511
Q2FW22   10 1.66667 0.903563 0.161558
Q2FZH4   9 1.5 0.903563 0.161558
Q2FYZ1   11 1.83333 0.903563 0.161558
Q2G2W7   8 1.33333 0.903563 0.161558
Q2G2I4   7 1.16667 0.903563 0.161558
Q2FZP5   13 2.16667 3.07991 0.0107511
Q2FWQ7   14 2.33333 3.07991 0.0107511
Q2G1W9   9 1.5 0.903563 0.161558
Q2FWF7   12 2 3.07991 0.0107511
Q2FYM9   14 2.33333 3.07991 0.0107511
Q2FXV0   5 0.833333 -1.27278 0.943444
Q2FWW2   6 1 0.903563 0.161558
Q2FVS2   0 0 -1.27278 0.943444
Q2G007   5 0.833333 -1.27278 0.943444
Q2FYA7   12 2 3.07991 0.0107511
Q2G0K0   12 2 3.07991 0.0107511
Q2FXS9   8 1.33333 0.903563 0.161558
Q2G249   11 1.83333 0.903563 0.161558
Q2G008   8 1.33333 0.903563 0.161558
Q2FZD5   0 0 -1.27278 0.943444
Q2FZG0   0 0 -1.27278 0.943444
Q2FX28   3 0.5 -1.27278 0.943444
Q2FXI4   10 1.66667 0.903563 0.161558
Q2G176   0 0 -1.27278 0.943444
Q2G116   10 1.66667 0.903563 0.161558
Q2FXF2   0 0 -1.27278 0.943444
Q2G260   9 1.5 0.903563 0.161558
Q2G213   2 0.333333 -1.27278 0.943444
Q2G173   2 0.333333 -1.27278 0.943444
Q2FV71   10 1.66667 0.903563 0.161558
Q2FWY8   2 0.333333 -1.27278 0.943444
Q2FWN3   9 1.5 0.903563 0.161558
Q2FYD4   9 1.5 0.903563 0.161558
Q2FVQ2   13 2.16667 3.07991 0.0107511
Q2FVK0   6 1 0.903563 0.161558
Q2G285   9 1.5 0.903563 0.161558
Q2FZH6   15 2.5 3.07991 0.0107511
Q2FZX1   0 0 -1.27278 0.943444
Q2FZ83   0 0 -1.27278 0.943444
Q2G0S9   9 1.5 0.903563 0.161558
Q2FZH7   0 0 -1.27278 0.943444
Q2FZT3   2 0.333333 -1.27278 0.943444
Q2FX57   10 1.53846 0.903563 0.161558
Q2G0B9   11 1.69231 0.903563 0.161558
Q2FY28   13 2 3.07991 0.0107511
Q2G0R5   14 2.15385 3.07991 0.0107511
Q2FZG8   8 1.23077 0.903563 0.161558
Q2G1X1   7 1.07692 0.903563 0.161558
Q2FX93   0 0 -1.27278 0.943444
Q2FYU5   4 0.615385 -1.27278 0.943444
Q2FWR9   6 0.923077 -1.27278 0.943444
Q2FWS0   13 2 3.07991 0.0107511
Q2G0P4   0 0 -1.27278 0.943444
Q2FX50   2 0.307692 -1.27278 0.943444
Q2FZV0   10 1.53846 0.903563 0.161558
Q2G0S5   10 1.53846 0.903563 0.161558
Q2FY25   0 0 -1.27278 0.943444
Q2FXG6   0 0 -1.27278 0.943444
Q2FZJ7   8 1.23077 0.903563 0.161558
Q2G0U7   8 1.23077 0.903563 0.161558
Q2FZV2   6 0.923077 -1.27278 0.943444
Q2FWT8   10 1.53846 0.903563 0.161558
Q2G0D1   8 1.23077 0.903563 0.161558
Q2FVW5   6 0.923077 -1.27278 0.943444
Q2FY97   7 1.07692 0.903563 0.161558
Q2FXF3   11 1.69231 0.903563 0.161558
Q2G063   0 0 -1.27278 0.943444
Q2G0U5   0 0 -1.27278 0.943444
Q2G2B1   8 1.23077 0.903563 0.161558
Q2FVE3   0 0 -1.27278 0.943444
Q2FZW1   11 1.69231 0.903563 0.161558
Q2FYK2   13 2 3.07991 0.0107511
Q2FXW2   11 1.69231 0.903563 0.161558
Q9F0R1   7 1.07692 0.903563 0.161558
Q2FZG3   5 0.769231 -1.27278 0.943444
Q2G2K0   11 1.69231 0.903563 0.161558
Q2FVN4   9 1.38462 0.903563 0.161558
Q2FYV0   9 1.38462 0.903563 0.161558
Q2G0A5   0 0 -1.27278 0.943444
Q2FZ03   14 2.15385 3.07991 0.0107511
Q2G1I8   9 1.38462 0.903563 0.161558
Q2FYX8   14 2.15385 3.07991 0.0107511
Q2FV18   0 0 -1.27278 0.943444
Q2FYI7   18 2.76923 3.07991 0.0107511
Q2G0K1   10 1.53846 0.903563 0.161558
Q2G2U9   7 1.07692 0.903563 0.161558
Q2FW31   9 1.38462 0.903563 0.161558
Q2FVB5   4 0.615385 -1.27278 0.943444
Q2FVI8   0 0 -1.27278 0.943444
Q2FZT0   6 0.923077 -1.27278 0.943444
P48860   8 1.23077 0.903563 0.161558
Q2FYC1   10 1.53846 0.903563 0.161558
Q2G286   13 2 3.07991 0.0107511
Q2FXD3   9 1.38462 0.903563 0.161558
Q2G027   0 0 -1.27278 0.943444
Q2G0T4   8 1.23077 0.903563 0.161558
Q2FZJ5   3 0.461538 -1.27278 0.943444
Q2FW10   5 0.769231 -1.27278 0.943444
Q2FY91   4 0.615385 -1.27278 0.943444
Q2FVP0   10 1.53846 0.903563 0.161558
P60070   8 1.23077 0.903563 0.161558
Q2FWU1   4 0.615385 -1.27278 0.943444
Q2FYA3   4 0.615385 -1.27278 0.943444
Q2G0V8   0 0 -1.27278 0.943444
Q2G0Z2   5 0.769231 -1.27278 0.943444
Q2FZ47   0 0 -1.27278 0.943444
Q2G0V9   0 0 -1.27278 0.943444
Q2FZE2   11 1.69231 0.903563 0.161558
Q2FWB0   7 1.07692 0.903563 0.161558
Q2G1J1   0 0 -1.27278 0.943444
Q2FYQ1   0 0 -1.27278 0.943444
Q2FZ45   8 1.23077 0.903563 0.161558
Q2FYW5   7 1.07692 0.903563 0.161558
Q2G1A0   0 0 -1.27278 0.943444
Q2FZB9   0 0 -1.27278 0.943444
Q2FZX2   17 2.61538 3.07991 0.0107511
Q2FZY4   8 1.23077 0.903563 0.161558
Q2FW56   0 0 -1.27278 0.943444
P0A0G6   8 1.23077 0.903563 0.161558
Q2FW80   0 0 -1.27278 0.943444
Q2G2S4   15 2.30769 3.07991 0.0107511
Q2G2H0   12 1.84615 0.903563 0.161558
Q2G2E1   0 0 -1.27278 0.943444
Q2G0I5   11 1.69231 0.903563 0.161558
Q2FWW6   7 1.07692 0.903563 0.161558
Q2G112   12 1.84615 0.903563 0.161558
Q2G214   2 0.307692 -1.27278 0.943444
Q2FYG2   7 1.07692 0.903563 0.161558
Q2G0J5   0 0 -1.27278 0.943444
Q2FX27   8 1.23077 0.903563 0.161558
Q2FWV5   11 1.69231 0.903563 0.161558
Q2FX40   13 2 3.07991 0.0107511
Q2FZM5   0 0 -1.27278 0.943444
Q2FXH8   0 0 -1.27278 0.943444
Q2FWS5   0 0 -1.27278 0.943444
Q2FW13   15 2.14286 3.07991 0.0107511
Q2FY93   5 0.714286 -1.27278 0.943444
Q2FZM8   12 1.71429 0.903563 0.161558
Q2FZV4   14 2 3.07991 0.0107511
Q2FVD4   8 1.14286 0.903563 0.161558
Q2G0J3   0 0 -1.27278 0.943444
Q2FX61   14 2 3.07991 0.0107511
Q2FVD6   14 2 3.07991 0.0107511
Q2FYY7   6 0.857143 -1.27278 0.943444
Q2G0W0   12 1.71429 0.903563 0.161558
Q2FXF7   5 0.714286 -1.27278 0.943444
Q2G191   0 0 -1.27278 0.943444
Q2FYT5   4 0.571429 -1.27278 0.943444
Q2G1P0   2 0.285714 -1.27278 0.943444
Q2FVF8   15 2.14286 3.07991 0.0107511
Q2G0Y1   0 0 -1.27278 0.943444
Q2FZD2   12 1.71429 0.903563 0.161558
Q2FZ59   8 1.14286 0.903563 0.161558
Q2G2G1   0 0 -1.27278 0.943444
Q2G0F9   12 1.71429 0.903563 0.161558
Q2G1J2   13 1.85714 0.903563 0.161558
Q2G0Q6   12 1.71429 0.903563 0.161558
Q2FYX0   16 2.28571 3.07991 0.0107511
Q2FZU8   10 1.42857 0.903563 0.161558
Q2G267   6 0.857143 -1.27278 0.943444
Q2G174   10 1.42857 0.903563 0.161558
Q2FWC3   15 2.14286 3.07991 0.0107511
Q2FVN6   15 2.14286 3.07991 0.0107511
Q2G2D1   13 1.85714 0.903563 0.161558
Q2FZK9   8 1.14286 0.903563 0.161558
Q2G2C9   10 1.42857 0.903563 0.161558
Q2G2V8   7 1 0.903563 0.161558
Q2FVL6   14 2 3.07991 0.0107511
Q2FY45   0 0 -1.27278 0.943444
Q2G2R7   14 2 3.07991 0.0107511
Q2FWD5   8 1.14286 0.903563 0.161558
Q2FWT3   2 0.285714 -1.27278 0.943444
Q2FY92   17 2.42857 3.07991 0.0107511
Q2FZM2   5 0.714286 -1.27278 0.943444
Q2G2F0   10 1.42857 0.903563 0.161558
Q2FW30   6 0.857143 -1.27278 0.943444
Q2FZV9   12 1.71429 0.903563 0.161558
Q2FVA6   13 1.85714 0.903563 0.161558
Q2G229   14 2 3.07991 0.0107511
Q2FZZ3   10 1.42857 0.903563 0.161558
Q2G2F4   0 0 -1.27278 0.943444
Q2FVA7   7 1 0.903563 0.161558
Q2G0R3   13 1.85714 0.903563 0.161558
Q2G1R1   13 1.85714 0.903563 0.161558
Q2FZ79   10 1.42857 0.903563 0.161558
Q2FZ12   0 0 -1.27278 0.943444
Q2FX39   5 0.714286 -1.27278 0.943444
Q2G186   15 2.14286 3.07991 0.0107511
Q2FXE5   0 0 -1.27278 0.943444
Q2G0A1   9 1.28571 0.903563 0.161558
Q2G0E7   0 0 -1.27278 0.943444
Q2G2V7   0 0 -1.27278 0.943444
Q2FYA6   13 1.85714 0.903563 0.161558
Q2G276   10 1.42857 0.903563 0.161558
Q2G070   16 2.28571 3.07991 0.0107511
Q2FVZ1   4 0.571429 -1.27278 0.943444
Q2FW84   4 0.571429 -1.27278 0.943444
Q2FVY9   7 1 0.903563 0.161558
Q2FVD9   14 2 3.07991 0.0107511
Q2G1T2   9 1.28571 0.903563 0.161558
Q2G0I3   5 0.714286 -1.27278 0.943444
Q2G0E8   6 0.857143 -1.27278 0.943444
Q2FW08   13 1.85714 0.903563 0.161558
Q2FVD8   14 2 3.07991 0.0107511
Q2FXF5   5 0.714286 -1.27278 0.943444
Q2FXW1   10 1.42857 0.903563 0.161558
Q2FW79   9 1.28571 0.903563 0.161558
Q2G2G0   12 1.71429 0.903563 0.161558
P48940   5 0.714286 -1.27278 0.943444
Q2FYL6   0 0 -1.27278 0.943444
Q2FZV8   12 1.71429 0.903563 0.161558
Q2FYM5   7 1 0.903563 0.161558
Q2G2B6   6 0.857143 -1.27278 0.943444
Q2G1L2   5 0.714286 -1.27278 0.943444
Q2G1V5   0 0 -1.27278 0.943444
Q2FXT0   10 1.42857 0.903563 0.161558
Q2FY02   9 1.28571 0.903563 0.161558
Q2FWQ4   0 0 -1.27278 0.943444
Q2FYG4   0 0 -1.27278 0.943444
Q2FW11   8 1.14286 0.903563 0.161558
Q2G257   8 1.06667 0.903563 0.161558
Q2FWJ6   8 1.06667 0.903563 0.161558
Q2FXS8   11 1.46667 0.903563 0.161558
Q2FX12   6 0.8 -1.27278 0.943444
Q2FYF1   6 0.8 -1.27278 0.943444
Q2G2E8   2 0.266667 -1.27278 0.943444
Q2FXE6   0 0 -1.27278 0.943444
Q2G2C0   0 0 -1.27278 0.943444
Q2G1V6   0 0 -1.27278 0.943444
Q2FWZ4   9 1.2 0.903563 0.161558
Q2G2V0   0 0 -1.27278 0.943444
Q9ZAH6   14 1.86667 0.903563 0.161558
Q2FVU2   12 1.6 0.903563 0.161558
Q2FWI8   14 1.86667 0.903563 0.161558
P0A0H0   9 1.2 0.903563 0.161558
Q2G0C1   12 1.6 0.903563 0.161558
Q2FXH3   5 0.666667 -1.27278 0.943444
Q2FXI6   8 1.06667 0.903563 0.161558
Q2G1X5   13 1.73333 0.903563 0.161558
Q2FV08   6 0.8 -1.27278 0.943444
Q2FWT7   10 1.33333 0.903563 0.161558
Q2G210   9 1.2 0.903563 0.161558
Q2FW66   6 0.8 -1.27278 0.943444
Q2FWD0   8 1.06667 0.903563 0.161558
Q2FUQ1   10 1.33333 0.903563 0.161558
Q2FVI6   0 0 -1.27278 0.943444
Q2FWM7   0 0 -1.27278 0.943444
Q2FVN2   8 1.06667 0.903563 0.161558
Q2FWR2   14 1.86667 0.903563 0.161558
Q2FYH4   0 0 -1.27278 0.943444
Q2FYM8   0 0 -1.27278 0.943444
Q9RFJ6   8 1.06667 0.903563 0.161558
Q2FZ42   9 1.2 0.903563 0.161558
Q2FVX9   11 1.46667 0.903563 0.161558
Q2G066   11 1.46667 0.903563 0.161558
Q2FVM3   4 0.533333 -1.27278 0.943444
Q2FWT1   10 1.33333 0.903563 0.161558
Q2FZB8   5 0.666667 -1.27278 0.943444
Q2FUQ8   0 0 -1.27278 0.943444
Q2G2I7   10 1.33333 0.903563 0.161558
Q2FVF7   9 1.2 0.903563 0.161558
Q2FV52   6 0.8 -1.27278 0.943444
Q2FWE3   6 0.8 -1.27278 0.943444
Q2G144   6 0.8 -1.27278 0.943444
Q2FXZ1   9 1.2 0.903563 0.161558
Q2FX34   9 1.2 0.903563 0.161558
Q2FWV4   11 1.46667 0.903563 0.161558
Q2FZ11   4 0.533333 -1.27278 0.943444
Q2G141   4 0.533333 -1.27278 0.943444
Q2FWF5   11 1.46667 0.903563 0.161558
Q2FV34   12 1.6 0.903563 0.161558
Q2FWQ0   14 1.86667 0.903563 0.161558
Q2FV88   12 1.6 0.903563 0.161558
Q2G2P0   8 1.06667 0.903563 0.161558
Q2FYW8   11 1.46667 0.903563 0.161558
Q2G1W1   13 1.73333 0.903563 0.161558
Q2FVC2   12 1.6 0.903563 0.161558
Q2G0D3   0 0 -1.27278 0.943444
Q2FV89   10 1.33333 0.903563 0.161558
Q2G1U2   8 1.06667 0.903563 0.161558
Q2FX32   4 0.533333 -1.27278 0.943444
Q2FXS7   4 0.533333 -1.27278 0.943444
Q2FVX1   0 0 -1.27278 0.943444
Q2FVE0   0 0 -1.27278 0.943444
Q2G270   15 2 3.07991 0.0107511
Q9EYW6   14 1.86667 0.903563 0.161558
Q2FVB8   0 0 -1.27278 0.943444
Q2FZT9   0 0 -1.27278 0.943444
Q2G298   13 1.73333 0.903563 0.161558
Q2FX49   3 0.4 -1.27278 0.943444
Q2G0Z0   10 1.33333 0.903563 0.161558
Q2FW39   12 1.6 0.903563 0.161558
Q2G252   8 1.06667 0.903563 0.161558
Q2G0A3   13 1.73333 0.903563 0.161558
Q2FYJ7   8 1.06667 0.903563 0.161558
Q2FWT2   5 0.666667 -1.27278 0.943444
Q2FWQ5   7 0.933333 -1.27278 0.943444
Q2G2J7   13 1.73333 0.903563 0.161558
Q2FY75   0 0 -1.27278 0.943444
Q2G106   17 2.26667 3.07991 0.0107511
Q2FVY3   12 1.6 0.903563 0.161558
Q2FVP9   8 1.06667 0.903563 0.161558
Q2FW42   6 0.8 -1.27278 0.943444
Q2FUV9   12 1.6 0.903563 0.161558
Q2FVR7   13 1.73333 0.903563 0.161558
Q2FZN1   13 1.73333 0.903563 0.161558
Q2G2Q7   13 1.625 0.903563 0.161558
Q2G150   9 1.125 0.903563 0.161558
Q2G081   9 1.125 0.903563 0.161558
Q2FV45   10 1.25 0.903563 0.161558
Q2FX02   13 1.625 0.903563 0.161558
P0A0Q4   5 0.625 -1.27278 0.943444
Q2G0L9   10 1.25 0.903563 0.161558
Q2FY04   13 1.625 0.903563 0.161558
Q2FV48   0 0 -1.27278 0.943444
Q2FW64   11 1.375 0.903563 0.161558
Q2FX63   7 0.875 -1.27278 0.943444
Q2G1T3   8 1 0.903563 0.161558
Q2G0K9   11 1.375 0.903563 0.161558
Q2FZ00   5 0.625 -1.27278 0.943444
Q2FVL9   12 1.5 0.903563 0.161558
Q2FW33   9 1.125 0.903563 0.161558
Q2FWT9   15 1.875 0.903563 0.161558
Q2FZF7   10 1.25 0.903563 0.161558
Q2FWL1   13 1.625 0.903563 0.161558
Q2FYS7   13 1.625 0.903563 0.161558
Q2FZX3   16 2 3.07991 0.0107511
Q2FXR0   0 0 -1.27278 0.943444
Q2G2I9   10 1.25 0.903563 0.161558
Q2FWN1   0 0 -1.27278 0.943444
Q2G297   0 0 -1.27278 0.943444
Q2FVA0   0 0 -1.27278 0.943444
Q2FXX0   9 1.125 0.903563 0.161558
Q2G2P4   5 0.625 -1.27278 0.943444
Q2G0P8   8 1 0.903563 0.161558
Q2FVN3   8 1 0.903563 0.161558
Q2FXK7   13 1.625 0.903563 0.161558
Q2FZF8   11 1.375 0.903563 0.161558
Q2FWR0   15 1.875 0.903563 0.161558
Q2FXL2   0 0 -1.27278 0.943444
Q2FWA9   7 0.875 -1.27278 0.943444
Q2G282   11 1.375 0.903563 0.161558
Q9RQQ0   0 0 -1.27278 0.943444
Q2FXD7   17 2.125 3.07991 0.0107511
Q2FUY4   7 0.875 -1.27278 0.943444
Q2G2W4   0 0 -1.27278 0.943444
Q2FZF5   6 0.75 -1.27278 0.943444
Q2FY42   9 1.125 0.903563 0.161558
Q2FUS3   4 0.5 -1.27278 0.943444
Q2G2E7   0 0 -1.27278 0.943444
Q2G0S6   8 1 0.903563 0.161558
Q2G0C2   4 0.5 -1.27278 0.943444
Q2FWF8   8 1 0.903563 0.161558
Q2G000   10 1.25 0.903563 0.161558
Q2FWX2   11 1.375 0.903563 0.161558
Q2FZS2   11 1.375 0.903563 0.161558
Q2FW16   11 1.375 0.903563 0.161558
Q2FZI2   0 0 -1.27278 0.943444
Q2G1Q5   3 0.375 -1.27278 0.943444
Q2G1A5   10 1.25 0.903563 0.161558
Q2G0P7   4 0.5 -1.27278 0.943444
Q2FWV3   9 1.125 0.903563 0.161558
Q2FW51   13 1.625 0.903563 0.161558
Q2FVI4   16 2 3.07991 0.0107511
Q2FVN7   13 1.625 0.903563 0.161558
Q2FWP9   11 1.375 0.903563 0.161558
Q2FXT2   13 1.625 0.903563 0.161558
P0A0F4   8 1 0.903563 0.161558
Q2G126   12 1.5 0.903563 0.161558
Q2FW82   0 0 -1.27278 0.943444
Q2FY44   7 0.875 -1.27278 0.943444
Q2G0N9   12 1.5 0.903563 0.161558
Q2G0Z9   0 0 -1.27278 0.943444
Q2FV81   13 1.625 0.903563 0.161558
Q2FYC4   7 0.875 -1.27278 0.943444
Q2G178   13 1.625 0.903563 0.161558
Q2G079   6 0.75 -1.27278 0.943444
Q2G2B7   14 1.75 0.903563 0.161558
Q2FVF5   10 1.25 0.903563 0.161558
Q2G2W2   9 1.125 0.903563 0.161558
Q2G1I2   15 1.875 0.903563 0.161558
Q2G245   2 0.25 -1.27278 0.943444
Q2G1H7   3 0.352941 -1.27278 0.943444
Q2FWF1   11 1.29412 0.903563 0.161558
Q2FZZ9   10 1.17647 0.903563 0.161558
Q2G1W3   12 1.41176 0.903563 0.161558
Q2G204   13 1.52941 0.903563 0.161558
Q2G1H1   7 0.823529 -1.27278 0.943444
Q2FXK3   9 1.05882 0.903563 0.161558
Q2G2H8   9 1.05882 0.903563 0.161558
Q2FZP9   13 1.52941 0.903563 0.161558
Q2FWI2   9 1.05882 0.903563 0.161558
Q2FYZ6   0 0 -1.27278 0.943444
Q2FXS1   0 0 -1.27278 0.943444
Q2G200   12 1.41176 0.903563 0.161558
Q2G2L5   0 0 -1.27278 0.943444
Q2FY73   12 1.41176 0.903563 0.161558
Q2G177   0 0 -1.27278 0.943444
Q2G2F9   6 0.705882 -1.27278 0.943444
Q2FV27   7 0.823529 -1.27278 0.943444
Q2FZ56   11 1.29412 0.903563 0.161558
Q2FVF3   0 0 -1.27278 0.943444
Q2G0B6   7 0.823529 -1.27278 0.943444
Q2G2S5   11 1.29412 0.903563 0.161558
Q2FW68   9 1.05882 0.903563 0.161558
Q2FWX7   11 1.29412 0.903563 0.161558
Q2FWB6   9 1.05882 0.903563 0.161558
Q2FXA9   10 1.17647 0.903563 0.161558
Q2FXP3   8 0.941176 -1.27278 0.943444
Q2FUX5   12 1.41176 0.903563 0.161558
Q2FZZ4   6 0.705882 -1.27278 0.943444
Q2FX98   13 1.52941 0.903563 0.161558
Q2FV23   15 1.76471 0.903563 0.161558
Q2FUR1   3 0.352941 -1.27278 0.943444
Q2FY49   13 1.52941 0.903563 0.161558
Q2G017   11 1.29412 0.903563 0.161558
Q2G2K9   5 0.588235 -1.27278 0.943444
Q2G2N9   10 1.17647 0.903563 0.161558
Q2G0E9   0 0 -1.27278 0.943444
Q2FY19   12 1.41176 0.903563 0.161558
Q2G1E3   4 0.470588 -1.27278 0.943444
Q2FW17   9 1.05882 0.903563 0.161558
Q2FWK9   11 1.29412 0.903563 0.161558
Q2G2Q6   13 1.52941 0.903563 0.161558
Q2G2Q5   13 1.52941 0.903563 0.161558
Q2G1U9   14 1.64706 0.903563 0.161558
Q2G299   8 0.941176 -1.27278 0.943444
Q2FX75   10 1.17647 0.903563 0.161558
Q2G058   12 1.41176 0.903563 0.161558
Q2G0E3   9 1.05882 0.903563 0.161558
Q2FYK0   4 0.470588 -1.27278 0.943444
Q2G2K6   12 1.41176 0.903563 0.161558
Q2FYN0   8 0.941176 -1.27278 0.943444
Q2FVK7   7 0.823529 -1.27278 0.943444
Q2FX15   11 1.29412 0.903563 0.161558
Q2FVN9   0 0 -1.27278 0.943444
Q2FWX0   0 0 -1.27278 0.943444
Q2G143   15 1.76471 0.903563 0.161558
Q2G0C7   11 1.29412 0.903563 0.161558
Q2G0K6   5 0.588235 -1.27278 0.943444
Q2FZZ1   0 0 -1.27278 0.943444
Q2FV13   12 1.41176 0.903563 0.161558
Q2G128   4 0.470588 -1.27278 0.943444
Q2FXU2   10 1.17647 0.903563 0.161558
Q2G2R4   6 0.705882 -1.27278 0.943444
Q2FXM1   6 0.705882 -1.27278 0.943444
Q8KQR1   8 0.941176 -1.27278 0.943444
Q2G2Q9   13 1.52941 0.903563 0.161558
Q2FVG9   0 0 -1.27278 0.943444
Q2FV56   0 0 -1.27278 0.943444
Q2FWG7   0 0 -1.27278 0.943444
Q2G0T1   6 0.666667 -1.27278 0.943444
Q2FXB9   0 0 -1.27278 0.943444
Q2FZP3   4 0.444444 -1.27278 0.943444
Q2FZQ2   0 0 -1.27278 0.943444
Q2FXS4   14 1.55556 0.903563 0.161558
Q2FZ21   14 1.55556 0.903563 0.161558
Q2G2X2   6 0.666667 -1.27278 0.943444
Q2FZF6   9 1 0.903563 0.161558
Q2FYA0   14 1.55556 0.903563 0.161558
Q2G2A9   0 0 -1.27278 0.943444
Q2FYB9   12 1.33333 0.903563 0.161558
Q2FYI4   5 0.555556 -1.27278 0.943444
Q2FYL4   15 1.66667 0.903563 0.161558
Q2G1T0   0 0 -1.27278 0.943444
Q2FXW7   12 1.33333 0.903563 0.161558
Q2FZA1   14 1.55556 0.903563 0.161558
Q2FY76   8 0.888889 -1.27278 0.943444
Q2FZ97   14 1.55556 0.903563 0.161558
Q2G1I4   0 0 -1.27278 0.943444
Q2FYQ6   0 0 -1.27278 0.943444
Q2FXL6   6 0.666667 -1.27278 0.943444
Q2G2G6   0 0 -1.27278 0.943444
Q2FVH1   0 0 -1.27278 0.943444
Q2FYA8   15 1.66667 0.903563 0.161558
Q2G2M5   9 1 0.903563 0.161558
Q2FV99   15 1.66667 0.903563 0.161558
Q2G105   12 1.33333 0.903563 0.161558
Q2FW23   11 1.22222 0.903563 0.161558
Q2G012   9 1 0.903563 0.161558
Q2G2V5   13 1.44444 0.903563 0.161558
Q2FW07   8 0.888889 -1.27278 0.943444
Q2G0F2   9 1 0.903563 0.161558
Q2FZC9   0 0 -1.27278 0.943444
Q2FXE9   0 0 -1.27278 0.943444
Q2FV47   12 1.33333 0.903563 0.161558
Q2G2Q8   13 1.44444 0.903563 0.161558
Q2FYE7   4 0.444444 -1.27278 0.943444
Q2FUT3   3 0.333333 -1.27278 0.943444
Q2G068   16 1.77778 0.903563 0.161558
Q2G2D3   9 1 0.903563 0.161558
Q2FYK4   9 1 0.903563 0.161558
Q2FX36   10 1.11111 0.903563 0.161558
Q2G0A4   0 0 -1.27278 0.943444
Q2G080   0 0 -1.27278 0.943444
Q2FUT1   5 0.555556 -1.27278 0.943444
Q2FYH3   6 0.666667 -1.27278 0.943444
Q2FXA7   7 0.777778 -1.27278 0.943444
Q2G2Y6   12 1.33333 0.903563 0.161558
Q2FY55   8 0.888889 -1.27278 0.943444
Q2FY61   9 1 0.903563 0.161558
Q2G0E2   12 1.33333 0.903563 0.161558
Q2FVY1   8 0.888889 -1.27278 0.943444
Q2FUV1   10 1.11111 0.903563 0.161558
Q2FUS9   15 1.66667 0.903563 0.161558
Q2G1A1   11 1.22222 0.903563 0.161558
P60639   0 0 -1.27278 0.943444
Q2FZE9   11 1.22222 0.903563 0.161558
Q2G1I9   9 1 0.903563 0.161558
Q2FWN0   10 1.11111 0.903563 0.161558
Q2FZE3   15 1.66667 0.903563 0.161558
Q93Q23   0 0 -1.27278 0.943444
Q2FWE9   8 0.888889 -1.27278 0.943444
Q2FUS1   0 0 -1.27278 0.943444
Q2FVM5   13 1.44444 0.903563 0.161558
Q2G2N7   4 0.444444 -1.27278 0.943444
Q2FWG0   0 0 -1.27278 0.943444
Q2FXV7   0 0 -1.27278 0.943444
Q2FW69   0 0 -1.27278 0.943444
P0A0F8   6 0.666667 -1.27278 0.943444
Q2G055   8 0.888889 -1.27278 0.943444
Q2FV37   0 0 -1.27278 0.943444
Q2G225   0 0 -1.27278 0.943444
Q2FXG2   5 0.555556 -1.27278 0.943444
Q2FY87   14 1.55556 0.903563 0.161558
Q2FWR7   10 1.11111 0.903563 0.161558
Q2G1U6   8 0.888889 -1.27278 0.943444
Q2G006   16 1.77778 0.903563 0.161558
Q2G2I6   0 0 -1.27278 0.943444
Q2FWS1   11 1.15789 0.903563 0.161558
Q2FYF5   8 0.842105 -1.27278 0.943444
Q2G0F1   5 0.526316 -1.27278 0.943444
Q2G0J2   7 0.736842 -1.27278 0.943444
Q2FXE3   11 1.15789 0.903563 0.161558
Q2FYV8   11 1.15789 0.903563 0.161558
Q2G1X6   7 0.736842 -1.27278 0.943444
Q2FUP5   8 0.842105 -1.27278 0.943444
Q2G1A4   0 0 -1.27278 0.943444
Q2G0H9   17 1.78947 0.903563 0.161558
Q2G0M0   5 0.526316 -1.27278 0.943444
Q2FYK6   13 1.36842 0.903563 0.161558
Q2G023   15 1.57895 0.903563 0.161558
Q2G0G2   13 1.36842 0.903563 0.161558
Q2FXC0   11 1.15789 0.903563 0.161558
Q2FXF1   14 1.47368 0.903563 0.161558
Q2FW00   0 0 -1.27278 0.943444
Q2G1E7   0 0 -1.27278 0.943444
Q2FWE7   7 0.736842 -1.27278 0.943444
Q2FY32   6 0.631579 -1.27278 0.943444
Q2FUU0   11 1.15789 0.903563 0.161558
Q2FVU5   16 1.68421 0.903563 0.161558
Q2G062   9 0.947368 -1.27278 0.943444
Q2FV26   5 0.526316 -1.27278 0.943444
Q2FW97   17 1.78947 0.903563 0.161558
Q2FZY8   0 0 -1.27278 0.943444
Q2G277   0 0 -1.27278 0.943444
Q2G0V1   0 0 -1.27278 0.943444
Q2FWJ3   11 1.15789 0.903563 0.161558
Q2G2J2   13 1.36842 0.903563 0.161558
Q2FVB0   0 0 -1.27278 0.943444
Q2G278   13 1.36842 0.903563 0.161558
Q2G107   10 1.05263 0.903563 0.161558
P0A0M9   14 1.47368 0.903563 0.161558
Q2G067   0 0 -1.27278 0.943444
Q2FV55   13 1.36842 0.903563 0.161558
Q2G1L3   9 0.947368 -1.27278 0.943444
Q2G2R0   6 0.631579 -1.27278 0.943444
Q2G2T3   8 0.842105 -1.27278 0.943444
Q2FWA8   0 0 -1.27278 0.943444
Q2G056   7 0.736842 -1.27278 0.943444
Q2FWR1   8 0.842105 -1.27278 0.943444
Q2FXP9   14 1.47368 0.903563 0.161558
Q2FZI4   2 0.210526 -1.27278 0.943444
Q2G2L7   15 1.57895 0.903563 0.161558
Q2FVG1   0 0 -1.27278 0.943444
Q2G1I7   14 1.47368 0.903563 0.161558
Q2FVB6   0 0 -1.27278 0.943444
Q2G001   13 1.36842 0.903563 0.161558
Q2FUX3   11 1.15789 0.903563 0.161558
Q2G1Q9   6 0.631579 -1.27278 0.943444
Q2G2S9   11 1.15789 0.903563 0.161558
Q2FXZ8   9 0.947368 -1.27278 0.943444
Q2FZI7   8 0.842105 -1.27278 0.943444
Q2FUS6   16 1.68421 0.903563 0.161558
Q2FUZ6   9 0.947368 -1.27278 0.943444
Q2FYQ9   10 1.05263 0.903563 0.161558
Q2FYS8   12 1.26316 0.903563 0.161558
Q2FYS6   0 0 -1.27278 0.943444
Q2FZG6   14 1.47368 0.903563 0.161558
Q2G1L9   0 0 -1.27278 0.943444
Q2FXT3   16 1.68421 0.903563 0.161558
Q2FZN9   9 0.947368 -1.27278 0.943444
Q2FW20   10 1.05263 0.903563 0.161558
Q2G0H3   11 1.15789 0.903563 0.161558
Q2FV98   15 1.57895 0.903563 0.161558
Q2FXR7   3 0.315789 -1.27278 0.943444
Q2G1T4   12 1.26316 0.903563 0.161558
Q2FW38   7 0.736842 -1.27278 0.943444
Q2G2P6   1 0.105263 -1.27278 0.943444
Q2FVL7   11 1.15789 0.903563 0.161558
Q2FVY2   12 1.26316 0.903563 0.161558
Q2FYZ0   8 0.842105 -1.27278 0.943444
Q2FYW2   0 0 -1.27278 0.943444
P60643   0 0 -1.27278 0.943444
Q2G265   15 1.57895 0.903563 0.161558
Q2FV42   0 0 -1.27278 0.943444
Q2FXN0   4 0.421053 -1.27278 0.943444
Q2G2D9   0 0 -1.27278 0.943444
Q2FV75   7 0.736842 -1.27278 0.943444
Q2FYE0   5 0.526316 -1.27278 0.943444
Q2FX03   0 0 -1.27278 0.943444
Q2FX89   7 0.736842 -1.27278 0.943444
Q2FX43   12 1.26316 0.903563 0.161558
Q2FV69   6 0.6 -1.27278 0.943444
P72360   0 0 -1.27278 0.943444
Q2FVQ1   12 1.2 0.903563 0.161558
Q2FYG7   13 1.3 0.903563 0.161558
Q2G1J8   0 0 -1.27278 0.943444
Q2FW77   0 0 -1.27278 0.943444
Q2FWI4   12 1.2 0.903563 0.161558
Q2FX62   12 1.2 0.903563 0.161558
Q2G0U6   12 1.2 0.903563 0.161558
Q2G0P2   13 1.3 0.903563 0.161558
Q2G0B8   15 1.5 0.903563 0.161558
Q2FVL3   0 0 -1.27278 0.943444
Q2G1K8   10 1 0.903563 0.161558
Q2G2R9   14 1.4 0.903563 0.161558
Q2G2I3   0 0 -1.27278 0.943444
Q2FY56   0 0 -1.27278 0.943444
Q2G0B1   7 0.7 -1.27278 0.943444
Q2G1T1   7 0.7 -1.27278 0.943444
Q2FVX5   0 0 -1.27278 0.943444
Q2G0H8   6 0.6 -1.27278 0.943444
Q2FVT3   9 0.9 -1.27278 0.943444
Q2FWF6   12 1.2 0.903563 0.161558
Q2FWZ6   12 1.2 0.903563 0.161558
Q2FZ77   15 1.5 0.903563 0.161558
Q2G0H0   7 0.7 -1.27278 0.943444
Q2G2G7   14 1.4 0.903563 0.161558
Q2G117   9 0.9 -1.27278 0.943444
Q2FXG9   10 1 0.903563 0.161558
Q2FWE4   12 1.2 0.903563 0.161558
Q2FUS0   13 1.3 0.903563 0.161558
Q2FWR3   5 0.5 -1.27278 0.943444
Q2FYA9   14 1.4 0.903563 0.161558
Q2G0Y5   8 0.8 -1.27278 0.943444
Q2FZZ8   12 1.2 0.903563 0.161558
Q2G1Z6   5 0.5 -1.27278 0.943444
Q2FX53   6 0.6 -1.27278 0.943444
Q2FZC4   15 1.5 0.903563 0.161558
Q2FUS5   4 0.4 -1.27278 0.943444
Q2G1R0   0 0 -1.27278 0.943444
Q2G0D5   0 0 -1.27278 0.943444
Q2FY18   0 0 -1.27278 0.943444
Q2FYH8   0 0 -1.27278 0.943444
Q2G1F2   7 0.7 -1.27278 0.943444
Q2G0Q5   15 1.5 0.903563 0.161558
Q2FVR2   11 1.1 0.903563 0.161558
Q2FZE7   10 1 0.903563 0.161558
Q2G0I0   11 1.1 0.903563 0.161558
Q2G0R1   7 0.7 -1.27278 0.943444
Q2G0L7   7 0.7 -1.27278 0.943444
Q2FWI1   8 0.8 -1.27278 0.943444
Q2G0F7   0 0 -1.27278 0.943444
Q2FXY3   7 0.7 -1.27278 0.943444
P0A084   14 1.4 0.903563 0.161558
Q2G0G5   6 0.6 -1.27278 0.943444
Q2FZE5   0 0 -1.27278 0.943444
Q2G0A2   0 0 -1.27278 0.943444
Q2FVE8   0 0 -1.27278 0.943444
Q2G2M8   15 1.5 0.903563 0.161558
Q2FYH7   5 0.5 -1.27278 0.943444
Q2FVR8   10 1 0.903563 0.161558
Q2FZU9   13 1.3 0.903563 0.161558
Q2FYX7   8 0.8 -1.27278 0.943444
Q2G280   11 1.1 0.903563 0.161558
Q2FVG5   11 1.1 0.903563 0.161558
Q2FWX1   11 1.1 0.903563 0.161558
Q2FVB3   0 0 -1.27278 0.943444
Q2G2A1   10 1 0.903563 0.161558
Q2G1W7   15 1.5 0.903563 0.161558
Q2FW36   5 0.5 -1.27278 0.943444
P31337   11 1.1 0.903563 0.161558
Q2FXB8   0 0 -1.27278 0.943444
Q2G2F3   14 1.4 0.903563 0.161558
Q2FYM7   0 0 -1.27278 0.943444
Q2FYB2   12 1.2 0.903563 0.161558
Q2G2E2   12 1.14286 0.903563 0.161558
Q2G2G9   5 0.47619 -1.27278 0.943444
Q2FVC5   13 1.2381 0.903563 0.161558
Q2G0T3   7 0.666667 -1.27278 0.943444
Q2G074   0 0 -1.27278 0.943444
Q2G016   15 1.42857 0.903563 0.161558
Q2G0G4   14 1.33333 0.903563 0.161558
Q2G2K1   13 1.2381 0.903563 0.161558
Q2FXE1   4 0.380952 -1.27278 0.943444
Q2FWD2   6 0.571429 -1.27278 0.943444
Q2G1Q0   12 1.14286 0.903563 0.161558
Q2G073   0 0 -1.27278 0.943444
Q2G1T7   7 0.666667 -1.27278 0.943444
Q2FVI3   14 1.33333 0.903563 0.161558
Q2FZ93   5 0.47619 -1.27278 0.943444
Q2FVQ7   14 1.33333 0.903563 0.161558
Q2G2B9   0 0 -1.27278 0.943444
Q2FZN5   0 0 -1.27278 0.943444
Q2FY72   13 1.2381 0.903563 0.161558
Q2G0A0   13 1.2381 0.903563 0.161558
Q2FZQ8   0 0 -1.27278 0.943444
Q2FXP1   6 0.571429 -1.27278 0.943444
P0A0B7   13 1.2381 0.903563 0.161558
Q2FYW0   5 0.47619 -1.27278 0.943444
Q2G230   4 0.380952 -1.27278 0.943444
Q2G0H5   12 1.14286 0.903563 0.161558
Q2G0B7   7 0.666667 -1.27278 0.943444
Q2G131   0 0 -1.27278 0.943444
Q2G0Y4   17 1.61905 0.903563 0.161558
Q2G2L0   11 1.04762 0.903563 0.161558
Q2G101   8 0.761905 -1.27278 0.943444
Q2G036   8 0.761905 -1.27278 0.943444
Q2FXN3   0 0 -1.27278 0.943444
Q2FWY2   6 0.571429 -1.27278 0.943444
Q2FXK6   14 1.33333 0.903563 0.161558
Q2G2Y3   16 1.52381 0.903563 0.161558
Q2G1P8   13 1.2381 0.903563 0.161558
Q2G0N7   10 0.952381 -1.27278 0.943444
Q2FW43   11 1.04762 0.903563 0.161558
Q2G2N4   11 1.04762 0.903563 0.161558
Q2FW59   12 1.14286 0.903563 0.161558
Q2G1V0   0 0 -1.27278 0.943444
Q2G010   12 1.14286 0.903563 0.161558
Q2FWJ4   3 0.285714 -1.27278 0.943444
Q2FUR3   11 1.04762 0.903563 0.161558
Q2FXE4   9 0.857143 -1.27278 0.943444
Q2FY36   9 0.857143 -1.27278 0.943444
Q2G1Q7   15 1.42857 0.903563 0.161558
Q2FX09   9 0.857143 -1.27278 0.943444
Q2G0Z1   14 1.33333 0.903563 0.161558
Q2FWJ1   17 1.61905 0.903563 0.161558
Q2FUT4   14 1.33333 0.903563 0.161558
Q2FYI1   13 1.2381 0.903563 0.161558
Q2FXQ8   9 0.857143 -1.27278 0.943444
Q2FUZ0   9 0.857143 -1.27278 0.943444
P0A086   14 1.33333 0.903563 0.161558
Q2FZM0   0 0 -1.27278 0.943444
Q2FXL3   13 1.2381 0.903563 0.161558
Q2G2K7   0 0 -1.27278 0.943444
Q2FVL1   0 0 -1.27278 0.943444
Q2FW21   14 1.33333 0.903563 0.161558
Q2G201   15 1.42857 0.903563 0.161558
Q2FVV6   11 1.04762 0.903563 0.161558
Q2FV03   9 0.857143 -1.27278 0.943444
Q2G2T2   0 0 -1.27278 0.943444
Q2FZ44   12 1.14286 0.903563 0.161558
Q2G1N7   7 0.666667 -1.27278 0.943444
Q2G172   0 0 -1.27278 0.943444
Q2G208   9 0.857143 -1.27278 0.943444
Q2FZR7   0 0 -1.27278 0.943444
Q2G2K2   10 0.952381 -1.27278 0.943444
Q2FVA4   10 0.952381 -1.27278 0.943444
Q2G0F5   0 0 -1.27278 0.943444
Q2G0X0   12 1.14286 0.903563 0.161558
Q2FXU0   8 0.761905 -1.27278 0.943444
Q2FXX9   6 0.571429 -1.27278 0.943444
Q2G2K8   16 1.52381 0.903563 0.161558
Q2G0X1   12 1.09091 0.903563 0.161558
Q2FXI8   10 0.909091 -1.27278 0.943444
Q2G0L1   13 1.18182 0.903563 0.161558
Q2FX07   4 0.363636 -1.27278 0.943444
Q2G139   14 1.27273 0.903563 0.161558
Q2FUV5   16 1.45455 0.903563 0.161558
Q2FVD0   13 1.18182 0.903563 0.161558
Q2FX10   5 0.454545 -1.27278 0.943444
Q2G1W5   9 0.818182 -1.27278 0.943444
Q2G1Y7   13 1.18182 0.903563 0.161558
Q2G190   13 1.18182 0.903563 0.161558
Q2FV59   0 0 -1.27278 0.943444
Q2FZS3   12 1.09091 0.903563 0.161558
Q2FX90   7 0.636364 -1.27278 0.943444
Q2FW85   0 0 -1.27278 0.943444
Q2FZ65   16 1.45455 0.903563 0.161558
Q2FXJ7   10 0.909091 -1.27278 0.943444
Q2FVW2   6 0.545455 -1.27278 0.943444
Q2G0H4   16 1.45455 0.903563 0.161558
Q2FVV4   0 0 -1.27278 0.943444
Q2FUR9   0 0 -1.27278 0.943444
Q2FW06   11 1 0.903563 0.161558
Q2FY84   10 0.909091 -1.27278 0.943444
Q2G132   12 1.09091 0.903563 0.161558
Q2G0C9   11 1 0.903563 0.161558
Q2G2N1   0 0 -1.27278 0.943444
Q2FVF2   0 0 -1.27278 0.943444
Q2FZ30   9 0.818182 -1.27278 0.943444
Q2FXX8   11 1 0.903563 0.161558
Q2FZX6   6 0.545455 -1.27278 0.943444
Q2G1Z2   0 0 -1.27278 0.943444
Q2G0G7   18 1.63636 0.903563 0.161558
Q2FV53   14 1.27273 0.903563 0.161558
Q2FV28   6 0.545455 -1.27278 0.943444
Q2G097   15 1.36364 0.903563 0.161558
Q2FZC5   9 0.818182 -1.27278 0.943444
Q2FY77   9 0.818182 -1.27278 0.943444
Q2FVA9   11 1 0.903563 0.161558
Q2G2W5   11 1 0.903563 0.161558
Q2FX97   6 0.545455 -1.27278 0.943444
Q2G1F3   14 1.27273 0.903563 0.161558
Q2FYU1   11 1 0.903563 0.161558
Q2FUP6   11 1 0.903563 0.161558
Q2G2U7   6 0.545455 -1.27278 0.943444
Q2FY09   13 1.18182 0.903563 0.161558
Q2G1J6   8 0.727273 -1.27278 0.943444
Q2G059   13 1.18182 0.903563 0.161558
Q2FVK5   0 0 -1.27278 0.943444
Q2G0H7   12 1.09091 0.903563 0.161558
Q2FWN2   0 0 -1.27278 0.943444
Q2FYV7   11 1 0.903563 0.161558
Q2G236   4 0.363636 -1.27278 0.943444
Q2FZR6   0 0 -1.27278 0.943444
Q2G1P9   16 1.45455 0.903563 0.161558
Q2G0R9   10 0.909091 -1.27278 0.943444
Q2FUZ9   6 0.545455 -1.27278 0.943444
Q2FVP2   11 1 0.903563 0.161558
Q2FXC8   15 1.36364 0.903563 0.161558
Q2FVC4   13 1.18182 0.903563 0.161558
Q2FZ29   17 1.54545 0.903563 0.161558
Q2FYR8   9 0.782609 -1.27278 0.943444
Q2FY23   9 0.782609 -1.27278 0.943444
Q2G0D4   13 1.13043 0.903563 0.161558
Q2FZ38   9 0.782609 -1.27278 0.943444
Q2FXH1   0 0 -1.27278 0.943444
Q2FXZ9   11 0.956522 -1.27278 0.943444
Q2G1V3   0 0 -1.27278 0.943444
Q2FVZ0   0 0 -1.27278 0.943444
Q2FV95   0 0 -1.27278 0.943444
Q2G196   6 0.521739 -1.27278 0.943444
Q2FZ61   15 1.30435 0.903563 0.161558
Q2FW27   8 0.695652 -1.27278 0.943444
Q2FWH2   5 0.434783 -1.27278 0.943444
Q2FZQ9   0 0 -1.27278 0.943444
Q2FWQ9   11 0.956522 -1.27278 0.943444
Q2G1N5   0 0 -1.27278 0.943444
Q2FZP8   0 0 -1.27278 0.943444
Q2FXC2   17 1.47826 0.903563 0.161558
Q2G0X9   13 1.13043 0.903563 0.161558
Q2FX08   4 0.347826 -1.27278 0.943444
Q2FUV2   9 0.782609 -1.27278 0.943444
Q2FZT8   12 1.04348 0.903563 0.161558
Q2G2N2   0 0 -1.27278 0.943444
Q2G0M1   5 0.434783 -1.27278 0.943444
Q2FVX8   9 0.782609 -1.27278 0.943444
Q2G220   7 0.608696 -1.27278 0.943444
Q2FW37   14 1.21739 0.903563 0.161558
Q2G203   9 0.782609 -1.27278 0.943444
Q2FY89   12 1.04348 0.903563 0.161558
Q2G1K7   8 0.695652 -1.27278 0.943444
Q2G013   0 0 -1.27278 0.943444
Q2FV91   0 0 -1.27278 0.943444
Q2FW92   15 1.30435 0.903563 0.161558
Q2G1U5   13 1.13043 0.903563 0.161558
Q2G2A6   10 0.869565 -1.27278 0.943444
Q2G0G9   11 0.956522 -1.27278 0.943444
P0A088   12 1.04348 0.903563 0.161558
Q2G0B4   0 0 -1.27278 0.943444
Q2G0X7   12 1.04348 0.903563 0.161558
Q2G0S0   12 1.04348 0.903563 0.161558
Q2FW12   12 1.04348 0.903563 0.161558
Q2G0J7   6 0.521739 -1.27278 0.943444
Q2FW76   0 0 -1.27278 0.943444
Q2G1Z7   5 0.434783 -1.27278 0.943444
Q2G2S1   8 0.695652 -1.27278 0.943444
Q2G1B1   13 1.13043 0.903563 0.161558
Q2FVP3   5 0.434783 -1.27278 0.943444
Q2G1V1   14 1.21739 0.903563 0.161558
Q2G1H8   15 1.30435 0.903563 0.161558
Q2G149   9 0.782609 -1.27278 0.943444
Q2FXC7   17 1.47826 0.903563 0.161558
Q2G019   13 1.13043 0.903563 0.161558
Q2FWL6   9 0.782609 -1.27278 0.943444
Q2G199   0 0 -1.27278 0.943444
Q2FY41   9 0.782609 -1.27278 0.943444
Q2FX33   11 0.956522 -1.27278 0.943444
Q2G181   15 1.30435 0.903563 0.161558
Q2FVT1   0 0 -1.27278 0.943444
Q2G0Z5   13 1.13043 0.903563 0.161558
Q2FZC7   13 1.13043 0.903563 0.161558
Q2G1U0   9 0.782609 -1.27278 0.943444
Q2FW18   13 1.13043 0.903563 0.161558
Q2G0H1   12 1.04348 0.903563 0.161558
Q2FX22   11 0.956522 -1.27278 0.943444
Q2G157   7 0.608696 -1.27278 0.943444
Q2G2J5   7 0.608696 -1.27278 0.943444
Q2FZH9   0 0 -1.27278 0.943444
Q2FZA6   0 0 -1.27278 0.943444
Q2G1N6   0 0 -1.27278 0.943444
Q2FVR4   6 0.521739 -1.27278 0.943444
Q2FY13   9 0.782609 -1.27278 0.943444
Q2G025   7 0.608696 -1.27278 0.943444
Q2FV36   2 0.173913 -1.27278 0.943444
Q2G0W9   14 1.21739 0.903563 0.161558
Q2G0L0   8 0.695652 -1.27278 0.943444
Q2FUR2   13 1.13043 0.903563 0.161558
Q2FVJ9   14 1.21739 0.903563 0.161558
Q2G1S8   15 1.25 0.903563 0.161558
Q2FVJ5   8 0.666667 -1.27278 0.943444
Q2FZ39   8 0.666667 -1.27278 0.943444
Q2FWP6   11 0.916667 -1.27278 0.943444
Q2FVB4   12 1 0.903563 0.161558
Q2G0V7   6 0.5 -1.27278 0.943444
Q2FUV4   11 0.916667 -1.27278 0.943444
Q2FYG5   9 0.75 -1.27278 0.943444
Q2FW71   0 0 -1.27278 0.943444
Q2FZB1   13 1.08333 0.903563 0.161558
Q2G0Y9   13 1.08333 0.903563 0.161558
Q2G0X4   15 1.25 0.903563 0.161558
Q2FZL2   13 1.08333 0.903563 0.161558
Q2FVS1   15 1.25 0.903563 0.161558
Q2G099   11 0.916667 -1.27278 0.943444
Q2FZN0   7 0.583333 -1.27278 0.943444
Q2FZ50   8 0.666667 -1.27278 0.943444
Q2G0X8   14 1.16667 0.903563 0.161558
Q2G167   11 0.916667 -1.27278 0.943444
Q2G086   7 0.583333 -1.27278 0.943444
Q2G0D0   19 1.58333 0.903563 0.161558
Q2FWG3   8 0.666667 -1.27278 0.943444
Q2G228   12 1 0.903563 0.161558
Q2FWW8   7 0.583333 -1.27278 0.943444
Q2FYL0   12 1 0.903563 0.161558
Q2FXX2   8 0.666667 -1.27278 0.943444
Q2G0C4   0 0 -1.27278 0.943444
Q2FZA2   7 0.583333 -1.27278 0.943444
Q2FWL0   11 0.916667 -1.27278 0.943444
Q2FUY9   12 1 0.903563 0.161558
Q2G0T8   13 1.08333 0.903563 0.161558
Q2FWK0   12 1 0.903563 0.161558
Q2G0D9   13 1.08333 0.903563 0.161558
Q2FZF3   15 1.25 0.903563 0.161558
Q2FZ17   13 1.08333 0.903563 0.161558
Q2G0T6   13 1.08333 0.903563 0.161558
Q2G140   0 0 -1.27278 0.943444
Q2G2F2   0 0 -1.27278 0.943444
Q2FXG0   14 1.16667 0.903563 0.161558
Q2FWR4   6 0.5 -1.27278 0.943444
Q2G195   10 0.833333 -1.27278 0.943444
Q2FVY4   9 0.75 -1.27278 0.943444
Q2G1I6   10 0.833333 -1.27278 0.943444
Q2FVD5   6 0.5 -1.27278 0.943444
Q2FZM1   16 1.33333 0.903563 0.161558
Q2FVG0   12 1 0.903563 0.161558
Q2FZM7   12 1 0.903563 0.161558
Q2FZB2   13 1.08333 0.903563 0.161558
Q2G287   8 0.666667 -1.27278 0.943444
Q2FWG4   5 0.416667 -1.27278 0.943444
Q2G2B3   0 0 -1.27278 0.943444
Q2FY48   3 0.25 -1.27278 0.943444
Q9ZNI1   13 1.08333 0.903563 0.161558
Q2FV94   14 1.16667 0.903563 0.161558
Q2G2X5   0 0 -1.27278 0.943444
Q2FVX6   8 0.666667 -1.27278 0.943444
Q2G060   7 0.583333 -1.27278 0.943444
Q2FVG2   4 0.333333 -1.27278 0.943444
Q2G1Q1   15 1.25 0.903563 0.161558
Q2G1F1   10 0.833333 -1.27278 0.943444
Q2FXC5   15 1.25 0.903563 0.161558
Q2G2B0   0 0 -1.27278 0.943444
Q2FXR6   0 0 -1.27278 0.943444
Q2FXE0   11 0.916667 -1.27278 0.943444
Q2FUY3   11 0.916667 -1.27278 0.943444
Q2G1S6   12 1 0.903563 0.161558
Q2FVE9   0 0 -1.27278 0.943444
Q2FVU7   6 0.5 -1.27278 0.943444
Q2FVM7   7 0.583333 -1.27278 0.943444
Q2FVU6   0 0 -1.27278 0.943444
Q2FVA1   12 1 0.903563 0.161558
Q2FWB8   12 1 0.903563 0.161558
Q2FYR5   8 0.666667 -1.27278 0.943444
Q2G261   9 0.75 -1.27278 0.943444
Q2G264   13 1.08333 0.903563 0.161558
Q2G0U4   12 1 0.903563 0.161558
Q2G226   0 0 -1.27278 0.943444
Q2FZT7   11 0.916667 -1.27278 0.943444
Q2FXJ4   6 0.5 -1.27278 0.943444
Q2G047   6 0.5 -1.27278 0.943444
Q2FWD9   8 0.666667 -1.27278 0.943444
Q2FZH2   8 0.666667 -1.27278 0.943444
Q2G044   6 0.5 -1.27278 0.943444
Q2FVZ8   0 0 -1.27278 0.943444
Q2G1C5   0 0 -1.27278 0.943444
Q2G1Z1   5 0.416667 -1.27278 0.943444
Q2G135   7 0.583333 -1.27278 0.943444
Q2FVE5   9 0.75 -1.27278 0.943444
Q2FZ70   10 0.833333 -1.27278 0.943444
Q2G2A0   11 0.916667 -1.27278 0.943444
Q2G224   8 0.64 -1.27278 0.943444
P0A0K3   9 0.72 -1.27278 0.943444
Q2G1A8   11 0.88 -1.27278 0.943444
Q2G1P5   0 0 -1.27278 0.943444
Q2FV93   0 0 -1.27278 0.943444
Q2FXC4   15 1.2 0.903563 0.161558
Q2FY74   8 0.64 -1.27278 0.943444
Q2G1M1   7 0.56 -1.27278 0.943444
Q9EZ11   9 0.72 -1.27278 0.943444
Q2FZB3   12 0.96 -1.27278 0.943444
Q2G1V2   8 0.64 -1.27278 0.943444
Q2FVM8   6 0.48 -1.27278 0.943444
Q2FVR1   10 0.8 -1.27278 0.943444
Q2FXC3   15 1.2 0.903563 0.161558
Q2FUV6   14 1.12 0.903563 0.161558
Q2G1D7   10 0.8 -1.27278 0.943444
Q2FXR2   8 0.64 -1.27278 0.943444
Q2FW83   0 0 -1.27278 0.943444
Q2G2X7   13 1.04 0.903563 0.161558
Q2FVM4   0 0 -1.27278 0.943444
P0A0J3   9 0.72 -1.27278 0.943444
Q2G2L8   13 1.04 0.903563 0.161558
Q2FZ27   11 0.88 -1.27278 0.943444
Q2FZ53   6 0.48 -1.27278 0.943444
Q2G154   10 0.8 -1.27278 0.943444
Q2FZS4   0 0 -1.27278 0.943444
Q2FYQ5   0 0 -1.27278 0.943444
Q2FZL6   9 0.72 -1.27278 0.943444
Q2FWB9   8 0.64 -1.27278 0.943444
Q2FUQ4   10 0.8 -1.27278 0.943444
Q2G293   14 1.12 0.903563 0.161558
Q2FZS5   17 1.36 0.903563 0.161558
Q2FYP9   0 0 -1.27278 0.943444
Q2G0K7   8 0.64 -1.27278 0.943444
Q2FVV2   5 0.4 -1.27278 0.943444
Q2FVN0   9 0.72 -1.27278 0.943444
Q2FX00   11 0.88 -1.27278 0.943444
Q2G1I0   5 0.4 -1.27278 0.943444
Q2FXI2   10 0.8 -1.27278 0.943444
Q2G2X1   4 0.32 -1.27278 0.943444
Q2FYG6   3 0.24 -1.27278 0.943444
Q2FXH0   8 0.64 -1.27278 0.943444
Q2FXU7   8 0.64 -1.27278 0.943444
Q2G170   6 0.48 -1.27278 0.943444
Q2FVQ9   12 0.96 -1.27278 0.943444
Q2FWV2   17 1.36 0.903563 0.161558
Q2FVI5   0 0 -1.27278 0.943444
Q2FUW0   13 1.04 0.903563 0.161558
Q2FXB7   13 1.04 0.903563 0.161558
Q2G0J8   17 1.36 0.903563 0.161558
Q2FXB5   10 0.8 -1.27278 0.943444
Q2FYE9   0 0 -1.27278 0.943444
Q2FVE2   4 0.32 -1.27278 0.943444
Q2G2V6   12 0.96 -1.27278 0.943444
O08387   8 0.64 -1.27278 0.943444
Q2FZ14   7 0.56 -1.27278 0.943444
Q2FXW3   8 0.64 -1.27278 0.943444
Q2FYQ8   9 0.72 -1.27278 0.943444
Q2G2D6   10 0.8 -1.27278 0.943444
Q2G2T7   9 0.72 -1.27278 0.943444
Q2FYP8   2 0.16 -1.27278 0.943444
Q2FZ25   7 0.56 -1.27278 0.943444
Q2FY65   13 1.04 0.903563 0.161558
Q2G2T1   12 0.96 -1.27278 0.943444
Q2G1N0   0 0 -1.27278 0.943444
Q2G110   2 0.16 -1.27278 0.943444
Q2G1E1   5 0.4 -1.27278 0.943444
Q2G2F1   13 1.04 0.903563 0.161558
Q2FXE8   8 0.64 -1.27278 0.943444
Q2FZ06   10 0.8 -1.27278 0.943444
Q2FVH2   0 0 -1.27278 0.943444
Q2FYV6   14 1.12 0.903563 0.161558
Q2FZJ3   14 1.07692 0.903563 0.161558
Q2G095   14 1.07692 0.903563 0.161558
Q2G2Y0   15 1.15385 0.903563 0.161558
Q2G2W3   11 0.846154 -1.27278 0.943444
Q2FY07   11 0.846154 -1.27278 0.943444
Q2FXW8   14 1.07692 0.903563 0.161558
Q2FUR6   10 0.769231 -1.27278 0.943444
Q2FVW6   0 0 -1.27278 0.943444
Q2G1X0   12 0.923077 -1.27278 0.943444
Q2G1F6   0 0 -1.27278 0.943444
Q2FVK8   8 0.615385 -1.27278 0.943444
Q2G158   5 0.384615 -1.27278 0.943444
Q2G118   12 0.923077 -1.27278 0.943444
Q2G077   0 0 -1.27278 0.943444
Q2G0E0   12 0.923077 -1.27278 0.943444
Q2G263   14 1.07692 0.903563 0.161558
Q2FUU1   11 0.846154 -1.27278 0.943444
Q2G1X7   10 0.769231 -1.27278 0.943444
Q2G1C0   9 0.692308 -1.27278 0.943444
Q2FVB9   0 0 -1.27278 0.943444
Q2G273   7 0.538462 -1.27278 0.943444
Q53726   8 0.615385 -1.27278 0.943444
Q2G2W9   11 0.846154 -1.27278 0.943444
Q2FZ22   13 1 0.903563 0.161558
Q2G2U1   10 0.769231 -1.27278 0.943444
Q2FXW6   5 0.384615 -1.27278 0.943444
Q2G0P9   0 0 -1.27278 0.943444
Q2FYE3   12 0.923077 -1.27278 0.943444
Q2FXU3   14 1.07692 0.903563 0.161558
Q2G052   11 0.846154 -1.27278 0.943444
Q2FZM6   7 0.538462 -1.27278 0.943444
Q2FX25   13 1 0.903563 0.161558
Q2FX05   9 0.692308 -1.27278 0.943444
Q2G1P2   0 0 -1.27278 0.943444
Q2G2C4   9 0.692308 -1.27278 0.943444
Q2G165   0 0 -1.27278 0.943444
Q2FXK8   0 0 -1.27278 0.943444
Q2FWP1   13 1 0.903563 0.161558
Q2FVU1   0 0 -1.27278 0.943444
Q2FZ78   13 1 0.903563 0.161558
Q2G0P0   16 1.23077 0.903563 0.161558
Q2FXX3   0 0 -1.27278 0.943444
Q2FVX2   13 1 0.903563 0.161558
Q2G0Q7   8 0.615385 -1.27278 0.943444
Q2FXS6   12 0.923077 -1.27278 0.943444
Q2FUZ1   11 0.846154 -1.27278 0.943444
Q2FZ87   8 0.615385 -1.27278 0.943444
Q2FXF4   6 0.461538 -1.27278 0.943444
Q2G1G4   5 0.384615 -1.27278 0.943444
Q2FWE6   9 0.692308 -1.27278 0.943444
Q2G2U2   12 0.923077 -1.27278 0.943444
Q2FY17   12 0.923077 -1.27278 0.943444
Q2FVU3   6 0.461538 -1.27278 0.943444
Q2FVK1   10 0.769231 -1.27278 0.943444
Q2G0K5   7 0.538462 -1.27278 0.943444
Q2G2X8   13 1 0.903563 0.161558
Q2FYZ7   8 0.615385 -1.27278 0.943444
Q2FWG1   11 0.846154 -1.27278 0.943444
Q2G1Q6   7 0.538462 -1.27278 0.943444
Q2G2X9   14 1.07692 0.903563 0.161558
Q2FWN9   10 0.769231 -1.27278 0.943444
Q2FYZ2   7 0.538462 -1.27278 0.943444
Q2FZJ1   14 1.07692 0.903563 0.161558
Q2G002   8 0.615385 -1.27278 0.943444
Q2FVL4   13 1 0.903563 0.161558
Q2G2M7   9 0.692308 -1.27278 0.943444
Q2FWH6   11 0.846154 -1.27278 0.943444
Q2FXQ3   10 0.769231 -1.27278 0.943444
Q2G129   0 0 -1.27278 0.943444
Q7BHL7   14 1.07692 0.903563 0.161558
Q2FZ71   8 0.615385 -1.27278 0.943444
Q2FZ88   11 0.814815 -1.27278 0.943444
Q2FV22   9 0.666667 -1.27278 0.943444
Q2FYM3   10 0.740741 -1.27278 0.943444
Q2FY06   7 0.518519 -1.27278 0.943444
Q2FXB0   10 0.740741 -1.27278 0.943444
Q2FX87   12 0.888889 -1.27278 0.943444
Q2FZ33   10 0.740741 -1.27278 0.943444
Q2G0J1   14 1.03704 0.903563 0.161558
Q2FUT7   12 0.888889 -1.27278 0.943444
Q2FZH1   12 0.888889 -1.27278 0.943444
Q2FVX3   14 1.03704 0.903563 0.161558
Q2FWC6   13 0.962963 -1.27278 0.943444
Q2FXN6   12 0.888889 -1.27278 0.943444
Q2FY79   11 0.814815 -1.27278 0.943444
Q2FZ23   8 0.592593 -1.27278 0.943444
Q2FVF1   10 0.740741 -1.27278 0.943444
Q2FWM5   12 0.888889 -1.27278 0.943444
Q2G061   13 0.962963 -1.27278 0.943444
Q2FWL7   5 0.37037 -1.27278 0.943444
Q2FVK3   10 0.740741 -1.27278 0.943444
Q2FX19   8 0.592593 -1.27278 0.943444
Q2G2U6   12 0.888889 -1.27278 0.943444
Q2G1S5   11 0.814815 -1.27278 0.943444
Q2FVS9   14 1.03704 0.903563 0.161558
Q2G1M7   8 0.592593 -1.27278 0.943444
Q2FW50   15 1.11111 0.903563 0.161558
Q2G2L1   11 0.814815 -1.27278 0.943444
Q2FWB1   13 0.962963 -1.27278 0.943444
Q2FXA8   12 0.888889 -1.27278 0.943444
Q2FV20   10 0.740741 -1.27278 0.943444
Q2FUY1   16 1.18519 0.903563 0.161558
Q2FYJ1   10 0.740741 -1.27278 0.943444
Q2G043   10 0.740741 -1.27278 0.943444
Q2FZ43   6 0.444444 -1.27278 0.943444
Q9KJN4   12 0.888889 -1.27278 0.943444
Q2G194   8 0.592593 -1.27278 0.943444
Q2G0F0   9 0.666667 -1.27278 0.943444
Q2G2G2   11 0.814815 -1.27278 0.943444
Q2G0I8   14 1.03704 0.903563 0.161558
Q2FXG5   11 0.814815 -1.27278 0.943444
Q2G2S6   12 0.888889 -1.27278 0.943444
Q53700   10 0.740741 -1.27278 0.943444
Q2G0D8   12 0.888889 -1.27278 0.943444
P60430   11 0.814815 -1.27278 0.943444
Q2FV41   8 0.592593 -1.27278 0.943444
Q2FXZ5   13 0.962963 -1.27278 0.943444
Q2FZL0   0 0 -1.27278 0.943444
Q2FY99   12 0.888889 -1.27278 0.943444
Q2FX95   11 0.814815 -1.27278 0.943444
Q2FYR6   8 0.592593 -1.27278 0.943444
Q2FUW2   8 0.592593 -1.27278 0.943444
Q2FVL2   12 0.888889 -1.27278 0.943444
Q2G2L4   0 0 -1.27278 0.943444
Q2FXB1   10 0.740741 -1.27278 0.943444
Q2FZY7   14 1.03704 0.903563 0.161558
Q2FVN1   0 0 -1.27278 0.943444
Q2G1S1   11 0.814815 -1.27278 0.943444
Q2FXK4   8 0.592593 -1.27278 0.943444
Q2FXM6   12 0.888889 -1.27278 0.943444
Q2FZJ6   8 0.592593 -1.27278 0.943444
Q2FVT4   8 0.592593 -1.27278 0.943444
Q2FYW1   11 0.814815 -1.27278 0.943444
Q2FYZ3   10 0.740741 -1.27278 0.943444
Q2FXX5   14 1.03704 0.903563 0.161558
Q2FWM4   12 0.888889 -1.27278 0.943444
Q2G2L3   9 0.666667 -1.27278 0.943444
Q2FYR3   8 0.592593 -1.27278 0.943444
Q2G0I9   15 1.11111 0.903563 0.161558
Q2G0M2   7 0.518519 -1.27278 0.943444
Q2G272   11 0.814815 -1.27278 0.943444
Q2FXL4   8 0.592593 -1.27278 0.943444
Q2G0U9   13 0.962963 -1.27278 0.943444
Q2FVE4   15 1.11111 0.903563 0.161558
Q2FVC6   9 0.666667 -1.27278 0.943444
Q2FV19   15 1.11111 0.903563 0.161558
Q2G0S8   14 1.03704 0.903563 0.161558
Q2G2G3   0 0 -1.27278 0.943444
Q2G2X0   9 0.642857 -1.27278 0.943444
Q2G0F3   7 0.5 -1.27278 0.943444
Q2G037   12 0.857143 -1.27278 0.943444
Q2G1G6   7 0.5 -1.27278 0.943444
Q2FWP0   10 0.714286 -1.27278 0.943444
Q2FY29   12 0.857143 -1.27278 0.943444
Q2FXQ4   5 0.357143 -1.27278 0.943444
Q2G0S7   11 0.785714 -1.27278 0.943444
Q2FZX7   8 0.571429 -1.27278 0.943444
Q2G0E6   0 0 -1.27278 0.943444
Q2FY37   15 1.07143 0.903563 0.161558
Q2FYQ0   10 0.714286 -1.27278 0.943444
Q2FUV3   10 0.714286 -1.27278 0.943444
Q2FYV2   14 1 0.903563 0.161558
Q2FVS4   9 0.642857 -1.27278 0.943444
Q2G2M3   9 0.642857 -1.27278 0.943444
Q2FVM6   12 0.857143 -1.27278 0.943444
Q2G292   6 0.428571 -1.27278 0.943444
Q2FXH7   17 1.21429 0.903563 0.161558
Q2FYQ7   10 0.714286 -1.27278 0.943444
Q2FWG2   15 1.07143 0.903563 0.161558
Q2G159   11 0.785714 -1.27278 0.943444
Q2FX96   14 1 0.903563 0.161558
Q2FV83   10 0.714286 -1.27278 0.943444
Q2G2D8   8 0.571429 -1.27278 0.943444
Q2FYJ4   0 0 -1.27278 0.943444
Q2G1E8   0 0 -1.27278 0.943444
Q2FVK2   12 0.857143 -1.27278 0.943444
Q2FZP1   4 0.285714 -1.27278 0.943444
Q2FXI0   16 1.14286 0.903563 0.161558
Q2G134   0 0 -1.27278 0.943444
Q2FZZ6   13 0.928571 -1.27278 0.943444
Q2G1Z3   10 0.714286 -1.27278 0.943444
Q2G030   8 0.571429 -1.27278 0.943444
Q2FV21   8 0.571429 -1.27278 0.943444
Q9RQP6   0 0 -1.27278 0.943444
Q2FZ62   8 0.571429 -1.27278 0.943444
Q2FZQ7   6 0.428571 -1.27278 0.943444
Q2G0F4   7 0.5 -1.27278 0.943444
Q2FWE0   13 0.928571 -1.27278 0.943444
Q2FVS0   3 0.214286 -1.27278 0.943444
Q2FUT6   15 1.07143 0.903563 0.161558
Q2FUQ5   12 0.857143 -1.27278 0.943444
Q2FZJ9   14 1 0.903563 0.161558
Q2FY81   12 0.857143 -1.27278 0.943444
Q2G0K8   10 0.714286 -1.27278 0.943444
Q2G262   0 0 -1.27278 0.943444
Q2G0E1   12 0.857143 -1.27278 0.943444
Q2FWD3   9 0.642857 -1.27278 0.943444
Q2FXA4   8 0.571429 -1.27278 0.943444
Q2FVF0   12 0.857143 -1.27278 0.943444
Q2FWW9   15 1.07143 0.903563 0.161558
Q2FZ54   14 1 0.903563 0.161558
P0A0J0   3 0.214286 -1.27278 0.943444
Q2G1G1   13 0.928571 -1.27278 0.943444
Q2FWA1   13 0.928571 -1.27278 0.943444
Q2FXN1   12 0.857143 -1.27278 0.943444
Q2G2T4   9 0.642857 -1.27278 0.943444
Q2FZW9   7 0.5 -1.27278 0.943444
Q2FV90   11 0.785714 -1.27278 0.943444
Q2FWB3   11 0.785714 -1.27278 0.943444
Q2G0Q0   10 0.714286 -1.27278 0.943444
Q2FY10   7 0.5 -1.27278 0.943444
Q2FXM0   13 0.928571 -1.27278 0.943444
Q2G1S2   7 0.5 -1.27278 0.943444
Q2FXY5   6 0.413793 -1.27278 0.943444
Q2FXV3   8 0.551724 -1.27278 0.943444
Q2FXG3   8 0.551724 -1.27278 0.943444
Q2FVA8   13 0.896552 -1.27278 0.943444
Q2G2C2   8 0.551724 -1.27278 0.943444
Q2FYU2   11 0.758621 -1.27278 0.943444
Q2FYK5   9 0.62069 -1.27278 0.943444
Q2FW35   11 0.758621 -1.27278 0.943444
Q2FY52   6 0.413793 -1.27278 0.943444
Q9RQP9   12 0.827586 -1.27278 0.943444
Q2G039   8 0.551724 -1.27278 0.943444
Q2G1E4   8 0.551724 -1.27278 0.943444
Q2G0B0   8 0.551724 -1.27278 0.943444
Q2FXI7   18 1.24138 0.903563 0.161558
Q2FWN7   10 0.689655 -1.27278 0.943444
Q2FV66   10 0.689655 -1.27278 0.943444
Q2FYJ5   0 0 -1.27278 0.943444
Q2FYC9   10 0.689655 -1.27278 0.943444
Q2FZC6   10 0.689655 -1.27278 0.943444
Q2FXW4   9 0.62069 -1.27278 0.943444
Q2FXI1   12 0.827586 -1.27278 0.943444
Q2FZF9   10 0.689655 -1.27278 0.943444
Q2G171   0 0 -1.27278 0.943444
Q2G2P8   12 0.827586 -1.27278 0.943444
Q2G2V9   13 0.896552 -1.27278 0.943444
Q2FV31   13 0.896552 -1.27278 0.943444
Q9KJN3   11 0.758621 -1.27278 0.943444
Q2FZV5   0 0 -1.27278 0.943444
Q2FWC4   10 0.689655 -1.27278 0.943444
Q2FYT0   0 0 -1.27278 0.943444
Q2G145   5 0.344828 -1.27278 0.943444
Q2G0J0   12 0.827586 -1.27278 0.943444
Q2FZQ3   8 0.551724 -1.27278 0.943444
Q2FYE5   13 0.896552 -1.27278 0.943444
Q2FWN5   4 0.275862 -1.27278 0.943444
Q2FY24   8 0.551724 -1.27278 0.943444
Q2FVW7   13 0.896552 -1.27278 0.943444
Q2FZ91   16 1.10345 0.903563 0.161558
Q2FWL2   11 0.758621 -1.27278 0.943444
Q2FZQ6   13 0.896552 -1.27278 0.943444
P02976   5 0.344828 -1.27278 0.943444
Q2G0R7   0 0 -1.27278 0.943444
Q2FUU2   10 0.689655 -1.27278 0.943444
Q2FZG1   12 0.827586 -1.27278 0.943444
Q2G0Z4   0 0 -1.27278 0.943444
Q2FZ81   14 0.965517 -1.27278 0.943444
Q2G2J8   10 0.689655 -1.27278 0.943444
Q2FZD7   12 0.827586 -1.27278 0.943444
Q2G288   8 0.551724 -1.27278 0.943444
Q2FW52   16 1.10345 0.903563 0.161558
Q2FVX4   10 0.689655 -1.27278 0.943444
Q2FVN5   0 0 -1.27278 0.943444
Q2FY88   15 1.03448 0.903563 0.161558
Q2FWC9   14 0.965517 -1.27278 0.943444
Q2FZS7   8 0.551724 -1.27278 0.943444
Q2FZ63   12 0.827586 -1.27278 0.943444
Q2G1L8   10 0.689655 -1.27278 0.943444
Q2FV17   8 0.551724 -1.27278 0.943444
Q2FVT8   7 0.482759 -1.27278 0.943444
Q2G0W8   9 0.62069 -1.27278 0.943444
Q2FV07   12 0.827586 -1.27278 0.943444
Q2G0Q1   9 0.62069 -1.27278 0.943444
Q2FY69   7 0.482759 -1.27278 0.943444
Q2FZ75   9 0.62069 -1.27278 0.943444
Q2G0E5   11 0.758621 -1.27278 0.943444
Q2G233   14 0.965517 -1.27278 0.943444
Q2FWE1   11 0.758621 -1.27278 0.943444
Q2FVZ2   15 1.03448 0.903563 0.161558
Q2FYE2   13 0.896552 -1.27278 0.943444
Q2G1K6   8 0.533333 -1.27278 0.943444
Q2FVT0   16 1.06667 0.903563 0.161558
Q2G0Q9   14 0.933333 -1.27278 0.943444
Q2FZ89   10 0.666667 -1.27278 0.943444
Q2FVR0   13 0.866667 -1.27278 0.943444
Q2FZD9   6 0.4 -1.27278 0.943444
Q2FX85   5 0.333333 -1.27278 0.943444
Q2G1B0   12 0.8 -1.27278 0.943444
Q2G2E4   0 0 -1.27278 0.943444
Q2FYK7   13 0.866667 -1.27278 0.943444
Q2FZ13   13 0.866667 -1.27278 0.943444
Q2FZE6   10 0.666667 -1.27278 0.943444
Q2FVI2   9 0.6 -1.27278 0.943444
Q2FZE0   9 0.6 -1.27278 0.943444
Q2FV38   12 0.8 -1.27278 0.943444
Q2FXE2   9 0.6 -1.27278 0.943444
Q2G1Q2   9 0.6 -1.27278 0.943444
Q2FYY8   14 0.933333 -1.27278 0.943444
Q2FYN6   12 0.8 -1.27278 0.943444
Q2FV39   11 0.733333 -1.27278 0.943444
Q2G130   13 0.866667 -1.27278 0.943444
Q2FUR8   15 1 0.903563 0.161558
Q2FXZ3   10 0.666667 -1.27278 0.943444
Q2FYM4   0 0 -1.27278 0.943444
Q2FWY1   12 0.8 -1.27278 0.943444
Q2G1V4   14 0.933333 -1.27278 0.943444
P0A011   8 0.533333 -1.27278 0.943444
Q2FXZ0   12 0.8 -1.27278 0.943444
Q2G0V4   9 0.6 -1.27278 0.943444
Q2FW34   9 0.6 -1.27278 0.943444
Q2FWC7   11 0.733333 -1.27278 0.943444
Q2G0F6   8 0.533333 -1.27278 0.943444
Q2G0T0   11 0.733333 -1.27278 0.943444
Q2FXM8   12 0.8 -1.27278 0.943444
Q2G0Q8   9 0.6 -1.27278 0.943444
Q2FZ08   10 0.666667 -1.27278 0.943444
Q2G160   8 0.533333 -1.27278 0.943444
Q2FY78   14 0.933333 -1.27278 0.943444
Q2G2H7   5 0.333333 -1.27278 0.943444
Q2FW53   11 0.733333 -1.27278 0.943444
Q2FVX0   11 0.733333 -1.27278 0.943444
Q2G2U5   13 0.866667 -1.27278 0.943444
Q2FZR0   11 0.733333 -1.27278 0.943444
Q2G1Z9   12 0.8 -1.27278 0.943444
Q2G1G0   9 0.6 -1.27278 0.943444
Q2FW57   12 0.8 -1.27278 0.943444
Q9RQP7   8 0.533333 -1.27278 0.943444
Q2FXP0   14 0.933333 -1.27278 0.943444
Q2FVV1   0 0 -1.27278 0.943444
Q2FYU8   0 0 -1.27278 0.943444
Q2FZ04   8 0.533333 -1.27278 0.943444
Q2FVQ0   15 1 0.903563 0.161558
Q2G151   8 0.533333 -1.27278 0.943444
Q2FXF9   10 0.666667 -1.27278 0.943444
Q2G242   11 0.733333 -1.27278 0.943444
Q2FZQ0   10 0.666667 -1.27278 0.943444
Q2G1Q8   7 0.466667 -1.27278 0.943444
Q2FYG1   9 0.580645 -1.27278 0.943444
Q2G1N3   10 0.645161 -1.27278 0.943444
Q2FV44   9 0.580645 -1.27278 0.943444
Q2FXV4   12 0.774194 -1.27278 0.943444
Q2G0I1   7 0.451613 -1.27278 0.943444
Q2FZY0   13 0.83871 -1.27278 0.943444
Q2G295   10 0.645161 -1.27278 0.943444
Q2FWH3   14 0.903226 -1.27278 0.943444
Q2G072   11 0.709677 -1.27278 0.943444
Q2G217   12 0.774194 -1.27278 0.943444
Q2FYP6   11 0.709677 -1.27278 0.943444
Q9EZ12   8 0.516129 -1.27278 0.943444
Q2FZ48   9 0.580645 -1.27278 0.943444
Q2FY16   8 0.516129 -1.27278 0.943444
Q2FZU3   9 0.580645 -1.27278 0.943444
Q2FVV7   11 0.709677 -1.27278 0.943444
Q2FWU0   15 0.967742 -1.27278 0.943444
P0A0Q0   9 0.580645 -1.27278 0.943444
Q2FVS3   13 0.83871 -1.27278 0.943444
Q2G0I6   12 0.774194 -1.27278 0.943444
Q2FYP3   13 0.83871 -1.27278 0.943444
Q2FWM0   7 0.451613 -1.27278 0.943444
Q2FZ36   10 0.645161 -1.27278 0.943444
Q2G0Y8   6 0.387097 -1.27278 0.943444
Q2FXF6   0 0 -1.27278 0.943444
Q2FXM7   10 0.645161 -1.27278 0.943444
Q2G1A6   13 0.83871 -1.27278 0.943444
Q2G138   0 0 -1.27278 0.943444
Q2FZR4   12 0.774194 -1.27278 0.943444
Q2G162   0 0 -1.27278 0.943444
Q2FYH2   6 0.387097 -1.27278 0.943444
Q2FX56   14 0.903226 -1.27278 0.943444
Q2FY68   12 0.774194 -1.27278 0.943444
Q2G1K1   9 0.580645 -1.27278 0.943444
Q2G1A3   8 0.516129 -1.27278 0.943444
Q2FZX4   12 0.774194 -1.27278 0.943444
Q2G1M5   15 0.967742 -1.27278 0.943444
Q2FVA3   7 0.451613 -1.27278 0.943444
Q2G2G4   11 0.709677 -1.27278 0.943444
Q2G0U3   11 0.709677 -1.27278 0.943444
Q2FXQ6   12 0.774194 -1.27278 0.943444
Q2G0S2   8 0.516129 -1.27278 0.943444
Q2G168   11 0.709677 -1.27278 0.943444
Q2FZB0   8 0.516129 -1.27278 0.943444
Q2G119   13 0.83871 -1.27278 0.943444
Q2FVJ7   8 0.516129 -1.27278 0.943444
Q2FY30   12 0.774194 -1.27278 0.943444
Q2FXR3   10 0.645161 -1.27278 0.943444
Q2G1Z0   12 0.774194 -1.27278 0.943444
Q2G0A9   10 0.645161 -1.27278 0.943444
O33599   12 0.774194 -1.27278 0.943444
Q2FZ55   17 1.09677 0.903563 0.161558
Q2FYS0   14 0.903226 -1.27278 0.943444
Q2G248   11 0.709677 -1.27278 0.943444
Q2G049   7 0.451613 -1.27278 0.943444
Q2FVA5   15 0.967742 -1.27278 0.943444
Q2FUX8   9 0.580645 -1.27278 0.943444
Q2G123   12 0.774194 -1.27278 0.943444
Q2FVH0   10 0.645161 -1.27278 0.943444
Q2FV01   0 0 -1.27278 0.943444
Q2G2L2   10 0.645161 -1.27278 0.943444
Q2FYW3   12 0.774194 -1.27278 0.943444
Q2FZZ0   11 0.709677 -1.27278 0.943444
Q2FVV8   13 0.83871 -1.27278 0.943444
Q2G2W0   13 0.8125 -1.27278 0.943444
Q2G041   10 0.625 -1.27278 0.943444
P0A0B9   15 0.9375 -1.27278 0.943444
Q2FYI6   16 1 0.903563 0.161558
Q2G2S2   11 0.6875 -1.27278 0.943444
Q2FVQ8   14 0.875 -1.27278 0.943444
Q2FVT2   8 0.5 -1.27278 0.943444
Q2G1Z5   10 0.625 -1.27278 0.943444
Q2G2A4   9 0.5625 -1.27278 0.943444
P60393   7 0.4375 -1.27278 0.943444
Q2G0P6   15 0.9375 -1.27278 0.943444
Q2FW04   6 0.375 -1.27278 0.943444
Q2FYY9   9 0.5625 -1.27278 0.943444
Q2FWP2   9 0.5625 -1.27278 0.943444
Q2FVW4   8 0.5 -1.27278 0.943444
Q2FY63   8 0.5 -1.27278 0.943444
Q2FZ68   12 0.75 -1.27278 0.943444
Q2G1E2   4 0.25 -1.27278 0.943444
Q2G2T8   9 0.5625 -1.27278 0.943444
Q2FY71   11 0.6875 -1.27278 0.943444
Q2FVI1   4 0.25 -1.27278 0.943444
Q2G0W2   6 0.375 -1.27278 0.943444
Q2G238   15 0.9375 -1.27278 0.943444
Q2FZR1   11 0.6875 -1.27278 0.943444
Q2FXN2   4 0.25 -1.27278 0.943444
Q2FXH6   0 0 -1.27278 0.943444
Q2FXM3   12 0.75 -1.27278 0.943444
Q2FZW3   6 0.375 -1.27278 0.943444
Q2FWM9   10 0.625 -1.27278 0.943444
Q2FUW9   0 0 -1.27278 0.943444
Q2FW91   6 0.375 -1.27278 0.943444
Q2G137   14 0.875 -1.27278 0.943444
Q2FVM0   13 0.8125 -1.27278 0.943444
Q2G057   7 0.4375 -1.27278 0.943444
Q2FXP5   8 0.5 -1.27278 0.943444
Q2G1H2   0 0 -1.27278 0.943444
Q2FX99   3 0.1875 -1.27278 0.943444
Q2G0J4   5 0.3125 -1.27278 0.943444
Q2FX74   12 0.75 -1.27278 0.943444
Q2G1J9   6 0.375 -1.27278 0.943444
Q2G1F7   0 0 -1.27278 0.943444
Q2G2R8   18 1.125 0.903563 0.161558
Q2FW32   19 1.1875 0.903563 0.161558
Q2FXZ4   10 0.625 -1.27278 0.943444
Q2FUT0   16 1 0.903563 0.161558
Q2G084   11 0.6875 -1.27278 0.943444
Q2G148   10 0.625 -1.27278 0.943444
Q2FYR0   12 0.75 -1.27278 0.943444
Q2FW86   10 0.625 -1.27278 0.943444
Q2FW01   14 0.875 -1.27278 0.943444
Q2FUX9   5 0.3125 -1.27278 0.943444
Q2G212   5 0.3125 -1.27278 0.943444
Q2FZ84   18 1.125 0.903563 0.161558
Q2G0Y0   9 0.5625 -1.27278 0.943444
Q2FYU4   10 0.625 -1.27278 0.943444
Q2G223   14 0.875 -1.27278 0.943444
Q2G136   8 0.5 -1.27278 0.943444
Q2G0G6   10 0.625 -1.27278 0.943444
Q2FWY6   12 0.75 -1.27278 0.943444
Q2FWZ2   10 0.625 -1.27278 0.943444
Q2G240   9 0.5625 -1.27278 0.943444
O05154   12 0.75 -1.27278 0.943444
Q2FXP4   12 0.75 -1.27278 0.943444
Q2FVH5   8 0.5 -1.27278 0.943444
Q2FYP0   16 0.969697 -1.27278 0.943444
Q2FUW5   9 0.545455 -1.27278 0.943444
Q2FX66   12 0.727273 -1.27278 0.943444
Q2G1P4   0 0 -1.27278 0.943444
Q2FYI9   14 0.848485 -1.27278 0.943444
Q2G0I7   16 0.969697 -1.27278 0.943444
Q2FXQ9   14 0.848485 -1.27278 0.943444
Q2FXL0   13 0.787879 -1.27278 0.943444
Q2FYR7   10 0.606061 -1.27278 0.943444
Q2G1W4   9 0.545455 -1.27278 0.943444
Q2G2C8   7 0.424242 -1.27278 0.943444
Q2G163   11 0.666667 -1.27278 0.943444
Q2FWL9   0 0 -1.27278 0.943444
Q2FZH3   8 0.484848 -1.27278 0.943444
Q2FZR5   13 0.787879 -1.27278 0.943444
Q2G1W6   9 0.545455 -1.27278 0.943444
Q2FWA5   7 0.424242 -1.27278 0.943444
Q2FX17   9 0.545455 -1.27278 0.943444
Q2FXY1   11 0.666667 -1.27278 0.943444
Q2G2W1   5 0.30303 -1.27278 0.943444
Q2FV06   0 0 -1.27278 0.943444
Q2FYW6   12 0.727273 -1.27278 0.943444
Q2G281   7 0.424242 -1.27278 0.943444
Q2G227   13 0.787879 -1.27278 0.943444
Q2FWZ5   11 0.666667 -1.27278 0.943444
Q2FZX0   10 0.606061 -1.27278 0.943444
Q2FV51   5 0.30303 -1.27278 0.943444
Q2G082   6 0.363636 -1.27278 0.943444
Q2FWX4   5 0.30303 -1.27278 0.943444
Q2FZT1   15 0.909091 -1.27278 0.943444
Q2FYF3   12 0.727273 -1.27278 0.943444
Q2FXW9   14 0.848485 -1.27278 0.943444
O34090   11 0.666667 -1.27278 0.943444
Q2FVE1   4 0.242424 -1.27278 0.943444
Q2FZL5   11 0.666667 -1.27278 0.943444
Q2G258   13 0.787879 -1.27278 0.943444
Q2FZW5   5 0.30303 -1.27278 0.943444
Q2FW63   2 0.121212 -1.27278 0.943444
Q2FXB4   13 0.787879 -1.27278 0.943444
Q2G1T5   10 0.606061 -1.27278 0.943444
Q2G1J5   8 0.484848 -1.27278 0.943444
Q2G0V0   9 0.545455 -1.27278 0.943444
Q2G0M7   14 0.848485 -1.27278 0.943444
Q2G1I5   11 0.666667 -1.27278 0.943444
Q2G146   11 0.666667 -1.27278 0.943444
Q2G1P6   11 0.666667 -1.27278 0.943444
Q2G1W8   12 0.705882 -1.27278 0.943444
Q2G035   12 0.705882 -1.27278 0.943444
Q2G1I3   15 0.882353 -1.27278 0.943444
Q2FWM2   13 0.764706 -1.27278 0.943444
Q2FYJ3   10 0.588235 -1.27278 0.943444
Q2G0L8   13 0.764706 -1.27278 0.943444
Q2G164   11 0.647059 -1.27278 0.943444
Q2FVT7   11 0.647059 -1.27278 0.943444
Q2G1R3   8 0.470588 -1.27278 0.943444
Q2G1T6   15 0.882353 -1.27278 0.943444
Q2FZN7   15 0.882353 -1.27278 0.943444
Q2FY83   11 0.647059 -1.27278 0.943444
Q2FZX9   10 0.588235 -1.27278 0.943444
Q2FYL5   8 0.470588 -1.27278 0.943444
Q2G218   13 0.764706 -1.27278 0.943444
Q2G0M5   10 0.588235 -1.27278 0.943444
Q2FW78   0 0 -1.27278 0.943444
P52078   13 0.764706 -1.27278 0.943444
Q7X2S2   14 0.823529 -1.27278 0.943444
Q2FZG4   6 0.352941 -1.27278 0.943444
Q2G0M4   15 0.882353 -1.27278 0.943444
Q2FVA2   14 0.823529 -1.27278 0.943444
Q2G115   9 0.529412 -1.27278 0.943444
Q2G0M8   11 0.647059 -1.27278 0.943444
Q2G1U4   11 0.647059 -1.27278 0.943444
Q2G1D0   11 0.647059 -1.27278 0.943444
Q2G2S0   8 0.470588 -1.27278 0.943444
Q2G2N5   5 0.294118 -1.27278 0.943444
Q2G222   12 0.705882 -1.27278 0.943444
Q2G1C8   13 0.764706 -1.27278 0.943444
Q2FV40   7 0.411765 -1.27278 0.943444
Q2FXT1   13 0.764706 -1.27278 0.943444
Q2FZZ2   12 0.705882 -1.27278 0.943444
Q2FY01   9 0.529412 -1.27278 0.943444
Q2FVJ8   11 0.647059 -1.27278 0.943444
Q2FXK2   12 0.705882 -1.27278 0.943444
Q2FUS7   11 0.647059 -1.27278 0.943444
Q2FVP1   5 0.294118 -1.27278 0.943444
Q2FYN7   11 0.647059 -1.27278 0.943444
P69848   9 0.529412 -1.27278 0.943444
Q2FWN8   14 0.823529 -1.27278 0.943444
Q2FV62   8 0.470588 -1.27278 0.943444
Q2FWW7   12 0.705882 -1.27278 0.943444
Q2G1Y5   17 1 0.903563 0.161558
Q2FXA3   8 0.470588 -1.27278 0.943444
Q2FYV3   9 0.529412 -1.27278 0.943444
Q2G1H4   12 0.705882 -1.27278 0.943444
Q2G038   10 0.588235 -1.27278 0.943444
Q2G161   0 0 -1.27278 0.943444
Q2FYV1   15 0.882353 -1.27278 0.943444
Q2FZ09   15 0.882353 -1.27278 0.943444
Q2FW90   8 0.470588 -1.27278 0.943444
Q2G290   8 0.470588 -1.27278 0.943444
P60611   12 0.705882 -1.27278 0.943444
Q2FV58   12 0.705882 -1.27278 0.943444
Q2G0C6   10 0.588235 -1.27278 0.943444
Q2G050   13 0.764706 -1.27278 0.943444
Q2G0V2   12 0.705882 -1.27278 0.943444
Q2FVQ4   5 0.294118 -1.27278 0.943444
Q2G094   15 0.857143 -1.27278 0.943444
Q2FY59   13 0.742857 -1.27278 0.943444
Q2FVX7   14 0.8 -1.27278 0.943444
Q2FVP4   10 0.571429 -1.27278 0.943444
Q2G185   11 0.628571 -1.27278 0.943444
Q2FXP8   0 0 -1.27278 0.943444
Q2G275   9 0.514286 -1.27278 0.943444
Q2G1D9   7 0.4 -1.27278 0.943444
Q2FXI3   13 0.742857 -1.27278 0.943444
Q2FYM2   11 0.628571 -1.27278 0.943444
P14738   14 0.8 -1.27278 0.943444
Q2G2Q2   15 0.857143 -1.27278 0.943444
Q2G0M9   11 0.628571 -1.27278 0.943444
Q2FY67   10 0.571429 -1.27278 0.943444
Q2FWX8   11 0.628571 -1.27278 0.943444
Q2FUT9   8 0.457143 -1.27278 0.943444
Q2FZS0   11 0.628571 -1.27278 0.943444
Q2G2A8   6 0.342857 -1.27278 0.943444
Q2FUY2   9 0.514286 -1.27278 0.943444
Q2FZL8   18 1.02857 0.903563 0.161558
Q2FW93   11 0.628571 -1.27278 0.943444
Q2G1L7   12 0.685714 -1.27278 0.943444
Q2FW41   13 0.742857 -1.27278 0.943444
Q2FZY6   9 0.514286 -1.27278 0.943444
Q2G042   0 0 -1.27278 0.943444
Q2FWK2   14 0.8 -1.27278 0.943444
Q2FYF4   14 0.8 -1.27278 0.943444
Q2FZP2   17 0.971429 -1.27278 0.943444
Q2G1G7   12 0.685714 -1.27278 0.943444
Q2G1H5   12 0.685714 -1.27278 0.943444
Q2G2S7   8 0.457143 -1.27278 0.943444
Q2FY53   11 0.628571 -1.27278 0.943444
Q2G1N2   11 0.628571 -1.27278 0.943444
Q2G2V2   12 0.685714 -1.27278 0.943444
Q2G1H6   12 0.685714 -1.27278 0.943444
Q2FZA9   15 0.857143 -1.27278 0.943444
Q2FXI5   13 0.742857 -1.27278 0.943444
Q2G206   0 0 -1.27278 0.943444
Q2FWN6   11 0.628571 -1.27278 0.943444
Q2FUQ2   15 0.857143 -1.27278 0.943444
Q2G1K3   11 0.628571 -1.27278 0.943444
Q2FZ76   7 0.4 -1.27278 0.943444
Q2FY54   11 0.628571 -1.27278 0.943444
Q2G289   12 0.685714 -1.27278 0.943444
Q2FY14   13 0.742857 -1.27278 0.943444
Q2FV77   15 0.857143 -1.27278 0.943444
Q2G064   15 0.857143 -1.27278 0.943444
Q2G033   14 0.8 -1.27278 0.943444
Q2G198   18 1.02857 0.903563 0.161558
Q2G0K4   3 0.171429 -1.27278 0.943444
Q2G0V3   13 0.742857 -1.27278 0.943444
Q2FWE2   14 0.777778 -1.27278 0.943444
Q2G089   13 0.722222 -1.27278 0.943444
Q2FZL3   18 1 0.903563 0.161558
Q2G087   13 0.722222 -1.27278 0.943444
Q2G0A7   2 0.111111 -1.27278 0.943444
Q2FVF9   14 0.777778 -1.27278 0.943444
Q2G071   9 0.5 -1.27278 0.943444
Q2FUZ2   15 0.833333 -1.27278 0.943444
Q2FY27   11 0.611111 -1.27278 0.943444
Q2FXX4   12 0.666667 -1.27278 0.943444
Q2G1E6   13 0.722222 -1.27278 0.943444
Q2G1G5   12 0.666667 -1.27278 0.943444
Q2G2Q3   13 0.722222 -1.27278 0.943444
Q2FZF0   14 0.777778 -1.27278 0.943444
Q2G2D2   13 0.722222 -1.27278 0.943444
Q2FXT4   8 0.444444 -1.27278 0.943444
Q2FZI8   15 0.833333 -1.27278 0.943444
Q2FUS8   11 0.611111 -1.27278 0.943444
Q2FVR9   9 0.5 -1.27278 0.943444
Q2FXP2   15 0.833333 -1.27278 0.943444
Q2FX94   10 0.555556 -1.27278 0.943444
Q2G2A5   11 0.611111 -1.27278 0.943444
Q2FZP7   8 0.444444 -1.27278 0.943444
Q2G1R7   10 0.555556 -1.27278 0.943444
Q2G015   10 0.555556 -1.27278 0.943444
Q2FZF4   15 0.833333 -1.27278 0.943444
Q2G1E5   11 0.611111 -1.27278 0.943444
Q2FWH9   7 0.388889 -1.27278 0.943444
Q2G069   11 0.611111 -1.27278 0.943444
Q2FZK3   13 0.722222 -1.27278 0.943444
Q2FZU5   10 0.555556 -1.27278 0.943444
Q2FYT4   8 0.444444 -1.27278 0.943444
Q2FWK4   14 0.777778 -1.27278 0.943444
Q2FY40   14 0.777778 -1.27278 0.943444
Q2FWY4   0 0 -1.27278 0.943444
Q2G156   5 0.277778 -1.27278 0.943444
Q2G045   15 0.833333 -1.27278 0.943444
Q2FZS6   8 0.444444 -1.27278 0.943444
Q2FYC7   16 0.888889 -1.27278 0.943444
Q2FW73   10 0.555556 -1.27278 0.943444
Q2G1H3   16 0.888889 -1.27278 0.943444
Q2FXJ6   17 0.944444 -1.27278 0.943444
Q2FUS2   0 0 -1.27278 0.943444
Q2G120   14 0.756757 -1.27278 0.943444
Q2G2T9   10 0.540541 -1.27278 0.943444
Q2G1N9   5 0.27027 -1.27278 0.943444
Q2FXL9   13 0.702703 -1.27278 0.943444
Q2G0W4   9 0.486486 -1.27278 0.943444
Q2G0R6   13 0.702703 -1.27278 0.943444
Q2G1C4   15 0.810811 -1.27278 0.943444
Q2FWY9   14 0.756757 -1.27278 0.943444
Q2G1K4   11 0.594595 -1.27278 0.943444
Q2FYK3   15 0.810811 -1.27278 0.943444
Q2G1N4   11 0.594595 -1.27278 0.943444
Q2G065   10 0.540541 -1.27278 0.943444
Q2FX88   14 0.756757 -1.27278 0.943444
Q2FVW9   8 0.432432 -1.27278 0.943444
Q2G1E0   13 0.702703 -1.27278 0.943444
Q2G2P2   13 0.702703 -1.27278 0.943444
Q2G0V5   0 0 -1.27278 0.943444
Q2FWA2   13 0.702703 -1.27278 0.943444
Q2FZU1   14 0.756757 -1.27278 0.943444
Q2FX77   12 0.648649 -1.27278 0.943444
Q2FW75   10 0.540541 -1.27278 0.943444
Q2FUT5   9 0.486486 -1.27278 0.943444
Q2G234   15 0.810811 -1.27278 0.943444
Q2FZU6   16 0.864865 -1.27278 0.943444
Q2G1Y2   5 0.27027 -1.27278 0.943444
Q2FXN7   13 0.702703 -1.27278 0.943444
Q2G2J3   0 0 -1.27278 0.943444
Q2G0G1   11 0.594595 -1.27278 0.943444
Q2FW62   12 0.648649 -1.27278 0.943444
Q2FUP7   11 0.594595 -1.27278 0.943444
Q2G1J3   8 0.432432 -1.27278 0.943444
Q2FZ15   12 0.648649 -1.27278 0.943444
Q2G1D3   8 0.432432 -1.27278 0.943444
Q2G0K2   11 0.594595 -1.27278 0.943444
Q2FWC1   15 0.810811 -1.27278 0.943444
Q2FXM5   8 0.432432 -1.27278 0.943444
Q2FY46   15 0.810811 -1.27278 0.943444
Q2G1K0   8 0.432432 -1.27278 0.943444
Q2FXT6   13 0.702703 -1.27278 0.943444
Q2FZM4   15 0.810811 -1.27278 0.943444
Q2FXG1   15 0.810811 -1.27278 0.943444
Q2FXL1   18 0.972973 -1.27278 0.943444
Q2FWX5   15 0.810811 -1.27278 0.943444
# cudaSaTabsearch LTYPE = T LORDER = F LSOLN = F
# QUERY ID = PF13225 
# DBFILE = ./tableaux.ascii.DB                                                             
Q2G1I1   7 0.368421 -1.27278  0.943444
Q2G1K2   7 0.368421 -1.27278  0.943444
Q2FUU5   8 0.421053 -1.27278  0.943444
Q2FXB6   11 0.578947 -1.27278  0.943444
Q2FZU2   9 0.473684 -1.27278  0.943444
Q2FZK0   2 0.105263 -1.27278  0.943444
Q2FY33   15 0.789474 -1.27278  0.943444
Q2G098   15 0.789474 -1.27278  0.943444
Q2FZ46   9 0.473684 -1.27278  0.943444
Q2FZQ5   12 0.631579 -1.27278  0.943444
Q2FXU8   6 0.315789 -1.27278  0.943444
Q9EZ08   14 0.736842 -1.27278  0.943444
Q2G1B9   12 0.631579 -1.27278  0.943444
Q2FZ73   17 0.894737 -1.27278  0.943444
Q2FY35   11 0.578947 -1.27278  0.943444
Q2FZ16   12 0.631579 -1.27278  0.943444
Q2FYR2   16 0.842105 -1.27278  0.943444
Q2FWY3   11 0.578947 -1.27278  0.943444
Q2G2F5   8 0.421053 -1.27278  0.943444
Q2G032   14 0.736842 -1.27278  0.943444
Q2FZ10   11 0.578947 -1.27278  0.943444
Q2G255   8 0.421053 -1.27278  0.943444
Q2G0X6   10 0.526316 -1.27278  0.943444
Q2FYH0   10 0.526316 -1.27278  0.943444
Q2FXJ9   7 0.368421 -1.27278  0.943444
Q2FZT4   16 0.842105 -1.27278  0.943444
Q2FVE6   12 0.631579 -1.27278  0.943444
Q2FYD3   12 0.631579 -1.27278  0.943444
Q2FXT5   15 0.789474 -1.27278  0.943444
Q2FY60   12 0.631579 -1.27278  0.943444
Q2G2D7   11 0.578947 -1.27278  0.943444
Q2FX16   11 0.578947 -1.27278  0.943444
Q2FZ34   16 0.842105 -1.27278  0.943444
Q2G1S4   11 0.578947 -1.27278  0.943444
Q2G147   14 0.736842 -1.27278  0.943444
Q2G1J7   8 0.421053 -1.27278  0.943444
Q2G2A7   13 0.684211 -1.27278  0.943444
Q2G2M6   11 0.578947 -1.27278  0.943444
Q2FV30   9 0.473684 -1.27278  0.943444
Q2FVL5   16 0.842105 -1.27278  0.943444
Q2FXY0   15 0.789474 -1.27278  0.943444
Q2FZL1   11 0.578947 -1.27278  0.943444
Q2FW45   8 0.421053 -1.27278  0.943444
Q2FZU0   9 0.461538 -1.27278  0.943444
Q2FWZ0   12 0.615385 -1.27278  0.943444
Q2G2H5   8 0.410256 -1.27278  0.943444
Q2FYG9   15 0.769231 -1.27278  0.943444
Q2G2X6   11 0.564103 -1.27278  0.943444
Q2G155   10 0.512821 -1.27278  0.943444
Q2FXY9   10 0.512821 -1.27278  0.943444
Q2FZ37   14 0.717949 -1.27278  0.943444
Q2FVI7   9 0.461538 -1.27278  0.943444
Q2FYS1   14 0.717949 -1.27278  0.943444
Q2FXL5   13 0.666667 -1.27278  0.943444
Q2G1J4   12 0.615385 -1.27278  0.943444
Q2FWZ3   16 0.820513 -1.27278  0.943444
Q2G2P7   9 0.461538 -1.27278  0.943444
Q2FVH3   13 0.666667 -1.27278  0.943444
Q2FZ31   12 0.615385 -1.27278  0.943444
Q2G283   11 0.564103 -1.27278  0.943444
Q2FZ66   10 0.512821 -1.27278  0.943444
Q2FWY7   0 0 -1.27278  0.943444
Q2G1F9   15 0.769231 -1.27278  0.943444
Q2FZJ4   15 0.769231 -1.27278  0.943444
Q2FZQ1   7 0.358974 -1.27278  0.943444
Q2FY80   12 0.615385 -1.27278  0.943444
Q2G2D4   6 0.307692 -1.27278  0.943444
Q2FYP1   13 0.666667 -1.27278  0.943444
Q2FYF9   12 0.615385 -1.27278  0.943444
Q2G0B3   6 0.307692 -1.27278  0.943444
Q2FUT8   8 0.410256 -1.27278  0.943444
Q2FYR1   16 0.820513 -1.27278  0.943444
Q2FYL3   14 0.717949 -1.27278  0.943444
Q2FVG4   4 0.205128 -1.27278  0.943444
Q2FVP8   11 0.564103 -1.27278  0.943444
Q2FZ28   6 0.3 -1.27278  0.943444
Q2G1F0   12 0.6 -1.27278  0.943444
P95689   14 0.7 -1.27278  0.943444
Q2FYH6   14 0.7 -1.27278  0.943444
Q2FXD1   16 0.8 -1.27278  0.943444
Q2G0X5   16 0.8 -1.27278  0.943444
Q2FXN8   2 0.1 -1.27278  0.943444
Q2G0N0   15 0.75 -1.27278  0.943444
Q2G268   11 0.55 -1.27278  0.943444
Q2FV61   14 0.7 -1.27278  0.943444
Q2FXL7   10 0.5 -1.27278  0.943444
Q2FUR5   16 0.8 -1.27278  0.943444
Q2FXV6   13 0.65 -1.27278  0.943444
Q2G2C5   13 0.65 -1.27278  0.943444
Q2FVJ6   16 0.8 -1.27278  0.943444
Q2G1Y4   13 0.65 -1.27278  0.943444
Q2FVI0   4 0.2 -1.27278  0.943444
Q2FXJ8   14 0.7 -1.27278  0.943444
Q2FZU7   10 0.5 -1.27278  0.943444
Q2G2X4   8 0.4 -1.27278  0.943444
Q2FZA8   15 0.75 -1.27278  0.943444
Q2FW96   9 0.45 -1.27278  0.943444
Q2FYV4   14 0.7 -1.27278  0.943444
O07325   12 0.6 -1.27278  0.943444
Q2G1C1   8 0.4 -1.27278  0.943444
Q2FZR9   12 0.6 -1.27278  0.943444
Q2FVW3   10 0.5 -1.27278  0.943444
Q2G124   11 0.55 -1.27278  0.943444
P0C0V7   13 0.65 -1.27278  0.943444
Q2FX52   10 0.487805 -1.27278  0.943444
Q2G2C7   13 0.634146 -1.27278  0.943444
Q2G2D5   10 0.487805 -1.27278  0.943444
Q2FXQ7   7 0.341463 -1.27278  0.943444
Q2FZW0   9 0.439024 -1.27278  0.943444
Q2FVG3   12 0.585366 -1.27278  0.943444
Q2FXR4   12 0.585366 -1.27278  0.943444
Q2FZ67   13 0.634146 -1.27278  0.943444
Q2G243   11 0.536585 -1.27278  0.943444
Q2FV76   13 0.634146 -1.27278  0.943444
Q2FVZ4   14 0.682927 -1.27278  0.943444
Q2FWC5   15 0.731707 -1.27278  0.943444
Q2FZY3   9 0.439024 -1.27278  0.943444
Q2FWH5   8 0.390244 -1.27278  0.943444
Q2G241   11 0.536585 -1.27278  0.943444
Q2FV35   11 0.536585 -1.27278  0.943444
Q2G0T5   9 0.439024 -1.27278  0.943444
Q2G1A9   9 0.439024 -1.27278  0.943444
Q2FYU7   12 0.585366 -1.27278  0.943444
Q2G2E0   3 0.146341 -1.27278  0.943444
Q2FVT6   13 0.634146 -1.27278  0.943444
Q2G0D7   16 0.780488 -1.27278  0.943444
Q2G1M6   15 0.731707 -1.27278  0.943444
Q2G0A6   6 0.292683 -1.27278  0.943444
Q2FUY6   10 0.487805 -1.27278  0.943444
Q2FYJ2   9 0.439024 -1.27278  0.943444
Q2G2E5   13 0.619048 -1.27278  0.943444
Q2G2P5   15 0.714286 -1.27278  0.943444
Q2G1R6   11 0.52381 -1.27278  0.943444
Q2FYF0   7 0.333333 -1.27278  0.943444
Q2FVH8   7 0.333333 -1.27278  0.943444
Q2FUU3   12 0.571429 -1.27278  0.943444
Q2FVG8   13 0.619048 -1.27278  0.943444
Q9ZAH5   14 0.666667 -1.27278  0.943444
Q2G2U0   11 0.52381 -1.27278  0.943444
Q2FYR4   11 0.52381 -1.27278  0.943444
Q2G256   11 0.52381 -1.27278  0.943444
Q2FVY0   16 0.761905 -1.27278  0.943444
Q2G0Q2   16 0.761905 -1.27278  0.943444
Q2G0R2   14 0.666667 -1.27278  0.943444
Q2G0Q3   13 0.619048 -1.27278  0.943444
Q2FWZ9   9 0.428571 -1.27278  0.943444
Q53705   14 0.666667 -1.27278  0.943444
Q2G2U3   17 0.809524 -1.27278  0.943444
Q2FYY6   13 0.619048 -1.27278  0.943444
Q2FWL3   10 0.47619 -1.27278  0.943444
Q2FY50   12 0.571429 -1.27278  0.943444
Q2FXN4   12 0.571429 -1.27278  0.943444
Q2G179   9 0.428571 -1.27278  0.943444
Q2G1L6   14 0.666667 -1.27278  0.943444
Q2FXU4   14 0.666667 -1.27278  0.943444
Q2G1E9   13 0.619048 -1.27278  0.943444
Q2G232   14 0.666667 -1.27278  0.943444
Q2FXH9   13 0.619048 -1.27278  0.943444
Q2G0X3   13 0.619048 -1.27278  0.943444
Q2FXD0   10 0.47619 -1.27278  0.943444
Q2G0G3   14 0.666667 -1.27278  0.943444
Q2FWW3   17 0.809524 -1.27278  0.943444
Q2FYG0   10 0.465116 -1.27278  0.943444
Q2FZS9   6 0.27907 -1.27278  0.943444
Q2FYS2   15 0.697674 -1.27278  0.943444
Q2G2U4   12 0.55814 -1.27278  0.943444
Q2FWJ9   10 0.465116 -1.27278  0.943444
Q2FWF0   14 0.651163 -1.27278  0.943444
Q2FXR9   10 0.465116 -1.27278  0.943444
Q2FZV7   9 0.418605 -1.27278  0.943444
Q2G1W0   13 0.604651 -1.27278  0.943444
Q2G2I0   9 0.418605 -1.27278  0.943444
Q2G153   8 0.372093 -1.27278  0.943444
Q2FWD7   15 0.697674 -1.27278  0.943444
Q2FY15   8 0.372093 -1.27278  0.943444
Q2FV54   7 0.325581 -1.27278  0.943444
Q2FZ74   12 0.55814 -1.27278  0.943444
Q2FYV5   17 0.790698 -1.27278  0.943444
Q2G2I1   12 0.55814 -1.27278  0.943444
Q2FXZ6   10 0.465116 -1.27278  0.943444
Q2G0U0   16 0.744186 -1.27278  0.943444
Q2G0Y6   9 0.418605 -1.27278  0.943444
Q2FXJ0   8 0.372093 -1.27278  0.943444
Q2FY43   15 0.681818 -1.27278  0.943444
Q2FWM1   10 0.454545 -1.27278  0.943444
Q2FVJ1   10 0.454545 -1.27278  0.943444
Q2G0K3   13 0.590909 -1.27278  0.943444
Q2FY66   13 0.590909 -1.27278  0.943444
Q2FW99   6 0.272727 -1.27278  0.943444
Q2FV10   9 0.409091 -1.27278  0.943444
Q2FXJ5   13 0.590909 -1.27278  0.943444
Q2FX69   10 0.454545 -1.27278  0.943444
Q2G0B2   8 0.363636 -1.27278  0.943444
Q2FX14   10 0.454545 -1.27278  0.943444
Q2FYD8   12 0.545455 -1.27278  0.943444
Q2FWE5   13 0.590909 -1.27278  0.943444
Q2G2A3   9 0.409091 -1.27278  0.943444
Q2FZH8   15 0.681818 -1.27278  0.943444
Q2FX51   10 0.454545 -1.27278  0.943444
Q2FWE8   14 0.636364 -1.27278  0.943444
Q2G088   10 0.454545 -1.27278  0.943444
Q2G028   12 0.533333 -1.27278  0.943444
Q2G1S3   11 0.488889 -1.27278  0.943444
Q2FYN4   14 0.622222 -1.27278  0.943444
Q2FX86   10 0.444444 -1.27278  0.943444
Q2G2S8   13 0.577778 -1.27278  0.943444
Q2FUW8   11 0.488889 -1.27278  0.943444
Q2FWD4   11 0.488889 -1.27278  0.943444
Q2FVH6   12 0.533333 -1.27278  0.943444
Q2G029   12 0.533333 -1.27278  0.943444
Q2G1R5   10 0.444444 -1.27278  0.943444
Q2FX65   2 0.0888889 -1.27278  0.943444
Q2FZV6   13 0.577778 -1.27278  0.943444
Q2G1P1   12 0.533333 -1.27278  0.943444
Q2FVU4   15 0.666667 -1.27278  0.943444
Q2FVT5   10 0.444444 -1.27278  0.943444
Q2G2H4   16 0.711111 -1.27278  0.943444
Q2FZ58   12 0.533333 -1.27278  0.943444
Q2FVJ2   13 0.577778 -1.27278  0.943444
Q2FXW5   13 0.577778 -1.27278  0.943444
Q2FWK1   12 0.533333 -1.27278  0.943444
Q2G031   8 0.355556 -1.27278  0.943444
Q2G0U1   12 0.533333 -1.27278  0.943444
Q2FW46   15 0.666667 -1.27278  0.943444
Q2FZY5   15 0.666667 -1.27278  0.943444
Q2FZI5   14 0.608696 -1.27278  0.943444
Q2FYR9   13 0.565217 -1.27278  0.943444
Q2FZ92   10 0.434783 -1.27278  0.943444
Q2G1D5   9 0.391304 -1.27278  0.943444
Q2FXM2   12 0.521739 -1.27278  0.943444
Q2FVM2   8 0.347826 -1.27278  0.943444
Q2FZN2   11 0.478261 -1.27278  0.943444
Q2G1U8   15 0.652174 -1.27278  0.943444
Q2FVS7   13 0.565217 -1.27278  0.943444
Q2FWB5   15 0.652174 -1.27278  0.943444
Q2FXX1   15 0.652174 -1.27278  0.943444
Q2G2J9   11 0.478261 -1.27278  0.943444
Q2G0Y7   13 0.565217 -1.27278  0.943444
Q2FW81   17 0.73913 -1.27278  0.943444
Q2FWK3   10 0.434783 -1.27278  0.943444
Q2FY34   11 0.478261 -1.27278  0.943444
Q2FXF8   10 0.434783 -1.27278  0.943444
Q2FXI9   16 0.695652 -1.27278  0.943444
Q05615   11 0.468085 -1.27278  0.943444
Q2FUW4   10 0.425532 -1.27278  0.943444
Q2FVF4   12 0.510638 -1.27278  0.943444
Q2FWI3   13 0.553191 -1.27278  0.943444
Q2FWG8   13 0.553191 -1.27278  0.943444
Q2G0R0   8 0.340426 -1.27278  0.943444
Q2G0I4   8 0.340426 -1.27278  0.943444
Q2FV67   10 0.425532 -1.27278  0.943444
Q2G091   13 0.553191 -1.27278  0.943444
Q2G1U1   15 0.638298 -1.27278  0.943444
Q2FUX7   13 0.553191 -1.27278  0.943444
Q2FY51   10 0.425532 -1.27278  0.943444
Q2FYP2   13 0.553191 -1.27278  0.943444
Q2G0F8   10 0.425532 -1.27278  0.943444
Q2FXH5   12 0.510638 -1.27278  0.943444
Q2G193   12 0.510638 -1.27278  0.943444
Q2FWD6   11 0.468085 -1.27278  0.943444
Q2FZ98   14 0.583333 -1.27278  0.943444
Q2FYQ2   10 0.416667 -1.27278  0.943444
Q2FWL5   13 0.541667 -1.27278  0.943444
Q2FV16   12 0.5 -1.27278  0.943444
Q2FWX9   8 0.333333 -1.27278  0.943444
Q2G1J0   10 0.416667 -1.27278  0.943444
Q2G235   10 0.416667 -1.27278  0.943444
Q2FXK1   12 0.5 -1.27278  0.943444
Q2FWF4   11 0.458333 -1.27278  0.943444
Q2FZC8   13 0.541667 -1.27278  0.943444
Q2FZQ4   11 0.458333 -1.27278  0.943444
O52582   11 0.458333 -1.27278  0.943444
Q2FZI6   15 0.625 -1.27278  0.943444
Q2FUW7   12 0.5 -1.27278  0.943444
Q2G2M9   7 0.291667 -1.27278  0.943444
Q2FZD0   14 0.583333 -1.27278  0.943444
Q2FWK7   13 0.541667 -1.27278  0.943444
Q2FWU4   10 0.416667 -1.27278  0.943444
Q2FUX4   13 0.541667 -1.27278  0.943444
Q2G2V3   11 0.458333 -1.27278  0.943444
O05204   11 0.458333 -1.27278  0.943444
Q2FYC2   10 0.408163 -1.27278  0.943444
Q2FZP6   10 0.408163 -1.27278  0.943444
Q2G0L2   11 0.44898 -1.27278  0.943444
Q2FZV1   5 0.204082 -1.27278  0.943444
Q2FVQ5   12 0.489796 -1.27278  0.943444
Q2FZW6   10 0.408163 -1.27278  0.943444
Q2FZI3   11 0.44898 -1.27278  0.943444
Q2G219   15 0.612245 -1.27278  0.943444
Q2FZR2   15 0.612245 -1.27278  0.943444
Q2FXZ2   12 0.489796 -1.27278  0.943444
Q2FYC6   11 0.44898 -1.27278  0.943444
Q2FYZ5   14 0.56 -1.27278  0.943444
Q2FWN4   13 0.52 -1.27278  0.943444
Q2G221   9 0.36 -1.27278  0.943444
Q2FZX5   12 0.48 -1.27278  0.943444
Q2FUW3   11 0.44 -1.27278  0.943444
Q2G2H3   13 0.52 -1.27278  0.943444
Q2FY08   11 0.44 -1.27278  0.943444
Q2FXU5   14 0.56 -1.27278  0.943444
Q2G1F8   12 0.48 -1.27278  0.943444
Q2FYW4   11 0.44 -1.27278  0.943444
Q2G142   9 0.36 -1.27278  0.943444
Q2G1U3   8 0.32 -1.27278  0.943444
Q2FZ18   17 0.68 -1.27278  0.943444
Q2FV24   12 0.48 -1.27278  0.943444
Q2G1C2   10 0.4 -1.27278  0.943444
Q2FYZ4   15 0.6 -1.27278  0.943444
Q2FWT4   10 0.4 -1.27278  0.943444
Q2FUX1   19 0.76 -1.27278  0.943444
Q2FZG9   10 0.392157 -1.27278  0.943444
Q2FVC1   15 0.588235 -1.27278  0.943444
Q2FYT3   10 0.392157 -1.27278  0.943444
Q2FY82   14 0.54902 -1.27278  0.943444
Q2FV02   16 0.627451 -1.27278  0.943444
Q2FXJ2   13 0.509804 -1.27278  0.943444
Q2FZ02   12 0.470588 -1.27278  0.943444
Q2G0L3   11 0.431373 -1.27278  0.943444
Q2FZH5   10 0.392157 -1.27278  0.943444
Q2FWH4   9 0.352941 -1.27278  0.943444
Q2FW49   8 0.313725 -1.27278  0.943444
Q93T05   15 0.588235 -1.27278  0.943444
Q2FX73   11 0.431373 -1.27278  0.943444
Q2G239   16 0.615385 -1.27278  0.943444
Q2G121   8 0.307692 -1.27278  0.943444
Q2FY11   12 0.461538 -1.27278  0.943444
Q2FV11   13 0.5 -1.27278  0.943444
Q2FZ05   10 0.384615 -1.27278  0.943444
Q2G253   12 0.461538 -1.27278  0.943444
Q2FW98   9 0.346154 -1.27278  0.943444
Q2G205   14 0.538462 -1.27278  0.943444
Q2FVE7   15 0.576923 -1.27278  0.943444
Q2FYD0   9 0.346154 -1.27278  0.943444
Q2FZ19   13 0.5 -1.27278  0.943444
Q2G1C7   13 0.5 -1.27278  0.943444
Q2FV60   12 0.461538 -1.27278  0.943444
Q2FY64   14 0.538462 -1.27278  0.943444
Q2FZI9   17 0.653846 -1.27278  0.943444
Q2FV57   14 0.528302 -1.27278  0.943444
Q2FXA5   11 0.415094 -1.27278  0.943444
Q2G2U8   5 0.188679 -1.27278  0.943444
Q2FZP0   15 0.566038 -1.27278  0.943444
Q2FZL7   8 0.301887 -1.27278  0.943444
Q2FZR3   11 0.415094 -1.27278  0.943444
Q2FWA0   14 0.528302 -1.27278  0.943444
Q2G090   7 0.264151 -1.27278  0.943444
Q2G1H0   9 0.333333 -1.27278  0.943444
Q2FZP4   13 0.481481 -1.27278  0.943444
Q2FUX0   11 0.407407 -1.27278  0.943444
Q2FV86   9 0.333333 -1.27278  0.943444
Q2FV14   12 0.444444 -1.27278  0.943444
Q2FUT2   9 0.333333 -1.27278  0.943444
Q2FZ64   13 0.481481 -1.27278  0.943444
Q2FUW1   11 0.4 -1.27278  0.943444
Q2FWI0   12 0.436364 -1.27278  0.943444
Q2G2K5   11 0.4 -1.27278  0.943444
Q2FWK6   8 0.290909 -1.27278  0.943444
Q2G0T9   12 0.436364 -1.27278  0.943444
Q2G078   12 0.436364 -1.27278  0.943444
Q2G1P3   14 0.509091 -1.27278  0.943444
Q2G274   12 0.428571 -1.27278  0.943444
Q2FZD4   12 0.428571 -1.27278  0.943444
Q2FYS5   12 0.428571 -1.27278  0.943444
Q2G1K5   12 0.428571 -1.27278  0.943444
Q2G1L5   14 0.5 -1.27278  0.943444
Q2G1M9   12 0.428571 -1.27278  0.943444
Q2FX67   10 0.357143 -1.27278  0.943444
Q2FZ32   11 0.392857 -1.27278  0.943444
Q2FWH7   10 0.357143 -1.27278  0.943444
Q2FXT8   14 0.491228 -1.27278  0.943444
Q2FUQ3   14 0.491228 -1.27278  0.943444
Q2G1Y6   16 0.561404 -1.27278  0.943444
Q2FX68   13 0.45614 -1.27278  0.943444
Q2FWD1   12 0.421053 -1.27278  0.943444
Q2FUZ8   13 0.45614 -1.27278  0.943444
Q2G1F5   11 0.385965 -1.27278  0.943444
Q2G2T6   17 0.596491 -1.27278  0.943444
Q2FYD2   11 0.385965 -1.27278  0.943444
Q2FYA1   12 0.421053 -1.27278  0.943444
Q2FY21   14 0.491228 -1.27278  0.943444
Q2FZD3   9 0.315789 -1.27278  0.943444
Q2G1Z4   12 0.421053 -1.27278  0.943444
Q2G0S3   9 0.310345 -1.27278  0.943444
Q2FVQ3   9 0.310345 -1.27278  0.943444
Q2G2J4   11 0.37931 -1.27278  0.943444
Q2G2B8   16 0.551724 -1.27278  0.943444
Q2G0L5   9 0.310345 -1.27278  0.943444
Q2FW72   13 0.448276 -1.27278  0.943444
Q2FYT8   9 0.310345 -1.27278  0.943444
Q2FXM9   12 0.413793 -1.27278  0.943444
Q2G1Y0   15 0.517241 -1.27278  0.943444
Q2G2D0   16 0.551724 -1.27278  0.943444
Q2G2M2   12 0.413793 -1.27278  0.943444
Q2G1B7   13 0.448276 -1.27278  0.943444
Q2G1B8   12 0.413793 -1.27278  0.943444
Q2G0M6   13 0.448276 -1.27278  0.943444
Q2G1D8   14 0.474576 -1.27278  0.943444
Q2FV70   14 0.474576 -1.27278  0.943444
Q2FV72   10 0.338983 -1.27278  0.943444
Q2FVB2   14 0.474576 -1.27278  0.943444
Q2G122   9 0.305085 -1.27278  0.943444
Q2G1W2   14 0.466667 -1.27278  0.943444
Q2FWW1   12 0.4 -1.27278  0.943444
Q2G1F4   13 0.433333 -1.27278  0.943444
Q2G093   9 0.3 -1.27278  0.943444
Q2FXY7   17 0.566667 -1.27278  0.943444
Q2G1C6   10 0.333333 -1.27278  0.943444
Q2FZ20   13 0.433333 -1.27278  0.943444
O50581   9 0.295082 -1.27278  0.943444
Q2G1N1   10 0.327869 -1.27278  0.943444
Q2G188   10 0.322581 -1.27278  0.943444
Q2G296   13 0.419355 -1.27278  0.943444
Q2G2E9   16 0.516129 -1.27278  0.943444
Q2G294   10 0.322581 -1.27278  0.943444
Q2FWJ5   12 0.387097 -1.27278  0.943444
Q2FW03   13 0.412698 -1.27278  0.943444
Q2G0N1   14 0.444444 -1.27278  0.943444
Q2FZJ0   12 0.380952 -1.27278  0.943444
Q2FYZ9   13 0.412698 -1.27278  0.943444
Q2FV74   10 0.31746 -1.27278  0.943444
Q2FXP7   12 0.380952 -1.27278  0.943444
Q2FXU1   10 0.31746 -1.27278  0.943444
Q2G1M8   13 0.412698 -1.27278  0.943444
Q2FXY4   11 0.349206 -1.27278  0.943444
Q2FZ94   11 0.34375 -1.27278  0.943444
Q2FYI0   11 0.338462 -1.27278  0.943444
Q2FXT9   12 0.369231 -1.27278  0.943444
Q2G0D2   12 0.363636 -1.27278  0.943444
Q2FYB7   15 0.454545 -1.27278  0.943444
Q2FVN8   10 0.30303 -1.27278  0.943444
Q2FZ49   14 0.424242 -1.27278  0.943444
Q2FUW6   9 0.272727 -1.27278  0.943444
Q2G1P7   9 0.272727 -1.27278  0.943444
Q2FW70   14 0.41791 -1.27278  0.943444
Q2G0W1   10 0.298507 -1.27278  0.943444
Q2G024   13 0.38806 -1.27278  0.943444
Q2G1G8   10 0.298507 -1.27278  0.943444
Q2G1R9   10 0.298507 -1.27278  0.943444
O06446   8 0.238806 -1.27278  0.943444
Q2G1C9   14 0.41791 -1.27278  0.943444
Q2FXV8   14 0.411765 -1.27278  0.943444
Q2G0P5   10 0.294118 -1.27278  0.943444
Q2FV64   10 0.289855 -1.27278  0.943444
Q2FV87   15 0.428571 -1.27278  0.943444
Q2G1K9   8 0.225352 -1.27278  0.943444
Q2G266   12 0.338028 -1.27278  0.943444
Q59801   11 0.305556 -1.27278  0.943444
Q2FXH2   13 0.361111 -1.27278  0.943444
Q53727   10 0.273973 -1.27278  0.943444
Q2G2Q0   11 0.30137 -1.27278  0.943444
Q2FZD8   12 0.324324 -1.27278  0.943444
Q2FYS4   11 0.297297 -1.27278  0.943444
Q2G1G2   13 0.351351 -1.27278  0.943444
Q2FXV9   12 0.32 -1.27278  0.943444
Q2G0L4   10 0.266667 -1.27278  0.943444
Q2FXR8   12 0.32 -1.27278  0.943444
Q2FYJ0   12 0.32 -1.27278  0.943444
Q2FZS8   10 0.263158 -1.27278  0.943444
Q2FXN9   10 0.25641 -1.27278  0.943444
Q2FYM1   11 0.282051 -1.27278  0.943444
Q2FVZ5   13 0.333333 -1.27278  0.943444
Q2FVL8   12 0.303797 -1.27278  0.943444
Q2FZ40   12 0.303797 -1.27278  0.943444
Q2FYH5   13 0.325 -1.27278  0.943444
Q2FXB3   14 0.341463 -1.27278  0.943444
Q2FYS9   13 0.309524 -1.27278  0.943444
Q2G1Q4   11 0.261905 -1.27278  0.943444
Q2FVC3   12 0.285714 -1.27278  0.943444
Q2G046   13 0.305882 -1.27278  0.943444
Q2FWU3   10 0.235294 -1.27278  0.943444
Q2FZ72   12 0.282353 -1.27278  0.943444
Q2FZ82   11 0.258824 -1.27278  0.943444
Q9F1K0   15 0.340909 -1.27278  0.943444
Q2FVV9   11 0.23913 -1.27278  0.943444
Q2FZT6   11 0.236559 -1.27278  0.943444
Q2FWU5   9 0.193548 -1.27278  0.943444
Q2FYC8   9 0.191489 -1.27278  0.943444
Q2FZK7   10 0.208333 -1.27278  0.943444
Q2G2C1   12 0.25 -1.27278  0.943444
Q2FZT5   14 0.282828 -1.27278  0.943444
Q2G0R8   9 0.18 -1.27278  0.943444
Q2FW95   11 0.22 -1.27278  0.943444
Q2G0N5   11 0.211538 -1.27278  0.943444
P47768   9 0.169811 -1.27278  0.943444
Q2FXH4   12 0.224299 -1.27278  0.943444
Q2FVM1   16 0.299065 -1.27278  0.943444
```
