## Supplementary Data 3 for "Mining folded proteomes in the era of accurate structure prediction": PF13257.output

```
# cudaSaTabsearch LTYPE = T LORDER = F LSOLN = F
# QUERY ID = PF13257 
# DBFILE = ./tableaux.ascii.DB                                                             
Q2G0V6   0 0 -1.27278 0.943444
Q2G075   0 0 -1.27278 0.943444
Q2G083   0 0 -1.27278 0.943444
Q2FZN3   0 0 -1.27278 0.943444
Q2FY90   0 0 -1.27278 0.943444
Q2FX91   0 0 -1.27278 0.943444
Q2FX54   0 0 -1.27278 0.943444
Q2FYQ4   0 0 -1.27278 0.943444
Q2G284   0 0 -1.27278 0.943444
Q2G0S4   0 0 -1.27278 0.943444
Q2FWM3   0 0 -1.27278 0.943444
Q2FX81   0 0 -1.27278 0.943444
Q2FXC6   0 0 -1.27278 0.943444
Q2FWJ7   0 0 -1.27278 0.943444
Q2FYJ9   0 0 -1.27278 0.943444
Q2G2E6   0 0 -1.27278 0.943444
Q2FWV0   0 0 -1.27278 0.943444
Q2FZC3   0 0 -1.27278 0.943444
Q2FVH9   0 0 -1.27278 0.943444
Q2FXQ5   0 0 -1.27278 0.943444
Q2FZU4   0 0 -1.27278 0.943444
Q2FYF8   0 0 -1.27278 0.943444
Q2FUR4   0 0 -1.27278 0.943444
Q2FYI2   0 0 -1.27278 0.943444
Q2FYY2   0 0 -1.27278 0.943444
Q2FW58   0 0 -1.27278 0.943444
P0C7Z3   0 0 -1.27278 0.943444
Q2G0T2   0 0 -1.27278 0.943444
Q2G1G9   0 0 -1.27278 0.943444
Q2FVJ0   0 0 -1.27278 0.943444
Q2FZ80   0 0 -1.27278 0.943444
Q2G1R4   0 0 -1.27278 0.943444
Q2FW02   0 0 -1.27278 0.943444
Q2G1X3   0 0 -1.27278 0.943444
Q2FWW4   0 0 -1.27278 0.943444
Q2FZE1   0 0 -1.27278 0.943444
Q2FY31   0 0 -1.27278 0.943444
Q2G018   0 0 -1.27278 0.943444
Q2FZI0   0 0 -1.27278 0.943444
Q2FUZ7   0 0 -1.27278 0.943444
Q2G250   0 0 -1.27278 0.943444
Q2FWU8   0 0 -1.27278 0.943444
Q2FYX5   0 0 -1.27278 0.943444
Q2FZY2   0 0 -1.27278 0.943444
Q2FZX8   0 0 -1.27278 0.943444
Q2FUY8   0 0 -1.27278 0.943444
Q2FV73   0 0 -1.27278 0.943444
Q2G0C5   0 0 -1.27278 0.943444
Q2FZ52   0 0 -1.27278 0.943444
Q2FVK6   0 0 -1.27278 0.943444
Q2G0Z3   0 0 -1.27278 0.943444
Q2FZJ8   0 0 -1.27278 0.943444
Q2FY57   0 0 -1.27278 0.943444
Q2G0W3   0 0 -1.27278 0.943444
Q2G0I2   0 0 -1.27278 0.943444
Q2FYX1   0 0 -1.27278 0.943444
Q2G0H2   0 0 -1.27278 0.943444
Q2FWJ8   0 0 -1.27278 0.943444
Q2FWZ7   0 0 -1.27278 0.943444
Q2FV04   0 0 -1.27278 0.943444
Q2G0H6   0 0 -1.27278 0.943444
Q2G291   0 0 -1.27278 0.943444
Q2G1A7   0 0 -1.27278 0.943444
Q2FVS8   0 0 -1.27278 0.943444
Q2FZ26   0 0 -1.27278 0.943444
Q2FXJ3   0 0 -1.27278 0.943444
Q2G231   0 0 -1.27278 0.943444
Q2G2N0   0 0 -1.27278 0.943444
Q2G2I2   0 0 -1.27278 0.943444
Q2FYU3   0 0 -1.27278 0.943444
Q2FWY5   0 0 -1.27278 0.943444
Q2G2E3   0 0 -1.27278 0.943444
Q2FV09   0 0 -1.27278 0.943444
Q2FX72   0 0 -1.27278 0.943444
Q2FWA3   0 0 -1.27278 0.943444
Q2FWF2   0 0 -1.27278 0.943444
Q2G0E4   0 0 -1.27278 0.943444
Q2G251   0 0 -1.27278 0.943444
P0C818   0 0 -1.27278 0.943444
Q2FXQ2   0 0 -1.27278 0.943444
Q2FXD4   0 0 -1.27278 0.943444
Q2G014   0 0 -1.27278 0.943444
Q2FWI9   0 0 -1.27278 0.943444
Q2FX79   0 0 -1.27278 0.943444
Q2FVP7   0 0 -1.27278 0.943444
Q2FZN4   0 0 -1.27278 0.943444
Q2FWU6   0 0 -1.27278 0.943444
Q2G2Y1   0 0 -1.27278 0.943444
Q2FYF6   0 0 -1.27278 0.943444
Q2FXK0   0 0 -1.27278 0.943444
Q2FVI9   0 0 -1.27278 0.943444
Q2G246   0 0 -1.27278 0.943444
Q2G053   0 0 -1.27278 0.943444
Q2FWK8   0 0 -1.27278 0.943444
Q2FXL8   0 0 -1.27278 0.943444
Q2G0Q4   0 0 -1.27278 0.943444
Q2FVB7   0 0 -1.27278 0.943444
Q2FYD6   0 0 -1.27278 0.943444
Q2FXK9   0 0 -1.27278 0.943444
Q2FV78   0 0 -1.27278 0.943444
Q2FXG4   0 0 -1.27278 0.943444
Q2G0C8   0 0 -1.27278 0.943444
Q2FWU9   0 0 -1.27278 0.943444
Q2FUX2   0 0 -1.27278 0.943444
Q2FYI8   0 0 -1.27278 0.943444
Q2FXA1   0 0 -1.27278 0.943444
Q2FV49   0 0 -1.27278 0.943444
Q2G1S0   0 0 -1.27278 0.943444
Q2G0G0   0 0 -1.27278 0.943444
P0C805   0 0 -1.27278 0.943444
Q2FWV9   0 0 -1.27278 0.943444
Q2G152   0 0 -1.27278 0.943444
Q2FX48   0 0 -1.27278 0.943444
Q2FXS5   0 0 -1.27278 0.943444
Q2FWL4   0 0 -1.27278 0.943444
P0C7Y1   0 0 -1.27278 0.943444
Q2FXA2   0 0 -1.27278 0.943444
Q2FY96   0 0 -1.27278 0.943444
Q2FVJ3   0 0 -1.27278 0.943444
Q2FZ24   0 0 -1.27278 0.943444
Q2G1X4   0 0 -1.27278 0.943444
Q2FYM6   0 0 -1.27278 0.943444
Q2FWX6   0 0 -1.27278 0.943444
Q2G1D2   0 0 -1.27278 0.943444
Q2FWC0   0 0 -1.27278 0.943444
Q2FZG7   0 0 -1.27278 0.943444
Q2G2P1   0 0 -1.27278 0.943444
Q2G1M4   0 0 -1.27278 0.943444
Q2FX29   0 0 -1.27278 0.943444
Q2FUZ3   0 0 -1.27278 0.943444
Q2FVZ9   0 0 -1.27278 0.943444
Q2G2N3   0 0 -1.27278 0.943444
Q2G237   0 0 -1.27278 0.943444
Q2FXN5   0 0 -1.27278 0.943444
Q2FYP7   0 0 -1.27278 0.943444
Q2FWC8   0 0 -1.27278 0.943444
Q2G209   0 0 -1.27278 0.943444
Q2FXX7   0 0 -1.27278 0.943444
Q2FV05   0 0 -1.27278 0.943444
Q2FWM8   0 0 -1.27278 0.943444
Q2FV00   0 0 -1.27278 0.943444
Q2FZF2   0 0 -1.27278 0.943444
Q2FV80   0 0 -1.27278 0.943444
Q2FZZ7   0 0 -1.27278 0.943444
Q2FWH8   0 0 -1.27278 0.943444
Q2FVS5   0 0 -1.27278 0.943444
Q2FWY0   0 0 -1.27278 0.943444
Q2FZM3   0 0 -1.27278 0.943444
Q2FZW8   0 0 -1.27278 0.943444
Q2FVY7   0 0 -1.27278 0.943444
Q2FXJ1   0 0 -1.27278 0.943444
Q2G0T7   0 0 -1.27278 0.943444
Q2FW40   0 0 -1.27278 0.943444
Q2FYU9   0 0 -1.27278 0.943444
Q2FUR0   0 0 -1.27278 0.943444
Q2G215   0 0 -1.27278 0.943444
Q2G169   0 0 -1.27278 0.943444
Q2G034   0 0 -1.27278 0.943444
Q2FUV8   1 0.222222 -1.27278 0.943444
Q2FW44   1 0.222222 -1.27278 0.943444
Q2FYJ8   0 0 -1.27278 0.943444
Q2FVR6   0 0 -1.27278 0.943444
Q2G183   0 0 -1.27278 0.943444
Q2G0S1   0 0 -1.27278 0.943444
Q2FX83   0 0 -1.27278 0.943444
Q2FYF7   0 0 -1.27278 0.943444
Q2G166   0 0 -1.27278 0.943444
Q2FX20   0 0 -1.27278 0.943444
Q2G020   0 0 -1.27278 0.943444
Q2FVC0   2 0.444444 -1.27278 0.943444
Q2FVD1   0 0 -1.27278 0.943444
Q2FWH1   1 0.222222 -1.27278 0.943444
Q2FYX2   1 0.222222 -1.27278 0.943444
Q2FZB5   0 0 -1.27278 0.943444
Q2G0G8   1 0.222222 -1.27278 0.943444
P0A0I4   2 0.444444 -1.27278 0.943444
Q2G2C6   0 0 -1.27278 0.943444
Q2FVB1   2 0.444444 -1.27278 0.943444
Q2FYN1   2 0.444444 -1.27278 0.943444
Q2FV79   1 0.222222 -1.27278 0.943444
Q2FVU9   0 0 -1.27278 0.943444
Q2G0W5   1 0.222222 -1.27278 0.943444
Q2FW60   1 0.222222 -1.27278 0.943444
Q2G269   1 0.222222 -1.27278 0.943444
Q2FZS1   0 0 -1.27278 0.943444
Q2G1Y3   0 0 -1.27278 0.943444
Q2FWA4   0 0 -1.27278 0.943444
Q2G0C0   0 0 -1.27278 0.943444
Q2G2J6   0 0 -1.27278 0.943444
Q2G1R2   0 0 -1.27278 0.943444
Q2FXY8   2 0.444444 -1.27278 0.943444
Q2FYL2   2 0.444444 -1.27278 0.943444
Q2FYS3   0 0 -1.27278 0.943444
Q2FXS0   2 0.444444 -1.27278 0.943444
Q2FWA7   0 0 -1.27278 0.943444
Q2FWV8   2 0.444444 -1.27278 0.943444
Q2G279   0 0 -1.27278 0.943444
Q2FYB5   0 0 -1.27278 0.943444
Q2G175   1 0.222222 -1.27278 0.943444
Q2FZ07   2 0.444444 -1.27278 0.943444
Q2FVG7   0 0 -1.27278 0.943444
Q2G2P3   0 0 -1.27278 0.943444
Q2FZA3   0 0 -1.27278 0.943444
Q2FYE1   0 0 -1.27278 0.943444
Q2G2F8   0 0 -1.27278 0.943444
Q2FWS8   0 0 -1.27278 0.943444
Q2FXD8   0 0 -1.27278 0.943444
Q2FX46   0 0 -1.27278 0.943444
Q2FYB4   0 0 -1.27278 0.943444
Q2FYC0   0 0 -1.27278 0.943444
Q2FUY5   0 0 -1.27278 0.943444
Q2FYF2   0 0 -1.27278 0.943444
Q2G0R4   0 0 -1.27278 0.943444
Q2G1L1   0 0 -1.27278 0.943444
Q2FYB0   1 0.222222 -1.27278 0.943444
Q2FWW5   1 0.222222 -1.27278 0.943444
Q2FX04   2 0.444444 -1.27278 0.943444
Q2FV33   1 0.222222 -1.27278 0.943444
Q2FUX6   2 0.444444 -1.27278 0.943444
Q2FVP5   0 0 -1.27278 0.943444
Q2G0W7   1 0.222222 -1.27278 0.943444
Q2FXV1   1 0.222222 -1.27278 0.943444
Q2G096   1 0.222222 -1.27278 0.943444
Q2FV68   0 0 -1.27278 0.943444
Q2FVY6   2 0.444444 -1.27278 0.943444
Q2FYY0   2 0.444444 -1.27278 0.943444
Q2G005   0 0 -1.27278 0.943444
Q2G2B4   1 0.222222 -1.27278 0.943444
Q2FVZ7   1 0.222222 -1.27278 0.943444
Q2FW55   1 0.222222 -1.27278 0.943444
Q2FV92   0 0 -1.27278 0.943444
Q2FYV9   0 0 -1.27278 0.943444
Q2FW74   0 0 -1.27278 0.943444
Q2FVK9   0 0 -1.27278 0.943444
Q2FZA4   1 0.222222 -1.27278 0.943444
Q2FV25   0 0 -1.27278 0.943444
Q2FYG8   1 0.222222 -1.27278 0.943444
Q2G216   0 0 -1.27278 0.943444
Q2FZ69   0 0 -1.27278 0.943444
Q2FV97   1 0.222222 -1.27278 0.943444
Q2FZ95   1 0.222222 -1.27278 0.943444
Q2FZN8   0 0 -1.27278 0.943444
Q2FZG2   1 0.222222 -1.27278 0.943444
Q2G259   1 0.222222 -1.27278 0.943444
Q2FYB6   0 0 -1.27278 0.943444
Q2FZD1   0 0 -1.27278 0.943444
Q2FYT6   1 0.222222 -1.27278 0.943444
Q2G0Y2   2 0.444444 -1.27278 0.943444
Q2FWZ1   0 0 -1.27278 0.943444
Q2FVC8   1 0.222222 -1.27278 0.943444
Q2G2H1   1 0.222222 -1.27278 0.943444
Q2FY47   1 0.222222 -1.27278 0.943444
Q2FX78   1 0.222222 -1.27278 0.943444
Q2FX47   0 0 -1.27278 0.943444
Q2FZA7   1 0.222222 -1.27278 0.943444
Q2FV32   0 0 -1.27278 0.943444
Q2FYE6   0 0 -1.27278 0.943444
Q2FZ41   0 0 -1.27278 0.943444
Q2FYG3   1 0.222222 -1.27278 0.943444
Q2FX01   0 0 -1.27278 0.943444
Q2FXU6   0 0 -1.27278 0.943444
Q2FYL7   1 0.222222 -1.27278 0.943444
Q2FWQ3   1 0.222222 -1.27278 0.943444
Q2FZY9   1 0.222222 -1.27278 0.943444
Q2FV50   2 0.444444 -1.27278 0.943444
Q2FUY7   2 0.444444 -1.27278 0.943444
Q2FXP6   1 0.222222 -1.27278 0.943444
Q2G1S9   1 0.222222 -1.27278 0.943444
Q2FX18   1 0.222222 -1.27278 0.943444
Q2FYU0   0 0 -1.27278 0.943444
Q2FXZ7   2 0.4 -1.27278 0.943444
Q2G051   1 0.2 -1.27278 0.943444
Q2FWS3   0 0 -1.27278 0.943444
Q2FW14   1 0.2 -1.27278 0.943444
Q2FYD7   1 0.2 -1.27278 0.943444
Q9RQP8   2 0.4 -1.27278 0.943444
Q2FZK2   2 0.4 -1.27278 0.943444
Q2FWI7   1 0.2 -1.27278 0.943444
Q2G182   3 0.6 -1.27278 0.943444
Q2FYT7   2 0.4 -1.27278 0.943444
Q2FV46   4 0.8 -1.27278 0.943444
Q2FY58   1 0.2 -1.27278 0.943444
Q2FX06   0 0 -1.27278 0.943444
Q2FZH0   2 0.4 -1.27278 0.943444
Q2FUZ4   0 0 -1.27278 0.943444
Q2G102   2 0.4 -1.27278 0.943444
Q2G1R8   2 0.4 -1.27278 0.943444
Q2G2J1   1 0.2 -1.27278 0.943444
Q2FX71   0 0 -1.27278 0.943444
Q2FUZ5   0 0 -1.27278 0.943444
Q2FYP5   4 0.8 -1.27278 0.943444
Q2G048   0 0 -1.27278 0.943444
Q2FUQ0   4 0.8 -1.27278 0.943444
Q2FWS7   0 0 -1.27278 0.943444
Q2FV65   2 0.4 -1.27278 0.943444
Q2G125   1 0.2 -1.27278 0.943444
Q2FYT2   0 0 -1.27278 0.943444
Q2FVH7   0 0 -1.27278 0.943444
Q2G127   2 0.4 -1.27278 0.943444
Q2FYI5   1 0.2 -1.27278 0.943444
Q2FYX4   0 0 -1.27278 0.943444
Q2G0M3   0 0 -1.27278 0.943444
Q2FW87   3 0.6 -1.27278 0.943444
Q2G211   1 0.2 -1.27278 0.943444
Q2FXR5   0 0 -1.27278 0.943444
Q2FWR5   1 0.2 -1.27278 0.943444
Q2FYD5   0 0 -1.27278 0.943444
Q2FY94   2 0.4 -1.27278 0.943444
Q2G2W8   4 0.8 -1.27278 0.943444
Q2FZL9   0 0 -1.27278 0.943444
Q2FYT9   3 0.6 -1.27278 0.943444
Q2FX44   2 0.4 -1.27278 0.943444
Q2FXB2   2 0.4 -1.27278 0.943444
Q2FVF6   3 0.6 -1.27278 0.943444
Q2G2F6   0 0 -1.27278 0.943444
Q2G2C3   2 0.4 -1.27278 0.943444
Q2FYA5   1 0.2 -1.27278 0.943444
Q2FYB1   0 0 -1.27278 0.943444
Q2G011   1 0.2 -1.27278 0.943444
Q2FV29   1 0.2 -1.27278 0.943444
Q2FVW1   1 0.2 -1.27278 0.943444
Q2FYA4   1 0.2 -1.27278 0.943444
Q2FY26   2 0.4 -1.27278 0.943444
Q2FXC1   0 0 -1.27278 0.943444
Q2G2T0   2 0.4 -1.27278 0.943444
Q2FY62   1 0.2 -1.27278 0.943444
Q2G2K4   2 0.4 -1.27278 0.943444
Q2FW65   2 0.4 -1.27278 0.943444
Q2FY05   0 0 -1.27278 0.943444
Q2FV96   0 0 -1.27278 0.943444
Q2G1S7   1 0.2 -1.27278 0.943444
Q2FWS9   2 0.4 -1.27278 0.943444
Q2G180   0 0 -1.27278 0.943444
Q2G0L6   2 0.4 -1.27278 0.943444
Q2G189   1 0.2 -1.27278 0.943444
Q2FYD9   1 0.2 -1.27278 0.943444
Q2FWM6   0 0 -1.27278 0.943444
Q2FXA6   1 0.2 -1.27278 0.943444
Q2G0U8   0 0 -1.27278 0.943444
Q2FXD9   0 0 -1.27278 0.943444
Q2FWF9   0 0 -1.27278 0.943444
Q2FXS3   0 0 -1.27278 0.943444
Q2FXX6   1 0.2 -1.27278 0.943444
Q2FWU2   2 0.4 -1.27278 0.943444
Q2FXD5   2 0.4 -1.27278 0.943444
Q2FZK8   0 0 -1.27278 0.943444
Q2FV15   2 0.4 -1.27278 0.943444
Q2FZZ5   0 0 -1.27278 0.943444
Q2FW48   2 0.4 -1.27278 0.943444
Q2FYB3   0 0 -1.27278 0.943444
Q2FWT5   0 0 -1.27278 0.943444
Q2FVH4   2 0.4 -1.27278 0.943444
Q2FWP4   3 0.6 -1.27278 0.943444
Q2FYX9   2 0.4 -1.27278 0.943444
Q2G1U7   0 0 -1.27278 0.943444
Q2FXY6   1 0.2 -1.27278 0.943444
Q2FYT1   1 0.2 -1.27278 0.943444
Q2G244   0 0 -1.27278 0.943444
Q2FX30   1 0.2 -1.27278 0.943444
Q2FVZ3   1 0.2 -1.27278 0.943444
Q2FWP5   0 0 -1.27278 0.943444
Q2FX41   0 0 -1.27278 0.943444
Q2G2R5   1 0.2 -1.27278 0.943444
Q2G2S3   3 0.545455 -1.27278 0.943444
Q2G004   1 0.181818 -1.27278 0.943444
Q2FWV1   4 0.727273 -1.27278 0.943444
Q2G003   2 0.363636 -1.27278 0.943444
Q2FZV3   1 0.181818 -1.27278 0.943444
Q2G026   4 0.727273 -1.27278 0.943444
Q2FXG7   1 0.181818 -1.27278 0.943444
Q2FYL8   0 0 -1.27278 0.943444
Q2FZB6   0 0 -1.27278 0.943444
Q2FZE4   2 0.363636 -1.27278 0.943444
Q2FX11   5 0.909091 -1.27278 0.943444
Q2G0Y3   2 0.363636 -1.27278 0.943444
Q2FZW7   2 0.363636 -1.27278 0.943444
Q2FX21   0 0 -1.27278 0.943444
Q2G092   0 0 -1.27278 0.943444
Q2FZB7   1 0.181818 -1.27278 0.943444
Q2G0J9   0 0 -1.27278 0.943444
Q2G1X2   1 0.181818 -1.27278 0.943444
Q2FZD6   1 0.181818 -1.27278 0.943444
Q2FW67   3 0.545455 -1.27278 0.943444
Q2G111   3 0.545455 -1.27278 0.943444
Q2G2Y4   2 0.363636 -1.27278 0.943444
Q2FY38   2 0.363636 -1.27278 0.943444
Q2FWJ0   3 0.545455 -1.27278 0.943444
Q2G2T5   3 0.545455 -1.27278 0.943444
Q2FVG6   0 0 -1.27278 0.943444
Q2G1V8   2 0.363636 -1.27278 0.943444
Q2G1L0   2 0.363636 -1.27278 0.943444
Q2FXD6   2 0.363636 -1.27278 0.943444
P0C948   1 0.181818 -1.27278 0.943444
Q2G1M2   2 0.363636 -1.27278 0.943444
Q2FVW8   1 0.181818 -1.27278 0.943444
Q2FX24   2 0.363636 -1.27278 0.943444
Q2FWS4   0 0 -1.27278 0.943444
Q2FYQ3   0 0 -1.27278 0.943444
Q2G254   1 0.181818 -1.27278 0.943444
Q2FWB4   0 0 -1.27278 0.943444
Q2FUP8   2 0.363636 -1.27278 0.943444
Q2FZC2   1 0.181818 -1.27278 0.943444
Q2FYE4   0 0 -1.27278 0.943444
Q2FWS2   5 0.909091 -1.27278 0.943444
Q2FY03   2 0.363636 -1.27278 0.943444
Q2FVS6   3 0.545455 -1.27278 0.943444
Q2FXV2   2 0.363636 -1.27278 0.943444
Q2G2L6   2 0.363636 -1.27278 0.943444
Q2G2I5   2 0.363636 -1.27278 0.943444
Q2FYA2   0 0 -1.27278 0.943444
Q2FWV7   1 0.181818 -1.27278 0.943444
Q2FXE7   1 0.181818 -1.27278 0.943444
Q2G0J6   1 0.181818 -1.27278 0.943444
Q2FUU4   0 0 -1.27278 0.943444
Q2FVJ4   2 0.363636 -1.27278 0.943444
Q2FZM9   1 0.181818 -1.27278 0.943444
Q2FZ51   2 0.363636 -1.27278 0.943444
Q2FY22   0 0 -1.27278 0.943444
Q2G2Q1   3 0.545455 -1.27278 0.943444
Q2G109   3 0.545455 -1.27278 0.943444
Q2G1D6   2 0.363636 -1.27278 0.943444
Q2FVC9   3 0.545455 -1.27278 0.943444
Q2G2R6   0 0 -1.27278 0.943444
Q2FZ85   6 1.09091 0.903563 0.161558
Q2FVK4   0 0 -1.27278 0.943444
Q2G1V9   0 0 -1.27278 0.943444
Q2G2H6   1 0.181818 -1.27278 0.943444
Q2FWS6   0 0 -1.27278 0.943444
Q2FZW4   3 0.545455 -1.27278 0.943444
Q2G1M3   2 0.363636 -1.27278 0.943444
Q2G1M0   0 0 -1.27278 0.943444
Q2G1Y9   1 0.181818 -1.27278 0.943444
Q2FX45   0 0 -1.27278 0.943444
Q2FWP8   1 0.181818 -1.27278 0.943444
Q2FYP4   4 0.727273 -1.27278 0.943444
Q2FYL1   2 0.363636 -1.27278 0.943444
Q2G1L4   4 0.727273 -1.27278 0.943444
Q2FUQ7   3 0.545455 -1.27278 0.943444
Q2G247   2 0.363636 -1.27278 0.943444
Q2FVV0   3 0.545455 -1.27278 0.943444
Q2FYU6   0 0 -1.27278 0.943444
Q2G2N6   3 0.545455 -1.27278 0.943444
Q2FXC9   2 0.363636 -1.27278 0.943444
Q2FX42   2 0.363636 -1.27278 0.943444
Q2FX26   1 0.181818 -1.27278 0.943444
Q2FWF3   0 0 -1.27278 0.943444
Q2FZY1   2 0.363636 -1.27278 0.943444
Q2FW15   0 0 -1.27278 0.943444
P0A0G2   1 0.166667 -1.27278 0.943444
Q2G2G5   2 0.333333 -1.27278 0.943444
Q2FY39   3 0.5 -1.27278 0.943444
Q2G0B5   6 1 0.903563 0.161558
Q2FZI1   0 0 -1.27278 0.943444
Q2FUQ6   3 0.5 -1.27278 0.943444
Q2FVR5   3 0.5 -1.27278 0.943444
Q2G2W6   3 0.5 -1.27278 0.943444
Q2FZR8   5 0.833333 -1.27278 0.943444
Q2FVY8   0 0 -1.27278 0.943444
Q2FZ60   0 0 -1.27278 0.943444
Q2FV82   4 0.666667 -1.27278 0.943444
Q2FX23   3 0.5 -1.27278 0.943444
Q2G1G3   1 0.166667 -1.27278 0.943444
P68805   2 0.333333 -1.27278 0.943444
Q2FVL0   0 0 -1.27278 0.943444
Q2G2J0   0 0 -1.27278 0.943444
Q2FZF1   0 0 -1.27278 0.943444
Q2FXU9   2 0.333333 -1.27278 0.943444
Q2G1A2   0 0 -1.27278 0.943444
Q2G1C3   3 0.5 -1.27278 0.943444
Q2G1D4   2 0.333333 -1.27278 0.943444
Q2G0A8   1 0.166667 -1.27278 0.943444
Q2FVC7   2 0.333333 -1.27278 0.943444
Q2G133   3 0.5 -1.27278 0.943444
Q2FY86   0 0 -1.27278 0.943444
Q2FX92   1 0.166667 -1.27278 0.943444
Q2FW47   1 0.166667 -1.27278 0.943444
Q2G1T9   1 0.166667 -1.27278 0.943444
Q2FVU8   2 0.333333 -1.27278 0.943444
Q2FVD7   0 0 -1.27278 0.943444
Q2FX55   6 1 0.903563 0.161558
Q2FVD3   0 0 -1.27278 0.943444
Q2G2B5   1 0.166667 -1.27278 0.943444
Q2FWV6   2 0.333333 -1.27278 0.943444
Q2FW29   0 0 -1.27278 0.943444
Q2G0W6   1 0.166667 -1.27278 0.943444
Q2FVD2   4 0.666667 -1.27278 0.943444
Q2FWR8   0 0 -1.27278 0.943444
Q2FXA0   5 0.833333 -1.27278 0.943444
Q2FZB4   3 0.5 -1.27278 0.943444
Q2FX37   0 0 -1.27278 0.943444
Q2FX13   1 0.166667 -1.27278 0.943444
Q2FWD8   0 0 -1.27278 0.943444
Q2G108   0 0 -1.27278 0.943444
Q2G2V4   1 0.166667 -1.27278 0.943444
Q2FZW2   2 0.333333 -1.27278 0.943444
Q2FYY4   4 0.666667 -1.27278 0.943444
Q2FYB8   4 0.666667 -1.27278 0.943444
Q2FWC2   6 1 0.903563 0.161558
Q2FYE8   0 0 -1.27278 0.943444
Q2FXK5   0 0 -1.27278 0.943444
Q2FWT0   5 0.833333 -1.27278 0.943444
Q2FW19   0 0 -1.27278 0.943444
Q2G100   2 0.333333 -1.27278 0.943444
Q2FYY3   4 0.666667 -1.27278 0.943444
Q2FZ01   5 0.833333 -1.27278 0.943444
Q2FYY1   4 0.666667 -1.27278 0.943444
Q2G103   1 0.166667 -1.27278 0.943444
Q2FV12   4 0.666667 -1.27278 0.943444
Q2FWQ1   2 0.333333 -1.27278 0.943444
Q2FYY5   4 0.666667 -1.27278 0.943444
Q2G207   2 0.333333 -1.27278 0.943444
Q2G1Y8   0 0 -1.27278 0.943444
Q2FWZ8   2 0.333333 -1.27278 0.943444
Q2G0Z8   3 0.5 -1.27278 0.943444
Q2G2F7   8 1.33333 0.903563 0.161558
Q2FYH9   2 0.333333 -1.27278 0.943444
Q2FWB7   3 0.5 -1.27278 0.943444
Q2FYN2   0 0 -1.27278 0.943444
Q2FVQ6   6 0.923077 -1.27278 0.943444
Q2FWX3   4 0.615385 -1.27278 0.943444
Q2G187   2 0.307692 -1.27278 0.943444
Q2FW05   3 0.461538 -1.27278 0.943444
Q2FYC3   4 0.615385 -1.27278 0.943444
Q2FZJ2   1 0.153846 -1.27278 0.943444
Q2G0D6   3 0.461538 -1.27278 0.943444
Q2FWP7   6 0.923077 -1.27278 0.943444
Q2FX31   1 0.153846 -1.27278 0.943444
Q2FVZ6   2 0.307692 -1.27278 0.943444
Q2G2A2   3 0.461538 -1.27278 0.943444
Q2FWQ8   0 0 -1.27278 0.943444
Q2FVM9   4 0.615385 -1.27278 0.943444
Q2FYD1   1 0.153846 -1.27278 0.943444
Q2FYN3   3 0.461538 -1.27278 0.943444
Q2FYI3   4 0.615385 -1.27278 0.943444
Q2G022   0 0 -1.27278 0.943444
Q2G1Q3   3 0.461538 -1.27278 0.943444
Q2FX58   1 0.153846 -1.27278 0.943444
Q2G2V1   1 0.153846 -1.27278 0.943444
Q2FVV5   4 0.615385 -1.27278 0.943444
Q2FZC0   2 0.307692 -1.27278 0.943444
Q2FV63   2 0.307692 -1.27278 0.943444
Q2FWG9   3 0.461538 -1.27278 0.943444
Q2FZA5   4 0.615385 -1.27278 0.943444
Q2FX60   4 0.615385 -1.27278 0.943444
Q2G2I8   1 0.153846 -1.27278 0.943444
Q2G2Y5   0 0 -1.27278 0.943444
Q2G2Y2   5 0.769231 -1.27278 0.943444
Q2FWA6   3 0.461538 -1.27278 0.943444
Q2FWL8   0 0 -1.27278 0.943444
Q2FY95   2 0.307692 -1.27278 0.943444
Q2FYC5   2 0.307692 -1.27278 0.943444
Q2FV43   3 0.461538 -1.27278 0.943444
Q2FVU0   1 0.153846 -1.27278 0.943444
Q2FZG5   3 0.461538 -1.27278 0.943444
Q2G2H9   2 0.307692 -1.27278 0.943444
Q2G1D1   0 0 -1.27278 0.943444
Q2FWU7   0 0 -1.27278 0.943444
P60647   4 0.615385 -1.27278 0.943444
Q2FUR7   3 0.461538 -1.27278 0.943444
Q2FWQ2   0 0 -1.27278 0.943444
Q2G2M4   6 0.923077 -1.27278 0.943444
Q2G104   5 0.769231 -1.27278 0.943444
Q2FX76   4 0.615385 -1.27278 0.943444
Q2G2Q4   2 0.307692 -1.27278 0.943444
Q2FXQ1   3 0.461538 -1.27278 0.943444
Q2FX80   4 0.615385 -1.27278 0.943444
Q2FZN6   0 0 -1.27278 0.943444
Q2G009   0 0 -1.27278 0.943444
Q2G021   6 0.923077 -1.27278 0.943444
Q2FWH0   2 0.307692 -1.27278 0.943444
Q2FXQ0   2 0.307692 -1.27278 0.943444
Q2FX64   3 0.461538 -1.27278 0.943444
Q2FY98   1 0.153846 -1.27278 0.943444
Q2FWK5   2 0.307692 -1.27278 0.943444
Q2FYK1   2 0.307692 -1.27278 0.943444
Q2FXF0   4 0.615385 -1.27278 0.943444
Q2FY70   1 0.153846 -1.27278 0.943444
Q2G114   2 0.307692 -1.27278 0.943444
Q2FX38   4 0.615385 -1.27278 0.943444
Q2FUP9   7 1.07692 0.903563 0.161558
Q2FVV3   2 0.307692 -1.27278 0.943444
Q2G113   2 0.307692 -1.27278 0.943444
Q2FWB2   0 0 -1.27278 0.943444
Q2FWT6   5 0.769231 -1.27278 0.943444
Q2FW28   0 0 -1.27278 0.943444
Q2FUQ9   0 0 -1.27278 0.943444
Q2FY00   2 0.307692 -1.27278 0.943444
Q2G040   2 0.307692 -1.27278 0.943444
Q2FX35   0 0 -1.27278 0.943444
Q2FYW9   0 0 -1.27278 0.943444
Q2G2N8   5 0.714286 -1.27278 0.943444
Q2G1V7   3 0.428571 -1.27278 0.943444
Q2G0C3   3 0.428571 -1.27278 0.943444
Q2FVW0   6 0.857143 -1.27278 0.943444
Q2FUS4   2 0.285714 -1.27278 0.943444
Q2FVP6   2 0.285714 -1.27278 0.943444
Q2FZK1   2 0.285714 -1.27278 0.943444
Q2FXY2   2 0.285714 -1.27278 0.943444
Q2FYX3   2 0.285714 -1.27278 0.943444
Q2FZ86   0 0 -1.27278 0.943444
Q2FUV7   3 0.428571 -1.27278 0.943444
Q2FX70   0 0 -1.27278 0.943444
Q2G1Y1   6 0.857143 -1.27278 0.943444
Q2FVT9   5 0.714286 -1.27278 0.943444
Q2G2K3   6 0.857143 -1.27278 0.943444
P72358   5 0.714286 -1.27278 0.943444
Q2G192   3 0.428571 -1.27278 0.943444
Q2FYX6   0 0 -1.27278 0.943444
Q2FXW0   4 0.571429 -1.27278 0.943444
Q2G202   4 0.571429 -1.27278 0.943444
Q2FYW7   0 0 -1.27278 0.943444
Q2G2M0   0 0 -1.27278 0.943444
Q2FXT7   0 0 -1.27278 0.943444
Q2FX59   0 0 -1.27278 0.943444
Q2G0X2   2 0.285714 -1.27278 0.943444
Q2FWR6   0 0 -1.27278 0.943444
Q2FW22   1 0.142857 -1.27278 0.943444
Q2FZH4   2 0.285714 -1.27278 0.943444
Q2FYZ1   0 0 -1.27278 0.943444
Q2G2W7   2 0.285714 -1.27278 0.943444
Q2G2I4   2 0.285714 -1.27278 0.943444
Q2FZP5   0 0 -1.27278 0.943444
Q2FWQ7   1 0.142857 -1.27278 0.943444
Q2G1W9   0 0 -1.27278 0.943444
Q2FWF7   0 0 -1.27278 0.943444
Q2FYM9   0 0 -1.27278 0.943444
Q2FXV0   1 0.142857 -1.27278 0.943444
Q2FWW2   1 0.142857 -1.27278 0.943444
Q2FVS2   6 0.857143 -1.27278 0.943444
Q2G007   4 0.571429 -1.27278 0.943444
Q2FYA7   2 0.285714 -1.27278 0.943444
Q2G0K0   1 0.142857 -1.27278 0.943444
Q2FXS9   0 0 -1.27278 0.943444
Q2G249   0 0 -1.27278 0.943444
Q2G008   0 0 -1.27278 0.943444
Q2FZD5   6 0.857143 -1.27278 0.943444
Q2FZG0   3 0.428571 -1.27278 0.943444
Q2FX28   3 0.428571 -1.27278 0.943444
Q2FXI4   2 0.285714 -1.27278 0.943444
Q2G176   5 0.714286 -1.27278 0.943444
Q2G116   0 0 -1.27278 0.943444
Q2FXF2   8 1.14286 0.903563 0.161558
Q2G260   0 0 -1.27278 0.943444
Q2G213   1 0.142857 -1.27278 0.943444
Q2G173   4 0.571429 -1.27278 0.943444
Q2FV71   1 0.142857 -1.27278 0.943444
Q2FWY8   1 0.142857 -1.27278 0.943444
Q2FWN3   0 0 -1.27278 0.943444
Q2FYD4   1 0.142857 -1.27278 0.943444
Q2FVQ2   2 0.285714 -1.27278 0.943444
Q2FVK0   4 0.571429 -1.27278 0.943444
Q2G285   4 0.571429 -1.27278 0.943444
Q2FZH6   2 0.285714 -1.27278 0.943444
Q2FZX1   6 0.857143 -1.27278 0.943444
Q2FZ83   0 0 -1.27278 0.943444
Q2G0S9   0 0 -1.27278 0.943444
Q2FZH7   5 0.714286 -1.27278 0.943444
Q2FZT3   5 0.714286 -1.27278 0.943444
Q2FX57   1 0.133333 -1.27278 0.943444
Q2G0B9   2 0.266667 -1.27278 0.943444
Q2FY28   2 0.266667 -1.27278 0.943444
Q2G0R5   3 0.4 -1.27278 0.943444
Q2FZG8   0 0 -1.27278 0.943444
Q2G1X1   0 0 -1.27278 0.943444
Q2FX93   3 0.4 -1.27278 0.943444
Q2FYU5   4 0.533333 -1.27278 0.943444
Q2FWR9   4 0.533333 -1.27278 0.943444
Q2FWS0   2 0.266667 -1.27278 0.943444
Q2G0P4   5 0.666667 -1.27278 0.943444
Q2FX50   6 0.8 -1.27278 0.943444
Q2FZV0   1 0.133333 -1.27278 0.943444
Q2G0S5   0 0 -1.27278 0.943444
Q2FY25   7 0.933333 -1.27278 0.943444
Q2FXG6   5 0.666667 -1.27278 0.943444
Q2FZJ7   0 0 -1.27278 0.943444
Q2G0U7   1 0.133333 -1.27278 0.943444
Q2FZV2   6 0.8 -1.27278 0.943444
Q2FWT8   2 0.266667 -1.27278 0.943444
Q2G0D1   3 0.4 -1.27278 0.943444
Q2FVW5   3 0.4 -1.27278 0.943444
Q2FY97   3 0.4 -1.27278 0.943444
Q2FXF3   2 0.266667 -1.27278 0.943444
Q2G063   4 0.533333 -1.27278 0.943444
Q2G0U5   8 1.06667 0.903563 0.161558
Q2G2B1   3 0.4 -1.27278 0.943444
Q2FVE3   5 0.666667 -1.27278 0.943444
Q2FZW1   1 0.133333 -1.27278 0.943444
Q2FYK2   2 0.266667 -1.27278 0.943444
Q2FXW2   0 0 -1.27278 0.943444
Q9F0R1   3 0.4 -1.27278 0.943444
Q2FZG3   3 0.4 -1.27278 0.943444
Q2G2K0   2 0.266667 -1.27278 0.943444
Q2FVN4   0 0 -1.27278 0.943444
Q2FYV0   0 0 -1.27278 0.943444
Q2G0A5   3 0.4 -1.27278 0.943444
Q2FZ03   0 0 -1.27278 0.943444
Q2G1I8   0 0 -1.27278 0.943444
Q2FYX8   1 0.133333 -1.27278 0.943444
Q2FV18   5 0.666667 -1.27278 0.943444
Q2FYI7   1 0.133333 -1.27278 0.943444
Q2G0K1   0 0 -1.27278 0.943444
Q2G2U9   3 0.4 -1.27278 0.943444
Q2FW31   0 0 -1.27278 0.943444
Q2FVB5   5 0.666667 -1.27278 0.943444
Q2FVI8   4 0.533333 -1.27278 0.943444
Q2FZT0   0 0 -1.27278 0.943444
P48860   3 0.4 -1.27278 0.943444
Q2FYC1   0 0 -1.27278 0.943444
Q2G286   2 0.266667 -1.27278 0.943444
Q2FXD3   0 0 -1.27278 0.943444
Q2G027   4 0.533333 -1.27278 0.943444
Q2G0T4   3 0.4 -1.27278 0.943444
Q2FZJ5   3 0.4 -1.27278 0.943444
Q2FW10   0 0 -1.27278 0.943444
Q2FY91   5 0.666667 -1.27278 0.943444
Q2FVP0   0 0 -1.27278 0.943444
P60070   2 0.266667 -1.27278 0.943444
Q2FWU1   4 0.533333 -1.27278 0.943444
Q2FYA3   1 0.133333 -1.27278 0.943444
Q2G0V8   9 1.2 0.903563 0.161558
Q2G0Z2   7 0.933333 -1.27278 0.943444
Q2FZ47   5 0.666667 -1.27278 0.943444
Q2G0V9   4 0.533333 -1.27278 0.943444
Q2FZE2   2 0.266667 -1.27278 0.943444
Q2FWB0   7 0.933333 -1.27278 0.943444
Q2G1J1   10 1.33333 0.903563 0.161558
Q2FYQ1   4 0.533333 -1.27278 0.943444
Q2FZ45   3 0.4 -1.27278 0.943444
Q2FYW5   4 0.533333 -1.27278 0.943444
Q2G1A0   4 0.533333 -1.27278 0.943444
Q2FZB9   6 0.8 -1.27278 0.943444
Q2FZX2   0 0 -1.27278 0.943444
Q2FZY4   3 0.4 -1.27278 0.943444
Q2FW56   5 0.666667 -1.27278 0.943444
P0A0G6   2 0.266667 -1.27278 0.943444
Q2FW80   4 0.533333 -1.27278 0.943444
Q2G2S4   0 0 -1.27278 0.943444
Q2G2H0   0 0 -1.27278 0.943444
Q2G2E1   8 1.06667 0.903563 0.161558
Q2G0I5   2 0.266667 -1.27278 0.943444
Q2FWW6   3 0.4 -1.27278 0.943444
Q2G112   0 0 -1.27278 0.943444
Q2G214   4 0.533333 -1.27278 0.943444
Q2FYG2   1 0.133333 -1.27278 0.943444
Q2G0J5   3 0.4 -1.27278 0.943444
Q2FX27   3 0.4 -1.27278 0.943444
Q2FWV5   3 0.4 -1.27278 0.943444
Q2FX40   2 0.266667 -1.27278 0.943444
Q2FZM5   4 0.533333 -1.27278 0.943444
Q2FXH8   10 1.33333 0.903563 0.161558
Q2FWS5   6 0.8 -1.27278 0.943444
Q2FW13   0 0 -1.27278 0.943444
Q2FY93   6 0.75 -1.27278 0.943444
Q2FZM8   5 0.625 -1.27278 0.943444
Q2FZV4   2 0.25 -1.27278 0.943444
Q2FVD4   6 0.75 -1.27278 0.943444
Q2G0J3   4 0.5 -1.27278 0.943444
Q2FX61   2 0.25 -1.27278 0.943444
Q2FVD6   3 0.375 -1.27278 0.943444
Q2FYY7   4 0.5 -1.27278 0.943444
Q2G0W0   1 0.125 -1.27278 0.943444
Q2FXF7   3 0.375 -1.27278 0.943444
Q2G191   5 0.625 -1.27278 0.943444
Q2FYT5   3 0.375 -1.27278 0.943444
Q2G1P0   3 0.375 -1.27278 0.943444
Q2FVF8   2 0.25 -1.27278 0.943444
Q2G0Y1   3 0.375 -1.27278 0.943444
Q2FZD2   2 0.25 -1.27278 0.943444
Q2FZ59   0 0 -1.27278 0.943444
Q2G2G1   7 0.875 -1.27278 0.943444
Q2G0F9   0 0 -1.27278 0.943444
Q2G1J2   2 0.25 -1.27278 0.943444
Q2G0Q6   1 0.125 -1.27278 0.943444
Q2FYX0   0 0 -1.27278 0.943444
Q2FZU8   0 0 -1.27278 0.943444
Q2G267   4 0.5 -1.27278 0.943444
Q2G174   2 0.25 -1.27278 0.943444
Q2FWC3   2 0.25 -1.27278 0.943444
Q2FVN6   1 0.125 -1.27278 0.943444
Q2G2D1   1 0.125 -1.27278 0.943444
Q2FZK9   3 0.375 -1.27278 0.943444
Q2G2C9   5 0.625 -1.27278 0.943444
Q2G2V8   0 0 -1.27278 0.943444
Q2FVL6   1 0.125 -1.27278 0.943444
Q2FY45   6 0.75 -1.27278 0.943444
Q2G2R7   0 0 -1.27278 0.943444
Q2FWD5   4 0.5 -1.27278 0.943444
Q2FWT3   2 0.25 -1.27278 0.943444
Q2FY92   3 0.375 -1.27278 0.943444
Q2FZM2   3 0.375 -1.27278 0.943444
Q2G2F0   6 0.75 -1.27278 0.943444
Q2FW30   7 0.875 -1.27278 0.943444
Q2FZV9   2 0.25 -1.27278 0.943444
Q2FVA6   1 0.125 -1.27278 0.943444
Q2G229   0 0 -1.27278 0.943444
Q2FZZ3   1 0.125 -1.27278 0.943444
Q2G2F4   6 0.75 -1.27278 0.943444
Q2FVA7   5 0.625 -1.27278 0.943444
Q2G0R3   5 0.625 -1.27278 0.943444
Q2G1R1   2 0.25 -1.27278 0.943444
Q2FZ79   3 0.375 -1.27278 0.943444
Q2FZ12   6 0.75 -1.27278 0.943444
Q2FX39   6 0.75 -1.27278 0.943444
Q2G186   1 0.125 -1.27278 0.943444
Q2FXE5   5 0.625 -1.27278 0.943444
Q2G0A1   4 0.5 -1.27278 0.943444
Q2G0E7   7 0.875 -1.27278 0.943444
Q2G2V7   6 0.75 -1.27278 0.943444
Q2FYA6   2 0.25 -1.27278 0.943444
Q2G276   0 0 -1.27278 0.943444
Q2G070   2 0.25 -1.27278 0.943444
Q2FVZ1   5 0.625 -1.27278 0.943444
Q2FW84   2 0.25 -1.27278 0.943444
Q2FVY9   3 0.375 -1.27278 0.943444
Q2FVD9   3 0.375 -1.27278 0.943444
Q2G1T2   2 0.25 -1.27278 0.943444
Q2G0I3   4 0.5 -1.27278 0.943444
Q2G0E8   2 0.25 -1.27278 0.943444
Q2FW08   2 0.25 -1.27278 0.943444
Q2FVD8   3 0.375 -1.27278 0.943444
Q2FXF5   4 0.5 -1.27278 0.943444
Q2FXW1   5 0.625 -1.27278 0.943444
Q2FW79   0 0 -1.27278 0.943444
Q2G2G0   0 0 -1.27278 0.943444
P48940   4 0.5 -1.27278 0.943444
Q2FYL6   8 1 0.903563 0.161558
Q2FZV8   0 0 -1.27278 0.943444
Q2FYM5   5 0.625 -1.27278 0.943444
Q2G2B6   2 0.25 -1.27278 0.943444
Q2G1L2   2 0.25 -1.27278 0.943444
Q2G1V5   3 0.375 -1.27278 0.943444
Q2FXT0   0 0 -1.27278 0.943444
Q2FY02   4 0.5 -1.27278 0.943444
Q2FWQ4   6 0.75 -1.27278 0.943444
Q2FYG4   8 1 0.903563 0.161558
Q2FW11   2 0.25 -1.27278 0.943444
Q2G257   7 0.823529 -1.27278 0.943444
Q2FWJ6   3 0.352941 -1.27278 0.943444
Q2FXS8   0 0 -1.27278 0.943444
Q2FX12   4 0.470588 -1.27278 0.943444
Q2FYF1   4 0.470588 -1.27278 0.943444
Q2G2E8   7 0.823529 -1.27278 0.943444
Q2FXE6   5 0.588235 -1.27278 0.943444
Q2G2C0   5 0.588235 -1.27278 0.943444
Q2G1V6   6 0.705882 -1.27278 0.943444
Q2FWZ4   4 0.470588 -1.27278 0.943444
Q2G2V0   8 0.941176 -1.27278 0.943444
Q9ZAH6   2 0.235294 -1.27278 0.943444
Q2FVU2   1 0.117647 -1.27278 0.943444
Q2FWI8   2 0.235294 -1.27278 0.943444
P0A0H0   0 0 -1.27278 0.943444
Q2G0C1   2 0.235294 -1.27278 0.943444
Q2FXH3   3 0.352941 -1.27278 0.943444
Q2FXI6   2 0.235294 -1.27278 0.943444
Q2G1X5   1 0.117647 -1.27278 0.943444
Q2FV08   8 0.941176 -1.27278 0.943444
Q2FWT7   0 0 -1.27278 0.943444
Q2G210   3 0.352941 -1.27278 0.943444
Q2FW66   3 0.352941 -1.27278 0.943444
Q2FWD0   2 0.235294 -1.27278 0.943444
Q2FUQ1   1 0.117647 -1.27278 0.943444
Q2FVI6   9 1.05882 0.903563 0.161558
Q2FWM7   6 0.705882 -1.27278 0.943444
Q2FVN2   0 0 -1.27278 0.943444
Q2FWR2   2 0.235294 -1.27278 0.943444
Q2FYH4   8 0.941176 -1.27278 0.943444
Q2FYM8   5 0.588235 -1.27278 0.943444
Q9RFJ6   6 0.705882 -1.27278 0.943444
Q2FZ42   0 0 -1.27278 0.943444
Q2FVX9   3 0.352941 -1.27278 0.943444
Q2G066   2 0.235294 -1.27278 0.943444
Q2FVM3   6 0.705882 -1.27278 0.943444
Q2FWT1   2 0.235294 -1.27278 0.943444
Q2FZB8   1 0.117647 -1.27278 0.943444
Q2FUQ8   10 1.17647 0.903563 0.161558
Q2G2I7   0 0 -1.27278 0.943444
Q2FVF7   3 0.352941 -1.27278 0.943444
Q2FV52   3 0.352941 -1.27278 0.943444
Q2FWE3   3 0.352941 -1.27278 0.943444
Q2G144   3 0.352941 -1.27278 0.943444
Q2FXZ1   4 0.470588 -1.27278 0.943444
Q2FX34   0 0 -1.27278 0.943444
Q2FWV4   0 0 -1.27278 0.943444
Q2FZ11   6 0.705882 -1.27278 0.943444
Q2G141   3 0.352941 -1.27278 0.943444
Q2FWF5   2 0.235294 -1.27278 0.943444
Q2FV34   0 0 -1.27278 0.943444
Q2FWQ0   3 0.352941 -1.27278 0.943444
Q2FV88   2 0.235294 -1.27278 0.943444
Q2G2P0   1 0.117647 -1.27278 0.943444
Q2FYW8   1 0.117647 -1.27278 0.943444
Q2G1W1   1 0.117647 -1.27278 0.943444
Q2FVC2   1 0.117647 -1.27278 0.943444
Q2G0D3   6 0.705882 -1.27278 0.943444
Q2FV89   4 0.470588 -1.27278 0.943444
Q2G1U2   2 0.235294 -1.27278 0.943444
Q2FX32   4 0.470588 -1.27278 0.943444
Q2FXS7   6 0.705882 -1.27278 0.943444
Q2FVX1   6 0.705882 -1.27278 0.943444
Q2FVE0   6 0.705882 -1.27278 0.943444
Q2G270   0 0 -1.27278 0.943444
Q9EYW6   0 0 -1.27278 0.943444
Q2FVB8   7 0.823529 -1.27278 0.943444
Q2FZT9   8 0.941176 -1.27278 0.943444
Q2G298   2 0.235294 -1.27278 0.943444
Q2FX49   5 0.588235 -1.27278 0.943444
Q2G0Z0   1 0.117647 -1.27278 0.943444
Q2FW39   3 0.352941 -1.27278 0.943444
Q2G252   1 0.117647 -1.27278 0.943444
Q2G0A3   0 0 -1.27278 0.943444
Q2FYJ7   2 0.235294 -1.27278 0.943444
Q2FWT2   4 0.470588 -1.27278 0.943444
Q2FWQ5   5 0.588235 -1.27278 0.943444
Q2G2J7   2 0.235294 -1.27278 0.943444
Q2FY75   6 0.705882 -1.27278 0.943444
Q2G106   1 0.117647 -1.27278 0.943444
Q2FVY3   1 0.117647 -1.27278 0.943444
Q2FVP9   1 0.117647 -1.27278 0.943444
Q2FW42   0 0 -1.27278 0.943444
Q2FUV9   2 0.235294 -1.27278 0.943444
Q2FVR7   2 0.235294 -1.27278 0.943444
Q2FZN1   2 0.235294 -1.27278 0.943444
Q2G2Q7   2 0.222222 -1.27278 0.943444
Q2G150   2 0.222222 -1.27278 0.943444
Q2G081   2 0.222222 -1.27278 0.943444
Q2FV45   2 0.222222 -1.27278 0.943444
Q2FX02   3 0.333333 -1.27278 0.943444
P0A0Q4   7 0.777778 -1.27278 0.943444
Q2G0L9   3 0.333333 -1.27278 0.943444
Q2FY04   2 0.222222 -1.27278 0.943444
Q2FV48   6 0.666667 -1.27278 0.943444
Q2FW64   6 0.666667 -1.27278 0.943444
Q2FX63   5 0.555556 -1.27278 0.943444
Q2G1T3   3 0.333333 -1.27278 0.943444
Q2G0K9   0 0 -1.27278 0.943444
Q2FZ00   8 0.888889 -1.27278 0.943444
Q2FVL9   0 0 -1.27278 0.943444
Q2FW33   5 0.555556 -1.27278 0.943444
Q2FWT9   1 0.111111 -1.27278 0.943444
Q2FZF7   0 0 -1.27278 0.943444
Q2FWL1   4 0.444444 -1.27278 0.943444
Q2FYS7   0 0 -1.27278 0.943444
Q2FZX3   0 0 -1.27278 0.943444
Q2FXR0   6 0.666667 -1.27278 0.943444
Q2G2I9   1 0.111111 -1.27278 0.943444
Q2FWN1   7 0.777778 -1.27278 0.943444
Q2G297   7 0.777778 -1.27278 0.943444
Q2FVA0   10 1.11111 0.903563 0.161558
Q2FXX0   0 0 -1.27278 0.943444
Q2G2P4   4 0.444444 -1.27278 0.943444
Q2G0P8   6 0.666667 -1.27278 0.943444
Q2FVN3   5 0.555556 -1.27278 0.943444
Q2FXK7   2 0.222222 -1.27278 0.943444
Q2FZF8   2 0.222222 -1.27278 0.943444
Q2FWR0   1 0.111111 -1.27278 0.943444
Q2FXL2   6 0.666667 -1.27278 0.943444
Q2FWA9   8 0.888889 -1.27278 0.943444
Q2G282   5 0.555556 -1.27278 0.943444
Q9RQQ0   8 0.888889 -1.27278 0.943444
Q2FXD7   5 0.555556 -1.27278 0.943444
Q2FUY4   4 0.444444 -1.27278 0.943444
Q2G2W4   11 1.22222 0.903563 0.161558
Q2FZF5   7 0.777778 -1.27278 0.943444
Q2FY42   0 0 -1.27278 0.943444
Q2FUS3   4 0.444444 -1.27278 0.943444
Q2G2E7   6 0.666667 -1.27278 0.943444
Q2G0S6   0 0 -1.27278 0.943444
Q2G0C2   6 0.666667 -1.27278 0.943444
Q2FWF8   3 0.333333 -1.27278 0.943444
Q2G000   3 0.333333 -1.27278 0.943444
Q2FWX2   3 0.333333 -1.27278 0.943444
Q2FZS2   1 0.111111 -1.27278 0.943444
Q2FW16   0 0 -1.27278 0.943444
Q2FZI2   6 0.666667 -1.27278 0.943444
Q2G1Q5   7 0.777778 -1.27278 0.943444
Q2G1A5   4 0.444444 -1.27278 0.943444
Q2G0P7   8 0.888889 -1.27278 0.943444
Q2FWV3   0 0 -1.27278 0.943444
Q2FW51   1 0.111111 -1.27278 0.943444
Q2FVI4   2 0.222222 -1.27278 0.943444
Q2FVN7   0 0 -1.27278 0.943444
Q2FWP9   0 0 -1.27278 0.943444
Q2FXT2   7 0.777778 -1.27278 0.943444
P0A0F4   4 0.444444 -1.27278 0.943444
Q2G126   1 0.111111 -1.27278 0.943444
Q2FW82   6 0.666667 -1.27278 0.943444
Q2FY44   2 0.222222 -1.27278 0.943444
Q2G0N9   4 0.444444 -1.27278 0.943444
Q2G0Z9   6 0.666667 -1.27278 0.943444
Q2FV81   4 0.444444 -1.27278 0.943444
Q2FYC4   1 0.111111 -1.27278 0.943444
Q2G178   1 0.111111 -1.27278 0.943444
Q2G079   3 0.333333 -1.27278 0.943444
Q2G2B7   4 0.444444 -1.27278 0.943444
Q2FVF5   7 0.777778 -1.27278 0.943444
Q2G2W2   4 0.444444 -1.27278 0.943444
Q2G1I2   2 0.222222 -1.27278 0.943444
Q2G245   8 0.888889 -1.27278 0.943444
Q2G1H7   5 0.526316 -1.27278 0.943444
Q2FWF1   0 0 -1.27278 0.943444
Q2FZZ9   5 0.526316 -1.27278 0.943444
Q2G1W3   2 0.210526 -1.27278 0.943444
Q2G204   5 0.526316 -1.27278 0.943444
Q2G1H1   2 0.210526 -1.27278 0.943444
Q2FXK3   2 0.210526 -1.27278 0.943444
Q2G2H8   5 0.526316 -1.27278 0.943444
Q2FZP9   2 0.210526 -1.27278 0.943444
Q2FWI2   2 0.210526 -1.27278 0.943444
Q2FYZ6   12 1.26316 0.903563 0.161558
Q2FXS1   7 0.736842 -1.27278 0.943444
Q2G200   4 0.421053 -1.27278 0.943444
Q2G2L5   10 1.05263 0.903563 0.161558
Q2FY73   5 0.526316 -1.27278 0.943444
Q2G177   10 1.05263 0.903563 0.161558
Q2G2F9   4 0.421053 -1.27278 0.943444
Q2FV27   1 0.105263 -1.27278 0.943444
Q2FZ56   2 0.210526 -1.27278 0.943444
Q2FVF3   7 0.736842 -1.27278 0.943444
Q2G0B6   1 0.105263 -1.27278 0.943444
Q2G2S5   6 0.631579 -1.27278 0.943444
Q2FW68   3 0.315789 -1.27278 0.943444
Q2FWX7   4 0.421053 -1.27278 0.943444
Q2FWB6   5 0.526316 -1.27278 0.943444
Q2FXA9   4 0.421053 -1.27278 0.943444
Q2FXP3   3 0.315789 -1.27278 0.943444
Q2FUX5   5 0.526316 -1.27278 0.943444
Q2FZZ4   3 0.315789 -1.27278 0.943444
Q2FX98   7 0.736842 -1.27278 0.943444
Q2FV23   0 0 -1.27278 0.943444
Q2FUR1   4 0.421053 -1.27278 0.943444
Q2FY49   4 0.421053 -1.27278 0.943444
Q2G017   1 0.105263 -1.27278 0.943444
Q2G2K9   8 0.842105 -1.27278 0.943444
Q2G2N9   4 0.421053 -1.27278 0.943444
Q2G0E9   6 0.631579 -1.27278 0.943444
Q2FY19   4 0.421053 -1.27278 0.943444
Q2G1E3   3 0.315789 -1.27278 0.943444
Q2FW17   0 0 -1.27278 0.943444
Q2FWK9   1 0.105263 -1.27278 0.943444
Q2G2Q6   3 0.315789 -1.27278 0.943444
Q2G2Q5   4 0.421053 -1.27278 0.943444
Q2G1U9   2 0.210526 -1.27278 0.943444
Q2G299   6 0.631579 -1.27278 0.943444
Q2FX75   0 0 -1.27278 0.943444
Q2G058   0 0 -1.27278 0.943444
Q2G0E3   0 0 -1.27278 0.943444
Q2FYK0   6 0.631579 -1.27278 0.943444
Q2G2K6   0 0 -1.27278 0.943444
Q2FYN0   0 0 -1.27278 0.943444
Q2FVK7   7 0.736842 -1.27278 0.943444
Q2FX15   2 0.210526 -1.27278 0.943444
Q2FVN9   9 0.947368 -1.27278 0.943444
Q2FWX0   10 1.05263 0.903563 0.161558
Q2G143   4 0.421053 -1.27278 0.943444
Q2G0C7   0 0 -1.27278 0.943444
Q2G0K6   4 0.421053 -1.27278 0.943444
Q2FZZ1   7 0.736842 -1.27278 0.943444
Q2FV13   2 0.210526 -1.27278 0.943444
Q2G128   5 0.526316 -1.27278 0.943444
Q2FXU2   0 0 -1.27278 0.943444
Q2G2R4   4 0.421053 -1.27278 0.943444
Q2FXM1   3 0.315789 -1.27278 0.943444
Q8KQR1   1 0.105263 -1.27278 0.943444
Q2G2Q9   4 0.421053 -1.27278 0.943444
Q2FVG9   8 0.842105 -1.27278 0.943444
Q2FV56   5 0.526316 -1.27278 0.943444
Q2FWG7   7 0.7 -1.27278 0.943444
Q2G0T1   9 0.9 -1.27278 0.943444
Q2FXB9   6 0.6 -1.27278 0.943444
Q2FZP3   7 0.7 -1.27278 0.943444
Q2FZQ2   8 0.8 -1.27278 0.943444
Q2FXS4   5 0.5 -1.27278 0.943444
Q2FZ21   3 0.3 -1.27278 0.943444
Q2G2X2   6 0.6 -1.27278 0.943444
Q2FZF6   3 0.3 -1.27278 0.943444
Q2FYA0   2 0.2 -1.27278 0.943444
Q2G2A9   8 0.8 -1.27278 0.943444
Q2FYB9   4 0.4 -1.27278 0.943444
Q2FYI4   3 0.3 -1.27278 0.943444
Q2FYL4   3 0.3 -1.27278 0.943444
Q2G1T0   10 1 0.903563 0.161558
Q2FXW7   4 0.4 -1.27278 0.943444
Q2FZA1   2 0.2 -1.27278 0.943444
Q2FY76   8 0.8 -1.27278 0.943444
Q2FZ97   4 0.4 -1.27278 0.943444
Q2G1I4   8 0.8 -1.27278 0.943444
Q2FYQ6   8 0.8 -1.27278 0.943444
Q2FXL6   5 0.5 -1.27278 0.943444
Q2G2G6   8 0.8 -1.27278 0.943444
Q2FVH1   7 0.7 -1.27278 0.943444
Q2FYA8   4 0.4 -1.27278 0.943444
Q2G2M5   9 0.9 -1.27278 0.943444
Q2FV99   2 0.2 -1.27278 0.943444
Q2G105   0 0 -1.27278 0.943444
Q2FW23   4 0.4 -1.27278 0.943444
Q2G012   1 0.1 -1.27278 0.943444
Q2G2V5   2 0.2 -1.27278 0.943444
Q2FW07   6 0.6 -1.27278 0.943444
Q2G0F2   1 0.1 -1.27278 0.943444
Q2FZC9   9 0.9 -1.27278 0.943444
Q2FXE9   7 0.7 -1.27278 0.943444
Q2FV47   3 0.3 -1.27278 0.943444
Q2G2Q8   6 0.6 -1.27278 0.943444
Q2FYE7   7 0.7 -1.27278 0.943444
Q2FUT3   10 1 0.903563 0.161558
Q2G068   6 0.6 -1.27278 0.943444
Q2G2D3   1 0.1 -1.27278 0.943444
Q2FYK4   1 0.1 -1.27278 0.943444
Q2FX36   1 0.1 -1.27278 0.943444
Q2G0A4   8 0.8 -1.27278 0.943444
Q2G080   6 0.6 -1.27278 0.943444
Q2FUT1   6 0.6 -1.27278 0.943444
Q2FYH3   5 0.5 -1.27278 0.943444
Q2FXA7   3 0.3 -1.27278 0.943444
Q2G2Y6   0 0 -1.27278 0.943444
Q2FY55   2 0.2 -1.27278 0.943444
Q2FY61   2 0.2 -1.27278 0.943444
Q2G0E2   3 0.3 -1.27278 0.943444
Q2FVY1   6 0.6 -1.27278 0.943444
Q2FUV1   9 0.9 -1.27278 0.943444
Q2FUS9   0 0 -1.27278 0.943444
Q2G1A1   2 0.2 -1.27278 0.943444
P60639   10 1 0.903563 0.161558
Q2FZE9   0 0 -1.27278 0.943444
Q2G1I9   7 0.7 -1.27278 0.943444
Q2FWN0   6 0.6 -1.27278 0.943444
Q2FZE3   4 0.4 -1.27278 0.943444
Q93Q23   8 0.8 -1.27278 0.943444
Q2FWE9   4 0.4 -1.27278 0.943444
Q2FUS1   9 0.9 -1.27278 0.943444
Q2FVM5   5 0.5 -1.27278 0.943444
Q2G2N7   8 0.8 -1.27278 0.943444
Q2FWG0   8 0.8 -1.27278 0.943444
Q2FXV7   10 1 0.903563 0.161558
Q2FW69   8 0.8 -1.27278 0.943444
P0A0F8   3 0.3 -1.27278 0.943444
Q2G055   5 0.5 -1.27278 0.943444
Q2FV37   9 0.9 -1.27278 0.943444
Q2G225   8 0.8 -1.27278 0.943444
Q2FXG2   2 0.2 -1.27278 0.943444
Q2FY87   2 0.2 -1.27278 0.943444
Q2FWR7   0 0 -1.27278 0.943444
Q2G1U6   4 0.4 -1.27278 0.943444
Q2G006   0 0 -1.27278 0.943444
Q2G2I6   10 0.952381 -1.27278 0.943444
Q2FWS1   0 0 -1.27278 0.943444
Q2FYF5   6 0.571429 -1.27278 0.943444
Q2G0F1   10 0.952381 -1.27278 0.943444
Q2G0J2   8 0.761905 -1.27278 0.943444
Q2FXE3   9 0.857143 -1.27278 0.943444
Q2FYV8   3 0.285714 -1.27278 0.943444
Q2G1X6   4 0.380952 -1.27278 0.943444
Q2FUP5   10 0.952381 -1.27278 0.943444
Q2G1A4   7 0.666667 -1.27278 0.943444
Q2G0H9   5 0.47619 -1.27278 0.943444
Q2G0M0   5 0.47619 -1.27278 0.943444
Q2FYK6   2 0.190476 -1.27278 0.943444
Q2G023   3 0.285714 -1.27278 0.943444
Q2G0G2   3 0.285714 -1.27278 0.943444
Q2FXC0   2 0.190476 -1.27278 0.943444
Q2FXF1   2 0.190476 -1.27278 0.943444
Q2FW00   6 0.571429 -1.27278 0.943444
Q2G1E7   7 0.666667 -1.27278 0.943444
Q2FWE7   8 0.761905 -1.27278 0.943444
Q2FY32   6 0.571429 -1.27278 0.943444
Q2FUU0   1 0.0952381 -1.27278 0.943444
Q2FVU5   3 0.285714 -1.27278 0.943444
Q2G062   9 0.857143 -1.27278 0.943444
Q2FV26   8 0.761905 -1.27278 0.943444
Q2FW97   4 0.380952 -1.27278 0.943444
Q2FZY8   9 0.857143 -1.27278 0.943444
Q2G277   8 0.761905 -1.27278 0.943444
Q2G0V1   8 0.761905 -1.27278 0.943444
Q2FWJ3   4 0.380952 -1.27278 0.943444
Q2G2J2   2 0.190476 -1.27278 0.943444
Q2FVB0   9 0.857143 -1.27278 0.943444
Q2G278   3 0.285714 -1.27278 0.943444
Q2G107   2 0.190476 -1.27278 0.943444
P0A0M9   4 0.380952 -1.27278 0.943444
Q2G067   11 1.04762 0.903563 0.161558
Q2FV55   2 0.190476 -1.27278 0.943444
Q2G1L3   4 0.380952 -1.27278 0.943444
Q2G2R0   4 0.380952 -1.27278 0.943444
Q2G2T3   1 0.0952381 -1.27278 0.943444
Q2FWA8   10 0.952381 -1.27278 0.943444
Q2G056   5 0.47619 -1.27278 0.943444
Q2FWR1   10 0.952381 -1.27278 0.943444
Q2FXP9   5 0.47619 -1.27278 0.943444
Q2FZI4   9 0.857143 -1.27278 0.943444
Q2G2L7   6 0.571429 -1.27278 0.943444
Q2FVG1   9 0.857143 -1.27278 0.943444
Q2G1I7   3 0.285714 -1.27278 0.943444
Q2FVB6   7 0.666667 -1.27278 0.943444
Q2G001   6 0.571429 -1.27278 0.943444
Q2FUX3   2 0.190476 -1.27278 0.943444
Q2G1Q9   6 0.571429 -1.27278 0.943444
Q2G2S9   4 0.380952 -1.27278 0.943444
Q2FXZ8   5 0.47619 -1.27278 0.943444
Q2FZI7   2 0.190476 -1.27278 0.943444
Q2FUS6   3 0.285714 -1.27278 0.943444
Q2FUZ6   2 0.190476 -1.27278 0.943444
Q2FYQ9   8 0.761905 -1.27278 0.943444
Q2FYS8   3 0.285714 -1.27278 0.943444
Q2FYS6   10 0.952381 -1.27278 0.943444
Q2FZG6   2 0.190476 -1.27278 0.943444
Q2G1L9   11 1.04762 0.903563 0.161558
Q2FXT3   8 0.761905 -1.27278 0.943444
Q2FZN9   3 0.285714 -1.27278 0.943444
Q2FW20   1 0.0952381 -1.27278 0.943444
Q2G0H3   4 0.380952 -1.27278 0.943444
Q2FV98   3 0.285714 -1.27278 0.943444
Q2FXR7   8 0.761905 -1.27278 0.943444
Q2G1T4   4 0.380952 -1.27278 0.943444
Q2FW38   4 0.380952 -1.27278 0.943444
Q2G2P6   6 0.571429 -1.27278 0.943444
Q2FVL7   6 0.571429 -1.27278 0.943444
Q2FVY2   3 0.285714 -1.27278 0.943444
Q2FYZ0   2 0.190476 -1.27278 0.943444
Q2FYW2   10 0.952381 -1.27278 0.943444
P60643   10 0.952381 -1.27278 0.943444
Q2G265   1 0.0952381 -1.27278 0.943444
Q2FV42   12 1.14286 0.903563 0.161558
Q2FXN0   8 0.761905 -1.27278 0.943444
Q2G2D9   10 0.952381 -1.27278 0.943444
Q2FV75   3 0.285714 -1.27278 0.943444
Q2FYE0   10 0.952381 -1.27278 0.943444
Q2FX03   11 1.04762 0.903563 0.161558
Q2FX89   1 0.0952381 -1.27278 0.943444
Q2FX43   0 0 -1.27278 0.943444
Q2FV69   9 0.818182 -1.27278 0.943444
P72360   7 0.636364 -1.27278 0.943444
Q2FVQ1   4 0.363636 -1.27278 0.943444
Q2FYG7   7 0.636364 -1.27278 0.943444
Q2G1J8   8 0.727273 -1.27278 0.943444
Q2FW77   10 0.909091 -1.27278 0.943444
Q2FWI4   6 0.545455 -1.27278 0.943444
Q2FX62   1 0.0909091 -1.27278 0.943444
Q2G0U6   4 0.363636 -1.27278 0.943444
Q2G0P2   2 0.181818 -1.27278 0.943444
Q2G0B8   4 0.363636 -1.27278 0.943444
Q2FVL3   7 0.636364 -1.27278 0.943444
Q2G1K8   8 0.727273 -1.27278 0.943444
Q2G2R9   10 0.909091 -1.27278 0.943444
Q2G2I3   7 0.636364 -1.27278 0.943444
Q2FY56   11 1 0.903563 0.161558
Q2G0B1   6 0.545455 -1.27278 0.943444
Q2G1T1   6 0.545455 -1.27278 0.943444
Q2FVX5   10 0.909091 -1.27278 0.943444
Q2G0H8   4 0.363636 -1.27278 0.943444
Q2FVT3   2 0.181818 -1.27278 0.943444
Q2FWF6   2 0.181818 -1.27278 0.943444
Q2FWZ6   7 0.636364 -1.27278 0.943444
Q2FZ77   3 0.272727 -1.27278 0.943444
Q2G0H0   5 0.454545 -1.27278 0.943444
Q2G2G7   4 0.363636 -1.27278 0.943444
Q2G117   4 0.363636 -1.27278 0.943444
Q2FXG9   2 0.181818 -1.27278 0.943444
Q2FWE4   3 0.272727 -1.27278 0.943444
Q2FUS0   7 0.636364 -1.27278 0.943444
Q2FWR3   10 0.909091 -1.27278 0.943444
Q2FYA9   0 0 -1.27278 0.943444
Q2G0Y5   7 0.636364 -1.27278 0.943444
Q2FZZ8   4 0.363636 -1.27278 0.943444
Q2G1Z6   9 0.818182 -1.27278 0.943444
Q2FX53   9 0.818182 -1.27278 0.943444
Q2FZC4   0 0 -1.27278 0.943444
Q2FUS5   9 0.818182 -1.27278 0.943444
Q2G1R0   7 0.636364 -1.27278 0.943444
Q2G0D5   5 0.454545 -1.27278 0.943444
Q2FY18   11 1 0.903563 0.161558
Q2FYH8   10 0.909091 -1.27278 0.943444
Q2G1F2   3 0.272727 -1.27278 0.943444
Q2G0Q5   2 0.181818 -1.27278 0.943444
Q2FVR2   4 0.363636 -1.27278 0.943444
Q2FZE7   1 0.0909091 -1.27278 0.943444
Q2G0I0   5 0.454545 -1.27278 0.943444
Q2G0R1   4 0.363636 -1.27278 0.943444
Q2G0L7   3 0.272727 -1.27278 0.943444
Q2FWI1   6 0.545455 -1.27278 0.943444
Q2G0F7   8 0.727273 -1.27278 0.943444
Q2FXY3   6 0.545455 -1.27278 0.943444
P0A084   5 0.454545 -1.27278 0.943444
Q2G0G5   6 0.545455 -1.27278 0.943444
Q2FZE5   10 0.909091 -1.27278 0.943444
Q2G0A2   11 1 0.903563 0.161558
Q2FVE8   12 1.09091 0.903563 0.161558
Q2G2M8   2 0.181818 -1.27278 0.943444
Q2FYH7   8 0.727273 -1.27278 0.943444
Q2FVR8   3 0.272727 -1.27278 0.943444
Q2FZU9   2 0.181818 -1.27278 0.943444
Q2FYX7   7 0.636364 -1.27278 0.943444
Q2G280   5 0.454545 -1.27278 0.943444
Q2FVG5   11 1 0.903563 0.161558
Q2FWX1   6 0.545455 -1.27278 0.943444
Q2FVB3   9 0.818182 -1.27278 0.943444
Q2G2A1   4 0.363636 -1.27278 0.943444
Q2G1W7   1 0.0909091 -1.27278 0.943444
Q2FW36   9 0.818182 -1.27278 0.943444
P31337   8 0.727273 -1.27278 0.943444
Q2FXB8   7 0.636364 -1.27278 0.943444
Q2G2F3   7 0.636364 -1.27278 0.943444
Q2FYM7   7 0.636364 -1.27278 0.943444
Q2FYB2   2 0.181818 -1.27278 0.943444
Q2G2E2   11 0.956522 -1.27278 0.943444
Q2G2G9   10 0.869565 -1.27278 0.943444
Q2FVC5   1 0.0869565 -1.27278 0.943444
Q2G0T3   8 0.695652 -1.27278 0.943444
Q2G074   8 0.695652 -1.27278 0.943444
Q2G016   4 0.347826 -1.27278 0.943444
Q2G0G4   6 0.521739 -1.27278 0.943444
Q2G2K1   0 0 -1.27278 0.943444
Q2FXE1   7 0.608696 -1.27278 0.943444
Q2FWD2   3 0.26087 -1.27278 0.943444
Q2G1Q0   0 0 -1.27278 0.943444
Q2G073   8 0.695652 -1.27278 0.943444
Q2G1T7   7 0.608696 -1.27278 0.943444
Q2FVI3   3 0.26087 -1.27278 0.943444
Q2FZ93   7 0.608696 -1.27278 0.943444
Q2FVQ7   2 0.173913 -1.27278 0.943444
Q2G2B9   8 0.695652 -1.27278 0.943444
Q2FZN5   8 0.695652 -1.27278 0.943444
Q2FY72   4 0.347826 -1.27278 0.943444
Q2G0A0   3 0.26087 -1.27278 0.943444
Q2FZQ8   10 0.869565 -1.27278 0.943444
Q2FXP1   11 0.956522 -1.27278 0.943444
P0A0B7   4 0.347826 -1.27278 0.943444
Q2FYW0   7 0.608696 -1.27278 0.943444
Q2G230   8 0.695652 -1.27278 0.943444
Q2G0H5   4 0.347826 -1.27278 0.943444
Q2G0B7   4 0.347826 -1.27278 0.943444
Q2G131   8 0.695652 -1.27278 0.943444
Q2G0Y4   5 0.434783 -1.27278 0.943444
Q2G2L0   7 0.608696 -1.27278 0.943444
Q2G101   7 0.608696 -1.27278 0.943444
Q2G036   4 0.347826 -1.27278 0.943444
Q2FXN3   8 0.695652 -1.27278 0.943444
Q2FWY2   6 0.521739 -1.27278 0.943444
Q2FXK6   7 0.608696 -1.27278 0.943444
Q2G2Y3   4 0.347826 -1.27278 0.943444
Q2G1P8   0 0 -1.27278 0.943444
Q2G0N7   2 0.173913 -1.27278 0.943444
Q2FW43   8 0.695652 -1.27278 0.943444
Q2G2N4   10 0.869565 -1.27278 0.943444
Q2FW59   3 0.26087 -1.27278 0.943444
Q2G1V0   8 0.695652 -1.27278 0.943444
Q2G010   4 0.347826 -1.27278 0.943444
Q2FWJ4   13 1.13043 0.903563 0.161558
Q2FUR3   4 0.347826 -1.27278 0.943444
Q2FXE4   10 0.869565 -1.27278 0.943444
Q2FY36   5 0.434783 -1.27278 0.943444
Q2G1Q7   2 0.173913 -1.27278 0.943444
Q2FX09   10 0.869565 -1.27278 0.943444
Q2G0Z1   6 0.521739 -1.27278 0.943444
Q2FWJ1   3 0.26087 -1.27278 0.943444
Q2FUT4   4 0.347826 -1.27278 0.943444
Q2FYI1   5 0.434783 -1.27278 0.943444
Q2FXQ8   3 0.26087 -1.27278 0.943444
Q2FUZ0   8 0.695652 -1.27278 0.943444
P0A086   4 0.347826 -1.27278 0.943444
Q2FZM0   9 0.782609 -1.27278 0.943444
Q2FXL3   1 0.0869565 -1.27278 0.943444
Q2G2K7   8 0.695652 -1.27278 0.943444
Q2FVL1   9 0.782609 -1.27278 0.943444
Q2FW21   2 0.173913 -1.27278 0.943444
Q2G201   4 0.347826 -1.27278 0.943444
Q2FVV6   8 0.695652 -1.27278 0.943444
Q2FV03   4 0.347826 -1.27278 0.943444
Q2G2T2   10 0.869565 -1.27278 0.943444
Q2FZ44   2 0.173913 -1.27278 0.943444
Q2G1N7   7 0.608696 -1.27278 0.943444
Q2G172   10 0.869565 -1.27278 0.943444
Q2G208   8 0.695652 -1.27278 0.943444
Q2FZR7   9 0.782609 -1.27278 0.943444
Q2G2K2   0 0 -1.27278 0.943444
Q2FVA4   8 0.695652 -1.27278 0.943444
Q2G0F5   8 0.695652 -1.27278 0.943444
Q2G0X0   2 0.173913 -1.27278 0.943444
Q2FXU0   2 0.173913 -1.27278 0.943444
Q2FXX9   5 0.434783 -1.27278 0.943444
Q2G2K8   2 0.173913 -1.27278 0.943444
Q2G0X1   4 0.333333 -1.27278 0.943444
Q2FXI8   1 0.0833333 -1.27278 0.943444
Q2G0L1   7 0.583333 -1.27278 0.943444
Q2FX07   2 0.166667 -1.27278 0.943444
Q2G139   2 0.166667 -1.27278 0.943444
Q2FUV5   4 0.333333 -1.27278 0.943444
Q2FVD0   2 0.166667 -1.27278 0.943444
Q2FX10   11 0.916667 -1.27278 0.943444
Q2G1W5   5 0.416667 -1.27278 0.943444
Q2G1Y7   3 0.25 -1.27278 0.943444
Q2G190   4 0.333333 -1.27278 0.943444
Q2FV59   14 1.16667 0.903563 0.161558
Q2FZS3   0 0 -1.27278 0.943444
Q2FX90   4 0.333333 -1.27278 0.943444
Q2FW85   7 0.583333 -1.27278 0.943444
Q2FZ65   4 0.333333 -1.27278 0.943444
Q2FXJ7   5 0.416667 -1.27278 0.943444
Q2FVW2   6 0.5 -1.27278 0.943444
Q2G0H4   6 0.5 -1.27278 0.943444
Q2FVV4   8 0.666667 -1.27278 0.943444
Q2FUR9   9 0.75 -1.27278 0.943444
Q2FW06   3 0.25 -1.27278 0.943444
Q2FY84   6 0.5 -1.27278 0.943444
Q2G132   6 0.5 -1.27278 0.943444
Q2G0C9   2 0.166667 -1.27278 0.943444
Q2G2N1   10 0.833333 -1.27278 0.943444
Q2FVF2   9 0.75 -1.27278 0.943444
Q2FZ30   11 0.916667 -1.27278 0.943444
Q2FXX8   3 0.25 -1.27278 0.943444
Q2FZX6   7 0.583333 -1.27278 0.943444
Q2G1Z2   10 0.833333 -1.27278 0.943444
Q2G0G7   6 0.5 -1.27278 0.943444
Q2FV53   2 0.166667 -1.27278 0.943444
Q2FV28   9 0.75 -1.27278 0.943444
Q2G097   4 0.333333 -1.27278 0.943444
Q2FZC5   5 0.416667 -1.27278 0.943444
Q2FY77   8 0.666667 -1.27278 0.943444
Q2FVA9   4 0.333333 -1.27278 0.943444
Q2G2W5   0 0 -1.27278 0.943444
Q2FX97   11 0.916667 -1.27278 0.943444
Q2G1F3   3 0.25 -1.27278 0.943444
Q2FYU1   1 0.0833333 -1.27278 0.943444
Q2FUP6   10 0.833333 -1.27278 0.943444
Q2G2U7   8 0.666667 -1.27278 0.943444
Q2FY09   7 0.583333 -1.27278 0.943444
Q2G1J6   8 0.666667 -1.27278 0.943444
Q2G059   5 0.416667 -1.27278 0.943444
Q2FVK5   10 0.833333 -1.27278 0.943444
Q2G0H7   5 0.416667 -1.27278 0.943444
Q2FWN2   9 0.75 -1.27278 0.943444
Q2FYV7   5 0.416667 -1.27278 0.943444
Q2G236   8 0.666667 -1.27278 0.943444
Q2FZR6   12 1 0.903563 0.161558
Q2G1P9   0 0 -1.27278 0.943444
Q2G0R9   5 0.416667 -1.27278 0.943444
Q2FUZ9   5 0.416667 -1.27278 0.943444
Q2FVP2   4 0.333333 -1.27278 0.943444
Q2FXC8   2 0.166667 -1.27278 0.943444
Q2FVC4   3 0.25 -1.27278 0.943444
Q2FZ29   0 0 -1.27278 0.943444
Q2FYR8   3 0.24 -1.27278 0.943444
Q2FY23   3 0.24 -1.27278 0.943444
Q2G0D4   7 0.56 -1.27278 0.943444
Q2FZ38   12 0.96 -1.27278 0.943444
Q2FXH1   6 0.48 -1.27278 0.943444
Q2FXZ9   10 0.8 -1.27278 0.943444
Q2G1V3   7 0.56 -1.27278 0.943444
Q2FVZ0   7 0.56 -1.27278 0.943444
Q2FV95   10 0.8 -1.27278 0.943444
Q2G196   6 0.48 -1.27278 0.943444
Q2FZ61   2 0.16 -1.27278 0.943444
Q2FW27   6 0.48 -1.27278 0.943444
Q2FWH2   11 0.88 -1.27278 0.943444
Q2FZQ9   11 0.88 -1.27278 0.943444
Q2FWQ9   9 0.72 -1.27278 0.943444
Q2G1N5   11 0.88 -1.27278 0.943444
Q2FZP8   10 0.8 -1.27278 0.943444
Q2FXC2   2 0.16 -1.27278 0.943444
Q2G0X9   2 0.16 -1.27278 0.943444
Q2FX08   6 0.48 -1.27278 0.943444
Q2FUV2   7 0.56 -1.27278 0.943444
Q2FZT8   2 0.16 -1.27278 0.943444
Q2G2N2   11 0.88 -1.27278 0.943444
Q2G0M1   7 0.56 -1.27278 0.943444
Q2FVX8   5 0.4 -1.27278 0.943444
Q2G220   4 0.32 -1.27278 0.943444
Q2FW37   5 0.4 -1.27278 0.943444
Q2G203   8 0.64 -1.27278 0.943444
Q2FY89   8 0.64 -1.27278 0.943444
Q2G1K7   9 0.72 -1.27278 0.943444
Q2G013   11 0.88 -1.27278 0.943444
Q2FV91   9 0.72 -1.27278 0.943444
Q2FW92   11 0.88 -1.27278 0.943444
Q2G1U5   8 0.64 -1.27278 0.943444
Q2G2A6   4 0.32 -1.27278 0.943444
Q2G0G9   5 0.4 -1.27278 0.943444
P0A088   0 0 -1.27278 0.943444
Q2G0B4   8 0.64 -1.27278 0.943444
Q2G0X7   2 0.16 -1.27278 0.943444
Q2G0S0   4 0.32 -1.27278 0.943444
Q2FW12   4 0.32 -1.27278 0.943444
Q2G0J7   6 0.48 -1.27278 0.943444
Q2FW76   9 0.72 -1.27278 0.943444
Q2G1Z7   7 0.56 -1.27278 0.943444
Q2G2S1   8 0.64 -1.27278 0.943444
Q2G1B1   7 0.56 -1.27278 0.943444
Q2FVP3   10 0.8 -1.27278 0.943444
Q2G1V1   4 0.32 -1.27278 0.943444
Q2G1H8   5 0.4 -1.27278 0.943444
Q2G149   7 0.56 -1.27278 0.943444
Q2FXC7   1 0.08 -1.27278 0.943444
Q2G019   4 0.32 -1.27278 0.943444
Q2FWL6   7 0.56 -1.27278 0.943444
Q2G199   8 0.64 -1.27278 0.943444
Q2FY41   0 0 -1.27278 0.943444
Q2FX33   9 0.72 -1.27278 0.943444
Q2G181   6 0.48 -1.27278 0.943444
Q2FVT1   10 0.8 -1.27278 0.943444
Q2G0Z5   9 0.72 -1.27278 0.943444
Q2FZC7   8 0.64 -1.27278 0.943444
Q2G1U0   8 0.64 -1.27278 0.943444
Q2FW18   4 0.32 -1.27278 0.943444
Q2G0H1   3 0.24 -1.27278 0.943444
Q2FX22   6 0.48 -1.27278 0.943444
Q2G157   4 0.32 -1.27278 0.943444
Q2G2J5   10 0.8 -1.27278 0.943444
Q2FZH9   13 1.04 0.903563 0.161558
Q2FZA6   9 0.72 -1.27278 0.943444
Q2G1N6   7 0.56 -1.27278 0.943444
Q2FVR4   9 0.72 -1.27278 0.943444
Q2FY13   6 0.48 -1.27278 0.943444
Q2G025   9 0.72 -1.27278 0.943444
Q2FV36   10 0.8 -1.27278 0.943444
Q2G0W9   2 0.16 -1.27278 0.943444
Q2G0L0   7 0.56 -1.27278 0.943444
Q2FUR2   3 0.24 -1.27278 0.943444
Q2FVJ9   3 0.24 -1.27278 0.943444
Q2G1S8   2 0.153846 -1.27278 0.943444
Q2FVJ5   5 0.384615 -1.27278 0.943444
Q2FZ39   10 0.769231 -1.27278 0.943444
Q2FWP6   7 0.538462 -1.27278 0.943444
Q2FVB4   6 0.461538 -1.27278 0.943444
Q2G0V7   6 0.461538 -1.27278 0.943444
Q2FUV4   3 0.230769 -1.27278 0.943444
Q2FYG5   7 0.538462 -1.27278 0.943444
Q2FW71   9 0.692308 -1.27278 0.943444
Q2FZB1   2 0.153846 -1.27278 0.943444
Q2G0Y9   3 0.230769 -1.27278 0.943444
Q2G0X4   2 0.153846 -1.27278 0.943444
Q2FZL2   2 0.153846 -1.27278 0.943444
Q2FVS1   2 0.153846 -1.27278 0.943444
Q2G099   3 0.230769 -1.27278 0.943444
Q2FZN0   5 0.384615 -1.27278 0.943444
Q2FZ50   11 0.846154 -1.27278 0.943444
Q2G0X8   2 0.153846 -1.27278 0.943444
Q2G167   5 0.384615 -1.27278 0.943444
Q2G086   4 0.307692 -1.27278 0.943444
Q2G0D0   8 0.615385 -1.27278 0.943444
Q2FWG3   4 0.307692 -1.27278 0.943444
Q2G228   4 0.307692 -1.27278 0.943444
Q2FWW8   6 0.461538 -1.27278 0.943444
Q2FYL0   1 0.0769231 -1.27278 0.943444
Q2FXX2   4 0.307692 -1.27278 0.943444
Q2G0C4   9 0.692308 -1.27278 0.943444
Q2FZA2   6 0.461538 -1.27278 0.943444
Q2FWL0   3 0.230769 -1.27278 0.943444
Q2FUY9   5 0.384615 -1.27278 0.943444
Q2G0T8   7 0.538462 -1.27278 0.943444
Q2FWK0   6 0.461538 -1.27278 0.943444
Q2G0D9   7 0.538462 -1.27278 0.943444
Q2FZF3   3 0.230769 -1.27278 0.943444
Q2FZ17   9 0.692308 -1.27278 0.943444
Q2G0T6   4 0.307692 -1.27278 0.943444
Q2G140   9 0.692308 -1.27278 0.943444
Q2G2F2   13 1 0.903563 0.161558
Q2FXG0   5 0.384615 -1.27278 0.943444
Q2FWR4   7 0.538462 -1.27278 0.943444
Q2G195   10 0.769231 -1.27278 0.943444
Q2FVY4   5 0.384615 -1.27278 0.943444
Q2G1I6   4 0.307692 -1.27278 0.943444
Q2FVD5   3 0.230769 -1.27278 0.943444
Q2FZM1   5 0.384615 -1.27278 0.943444
Q2FVG0   7 0.538462 -1.27278 0.943444
Q2FZM7   6 0.461538 -1.27278 0.943444
Q2FZB2   2 0.153846 -1.27278 0.943444
Q2G287   9 0.692308 -1.27278 0.943444
Q2FWG4   9 0.692308 -1.27278 0.943444
Q2G2B3   11 0.846154 -1.27278 0.943444
Q2FY48   9 0.692308 -1.27278 0.943444
Q9ZNI1   6 0.461538 -1.27278 0.943444
Q2FV94   8 0.615385 -1.27278 0.943444
Q2G2X5   9 0.692308 -1.27278 0.943444
Q2FVX6   4 0.307692 -1.27278 0.943444
Q2G060   10 0.769231 -1.27278 0.943444
Q2FVG2   8 0.615385 -1.27278 0.943444
Q2G1Q1   3 0.230769 -1.27278 0.943444
Q2G1F1   3 0.230769 -1.27278 0.943444
Q2FXC5   2 0.153846 -1.27278 0.943444
Q2G2B0   10 0.769231 -1.27278 0.943444
Q2FXR6   10 0.769231 -1.27278 0.943444
Q2FXE0   6 0.461538 -1.27278 0.943444
Q2FUY3   8 0.615385 -1.27278 0.943444
Q2G1S6   2 0.153846 -1.27278 0.943444
Q2FVE9   11 0.846154 -1.27278 0.943444
Q2FVU7   8 0.615385 -1.27278 0.943444
Q2FVM7   9 0.692308 -1.27278 0.943444
Q2FVU6   11 0.846154 -1.27278 0.943444
Q2FVA1   6 0.461538 -1.27278 0.943444
Q2FWB8   4 0.307692 -1.27278 0.943444
Q2FYR5   1 0.0769231 -1.27278 0.943444
Q2G261   10 0.769231 -1.27278 0.943444
Q2G264   6 0.461538 -1.27278 0.943444
Q2G0U4   10 0.769231 -1.27278 0.943444
Q2G226   10 0.769231 -1.27278 0.943444
Q2FZT7   2 0.153846 -1.27278 0.943444
Q2FXJ4   12 0.923077 -1.27278 0.943444
Q2G047   10 0.769231 -1.27278 0.943444
Q2FWD9   1 0.0769231 -1.27278 0.943444
Q2FZH2   8 0.615385 -1.27278 0.943444
Q2G044   8 0.615385 -1.27278 0.943444
Q2FVZ8   8 0.615385 -1.27278 0.943444
Q2G1C5   9 0.692308 -1.27278 0.943444
Q2G1Z1   11 0.846154 -1.27278 0.943444
Q2G135   3 0.230769 -1.27278 0.943444
Q2FVE5   7 0.538462 -1.27278 0.943444
Q2FZ70   4 0.307692 -1.27278 0.943444
Q2G2A0   6 0.461538 -1.27278 0.943444
Q2G224   4 0.296296 -1.27278 0.943444
P0A0K3   5 0.37037 -1.27278 0.943444
Q2G1A8   7 0.518519 -1.27278 0.943444
Q2G1P5   9 0.666667 -1.27278 0.943444
Q2FV93   11 0.814815 -1.27278 0.943444
Q2FXC4   2 0.148148 -1.27278 0.943444
Q2FY74   13 0.962963 -1.27278 0.943444
Q2G1M1   4 0.296296 -1.27278 0.943444
Q9EZ11   3 0.222222 -1.27278 0.943444
Q2FZB3   2 0.148148 -1.27278 0.943444
Q2G1V2   7 0.518519 -1.27278 0.943444
Q2FVM8   11 0.814815 -1.27278 0.943444
Q2FVR1   4 0.296296 -1.27278 0.943444
Q2FXC3   2 0.148148 -1.27278 0.943444
Q2FUV6   3 0.222222 -1.27278 0.943444
Q2G1D7   7 0.518519 -1.27278 0.943444
Q2FXR2   5 0.37037 -1.27278 0.943444
Q2FW83   9 0.666667 -1.27278 0.943444
Q2G2X7   2 0.148148 -1.27278 0.943444
Q2FVM4   10 0.740741 -1.27278 0.943444
P0A0J3   10 0.740741 -1.27278 0.943444
Q2G2L8   10 0.740741 -1.27278 0.943444
Q2FZ27   11 0.814815 -1.27278 0.943444
Q2FZ53   8 0.592593 -1.27278 0.943444
Q2G154   9 0.666667 -1.27278 0.943444
Q2FZS4   8 0.592593 -1.27278 0.943444
Q2FYQ5   11 0.814815 -1.27278 0.943444
Q2FZL6   5 0.37037 -1.27278 0.943444
Q2FWB9   7 0.518519 -1.27278 0.943444
Q2FUQ4   11 0.814815 -1.27278 0.943444
Q2G293   5 0.37037 -1.27278 0.943444
Q2FZS5   5 0.37037 -1.27278 0.943444
Q2FYP9   10 0.740741 -1.27278 0.943444
Q2G0K7   6 0.444444 -1.27278 0.943444
Q2FVV2   12 0.888889 -1.27278 0.943444
Q2FVN0   7 0.518519 -1.27278 0.943444
Q2FX00   5 0.37037 -1.27278 0.943444
Q2G1I0   9 0.666667 -1.27278 0.943444
Q2FXI2   4 0.296296 -1.27278 0.943444
Q2G2X1   11 0.814815 -1.27278 0.943444
Q2FYG6   10 0.740741 -1.27278 0.943444
Q2FXH0   7 0.518519 -1.27278 0.943444
Q2FXU7   7 0.518519 -1.27278 0.943444
Q2G170   7 0.518519 -1.27278 0.943444
Q2FVQ9   8 0.592593 -1.27278 0.943444
Q2FWV2   4 0.296296 -1.27278 0.943444
Q2FVI5   9 0.666667 -1.27278 0.943444
Q2FUW0   4 0.296296 -1.27278 0.943444
Q2FXB7   4 0.296296 -1.27278 0.943444
Q2G0J8   5 0.37037 -1.27278 0.943444
Q2FXB5   4 0.296296 -1.27278 0.943444
Q2FYE9   12 0.888889 -1.27278 0.943444
Q2FVE2   7 0.518519 -1.27278 0.943444
Q2G2V6   6 0.444444 -1.27278 0.943444
O08387   12 0.888889 -1.27278 0.943444
Q2FZ14   4 0.296296 -1.27278 0.943444
Q2FXW3   6 0.444444 -1.27278 0.943444
Q2FYQ8   7 0.518519 -1.27278 0.943444
Q2G2D6   4 0.296296 -1.27278 0.943444
Q2G2T7   10 0.740741 -1.27278 0.943444
Q2FYP8   11 0.814815 -1.27278 0.943444
Q2FZ25   10 0.740741 -1.27278 0.943444
Q2FY65   9 0.666667 -1.27278 0.943444
Q2G2T1   8 0.592593 -1.27278 0.943444
Q2G1N0   8 0.592593 -1.27278 0.943444
Q2G110   11 0.814815 -1.27278 0.943444
Q2G1E1   11 0.814815 -1.27278 0.943444
Q2G2F1   8 0.592593 -1.27278 0.943444
Q2FXE8   8 0.592593 -1.27278 0.943444
Q2FZ06   3 0.222222 -1.27278 0.943444
Q2FVH2   10 0.740741 -1.27278 0.943444
Q2FYV6   6 0.444444 -1.27278 0.943444
Q2FZJ3   5 0.357143 -1.27278 0.943444
Q2G095   3 0.214286 -1.27278 0.943444
Q2G2Y0   4 0.285714 -1.27278 0.943444
Q2G2W3   6 0.428571 -1.27278 0.943444
Q2FY07   5 0.357143 -1.27278 0.943444
Q2FXW8   7 0.5 -1.27278 0.943444
Q2FUR6   7 0.5 -1.27278 0.943444
Q2FVW6   7 0.5 -1.27278 0.943444
Q2G1X0   0 0 -1.27278 0.943444
Q2G1F6   10 0.714286 -1.27278 0.943444
Q2FVK8   6 0.428571 -1.27278 0.943444
Q2G158   12 0.857143 -1.27278 0.943444
Q2G118   10 0.714286 -1.27278 0.943444
Q2G077   8 0.571429 -1.27278 0.943444
Q2G0E0   5 0.357143 -1.27278 0.943444
Q2G263   10 0.714286 -1.27278 0.943444
Q2FUU1   5 0.357143 -1.27278 0.943444
Q2G1X7   5 0.357143 -1.27278 0.943444
Q2G1C0   7 0.5 -1.27278 0.943444
Q2FVB9   10 0.714286 -1.27278 0.943444
Q2G273   5 0.357143 -1.27278 0.943444
Q53726   4 0.285714 -1.27278 0.943444
Q2G2W9   7 0.5 -1.27278 0.943444
Q2FZ22   8 0.571429 -1.27278 0.943444
Q2G2U1   10 0.714286 -1.27278 0.943444
Q2FXW6   6 0.428571 -1.27278 0.943444
Q2G0P9   9 0.642857 -1.27278 0.943444
Q2FYE3   8 0.571429 -1.27278 0.943444
Q2FXU3   6 0.428571 -1.27278 0.943444
Q2G052   8 0.571429 -1.27278 0.943444
Q2FZM6   9 0.642857 -1.27278 0.943444
Q2FX25   10 0.714286 -1.27278 0.943444
Q2FX05   5 0.357143 -1.27278 0.943444
Q2G1P2   11 0.785714 -1.27278 0.943444
Q2G2C4   8 0.571429 -1.27278 0.943444
Q2G165   11 0.785714 -1.27278 0.943444
Q2FXK8   8 0.571429 -1.27278 0.943444
Q2FWP1   2 0.142857 -1.27278 0.943444
Q2FVU1   11 0.785714 -1.27278 0.943444
Q2FZ78   4 0.285714 -1.27278 0.943444
Q2G0P0   8 0.571429 -1.27278 0.943444
Q2FXX3   10 0.714286 -1.27278 0.943444
Q2FVX2   8 0.571429 -1.27278 0.943444
Q2G0Q7   4 0.285714 -1.27278 0.943444
Q2FXS6   4 0.285714 -1.27278 0.943444
Q2FUZ1   7 0.5 -1.27278 0.943444
Q2FZ87   4 0.285714 -1.27278 0.943444
Q2FXF4   10 0.714286 -1.27278 0.943444
Q2G1G4   10 0.714286 -1.27278 0.943444
Q2FWE6   4 0.285714 -1.27278 0.943444
Q2G2U2   9 0.642857 -1.27278 0.943444
Q2FY17   8 0.571429 -1.27278 0.943444
Q2FVU3   12 0.857143 -1.27278 0.943444
Q2FVK1   0 0 -1.27278 0.943444
Q2G0K5   7 0.5 -1.27278 0.943444
Q2G2X8   2 0.142857 -1.27278 0.943444
Q2FYZ7   1 0.0714286 -1.27278 0.943444
Q2FWG1   5 0.357143 -1.27278 0.943444
Q2G1Q6   10 0.714286 -1.27278 0.943444
Q2G2X9   4 0.285714 -1.27278 0.943444
Q2FWN9   0 0 -1.27278 0.943444
Q2FYZ2   10 0.714286 -1.27278 0.943444
Q2FZJ1   4 0.285714 -1.27278 0.943444
Q2G002   3 0.214286 -1.27278 0.943444
Q2FVL4   7 0.5 -1.27278 0.943444
Q2G2M7   6 0.428571 -1.27278 0.943444
Q2FWH6   5 0.357143 -1.27278 0.943444
Q2FXQ3   4 0.285714 -1.27278 0.943444
Q2G129   11 0.785714 -1.27278 0.943444
Q7BHL7   8 0.571429 -1.27278 0.943444
Q2FZ71   6 0.428571 -1.27278 0.943444
Q2FZ88   1 0.0689655 -1.27278 0.943444
Q2FV22   9 0.62069 -1.27278 0.943444
Q2FYM3   3 0.206897 -1.27278 0.943444
Q2FY06   8 0.551724 -1.27278 0.943444
Q2FXB0   0 0 -1.27278 0.943444
Q2FX87   8 0.551724 -1.27278 0.943444
Q2FZ33   7 0.482759 -1.27278 0.943444
Q2G0J1   8 0.551724 -1.27278 0.943444
Q2FUT7   8 0.551724 -1.27278 0.943444
Q2FZH1   9 0.62069 -1.27278 0.943444
Q2FVX3   6 0.413793 -1.27278 0.943444
Q2FWC6   6 0.413793 -1.27278 0.943444
Q2FXN6   5 0.344828 -1.27278 0.943444
Q2FY79   10 0.689655 -1.27278 0.943444
Q2FZ23   10 0.689655 -1.27278 0.943444
Q2FVF1   8 0.551724 -1.27278 0.943444
Q2FWM5   12 0.827586 -1.27278 0.943444
Q2G061   12 0.827586 -1.27278 0.943444
Q2FWL7   10 0.689655 -1.27278 0.943444
Q2FVK3   0 0 -1.27278 0.943444
Q2FX19   13 0.896552 -1.27278 0.943444
Q2G2U6   6 0.413793 -1.27278 0.943444
Q2G1S5   2 0.137931 -1.27278 0.943444
Q2FVS9   5 0.344828 -1.27278 0.943444
Q2G1M7   10 0.689655 -1.27278 0.943444
Q2FW50   2 0.137931 -1.27278 0.943444
Q2G2L1   7 0.482759 -1.27278 0.943444
Q2FWB1   7 0.482759 -1.27278 0.943444
Q2FXA8   8 0.551724 -1.27278 0.943444
Q2FV20   6 0.413793 -1.27278 0.943444
Q2FUY1   6 0.413793 -1.27278 0.943444
Q2FYJ1   11 0.758621 -1.27278 0.943444
Q2G043   2 0.137931 -1.27278 0.943444
Q2FZ43   9 0.62069 -1.27278 0.943444
Q9KJN4   8 0.551724 -1.27278 0.943444
Q2G194   12 0.827586 -1.27278 0.943444
Q2G0F0   8 0.551724 -1.27278 0.943444
Q2G2G2   5 0.344828 -1.27278 0.943444
Q2G0I8   7 0.482759 -1.27278 0.943444
Q2FXG5   8 0.551724 -1.27278 0.943444
Q2G2S6   10 0.689655 -1.27278 0.943444
Q53700   8 0.551724 -1.27278 0.943444
Q2G0D8   6 0.413793 -1.27278 0.943444
P60430   0 0 -1.27278 0.943444
Q2FV41   6 0.413793 -1.27278 0.943444
Q2FXZ5   7 0.482759 -1.27278 0.943444
Q2FZL0   11 0.758621 -1.27278 0.943444
Q2FY99   12 0.827586 -1.27278 0.943444
Q2FX95   4 0.275862 -1.27278 0.943444
Q2FYR6   7 0.482759 -1.27278 0.943444
Q2FUW2   10 0.689655 -1.27278 0.943444
Q2FVL2   6 0.413793 -1.27278 0.943444
Q2G2L4   12 0.827586 -1.27278 0.943444
Q2FXB1   0 0 -1.27278 0.943444
Q2FZY7   7 0.482759 -1.27278 0.943444
Q2FVN1   10 0.689655 -1.27278 0.943444
Q2G1S1   10 0.689655 -1.27278 0.943444
Q2FXK4   9 0.62069 -1.27278 0.943444
Q2FXM6   8 0.551724 -1.27278 0.943444
Q2FZJ6   7 0.482759 -1.27278 0.943444
Q2FVT4   9 0.62069 -1.27278 0.943444
Q2FYW1   8 0.551724 -1.27278 0.943444
Q2FYZ3   8 0.551724 -1.27278 0.943444
Q2FXX5   4 0.275862 -1.27278 0.943444
Q2FWM4   3 0.206897 -1.27278 0.943444
Q2G2L3   7 0.482759 -1.27278 0.943444
Q2FYR3   6 0.413793 -1.27278 0.943444
Q2G0I9   6 0.413793 -1.27278 0.943444
Q2G0M2   10 0.689655 -1.27278 0.943444
Q2G272   2 0.137931 -1.27278 0.943444
Q2FXL4   12 0.827586 -1.27278 0.943444
Q2G0U9   6 0.413793 -1.27278 0.943444
Q2FVE4   2 0.137931 -1.27278 0.943444
Q2FVC6   9 0.62069 -1.27278 0.943444
Q2FV19   2 0.137931 -1.27278 0.943444
Q2G0S8   8 0.551724 -1.27278 0.943444
Q2G2G3   11 0.758621 -1.27278 0.943444
Q2G2X0   5 0.333333 -1.27278 0.943444
Q2G0F3   8 0.533333 -1.27278 0.943444
Q2G037   13 0.866667 -1.27278 0.943444
Q2G1G6   9 0.6 -1.27278 0.943444
Q2FWP0   0 0 -1.27278 0.943444
Q2FY29   5 0.333333 -1.27278 0.943444
Q2FXQ4   11 0.733333 -1.27278 0.943444
Q2G0S7   6 0.4 -1.27278 0.943444
Q2FZX7   5 0.333333 -1.27278 0.943444
Q2G0E6   10 0.666667 -1.27278 0.943444
Q2FY37   8 0.533333 -1.27278 0.943444
Q2FYQ0   9 0.6 -1.27278 0.943444
Q2FUV3   7 0.466667 -1.27278 0.943444
Q2FYV2   10 0.666667 -1.27278 0.943444
Q2FVS4   10 0.666667 -1.27278 0.943444
Q2G2M3   6 0.4 -1.27278 0.943444
Q2FVM6   8 0.533333 -1.27278 0.943444
Q2G292   11 0.733333 -1.27278 0.943444
Q2FXH7   3 0.2 -1.27278 0.943444
Q2FYQ7   8 0.533333 -1.27278 0.943444
Q2FWG2   8 0.533333 -1.27278 0.943444
Q2G159   11 0.733333 -1.27278 0.943444
Q2FX96   8 0.533333 -1.27278 0.943444
Q2FV83   14 0.933333 -1.27278 0.943444
Q2G2D8   5 0.333333 -1.27278 0.943444
Q2FYJ4   9 0.6 -1.27278 0.943444
Q2G1E8   11 0.733333 -1.27278 0.943444
Q2FVK2   0 0 -1.27278 0.943444
Q2FZP1   11 0.733333 -1.27278 0.943444
Q2FXI0   5 0.333333 -1.27278 0.943444
Q2G134   10 0.666667 -1.27278 0.943444
Q2FZZ6   3 0.2 -1.27278 0.943444
Q2G1Z3   7 0.466667 -1.27278 0.943444
Q2G030   8 0.533333 -1.27278 0.943444
Q2FV21   10 0.666667 -1.27278 0.943444
Q9RQP6   10 0.666667 -1.27278 0.943444
Q2FZ62   4 0.266667 -1.27278 0.943444
Q2FZQ7   11 0.733333 -1.27278 0.943444
Q2G0F4   8 0.533333 -1.27278 0.943444
Q2FWE0   10 0.666667 -1.27278 0.943444
Q2FVS0   10 0.666667 -1.27278 0.943444
Q2FUT6   8 0.533333 -1.27278 0.943444
Q2FUQ5   10 0.666667 -1.27278 0.943444
Q2FZJ9   9 0.6 -1.27278 0.943444
Q2FY81   9 0.6 -1.27278 0.943444
Q2G0K8   4 0.266667 -1.27278 0.943444
Q2G262   12 0.8 -1.27278 0.943444
Q2G0E1   6 0.4 -1.27278 0.943444
Q2FWD3   6 0.4 -1.27278 0.943444
Q2FXA4   9 0.6 -1.27278 0.943444
Q2FVF0   9 0.6 -1.27278 0.943444
Q2FWW9   7 0.466667 -1.27278 0.943444
Q2FZ54   9 0.6 -1.27278 0.943444
P0A0J0   11 0.733333 -1.27278 0.943444
Q2G1G1   11 0.733333 -1.27278 0.943444
Q2FWA1   7 0.466667 -1.27278 0.943444
Q2FXN1   7 0.466667 -1.27278 0.943444
Q2G2T4   8 0.533333 -1.27278 0.943444
Q2FZW9   9 0.6 -1.27278 0.943444
Q2FV90   6 0.4 -1.27278 0.943444
Q2FWB3   3 0.2 -1.27278 0.943444
Q2G0Q0   4 0.266667 -1.27278 0.943444
Q2FY10   12 0.8 -1.27278 0.943444
Q2FXM0   2 0.133333 -1.27278 0.943444
Q2G1S2   4 0.266667 -1.27278 0.943444
Q2FXY5   9 0.580645 -1.27278 0.943444
Q2FXV3   8 0.516129 -1.27278 0.943444
Q2FXG3   11 0.709677 -1.27278 0.943444
Q2FVA8   5 0.322581 -1.27278 0.943444
Q2G2C2   10 0.645161 -1.27278 0.943444
Q2FYU2   7 0.451613 -1.27278 0.943444
Q2FYK5   10 0.645161 -1.27278 0.943444
Q2FW35   10 0.645161 -1.27278 0.943444
Q2FY52   8 0.516129 -1.27278 0.943444
Q9RQP9   11 0.709677 -1.27278 0.943444
Q2G039   7 0.451613 -1.27278 0.943444
Q2G1E4   6 0.387097 -1.27278 0.943444
Q2G0B0   7 0.451613 -1.27278 0.943444
Q2FXI7   10 0.645161 -1.27278 0.943444
Q2FWN7   10 0.645161 -1.27278 0.943444
Q2FV66   7 0.451613 -1.27278 0.943444
Q2FYJ5   10 0.645161 -1.27278 0.943444
Q2FYC9   0 0 -1.27278 0.943444
Q2FZC6   8 0.516129 -1.27278 0.943444
Q2FXW4   6 0.387097 -1.27278 0.943444
Q2FXI1   7 0.451613 -1.27278 0.943444
Q2FZF9   7 0.451613 -1.27278 0.943444
Q2G171   11 0.709677 -1.27278 0.943444
Q2G2P8   6 0.387097 -1.27278 0.943444
Q2G2V9   12 0.774194 -1.27278 0.943444
Q2FV31   7 0.451613 -1.27278 0.943444
Q9KJN3   8 0.516129 -1.27278 0.943444
Q2FZV5   13 0.83871 -1.27278 0.943444
Q2FWC4   9 0.580645 -1.27278 0.943444
Q2FYT0   9 0.580645 -1.27278 0.943444
Q2G145   11 0.709677 -1.27278 0.943444
Q2G0J0   9 0.580645 -1.27278 0.943444
Q2FZQ3   3 0.193548 -1.27278 0.943444
Q2FYE5   9 0.580645 -1.27278 0.943444
Q2FWN5   10 0.645161 -1.27278 0.943444
Q2FY24   12 0.774194 -1.27278 0.943444
Q2FVW7   5 0.322581 -1.27278 0.943444
Q2FZ91   9 0.580645 -1.27278 0.943444
Q2FWL2   11 0.709677 -1.27278 0.943444
Q2FZQ6   6 0.387097 -1.27278 0.943444
P02976   11 0.709677 -1.27278 0.943444
Q2G0R7   10 0.645161 -1.27278 0.943444
Q2FUU2   5 0.322581 -1.27278 0.943444
Q2FZG1   7 0.451613 -1.27278 0.943444
Q2G0Z4   12 0.774194 -1.27278 0.943444
Q2FZ81   5 0.322581 -1.27278 0.943444
Q2G2J8   11 0.709677 -1.27278 0.943444
Q2FZD7   11 0.709677 -1.27278 0.943444
Q2G288   9 0.580645 -1.27278 0.943444
Q2FW52   8 0.516129 -1.27278 0.943444
Q2FVX4   7 0.451613 -1.27278 0.943444
Q2FVN5   11 0.709677 -1.27278 0.943444
Q2FY88   9 0.580645 -1.27278 0.943444
Q2FWC9   6 0.387097 -1.27278 0.943444
Q2FZS7   10 0.645161 -1.27278 0.943444
Q2FZ63   8 0.516129 -1.27278 0.943444
Q2G1L8   10 0.645161 -1.27278 0.943444
Q2FV17   6 0.387097 -1.27278 0.943444
Q2FVT8   2 0.129032 -1.27278 0.943444
Q2G0W8   12 0.774194 -1.27278 0.943444
Q2FV07   2 0.129032 -1.27278 0.943444
Q2G0Q1   9 0.580645 -1.27278 0.943444
Q2FY69   9 0.580645 -1.27278 0.943444
Q2FZ75   7 0.451613 -1.27278 0.943444
Q2G0E5   10 0.645161 -1.27278 0.943444
Q2G233   8 0.516129 -1.27278 0.943444
Q2FWE1   9 0.580645 -1.27278 0.943444
Q2FVZ2   4 0.258065 -1.27278 0.943444
Q2FYE2   8 0.516129 -1.27278 0.943444
Q2G1K6   11 0.6875 -1.27278 0.943444
Q2FVT0   6 0.375 -1.27278 0.943444
Q2G0Q9   8 0.5 -1.27278 0.943444
Q2FZ89   11 0.6875 -1.27278 0.943444
Q2FVR0   11 0.6875 -1.27278 0.943444
Q2FZD9   9 0.5625 -1.27278 0.943444
Q2FX85   9 0.5625 -1.27278 0.943444
Q2G1B0   4 0.25 -1.27278 0.943444
Q2G2E4   11 0.6875 -1.27278 0.943444
Q2FYK7   5 0.3125 -1.27278 0.943444
Q2FZ13   15 0.9375 -1.27278 0.943444
Q2FZE6   8 0.5 -1.27278 0.943444
Q2FVI2   6 0.375 -1.27278 0.943444
Q2FZE0   8 0.5 -1.27278 0.943444
Q2FV38   6 0.375 -1.27278 0.943444
Q2FXE2   6 0.375 -1.27278 0.943444
Q2G1Q2   4 0.25 -1.27278 0.943444
Q2FYY8   8 0.5 -1.27278 0.943444
Q2FYN6   9 0.5625 -1.27278 0.943444
Q2FV39   9 0.5625 -1.27278 0.943444
Q2G130   8 0.5 -1.27278 0.943444
Q2FUR8   7 0.4375 -1.27278 0.943444
Q2FXZ3   8 0.5 -1.27278 0.943444
Q2FYM4   11 0.6875 -1.27278 0.943444
Q2FWY1   8 0.5 -1.27278 0.943444
Q2G1V4   8 0.5 -1.27278 0.943444
P0A011   7 0.4375 -1.27278 0.943444
Q2FXZ0   13 0.8125 -1.27278 0.943444
Q2G0V4   6 0.375 -1.27278 0.943444
Q2FW34   11 0.6875 -1.27278 0.943444
Q2FWC7   7 0.4375 -1.27278 0.943444
Q2G0F6   9 0.5625 -1.27278 0.943444
Q2G0T0   11 0.6875 -1.27278 0.943444
Q2FXM8   9 0.5625 -1.27278 0.943444
Q2G0Q8   7 0.4375 -1.27278 0.943444
Q2FZ08   10 0.625 -1.27278 0.943444
Q2G160   6 0.375 -1.27278 0.943444
Q2FY78   4 0.25 -1.27278 0.943444
Q2G2H7   9 0.5625 -1.27278 0.943444
Q2FW53   3 0.1875 -1.27278 0.943444
Q2FVX0   9 0.5625 -1.27278 0.943444
Q2G2U5   5 0.3125 -1.27278 0.943444
Q2FZR0   10 0.625 -1.27278 0.943444
Q2G1Z9   6 0.375 -1.27278 0.943444
Q2G1G0   7 0.4375 -1.27278 0.943444
Q2FW57   8 0.5 -1.27278 0.943444
Q9RQP7   5 0.3125 -1.27278 0.943444
Q2FXP0   10 0.625 -1.27278 0.943444
Q2FVV1   9 0.5625 -1.27278 0.943444
Q2FYU8   9 0.5625 -1.27278 0.943444
Q2FZ04   6 0.375 -1.27278 0.943444
Q2FVQ0   4 0.25 -1.27278 0.943444
Q2G151   8 0.5 -1.27278 0.943444
Q2FXF9   9 0.5625 -1.27278 0.943444
Q2G242   12 0.75 -1.27278 0.943444
Q2FZQ0   6 0.375 -1.27278 0.943444
Q2G1Q8   9 0.5625 -1.27278 0.943444
Q2FYG1   10 0.606061 -1.27278 0.943444
Q2G1N3   7 0.424242 -1.27278 0.943444
Q2FV44   9 0.545455 -1.27278 0.943444
Q2FXV4   7 0.424242 -1.27278 0.943444
Q2G0I1   10 0.606061 -1.27278 0.943444
Q2FZY0   12 0.727273 -1.27278 0.943444
Q2G295   10 0.606061 -1.27278 0.943444
Q2FWH3   9 0.545455 -1.27278 0.943444
Q2G072   8 0.484848 -1.27278 0.943444
Q2G217   10 0.606061 -1.27278 0.943444
Q2FYP6   9 0.545455 -1.27278 0.943444
Q9EZ12   8 0.484848 -1.27278 0.943444
Q2FZ48   12 0.727273 -1.27278 0.943444
Q2FY16   9 0.545455 -1.27278 0.943444
Q2FZU3   7 0.424242 -1.27278 0.943444
Q2FVV7   9 0.545455 -1.27278 0.943444
Q2FWU0   1 0.0606061 -1.27278 0.943444
P0A0Q0   12 0.727273 -1.27278 0.943444
Q2FVS3   9 0.545455 -1.27278 0.943444
Q2G0I6   9 0.545455 -1.27278 0.943444
Q2FYP3   6 0.363636 -1.27278 0.943444
Q2FWM0   9 0.545455 -1.27278 0.943444
Q2FZ36   4 0.242424 -1.27278 0.943444
Q2G0Y8   11 0.666667 -1.27278 0.943444
Q2FXF6   10 0.606061 -1.27278 0.943444
Q2FXM7   9 0.545455 -1.27278 0.943444
Q2G1A6   7 0.424242 -1.27278 0.943444
Q2G138   10 0.606061 -1.27278 0.943444
Q2FZR4   10 0.606061 -1.27278 0.943444
Q2G162   10 0.606061 -1.27278 0.943444
Q2FYH2   11 0.666667 -1.27278 0.943444
Q2FX56   7 0.424242 -1.27278 0.943444
Q2FY68   11 0.666667 -1.27278 0.943444
Q2G1K1   2 0.121212 -1.27278 0.943444
Q2G1A3   9 0.545455 -1.27278 0.943444
Q2FZX4   9 0.545455 -1.27278 0.943444
Q2G1M5   11 0.666667 -1.27278 0.943444
Q2FVA3   8 0.484848 -1.27278 0.943444
Q2G2G4   9 0.545455 -1.27278 0.943444
Q2G0U3   6 0.363636 -1.27278 0.943444
Q2FXQ6   9 0.545455 -1.27278 0.943444
Q2G0S2   7 0.424242 -1.27278 0.943444
Q2G168   10 0.606061 -1.27278 0.943444
Q2FZB0   9 0.545455 -1.27278 0.943444
Q2G119   10 0.606061 -1.27278 0.943444
Q2FVJ7   9 0.545455 -1.27278 0.943444
Q2FY30   8 0.484848 -1.27278 0.943444
Q2FXR3   7 0.424242 -1.27278 0.943444
Q2G1Z0   6 0.363636 -1.27278 0.943444
Q2G0A9   7 0.424242 -1.27278 0.943444
O33599   5 0.30303 -1.27278 0.943444
Q2FZ55   10 0.606061 -1.27278 0.943444
Q2FYS0   6 0.363636 -1.27278 0.943444
Q2G248   10 0.606061 -1.27278 0.943444
Q2G049   11 0.666667 -1.27278 0.943444
Q2FVA5   4 0.242424 -1.27278 0.943444
Q2FUX8   9 0.545455 -1.27278 0.943444
Q2G123   9 0.545455 -1.27278 0.943444
Q2FVH0   10 0.606061 -1.27278 0.943444
Q2FV01   11 0.666667 -1.27278 0.943444
Q2G2L2   8 0.484848 -1.27278 0.943444
Q2FYW3   10 0.606061 -1.27278 0.943444
Q2FZZ0   7 0.424242 -1.27278 0.943444
Q2FVV8   6 0.363636 -1.27278 0.943444
Q2G2W0   10 0.588235 -1.27278 0.943444
Q2G041   6 0.352941 -1.27278 0.943444
P0A0B9   7 0.411765 -1.27278 0.943444
Q2FYI6   8 0.470588 -1.27278 0.943444
Q2G2S2   13 0.764706 -1.27278 0.943444
Q2FVQ8   10 0.588235 -1.27278 0.943444
Q2FVT2   10 0.588235 -1.27278 0.943444
Q2G1Z5   8 0.470588 -1.27278 0.943444
Q2G2A4   9 0.529412 -1.27278 0.943444
P60393   9 0.529412 -1.27278 0.943444
Q2G0P6   10 0.588235 -1.27278 0.943444
Q2FW04   9 0.529412 -1.27278 0.943444
Q2FYY9   10 0.588235 -1.27278 0.943444
Q2FWP2   11 0.647059 -1.27278 0.943444
Q2FVW4   8 0.470588 -1.27278 0.943444
Q2FY63   9 0.529412 -1.27278 0.943444
Q2FZ68   6 0.352941 -1.27278 0.943444
Q2G1E2   10 0.588235 -1.27278 0.943444
Q2G2T8   7 0.411765 -1.27278 0.943444
Q2FY71   7 0.411765 -1.27278 0.943444
Q2FVI1   9 0.529412 -1.27278 0.943444
Q2G0W2   9 0.529412 -1.27278 0.943444
Q2G238   5 0.294118 -1.27278 0.943444
Q2FZR1   9 0.529412 -1.27278 0.943444
Q2FXN2   9 0.529412 -1.27278 0.943444
Q2FXH6   11 0.647059 -1.27278 0.943444
Q2FXM3   9 0.529412 -1.27278 0.943444
Q2FZW3   13 0.764706 -1.27278 0.943444
Q2FWM9   7 0.411765 -1.27278 0.943444
Q2FUW9   14 0.823529 -1.27278 0.943444
Q2FW91   7 0.411765 -1.27278 0.943444
Q2G137   9 0.529412 -1.27278 0.943444
Q2FVM0   11 0.647059 -1.27278 0.943444
Q2G057   6 0.352941 -1.27278 0.943444
Q2FXP5   11 0.647059 -1.27278 0.943444
Q2G1H2   11 0.647059 -1.27278 0.943444
Q2FX99   13 0.764706 -1.27278 0.943444
Q2G0J4   13 0.764706 -1.27278 0.943444
Q2FX74   10 0.588235 -1.27278 0.943444
Q2G1J9   11 0.647059 -1.27278 0.943444
Q2G1F7   13 0.764706 -1.27278 0.943444
Q2G2R8   4 0.235294 -1.27278 0.943444
Q2FW32   12 0.705882 -1.27278 0.943444
Q2FXZ4   4 0.235294 -1.27278 0.943444
Q2FUT0   3 0.176471 -1.27278 0.943444
Q2G084   8 0.470588 -1.27278 0.943444
Q2G148   11 0.647059 -1.27278 0.943444
Q2FYR0   7 0.411765 -1.27278 0.943444
Q2FW86   7 0.411765 -1.27278 0.943444
Q2FW01   9 0.529412 -1.27278 0.943444
Q2FUX9   11 0.647059 -1.27278 0.943444
Q2G212   11 0.647059 -1.27278 0.943444
Q2FZ84   8 0.470588 -1.27278 0.943444
Q2G0Y0   11 0.647059 -1.27278 0.943444
Q2FYU4   4 0.235294 -1.27278 0.943444
Q2G223   6 0.352941 -1.27278 0.943444
Q2G136   7 0.411765 -1.27278 0.943444
Q2G0G6   8 0.470588 -1.27278 0.943444
Q2FWY6   10 0.588235 -1.27278 0.943444
Q2FWZ2   10 0.588235 -1.27278 0.943444
Q2G240   9 0.529412 -1.27278 0.943444
O05154   12 0.705882 -1.27278 0.943444
Q2FXP4   13 0.764706 -1.27278 0.943444
Q2FVH5   8 0.470588 -1.27278 0.943444
Q2FYP0   9 0.514286 -1.27278 0.943444
Q2FUW5   4 0.228571 -1.27278 0.943444
Q2FX66   2 0.114286 -1.27278 0.943444
Q2G1P4   13 0.742857 -1.27278 0.943444
Q2FYI9   13 0.742857 -1.27278 0.943444
Q2G0I7   7 0.4 -1.27278 0.943444
Q2FXQ9   10 0.571429 -1.27278 0.943444
Q2FXL0   7 0.4 -1.27278 0.943444
Q2FYR7   13 0.742857 -1.27278 0.943444
Q2G1W4   8 0.457143 -1.27278 0.943444
Q2G2C8   10 0.571429 -1.27278 0.943444
Q2G163   8 0.457143 -1.27278 0.943444
Q2FWL9   9 0.514286 -1.27278 0.943444
Q2FZH3   9 0.514286 -1.27278 0.943444
Q2FZR5   8 0.457143 -1.27278 0.943444
Q2G1W6   9 0.514286 -1.27278 0.943444
Q2FWA5   11 0.628571 -1.27278 0.943444
Q2FX17   12 0.685714 -1.27278 0.943444
Q2FXY1   8 0.457143 -1.27278 0.943444
Q2G2W1   12 0.685714 -1.27278 0.943444
Q2FV06   10 0.571429 -1.27278 0.943444
Q2FYW6   8 0.457143 -1.27278 0.943444
Q2G281   10 0.571429 -1.27278 0.943444
Q2G227   13 0.742857 -1.27278 0.943444
Q2FWZ5   12 0.685714 -1.27278 0.943444
Q2FZX0   9 0.514286 -1.27278 0.943444
Q2FV51   10 0.571429 -1.27278 0.943444
Q2G082   11 0.628571 -1.27278 0.943444
Q2FWX4   0 0 -1.27278 0.943444
Q2FZT1   7 0.4 -1.27278 0.943444
Q2FYF3   8 0.457143 -1.27278 0.943444
Q2FXW9   4 0.228571 -1.27278 0.943444
O34090   10 0.571429 -1.27278 0.943444
Q2FVE1   12 0.685714 -1.27278 0.943444
Q2FZL5   9 0.514286 -1.27278 0.943444
Q2G258   7 0.4 -1.27278 0.943444
Q2FZW5   11 0.628571 -1.27278 0.943444
Q2FW63   10 0.571429 -1.27278 0.943444
Q2FXB4   10 0.571429 -1.27278 0.943444
Q2G1T5   0 0 -1.27278 0.943444
Q2G1J5   9 0.514286 -1.27278 0.943444
Q2G0V0   5 0.285714 -1.27278 0.943444
Q2G0M7   7 0.4 -1.27278 0.943444
Q2G1I5   9 0.514286 -1.27278 0.943444
Q2G146   8 0.457143 -1.27278 0.943444
Q2G1P6   9 0.514286 -1.27278 0.943444
Q2G1W8   10 0.555556 -1.27278 0.943444
Q2G035   7 0.388889 -1.27278 0.943444
Q2G1I3   11 0.611111 -1.27278 0.943444
Q2FWM2   6 0.333333 -1.27278 0.943444
Q2FYJ3   9 0.5 -1.27278 0.943444
Q2G0L8   8 0.444444 -1.27278 0.943444
Q2G164   9 0.5 -1.27278 0.943444
Q2FVT7   9 0.5 -1.27278 0.943444
Q2G1R3   11 0.611111 -1.27278 0.943444
Q2G1T6   9 0.5 -1.27278 0.943444
Q2FZN7   10 0.555556 -1.27278 0.943444
Q2FY83   11 0.611111 -1.27278 0.943444
Q2FZX9   9 0.5 -1.27278 0.943444
Q2FYL5   9 0.5 -1.27278 0.943444
Q2G218   7 0.388889 -1.27278 0.943444
Q2G0M5   9 0.5 -1.27278 0.943444
Q2FW78   11 0.611111 -1.27278 0.943444
P52078   10 0.555556 -1.27278 0.943444
Q7X2S2   8 0.444444 -1.27278 0.943444
Q2FZG4   13 0.722222 -1.27278 0.943444
Q2G0M4   5 0.277778 -1.27278 0.943444
Q2FVA2   7 0.388889 -1.27278 0.943444
Q2G115   11 0.611111 -1.27278 0.943444
Q2G0M8   11 0.611111 -1.27278 0.943444
Q2G1U4   8 0.444444 -1.27278 0.943444
Q2G1D0   11 0.611111 -1.27278 0.943444
Q2G2S0   9 0.5 -1.27278 0.943444
Q2G2N5   9 0.5 -1.27278 0.943444
Q2G222   13 0.722222 -1.27278 0.943444
Q2G1C8   10 0.555556 -1.27278 0.943444
Q2FV40   9 0.5 -1.27278 0.943444
Q2FXT1   8 0.444444 -1.27278 0.943444
Q2FZZ2   9 0.5 -1.27278 0.943444
Q2FY01   10 0.555556 -1.27278 0.943444
Q2FVJ8   10 0.555556 -1.27278 0.943444
Q2FXK2   11 0.611111 -1.27278 0.943444
Q2FUS7   12 0.666667 -1.27278 0.943444
Q2FVP1   12 0.666667 -1.27278 0.943444
Q2FYN7   0 0 -1.27278 0.943444
P69848   10 0.555556 -1.27278 0.943444
Q2FWN8   8 0.444444 -1.27278 0.943444
Q2FV62   7 0.388889 -1.27278 0.943444
Q2FWW7   12 0.666667 -1.27278 0.943444
Q2G1Y5   6 0.333333 -1.27278 0.943444
Q2FXA3   9 0.5 -1.27278 0.943444
Q2FYV3   8 0.444444 -1.27278 0.943444
Q2G1H4   11 0.611111 -1.27278 0.943444
Q2G038   8 0.444444 -1.27278 0.943444
Q2G161   10 0.555556 -1.27278 0.943444
Q2FYV1   7 0.388889 -1.27278 0.943444
Q2FZ09   8 0.444444 -1.27278 0.943444
Q2FW90   14 0.777778 -1.27278 0.943444
Q2G290   12 0.666667 -1.27278 0.943444
P60611   6 0.333333 -1.27278 0.943444
Q2FV58   9 0.5 -1.27278 0.943444
Q2G0C6   7 0.388889 -1.27278 0.943444
Q2G050   8 0.444444 -1.27278 0.943444
Q2G0V2   11 0.611111 -1.27278 0.943444
Q2FVQ4   11 0.611111 -1.27278 0.943444
Q2G094   6 0.324324 -1.27278 0.943444
Q2FY59   8 0.432432 -1.27278 0.943444
Q2FVX7   11 0.594595 -1.27278 0.943444
Q2FVP4   10 0.540541 -1.27278 0.943444
Q2G185   7 0.378378 -1.27278 0.943444
Q2FXP8   8 0.432432 -1.27278 0.943444
Q2G275   10 0.540541 -1.27278 0.943444
Q2G1D9   9 0.486486 -1.27278 0.943444
Q2FXI3   6 0.324324 -1.27278 0.943444
Q2FYM2   8 0.432432 -1.27278 0.943444
P14738   0 0 -1.27278 0.943444
Q2G2Q2   7 0.378378 -1.27278 0.943444
Q2G0M9   9 0.486486 -1.27278 0.943444
Q2FY67   7 0.378378 -1.27278 0.943444
Q2FWX8   0 0 -1.27278 0.943444
Q2FUT9   8 0.432432 -1.27278 0.943444
Q2FZS0   6 0.324324 -1.27278 0.943444
Q2G2A8   9 0.486486 -1.27278 0.943444
Q2FUY2   0 0 -1.27278 0.943444
Q2FZL8   9 0.486486 -1.27278 0.943444
Q2FW93   7 0.378378 -1.27278 0.943444
Q2G1L7   8 0.432432 -1.27278 0.943444
Q2FW41   13 0.702703 -1.27278 0.943444
Q2FZY6   10 0.540541 -1.27278 0.943444
Q2G042   14 0.756757 -1.27278 0.943444
Q2FWK2   8 0.432432 -1.27278 0.943444
Q2FYF4   6 0.324324 -1.27278 0.943444
Q2FZP2   9 0.486486 -1.27278 0.943444
Q2G1G7   6 0.324324 -1.27278 0.943444
Q2G1H5   12 0.648649 -1.27278 0.943444
Q2G2S7   10 0.540541 -1.27278 0.943444
Q2FY53   8 0.432432 -1.27278 0.943444
Q2G1N2   8 0.432432 -1.27278 0.943444
Q2G2V2   7 0.378378 -1.27278 0.943444
Q2G1H6   9 0.486486 -1.27278 0.943444
Q2FZA9   7 0.378378 -1.27278 0.943444
Q2FXI5   8 0.432432 -1.27278 0.943444
Q2G206   9 0.486486 -1.27278 0.943444
Q2FWN6   8 0.432432 -1.27278 0.943444
Q2FUQ2   11 0.594595 -1.27278 0.943444
Q2G1K3   8 0.432432 -1.27278 0.943444
Q2FZ76   11 0.594595 -1.27278 0.943444
Q2FY54   5 0.27027 -1.27278 0.943444
Q2G289   10 0.540541 -1.27278 0.943444
Q2FY14   11 0.594595 -1.27278 0.943444
Q2FV77   12 0.648649 -1.27278 0.943444
Q2G064   8 0.432432 -1.27278 0.943444
Q2G033   11 0.594595 -1.27278 0.943444
Q2G198   5 0.27027 -1.27278 0.943444
Q2G0K4   11 0.594595 -1.27278 0.943444
Q2G0V3   11 0.594595 -1.27278 0.943444
Q2FWE2   6 0.315789 -1.27278 0.943444
Q2G089   11 0.578947 -1.27278 0.943444
Q2FZL3   10 0.526316 -1.27278 0.943444
Q2G087   10 0.526316 -1.27278 0.943444
Q2G0A7   13 0.684211 -1.27278 0.943444
Q2FVF9   8 0.421053 -1.27278 0.943444
Q2G071   8 0.421053 -1.27278 0.943444
Q2FUZ2   11 0.578947 -1.27278 0.943444
Q2FY27   12 0.631579 -1.27278 0.943444
Q2FXX4   13 0.684211 -1.27278 0.943444
Q2G1E6   6 0.315789 -1.27278 0.943444
Q2G1G5   11 0.578947 -1.27278 0.943444
Q2G2Q3   6 0.315789 -1.27278 0.943444
Q2FZF0   5 0.263158 -1.27278 0.943444
Q2G2D2   12 0.631579 -1.27278 0.943444
Q2FXT4   11 0.578947 -1.27278 0.943444
Q2FZI8   9 0.473684 -1.27278 0.943444
Q2FUS8   0 0 -1.27278 0.943444
Q2FVR9   10 0.526316 -1.27278 0.943444
Q2FXP2   5 0.263158 -1.27278 0.943444
Q2FX94   9 0.473684 -1.27278 0.943444
Q2G2A5   7 0.368421 -1.27278 0.943444
Q2FZP7   11 0.578947 -1.27278 0.943444
Q2G1R7   9 0.473684 -1.27278 0.943444
Q2G015   0 0 -1.27278 0.943444
Q2FZF4   11 0.578947 -1.27278 0.943444
Q2G1E5   6 0.315789 -1.27278 0.943444
Q2FWH9   10 0.526316 -1.27278 0.943444
Q2G069   7 0.368421 -1.27278 0.943444
Q2FZK3   10 0.526316 -1.27278 0.943444
Q2FZU5   11 0.578947 -1.27278 0.943444
Q2FYT4   8 0.421053 -1.27278 0.943444
Q2FWK4   11 0.578947 -1.27278 0.943444
Q2FY40   11 0.578947 -1.27278 0.943444
Q2FWY4   12 0.631579 -1.27278 0.943444
Q2G156   11 0.578947 -1.27278 0.943444
Q2G045   9 0.473684 -1.27278 0.943444
Q2FZS6   10 0.526316 -1.27278 0.943444
Q2FYC7   12 0.631579 -1.27278 0.943444
Q2FW73   7 0.368421 -1.27278 0.943444
Q2G1H3   8 0.421053 -1.27278 0.943444
Q2FXJ6   6 0.315789 -1.27278 0.943444
Q2FUS2   11 0.564103 -1.27278 0.943444
Q2G120   10 0.512821 -1.27278 0.943444
Q2G2T9   10 0.512821 -1.27278 0.943444
Q2G1N9   10 0.512821 -1.27278 0.943444
Q2FXL9   8 0.410256 -1.27278 0.943444
Q2G0W4   11 0.564103 -1.27278 0.943444
Q2G0R6   10 0.512821 -1.27278 0.943444
Q2G1C4   8 0.410256 -1.27278 0.943444
Q2FWY9   10 0.512821 -1.27278 0.943444
Q2G1K4   10 0.512821 -1.27278 0.943444
Q2FYK3   12 0.615385 -1.27278 0.943444
Q2G1N4   8 0.410256 -1.27278 0.943444
Q2G065   9 0.461538 -1.27278 0.943444
Q2FX88   11 0.564103 -1.27278 0.943444
Q2FVW9   12 0.615385 -1.27278 0.943444
Q2G1E0   7 0.358974 -1.27278 0.943444
Q2G2P2   10 0.512821 -1.27278 0.943444
Q2G0V5   11 0.564103 -1.27278 0.943444
Q2FWA2   9 0.461538 -1.27278 0.943444
Q2FZU1   12 0.615385 -1.27278 0.943444
Q2FX77   10 0.512821 -1.27278 0.943444
Q2FW75   12 0.615385 -1.27278 0.943444
Q2FUT5   8 0.410256 -1.27278 0.943444
Q2G234   10 0.512821 -1.27278 0.943444
Q2FZU6   8 0.410256 -1.27278 0.943444
Q2G1Y2   12 0.615385 -1.27278 0.943444
Q2FXN7   8 0.410256 -1.27278 0.943444
Q2G2J3   10 0.512821 -1.27278 0.943444
Q2G0G1   7 0.358974 -1.27278 0.943444
Q2FW62   7 0.358974 -1.27278 0.943444
Q2FUP7   14 0.717949 -1.27278 0.943444
Q2G1J3   8 0.410256 -1.27278 0.943444
Q2FZ15   12 0.615385 -1.27278 0.943444
Q2G1D3   11 0.564103 -1.27278 0.943444
Q2G0K2   10 0.512821 -1.27278 0.943444
Q2FWC1   12 0.615385 -1.27278 0.943444
Q2FXM5   11 0.564103 -1.27278 0.943444
Q2FY46   9 0.461538 -1.27278 0.943444
Q2G1K0   10 0.512821 -1.27278 0.943444
Q2FXT6   9 0.461538 -1.27278 0.943444
Q2FZM4   9 0.461538 -1.27278 0.943444
Q2FXG1   11 0.564103 -1.27278 0.943444
Q2FXL1   11 0.564103 -1.27278 0.943444
Q2FWX5   8 0.410256 -1.27278 0.943444
# cudaSaTabsearch LTYPE = T LORDER = F LSOLN = F
# QUERY ID = PF13257 
# DBFILE = ./tableaux.ascii.DB                                                             
Q2G1I1   7 0.35 -1.27278  0.943444
Q2G1K2   9 0.45 -1.27278  0.943444
Q2FUU5   10 0.5 -1.27278  0.943444
Q2FXB6   11 0.55 -1.27278  0.943444
Q2FZU2   10 0.5 -1.27278  0.943444
Q2FZK0   12 0.6 -1.27278  0.943444
Q2FY33   8 0.4 -1.27278  0.943444
Q2G098   9 0.45 -1.27278  0.943444
Q2FZ46   13 0.65 -1.27278  0.943444
Q2FZQ5   11 0.55 -1.27278  0.943444
Q2FXU8   11 0.55 -1.27278  0.943444
Q9EZ08   9 0.45 -1.27278  0.943444
Q2G1B9   8 0.4 -1.27278  0.943444
Q2FZ73   9 0.45 -1.27278  0.943444
Q2FY35   11 0.55 -1.27278  0.943444
Q2FZ16   11 0.55 -1.27278  0.943444
Q2FYR2   12 0.6 -1.27278  0.943444
Q2FWY3   0 0 -1.27278  0.943444
Q2G2F5   8 0.4 -1.27278  0.943444
Q2G032   7 0.35 -1.27278  0.943444
Q2FZ10   8 0.4 -1.27278  0.943444
Q2G255   11 0.55 -1.27278  0.943444
Q2G0X6   14 0.7 -1.27278  0.943444
Q2FYH0   11 0.55 -1.27278  0.943444
Q2FXJ9   12 0.6 -1.27278  0.943444
Q2FZT4   7 0.35 -1.27278  0.943444
Q2FVE6   11 0.55 -1.27278  0.943444
Q2FYD3   1 0.05 -1.27278  0.943444
Q2FXT5   5 0.25 -1.27278  0.943444
Q2FY60   12 0.6 -1.27278  0.943444
Q2G2D7   8 0.4 -1.27278  0.943444
Q2FX16   8 0.4 -1.27278  0.943444
Q2FZ34   12 0.6 -1.27278  0.943444
Q2G1S4   12 0.6 -1.27278  0.943444
Q2G147   10 0.5 -1.27278  0.943444
Q2G1J7   13 0.65 -1.27278  0.943444
Q2G2A7   9 0.45 -1.27278  0.943444
Q2G2M6   11 0.55 -1.27278  0.943444
Q2FV30   8 0.4 -1.27278  0.943444
Q2FVL5   13 0.65 -1.27278  0.943444
Q2FXY0   7 0.35 -1.27278  0.943444
Q2FZL1   9 0.45 -1.27278  0.943444
Q2FW45   12 0.6 -1.27278  0.943444
Q2FZU0   12 0.585366 -1.27278  0.943444
Q2FWZ0   13 0.634146 -1.27278  0.943444
Q2G2H5   12 0.585366 -1.27278  0.943444
Q2FYG9   12 0.585366 -1.27278  0.943444
Q2G2X6   11 0.536585 -1.27278  0.943444
Q2G155   10 0.487805 -1.27278  0.943444
Q2FXY9   11 0.536585 -1.27278  0.943444
Q2FZ37   10 0.487805 -1.27278  0.943444
Q2FVI7   11 0.536585 -1.27278  0.943444
Q2FYS1   12 0.585366 -1.27278  0.943444
Q2FXL5   12 0.585366 -1.27278  0.943444
Q2G1J4   11 0.536585 -1.27278  0.943444
Q2FWZ3   6 0.292683 -1.27278  0.943444
Q2G2P7   14 0.682927 -1.27278  0.943444
Q2FVH3   11 0.536585 -1.27278  0.943444
Q2FZ31   10 0.487805 -1.27278  0.943444
Q2G283   10 0.487805 -1.27278  0.943444
Q2FZ66   12 0.585366 -1.27278  0.943444
Q2FWY7   12 0.585366 -1.27278  0.943444
Q2G1F9   9 0.439024 -1.27278  0.943444
Q2FZJ4   8 0.390244 -1.27278  0.943444
Q2FZQ1   9 0.439024 -1.27278  0.943444
Q2FY80   7 0.341463 -1.27278  0.943444
Q2G2D4   11 0.536585 -1.27278  0.943444
Q2FYP1   10 0.487805 -1.27278  0.943444
Q2FYF9   7 0.341463 -1.27278  0.943444
Q2G0B3   14 0.682927 -1.27278  0.943444
Q2FUT8   12 0.585366 -1.27278  0.943444
Q2FYR1   12 0.585366 -1.27278  0.943444
Q2FYL3   11 0.536585 -1.27278  0.943444
Q2FVG4   13 0.634146 -1.27278  0.943444
Q2FVP8   6 0.292683 -1.27278  0.943444
Q2FZ28   12 0.571429 -1.27278  0.943444
Q2G1F0   12 0.571429 -1.27278  0.943444
P95689   12 0.571429 -1.27278  0.943444
Q2FYH6   9 0.428571 -1.27278  0.943444
Q2FXD1   10 0.47619 -1.27278  0.943444
Q2G0X5   11 0.52381 -1.27278  0.943444
Q2FXN8   13 0.619048 -1.27278  0.943444
Q2G0N0   6 0.285714 -1.27278  0.943444
Q2G268   10 0.47619 -1.27278  0.943444
Q2FV61   10 0.47619 -1.27278  0.943444
Q2FXL7   11 0.52381 -1.27278  0.943444
Q2FUR5   10 0.47619 -1.27278  0.943444
Q2FXV6   8 0.380952 -1.27278  0.943444
Q2G2C5   9 0.428571 -1.27278  0.943444
Q2FVJ6   12 0.571429 -1.27278  0.943444
Q2G1Y4   9 0.428571 -1.27278  0.943444
Q2FVI0   13 0.619048 -1.27278  0.943444
Q2FXJ8   13 0.619048 -1.27278  0.943444
Q2FZU7   8 0.380952 -1.27278  0.943444
Q2G2X4   11 0.52381 -1.27278  0.943444
Q2FZA8   13 0.619048 -1.27278  0.943444
Q2FW96   13 0.619048 -1.27278  0.943444
Q2FYV4   12 0.571429 -1.27278  0.943444
O07325   11 0.52381 -1.27278  0.943444
Q2G1C1   9 0.428571 -1.27278  0.943444
Q2FZR9   10 0.47619 -1.27278  0.943444
Q2FVW3   10 0.47619 -1.27278  0.943444
Q2G124   8 0.380952 -1.27278  0.943444
P0C0V7   9 0.428571 -1.27278  0.943444
Q2FX52   10 0.465116 -1.27278  0.943444
Q2G2C7   9 0.418605 -1.27278  0.943444
Q2G2D5   12 0.55814 -1.27278  0.943444
Q2FXQ7   10 0.465116 -1.27278  0.943444
Q2FZW0   8 0.372093 -1.27278  0.943444
Q2FVG3   9 0.418605 -1.27278  0.943444
Q2FXR4   9 0.418605 -1.27278  0.943444
Q2FZ67   10 0.465116 -1.27278  0.943444
Q2G243   10 0.465116 -1.27278  0.943444
Q2FV76   10 0.465116 -1.27278  0.943444
Q2FVZ4   13 0.604651 -1.27278  0.943444
Q2FWC5   9 0.418605 -1.27278  0.943444
Q2FZY3   9 0.418605 -1.27278  0.943444
Q2FWH5   13 0.604651 -1.27278  0.943444
Q2G241   13 0.604651 -1.27278  0.943444
Q2FV35   8 0.372093 -1.27278  0.943444
Q2G0T5   15 0.697674 -1.27278  0.943444
Q2G1A9   11 0.511628 -1.27278  0.943444
Q2FYU7   11 0.511628 -1.27278  0.943444
Q2G2E0   13 0.604651 -1.27278  0.943444
Q2FVT6   8 0.372093 -1.27278  0.943444
Q2G0D7   13 0.604651 -1.27278  0.943444
Q2G1M6   8 0.372093 -1.27278  0.943444
Q2G0A6   10 0.465116 -1.27278  0.943444
Q2FUY6   9 0.418605 -1.27278  0.943444
Q2FYJ2   8 0.372093 -1.27278  0.943444
Q2G2E5   12 0.545455 -1.27278  0.943444
Q2G2P5   10 0.454545 -1.27278  0.943444
Q2G1R6   10 0.454545 -1.27278  0.943444
Q2FYF0   9 0.409091 -1.27278  0.943444
Q2FVH8   10 0.454545 -1.27278  0.943444
Q2FUU3   10 0.454545 -1.27278  0.943444
Q2FVG8   13 0.590909 -1.27278  0.943444
Q9ZAH5   6 0.272727 -1.27278  0.943444
Q2G2U0   8 0.363636 -1.27278  0.943444
Q2FYR4   11 0.5 -1.27278  0.943444
Q2G256   12 0.545455 -1.27278  0.943444
Q2FVY0   4 0.181818 -1.27278  0.943444
Q2G0Q2   10 0.454545 -1.27278  0.943444
Q2G0R2   9 0.409091 -1.27278  0.943444
Q2G0Q3   12 0.545455 -1.27278  0.943444
Q2FWZ9   9 0.409091 -1.27278  0.943444
Q53705   10 0.454545 -1.27278  0.943444
Q2G2U3   9 0.409091 -1.27278  0.943444
Q2FYY6   10 0.454545 -1.27278  0.943444
Q2FWL3   13 0.590909 -1.27278  0.943444
Q2FY50   10 0.454545 -1.27278  0.943444
Q2FXN4   10 0.454545 -1.27278  0.943444
Q2G179   13 0.590909 -1.27278  0.943444
Q2G1L6   5 0.227273 -1.27278  0.943444
Q2FXU4   10 0.454545 -1.27278  0.943444
Q2G1E9   15 0.681818 -1.27278  0.943444
Q2G232   11 0.5 -1.27278  0.943444
Q2FXH9   10 0.454545 -1.27278  0.943444
Q2G0X3   1 0.0454545 -1.27278  0.943444
Q2FXD0   12 0.545455 -1.27278  0.943444
Q2G0G3   12 0.545455 -1.27278  0.943444
Q2FWW3   10 0.454545 -1.27278  0.943444
Q2FYG0   9 0.4 -1.27278  0.943444
Q2FZS9   11 0.488889 -1.27278  0.943444
Q2FYS2   12 0.533333 -1.27278  0.943444
Q2G2U4   9 0.4 -1.27278  0.943444
Q2FWJ9   11 0.488889 -1.27278  0.943444
Q2FWF0   11 0.488889 -1.27278  0.943444
Q2FXR9   9 0.4 -1.27278  0.943444
Q2FZV7   5 0.222222 -1.27278  0.943444
Q2G1W0   14 0.622222 -1.27278  0.943444
Q2G2I0   9 0.4 -1.27278  0.943444
Q2G153   10 0.444444 -1.27278  0.943444
Q2FWD7   12 0.533333 -1.27278  0.943444
Q2FY15   12 0.533333 -1.27278  0.943444
Q2FV54   11 0.488889 -1.27278  0.943444
Q2FZ74   9 0.4 -1.27278  0.943444
Q2FYV5   10 0.444444 -1.27278  0.943444
Q2G2I1   7 0.311111 -1.27278  0.943444
Q2FXZ6   10 0.444444 -1.27278  0.943444
Q2G0U0   12 0.533333 -1.27278  0.943444
Q2G0Y6   11 0.488889 -1.27278  0.943444
Q2FXJ0   10 0.444444 -1.27278  0.943444
Q2FY43   11 0.478261 -1.27278  0.943444
Q2FWM1   2 0.0869565 -1.27278  0.943444
Q2FVJ1   11 0.478261 -1.27278  0.943444
Q2G0K3   11 0.478261 -1.27278  0.943444
Q2FY66   13 0.565217 -1.27278  0.943444
Q2FW99   12 0.521739 -1.27278  0.943444
Q2FV10   12 0.521739 -1.27278  0.943444
Q2FXJ5   11 0.478261 -1.27278  0.943444
Q2FX69   1 0.0434783 -1.27278  0.943444
Q2G0B2   12 0.521739 -1.27278  0.943444
Q2FX14   9 0.391304 -1.27278  0.943444
Q2FYD8   10 0.434783 -1.27278  0.943444
Q2FWE5   11 0.478261 -1.27278  0.943444
Q2G2A3   8 0.347826 -1.27278  0.943444
Q2FZH8   8 0.347826 -1.27278  0.943444
Q2FX51   10 0.434783 -1.27278  0.943444
Q2FWE8   11 0.478261 -1.27278  0.943444
Q2G088   12 0.521739 -1.27278  0.943444
Q2G028   12 0.510638 -1.27278  0.943444
Q2G1S3   10 0.425532 -1.27278  0.943444
Q2FYN4   9 0.382979 -1.27278  0.943444
Q2FX86   13 0.553191 -1.27278  0.943444
Q2G2S8   10 0.425532 -1.27278  0.943444
Q2FUW8   11 0.468085 -1.27278  0.943444
Q2FWD4   7 0.297872 -1.27278  0.943444
Q2FVH6   13 0.553191 -1.27278  0.943444
Q2G029   12 0.510638 -1.27278  0.943444
Q2G1R5   8 0.340426 -1.27278  0.943444
Q2FX65   10 0.425532 -1.27278  0.943444
Q2FZV6   10 0.425532 -1.27278  0.943444
Q2G1P1   10 0.425532 -1.27278  0.943444
Q2FVU4   16 0.680851 -1.27278  0.943444
Q2FVT5   11 0.468085 -1.27278  0.943444
Q2G2H4   6 0.255319 -1.27278  0.943444
Q2FZ58   12 0.510638 -1.27278  0.943444
Q2FVJ2   14 0.595745 -1.27278  0.943444
Q2FXW5   6 0.255319 -1.27278  0.943444
Q2FWK1   9 0.382979 -1.27278  0.943444
Q2G031   9 0.382979 -1.27278  0.943444
Q2G0U1   10 0.425532 -1.27278  0.943444
Q2FW46   13 0.553191 -1.27278  0.943444
Q2FZY5   11 0.468085 -1.27278  0.943444
Q2FZI5   9 0.375 -1.27278  0.943444
Q2FYR9   11 0.458333 -1.27278  0.943444
Q2FZ92   9 0.375 -1.27278  0.943444
Q2G1D5   10 0.416667 -1.27278  0.943444
Q2FXM2   11 0.458333 -1.27278  0.943444
Q2FVM2   12 0.5 -1.27278  0.943444
Q2FZN2   11 0.458333 -1.27278  0.943444
Q2G1U8   10 0.416667 -1.27278  0.943444
Q2FVS7   7 0.291667 -1.27278  0.943444
Q2FWB5   11 0.458333 -1.27278  0.943444
Q2FXX1   10 0.416667 -1.27278  0.943444
Q2G2J9   10 0.416667 -1.27278  0.943444
Q2G0Y7   11 0.458333 -1.27278  0.943444
Q2FW81   12 0.5 -1.27278  0.943444
Q2FWK3   11 0.458333 -1.27278  0.943444
Q2FY34   10 0.416667 -1.27278  0.943444
Q2FXF8   14 0.583333 -1.27278  0.943444
Q2FXI9   13 0.541667 -1.27278  0.943444
Q05615   8 0.326531 -1.27278  0.943444
Q2FUW4   10 0.408163 -1.27278  0.943444
Q2FVF4   13 0.530612 -1.27278  0.943444
Q2FWI3   11 0.44898 -1.27278  0.943444
Q2FWG8   12 0.489796 -1.27278  0.943444
Q2G0R0   10 0.408163 -1.27278  0.943444
Q2G0I4   10 0.408163 -1.27278  0.943444
Q2FV67   12 0.489796 -1.27278  0.943444
Q2G091   13 0.530612 -1.27278  0.943444
Q2G1U1   12 0.489796 -1.27278  0.943444
Q2FUX7   12 0.489796 -1.27278  0.943444
Q2FY51   10 0.408163 -1.27278  0.943444
Q2FYP2   13 0.530612 -1.27278  0.943444
Q2G0F8   11 0.44898 -1.27278  0.943444
Q2FXH5   12 0.489796 -1.27278  0.943444
Q2G193   12 0.489796 -1.27278  0.943444
Q2FWD6   11 0.44898 -1.27278  0.943444
Q2FZ98   10 0.4 -1.27278  0.943444
Q2FYQ2   11 0.44 -1.27278  0.943444
Q2FWL5   11 0.44 -1.27278  0.943444
Q2FV16   12 0.48 -1.27278  0.943444
Q2FWX9   8 0.32 -1.27278  0.943444
Q2G1J0   11 0.44 -1.27278  0.943444
Q2G235   15 0.6 -1.27278  0.943444
Q2FXK1   11 0.44 -1.27278  0.943444
Q2FWF4   7 0.28 -1.27278  0.943444
Q2FZC8   9 0.36 -1.27278  0.943444
Q2FZQ4   14 0.56 -1.27278  0.943444
O52582   8 0.32 -1.27278  0.943444
Q2FZI6   10 0.4 -1.27278  0.943444
Q2FUW7   11 0.44 -1.27278  0.943444
Q2G2M9   14 0.56 -1.27278  0.943444
Q2FZD0   12 0.48 -1.27278  0.943444
Q2FWK7   10 0.4 -1.27278  0.943444
Q2FWU4   0 0 -1.27278  0.943444
Q2FUX4   8 0.32 -1.27278  0.943444
Q2G2V3   13 0.52 -1.27278  0.943444
O05204   11 0.44 -1.27278  0.943444
Q2FYC2   9 0.352941 -1.27278  0.943444
Q2FZP6   12 0.470588 -1.27278  0.943444
Q2G0L2   11 0.431373 -1.27278  0.943444
Q2FZV1   11 0.431373 -1.27278  0.943444
Q2FVQ5   13 0.509804 -1.27278  0.943444
Q2FZW6   14 0.54902 -1.27278  0.943444
Q2FZI3   8 0.313725 -1.27278  0.943444
Q2G219   13 0.509804 -1.27278  0.943444
Q2FZR2   16 0.627451 -1.27278  0.943444
Q2FXZ2   9 0.352941 -1.27278  0.943444
Q2FYC6   14 0.54902 -1.27278  0.943444
Q2FYZ5   12 0.461538 -1.27278  0.943444
Q2FWN4   12 0.461538 -1.27278  0.943444
Q2G221   10 0.384615 -1.27278  0.943444
Q2FZX5   9 0.346154 -1.27278  0.943444
Q2FUW3   11 0.423077 -1.27278  0.943444
Q2G2H3   11 0.423077 -1.27278  0.943444
Q2FY08   11 0.423077 -1.27278  0.943444
Q2FXU5   10 0.384615 -1.27278  0.943444
Q2G1F8   11 0.423077 -1.27278  0.943444
Q2FYW4   14 0.538462 -1.27278  0.943444
Q2G142   12 0.461538 -1.27278  0.943444
Q2G1U3   12 0.461538 -1.27278  0.943444
Q2FZ18   12 0.461538 -1.27278  0.943444
Q2FV24   7 0.269231 -1.27278  0.943444
Q2G1C2   12 0.461538 -1.27278  0.943444
Q2FYZ4   13 0.5 -1.27278  0.943444
Q2FWT4   13 0.5 -1.27278  0.943444
Q2FUX1   15 0.576923 -1.27278  0.943444
Q2FZG9   10 0.377358 -1.27278  0.943444
Q2FVC1   15 0.566038 -1.27278  0.943444
Q2FYT3   10 0.377358 -1.27278  0.943444
Q2FY82   10 0.377358 -1.27278  0.943444
Q2FV02   11 0.415094 -1.27278  0.943444
Q2FXJ2   10 0.377358 -1.27278  0.943444
Q2FZ02   10 0.377358 -1.27278  0.943444
Q2G0L3   11 0.415094 -1.27278  0.943444
Q2FZH5   12 0.45283 -1.27278  0.943444
Q2FWH4   12 0.45283 -1.27278  0.943444
Q2FW49   13 0.490566 -1.27278  0.943444
Q93T05   13 0.490566 -1.27278  0.943444
Q2FX73   14 0.528302 -1.27278  0.943444
Q2G239   13 0.481481 -1.27278  0.943444
Q2G121   13 0.481481 -1.27278  0.943444
Q2FY11   14 0.518519 -1.27278  0.943444
Q2FV11   8 0.296296 -1.27278  0.943444
Q2FZ05   11 0.407407 -1.27278  0.943444
Q2G253   11 0.407407 -1.27278  0.943444
Q2FW98   12 0.444444 -1.27278  0.943444
Q2G205   14 0.518519 -1.27278  0.943444
Q2FVE7   11 0.407407 -1.27278  0.943444
Q2FYD0   8 0.296296 -1.27278  0.943444
Q2FZ19   11 0.407407 -1.27278  0.943444
Q2G1C7   13 0.481481 -1.27278  0.943444
Q2FV60   14 0.518519 -1.27278  0.943444
Q2FY64   10 0.37037 -1.27278  0.943444
Q2FZI9   12 0.444444 -1.27278  0.943444
Q2FV57   12 0.436364 -1.27278  0.943444
Q2FXA5   10 0.363636 -1.27278  0.943444
Q2G2U8   11 0.4 -1.27278  0.943444
Q2FZP0   14 0.509091 -1.27278  0.943444
Q2FZL7   11 0.4 -1.27278  0.943444
Q2FZR3   11 0.4 -1.27278  0.943444
Q2FWA0   11 0.4 -1.27278  0.943444
Q2G090   12 0.436364 -1.27278  0.943444
Q2G1H0   12 0.428571 -1.27278  0.943444
Q2FZP4   9 0.321429 -1.27278  0.943444
Q2FUX0   14 0.5 -1.27278  0.943444
Q2FV86   13 0.464286 -1.27278  0.943444
Q2FV14   9 0.321429 -1.27278  0.943444
Q2FUT2   13 0.464286 -1.27278  0.943444
Q2FZ64   11 0.392857 -1.27278  0.943444
Q2FUW1   2 0.0701754 -1.27278  0.943444
Q2FWI0   13 0.45614 -1.27278  0.943444
Q2G2K5   10 0.350877 -1.27278  0.943444
Q2FWK6   11 0.385965 -1.27278  0.943444
Q2G0T9   14 0.491228 -1.27278  0.943444
Q2G078   11 0.385965 -1.27278  0.943444
Q2G1P3   11 0.385965 -1.27278  0.943444
Q2G274   13 0.448276 -1.27278  0.943444
Q2FZD4   11 0.37931 -1.27278  0.943444
Q2FYS5   13 0.448276 -1.27278  0.943444
Q2G1K5   12 0.413793 -1.27278  0.943444
Q2G1L5   10 0.344828 -1.27278  0.943444
Q2G1M9   15 0.517241 -1.27278  0.943444
Q2FX67   9 0.310345 -1.27278  0.943444
Q2FZ32   11 0.37931 -1.27278  0.943444
Q2FWH7   11 0.37931 -1.27278  0.943444
Q2FXT8   12 0.40678 -1.27278  0.943444
Q2FUQ3   12 0.40678 -1.27278  0.943444
Q2G1Y6   13 0.440678 -1.27278  0.943444
Q2FX68   8 0.271186 -1.27278  0.943444
Q2FWD1   12 0.40678 -1.27278  0.943444
Q2FUZ8   14 0.474576 -1.27278  0.943444
Q2G1F5   10 0.338983 -1.27278  0.943444
Q2G2T6   12 0.40678 -1.27278  0.943444
Q2FYD2   9 0.305085 -1.27278  0.943444
Q2FYA1   12 0.40678 -1.27278  0.943444
Q2FY21   11 0.372881 -1.27278  0.943444
Q2FZD3   11 0.372881 -1.27278  0.943444
Q2G1Z4   11 0.372881 -1.27278  0.943444
Q2G0S3   8 0.266667 -1.27278  0.943444
Q2FVQ3   13 0.433333 -1.27278  0.943444
Q2G2J4   12 0.4 -1.27278  0.943444
Q2G2B8   13 0.433333 -1.27278  0.943444
Q2G0L5   0 0 -1.27278  0.943444
Q2FW72   13 0.433333 -1.27278  0.943444
Q2FYT8   11 0.366667 -1.27278  0.943444
Q2FXM9   11 0.366667 -1.27278  0.943444
Q2G1Y0   13 0.433333 -1.27278  0.943444
Q2G2D0   13 0.433333 -1.27278  0.943444
Q2G2M2   14 0.466667 -1.27278  0.943444
Q2G1B7   11 0.366667 -1.27278  0.943444
Q2G1B8   10 0.333333 -1.27278  0.943444
Q2G0M6   12 0.4 -1.27278  0.943444
Q2G1D8   13 0.42623 -1.27278  0.943444
Q2FV70   14 0.459016 -1.27278  0.943444
Q2FV72   12 0.393443 -1.27278  0.943444
Q2FVB2   14 0.459016 -1.27278  0.943444
Q2G122   15 0.491803 -1.27278  0.943444
Q2G1W2   13 0.419355 -1.27278  0.943444
Q2FWW1   8 0.258065 -1.27278  0.943444
Q2G1F4   12 0.387097 -1.27278  0.943444
Q2G093   12 0.387097 -1.27278  0.943444
Q2FXY7   11 0.354839 -1.27278  0.943444
Q2G1C6   9 0.290323 -1.27278  0.943444
Q2FZ20   16 0.516129 -1.27278  0.943444
O50581   12 0.380952 -1.27278  0.943444
Q2G1N1   13 0.412698 -1.27278  0.943444
Q2G188   12 0.375 -1.27278  0.943444
Q2G296   11 0.34375 -1.27278  0.943444
Q2G2E9   11 0.34375 -1.27278  0.943444
Q2G294   9 0.28125 -1.27278  0.943444
Q2FWJ5   13 0.40625 -1.27278  0.943444
Q2FW03   12 0.369231 -1.27278  0.943444
Q2G0N1   13 0.4 -1.27278  0.943444
Q2FZJ0   12 0.369231 -1.27278  0.943444
Q2FYZ9   12 0.369231 -1.27278  0.943444
Q2FV74   14 0.430769 -1.27278  0.943444
Q2FXP7   13 0.4 -1.27278  0.943444
Q2FXU1   16 0.492308 -1.27278  0.943444
Q2G1M8   11 0.338462 -1.27278  0.943444
Q2FXY4   12 0.369231 -1.27278  0.943444
Q2FZ94   11 0.333333 -1.27278  0.943444
Q2FYI0   11 0.328358 -1.27278  0.943444
Q2FXT9   12 0.358209 -1.27278  0.943444
Q2G0D2   13 0.382353 -1.27278  0.943444
Q2FYB7   9 0.264706 -1.27278  0.943444
Q2FVN8   14 0.411765 -1.27278  0.943444
Q2FZ49   11 0.323529 -1.27278  0.943444
Q2FUW6   12 0.352941 -1.27278  0.943444
Q2G1P7   11 0.323529 -1.27278  0.943444
Q2FW70   13 0.376812 -1.27278  0.943444
Q2G0W1   11 0.318841 -1.27278  0.943444
Q2G024   10 0.289855 -1.27278  0.943444
Q2G1G8   14 0.405797 -1.27278  0.943444
Q2G1R9   10 0.289855 -1.27278  0.943444
O06446   13 0.376812 -1.27278  0.943444
Q2G1C9   14 0.405797 -1.27278  0.943444
Q2FXV8   14 0.4 -1.27278  0.943444
Q2G0P5   14 0.4 -1.27278  0.943444
Q2FV64   12 0.338028 -1.27278  0.943444
Q2FV87   10 0.277778 -1.27278  0.943444
Q2G1K9   16 0.438356 -1.27278  0.943444
Q2G266   12 0.328767 -1.27278  0.943444
Q59801   10 0.27027 -1.27278  0.943444
Q2FXH2   14 0.378378 -1.27278  0.943444
Q53727   11 0.293333 -1.27278  0.943444
Q2G2Q0   13 0.346667 -1.27278  0.943444
Q2FZD8   14 0.368421 -1.27278  0.943444
Q2FYS4   12 0.315789 -1.27278  0.943444
Q2G1G2   12 0.315789 -1.27278  0.943444
Q2FXV9   12 0.311688 -1.27278  0.943444
Q2G0L4   1 0.025974 -1.27278  0.943444
Q2FXR8   12 0.311688 -1.27278  0.943444
Q2FYJ0   13 0.337662 -1.27278  0.943444
Q2FZS8   12 0.307692 -1.27278  0.943444
Q2FXN9   14 0.35 -1.27278  0.943444
Q2FYM1   13 0.325 -1.27278  0.943444
Q2FVZ5   12 0.3 -1.27278  0.943444
Q2FVL8   11 0.271605 -1.27278  0.943444
Q2FZ40   12 0.296296 -1.27278  0.943444
Q2FYH5   11 0.268293 -1.27278  0.943444
Q2FXB3   11 0.261905 -1.27278  0.943444
Q2FYS9   11 0.255814 -1.27278  0.943444
Q2G1Q4   12 0.27907 -1.27278  0.943444
Q2FVC3   13 0.302326 -1.27278  0.943444
Q2G046   12 0.275862 -1.27278  0.943444
Q2FWU3   10 0.229885 -1.27278  0.943444
Q2FZ72   12 0.275862 -1.27278  0.943444
Q2FZ82   11 0.252874 -1.27278  0.943444
Q9F1K0   13 0.288889 -1.27278  0.943444
Q2FVV9   14 0.297872 -1.27278  0.943444
Q2FZT6   13 0.273684 -1.27278  0.943444
Q2FWU5   8 0.168421 -1.27278  0.943444
Q2FYC8   11 0.229167 -1.27278  0.943444
Q2FZK7   13 0.265306 -1.27278  0.943444
Q2G2C1   15 0.306122 -1.27278  0.943444
Q2FZT5   13 0.257426 -1.27278  0.943444
Q2G0R8   14 0.27451 -1.27278  0.943444
Q2FW95   7 0.137255 -1.27278  0.943444
Q2G0N5   13 0.245283 -1.27278  0.943444
P47768   15 0.277778 -1.27278  0.943444
Q2FXH4   7 0.12844 -1.27278  0.943444
Q2FVM1   12 0.220183 -1.27278  0.943444
```
