## Supplementary Data 3 for "Mining folded proteomes in the era of accurate structure prediction": PF13265.output

```
# cudaSaTabsearch LTYPE = T LORDER = F LSOLN = F
# QUERY ID = PF13265 
# DBFILE = ./tableaux.ascii.DB                                                             
Q2G0V6   0 0 -1.27278 0.943444
Q2G075   0 0 -1.27278 0.943444
Q2G083   0 0 -1.27278 0.943444
Q2FZN3   0 0 -1.27278 0.943444
Q2FY90   0 0 -1.27278 0.943444
Q2FX91   0 0 -1.27278 0.943444
Q2FX54   0 0 -1.27278 0.943444
Q2FYQ4   0 0 -1.27278 0.943444
Q2G284   0 0 -1.27278 0.943444
Q2G0S4   0 0 -1.27278 0.943444
Q2FWM3   0 0 -1.27278 0.943444
Q2FX81   0 0 -1.27278 0.943444
Q2FXC6   0 0 -1.27278 0.943444
Q2FWJ7   0 0 -1.27278 0.943444
Q2FYJ9   0 0 -1.27278 0.943444
Q2G2E6   0 0 -1.27278 0.943444
Q2FWV0   0 0 -1.27278 0.943444
Q2FZC3   0 0 -1.27278 0.943444
Q2FVH9   0 0 -1.27278 0.943444
Q2FXQ5   0 0 -1.27278 0.943444
Q2FZU4   0 0 -1.27278 0.943444
Q2FYF8   0 0 -1.27278 0.943444
Q2FUR4   0 0 -1.27278 0.943444
Q2FYI2   0 0 -1.27278 0.943444
Q2FYY2   0 0 -1.27278 0.943444
Q2FW58   0 0 -1.27278 0.943444
P0C7Z3   0 0 -1.27278 0.943444
Q2G0T2   0 0 -1.27278 0.943444
Q2G1G9   0 0 -1.27278 0.943444
Q2FVJ0   0 0 -1.27278 0.943444
Q2FZ80   0 0 -1.27278 0.943444
Q2G1R4   0 0 -1.27278 0.943444
Q2FW02   0 0 -1.27278 0.943444
Q2G1X3   0 0 -1.27278 0.943444
Q2FWW4   0 0 -1.27278 0.943444
Q2FZE1   0 0 -1.27278 0.943444
Q2FY31   0 0 -1.27278 0.943444
Q2G018   0 0 -1.27278 0.943444
Q2FZI0   0 0 -1.27278 0.943444
Q2FUZ7   0 0 -1.27278 0.943444
Q2G250   0 0 -1.27278 0.943444
Q2FWU8   0 0 -1.27278 0.943444
Q2FYX5   0 0 -1.27278 0.943444
Q2FZY2   0 0 -1.27278 0.943444
Q2FZX8   0 0 -1.27278 0.943444
Q2FUY8   0 0 -1.27278 0.943444
Q2FV73   0 0 -1.27278 0.943444
Q2G0C5   0 0 -1.27278 0.943444
Q2FZ52   0 0 -1.27278 0.943444
Q2FVK6   0 0 -1.27278 0.943444
Q2G0Z3   0 0 -1.27278 0.943444
Q2FZJ8   0 0 -1.27278 0.943444
Q2FY57   0 0 -1.27278 0.943444
Q2G0W3   0 0 -1.27278 0.943444
Q2G0I2   0 0 -1.27278 0.943444
Q2FYX1   0 0 -1.27278 0.943444
Q2G0H2   0 0 -1.27278 0.943444
Q2FWJ8   0 0 -1.27278 0.943444
Q2FWZ7   0 0 -1.27278 0.943444
Q2FV04   0 0 -1.27278 0.943444
Q2G0H6   0 0 -1.27278 0.943444
Q2G291   0 0 -1.27278 0.943444
Q2G1A7   0 0 -1.27278 0.943444
Q2FVS8   0 0 -1.27278 0.943444
Q2FZ26   0 0 -1.27278 0.943444
Q2FXJ3   0 0 -1.27278 0.943444
Q2G231   0 0 -1.27278 0.943444
Q2G2N0   0 0 -1.27278 0.943444
Q2G2I2   0 0 -1.27278 0.943444
Q2FYU3   0 0 -1.27278 0.943444
Q2FWY5   0 0 -1.27278 0.943444
Q2G2E3   0 0 -1.27278 0.943444
Q2FV09   0 0 -1.27278 0.943444
Q2FX72   0 0 -1.27278 0.943444
Q2FWA3   0 0 -1.27278 0.943444
Q2FWF2   0 0 -1.27278 0.943444
Q2G0E4   0 0 -1.27278 0.943444
Q2G251   0 0 -1.27278 0.943444
P0C818   0 0 -1.27278 0.943444
Q2FXQ2   0 0 -1.27278 0.943444
Q2FXD4   0 0 -1.27278 0.943444
Q2G014   0 0 -1.27278 0.943444
Q2FWI9   0 0 -1.27278 0.943444
Q2FX79   0 0 -1.27278 0.943444
Q2FVP7   0 0 -1.27278 0.943444
Q2FZN4   0 0 -1.27278 0.943444
Q2FWU6   0 0 -1.27278 0.943444
Q2G2Y1   0 0 -1.27278 0.943444
Q2FYF6   0 0 -1.27278 0.943444
Q2FXK0   0 0 -1.27278 0.943444
Q2FVI9   0 0 -1.27278 0.943444
Q2G246   0 0 -1.27278 0.943444
Q2G053   0 0 -1.27278 0.943444
Q2FWK8   0 0 -1.27278 0.943444
Q2FXL8   0 0 -1.27278 0.943444
Q2G0Q4   0 0 -1.27278 0.943444
Q2FVB7   0 0 -1.27278 0.943444
Q2FYD6   0 0 -1.27278 0.943444
Q2FXK9   0 0 -1.27278 0.943444
Q2FV78   0 0 -1.27278 0.943444
Q2FXG4   0 0 -1.27278 0.943444
Q2G0C8   0 0 -1.27278 0.943444
Q2FWU9   0 0 -1.27278 0.943444
Q2FUX2   0 0 -1.27278 0.943444
Q2FYI8   0 0 -1.27278 0.943444
Q2FXA1   0 0 -1.27278 0.943444
Q2FV49   0 0 -1.27278 0.943444
Q2G1S0   0 0 -1.27278 0.943444
Q2G0G0   0 0 -1.27278 0.943444
P0C805   0 0 -1.27278 0.943444
Q2FWV9   0 0 -1.27278 0.943444
Q2G152   0 0 -1.27278 0.943444
Q2FX48   0 0 -1.27278 0.943444
Q2FXS5   0 0 -1.27278 0.943444
Q2FWL4   0 0 -1.27278 0.943444
P0C7Y1   0 0 -1.27278 0.943444
Q2FXA2   0 0 -1.27278 0.943444
Q2FY96   0 0 -1.27278 0.943444
Q2FVJ3   0 0 -1.27278 0.943444
Q2FZ24   0 0 -1.27278 0.943444
Q2G1X4   0 0 -1.27278 0.943444
Q2FYM6   0 0 -1.27278 0.943444
Q2FWX6   0 0 -1.27278 0.943444
Q2G1D2   0 0 -1.27278 0.943444
Q2FWC0   0 0 -1.27278 0.943444
Q2FZG7   0 0 -1.27278 0.943444
Q2G2P1   0 0 -1.27278 0.943444
Q2G1M4   0 0 -1.27278 0.943444
Q2FX29   0 0 -1.27278 0.943444
Q2FUZ3   0 0 -1.27278 0.943444
Q2FVZ9   0 0 -1.27278 0.943444
Q2G2N3   0 0 -1.27278 0.943444
Q2G237   0 0 -1.27278 0.943444
Q2FXN5   0 0 -1.27278 0.943444
Q2FYP7   0 0 -1.27278 0.943444
Q2FWC8   0 0 -1.27278 0.943444
Q2G209   0 0 -1.27278 0.943444
Q2FXX7   0 0 -1.27278 0.943444
Q2FV05   0 0 -1.27278 0.943444
Q2FWM8   0 0 -1.27278 0.943444
Q2FV00   0 0 -1.27278 0.943444
Q2FZF2   0 0 -1.27278 0.943444
Q2FV80   0 0 -1.27278 0.943444
Q2FZZ7   0 0 -1.27278 0.943444
Q2FWH8   0 0 -1.27278 0.943444
Q2FVS5   0 0 -1.27278 0.943444
Q2FWY0   0 0 -1.27278 0.943444
Q2FZM3   0 0 -1.27278 0.943444
Q2FZW8   0 0 -1.27278 0.943444
Q2FVY7   0 0 -1.27278 0.943444
Q2FXJ1   0 0 -1.27278 0.943444
Q2G0T7   0 0 -1.27278 0.943444
Q2FW40   0 0 -1.27278 0.943444
Q2FYU9   0 0 -1.27278 0.943444
Q2FUR0   0 0 -1.27278 0.943444
Q2G215   0 0 -1.27278 0.943444
Q2G169   0 0 -1.27278 0.943444
Q2G034   0 0 -1.27278 0.943444
Q2FUV8   0 0 -1.27278 0.943444
Q2FW44   1 0.142857 -1.27278 0.943444
Q2FYJ8   0 0 -1.27278 0.943444
Q2FVR6   2 0.285714 -1.27278 0.943444
Q2G183   2 0.285714 -1.27278 0.943444
Q2G0S1   1 0.142857 -1.27278 0.943444
Q2FX83   0 0 -1.27278 0.943444
Q2FYF7   2 0.285714 -1.27278 0.943444
Q2G166   2 0.285714 -1.27278 0.943444
Q2FX20   2 0.285714 -1.27278 0.943444
Q2G020   2 0.285714 -1.27278 0.943444
Q2FVC0   0 0 -1.27278 0.943444
Q2FVD1   0 0 -1.27278 0.943444
Q2FWH1   0 0 -1.27278 0.943444
Q2FYX2   1 0.142857 -1.27278 0.943444
Q2FZB5   2 0.285714 -1.27278 0.943444
Q2G0G8   1 0.142857 -1.27278 0.943444
P0A0I4   0 0 -1.27278 0.943444
Q2G2C6   1 0.142857 -1.27278 0.943444
Q2FVB1   2 0.285714 -1.27278 0.943444
Q2FYN1   2 0.285714 -1.27278 0.943444
Q2FV79   1 0.142857 -1.27278 0.943444
Q2FVU9   1 0.142857 -1.27278 0.943444
Q2G0W5   1 0.142857 -1.27278 0.943444
Q2FW60   1 0.142857 -1.27278 0.943444
Q2G269   1 0.142857 -1.27278 0.943444
Q2FZS1   2 0.285714 -1.27278 0.943444
Q2G1Y3   2 0.285714 -1.27278 0.943444
Q2FWA4   2 0.285714 -1.27278 0.943444
Q2G0C0   1 0.142857 -1.27278 0.943444
Q2G2J6   0 0 -1.27278 0.943444
Q2G1R2   2 0.285714 -1.27278 0.943444
Q2FXY8   0 0 -1.27278 0.943444
Q2FYL2   2 0.285714 -1.27278 0.943444
Q2FYS3   0 0 -1.27278 0.943444
Q2FXS0   2 0.285714 -1.27278 0.943444
Q2FWA7   0 0 -1.27278 0.943444
Q2FWV8   0 0 -1.27278 0.943444
Q2G279   2 0.285714 -1.27278 0.943444
Q2FYB5   0 0 -1.27278 0.943444
Q2G175   1 0.142857 -1.27278 0.943444
Q2FZ07   2 0.285714 -1.27278 0.943444
Q2FVG7   2 0.285714 -1.27278 0.943444
Q2G2P3   2 0.285714 -1.27278 0.943444
Q2FZA3   2 0.285714 -1.27278 0.943444
Q2FYE1   2 0.285714 -1.27278 0.943444
Q2G2F8   0 0 -1.27278 0.943444
Q2FWS8   0 0 -1.27278 0.943444
Q2FXD8   2 0.285714 -1.27278 0.943444
Q2FX46   1 0.142857 -1.27278 0.943444
Q2FYB4   1 0.142857 -1.27278 0.943444
Q2FYC0   1 0.142857 -1.27278 0.943444
Q2FUY5   1 0.142857 -1.27278 0.943444
Q2FYF2   0 0 -1.27278 0.943444
Q2G0R4   0 0 -1.27278 0.943444
Q2G1L1   2 0.285714 -1.27278 0.943444
Q2FYB0   0 0 -1.27278 0.943444
Q2FWW5   1 0.142857 -1.27278 0.943444
Q2FX04   0 0 -1.27278 0.943444
Q2FV33   1 0.142857 -1.27278 0.943444
Q2FUX6   2 0.285714 -1.27278 0.943444
Q2FVP5   0 0 -1.27278 0.943444
Q2G0W7   1 0.142857 -1.27278 0.943444
Q2FXV1   1 0.142857 -1.27278 0.943444
Q2G096   1 0.142857 -1.27278 0.943444
Q2FV68   2 0.285714 -1.27278 0.943444
Q2FVY6   1 0.142857 -1.27278 0.943444
Q2FYY0   2 0.285714 -1.27278 0.943444
Q2G005   1 0.142857 -1.27278 0.943444
Q2G2B4   1 0.142857 -1.27278 0.943444
Q2FVZ7   1 0.142857 -1.27278 0.943444
Q2FW55   1 0.142857 -1.27278 0.943444
Q2FV92   1 0.142857 -1.27278 0.943444
Q2FYV9   2 0.285714 -1.27278 0.943444
Q2FW74   2 0.285714 -1.27278 0.943444
Q2FVK9   1 0.142857 -1.27278 0.943444
Q2FZA4   1 0.142857 -1.27278 0.943444
Q2FV25   0 0 -1.27278 0.943444
Q2FYG8   1 0.142857 -1.27278 0.943444
Q2G216   0 0 -1.27278 0.943444
Q2FZ69   1 0.142857 -1.27278 0.943444
Q2FV97   1 0.142857 -1.27278 0.943444
Q2FZ95   0 0 -1.27278 0.943444
Q2FZN8   2 0.285714 -1.27278 0.943444
Q2FZG2   1 0.142857 -1.27278 0.943444
Q2G259   1 0.142857 -1.27278 0.943444
Q2FYB6   2 0.285714 -1.27278 0.943444
Q2FZD1   1 0.142857 -1.27278 0.943444
Q2FYT6   0 0 -1.27278 0.943444
Q2G0Y2   2 0.285714 -1.27278 0.943444
Q2FWZ1   2 0.285714 -1.27278 0.943444
Q2FVC8   1 0.142857 -1.27278 0.943444
Q2G2H1   1 0.142857 -1.27278 0.943444
Q2FY47   1 0.142857 -1.27278 0.943444
Q2FX78   1 0.142857 -1.27278 0.943444
Q2FX47   0 0 -1.27278 0.943444
Q2FZA7   1 0.142857 -1.27278 0.943444
Q2FV32   1 0.142857 -1.27278 0.943444
Q2FYE6   0 0 -1.27278 0.943444
Q2FZ41   0 0 -1.27278 0.943444
Q2FYG3   0 0 -1.27278 0.943444
Q2FX01   2 0.285714 -1.27278 0.943444
Q2FXU6   2 0.285714 -1.27278 0.943444
Q2FYL7   1 0.142857 -1.27278 0.943444
Q2FWQ3   1 0.142857 -1.27278 0.943444
Q2FZY9   1 0.142857 -1.27278 0.943444
Q2FV50   1 0.142857 -1.27278 0.943444
Q2FUY7   0 0 -1.27278 0.943444
Q2FXP6   1 0.142857 -1.27278 0.943444
Q2G1S9   1 0.142857 -1.27278 0.943444
Q2FX18   1 0.142857 -1.27278 0.943444
Q2FYU0   0 0 -1.27278 0.943444
Q2FXZ7   4 0.533333 -1.27278 0.943444
Q2G051   3 0.4 -1.27278 0.943444
Q2FWS3   5 0.666667 -1.27278 0.943444
Q2FW14   2 0.266667 -1.27278 0.943444
Q2FYD7   2 0.266667 -1.27278 0.943444
Q9RQP8   2 0.266667 -1.27278 0.943444
Q2FZK2   4 0.533333 -1.27278 0.943444
Q2FWI7   3 0.4 -1.27278 0.943444
Q2G182   1 0.133333 -1.27278 0.943444
Q2FYT7   1 0.133333 -1.27278 0.943444
Q2FV46   2 0.266667 -1.27278 0.943444
Q2FY58   1 0.133333 -1.27278 0.943444
Q2FX06   1 0.133333 -1.27278 0.943444
Q2FZH0   3 0.4 -1.27278 0.943444
Q2FUZ4   2 0.266667 -1.27278 0.943444
Q2G102   2 0.266667 -1.27278 0.943444
Q2G1R8   2 0.266667 -1.27278 0.943444
Q2G2J1   4 0.533333 -1.27278 0.943444
Q2FX71   6 0.8 -1.27278 0.943444
Q2FUZ5   2 0.266667 -1.27278 0.943444
Q2FYP5   2 0.266667 -1.27278 0.943444
Q2G048   0 0 -1.27278 0.943444
Q2FUQ0   2 0.266667 -1.27278 0.943444
Q2FWS7   5 0.666667 -1.27278 0.943444
Q2FV65   0 0 -1.27278 0.943444
Q2G125   1 0.133333 -1.27278 0.943444
Q2FYT2   4 0.533333 -1.27278 0.943444
Q2FVH7   1 0.133333 -1.27278 0.943444
Q2G127   2 0.266667 -1.27278 0.943444
Q2FYI5   2 0.266667 -1.27278 0.943444
Q2FYX4   2 0.266667 -1.27278 0.943444
Q2G0M3   6 0.8 -1.27278 0.943444
Q2FW87   3 0.4 -1.27278 0.943444
Q2G211   0 0 -1.27278 0.943444
Q2FXR5   3 0.4 -1.27278 0.943444
Q2FWR5   5 0.666667 -1.27278 0.943444
Q2FYD5   6 0.8 -1.27278 0.943444
Q2FY94   2 0.266667 -1.27278 0.943444
Q2G2W8   1 0.133333 -1.27278 0.943444
Q2FZL9   6 0.8 -1.27278 0.943444
Q2FYT9   3 0.4 -1.27278 0.943444
Q2FX44   3 0.4 -1.27278 0.943444
Q2FXB2   0 0 -1.27278 0.943444
Q2FVF6   3 0.4 -1.27278 0.943444
Q2G2F6   1 0.133333 -1.27278 0.943444
Q2G2C3   4 0.533333 -1.27278 0.943444
Q2FYA5   3 0.4 -1.27278 0.943444
Q2FYB1   4 0.533333 -1.27278 0.943444
Q2G011   2 0.266667 -1.27278 0.943444
Q2FV29   0 0 -1.27278 0.943444
Q2FVW1   2 0.266667 -1.27278 0.943444
Q2FYA4   4 0.533333 -1.27278 0.943444
Q2FY26   2 0.266667 -1.27278 0.943444
Q2FXC1   3 0.4 -1.27278 0.943444
Q2G2T0   4 0.533333 -1.27278 0.943444
Q2FY62   1 0.133333 -1.27278 0.943444
Q2G2K4   4 0.533333 -1.27278 0.943444
Q2FW65   3 0.4 -1.27278 0.943444
Q2FY05   2 0.266667 -1.27278 0.943444
Q2FV96   3 0.4 -1.27278 0.943444
Q2G1S7   0 0 -1.27278 0.943444
Q2FWS9   3 0.4 -1.27278 0.943444
Q2G180   3 0.4 -1.27278 0.943444
Q2G0L6   4 0.533333 -1.27278 0.943444
Q2G189   1 0.133333 -1.27278 0.943444
Q2FYD9   0 0 -1.27278 0.943444
Q2FWM6   0 0 -1.27278 0.943444
Q2FXA6   1 0.133333 -1.27278 0.943444
Q2G0U8   3 0.4 -1.27278 0.943444
Q2FXD9   2 0.266667 -1.27278 0.943444
Q2FWF9   0 0 -1.27278 0.943444
Q2FXS3   6 0.8 -1.27278 0.943444
Q2FXX6   2 0.266667 -1.27278 0.943444
Q2FWU2   3 0.4 -1.27278 0.943444
Q2FXD5   4 0.533333 -1.27278 0.943444
Q2FZK8   6 0.8 -1.27278 0.943444
Q2FV15   2 0.266667 -1.27278 0.943444
Q2FZZ5   4 0.533333 -1.27278 0.943444
Q2FW48   4 0.533333 -1.27278 0.943444
Q2FYB3   4 0.533333 -1.27278 0.943444
Q2FWT5   6 0.8 -1.27278 0.943444
Q2FVH4   0 0 -1.27278 0.943444
Q2FWP4   3 0.4 -1.27278 0.943444
Q2FYX9   3 0.4 -1.27278 0.943444
Q2G1U7   2 0.266667 -1.27278 0.943444
Q2FXY6   1 0.133333 -1.27278 0.943444
Q2FYT1   2 0.266667 -1.27278 0.943444
Q2G244   4 0.533333 -1.27278 0.943444
Q2FX30   0 0 -1.27278 0.943444
Q2FVZ3   3 0.4 -1.27278 0.943444
Q2FWP5   6 0.8 -1.27278 0.943444
Q2FX41   5 0.666667 -1.27278 0.943444
Q2G2R5   3 0.4 -1.27278 0.943444
Q2G2S3   7 0.875 -1.27278 0.943444
Q2G004   3 0.375 -1.27278 0.943444
Q2FWV1   6 0.75 -1.27278 0.943444
Q2G003   6 0.75 -1.27278 0.943444
Q2FZV3   3 0.375 -1.27278 0.943444
Q2G026   3 0.375 -1.27278 0.943444
Q2FXG7   0 0 -1.27278 0.943444
Q2FYL8   1 0.125 -1.27278 0.943444
Q2FZB6   2 0.25 -1.27278 0.943444
Q2FZE4   6 0.75 -1.27278 0.943444
Q2FX11   4 0.5 -1.27278 0.943444
Q2G0Y3   4 0.5 -1.27278 0.943444
Q2FZW7   2 0.25 -1.27278 0.943444
Q2FX21   6 0.75 -1.27278 0.943444
Q2G092   6 0.75 -1.27278 0.943444
Q2FZB7   2 0.25 -1.27278 0.943444
Q2G0J9   6 0.75 -1.27278 0.943444
Q2G1X2   2 0.25 -1.27278 0.943444
Q2FZD6   9 1.125 0.903563 0.161558
Q2FW67   4 0.5 -1.27278 0.943444
Q2G111   3 0.375 -1.27278 0.943444
Q2G2Y4   3 0.375 -1.27278 0.943444
Q2FY38   2 0.25 -1.27278 0.943444
Q2FWJ0   6 0.75 -1.27278 0.943444
Q2G2T5   5 0.625 -1.27278 0.943444
Q2FVG6   4 0.5 -1.27278 0.943444
Q2G1V8   3 0.375 -1.27278 0.943444
Q2G1L0   4 0.5 -1.27278 0.943444
Q2FXD6   5 0.625 -1.27278 0.943444
P0C948   2 0.25 -1.27278 0.943444
Q2G1M2   4 0.5 -1.27278 0.943444
Q2FVW8   3 0.375 -1.27278 0.943444
Q2FX24   2 0.25 -1.27278 0.943444
Q2FWS4   6 0.75 -1.27278 0.943444
Q2FYQ3   6 0.75 -1.27278 0.943444
Q2G254   6 0.75 -1.27278 0.943444
Q2FWB4   3 0.375 -1.27278 0.943444
Q2FUP8   5 0.625 -1.27278 0.943444
Q2FZC2   4 0.5 -1.27278 0.943444
Q2FYE4   7 0.875 -1.27278 0.943444
Q2FWS2   2 0.25 -1.27278 0.943444
Q2FY03   4 0.5 -1.27278 0.943444
Q2FVS6   5 0.625 -1.27278 0.943444
Q2FXV2   2 0.25 -1.27278 0.943444
Q2G2L6   3 0.375 -1.27278 0.943444
Q2G2I5   4 0.5 -1.27278 0.943444
Q2FYA2   6 0.75 -1.27278 0.943444
Q2FWV7   2 0.25 -1.27278 0.943444
Q2FXE7   7 0.875 -1.27278 0.943444
Q2G0J6   1 0.125 -1.27278 0.943444
Q2FUU4   6 0.75 -1.27278 0.943444
Q2FVJ4   3 0.375 -1.27278 0.943444
Q2FZM9   1 0.125 -1.27278 0.943444
Q2FZ51   12 1.5 0.903563 0.161558
Q2FY22   3 0.375 -1.27278 0.943444
Q2G2Q1   5 0.625 -1.27278 0.943444
Q2G109   8 1 0.903563 0.161558
Q2G1D6   7 0.875 -1.27278 0.943444
Q2FVC9   1 0.125 -1.27278 0.943444
Q2G2R6   6 0.75 -1.27278 0.943444
Q2FZ85   4 0.5 -1.27278 0.943444
Q2FVK4   6 0.75 -1.27278 0.943444
Q2G1V9   2 0.25 -1.27278 0.943444
Q2G2H6   2 0.25 -1.27278 0.943444
Q2FWS6   6 0.75 -1.27278 0.943444
Q2FZW4   5 0.625 -1.27278 0.943444
Q2G1M3   3 0.375 -1.27278 0.943444
Q2G1M0   6 0.75 -1.27278 0.943444
Q2G1Y9   8 1 0.903563 0.161558
Q2FX45   4 0.5 -1.27278 0.943444
Q2FWP8   2 0.25 -1.27278 0.943444
Q2FYP4   5 0.625 -1.27278 0.943444
Q2FYL1   5 0.625 -1.27278 0.943444
Q2G1L4   4 0.5 -1.27278 0.943444
Q2FUQ7   4 0.5 -1.27278 0.943444
Q2G247   0 0 -1.27278 0.943444
Q2FVV0   8 1 0.903563 0.161558
Q2FYU6   3 0.375 -1.27278 0.943444
Q2G2N6   4 0.5 -1.27278 0.943444
Q2FXC9   2 0.25 -1.27278 0.943444
Q2FX42   4 0.5 -1.27278 0.943444
Q2FX26   7 0.875 -1.27278 0.943444
Q2FWF3   2 0.25 -1.27278 0.943444
Q2FZY1   3 0.375 -1.27278 0.943444
Q2FW15   4 0.470588 -1.27278 0.943444
P0A0G2   8 0.941176 -1.27278 0.943444
Q2G2G5   5 0.588235 -1.27278 0.943444
Q2FY39   5 0.588235 -1.27278 0.943444
Q2G0B5   2 0.235294 -1.27278 0.943444
Q2FZI1   9 1.05882 0.903563 0.161558
Q2FUQ6   6 0.705882 -1.27278 0.943444
Q2FVR5   7 0.823529 -1.27278 0.943444
Q2G2W6   8 0.941176 -1.27278 0.943444
Q2FZR8   5 0.588235 -1.27278 0.943444
Q2FVY8   9 1.05882 0.903563 0.161558
Q2FZ60   7 0.823529 -1.27278 0.943444
Q2FV82   6 0.705882 -1.27278 0.943444
Q2FX23   6 0.705882 -1.27278 0.943444
Q2G1G3   5 0.588235 -1.27278 0.943444
P68805   4 0.470588 -1.27278 0.943444
Q2FVL0   6 0.705882 -1.27278 0.943444
Q2G2J0   7 0.823529 -1.27278 0.943444
Q2FZF1   6 0.705882 -1.27278 0.943444
Q2FXU9   9 1.05882 0.903563 0.161558
Q2G1A2   6 0.705882 -1.27278 0.943444
Q2G1C3   7 0.823529 -1.27278 0.943444
Q2G1D4   3 0.352941 -1.27278 0.943444
Q2G0A8   3 0.352941 -1.27278 0.943444
Q2FVC7   1 0.117647 -1.27278 0.943444
Q2G133   9 1.05882 0.903563 0.161558
Q2FY86   8 0.941176 -1.27278 0.943444
Q2FX92   8 0.941176 -1.27278 0.943444
Q2FW47   1 0.117647 -1.27278 0.943444
Q2G1T9   2 0.235294 -1.27278 0.943444
Q2FVU8   5 0.588235 -1.27278 0.943444
Q2FVD7   7 0.823529 -1.27278 0.943444
Q2FX55   2 0.235294 -1.27278 0.943444
Q2FVD3   6 0.705882 -1.27278 0.943444
Q2G2B5   2 0.235294 -1.27278 0.943444
Q2FWV6   3 0.352941 -1.27278 0.943444
Q2FW29   2 0.235294 -1.27278 0.943444
Q2G0W6   2 0.235294 -1.27278 0.943444
Q2FVD2   6 0.705882 -1.27278 0.943444
Q2FWR8   6 0.705882 -1.27278 0.943444
Q2FXA0   8 0.941176 -1.27278 0.943444
Q2FZB4   4 0.470588 -1.27278 0.943444
Q2FX37   6 0.705882 -1.27278 0.943444
Q2FX13   2 0.235294 -1.27278 0.943444
Q2FWD8   3 0.352941 -1.27278 0.943444
Q2G108   9 1.05882 0.903563 0.161558
Q2G2V4   8 0.941176 -1.27278 0.943444
Q2FZW2   9 1.05882 0.903563 0.161558
Q2FYY4   5 0.588235 -1.27278 0.943444
Q2FYB8   4 0.470588 -1.27278 0.943444
Q2FWC2   3 0.352941 -1.27278 0.943444
Q2FYE8   5 0.588235 -1.27278 0.943444
Q2FXK5   8 0.941176 -1.27278 0.943444
Q2FWT0   6 0.705882 -1.27278 0.943444
Q2FW19   5 0.588235 -1.27278 0.943444
Q2G100   7 0.823529 -1.27278 0.943444
Q2FYY3   5 0.588235 -1.27278 0.943444
Q2FZ01   10 1.17647 0.903563 0.161558
Q2FYY1   5 0.588235 -1.27278 0.943444
Q2G103   9 1.05882 0.903563 0.161558
Q2FV12   4 0.470588 -1.27278 0.943444
Q2FWQ1   9 1.05882 0.903563 0.161558
Q2FYY5   6 0.705882 -1.27278 0.943444
Q2G207   8 0.941176 -1.27278 0.943444
Q2G1Y8   10 1.17647 0.903563 0.161558
Q2FWZ8   5 0.588235 -1.27278 0.943444
Q2G0Z8   5 0.588235 -1.27278 0.943444
Q2G2F7   6 0.705882 -1.27278 0.943444
Q2FYH9   3 0.352941 -1.27278 0.943444
Q2FWB7   4 0.470588 -1.27278 0.943444
Q2FYN2   4 0.444444 -1.27278 0.943444
Q2FVQ6   7 0.777778 -1.27278 0.943444
Q2FWX3   3 0.333333 -1.27278 0.943444
Q2G187   3 0.333333 -1.27278 0.943444
Q2FW05   5 0.555556 -1.27278 0.943444
Q2FYC3   8 0.888889 -1.27278 0.943444
Q2FZJ2   12 1.33333 0.903563 0.161558
Q2G0D6   5 0.555556 -1.27278 0.943444
Q2FWP7   5 0.555556 -1.27278 0.943444
Q2FX31   12 1.33333 0.903563 0.161558
Q2FVZ6   4 0.444444 -1.27278 0.943444
Q2G2A2   11 1.22222 0.903563 0.161558
Q2FWQ8   6 0.666667 -1.27278 0.943444
Q2FVM9   7 0.777778 -1.27278 0.943444
Q2FYD1   11 1.22222 0.903563 0.161558
Q2FYN3   10 1.11111 0.903563 0.161558
Q2FYI3   4 0.444444 -1.27278 0.943444
Q2G022   10 1.11111 0.903563 0.161558
Q2G1Q3   6 0.666667 -1.27278 0.943444
Q2FX58   6 0.666667 -1.27278 0.943444
Q2G2V1   6 0.666667 -1.27278 0.943444
Q2FVV5   8 0.888889 -1.27278 0.943444
Q2FZC0   11 1.22222 0.903563 0.161558
Q2FV63   10 1.11111 0.903563 0.161558
Q2FWG9   3 0.333333 -1.27278 0.943444
Q2FZA5   5 0.555556 -1.27278 0.943444
Q2FX60   13 1.44444 0.903563 0.161558
Q2G2I8   11 1.22222 0.903563 0.161558
Q2G2Y5   11 1.22222 0.903563 0.161558
Q2G2Y2   6 0.666667 -1.27278 0.943444
Q2FWA6   8 0.888889 -1.27278 0.943444
Q2FWL8   8 0.888889 -1.27278 0.943444
Q2FY95   10 1.11111 0.903563 0.161558
Q2FYC5   10 1.11111 0.903563 0.161558
Q2FV43   4 0.444444 -1.27278 0.943444
Q2FVU0   11 1.22222 0.903563 0.161558
Q2FZG5   3 0.333333 -1.27278 0.943444
Q2G2H9   5 0.555556 -1.27278 0.943444
Q2G1D1   6 0.666667 -1.27278 0.943444
Q2FWU7   9 1 0.903563 0.161558
P60647   4 0.444444 -1.27278 0.943444
Q2FUR7   6 0.666667 -1.27278 0.943444
Q2FWQ2   9 1 0.903563 0.161558
Q2G2M4   6 0.666667 -1.27278 0.943444
Q2G104   6 0.666667 -1.27278 0.943444
Q2FX76   2 0.222222 -1.27278 0.943444
Q2G2Q4   8 0.888889 -1.27278 0.943444
Q2FXQ1   5 0.555556 -1.27278 0.943444
Q2FX80   5 0.555556 -1.27278 0.943444
Q2FZN6   4 0.444444 -1.27278 0.943444
Q2G009   4 0.444444 -1.27278 0.943444
Q2G021   10 1.11111 0.903563 0.161558
Q2FWH0   12 1.33333 0.903563 0.161558
Q2FXQ0   11 1.22222 0.903563 0.161558
Q2FX64   6 0.666667 -1.27278 0.943444
Q2FY98   4 0.444444 -1.27278 0.943444
Q2FWK5   13 1.44444 0.903563 0.161558
Q2FYK1   5 0.555556 -1.27278 0.943444
Q2FXF0   9 1 0.903563 0.161558
Q2FY70   10 1.11111 0.903563 0.161558
Q2G114   9 1 0.903563 0.161558
Q2FX38   6 0.666667 -1.27278 0.943444
Q2FUP9   7 0.777778 -1.27278 0.943444
Q2FVV3   5 0.555556 -1.27278 0.943444
Q2G113   12 1.33333 0.903563 0.161558
Q2FWB2   7 0.777778 -1.27278 0.943444
Q2FWT6   7 0.777778 -1.27278 0.943444
Q2FW28   11 1.22222 0.903563 0.161558
Q2FUQ9   4 0.444444 -1.27278 0.943444
Q2FY00   6 0.666667 -1.27278 0.943444
Q2G040   6 0.666667 -1.27278 0.943444
Q2FX35   8 0.888889 -1.27278 0.943444
Q2FYW9   6 0.631579 -1.27278 0.943444
Q2G2N8   7 0.736842 -1.27278 0.943444
Q2G1V7   11 1.15789 0.903563 0.161558
Q2G0C3   11 1.15789 0.903563 0.161558
Q2FVW0   7 0.736842 -1.27278 0.943444
Q2FUS4   12 1.26316 0.903563 0.161558
Q2FVP6   5 0.526316 -1.27278 0.943444
Q2FZK1   6 0.631579 -1.27278 0.943444
Q2FXY2   13 1.36842 0.903563 0.161558
Q2FYX3   16 1.68421 0.903563 0.161558
Q2FZ86   9 0.947368 -1.27278 0.943444
Q2FUV7   7 0.736842 -1.27278 0.943444
Q2FX70   10 1.05263 0.903563 0.161558
Q2G1Y1   11 1.15789 0.903563 0.161558
Q2FVT9   7 0.736842 -1.27278 0.943444
Q2G2K3   12 1.26316 0.903563 0.161558
P72358   7 0.736842 -1.27278 0.943444
Q2G192   7 0.736842 -1.27278 0.943444
Q2FYX6   11 1.15789 0.903563 0.161558
Q2FXW0   4 0.421053 -1.27278 0.943444
Q2G202   10 1.05263 0.903563 0.161558
Q2FYW7   4 0.421053 -1.27278 0.943444
Q2G2M0   10 1.05263 0.903563 0.161558
Q2FXT7   7 0.736842 -1.27278 0.943444
Q2FX59   10 1.05263 0.903563 0.161558
Q2G0X2   7 0.736842 -1.27278 0.943444
Q2FWR6   9 0.947368 -1.27278 0.943444
Q2FW22   11 1.15789 0.903563 0.161558
Q2FZH4   15 1.57895 0.903563 0.161558
Q2FYZ1   8 0.842105 -1.27278 0.943444
Q2G2W7   13 1.36842 0.903563 0.161558
Q2G2I4   13 1.36842 0.903563 0.161558
Q2FZP5   16 1.68421 0.903563 0.161558
Q2FWQ7   12 1.26316 0.903563 0.161558
Q2G1W9   8 0.842105 -1.27278 0.943444
Q2FWF7   10 1.05263 0.903563 0.161558
Q2FYM9   15 1.57895 0.903563 0.161558
Q2FXV0   15 1.57895 0.903563 0.161558
Q2FWW2   10 1.05263 0.903563 0.161558
Q2FVS2   7 0.736842 -1.27278 0.943444
Q2G007   11 1.15789 0.903563 0.161558
Q2FYA7   18 1.89474 0.903563 0.161558
Q2G0K0   10 1.05263 0.903563 0.161558
Q2FXS9   12 1.26316 0.903563 0.161558
Q2G249   14 1.47368 0.903563 0.161558
Q2G008   6 0.631579 -1.27278 0.943444
Q2FZD5   9 0.947368 -1.27278 0.943444
Q2FZG0   8 0.842105 -1.27278 0.943444
Q2FX28   18 1.89474 0.903563 0.161558
Q2FXI4   13 1.36842 0.903563 0.161558
Q2G176   9 0.947368 -1.27278 0.943444
Q2G116   7 0.736842 -1.27278 0.943444
Q2FXF2   9 0.947368 -1.27278 0.943444
Q2G260   16 1.68421 0.903563 0.161558
Q2G213   7 0.736842 -1.27278 0.943444
Q2G173   10 1.05263 0.903563 0.161558
Q2FV71   11 1.15789 0.903563 0.161558
Q2FWY8   5 0.526316 -1.27278 0.943444
Q2FWN3   5 0.526316 -1.27278 0.943444
Q2FYD4   12 1.26316 0.903563 0.161558
Q2FVQ2   13 1.36842 0.903563 0.161558
Q2FVK0   14 1.47368 0.903563 0.161558
Q2G285   11 1.15789 0.903563 0.161558
Q2FZH6   19 2 3.07991 0.0107511
Q2FZX1   5 0.526316 -1.27278 0.943444
Q2FZ83   3 0.315789 -1.27278 0.943444
Q2G0S9   10 1.05263 0.903563 0.161558
Q2FZH7   12 1.26316 0.903563 0.161558
Q2FZT3   11 1.15789 0.903563 0.161558
Q2FX57   14 1.4 0.903563 0.161558
Q2G0B9   15 1.5 0.903563 0.161558
Q2FY28   14 1.4 0.903563 0.161558
Q2G0R5   14 1.4 0.903563 0.161558
Q2FZG8   8 0.8 -1.27278 0.943444
Q2G1X1   9 0.9 -1.27278 0.943444
Q2FX93   8 0.8 -1.27278 0.943444
Q2FYU5   10 1 0.903563 0.161558
Q2FWR9   11 1.1 0.903563 0.161558
Q2FWS0   17 1.7 0.903563 0.161558
Q2G0P4   9 0.9 -1.27278 0.943444
Q2FX50   10 1 0.903563 0.161558
Q2FZV0   13 1.3 0.903563 0.161558
Q2G0S5   10 1 0.903563 0.161558
Q2FY25   7 0.7 -1.27278 0.943444
Q2FXG6   12 1.2 0.903563 0.161558
Q2FZJ7   8 0.8 -1.27278 0.943444
Q2G0U7   16 1.6 0.903563 0.161558
Q2FZV2   13 1.3 0.903563 0.161558
Q2FWT8   17 1.7 0.903563 0.161558
Q2G0D1   14 1.4 0.903563 0.161558
Q2FVW5   12 1.2 0.903563 0.161558
Q2FY97   14 1.4 0.903563 0.161558
Q2FXF3   11 1.1 0.903563 0.161558
Q2G063   13 1.3 0.903563 0.161558
Q2G0U5   19 1.9 0.903563 0.161558
Q2G2B1   16 1.6 0.903563 0.161558
Q2FVE3   9 0.9 -1.27278 0.943444
Q2FZW1   15 1.5 0.903563 0.161558
Q2FYK2   17 1.7 0.903563 0.161558
Q2FXW2   8 0.8 -1.27278 0.943444
Q9F0R1   14 1.4 0.903563 0.161558
Q2FZG3   13 1.3 0.903563 0.161558
Q2G2K0   18 1.8 0.903563 0.161558
Q2FVN4   11 1.1 0.903563 0.161558
Q2FYV0   9 0.9 -1.27278 0.943444
Q2G0A5   5 0.5 -1.27278 0.943444
Q2FZ03   14 1.4 0.903563 0.161558
Q2G1I8   9 0.9 -1.27278 0.943444
Q2FYX8   13 1.3 0.903563 0.161558
Q2FV18   10 1 0.903563 0.161558
Q2FYI7   10 1 0.903563 0.161558
Q2G0K1   15 1.5 0.903563 0.161558
Q2G2U9   14 1.4 0.903563 0.161558
Q2FW31   11 1.1 0.903563 0.161558
Q2FVB5   16 1.6 0.903563 0.161558
Q2FVI8   8 0.8 -1.27278 0.943444
Q2FZT0   16 1.6 0.903563 0.161558
P48860   18 1.8 0.903563 0.161558
Q2FYC1   10 1 0.903563 0.161558
Q2G286   13 1.3 0.903563 0.161558
Q2FXD3   15 1.5 0.903563 0.161558
Q2G027   5 0.5 -1.27278 0.943444
Q2G0T4   8 0.8 -1.27278 0.943444
Q2FZJ5   10 1 0.903563 0.161558
Q2FW10   6 0.6 -1.27278 0.943444
Q2FY91   12 1.2 0.903563 0.161558
Q2FVP0   13 1.3 0.903563 0.161558
P60070   12 1.2 0.903563 0.161558
Q2FWU1   11 1.1 0.903563 0.161558
Q2FYA3   7 0.7 -1.27278 0.943444
Q2G0V8   13 1.3 0.903563 0.161558
Q2G0Z2   11 1.1 0.903563 0.161558
Q2FZ47   6 0.6 -1.27278 0.943444
Q2G0V9   6 0.6 -1.27278 0.943444
Q2FZE2   18 1.8 0.903563 0.161558
Q2FWB0   14 1.4 0.903563 0.161558
Q2G1J1   7 0.7 -1.27278 0.943444
Q2FYQ1   6 0.6 -1.27278 0.943444
Q2FZ45   12 1.2 0.903563 0.161558
Q2FYW5   16 1.6 0.903563 0.161558
Q2G1A0   10 1 0.903563 0.161558
Q2FZB9   13 1.3 0.903563 0.161558
Q2FZX2   11 1.1 0.903563 0.161558
Q2FZY4   14 1.4 0.903563 0.161558
Q2FW56   9 0.9 -1.27278 0.943444
P0A0G6   10 1 0.903563 0.161558
Q2FW80   12 1.2 0.903563 0.161558
Q2G2S4   9 0.9 -1.27278 0.943444
Q2G2H0   9 0.9 -1.27278 0.943444
Q2G2E1   8 0.8 -1.27278 0.943444
Q2G0I5   17 1.7 0.903563 0.161558
Q2FWW6   16 1.6 0.903563 0.161558
Q2G112   10 1 0.903563 0.161558
Q2G214   13 1.3 0.903563 0.161558
Q2FYG2   18 1.8 0.903563 0.161558
Q2G0J5   5 0.5 -1.27278 0.943444
Q2FX27   17 1.7 0.903563 0.161558
Q2FWV5   14 1.4 0.903563 0.161558
Q2FX40   15 1.5 0.903563 0.161558
Q2FZM5   6 0.6 -1.27278 0.943444
Q2FXH8   8 0.8 -1.27278 0.943444
Q2FWS5   9 0.9 -1.27278 0.943444
Q2FW13   18 1.71429 0.903563 0.161558
Q2FY93   16 1.52381 0.903563 0.161558
Q2FZM8   21 2 3.07991 0.0107511
Q2FZV4   19 1.80952 0.903563 0.161558
Q2FVD4   14 1.33333 0.903563 0.161558
Q2G0J3   11 1.04762 0.903563 0.161558
Q2FX61   16 1.52381 0.903563 0.161558
Q2FVD6   15 1.42857 0.903563 0.161558
Q2FYY7   21 2 3.07991 0.0107511
Q2G0W0   19 1.80952 0.903563 0.161558
Q2FXF7   17 1.61905 0.903563 0.161558
Q2G191   10 0.952381 -1.27278 0.943444
Q2FYT5   14 1.33333 0.903563 0.161558
Q2G1P0   11 1.04762 0.903563 0.161558
Q2FVF8   12 1.14286 0.903563 0.161558
Q2G0Y1   9 0.857143 -1.27278 0.943444
Q2FZD2   16 1.52381 0.903563 0.161558
Q2FZ59   18 1.71429 0.903563 0.161558
Q2G2G1   9 0.857143 -1.27278 0.943444
Q2G0F9   10 0.952381 -1.27278 0.943444
Q2G1J2   17 1.61905 0.903563 0.161558
Q2G0Q6   17 1.61905 0.903563 0.161558
Q2FYX0   19 1.80952 0.903563 0.161558
Q2FZU8   9 0.857143 -1.27278 0.943444
Q2G267   12 1.14286 0.903563 0.161558
Q2G174   12 1.14286 0.903563 0.161558
Q2FWC3   20 1.90476 0.903563 0.161558
Q2FVN6   11 1.04762 0.903563 0.161558
Q2G2D1   15 1.42857 0.903563 0.161558
Q2FZK9   22 2.09524 3.07991 0.0107511
Q2G2C9   18 1.71429 0.903563 0.161558
Q2G2V8   9 0.857143 -1.27278 0.943444
Q2FVL6   13 1.2381 0.903563 0.161558
Q2FY45   12 1.14286 0.903563 0.161558
Q2G2R7   12 1.14286 0.903563 0.161558
Q2FWD5   16 1.52381 0.903563 0.161558
Q2FWT3   8 0.761905 -1.27278 0.943444
Q2FY92   17 1.61905 0.903563 0.161558
Q2FZM2   12 1.14286 0.903563 0.161558
Q2G2F0   16 1.52381 0.903563 0.161558
Q2FW30   16 1.52381 0.903563 0.161558
Q2FZV9   13 1.2381 0.903563 0.161558
Q2FVA6   15 1.42857 0.903563 0.161558
Q2G229   17 1.61905 0.903563 0.161558
Q2FZZ3   15 1.42857 0.903563 0.161558
Q2G2F4   10 0.952381 -1.27278 0.943444
Q2FVA7   16 1.52381 0.903563 0.161558
Q2G0R3   13 1.2381 0.903563 0.161558
Q2G1R1   16 1.52381 0.903563 0.161558
Q2FZ79   16 1.52381 0.903563 0.161558
Q2FZ12   9 0.857143 -1.27278 0.943444
Q2FX39   13 1.2381 0.903563 0.161558
Q2G186   11 1.04762 0.903563 0.161558
Q2FXE5   9 0.857143 -1.27278 0.943444
Q2G0A1   15 1.42857 0.903563 0.161558
Q2G0E7   12 1.14286 0.903563 0.161558
Q2G2V7   13 1.2381 0.903563 0.161558
Q2FYA6   20 1.90476 0.903563 0.161558
Q2G276   14 1.33333 0.903563 0.161558
Q2G070   13 1.2381 0.903563 0.161558
Q2FVZ1   16 1.52381 0.903563 0.161558
Q2FW84   10 0.952381 -1.27278 0.943444
Q2FVY9   15 1.42857 0.903563 0.161558
Q2FVD9   12 1.14286 0.903563 0.161558
Q2G1T2   20 1.90476 0.903563 0.161558
Q2G0I3   16 1.52381 0.903563 0.161558
Q2G0E8   13 1.2381 0.903563 0.161558
Q2FW08   19 1.80952 0.903563 0.161558
Q2FVD8   11 1.04762 0.903563 0.161558
Q2FXF5   12 1.14286 0.903563 0.161558
Q2FXW1   17 1.61905 0.903563 0.161558
Q2FW79   10 0.952381 -1.27278 0.943444
Q2G2G0   8 0.761905 -1.27278 0.943444
P48940   13 1.2381 0.903563 0.161558
Q2FYL6   13 1.2381 0.903563 0.161558
Q2FZV8   23 2.19048 3.07991 0.0107511
Q2FYM5   14 1.33333 0.903563 0.161558
Q2G2B6   12 1.14286 0.903563 0.161558
Q2G1L2   9 0.857143 -1.27278 0.943444
Q2G1V5   8 0.761905 -1.27278 0.943444
Q2FXT0   5 0.47619 -1.27278 0.943444
Q2FY02   17 1.61905 0.903563 0.161558
Q2FWQ4   10 0.952381 -1.27278 0.943444
Q2FYG4   12 1.14286 0.903563 0.161558
Q2FW11   17 1.61905 0.903563 0.161558
Q2G257   23 2.09091 3.07991 0.0107511
Q2FWJ6   24 2.18182 3.07991 0.0107511
Q2FXS8   16 1.45455 0.903563 0.161558
Q2FX12   14 1.27273 0.903563 0.161558
Q2FYF1   15 1.36364 0.903563 0.161558
Q2G2E8   14 1.27273 0.903563 0.161558
Q2FXE6   9 0.818182 -1.27278 0.943444
Q2G2C0   10 0.909091 -1.27278 0.943444
Q2G1V6   14 1.27273 0.903563 0.161558
Q2FWZ4   22 2 3.07991 0.0107511
Q2G2V0   11 1 0.903563 0.161558
Q9ZAH6   19 1.72727 0.903563 0.161558
Q2FVU2   29 2.63636 3.07991 0.0107511
Q2FWI8   16 1.45455 0.903563 0.161558
P0A0H0   10 0.909091 -1.27278 0.943444
Q2G0C1   18 1.63636 0.903563 0.161558
Q2FXH3   13 1.18182 0.903563 0.161558
Q2FXI6   17 1.54545 0.903563 0.161558
Q2G1X5   16 1.45455 0.903563 0.161558
Q2FV08   19 1.72727 0.903563 0.161558
Q2FWT7   18 1.63636 0.903563 0.161558
Q2G210   16 1.45455 0.903563 0.161558
Q2FW66   15 1.36364 0.903563 0.161558
Q2FWD0   15 1.36364 0.903563 0.161558
Q2FUQ1   13 1.18182 0.903563 0.161558
Q2FVI6   10 0.909091 -1.27278 0.943444
Q2FWM7   10 0.909091 -1.27278 0.943444
Q2FVN2   12 1.09091 0.903563 0.161558
Q2FWR2   17 1.54545 0.903563 0.161558
Q2FYH4   12 1.09091 0.903563 0.161558
Q2FYM8   5 0.454545 -1.27278 0.943444
Q9RFJ6   14 1.27273 0.903563 0.161558
Q2FZ42   8 0.727273 -1.27278 0.943444
Q2FVX9   20 1.81818 0.903563 0.161558
Q2G066   15 1.36364 0.903563 0.161558
Q2FVM3   17 1.54545 0.903563 0.161558
Q2FWT1   17 1.54545 0.903563 0.161558
Q2FZB8   10 0.909091 -1.27278 0.943444
Q2FUQ8   10 0.909091 -1.27278 0.943444
Q2G2I7   15 1.36364 0.903563 0.161558
Q2FVF7   12 1.09091 0.903563 0.161558
Q2FV52   18 1.63636 0.903563 0.161558
Q2FWE3   13 1.18182 0.903563 0.161558
Q2G144   7 0.636364 -1.27278 0.943444
Q2FXZ1   16 1.45455 0.903563 0.161558
Q2FX34   14 1.27273 0.903563 0.161558
Q2FWV4   13 1.18182 0.903563 0.161558
Q2FZ11   13 1.18182 0.903563 0.161558
Q2G141   19 1.72727 0.903563 0.161558
Q2FWF5   18 1.63636 0.903563 0.161558
Q2FV34   13 1.18182 0.903563 0.161558
Q2FWQ0   31 2.81818 3.07991 0.0107511
Q2FV88   19 1.72727 0.903563 0.161558
Q2G2P0   17 1.54545 0.903563 0.161558
Q2FYW8   19 1.72727 0.903563 0.161558
Q2G1W1   19 1.72727 0.903563 0.161558
Q2FVC2   22 2 3.07991 0.0107511
Q2G0D3   9 0.818182 -1.27278 0.943444
Q2FV89   18 1.63636 0.903563 0.161558
Q2G1U2   13 1.18182 0.903563 0.161558
Q2FX32   10 0.909091 -1.27278 0.943444
Q2FXS7   20 1.81818 0.903563 0.161558
Q2FVX1   13 1.18182 0.903563 0.161558
Q2FVE0   10 0.909091 -1.27278 0.943444
Q2G270   11 1 0.903563 0.161558
Q9EYW6   15 1.36364 0.903563 0.161558
Q2FVB8   14 1.27273 0.903563 0.161558
Q2FZT9   13 1.18182 0.903563 0.161558
Q2G298   22 2 3.07991 0.0107511
Q2FX49   17 1.54545 0.903563 0.161558
Q2G0Z0   20 1.81818 0.903563 0.161558
Q2FW39   24 2.18182 3.07991 0.0107511
Q2G252   17 1.54545 0.903563 0.161558
Q2G0A3   15 1.36364 0.903563 0.161558
Q2FYJ7   18 1.63636 0.903563 0.161558
Q2FWT2   12 1.09091 0.903563 0.161558
Q2FWQ5   18 1.63636 0.903563 0.161558
Q2G2J7   13 1.18182 0.903563 0.161558
Q2FY75   10 0.909091 -1.27278 0.943444
Q2G106   17 1.54545 0.903563 0.161558
Q2FVY3   18 1.63636 0.903563 0.161558
Q2FVP9   10 0.909091 -1.27278 0.943444
Q2FW42   17 1.54545 0.903563 0.161558
Q2FUV9   23 2.09091 3.07991 0.0107511
Q2FVR7   16 1.45455 0.903563 0.161558
Q2FZN1   14 1.27273 0.903563 0.161558
Q2G2Q7   18 1.56522 0.903563 0.161558
Q2G150   23 2 3.07991 0.0107511
Q2G081   20 1.73913 0.903563 0.161558
Q2FV45   19 1.65217 0.903563 0.161558
Q2FX02   24 2.08696 3.07991 0.0107511
P0A0Q4   15 1.30435 0.903563 0.161558
Q2G0L9   18 1.56522 0.903563 0.161558
Q2FY04   18 1.56522 0.903563 0.161558
Q2FV48   12 1.04348 0.903563 0.161558
Q2FW64   18 1.56522 0.903563 0.161558
Q2FX63   23 2 3.07991 0.0107511
Q2G1T3   20 1.73913 0.903563 0.161558
Q2G0K9   16 1.3913 0.903563 0.161558
Q2FZ00   27 2.34783 3.07991 0.0107511
Q2FVL9   14 1.21739 0.903563 0.161558
Q2FW33   25 2.17391 3.07991 0.0107511
Q2FWT9   15 1.30435 0.903563 0.161558
Q2FZF7   12 1.04348 0.903563 0.161558
Q2FWL1   23 2 3.07991 0.0107511
Q2FYS7   20 1.73913 0.903563 0.161558
Q2FZX3   19 1.65217 0.903563 0.161558
Q2FXR0   10 0.869565 -1.27278 0.943444
Q2G2I9   17 1.47826 0.903563 0.161558
Q2FWN1   9 0.782609 -1.27278 0.943444
Q2G297   16 1.3913 0.903563 0.161558
Q2FVA0   14 1.21739 0.903563 0.161558
Q2FXX0   19 1.65217 0.903563 0.161558
Q2G2P4   13 1.13043 0.903563 0.161558
Q2G0P8   22 1.91304 0.903563 0.161558
Q2FVN3   18 1.56522 0.903563 0.161558
Q2FXK7   29 2.52174 3.07991 0.0107511
Q2FZF8   12 1.04348 0.903563 0.161558
Q2FWR0   17 1.47826 0.903563 0.161558
Q2FXL2   10 0.869565 -1.27278 0.943444
Q2FWA9   16 1.3913 0.903563 0.161558
Q2G282   25 2.17391 3.07991 0.0107511
Q9RQQ0   12 1.04348 0.903563 0.161558
Q2FXD7   19 1.65217 0.903563 0.161558
Q2FUY4   16 1.3913 0.903563 0.161558
Q2G2W4   13 1.13043 0.903563 0.161558
Q2FZF5   17 1.47826 0.903563 0.161558
Q2FY42   19 1.65217 0.903563 0.161558
Q2FUS3   14 1.21739 0.903563 0.161558
Q2G2E7   14 1.21739 0.903563 0.161558
Q2G0S6   16 1.3913 0.903563 0.161558
Q2G0C2   16 1.3913 0.903563 0.161558
Q2FWF8   17 1.47826 0.903563 0.161558
Q2G000   19 1.65217 0.903563 0.161558
Q2FWX2   21 1.82609 0.903563 0.161558
Q2FZS2   18 1.56522 0.903563 0.161558
Q2FW16   13 1.13043 0.903563 0.161558
Q2FZI2   12 1.04348 0.903563 0.161558
Q2G1Q5   16 1.3913 0.903563 0.161558
Q2G1A5   20 1.73913 0.903563 0.161558
Q2G0P7   17 1.47826 0.903563 0.161558
Q2FWV3   15 1.30435 0.903563 0.161558
Q2FW51   16 1.3913 0.903563 0.161558
Q2FVI4   30 2.6087 3.07991 0.0107511
Q2FVN7   20 1.73913 0.903563 0.161558
Q2FWP9   16 1.3913 0.903563 0.161558
Q2FXT2   17 1.47826 0.903563 0.161558
P0A0F4   24 2.08696 3.07991 0.0107511
Q2G126   29 2.52174 3.07991 0.0107511
Q2FW82   9 0.782609 -1.27278 0.943444
Q2FY44   18 1.56522 0.903563 0.161558
Q2G0N9   22 1.91304 0.903563 0.161558
Q2G0Z9   6 0.521739 -1.27278 0.943444
Q2FV81   20 1.73913 0.903563 0.161558
Q2FYC4   15 1.30435 0.903563 0.161558
Q2G178   19 1.65217 0.903563 0.161558
Q2G079   15 1.30435 0.903563 0.161558
Q2G2B7   24 2.08696 3.07991 0.0107511
Q2FVF5   18 1.56522 0.903563 0.161558
Q2G2W2   14 1.21739 0.903563 0.161558
Q2G1I2   22 1.91304 0.903563 0.161558
Q2G245   6 0.521739 -1.27278 0.943444
Q2G1H7   17 1.41667 0.903563 0.161558
Q2FWF1   17 1.41667 0.903563 0.161558
Q2FZZ9   23 1.91667 0.903563 0.161558
Q2G1W3   26 2.16667 3.07991 0.0107511
Q2G204   24 2 3.07991 0.0107511
Q2G1H1   20 1.66667 0.903563 0.161558
Q2FXK3   23 1.91667 0.903563 0.161558
Q2G2H8   18 1.5 0.903563 0.161558
Q2FZP9   29 2.41667 3.07991 0.0107511
Q2FWI2   32 2.66667 3.07991 0.0107511
Q2FYZ6   14 1.16667 0.903563 0.161558
Q2FXS1   14 1.16667 0.903563 0.161558
Q2G200   22 1.83333 0.903563 0.161558
Q2G2L5   8 0.666667 -1.27278 0.943444
Q2FY73   29 2.41667 3.07991 0.0107511
Q2G177   9 0.75 -1.27278 0.943444
Q2G2F9   19 1.58333 0.903563 0.161558
Q2FV27   16 1.33333 0.903563 0.161558
Q2FZ56   25 2.08333 3.07991 0.0107511
Q2FVF3   16 1.33333 0.903563 0.161558
Q2G0B6   14 1.16667 0.903563 0.161558
Q2G2S5   22 1.83333 0.903563 0.161558
Q2FW68   20 1.66667 0.903563 0.161558
Q2FWX7   15 1.25 0.903563 0.161558
Q2FWB6   25 2.08333 3.07991 0.0107511
Q2FXA9   23 1.91667 0.903563 0.161558
Q2FXP3   24 2 3.07991 0.0107511
Q2FUX5   36 3 5.25625 0.000662855
Q2FZZ4   15 1.25 0.903563 0.161558
Q2FX98   21 1.75 0.903563 0.161558
Q2FV23   17 1.41667 0.903563 0.161558
Q2FUR1   14 1.16667 0.903563 0.161558
Q2FY49   24 2 3.07991 0.0107511
Q2G017   19 1.58333 0.903563 0.161558
Q2G2K9   22 1.83333 0.903563 0.161558
Q2G2N9   18 1.5 0.903563 0.161558
Q2G0E9   16 1.33333 0.903563 0.161558
Q2FY19   24 2 3.07991 0.0107511
Q2G1E3   12 1 0.903563 0.161558
Q2FW17   14 1.16667 0.903563 0.161558
Q2FWK9   25 2.08333 3.07991 0.0107511
Q2G2Q6   18 1.5 0.903563 0.161558
Q2G2Q5   22 1.83333 0.903563 0.161558
Q2G1U9   29 2.41667 3.07991 0.0107511
Q2G299   13 1.08333 0.903563 0.161558
Q2FX75   17 1.41667 0.903563 0.161558
Q2G058   28 2.33333 3.07991 0.0107511
Q2G0E3   12 1 0.903563 0.161558
Q2FYK0   20 1.66667 0.903563 0.161558
Q2G2K6   13 1.08333 0.903563 0.161558
Q2FYN0   18 1.5 0.903563 0.161558
Q2FVK7   14 1.16667 0.903563 0.161558
Q2FX15   18 1.5 0.903563 0.161558
Q2FVN9   11 0.916667 -1.27278 0.943444
Q2FWX0   12 1 0.903563 0.161558
Q2G143   24 2 3.07991 0.0107511
Q2G0C7   25 2.08333 3.07991 0.0107511
Q2G0K6   14 1.16667 0.903563 0.161558
Q2FZZ1   13 1.08333 0.903563 0.161558
Q2FV13   26 2.16667 3.07991 0.0107511
Q2G128   16 1.33333 0.903563 0.161558
Q2FXU2   20 1.66667 0.903563 0.161558
Q2G2R4   17 1.41667 0.903563 0.161558
Q2FXM1   17 1.41667 0.903563 0.161558
Q8KQR1   13 1.08333 0.903563 0.161558
Q2G2Q9   20 1.66667 0.903563 0.161558
Q2FVG9   10 0.833333 -1.27278 0.943444
Q2FV56   9 0.75 -1.27278 0.943444
Q2FWG7   11 0.88 -1.27278 0.943444
Q2G0T1   21 1.68 0.903563 0.161558
Q2FXB9   14 1.12 0.903563 0.161558
Q2FZP3   14 1.12 0.903563 0.161558
Q2FZQ2   13 1.04 0.903563 0.161558
Q2FXS4   27 2.16 3.07991 0.0107511
Q2FZ21   24 1.92 0.903563 0.161558
Q2G2X2   18 1.44 0.903563 0.161558
Q2FZF6   19 1.52 0.903563 0.161558
Q2FYA0   17 1.36 0.903563 0.161558
Q2G2A9   16 1.28 0.903563 0.161558
Q2FYB9   28 2.24 3.07991 0.0107511
Q2FYI4   20 1.6 0.903563 0.161558
Q2FYL4   24 1.92 0.903563 0.161558
Q2G1T0   15 1.2 0.903563 0.161558
Q2FXW7   16 1.28 0.903563 0.161558
Q2FZA1   25 2 3.07991 0.0107511
Q2FY76   14 1.12 0.903563 0.161558
Q2FZ97   28 2.24 3.07991 0.0107511
Q2G1I4   15 1.2 0.903563 0.161558
Q2FYQ6   18 1.44 0.903563 0.161558
Q2FXL6   18 1.44 0.903563 0.161558
Q2G2G6   7 0.56 -1.27278 0.943444
Q2FVH1   12 0.96 -1.27278 0.943444
Q2FYA8   25 2 3.07991 0.0107511
Q2G2M5   25 2 3.07991 0.0107511
Q2FV99   19 1.52 0.903563 0.161558
Q2G105   20 1.6 0.903563 0.161558
Q2FW23   24 1.92 0.903563 0.161558
Q2G012   15 1.2 0.903563 0.161558
Q2G2V5   21 1.68 0.903563 0.161558
Q2FW07   22 1.76 0.903563 0.161558
Q2G0F2   22 1.76 0.903563 0.161558
Q2FZC9   11 0.88 -1.27278 0.943444
Q2FXE9   18 1.44 0.903563 0.161558
Q2FV47   27 2.16 3.07991 0.0107511
Q2G2Q8   21 1.68 0.903563 0.161558
Q2FYE7   24 1.92 0.903563 0.161558
Q2FUT3   19 1.52 0.903563 0.161558
Q2G068   30 2.4 3.07991 0.0107511
Q2G2D3   20 1.6 0.903563 0.161558
Q2FYK4   20 1.6 0.903563 0.161558
Q2FX36   25 2 3.07991 0.0107511
Q2G0A4   13 1.04 0.903563 0.161558
Q2G080   13 1.04 0.903563 0.161558
Q2FUT1   25 2 3.07991 0.0107511
Q2FYH3   23 1.84 0.903563 0.161558
Q2FXA7   17 1.36 0.903563 0.161558
Q2G2Y6   15 1.2 0.903563 0.161558
Q2FY55   20 1.6 0.903563 0.161558
Q2FY61   22 1.76 0.903563 0.161558
Q2G0E2   28 2.24 3.07991 0.0107511
Q2FVY1   20 1.6 0.903563 0.161558
Q2FUV1   25 2 3.07991 0.0107511
Q2FUS9   16 1.28 0.903563 0.161558
Q2G1A1   16 1.28 0.903563 0.161558
P60639   12 0.96 -1.27278 0.943444
Q2FZE9   13 1.04 0.903563 0.161558
Q2G1I9   13 1.04 0.903563 0.161558
Q2FWN0   23 1.84 0.903563 0.161558
Q2FZE3   24 1.92 0.903563 0.161558
Q93Q23   13 1.04 0.903563 0.161558
Q2FWE9   19 1.52 0.903563 0.161558
Q2FUS1   12 0.96 -1.27278 0.943444
Q2FVM5   29 2.32 3.07991 0.0107511
Q2G2N7   11 0.88 -1.27278 0.943444
Q2FWG0   12 0.96 -1.27278 0.943444
Q2FXV7   8 0.64 -1.27278 0.943444
Q2FW69   14 1.12 0.903563 0.161558
P0A0F8   11 0.88 -1.27278 0.943444
Q2G055   21 1.68 0.903563 0.161558
Q2FV37   14 1.12 0.903563 0.161558
Q2G225   13 1.04 0.903563 0.161558
Q2FXG2   18 1.44 0.903563 0.161558
Q2FY87   19 1.52 0.903563 0.161558
Q2FWR7   24 1.92 0.903563 0.161558
Q2G1U6   17 1.36 0.903563 0.161558
Q2G006   24 1.92 0.903563 0.161558
Q2G2I6   9 0.692308 -1.27278 0.943444
Q2FWS1   14 1.07692 0.903563 0.161558
Q2FYF5   26 2 3.07991 0.0107511
Q2G0F1   15 1.15385 0.903563 0.161558
Q2G0J2   20 1.53846 0.903563 0.161558
Q2FXE3   23 1.76923 0.903563 0.161558
Q2FYV8   27 2.07692 3.07991 0.0107511
Q2G1X6   18 1.38462 0.903563 0.161558
Q2FUP5   19 1.46154 0.903563 0.161558
Q2G1A4   14 1.07692 0.903563 0.161558
Q2G0H9   26 2 3.07991 0.0107511
Q2G0M0   24 1.84615 0.903563 0.161558
Q2FYK6   21 1.61538 0.903563 0.161558
Q2G023   19 1.46154 0.903563 0.161558
Q2G0G2   21 1.61538 0.903563 0.161558
Q2FXC0   20 1.53846 0.903563 0.161558
Q2FXF1   26 2 3.07991 0.0107511
Q2FW00   12 0.923077 -1.27278 0.943444
Q2G1E7   15 1.15385 0.903563 0.161558
Q2FWE7   19 1.46154 0.903563 0.161558
Q2FY32   24 1.84615 0.903563 0.161558
Q2FUU0   27 2.07692 3.07991 0.0107511
Q2FVU5   18 1.38462 0.903563 0.161558
Q2G062   21 1.61538 0.903563 0.161558
Q2FV26   18 1.38462 0.903563 0.161558
Q2FW97   25 1.92308 0.903563 0.161558
Q2FZY8   14 1.07692 0.903563 0.161558
Q2G277   12 0.923077 -1.27278 0.943444
Q2G0V1   16 1.23077 0.903563 0.161558
Q2FWJ3   27 2.07692 3.07991 0.0107511
Q2G2J2   21 1.61538 0.903563 0.161558
Q2FVB0   13 1 0.903563 0.161558
Q2G278   23 1.76923 0.903563 0.161558
Q2G107   18 1.38462 0.903563 0.161558
P0A0M9   30 2.30769 3.07991 0.0107511
Q2G067   10 0.769231 -1.27278 0.943444
Q2FV55   25 1.92308 0.903563 0.161558
Q2G1L3   20 1.53846 0.903563 0.161558
Q2G2R0   15 1.15385 0.903563 0.161558
Q2G2T3   16 1.23077 0.903563 0.161558
Q2FWA8   13 1 0.903563 0.161558
Q2G056   25 1.92308 0.903563 0.161558
Q2FWR1   20 1.53846 0.903563 0.161558
Q2FXP9   18 1.38462 0.903563 0.161558
Q2FZI4   18 1.38462 0.903563 0.161558
Q2G2L7   23 1.76923 0.903563 0.161558
Q2FVG1   18 1.38462 0.903563 0.161558
Q2G1I7   30 2.30769 3.07991 0.0107511
Q2FVB6   14 1.07692 0.903563 0.161558
Q2G001   22 1.69231 0.903563 0.161558
Q2FUX3   24 1.84615 0.903563 0.161558
Q2G1Q9   17 1.30769 0.903563 0.161558
Q2G2S9   33 2.53846 3.07991 0.0107511
Q2FXZ8   9 0.692308 -1.27278 0.943444
Q2FZI7   28 2.15385 3.07991 0.0107511
Q2FUS6   21 1.61538 0.903563 0.161558
Q2FUZ6   20 1.53846 0.903563 0.161558
Q2FYQ9   17 1.30769 0.903563 0.161558
Q2FYS8   22 1.69231 0.903563 0.161558
Q2FYS6   13 1 0.903563 0.161558
Q2FZG6   21 1.61538 0.903563 0.161558
Q2G1L9   14 1.07692 0.903563 0.161558
Q2FXT3   29 2.23077 3.07991 0.0107511
Q2FZN9   21 1.61538 0.903563 0.161558
Q2FW20   23 1.76923 0.903563 0.161558
Q2G0H3   21 1.61538 0.903563 0.161558
Q2FV98   28 2.15385 3.07991 0.0107511
Q2FXR7   22 1.69231 0.903563 0.161558
Q2G1T4   32 2.46154 3.07991 0.0107511
Q2FW38   18 1.38462 0.903563 0.161558
Q2G2P6   15 1.15385 0.903563 0.161558
Q2FVL7   25 1.92308 0.903563 0.161558
Q2FVY2   32 2.46154 3.07991 0.0107511
Q2FYZ0   22 1.69231 0.903563 0.161558
Q2FYW2   15 1.15385 0.903563 0.161558
P60643   15 1.15385 0.903563 0.161558
Q2G265   25 1.92308 0.903563 0.161558
Q2FV42   12 0.923077 -1.27278 0.943444
Q2FXN0   15 1.15385 0.903563 0.161558
Q2G2D9   16 1.23077 0.903563 0.161558
Q2FV75   19 1.46154 0.903563 0.161558
Q2FYE0   18 1.38462 0.903563 0.161558
Q2FX03   12 0.923077 -1.27278 0.943444
Q2FX89   17 1.30769 0.903563 0.161558
Q2FX43   20 1.53846 0.903563 0.161558
Q2FV69   20 1.48148 0.903563 0.161558
P72360   12 0.888889 -1.27278 0.943444
Q2FVQ1   31 2.2963 3.07991 0.0107511
Q2FYG7   28 2.07407 3.07991 0.0107511
Q2G1J8   18 1.33333 0.903563 0.161558
Q2FW77   13 0.962963 -1.27278 0.943444
Q2FWI4   23 1.7037 0.903563 0.161558
Q2FX62   21 1.55556 0.903563 0.161558
Q2G0U6   27 2 3.07991 0.0107511
Q2G0P2   30 2.22222 3.07991 0.0107511
Q2G0B8   28 2.07407 3.07991 0.0107511
Q2FVL3   12 0.888889 -1.27278 0.943444
Q2G1K8   27 2 3.07991 0.0107511
Q2G2R9   23 1.7037 0.903563 0.161558
Q2G2I3   14 1.03704 0.903563 0.161558
Q2FY56   12 0.888889 -1.27278 0.943444
Q2G0B1   19 1.40741 0.903563 0.161558
Q2G1T1   24 1.77778 0.903563 0.161558
Q2FVX5   15 1.11111 0.903563 0.161558
Q2G0H8   18 1.33333 0.903563 0.161558
Q2FVT3   17 1.25926 0.903563 0.161558
Q2FWF6   23 1.7037 0.903563 0.161558
Q2FWZ6   21 1.55556 0.903563 0.161558
Q2FZ77   22 1.62963 0.903563 0.161558
Q2G0H0   22 1.62963 0.903563 0.161558
Q2G2G7   27 2 3.07991 0.0107511
Q2G117   24 1.77778 0.903563 0.161558
Q2FXG9   23 1.7037 0.903563 0.161558
Q2FWE4   24 1.77778 0.903563 0.161558
Q2FUS0   34 2.51852 3.07991 0.0107511
Q2FWR3   18 1.33333 0.903563 0.161558
Q2FYA9   17 1.25926 0.903563 0.161558
Q2G0Y5   25 1.85185 0.903563 0.161558
Q2FZZ8   33 2.44444 3.07991 0.0107511
Q2G1Z6   19 1.40741 0.903563 0.161558
Q2FX53   19 1.40741 0.903563 0.161558
Q2FZC4   23 1.7037 0.903563 0.161558
Q2FUS5   15 1.11111 0.903563 0.161558
Q2G1R0   12 0.888889 -1.27278 0.943444
Q2G0D5   18 1.33333 0.903563 0.161558
Q2FY18   14 1.03704 0.903563 0.161558
Q2FYH8   14 1.03704 0.903563 0.161558
Q2G1F2   19 1.40741 0.903563 0.161558
Q2G0Q5   30 2.22222 3.07991 0.0107511
Q2FVR2   20 1.48148 0.903563 0.161558
Q2FZE7   20 1.48148 0.903563 0.161558
Q2G0I0   29 2.14815 3.07991 0.0107511
Q2G0R1   23 1.7037 0.903563 0.161558
Q2G0L7   23 1.7037 0.903563 0.161558
Q2FWI1   33 2.44444 3.07991 0.0107511
Q2G0F7   16 1.18519 0.903563 0.161558
Q2FXY3   25 1.85185 0.903563 0.161558
P0A084   30 2.22222 3.07991 0.0107511
Q2G0G5   18 1.33333 0.903563 0.161558
Q2FZE5   14 1.03704 0.903563 0.161558
Q2G0A2   14 1.03704 0.903563 0.161558
Q2FVE8   15 1.11111 0.903563 0.161558
Q2G2M8   26 1.92593 0.903563 0.161558
Q2FYH7   17 1.25926 0.903563 0.161558
Q2FVR8   27 2 3.07991 0.0107511
Q2FZU9   24 1.77778 0.903563 0.161558
Q2FYX7   16 1.18519 0.903563 0.161558
Q2G280   25 1.85185 0.903563 0.161558
Q2FVG5   20 1.48148 0.903563 0.161558
Q2FWX1   31 2.2963 3.07991 0.0107511
Q2FVB3   15 1.11111 0.903563 0.161558
Q2G2A1   26 1.92593 0.903563 0.161558
Q2G1W7   16 1.18519 0.903563 0.161558
Q2FW36   21 1.55556 0.903563 0.161558
P31337   22 1.62963 0.903563 0.161558
Q2FXB8   15 1.11111 0.903563 0.161558
Q2G2F3   35 2.59259 3.07991 0.0107511
Q2FYM7   6 0.444444 -1.27278 0.943444
Q2FYB2   23 1.7037 0.903563 0.161558
Q2G2E2   20 1.42857 0.903563 0.161558
Q2G2G9   15 1.07143 0.903563 0.161558
Q2FVC5   25 1.78571 0.903563 0.161558
Q2G0T3   29 2.07143 3.07991 0.0107511
Q2G074   17 1.21429 0.903563 0.161558
Q2G016   26 1.85714 0.903563 0.161558
Q2G0G4   32 2.28571 3.07991 0.0107511
Q2G2K1   26 1.85714 0.903563 0.161558
Q2FXE1   17 1.21429 0.903563 0.161558
Q2FWD2   25 1.78571 0.903563 0.161558
Q2G1Q0   31 2.21429 3.07991 0.0107511
Q2G073   14 1 0.903563 0.161558
Q2G1T7   20 1.42857 0.903563 0.161558
Q2FVI3   30 2.14286 3.07991 0.0107511
Q2FZ93   27 1.92857 0.903563 0.161558
Q2FVQ7   26 1.85714 0.903563 0.161558
Q2G2B9   15 1.07143 0.903563 0.161558
Q2FZN5   12 0.857143 -1.27278 0.943444
Q2FY72   21 1.5 0.903563 0.161558
Q2G0A0   32 2.28571 3.07991 0.0107511
Q2FZQ8   13 0.928571 -1.27278 0.943444
Q2FXP1   26 1.85714 0.903563 0.161558
P0A0B7   26 1.85714 0.903563 0.161558
Q2FYW0   20 1.42857 0.903563 0.161558
Q2G230   25 1.78571 0.903563 0.161558
Q2G0H5   26 1.85714 0.903563 0.161558
Q2G0B7   22 1.57143 0.903563 0.161558
Q2G131   10 0.714286 -1.27278 0.943444
Q2G0Y4   26 1.85714 0.903563 0.161558
Q2G2L0   30 2.14286 3.07991 0.0107511
Q2G101   26 1.85714 0.903563 0.161558
Q2G036   23 1.64286 0.903563 0.161558
Q2FXN3   18 1.28571 0.903563 0.161558
Q2FWY2   17 1.21429 0.903563 0.161558
Q2FXK6   27 1.92857 0.903563 0.161558
Q2G2Y3   22 1.57143 0.903563 0.161558
Q2G1P8   29 2.07143 3.07991 0.0107511
Q2G0N7   23 1.64286 0.903563 0.161558
Q2FW43   26 1.85714 0.903563 0.161558
Q2G2N4   22 1.57143 0.903563 0.161558
Q2FW59   37 2.64286 3.07991 0.0107511
Q2G1V0   14 1 0.903563 0.161558
Q2G010   27 1.92857 0.903563 0.161558
Q2FWJ4   13 0.928571 -1.27278 0.943444
Q2FUR3   25 1.78571 0.903563 0.161558
Q2FXE4   25 1.78571 0.903563 0.161558
Q2FY36   18 1.28571 0.903563 0.161558
Q2G1Q7   24 1.71429 0.903563 0.161558
Q2FX09   17 1.21429 0.903563 0.161558
Q2G0Z1   36 2.57143 3.07991 0.0107511
Q2FWJ1   41 2.92857 3.07991 0.0107511
Q2FUT4   24 1.71429 0.903563 0.161558
Q2FYI1   28 2 3.07991 0.0107511
Q2FXQ8   21 1.5 0.903563 0.161558
Q2FUZ0   26 1.85714 0.903563 0.161558
P0A086   34 2.42857 3.07991 0.0107511
Q2FZM0   14 1 0.903563 0.161558
Q2FXL3   27 1.92857 0.903563 0.161558
Q2G2K7   13 0.928571 -1.27278 0.943444
Q2FVL1   14 1 0.903563 0.161558
Q2FW21   20 1.42857 0.903563 0.161558
Q2G201   31 2.21429 3.07991 0.0107511
Q2FVV6   23 1.64286 0.903563 0.161558
Q2FV03   23 1.64286 0.903563 0.161558
Q2G2T2   11 0.785714 -1.27278 0.943444
Q2FZ44   20 1.42857 0.903563 0.161558
Q2G1N7   21 1.5 0.903563 0.161558
Q2G172   15 1.07143 0.903563 0.161558
Q2G208   21 1.5 0.903563 0.161558
Q2FZR7   14 1 0.903563 0.161558
Q2G2K2   15 1.07143 0.903563 0.161558
Q2FVA4   19 1.35714 0.903563 0.161558
Q2G0F5   13 0.928571 -1.27278 0.943444
Q2G0X0   26 1.85714 0.903563 0.161558
Q2FXU0   19 1.35714 0.903563 0.161558
Q2FXX9   21 1.5 0.903563 0.161558
Q2G2K8   18 1.28571 0.903563 0.161558
Q2G0X1   27 1.86207 0.903563 0.161558
Q2FXI8   19 1.31034 0.903563 0.161558
Q2G0L1   35 2.41379 3.07991 0.0107511
Q2FX07   15 1.03448 0.903563 0.161558
Q2G139   20 1.37931 0.903563 0.161558
Q2FUV5   32 2.2069 3.07991 0.0107511
Q2FVD0   25 1.72414 0.903563 0.161558
Q2FX10   19 1.31034 0.903563 0.161558
Q2G1W5   27 1.86207 0.903563 0.161558
Q2G1Y7   25 1.72414 0.903563 0.161558
Q2G190   26 1.7931 0.903563 0.161558
Q2FV59   13 0.896552 -1.27278 0.943444
Q2FZS3   22 1.51724 0.903563 0.161558
Q2FX90   23 1.58621 0.903563 0.161558
Q2FW85   13 0.896552 -1.27278 0.943444
Q2FZ65   38 2.62069 3.07991 0.0107511
Q2FXJ7   24 1.65517 0.903563 0.161558
Q2FVW2   29 2 3.07991 0.0107511
Q2G0H4   25 1.72414 0.903563 0.161558
Q2FVV4   13 0.896552 -1.27278 0.943444
Q2FUR9   11 0.758621 -1.27278 0.943444
Q2FW06   23 1.58621 0.903563 0.161558
Q2FY84   20 1.37931 0.903563 0.161558
Q2G132   29 2 3.07991 0.0107511
Q2G0C9   25 1.72414 0.903563 0.161558
Q2G2N1   11 0.758621 -1.27278 0.943444
Q2FVF2   12 0.827586 -1.27278 0.943444
Q2FZ30   19 1.31034 0.903563 0.161558
Q2FXX8   31 2.13793 3.07991 0.0107511
Q2FZX6   21 1.44828 0.903563 0.161558
Q2G1Z2   15 1.03448 0.903563 0.161558
Q2G0G7   26 1.7931 0.903563 0.161558
Q2FV53   24 1.65517 0.903563 0.161558
Q2FV28   27 1.86207 0.903563 0.161558
Q2G097   30 2.06897 3.07991 0.0107511
Q2FZC5   25 1.72414 0.903563 0.161558
Q2FY77   29 2 3.07991 0.0107511
Q2FVA9   32 2.2069 3.07991 0.0107511
Q2G2W5   16 1.10345 0.903563 0.161558
Q2FX97   19 1.31034 0.903563 0.161558
Q2G1F3   28 1.93103 0.903563 0.161558
Q2FYU1   23 1.58621 0.903563 0.161558
Q2FUP6   21 1.44828 0.903563 0.161558
Q2G2U7   15 1.03448 0.903563 0.161558
Q2FY09   29 2 3.07991 0.0107511
Q2G1J6   26 1.7931 0.903563 0.161558
Q2G059   29 2 3.07991 0.0107511
Q2FVK5   8 0.551724 -1.27278 0.943444
Q2G0H7   23 1.58621 0.903563 0.161558
Q2FWN2   15 1.03448 0.903563 0.161558
Q2FYV7   31 2.13793 3.07991 0.0107511
Q2G236   20 1.37931 0.903563 0.161558
Q2FZR6   15 1.03448 0.903563 0.161558
Q2G1P9   33 2.27586 3.07991 0.0107511
Q2G0R9   30 2.06897 3.07991 0.0107511
Q2FUZ9   18 1.24138 0.903563 0.161558
Q2FVP2   25 1.72414 0.903563 0.161558
Q2FXC8   26 1.7931 0.903563 0.161558
Q2FVC4   27 1.86207 0.903563 0.161558
Q2FZ29   26 1.7931 0.903563 0.161558
Q2FYR8   21 1.4 0.903563 0.161558
Q2FY23   25 1.66667 0.903563 0.161558
Q2G0D4   39 2.6 3.07991 0.0107511
Q2FZ38   25 1.66667 0.903563 0.161558
Q2FXH1   12 0.8 -1.27278 0.943444
Q2FXZ9   22 1.46667 0.903563 0.161558
Q2G1V3   12 0.8 -1.27278 0.943444
Q2FVZ0   14 0.933333 -1.27278 0.943444
Q2FV95   15 1 0.903563 0.161558
Q2G196   33 2.2 3.07991 0.0107511
Q2FZ61   34 2.26667 3.07991 0.0107511
Q2FW27   28 1.86667 0.903563 0.161558
Q2FWH2   20 1.33333 0.903563 0.161558
Q2FZQ9   12 0.8 -1.27278 0.943444
Q2FWQ9   35 2.33333 3.07991 0.0107511
Q2G1N5   14 0.933333 -1.27278 0.943444
Q2FZP8   11 0.733333 -1.27278 0.943444
Q2FXC2   28 1.86667 0.903563 0.161558
Q2G0X9   23 1.53333 0.903563 0.161558
Q2FX08   16 1.06667 0.903563 0.161558
Q2FUV2   26 1.73333 0.903563 0.161558
Q2FZT8   25 1.66667 0.903563 0.161558
Q2G2N2   10 0.666667 -1.27278 0.943444
Q2G0M1   23 1.53333 0.903563 0.161558
Q2FVX8   22 1.46667 0.903563 0.161558
Q2G220   20 1.33333 0.903563 0.161558
Q2FW37   25 1.66667 0.903563 0.161558
Q2G203   36 2.4 3.07991 0.0107511
Q2FY89   25 1.66667 0.903563 0.161558
Q2G1K7   23 1.53333 0.903563 0.161558
Q2G013   10 0.666667 -1.27278 0.943444
Q2FV91   14 0.933333 -1.27278 0.943444
Q2FW92   37 2.46667 3.07991 0.0107511
Q2G1U5   28 1.86667 0.903563 0.161558
Q2G2A6   24 1.6 0.903563 0.161558
Q2G0G9   28 1.86667 0.903563 0.161558
P0A088   16 1.06667 0.903563 0.161558
Q2G0B4   16 1.06667 0.903563 0.161558
Q2G0X7   29 1.93333 0.903563 0.161558
Q2G0S0   24 1.6 0.903563 0.161558
Q2FW12   43 2.86667 3.07991 0.0107511
Q2G0J7   21 1.4 0.903563 0.161558
Q2FW76   13 0.866667 -1.27278 0.943444
Q2G1Z7   24 1.6 0.903563 0.161558
Q2G2S1   30 2 3.07991 0.0107511
Q2G1B1   30 2 3.07991 0.0107511
Q2FVP3   19 1.26667 0.903563 0.161558
Q2G1V1   31 2.06667 3.07991 0.0107511
Q2G1H8   27 1.8 0.903563 0.161558
Q2G149   33 2.2 3.07991 0.0107511
Q2FXC7   26 1.73333 0.903563 0.161558
Q2G019   21 1.4 0.903563 0.161558
Q2FWL6   24 1.6 0.903563 0.161558
Q2G199   13 0.866667 -1.27278 0.943444
Q2FY41   14 0.933333 -1.27278 0.943444
Q2FX33   29 1.93333 0.903563 0.161558
Q2G181   36 2.4 3.07991 0.0107511
Q2FVT1   13 0.866667 -1.27278 0.943444
Q2G0Z5   24 1.6 0.903563 0.161558
Q2FZC7   30 2 3.07991 0.0107511
Q2G1U0   23 1.53333 0.903563 0.161558
Q2FW18   30 2 3.07991 0.0107511
Q2G0H1   27 1.8 0.903563 0.161558
Q2FX22   18 1.2 0.903563 0.161558
Q2G157   21 1.4 0.903563 0.161558
Q2G2J5   22 1.46667 0.903563 0.161558
Q2FZH9   10 0.666667 -1.27278 0.943444
Q2FZA6   10 0.666667 -1.27278 0.943444
Q2G1N6   15 1 0.903563 0.161558
Q2FVR4   22 1.46667 0.903563 0.161558
Q2FY13   26 1.73333 0.903563 0.161558
Q2G025   22 1.46667 0.903563 0.161558
Q2FV36   16 1.06667 0.903563 0.161558
Q2G0W9   28 1.86667 0.903563 0.161558
Q2G0L0   27 1.8 0.903563 0.161558
Q2FUR2   35 2.33333 3.07991 0.0107511
Q2FVJ9   28 1.86667 0.903563 0.161558
Q2G1S8   28 1.80645 0.903563 0.161558
Q2FVJ5   26 1.67742 0.903563 0.161558
Q2FZ39   23 1.48387 0.903563 0.161558
Q2FWP6   21 1.35484 0.903563 0.161558
Q2FVB4   30 1.93548 0.903563 0.161558
Q2G0V7   23 1.48387 0.903563 0.161558
Q2FUV4   26 1.67742 0.903563 0.161558
Q2FYG5   22 1.41935 0.903563 0.161558
Q2FW71   12 0.774194 -1.27278 0.943444
Q2FZB1   24 1.54839 0.903563 0.161558
Q2G0Y9   26 1.67742 0.903563 0.161558
Q2G0X4   25 1.6129 0.903563 0.161558
Q2FZL2   22 1.41935 0.903563 0.161558
Q2FVS1   22 1.41935 0.903563 0.161558
Q2G099   23 1.48387 0.903563 0.161558
Q2FZN0   28 1.80645 0.903563 0.161558
Q2FZ50   21 1.35484 0.903563 0.161558
Q2G0X8   26 1.67742 0.903563 0.161558
Q2G167   33 2.12903 3.07991 0.0107511
Q2G086   23 1.48387 0.903563 0.161558
Q2G0D0   41 2.64516 3.07991 0.0107511
Q2FWG3   22 1.41935 0.903563 0.161558
Q2G228   28 1.80645 0.903563 0.161558
Q2FWW8   32 2.06452 3.07991 0.0107511
Q2FYL0   20 1.29032 0.903563 0.161558
Q2FXX2   22 1.41935 0.903563 0.161558
Q2G0C4   12 0.774194 -1.27278 0.943444
Q2FZA2   22 1.41935 0.903563 0.161558
Q2FWL0   26 1.67742 0.903563 0.161558
Q2FUY9   34 2.19355 3.07991 0.0107511
Q2G0T8   30 1.93548 0.903563 0.161558
Q2FWK0   19 1.22581 0.903563 0.161558
Q2G0D9   29 1.87097 0.903563 0.161558
Q2FZF3   23 1.48387 0.903563 0.161558
Q2FZ17   32 2.06452 3.07991 0.0107511
Q2G0T6   29 1.87097 0.903563 0.161558
Q2G140   15 0.967742 -1.27278 0.943444
Q2G2F2   13 0.83871 -1.27278 0.943444
Q2FXG0   29 1.87097 0.903563 0.161558
Q2FWR4   22 1.41935 0.903563 0.161558
Q2G195   15 0.967742 -1.27278 0.943444
Q2FVY4   28 1.80645 0.903563 0.161558
Q2G1I6   28 1.80645 0.903563 0.161558
Q2FVD5   17 1.09677 0.903563 0.161558
Q2FZM1   37 2.3871 3.07991 0.0107511
Q2FVG0   29 1.87097 0.903563 0.161558
Q2FZM7   26 1.67742 0.903563 0.161558
Q2FZB2   25 1.6129 0.903563 0.161558
Q2G287   24 1.54839 0.903563 0.161558
Q2FWG4   15 0.967742 -1.27278 0.943444
Q2G2B3   15 0.967742 -1.27278 0.943444
Q2FY48   23 1.48387 0.903563 0.161558
Q9ZNI1   32 2.06452 3.07991 0.0107511
Q2FV94   30 1.93548 0.903563 0.161558
Q2G2X5   17 1.09677 0.903563 0.161558
Q2FVX6   34 2.19355 3.07991 0.0107511
Q2G060   27 1.74194 0.903563 0.161558
Q2FVG2   18 1.16129 0.903563 0.161558
Q2G1Q1   34 2.19355 3.07991 0.0107511
Q2G1F1   19 1.22581 0.903563 0.161558
Q2FXC5   25 1.6129 0.903563 0.161558
Q2G2B0   13 0.83871 -1.27278 0.943444
Q2FXR6   13 0.83871 -1.27278 0.943444
Q2FXE0   34 2.19355 3.07991 0.0107511
Q2FUY3   25 1.6129 0.903563 0.161558
Q2G1S6   22 1.41935 0.903563 0.161558
Q2FVE9   13 0.83871 -1.27278 0.943444
Q2FVU7   19 1.22581 0.903563 0.161558
Q2FVM7   23 1.48387 0.903563 0.161558
Q2FVU6   13 0.83871 -1.27278 0.943444
Q2FVA1   35 2.25806 3.07991 0.0107511
Q2FWB8   28 1.80645 0.903563 0.161558
Q2FYR5   23 1.48387 0.903563 0.161558
Q2G261   25 1.6129 0.903563 0.161558
Q2G264   44 2.83871 3.07991 0.0107511
Q2G0U4   27 1.74194 0.903563 0.161558
Q2G226   14 0.903226 -1.27278 0.943444
Q2FZT7   23 1.48387 0.903563 0.161558
Q2FXJ4   17 1.09677 0.903563 0.161558
Q2G047   19 1.22581 0.903563 0.161558
Q2FWD9   18 1.16129 0.903563 0.161558
Q2FZH2   28 1.80645 0.903563 0.161558
Q2G044   31 2 3.07991 0.0107511
Q2FVZ8   15 0.967742 -1.27278 0.943444
Q2G1C5   16 1.03226 0.903563 0.161558
Q2G1Z1   22 1.41935 0.903563 0.161558
Q2G135   21 1.35484 0.903563 0.161558
Q2FVE5   24 1.54839 0.903563 0.161558
Q2FZ70   36 2.32258 3.07991 0.0107511
Q2G2A0   34 2.19355 3.07991 0.0107511
Q2G224   24 1.5 0.903563 0.161558
P0A0K3   31 1.9375 0.903563 0.161558
Q2G1A8   31 1.9375 0.903563 0.161558
Q2G1P5   14 0.875 -1.27278 0.943444
Q2FV93   15 0.9375 -1.27278 0.943444
Q2FXC4   26 1.625 0.903563 0.161558
Q2FY74   20 1.25 0.903563 0.161558
Q2G1M1   22 1.375 0.903563 0.161558
Q9EZ11   28 1.75 0.903563 0.161558
Q2FZB3   26 1.625 0.903563 0.161558
Q2G1V2   26 1.625 0.903563 0.161558
Q2FVM8   15 0.9375 -1.27278 0.943444
Q2FVR1   33 2.0625 3.07991 0.0107511
Q2FXC3   26 1.625 0.903563 0.161558
Q2FUV6   24 1.5 0.903563 0.161558
Q2G1D7   29 1.8125 0.903563 0.161558
Q2FXR2   26 1.625 0.903563 0.161558
Q2FW83   13 0.8125 -1.27278 0.943444
Q2G2X7   23 1.4375 0.903563 0.161558
Q2FVM4   11 0.6875 -1.27278 0.943444
P0A0J3   27 1.6875 0.903563 0.161558
Q2G2L8   20 1.25 0.903563 0.161558
Q2FZ27   30 1.875 0.903563 0.161558
Q2FZ53   20 1.25 0.903563 0.161558
Q2G154   26 1.625 0.903563 0.161558
Q2FZS4   12 0.75 -1.27278 0.943444
Q2FYQ5   12 0.75 -1.27278 0.943444
Q2FZL6   28 1.75 0.903563 0.161558
Q2FWB9   21 1.3125 0.903563 0.161558
Q2FUQ4   31 1.9375 0.903563 0.161558
Q2G293   34 2.125 3.07991 0.0107511
Q2FZS5   31 1.9375 0.903563 0.161558
Q2FYP9   12 0.75 -1.27278 0.943444
Q2G0K7   24 1.5 0.903563 0.161558
Q2FVV2   18 1.125 0.903563 0.161558
Q2FVN0   32 2 3.07991 0.0107511
Q2FX00   27 1.6875 0.903563 0.161558
Q2G1I0   20 1.25 0.903563 0.161558
Q2FXI2   26 1.625 0.903563 0.161558
Q2G2X1   17 1.0625 0.903563 0.161558
Q2FYG6   18 1.125 0.903563 0.161558
Q2FXH0   26 1.625 0.903563 0.161558
Q2FXU7   24 1.5 0.903563 0.161558
Q2G170   25 1.5625 0.903563 0.161558
Q2FVQ9   23 1.4375 0.903563 0.161558
Q2FWV2   25 1.5625 0.903563 0.161558
Q2FVI5   13 0.8125 -1.27278 0.943444
Q2FUW0   30 1.875 0.903563 0.161558
Q2FXB7   28 1.75 0.903563 0.161558
Q2G0J8   34 2.125 3.07991 0.0107511
Q2FXB5   26 1.625 0.903563 0.161558
Q2FYE9   13 0.8125 -1.27278 0.943444
Q2FVE2   20 1.25 0.903563 0.161558
Q2G2V6   29 1.8125 0.903563 0.161558
O08387   21 1.3125 0.903563 0.161558
Q2FZ14   23 1.4375 0.903563 0.161558
Q2FXW3   25 1.5625 0.903563 0.161558
Q2FYQ8   29 1.8125 0.903563 0.161558
Q2G2D6   23 1.4375 0.903563 0.161558
Q2G2T7   28 1.75 0.903563 0.161558
Q2FYP8   18 1.125 0.903563 0.161558
Q2FZ25   22 1.375 0.903563 0.161558
Q2FY65   38 2.375 3.07991 0.0107511
Q2G2T1   26 1.625 0.903563 0.161558
Q2G1N0   12 0.75 -1.27278 0.943444
Q2G110   13 0.8125 -1.27278 0.943444
Q2G1E1   22 1.375 0.903563 0.161558
Q2G2F1   32 2 3.07991 0.0107511
Q2FXE8   22 1.375 0.903563 0.161558
Q2FZ06   31 1.9375 0.903563 0.161558
Q2FVH2   14 0.875 -1.27278 0.943444
Q2FYV6   37 2.3125 3.07991 0.0107511
Q2FZJ3   29 1.75758 0.903563 0.161558
Q2G095   26 1.57576 0.903563 0.161558
Q2G2Y0   26 1.57576 0.903563 0.161558
Q2G2W3   25 1.51515 0.903563 0.161558
Q2FY07   34 2.06061 3.07991 0.0107511
Q2FXW8   29 1.75758 0.903563 0.161558
Q2FUR6   31 1.87879 0.903563 0.161558
Q2FVW6   16 0.969697 -1.27278 0.943444
Q2G1X0   17 1.0303 0.903563 0.161558
Q2G1F6   14 0.848485 -1.27278 0.943444
Q2FVK8   23 1.39394 0.903563 0.161558
Q2G158   20 1.21212 0.903563 0.161558
Q2G118   26 1.57576 0.903563 0.161558
Q2G077   16 0.969697 -1.27278 0.943444
Q2G0E0   28 1.69697 0.903563 0.161558
Q2G263   28 1.69697 0.903563 0.161558
Q2FUU1   23 1.39394 0.903563 0.161558
Q2G1X7   28 1.69697 0.903563 0.161558
Q2G1C0   25 1.51515 0.903563 0.161558
Q2FVB9   12 0.727273 -1.27278 0.943444
Q2G273   22 1.33333 0.903563 0.161558
Q53726   26 1.57576 0.903563 0.161558
Q2G2W9   23 1.39394 0.903563 0.161558
Q2FZ22   31 1.87879 0.903563 0.161558
Q2G2U1   29 1.75758 0.903563 0.161558
Q2FXW6   23 1.39394 0.903563 0.161558
Q2G0P9   19 1.15152 0.903563 0.161558
Q2FYE3   30 1.81818 0.903563 0.161558
Q2FXU3   28 1.69697 0.903563 0.161558
Q2G052   29 1.75758 0.903563 0.161558
Q2FZM6   28 1.69697 0.903563 0.161558
Q2FX25   25 1.51515 0.903563 0.161558
Q2FX05   35 2.12121 3.07991 0.0107511
Q2G1P2   13 0.787879 -1.27278 0.943444
Q2G2C4   31 1.87879 0.903563 0.161558
Q2G165   16 0.969697 -1.27278 0.943444
Q2FXK8   8 0.484848 -1.27278 0.943444
Q2FWP1   29 1.75758 0.903563 0.161558
Q2FVU1   18 1.09091 0.903563 0.161558
Q2FZ78   30 1.81818 0.903563 0.161558
Q2G0P0   34 2.06061 3.07991 0.0107511
Q2FXX3   13 0.787879 -1.27278 0.943444
Q2FVX2   34 2.06061 3.07991 0.0107511
Q2G0Q7   22 1.33333 0.903563 0.161558
Q2FXS6   24 1.45455 0.903563 0.161558
Q2FUZ1   30 1.81818 0.903563 0.161558
Q2FZ87   25 1.51515 0.903563 0.161558
Q2FXF4   28 1.69697 0.903563 0.161558
Q2G1G4   17 1.0303 0.903563 0.161558
Q2FWE6   34 2.06061 3.07991 0.0107511
Q2G2U2   24 1.45455 0.903563 0.161558
Q2FY17   30 1.81818 0.903563 0.161558
Q2FVU3   21 1.27273 0.903563 0.161558
Q2FVK1   18 1.09091 0.903563 0.161558
Q2G0K5   31 1.87879 0.903563 0.161558
Q2G2X8   30 1.81818 0.903563 0.161558
Q2FYZ7   24 1.45455 0.903563 0.161558
Q2FWG1   28 1.69697 0.903563 0.161558
Q2G1Q6   22 1.33333 0.903563 0.161558
Q2G2X9   30 1.81818 0.903563 0.161558
Q2FWN9   19 1.15152 0.903563 0.161558
Q2FYZ2   26 1.57576 0.903563 0.161558
Q2FZJ1   29 1.75758 0.903563 0.161558
Q2G002   25 1.51515 0.903563 0.161558
Q2FVL4   30 1.81818 0.903563 0.161558
Q2G2M7   24 1.45455 0.903563 0.161558
Q2FWH6   30 1.81818 0.903563 0.161558
Q2FXQ3   38 2.30303 3.07991 0.0107511
Q2G129   9 0.545455 -1.27278 0.943444
Q7BHL7   34 2.06061 3.07991 0.0107511
Q2FZ71   27 1.63636 0.903563 0.161558
Q2FZ88   21 1.23529 0.903563 0.161558
Q2FV22   29 1.70588 0.903563 0.161558
Q2FYM3   32 1.88235 0.903563 0.161558
Q2FY06   32 1.88235 0.903563 0.161558
Q2FXB0   17 1 0.903563 0.161558
Q2FX87   35 2.05882 3.07991 0.0107511
Q2FZ33   27 1.58824 0.903563 0.161558
Q2G0J1   34 2 3.07991 0.0107511
Q2FUT7   29 1.70588 0.903563 0.161558
Q2FZH1   30 1.76471 0.903563 0.161558
Q2FVX3   32 1.88235 0.903563 0.161558
Q2FWC6   27 1.58824 0.903563 0.161558
Q2FXN6   31 1.82353 0.903563 0.161558
Q2FY79   33 1.94118 0.903563 0.161558
Q2FZ23   32 1.88235 0.903563 0.161558
Q2FVF1   31 1.82353 0.903563 0.161558
Q2FWM5   23 1.35294 0.903563 0.161558
Q2G061   24 1.41176 0.903563 0.161558
Q2FWL7   23 1.35294 0.903563 0.161558
Q2FVK3   21 1.23529 0.903563 0.161558
Q2FX19   17 1 0.903563 0.161558
Q2G2U6   26 1.52941 0.903563 0.161558
Q2G1S5   27 1.58824 0.903563 0.161558
Q2FVS9   26 1.52941 0.903563 0.161558
Q2G1M7   23 1.35294 0.903563 0.161558
Q2FW50   29 1.70588 0.903563 0.161558
Q2G2L1   30 1.76471 0.903563 0.161558
Q2FWB1   27 1.58824 0.903563 0.161558
Q2FXA8   36 2.11765 3.07991 0.0107511
Q2FV20   32 1.88235 0.903563 0.161558
Q2FUY1   29 1.70588 0.903563 0.161558
Q2FYJ1   27 1.58824 0.903563 0.161558
Q2G043   19 1.11765 0.903563 0.161558
Q2FZ43   28 1.64706 0.903563 0.161558
Q9KJN4   25 1.47059 0.903563 0.161558
Q2G194   21 1.23529 0.903563 0.161558
Q2G0F0   25 1.47059 0.903563 0.161558
Q2G2G2   30 1.76471 0.903563 0.161558
Q2G0I8   42 2.47059 3.07991 0.0107511
Q2FXG5   27 1.58824 0.903563 0.161558
Q2G2S6   24 1.41176 0.903563 0.161558
Q53700   26 1.52941 0.903563 0.161558
Q2G0D8   30 1.76471 0.903563 0.161558
P60430   20 1.17647 0.903563 0.161558
Q2FV41   22 1.29412 0.903563 0.161558
Q2FXZ5   27 1.58824 0.903563 0.161558
Q2FZL0   13 0.764706 -1.27278 0.943444
Q2FY99   20 1.17647 0.903563 0.161558
Q2FX95   26 1.52941 0.903563 0.161558
Q2FYR6   22 1.29412 0.903563 0.161558
Q2FUW2   24 1.41176 0.903563 0.161558
Q2FVL2   33 1.94118 0.903563 0.161558
Q2G2L4   18 1.05882 0.903563 0.161558
Q2FXB1   18 1.05882 0.903563 0.161558
Q2FZY7   30 1.76471 0.903563 0.161558
Q2FVN1   13 0.764706 -1.27278 0.943444
Q2G1S1   30 1.76471 0.903563 0.161558
Q2FXK4   26 1.52941 0.903563 0.161558
Q2FXM6   29 1.70588 0.903563 0.161558
Q2FZJ6   26 1.52941 0.903563 0.161558
Q2FVT4   29 1.70588 0.903563 0.161558
Q2FYW1   28 1.64706 0.903563 0.161558
Q2FYZ3   32 1.88235 0.903563 0.161558
Q2FXX5   32 1.88235 0.903563 0.161558
Q2FWM4   18 1.05882 0.903563 0.161558
Q2G2L3   30 1.76471 0.903563 0.161558
Q2FYR3   25 1.47059 0.903563 0.161558
Q2G0I9   37 2.17647 3.07991 0.0107511
Q2G0M2   24 1.41176 0.903563 0.161558
Q2G272   26 1.52941 0.903563 0.161558
Q2FXL4   30 1.76471 0.903563 0.161558
Q2G0U9   35 2.05882 3.07991 0.0107511
Q2FVE4   27 1.58824 0.903563 0.161558
Q2FVC6   29 1.70588 0.903563 0.161558
Q2FV19   29 1.70588 0.903563 0.161558
Q2G0S8   37 2.17647 3.07991 0.0107511
Q2G2G3   12 0.705882 -1.27278 0.943444
Q2G2X0   29 1.65714 0.903563 0.161558
Q2G0F3   34 1.94286 0.903563 0.161558
Q2G037   24 1.37143 0.903563 0.161558
Q2G1G6   27 1.54286 0.903563 0.161558
Q2FWP0   16 0.914286 -1.27278 0.943444
Q2FY29   25 1.42857 0.903563 0.161558
Q2FXQ4   16 0.914286 -1.27278 0.943444
Q2G0S7   23 1.31429 0.903563 0.161558
Q2FZX7   21 1.2 0.903563 0.161558
Q2G0E6   13 0.742857 -1.27278 0.943444
Q2FY37   36 2.05714 3.07991 0.0107511
Q2FYQ0   30 1.71429 0.903563 0.161558
Q2FUV3   25 1.42857 0.903563 0.161558
Q2FYV2   33 1.88571 0.903563 0.161558
Q2FVS4   19 1.08571 0.903563 0.161558
Q2G2M3   23 1.31429 0.903563 0.161558
Q2FVM6   27 1.54286 0.903563 0.161558
Q2G292   26 1.48571 0.903563 0.161558
Q2FXH7   34 1.94286 0.903563 0.161558
Q2FYQ7   32 1.82857 0.903563 0.161558
Q2FWG2   37 2.11429 3.07991 0.0107511
Q2G159   37 2.11429 3.07991 0.0107511
Q2FX96   30 1.71429 0.903563 0.161558
Q2FV83   31 1.77143 0.903563 0.161558
Q2G2D8   24 1.37143 0.903563 0.161558
Q2FYJ4   10 0.571429 -1.27278 0.943444
Q2G1E8   13 0.742857 -1.27278 0.943444
Q2FVK2   17 0.971429 -1.27278 0.943444
Q2FZP1   20 1.14286 0.903563 0.161558
Q2FXI0   38 2.17143 3.07991 0.0107511
Q2G134   14 0.8 -1.27278 0.943444
Q2FZZ6   32 1.82857 0.903563 0.161558
Q2G1Z3   33 1.88571 0.903563 0.161558
Q2G030   24 1.37143 0.903563 0.161558
Q2FV21   29 1.65714 0.903563 0.161558
Q9RQP6   12 0.685714 -1.27278 0.943444
Q2FZ62   24 1.37143 0.903563 0.161558
Q2FZQ7   23 1.31429 0.903563 0.161558
Q2G0F4   23 1.31429 0.903563 0.161558
Q2FWE0   34 1.94286 0.903563 0.161558
Q2FVS0   17 0.971429 -1.27278 0.943444
Q2FUT6   35 2 3.07991 0.0107511
Q2FUQ5   29 1.65714 0.903563 0.161558
Q2FZJ9   33 1.88571 0.903563 0.161558
Q2FY81   34 1.94286 0.903563 0.161558
Q2G0K8   25 1.42857 0.903563 0.161558
Q2G262   13 0.742857 -1.27278 0.943444
Q2G0E1   32 1.82857 0.903563 0.161558
Q2FWD3   30 1.71429 0.903563 0.161558
Q2FXA4   24 1.37143 0.903563 0.161558
Q2FVF0   34 1.94286 0.903563 0.161558
Q2FWW9   32 1.82857 0.903563 0.161558
Q2FZ54   32 1.82857 0.903563 0.161558
P0A0J0   17 0.971429 -1.27278 0.943444
Q2G1G1   29 1.65714 0.903563 0.161558
Q2FWA1   29 1.65714 0.903563 0.161558
Q2FXN1   30 1.71429 0.903563 0.161558
Q2G2T4   29 1.65714 0.903563 0.161558
Q2FZW9   22 1.25714 0.903563 0.161558
Q2FV90   27 1.54286 0.903563 0.161558
Q2FWB3   27 1.54286 0.903563 0.161558
Q2G0Q0   26 1.48571 0.903563 0.161558
Q2FY10   24 1.37143 0.903563 0.161558
Q2FXM0   23 1.31429 0.903563 0.161558
Q2G1S2   23 1.31429 0.903563 0.161558
Q2FXY5   25 1.38889 0.903563 0.161558
Q2FXV3   25 1.38889 0.903563 0.161558
Q2FXG3   22 1.22222 0.903563 0.161558
Q2FVA8   31 1.72222 0.903563 0.161558
Q2G2C2   20 1.11111 0.903563 0.161558
Q2FYU2   37 2.05556 3.07991 0.0107511
Q2FYK5   37 2.05556 3.07991 0.0107511
Q2FW35   35 1.94444 0.903563 0.161558
Q2FY52   30 1.66667 0.903563 0.161558
Q9RQP9   33 1.83333 0.903563 0.161558
Q2G039   23 1.27778 0.903563 0.161558
Q2G1E4   28 1.55556 0.903563 0.161558
Q2G0B0   35 1.94444 0.903563 0.161558
Q2FXI7   30 1.66667 0.903563 0.161558
Q2FWN7   27 1.5 0.903563 0.161558
Q2FV66   23 1.27778 0.903563 0.161558
Q2FYJ5   13 0.722222 -1.27278 0.943444
Q2FYC9   15 0.833333 -1.27278 0.943444
Q2FZC6   26 1.44444 0.903563 0.161558
Q2FXW4   32 1.77778 0.903563 0.161558
Q2FXI1   40 2.22222 3.07991 0.0107511
Q2FZF9   25 1.38889 0.903563 0.161558
Q2G171   15 0.833333 -1.27278 0.943444
Q2G2P8   32 1.77778 0.903563 0.161558
Q2G2V9   32 1.77778 0.903563 0.161558
Q2FV31   36 2 3.07991 0.0107511
Q9KJN3   21 1.16667 0.903563 0.161558
Q2FZV5   15 0.833333 -1.27278 0.943444
Q2FWC4   33 1.83333 0.903563 0.161558
Q2FYT0   15 0.833333 -1.27278 0.943444
Q2G145   26 1.44444 0.903563 0.161558
Q2G0J0   32 1.77778 0.903563 0.161558
Q2FZQ3   21 1.16667 0.903563 0.161558
Q2FYE5   43 2.38889 3.07991 0.0107511
Q2FWN5   21 1.16667 0.903563 0.161558
Q2FY24   23 1.27778 0.903563 0.161558
Q2FVW7   30 1.66667 0.903563 0.161558
Q2FZ91   27 1.5 0.903563 0.161558
Q2FWL2   27 1.5 0.903563 0.161558
Q2FZQ6   26 1.44444 0.903563 0.161558
P02976   15 0.833333 -1.27278 0.943444
Q2G0R7   12 0.666667 -1.27278 0.943444
Q2FUU2   29 1.61111 0.903563 0.161558
Q2FZG1   27 1.5 0.903563 0.161558
Q2G0Z4   15 0.833333 -1.27278 0.943444
Q2FZ81   31 1.72222 0.903563 0.161558
Q2G2J8   36 2 3.07991 0.0107511
Q2FZD7   28 1.55556 0.903563 0.161558
Q2G288   25 1.38889 0.903563 0.161558
Q2FW52   31 1.72222 0.903563 0.161558
Q2FVX4   30 1.66667 0.903563 0.161558
Q2FVN5   14 0.777778 -1.27278 0.943444
Q2FY88   29 1.61111 0.903563 0.161558
Q2FWC9   35 1.94444 0.903563 0.161558
Q2FZS7   26 1.44444 0.903563 0.161558
Q2FZ63   32 1.77778 0.903563 0.161558
Q2G1L8   36 2 3.07991 0.0107511
Q2FV17   28 1.55556 0.903563 0.161558
Q2FVT8   20 1.11111 0.903563 0.161558
Q2G0W8   29 1.61111 0.903563 0.161558
Q2FV07   23 1.27778 0.903563 0.161558
Q2G0Q1   22 1.22222 0.903563 0.161558
Q2FY69   22 1.22222 0.903563 0.161558
Q2FZ75   25 1.38889 0.903563 0.161558
Q2G0E5   28 1.55556 0.903563 0.161558
Q2G233   37 2.05556 3.07991 0.0107511
Q2FWE1   34 1.88889 0.903563 0.161558
Q2FVZ2   40 2.22222 3.07991 0.0107511
Q2FYE2   34 1.88889 0.903563 0.161558
Q2G1K6   28 1.51351 0.903563 0.161558
Q2FVT0   26 1.40541 0.903563 0.161558
Q2G0Q9   40 2.16216 3.07991 0.0107511
Q2FZ89   32 1.72973 0.903563 0.161558
Q2FVR0   31 1.67568 0.903563 0.161558
Q2FZD9   23 1.24324 0.903563 0.161558
Q2FX85   24 1.2973 0.903563 0.161558
Q2G1B0   36 1.94595 0.903563 0.161558
Q2G2E4   15 0.810811 -1.27278 0.943444
Q2FYK7   32 1.72973 0.903563 0.161558
Q2FZ13   29 1.56757 0.903563 0.161558
Q2FZE6   31 1.67568 0.903563 0.161558
Q2FVI2   33 1.78378 0.903563 0.161558
Q2FZE0   34 1.83784 0.903563 0.161558
Q2FV38   30 1.62162 0.903563 0.161558
Q2FXE2   26 1.40541 0.903563 0.161558
Q2G1Q2   31 1.67568 0.903563 0.161558
Q2FYY8   39 2.10811 3.07991 0.0107511
Q2FYN6   30 1.62162 0.903563 0.161558
Q2FV39   34 1.83784 0.903563 0.161558
Q2G130   32 1.72973 0.903563 0.161558
Q2FUR8   35 1.89189 0.903563 0.161558
Q2FXZ3   28 1.51351 0.903563 0.161558
Q2FYM4   12 0.648649 -1.27278 0.943444
Q2FWY1   30 1.62162 0.903563 0.161558
Q2G1V4   30 1.62162 0.903563 0.161558
P0A011   27 1.45946 0.903563 0.161558
Q2FXZ0   33 1.78378 0.903563 0.161558
Q2G0V4   29 1.56757 0.903563 0.161558
Q2FW34   32 1.72973 0.903563 0.161558
Q2FWC7   39 2.10811 3.07991 0.0107511
Q2G0F6   31 1.67568 0.903563 0.161558
Q2G0T0   35 1.89189 0.903563 0.161558
Q2FXM8   31 1.67568 0.903563 0.161558
Q2G0Q8   29 1.56757 0.903563 0.161558
Q2FZ08   32 1.72973 0.903563 0.161558
Q2G160   23 1.24324 0.903563 0.161558
Q2FY78   35 1.89189 0.903563 0.161558
Q2G2H7   21 1.13514 0.903563 0.161558
Q2FW53   23 1.24324 0.903563 0.161558
Q2FVX0   28 1.51351 0.903563 0.161558
Q2G2U5   30 1.62162 0.903563 0.161558
Q2FZR0   33 1.78378 0.903563 0.161558
Q2G1Z9   27 1.45946 0.903563 0.161558
Q2G1G0   29 1.56757 0.903563 0.161558
Q2FW57   24 1.2973 0.903563 0.161558
Q9RQP7   32 1.72973 0.903563 0.161558
Q2FXP0   41 2.21622 3.07991 0.0107511
Q2FVV1   11 0.594595 -1.27278 0.943444
Q2FYU8   11 0.594595 -1.27278 0.943444
Q2FZ04   21 1.13514 0.903563 0.161558
Q2FVQ0   29 1.56757 0.903563 0.161558
Q2G151   21 1.13514 0.903563 0.161558
Q2FXF9   30 1.62162 0.903563 0.161558
Q2G242   24 1.2973 0.903563 0.161558
Q2FZQ0   25 1.35135 0.903563 0.161558
Q2G1Q8   35 1.89189 0.903563 0.161558
Q2FYG1   27 1.42105 0.903563 0.161558
Q2G1N3   30 1.57895 0.903563 0.161558
Q2FV44   32 1.68421 0.903563 0.161558
Q2FXV4   34 1.78947 0.903563 0.161558
Q2G0I1   20 1.05263 0.903563 0.161558
Q2FZY0   26 1.36842 0.903563 0.161558
Q2G295   28 1.47368 0.903563 0.161558
Q2FWH3   31 1.63158 0.903563 0.161558
Q2G072   30 1.57895 0.903563 0.161558
Q2G217   31 1.63158 0.903563 0.161558
Q2FYP6   27 1.42105 0.903563 0.161558
Q9EZ12   25 1.31579 0.903563 0.161558
Q2FZ48   29 1.52632 0.903563 0.161558
Q2FY16   27 1.42105 0.903563 0.161558
Q2FZU3   25 1.31579 0.903563 0.161558
Q2FVV7   39 2.05263 3.07991 0.0107511
Q2FWU0   17 0.894737 -1.27278 0.943444
P0A0Q0   27 1.42105 0.903563 0.161558
Q2FVS3   35 1.84211 0.903563 0.161558
Q2G0I6   38 2 3.07991 0.0107511
Q2FYP3   19 1 0.903563 0.161558
Q2FWM0   26 1.36842 0.903563 0.161558
Q2FZ36   24 1.26316 0.903563 0.161558
Q2G0Y8   23 1.21053 0.903563 0.161558
Q2FXF6   15 0.789474 -1.27278 0.943444
Q2FXM7   29 1.52632 0.903563 0.161558
Q2G1A6   33 1.73684 0.903563 0.161558
Q2G138   15 0.789474 -1.27278 0.943444
Q2FZR4   32 1.68421 0.903563 0.161558
Q2G162   17 0.894737 -1.27278 0.943444
Q2FYH2   20 1.05263 0.903563 0.161558
Q2FX56   26 1.36842 0.903563 0.161558
Q2FY68   26 1.36842 0.903563 0.161558
Q2G1K1   18 0.947368 -1.27278 0.943444
Q2G1A3   27 1.42105 0.903563 0.161558
Q2FZX4   32 1.68421 0.903563 0.161558
Q2G1M5   30 1.57895 0.903563 0.161558
Q2FVA3   21 1.10526 0.903563 0.161558
Q2G2G4   41 2.15789 3.07991 0.0107511
Q2G0U3   27 1.42105 0.903563 0.161558
Q2FXQ6   19 1 0.903563 0.161558
Q2G0S2   34 1.78947 0.903563 0.161558
Q2G168   27 1.42105 0.903563 0.161558
Q2FZB0   30 1.57895 0.903563 0.161558
Q2G119   35 1.84211 0.903563 0.161558
Q2FVJ7   30 1.57895 0.903563 0.161558
Q2FY30   34 1.78947 0.903563 0.161558
Q2FXR3   26 1.36842 0.903563 0.161558
Q2G1Z0   29 1.52632 0.903563 0.161558
Q2G0A9   25 1.31579 0.903563 0.161558
O33599   20 1.05263 0.903563 0.161558
Q2FZ55   31 1.63158 0.903563 0.161558
Q2FYS0   34 1.78947 0.903563 0.161558
Q2G248   24 1.26316 0.903563 0.161558
Q2G049   29 1.52632 0.903563 0.161558
Q2FVA5   28 1.47368 0.903563 0.161558
Q2FUX8   26 1.36842 0.903563 0.161558
Q2G123   29 1.52632 0.903563 0.161558
Q2FVH0   30 1.57895 0.903563 0.161558
Q2FV01   16 0.842105 -1.27278 0.943444
Q2G2L2   33 1.73684 0.903563 0.161558
Q2FYW3   28 1.47368 0.903563 0.161558
Q2FZZ0   29 1.52632 0.903563 0.161558
Q2FVV8   32 1.68421 0.903563 0.161558
Q2G2W0   36 1.84615 0.903563 0.161558
Q2G041   25 1.28205 0.903563 0.161558
P0A0B9   35 1.79487 0.903563 0.161558
Q2FYI6   33 1.69231 0.903563 0.161558
Q2G2S2   34 1.74359 0.903563 0.161558
Q2FVQ8   23 1.17949 0.903563 0.161558
Q2FVT2   28 1.4359 0.903563 0.161558
Q2G1Z5   27 1.38462 0.903563 0.161558
Q2G2A4   26 1.33333 0.903563 0.161558
P60393   24 1.23077 0.903563 0.161558
Q2G0P6   36 1.84615 0.903563 0.161558
Q2FW04   23 1.17949 0.903563 0.161558
Q2FYY9   27 1.38462 0.903563 0.161558
Q2FWP2   28 1.4359 0.903563 0.161558
Q2FVW4   23 1.17949 0.903563 0.161558
Q2FY63   27 1.38462 0.903563 0.161558
Q2FZ68   37 1.89744 0.903563 0.161558
Q2G1E2   18 0.923077 -1.27278 0.943444
Q2G2T8   24 1.23077 0.903563 0.161558
Q2FY71   29 1.48718 0.903563 0.161558
Q2FVI1   17 0.871795 -1.27278 0.943444
Q2G0W2   19 0.974359 -1.27278 0.943444
Q2G238   35 1.79487 0.903563 0.161558
Q2FZR1   32 1.64103 0.903563 0.161558
Q2FXN2   17 0.871795 -1.27278 0.943444
Q2FXH6   13 0.666667 -1.27278 0.943444
Q2FXM3   29 1.48718 0.903563 0.161558
Q2FZW3   26 1.33333 0.903563 0.161558
Q2FWM9   27 1.38462 0.903563 0.161558
Q2FUW9   13 0.666667 -1.27278 0.943444
Q2FW91   23 1.17949 0.903563 0.161558
Q2G137   36 1.84615 0.903563 0.161558
Q2FVM0   35 1.79487 0.903563 0.161558
Q2G057   24 1.23077 0.903563 0.161558
Q2FXP5   24 1.23077 0.903563 0.161558
Q2G1H2   16 0.820513 -1.27278 0.943444
Q2FX99   13 0.666667 -1.27278 0.943444
Q2G0J4   20 1.02564 0.903563 0.161558
Q2FX74   22 1.12821 0.903563 0.161558
Q2G1J9   22 1.12821 0.903563 0.161558
Q2G1F7   12 0.615385 -1.27278 0.943444
Q2G2R8   34 1.74359 0.903563 0.161558
Q2FW32   32 1.64103 0.903563 0.161558
Q2FXZ4   31 1.58974 0.903563 0.161558
Q2FUT0   27 1.38462 0.903563 0.161558
Q2G084   33 1.69231 0.903563 0.161558
Q2G148   27 1.38462 0.903563 0.161558
Q2FYR0   31 1.58974 0.903563 0.161558
Q2FW86   30 1.53846 0.903563 0.161558
Q2FW01   31 1.58974 0.903563 0.161558
Q2FUX9   16 0.820513 -1.27278 0.943444
Q2G212   18 0.923077 -1.27278 0.943444
Q2FZ84   30 1.53846 0.903563 0.161558
Q2G0Y0   34 1.74359 0.903563 0.161558
Q2FYU4   32 1.64103 0.903563 0.161558
Q2G223   31 1.58974 0.903563 0.161558
Q2G136   28 1.4359 0.903563 0.161558
Q2G0G6   24 1.23077 0.903563 0.161558
Q2FWY6   37 1.89744 0.903563 0.161558
Q2FWZ2   27 1.38462 0.903563 0.161558
Q2G240   30 1.53846 0.903563 0.161558
O05154   27 1.38462 0.903563 0.161558
Q2FXP4   20 1.02564 0.903563 0.161558
Q2FVH5   30 1.53846 0.903563 0.161558
Q2FYP0   28 1.4 0.903563 0.161558
Q2FUW5   22 1.1 0.903563 0.161558
Q2FX66   18 0.9 -1.27278 0.943444
Q2G1P4   11 0.55 -1.27278 0.943444
Q2FYI9   39 1.95 0.903563 0.161558
Q2G0I7   36 1.8 0.903563 0.161558
Q2FXQ9   28 1.4 0.903563 0.161558
Q2FXL0   33 1.65 0.903563 0.161558
Q2FYR7   28 1.4 0.903563 0.161558
Q2G1W4   39 1.95 0.903563 0.161558
Q2G2C8   31 1.55 0.903563 0.161558
Q2G163   30 1.5 0.903563 0.161558
Q2FWL9   15 0.75 -1.27278 0.943444
Q2FZH3   30 1.5 0.903563 0.161558
Q2FZR5   36 1.8 0.903563 0.161558
Q2G1W6   30 1.5 0.903563 0.161558
Q2FWA5   18 0.9 -1.27278 0.943444
Q2FX17   26 1.3 0.903563 0.161558
Q2FXY1   33 1.65 0.903563 0.161558
Q2G2W1   19 0.95 -1.27278 0.943444
Q2FV06   11 0.55 -1.27278 0.943444
Q2FYW6   33 1.65 0.903563 0.161558
Q2G281   24 1.2 0.903563 0.161558
Q2G227   29 1.45 0.903563 0.161558
Q2FWZ5   31 1.55 0.903563 0.161558
Q2FZX0   27 1.35 0.903563 0.161558
Q2FV51   19 0.95 -1.27278 0.943444
Q2G082   27 1.35 0.903563 0.161558
Q2FWX4   10 0.5 -1.27278 0.943444
Q2FZT1   32 1.6 0.903563 0.161558
Q2FYF3   28 1.4 0.903563 0.161558
Q2FXW9   22 1.1 0.903563 0.161558
O34090   37 1.85 0.903563 0.161558
Q2FVE1   18 0.9 -1.27278 0.943444
Q2FZL5   30 1.5 0.903563 0.161558
Q2G258   39 1.95 0.903563 0.161558
Q2FZW5   24 1.2 0.903563 0.161558
Q2FW63   18 0.9 -1.27278 0.943444
Q2FXB4   29 1.45 0.903563 0.161558
Q2G1T5   15 0.75 -1.27278 0.943444
Q2G1J5   25 1.25 0.903563 0.161558
Q2G0V0   31 1.55 0.903563 0.161558
Q2G0M7   34 1.7 0.903563 0.161558
Q2G1I5   38 1.9 0.903563 0.161558
Q2G146   28 1.4 0.903563 0.161558
Q2G1P6   37 1.85 0.903563 0.161558
Q2G1W8   31 1.5122 0.903563 0.161558
Q2G035   27 1.31707 0.903563 0.161558
Q2G1I3   27 1.31707 0.903563 0.161558
Q2FWM2   33 1.60976 0.903563 0.161558
Q2FYJ3   31 1.5122 0.903563 0.161558
Q2G0L8   30 1.46341 0.903563 0.161558
Q2G164   27 1.31707 0.903563 0.161558
Q2FVT7   33 1.60976 0.903563 0.161558
Q2G1R3   24 1.17073 0.903563 0.161558
Q2G1T6   27 1.31707 0.903563 0.161558
Q2FZN7   39 1.90244 0.903563 0.161558
Q2FY83   27 1.31707 0.903563 0.161558
Q2FZX9   30 1.46341 0.903563 0.161558
Q2FYL5   27 1.31707 0.903563 0.161558
Q2G218   29 1.41463 0.903563 0.161558
Q2G0M5   29 1.41463 0.903563 0.161558
Q2FW78   14 0.682927 -1.27278 0.943444
P52078   39 1.90244 0.903563 0.161558
Q7X2S2   30 1.46341 0.903563 0.161558
Q2FZG4   30 1.46341 0.903563 0.161558
Q2G0M4   29 1.41463 0.903563 0.161558
Q2FVA2   28 1.36585 0.903563 0.161558
Q2G115   32 1.56098 0.903563 0.161558
Q2G0M8   34 1.65854 0.903563 0.161558
Q2G1U4   38 1.85366 0.903563 0.161558
Q2G1D0   33 1.60976 0.903563 0.161558
Q2G2S0   26 1.26829 0.903563 0.161558
Q2G2N5   18 0.878049 -1.27278 0.943444
Q2G222   35 1.70732 0.903563 0.161558
Q2G1C8   32 1.56098 0.903563 0.161558
Q2FV40   24 1.17073 0.903563 0.161558
Q2FXT1   30 1.46341 0.903563 0.161558
Q2FZZ2   33 1.60976 0.903563 0.161558
Q2FY01   31 1.5122 0.903563 0.161558
Q2FVJ8   36 1.7561 0.903563 0.161558
Q2FXK2   32 1.56098 0.903563 0.161558
Q2FUS7   31 1.5122 0.903563 0.161558
Q2FVP1   21 1.02439 0.903563 0.161558
Q2FYN7   18 0.878049 -1.27278 0.943444
P69848   34 1.65854 0.903563 0.161558
Q2FWN8   33 1.60976 0.903563 0.161558
Q2FV62   24 1.17073 0.903563 0.161558
Q2FWW7   32 1.56098 0.903563 0.161558
Q2G1Y5   29 1.41463 0.903563 0.161558
Q2FXA3   27 1.31707 0.903563 0.161558
Q2FYV3   30 1.46341 0.903563 0.161558
Q2G1H4   36 1.7561 0.903563 0.161558
Q2G038   37 1.80488 0.903563 0.161558
Q2G161   13 0.634146 -1.27278 0.943444
Q2FYV1   34 1.65854 0.903563 0.161558
Q2FZ09   36 1.7561 0.903563 0.161558
Q2FW90   26 1.26829 0.903563 0.161558
Q2G290   32 1.56098 0.903563 0.161558
P60611   25 1.21951 0.903563 0.161558
Q2FV58   29 1.41463 0.903563 0.161558
Q2G0C6   27 1.31707 0.903563 0.161558
Q2G050   24 1.17073 0.903563 0.161558
Q2G0V2   34 1.65854 0.903563 0.161558
Q2FVQ4   22 1.07317 0.903563 0.161558
Q2G094   29 1.38095 0.903563 0.161558
Q2FY59   34 1.61905 0.903563 0.161558
Q2FVX7   36 1.71429 0.903563 0.161558
Q2FVP4   22 1.04762 0.903563 0.161558
Q2G185   30 1.42857 0.903563 0.161558
Q2FXP8   12 0.571429 -1.27278 0.943444
Q2G275   34 1.61905 0.903563 0.161558
Q2G1D9   29 1.38095 0.903563 0.161558
Q2FXI3   32 1.52381 0.903563 0.161558
Q2FYM2   33 1.57143 0.903563 0.161558
P14738   13 0.619048 -1.27278 0.943444
Q2G2Q2   28 1.33333 0.903563 0.161558
Q2G0M9   35 1.66667 0.903563 0.161558
Q2FY67   27 1.28571 0.903563 0.161558
Q2FWX8   16 0.761905 -1.27278 0.943444
Q2FUT9   33 1.57143 0.903563 0.161558
Q2FZS0   33 1.57143 0.903563 0.161558
Q2G2A8   29 1.38095 0.903563 0.161558
Q2FUY2   14 0.666667 -1.27278 0.943444
Q2FZL8   34 1.61905 0.903563 0.161558
Q2FW93   19 0.904762 -1.27278 0.943444
Q2G1L7   30 1.42857 0.903563 0.161558
Q2FW41   35 1.66667 0.903563 0.161558
Q2FZY6   29 1.38095 0.903563 0.161558
Q2G042   9 0.428571 -1.27278 0.943444
Q2FWK2   35 1.66667 0.903563 0.161558
Q2FYF4   28 1.33333 0.903563 0.161558
Q2FZP2   26 1.2381 0.903563 0.161558
Q2G1G7   26 1.2381 0.903563 0.161558
Q2G1H5   30 1.42857 0.903563 0.161558
Q2G2S7   24 1.14286 0.903563 0.161558
Q2FY53   33 1.57143 0.903563 0.161558
Q2G1N2   35 1.66667 0.903563 0.161558
Q2G2V2   36 1.71429 0.903563 0.161558
Q2G1H6   31 1.47619 0.903563 0.161558
Q2FZA9   29 1.38095 0.903563 0.161558
Q2FXI5   33 1.57143 0.903563 0.161558
Q2G206   16 0.761905 -1.27278 0.943444
Q2FWN6   26 1.2381 0.903563 0.161558
Q2FUQ2   33 1.57143 0.903563 0.161558
Q2G1K3   27 1.28571 0.903563 0.161558
Q2FZ76   27 1.28571 0.903563 0.161558
Q2FY54   28 1.33333 0.903563 0.161558
Q2G289   29 1.38095 0.903563 0.161558
Q2FY14   30 1.42857 0.903563 0.161558
Q2FV77   36 1.71429 0.903563 0.161558
Q2G064   33 1.57143 0.903563 0.161558
Q2G033   27 1.28571 0.903563 0.161558
Q2G198   31 1.47619 0.903563 0.161558
Q2G0K4   15 0.714286 -1.27278 0.943444
Q2G0V3   38 1.80952 0.903563 0.161558
Q2FWE2   35 1.62791 0.903563 0.161558
Q2G089   30 1.39535 0.903563 0.161558
Q2FZL3   30 1.39535 0.903563 0.161558
Q2G087   31 1.44186 0.903563 0.161558
Q2G0A7   19 0.883721 -1.27278 0.943444
Q2FVF9   33 1.53488 0.903563 0.161558
Q2G071   31 1.44186 0.903563 0.161558
Q2FUZ2   30 1.39535 0.903563 0.161558
Q2FY27   30 1.39535 0.903563 0.161558
Q2FXX4   32 1.48837 0.903563 0.161558
Q2G1E6   30 1.39535 0.903563 0.161558
Q2G1G5   24 1.11628 0.903563 0.161558
Q2G2Q3   33 1.53488 0.903563 0.161558
Q2FZF0   25 1.16279 0.903563 0.161558
Q2G2D2   29 1.34884 0.903563 0.161558
Q2FXT4   24 1.11628 0.903563 0.161558
Q2FZI8   32 1.48837 0.903563 0.161558
Q2FUS8   15 0.697674 -1.27278 0.943444
Q2FVR9   30 1.39535 0.903563 0.161558
Q2FXP2   29 1.34884 0.903563 0.161558
Q2FX94   29 1.34884 0.903563 0.161558
Q2G2A5   33 1.53488 0.903563 0.161558
Q2FZP7   29 1.34884 0.903563 0.161558
Q2G1R7   27 1.25581 0.903563 0.161558
Q2G015   16 0.744186 -1.27278 0.943444
Q2FZF4   29 1.34884 0.903563 0.161558
Q2G1E5   30 1.39535 0.903563 0.161558
Q2FWH9   23 1.06977 0.903563 0.161558
Q2G069   36 1.67442 0.903563 0.161558
Q2FZK3   29 1.34884 0.903563 0.161558
Q2FZU5   33 1.53488 0.903563 0.161558
Q2FYT4   34 1.5814 0.903563 0.161558
Q2FWK4   26 1.2093 0.903563 0.161558
Q2FY40   34 1.5814 0.903563 0.161558
Q2FWY4   15 0.697674 -1.27278 0.943444
Q2G156   24 1.11628 0.903563 0.161558
Q2G045   30 1.39535 0.903563 0.161558
Q2FZS6   21 0.976744 -1.27278 0.943444
Q2FYC7   35 1.62791 0.903563 0.161558
Q2FW73   29 1.34884 0.903563 0.161558
Q2G1H3   34 1.5814 0.903563 0.161558
Q2FXJ6   33 1.53488 0.903563 0.161558
Q2FUS2   14 0.636364 -1.27278 0.943444
Q2G120   36 1.63636 0.903563 0.161558
Q2G2T9   35 1.59091 0.903563 0.161558
Q2G1N9   21 0.954545 -1.27278 0.943444
Q2FXL9   29 1.31818 0.903563 0.161558
Q2G0W4   24 1.09091 0.903563 0.161558
Q2G0R6   29 1.31818 0.903563 0.161558
Q2G1C4   32 1.45455 0.903563 0.161558
Q2FWY9   40 1.81818 0.903563 0.161558
Q2G1K4   29 1.31818 0.903563 0.161558
Q2FYK3   34 1.54545 0.903563 0.161558
Q2G1N4   31 1.40909 0.903563 0.161558
Q2G065   31 1.40909 0.903563 0.161558
Q2FX88   34 1.54545 0.903563 0.161558
Q2FVW9   25 1.13636 0.903563 0.161558
Q2G1E0   18 0.818182 -1.27278 0.943444
Q2G2P2   26 1.18182 0.903563 0.161558
Q2G0V5   12 0.545455 -1.27278 0.943444
Q2FWA2   35 1.59091 0.903563 0.161558
Q2FZU1   30 1.36364 0.903563 0.161558
Q2FX77   24 1.09091 0.903563 0.161558
Q2FW75   28 1.27273 0.903563 0.161558
Q2FUT5   29 1.31818 0.903563 0.161558
Q2G234   31 1.40909 0.903563 0.161558
Q2FZU6   32 1.45455 0.903563 0.161558
Q2G1Y2   21 0.954545 -1.27278 0.943444
Q2FXN7   18 0.818182 -1.27278 0.943444
Q2G2J3   16 0.727273 -1.27278 0.943444
Q2G0G1   27 1.22727 0.903563 0.161558
Q2FW62   27 1.22727 0.903563 0.161558
Q2FUP7   31 1.40909 0.903563 0.161558
Q2G1J3   33 1.5 0.903563 0.161558
Q2FZ15   39 1.77273 0.903563 0.161558
Q2G1D3   29 1.31818 0.903563 0.161558
Q2G0K2   30 1.36364 0.903563 0.161558
Q2FWC1   34 1.54545 0.903563 0.161558
Q2FXM5   31 1.40909 0.903563 0.161558
Q2FY46   20 0.909091 -1.27278 0.943444
Q2G1K0   30 1.36364 0.903563 0.161558
Q2FXT6   38 1.72727 0.903563 0.161558
Q2FZM4   35 1.59091 0.903563 0.161558
Q2FXG1   26 1.18182 0.903563 0.161558
Q2FXL1   28 1.27273 0.903563 0.161558
Q2FWX5   37 1.68182 0.903563 0.161558
# cudaSaTabsearch LTYPE = T LORDER = F LSOLN = F
# QUERY ID = PF13265 
# DBFILE = ./tableaux.ascii.DB                                                             
Q2G1I1   27 1.2 0.903563  0.161558
Q2G1K2   29 1.28889 0.903563  0.161558
Q2FUU5   30 1.33333 0.903563  0.161558
Q2FXB6   32 1.42222 0.903563  0.161558
Q2FZU2   33 1.46667 0.903563  0.161558
Q2FZK0   17 0.755556 -1.27278  0.943444
Q2FY33   45 2 3.07991  0.0107511
Q2G098   37 1.64444 0.903563  0.161558
Q2FZ46   25 1.11111 0.903563  0.161558
Q2FZQ5   26 1.15556 0.903563  0.161558
Q2FXU8   25 1.11111 0.903563  0.161558
Q9EZ08   26 1.15556 0.903563  0.161558
Q2G1B9   32 1.42222 0.903563  0.161558
Q2FZ73   31 1.37778 0.903563  0.161558
Q2FY35   31 1.37778 0.903563  0.161558
Q2FZ16   35 1.55556 0.903563  0.161558
Q2FYR2   33 1.46667 0.903563  0.161558
Q2FWY3   15 0.666667 -1.27278  0.943444
Q2G2F5   27 1.2 0.903563  0.161558
Q2G032   33 1.46667 0.903563  0.161558
Q2FZ10   26 1.15556 0.903563  0.161558
Q2G255   29 1.28889 0.903563  0.161558
Q2G0X6   26 1.15556 0.903563  0.161558
Q2FYH0   31 1.37778 0.903563  0.161558
Q2FXJ9   21 0.933333 -1.27278  0.943444
Q2FZT4   34 1.51111 0.903563  0.161558
Q2FVE6   29 1.28889 0.903563  0.161558
Q2FYD3   16 0.711111 -1.27278  0.943444
Q2FXT5   27 1.2 0.903563  0.161558
Q2FY60   23 1.02222 0.903563  0.161558
Q2G2D7   29 1.28889 0.903563  0.161558
Q2FX16   31 1.37778 0.903563  0.161558
Q2FZ34   40 1.77778 0.903563  0.161558
Q2G1S4   29 1.28889 0.903563  0.161558
Q2G147   33 1.46667 0.903563  0.161558
Q2G1J7   32 1.42222 0.903563  0.161558
Q2G2A7   36 1.6 0.903563  0.161558
Q2G2M6   27 1.2 0.903563  0.161558
Q2FV30   31 1.37778 0.903563  0.161558
Q2FVL5   35 1.55556 0.903563  0.161558
Q2FXY0   30 1.33333 0.903563  0.161558
Q2FZL1   34 1.51111 0.903563  0.161558
Q2FW45   25 1.11111 0.903563  0.161558
Q2FZU0   33 1.43478 0.903563  0.161558
Q2FWZ0   36 1.56522 0.903563  0.161558
Q2G2H5   22 0.956522 -1.27278  0.943444
Q2FYG9   29 1.26087 0.903563  0.161558
Q2G2X6   31 1.34783 0.903563  0.161558
Q2G155   34 1.47826 0.903563  0.161558
Q2FXY9   31 1.34783 0.903563  0.161558
Q2FZ37   31 1.34783 0.903563  0.161558
Q2FVI7   28 1.21739 0.903563  0.161558
Q2FYS1   34 1.47826 0.903563  0.161558
Q2FXL5   34 1.47826 0.903563  0.161558
Q2G1J4   23 1 0.903563  0.161558
Q2FWZ3   30 1.30435 0.903563  0.161558
Q2G2P7   30 1.30435 0.903563  0.161558
Q2FVH3   35 1.52174 0.903563  0.161558
Q2FZ31   35 1.52174 0.903563  0.161558
Q2G283   34 1.47826 0.903563  0.161558
Q2FZ66   34 1.47826 0.903563  0.161558
Q2FWY7   11 0.478261 -1.27278  0.943444
Q2G1F9   29 1.26087 0.903563  0.161558
Q2FZJ4   31 1.34783 0.903563  0.161558
Q2FZQ1   27 1.17391 0.903563  0.161558
Q2FY80   14 0.608696 -1.27278  0.943444
Q2G2D4   18 0.782609 -1.27278  0.943444
Q2FYP1   37 1.6087 0.903563  0.161558
Q2FYF9   21 0.913043 -1.27278  0.943444
Q2G0B3   26 1.13043 0.903563  0.161558
Q2FUT8   25 1.08696 0.903563  0.161558
Q2FYR1   41 1.78261 0.903563  0.161558
Q2FYL3   30 1.30435 0.903563  0.161558
Q2FVG4   16 0.695652 -1.27278  0.943444
Q2FVP8   28 1.21739 0.903563  0.161558
Q2FZ28   30 1.2766 0.903563  0.161558
Q2G1F0   32 1.3617 0.903563  0.161558
P95689   30 1.2766 0.903563  0.161558
Q2FYH6   31 1.31915 0.903563  0.161558
Q2FXD1   31 1.31915 0.903563  0.161558
Q2G0X5   28 1.19149 0.903563  0.161558
Q2FXN8   15 0.638298 -1.27278  0.943444
Q2G0N0   32 1.3617 0.903563  0.161558
Q2G268   28 1.19149 0.903563  0.161558
Q2FV61   32 1.3617 0.903563  0.161558
Q2FXL7   27 1.14894 0.903563  0.161558
Q2FUR5   35 1.48936 0.903563  0.161558
Q2FXV6   28 1.19149 0.903563  0.161558
Q2G2C5   28 1.19149 0.903563  0.161558
Q2FVJ6   33 1.40426 0.903563  0.161558
Q2G1Y4   30 1.2766 0.903563  0.161558
Q2FVI0   14 0.595745 -1.27278  0.943444
Q2FXJ8   22 0.93617 -1.27278  0.943444
Q2FZU7   30 1.2766 0.903563  0.161558
Q2G2X4   27 1.14894 0.903563  0.161558
Q2FZA8   31 1.31915 0.903563  0.161558
Q2FW96   28 1.19149 0.903563  0.161558
Q2FYV4   28 1.19149 0.903563  0.161558
O07325   31 1.31915 0.903563  0.161558
Q2G1C1   28 1.19149 0.903563  0.161558
Q2FZR9   31 1.31915 0.903563  0.161558
Q2FVW3   35 1.48936 0.903563  0.161558
Q2G124   30 1.2766 0.903563  0.161558
P0C0V7   30 1.2766 0.903563  0.161558
Q2FX52   32 1.33333 0.903563  0.161558
Q2G2C7   30 1.25 0.903563  0.161558
Q2G2D5   31 1.29167 0.903563  0.161558
Q2FXQ7   24 1 0.903563  0.161558
Q2FZW0   33 1.375 0.903563  0.161558
Q2FVG3   30 1.25 0.903563  0.161558
Q2FXR4   31 1.29167 0.903563  0.161558
Q2FZ67   29 1.20833 0.903563  0.161558
Q2G243   34 1.41667 0.903563  0.161558
Q2FV76   35 1.45833 0.903563  0.161558
Q2FVZ4   35 1.45833 0.903563  0.161558
Q2FWC5   37 1.54167 0.903563  0.161558
Q2FZY3   38 1.58333 0.903563  0.161558
Q2FWH5   27 1.125 0.903563  0.161558
Q2G241   24 1 0.903563  0.161558
Q2FV35   33 1.375 0.903563  0.161558
Q2G0T5   20 0.833333 -1.27278  0.943444
Q2G1A9   31 1.29167 0.903563  0.161558
Q2FYU7   37 1.54167 0.903563  0.161558
Q2G2E0   19 0.791667 -1.27278  0.943444
Q2FVT6   29 1.20833 0.903563  0.161558
Q2G0D7   29 1.20833 0.903563  0.161558
Q2G1M6   30 1.25 0.903563  0.161558
Q2G0A6   23 0.958333 -1.27278  0.943444
Q2FUY6   32 1.33333 0.903563  0.161558
Q2FYJ2   33 1.375 0.903563  0.161558
Q2G2E5   26 1.06122 0.903563  0.161558
Q2G2P5   28 1.14286 0.903563  0.161558
Q2G1R6   30 1.22449 0.903563  0.161558
Q2FYF0   26 1.06122 0.903563  0.161558
Q2FVH8   17 0.693878 -1.27278  0.943444
Q2FUU3   28 1.14286 0.903563  0.161558
Q2FVG8   27 1.10204 0.903563  0.161558
Q9ZAH5   39 1.59184 0.903563  0.161558
Q2G2U0   30 1.22449 0.903563  0.161558
Q2FYR4   31 1.26531 0.903563  0.161558
Q2G256   27 1.10204 0.903563  0.161558
Q2FVY0   23 0.938776 -1.27278  0.943444
Q2G0Q2   34 1.38776 0.903563  0.161558
Q2G0R2   28 1.14286 0.903563  0.161558
Q2G0Q3   31 1.26531 0.903563  0.161558
Q2FWZ9   29 1.18367 0.903563  0.161558
Q53705   24 0.979592 -1.27278  0.943444
Q2G2U3   34 1.38776 0.903563  0.161558
Q2FYY6   35 1.42857 0.903563  0.161558
Q2FWL3   29 1.18367 0.903563  0.161558
Q2FY50   23 0.938776 -1.27278  0.943444
Q2FXN4   31 1.26531 0.903563  0.161558
Q2G179   26 1.06122 0.903563  0.161558
Q2G1L6   22 0.897959 -1.27278  0.943444
Q2FXU4   29 1.18367 0.903563  0.161558
Q2G1E9   31 1.26531 0.903563  0.161558
Q2G232   30 1.22449 0.903563  0.161558
Q2FXH9   32 1.30612 0.903563  0.161558
Q2G0X3   19 0.77551 -1.27278  0.943444
Q2FXD0   29 1.18367 0.903563  0.161558
Q2G0G3   35 1.42857 0.903563  0.161558
Q2FWW3   33 1.34694 0.903563  0.161558
Q2FYG0   28 1.12 0.903563  0.161558
Q2FZS9   20 0.8 -1.27278  0.943444
Q2FYS2   31 1.24 0.903563  0.161558
Q2G2U4   17 0.68 -1.27278  0.943444
Q2FWJ9   29 1.16 0.903563  0.161558
Q2FWF0   33 1.32 0.903563  0.161558
Q2FXR9   40 1.6 0.903563  0.161558
Q2FZV7   29 1.16 0.903563  0.161558
Q2G1W0   33 1.32 0.903563  0.161558
Q2G2I0   35 1.4 0.903563  0.161558
Q2G153   35 1.4 0.903563  0.161558
Q2FWD7   31 1.24 0.903563  0.161558
Q2FY15   26 1.04 0.903563  0.161558
Q2FV54   19 0.76 -1.27278  0.943444
Q2FZ74   29 1.16 0.903563  0.161558
Q2FYV5   29 1.16 0.903563  0.161558
Q2G2I1   25 1 0.903563  0.161558
Q2FXZ6   25 1 0.903563  0.161558
Q2G0U0   25 1 0.903563  0.161558
Q2G0Y6   28 1.12 0.903563  0.161558
Q2FXJ0   32 1.28 0.903563  0.161558
Q2FY43   36 1.41176 0.903563  0.161558
Q2FWM1   21 0.823529 -1.27278  0.943444
Q2FVJ1   26 1.01961 0.903563  0.161558
Q2G0K3   30 1.17647 0.903563  0.161558
Q2FY66   28 1.09804 0.903563  0.161558
Q2FW99   18 0.705882 -1.27278  0.943444
Q2FV10   30 1.17647 0.903563  0.161558
Q2FXJ5   25 0.980392 -1.27278  0.943444
Q2FX69   13 0.509804 -1.27278  0.943444
Q2G0B2   27 1.05882 0.903563  0.161558
Q2FX14   31 1.21569 0.903563  0.161558
Q2FYD8   27 1.05882 0.903563  0.161558
Q2FWE5   36 1.41176 0.903563  0.161558
Q2G2A3   30 1.17647 0.903563  0.161558
Q2FZH8   27 1.05882 0.903563  0.161558
Q2FX51   26 1.01961 0.903563  0.161558
Q2FWE8   36 1.41176 0.903563  0.161558
Q2G088   30 1.17647 0.903563  0.161558
Q2G028   32 1.23077 0.903563  0.161558
Q2G1S3   34 1.30769 0.903563  0.161558
Q2FYN4   31 1.19231 0.903563  0.161558
Q2FX86   35 1.34615 0.903563  0.161558
Q2G2S8   22 0.846154 -1.27278  0.943444
Q2FUW8   28 1.07692 0.903563  0.161558
Q2FWD4   30 1.15385 0.903563  0.161558
Q2FVH6   33 1.26923 0.903563  0.161558
Q2G029   27 1.03846 0.903563  0.161558
Q2G1R5   26 1 0.903563  0.161558
Q2FX65   8 0.307692 -1.27278  0.943444
Q2FZV6   31 1.19231 0.903563  0.161558
Q2G1P1   34 1.30769 0.903563  0.161558
Q2FVU4   28 1.07692 0.903563  0.161558
Q2FVT5   35 1.34615 0.903563  0.161558
Q2G2H4   24 0.923077 -1.27278  0.943444
Q2FZ58   30 1.15385 0.903563  0.161558
Q2FVJ2   31 1.19231 0.903563  0.161558
Q2FXW5   29 1.11538 0.903563  0.161558
Q2FWK1   36 1.38462 0.903563  0.161558
Q2G031   31 1.19231 0.903563  0.161558
Q2G0U1   29 1.11538 0.903563  0.161558
Q2FW46   33 1.26923 0.903563  0.161558
Q2FZY5   31 1.19231 0.903563  0.161558
Q2FZI5   32 1.20755 0.903563  0.161558
Q2FYR9   31 1.16981 0.903563  0.161558
Q2FZ92   33 1.24528 0.903563  0.161558
Q2G1D5   37 1.39623 0.903563  0.161558
Q2FXM2   31 1.16981 0.903563  0.161558
Q2FVM2   36 1.35849 0.903563  0.161558
Q2FZN2   29 1.09434 0.903563  0.161558
Q2G1U8   25 0.943396 -1.27278  0.943444
Q2FVS7   34 1.28302 0.903563  0.161558
Q2FWB5   25 0.943396 -1.27278  0.943444
Q2FXX1   29 1.09434 0.903563  0.161558
Q2G2J9   25 0.943396 -1.27278  0.943444
Q2G0Y7   29 1.09434 0.903563  0.161558
Q2FW81   33 1.24528 0.903563  0.161558
Q2FWK3   22 0.830189 -1.27278  0.943444
Q2FY34   31 1.16981 0.903563  0.161558
Q2FXF8   25 0.943396 -1.27278  0.943444
Q2FXI9   29 1.09434 0.903563  0.161558
Q05615   29 1.07407 0.903563  0.161558
Q2FUW4   27 1 0.903563  0.161558
Q2FVF4   29 1.07407 0.903563  0.161558
Q2FWI3   29 1.07407 0.903563  0.161558
Q2FWG8   34 1.25926 0.903563  0.161558
Q2G0R0   25 0.925926 -1.27278  0.943444
Q2G0I4   28 1.03704 0.903563  0.161558
Q2FV67   32 1.18519 0.903563  0.161558
Q2G091   28 1.03704 0.903563  0.161558
Q2G1U1   29 1.07407 0.903563  0.161558
Q2FUX7   31 1.14815 0.903563  0.161558
Q2FY51   26 0.962963 -1.27278  0.943444
Q2FYP2   29 1.07407 0.903563  0.161558
Q2G0F8   25 0.925926 -1.27278  0.943444
Q2FXH5   26 0.962963 -1.27278  0.943444
Q2G193   29 1.07407 0.903563  0.161558
Q2FWD6   26 0.962963 -1.27278  0.943444
Q2FZ98   31 1.12727 0.903563  0.161558
Q2FYQ2   24 0.872727 -1.27278  0.943444
Q2FWL5   30 1.09091 0.903563  0.161558
Q2FV16   29 1.05455 0.903563  0.161558
Q2FWX9   28 1.01818 0.903563  0.161558
Q2G1J0   32 1.16364 0.903563  0.161558
Q2G235   34 1.23636 0.903563  0.161558
Q2FXK1   27 0.981818 -1.27278  0.943444
Q2FWF4   29 1.05455 0.903563  0.161558
Q2FZC8   37 1.34545 0.903563  0.161558
Q2FZQ4   25 0.909091 -1.27278  0.943444
O52582   29 1.05455 0.903563  0.161558
Q2FZI6   30 1.09091 0.903563  0.161558
Q2FUW7   30 1.09091 0.903563  0.161558
Q2G2M9   26 0.945455 -1.27278  0.943444
Q2FZD0   26 0.945455 -1.27278  0.943444
Q2FWK7   34 1.23636 0.903563  0.161558
Q2FWU4   14 0.509091 -1.27278  0.943444
Q2FUX4   30 1.09091 0.903563  0.161558
Q2G2V3   31 1.12727 0.903563  0.161558
O05204   31 1.12727 0.903563  0.161558
Q2FYC2   23 0.821429 -1.27278  0.943444
Q2FZP6   35 1.25 0.903563  0.161558
Q2G0L2   36 1.28571 0.903563  0.161558
Q2FZV1   17 0.607143 -1.27278  0.943444
Q2FVQ5   32 1.14286 0.903563  0.161558
Q2FZW6   29 1.03571 0.903563  0.161558
Q2FZI3   30 1.07143 0.903563  0.161558
Q2G219   32 1.14286 0.903563  0.161558
Q2FZR2   32 1.14286 0.903563  0.161558
Q2FXZ2   34 1.21429 0.903563  0.161558
Q2FYC6   30 1.07143 0.903563  0.161558
Q2FYZ5   35 1.22807 0.903563  0.161558
Q2FWN4   31 1.08772 0.903563  0.161558
Q2G221   20 0.701754 -1.27278  0.943444
Q2FZX5   26 0.912281 -1.27278  0.943444
Q2FUW3   31 1.08772 0.903563  0.161558
Q2G2H3   23 0.807018 -1.27278  0.943444
Q2FY08   33 1.15789 0.903563  0.161558
Q2FXU5   28 0.982456 -1.27278  0.943444
Q2G1F8   29 1.01754 0.903563  0.161558
Q2FYW4   32 1.12281 0.903563  0.161558
Q2G142   20 0.701754 -1.27278  0.943444
Q2G1U3   29 1.01754 0.903563  0.161558
Q2FZ18   26 0.912281 -1.27278  0.943444
Q2FV24   29 1.01754 0.903563  0.161558
Q2G1C2   31 1.08772 0.903563  0.161558
Q2FYZ4   31 1.08772 0.903563  0.161558
Q2FWT4   29 1.01754 0.903563  0.161558
Q2FUX1   29 1.01754 0.903563  0.161558
Q2FZG9   27 0.931034 -1.27278  0.943444
Q2FVC1   31 1.06897 0.903563  0.161558
Q2FYT3   23 0.793103 -1.27278  0.943444
Q2FY82   31 1.06897 0.903563  0.161558
Q2FV02   33 1.13793 0.903563  0.161558
Q2FXJ2   26 0.896552 -1.27278  0.943444
Q2FZ02   28 0.965517 -1.27278  0.943444
Q2G0L3   30 1.03448 0.903563  0.161558
Q2FZH5   25 0.862069 -1.27278  0.943444
Q2FWH4   27 0.931034 -1.27278  0.943444
Q2FW49   26 0.896552 -1.27278  0.943444
Q93T05   33 1.13793 0.903563  0.161558
Q2FX73   23 0.793103 -1.27278  0.943444
Q2G239   24 0.813559 -1.27278  0.943444
Q2G121   28 0.949153 -1.27278  0.943444
Q2FY11   28 0.949153 -1.27278  0.943444
Q2FV11   40 1.35593 0.903563  0.161558
Q2FZ05   40 1.35593 0.903563  0.161558
Q2G253   27 0.915254 -1.27278  0.943444
Q2FW98   23 0.779661 -1.27278  0.943444
Q2G205   32 1.08475 0.903563  0.161558
Q2FVE7   32 1.08475 0.903563  0.161558
Q2FYD0   27 0.915254 -1.27278  0.943444
Q2FZ19   29 0.983051 -1.27278  0.943444
Q2G1C7   30 1.01695 0.903563  0.161558
Q2FV60   39 1.32203 0.903563  0.161558
Q2FY64   28 0.949153 -1.27278  0.943444
Q2FZI9   32 1.08475 0.903563  0.161558
Q2FV57   38 1.26667 0.903563  0.161558
Q2FXA5   34 1.13333 0.903563  0.161558
Q2G2U8   18 0.6 -1.27278  0.943444
Q2FZP0   31 1.03333 0.903563  0.161558
Q2FZL7   28 0.933333 -1.27278  0.943444
Q2FZR3   29 0.966667 -1.27278  0.943444
Q2FWA0   37 1.23333 0.903563  0.161558
Q2G090   25 0.833333 -1.27278  0.943444
Q2G1H0   28 0.918033 -1.27278  0.943444
Q2FZP4   29 0.95082 -1.27278  0.943444
Q2FUX0   23 0.754098 -1.27278  0.943444
Q2FV86   26 0.852459 -1.27278  0.943444
Q2FV14   31 1.01639 0.903563  0.161558
Q2FUT2   30 0.983607 -1.27278  0.943444
Q2FZ64   34 1.11475 0.903563  0.161558
Q2FUW1   22 0.709677 -1.27278  0.943444
Q2FWI0   27 0.870968 -1.27278  0.943444
Q2G2K5   34 1.09677 0.903563  0.161558
Q2FWK6   27 0.870968 -1.27278  0.943444
Q2G0T9   35 1.12903 0.903563  0.161558
Q2G078   35 1.12903 0.903563  0.161558
Q2G1P3   25 0.806452 -1.27278  0.943444
Q2G274   32 1.01587 0.903563  0.161558
Q2FZD4   27 0.857143 -1.27278  0.943444
Q2FYS5   31 0.984127 -1.27278  0.943444
Q2G1K5   25 0.793651 -1.27278  0.943444
Q2G1L5   32 1.01587 0.903563  0.161558
Q2G1M9   37 1.1746 0.903563  0.161558
Q2FX67   21 0.666667 -1.27278  0.943444
Q2FZ32   27 0.857143 -1.27278  0.943444
Q2FWH7   22 0.698413 -1.27278  0.943444
Q2FXT8   30 0.9375 -1.27278  0.943444
Q2FUQ3   28 0.875 -1.27278  0.943444
Q2G1Y6   30 0.9375 -1.27278  0.943444
Q2FX68   21 0.65625 -1.27278  0.943444
Q2FWD1   29 0.90625 -1.27278  0.943444
Q2FUZ8   29 0.90625 -1.27278  0.943444
Q2G1F5   34 1.0625 0.903563  0.161558
Q2G2T6   20 0.625 -1.27278  0.943444
Q2FYD2   28 0.875 -1.27278  0.943444
Q2FYA1   31 0.96875 -1.27278  0.943444
Q2FY21   29 0.90625 -1.27278  0.943444
Q2FZD3   22 0.6875 -1.27278  0.943444
Q2G1Z4   26 0.8125 -1.27278  0.943444
Q2G0S3   25 0.769231 -1.27278  0.943444
Q2FVQ3   26 0.8 -1.27278  0.943444
Q2G2J4   24 0.738462 -1.27278  0.943444
Q2G2B8   26 0.8 -1.27278  0.943444
Q2G0L5   15 0.461538 -1.27278  0.943444
Q2FW72   32 0.984615 -1.27278  0.943444
Q2FYT8   28 0.861538 -1.27278  0.943444
Q2FXM9   27 0.830769 -1.27278  0.943444
Q2G1Y0   29 0.892308 -1.27278  0.943444
Q2G2D0   23 0.707692 -1.27278  0.943444
Q2G2M2   28 0.861538 -1.27278  0.943444
Q2G1B7   24 0.738462 -1.27278  0.943444
Q2G1B8   27 0.830769 -1.27278  0.943444
Q2G0M6   35 1.07692 0.903563  0.161558
Q2G1D8   34 1.0303 0.903563  0.161558
Q2FV70   31 0.939394 -1.27278  0.943444
Q2FV72   24 0.727273 -1.27278  0.943444
Q2FVB2   27 0.818182 -1.27278  0.943444
Q2G122   30 0.909091 -1.27278  0.943444
Q2G1W2   29 0.865672 -1.27278  0.943444
Q2FWW1   21 0.626866 -1.27278  0.943444
Q2G1F4   34 1.01493 0.903563  0.161558
Q2G093   29 0.865672 -1.27278  0.943444
Q2FXY7   30 0.895522 -1.27278  0.943444
Q2G1C6   30 0.895522 -1.27278  0.943444
Q2FZ20   28 0.835821 -1.27278  0.943444
O50581   25 0.735294 -1.27278  0.943444
Q2G1N1   30 0.882353 -1.27278  0.943444
Q2G188   25 0.724638 -1.27278  0.943444
Q2G296   31 0.898551 -1.27278  0.943444
Q2G2E9   28 0.811594 -1.27278  0.943444
Q2G294   28 0.811594 -1.27278  0.943444
Q2FWJ5   28 0.811594 -1.27278  0.943444
Q2FW03   28 0.8 -1.27278  0.943444
Q2G0N1   29 0.828571 -1.27278  0.943444
Q2FZJ0   32 0.914286 -1.27278  0.943444
Q2FYZ9   23 0.657143 -1.27278  0.943444
Q2FV74   25 0.714286 -1.27278  0.943444
Q2FXP7   28 0.8 -1.27278  0.943444
Q2FXU1   30 0.857143 -1.27278  0.943444
Q2G1M8   28 0.8 -1.27278  0.943444
Q2FXY4   28 0.8 -1.27278  0.943444
Q2FZ94   24 0.676056 -1.27278  0.943444
Q2FYI0   32 0.888889 -1.27278  0.943444
Q2FXT9   23 0.638889 -1.27278  0.943444
Q2G0D2   27 0.739726 -1.27278  0.943444
Q2FYB7   21 0.575342 -1.27278  0.943444
Q2FVN8   29 0.794521 -1.27278  0.943444
Q2FZ49   21 0.575342 -1.27278  0.943444
Q2FUW6   25 0.684932 -1.27278  0.943444
Q2G1P7   25 0.684932 -1.27278  0.943444
Q2FW70   32 0.864865 -1.27278  0.943444
Q2G0W1   29 0.783784 -1.27278  0.943444
Q2G024   26 0.702703 -1.27278  0.943444
Q2G1G8   27 0.72973 -1.27278  0.943444
Q2G1R9   25 0.675676 -1.27278  0.943444
O06446   25 0.675676 -1.27278  0.943444
Q2G1C9   29 0.783784 -1.27278  0.943444
Q2FXV8   28 0.746667 -1.27278  0.943444
Q2G0P5   20 0.533333 -1.27278  0.943444
Q2FV64   23 0.605263 -1.27278  0.943444
Q2FV87   28 0.727273 -1.27278  0.943444
Q2G1K9   26 0.666667 -1.27278  0.943444
Q2G266   26 0.666667 -1.27278  0.943444
Q59801   28 0.708861 -1.27278  0.943444
Q2FXH2   24 0.607595 -1.27278  0.943444
Q53727   23 0.575 -1.27278  0.943444
Q2G2Q0   26 0.65 -1.27278  0.943444
Q2FZD8   24 0.592593 -1.27278  0.943444
Q2FYS4   24 0.592593 -1.27278  0.943444
Q2G1G2   30 0.740741 -1.27278  0.943444
Q2FXV9   23 0.560976 -1.27278  0.943444
Q2G0L4   13 0.317073 -1.27278  0.943444
Q2FXR8   24 0.585366 -1.27278  0.943444
Q2FYJ0   29 0.707317 -1.27278  0.943444
Q2FZS8   22 0.53012 -1.27278  0.943444
Q2FXN9   23 0.541176 -1.27278  0.943444
Q2FYM1   27 0.635294 -1.27278  0.943444
Q2FVZ5   27 0.635294 -1.27278  0.943444
Q2FVL8   27 0.627907 -1.27278  0.943444
Q2FZ40   24 0.55814 -1.27278  0.943444
Q2FYH5   27 0.62069 -1.27278  0.943444
Q2FXB3   27 0.606742 -1.27278  0.943444
Q2FYS9   27 0.593407 -1.27278  0.943444
Q2G1Q4   28 0.615385 -1.27278  0.943444
Q2FVC3   23 0.505495 -1.27278  0.943444
Q2G046   27 0.586957 -1.27278  0.943444
Q2FWU3   19 0.413043 -1.27278  0.943444
Q2FZ72   25 0.543478 -1.27278  0.943444
Q2FZ82   24 0.521739 -1.27278  0.943444
Q9F1K0   21 0.442105 -1.27278  0.943444
Q2FVV9   28 0.565657 -1.27278  0.943444
Q2FZT6   20 0.4 -1.27278  0.943444
Q2FWU5   19 0.38 -1.27278  0.943444
Q2FYC8   16 0.316832 -1.27278  0.943444
Q2FZK7   26 0.504854 -1.27278  0.943444
Q2G2C1   22 0.427184 -1.27278  0.943444
Q2FZT5   22 0.415094 -1.27278  0.943444
Q2G0R8   23 0.429907 -1.27278  0.943444
Q2FW95   20 0.373832 -1.27278  0.943444
Q2G0N5   22 0.396396 -1.27278  0.943444
P47768   22 0.389381 -1.27278  0.943444
Q2FXH4   18 0.315789 -1.27278  0.943444
Q2FVM1   31 0.54386 -1.27278  0.943444
```
