## Supplementary Data 3 for "Mining folded proteomes in the era of accurate structure prediction": PF13311.output

```
# cudaSaTabsearch LTYPE = T LORDER = F LSOLN = F
# QUERY ID = PF13311 
# DBFILE = ./tableaux.ascii.DB                                                             
Q2G0V6   0 0 -1.27278 0.943444
Q2G075   0 0 -1.27278 0.943444
Q2G083   0 0 -1.27278 0.943444
Q2FZN3   0 0 -1.27278 0.943444
Q2FY90   0 0 -1.27278 0.943444
Q2FX91   0 0 -1.27278 0.943444
Q2FX54   0 0 -1.27278 0.943444
Q2FYQ4   0 0 -1.27278 0.943444
Q2G284   0 0 -1.27278 0.943444
Q2G0S4   0 0 -1.27278 0.943444
Q2FWM3   0 0 -1.27278 0.943444
Q2FX81   0 0 -1.27278 0.943444
Q2FXC6   0 0 -1.27278 0.943444
Q2FWJ7   0 0 -1.27278 0.943444
Q2FYJ9   0 0 -1.27278 0.943444
Q2G2E6   0 0 -1.27278 0.943444
Q2FWV0   0 0 -1.27278 0.943444
Q2FZC3   0 0 -1.27278 0.943444
Q2FVH9   0 0 -1.27278 0.943444
Q2FXQ5   0 0 -1.27278 0.943444
Q2FZU4   0 0 -1.27278 0.943444
Q2FYF8   0 0 -1.27278 0.943444
Q2FUR4   0 0 -1.27278 0.943444
Q2FYI2   0 0 -1.27278 0.943444
Q2FYY2   0 0 -1.27278 0.943444
Q2FW58   0 0 -1.27278 0.943444
P0C7Z3   0 0 -1.27278 0.943444
Q2G0T2   0 0 -1.27278 0.943444
Q2G1G9   0 0 -1.27278 0.943444
Q2FVJ0   0 0 -1.27278 0.943444
Q2FZ80   0 0 -1.27278 0.943444
Q2G1R4   0 0 -1.27278 0.943444
Q2FW02   0 0 -1.27278 0.943444
Q2G1X3   0 0 -1.27278 0.943444
Q2FWW4   0 0 -1.27278 0.943444
Q2FZE1   0 0 -1.27278 0.943444
Q2FY31   0 0 -1.27278 0.943444
Q2G018   0 0 -1.27278 0.943444
Q2FZI0   0 0 -1.27278 0.943444
Q2FUZ7   0 0 -1.27278 0.943444
Q2G250   0 0 -1.27278 0.943444
Q2FWU8   0 0 -1.27278 0.943444
Q2FYX5   0 0 -1.27278 0.943444
Q2FZY2   0 0 -1.27278 0.943444
Q2FZX8   0 0 -1.27278 0.943444
Q2FUY8   0 0 -1.27278 0.943444
Q2FV73   0 0 -1.27278 0.943444
Q2G0C5   0 0 -1.27278 0.943444
Q2FZ52   0 0 -1.27278 0.943444
Q2FVK6   0 0 -1.27278 0.943444
Q2G0Z3   0 0 -1.27278 0.943444
Q2FZJ8   0 0 -1.27278 0.943444
Q2FY57   0 0 -1.27278 0.943444
Q2G0W3   0 0 -1.27278 0.943444
Q2G0I2   0 0 -1.27278 0.943444
Q2FYX1   0 0 -1.27278 0.943444
Q2G0H2   0 0 -1.27278 0.943444
Q2FWJ8   0 0 -1.27278 0.943444
Q2FWZ7   0 0 -1.27278 0.943444
Q2FV04   0 0 -1.27278 0.943444
Q2G0H6   0 0 -1.27278 0.943444
Q2G291   0 0 -1.27278 0.943444
Q2G1A7   0 0 -1.27278 0.943444
Q2FVS8   0 0 -1.27278 0.943444
Q2FZ26   0 0 -1.27278 0.943444
Q2FXJ3   0 0 -1.27278 0.943444
Q2G231   0 0 -1.27278 0.943444
Q2G2N0   0 0 -1.27278 0.943444
Q2G2I2   0 0 -1.27278 0.943444
Q2FYU3   0 0 -1.27278 0.943444
Q2FWY5   0 0 -1.27278 0.943444
Q2G2E3   0 0 -1.27278 0.943444
Q2FV09   0 0 -1.27278 0.943444
Q2FX72   0 0 -1.27278 0.943444
Q2FWA3   0 0 -1.27278 0.943444
Q2FWF2   0 0 -1.27278 0.943444
Q2G0E4   0 0 -1.27278 0.943444
Q2G251   0 0 -1.27278 0.943444
P0C818   0 0 -1.27278 0.943444
Q2FXQ2   0 0 -1.27278 0.943444
Q2FXD4   0 0 -1.27278 0.943444
Q2G014   0 0 -1.27278 0.943444
Q2FWI9   0 0 -1.27278 0.943444
Q2FX79   0 0 -1.27278 0.943444
Q2FVP7   0 0 -1.27278 0.943444
Q2FZN4   0 0 -1.27278 0.943444
Q2FWU6   0 0 -1.27278 0.943444
Q2G2Y1   0 0 -1.27278 0.943444
Q2FYF6   0 0 -1.27278 0.943444
Q2FXK0   0 0 -1.27278 0.943444
Q2FVI9   0 0 -1.27278 0.943444
Q2G246   0 0 -1.27278 0.943444
Q2G053   0 0 -1.27278 0.943444
Q2FWK8   0 0 -1.27278 0.943444
Q2FXL8   0 0 -1.27278 0.943444
Q2G0Q4   0 0 -1.27278 0.943444
Q2FVB7   0 0 -1.27278 0.943444
Q2FYD6   0 0 -1.27278 0.943444
Q2FXK9   0 0 -1.27278 0.943444
Q2FV78   0 0 -1.27278 0.943444
Q2FXG4   0 0 -1.27278 0.943444
Q2G0C8   0 0 -1.27278 0.943444
Q2FWU9   0 0 -1.27278 0.943444
Q2FUX2   0 0 -1.27278 0.943444
Q2FYI8   0 0 -1.27278 0.943444
Q2FXA1   0 0 -1.27278 0.943444
Q2FV49   0 0 -1.27278 0.943444
Q2G1S0   0 0 -1.27278 0.943444
Q2G0G0   0 0 -1.27278 0.943444
P0C805   0 0 -1.27278 0.943444
Q2FWV9   0 0 -1.27278 0.943444
Q2G152   0 0 -1.27278 0.943444
Q2FX48   0 0 -1.27278 0.943444
Q2FXS5   0 0 -1.27278 0.943444
Q2FWL4   0 0 -1.27278 0.943444
P0C7Y1   0 0 -1.27278 0.943444
Q2FXA2   0 0 -1.27278 0.943444
Q2FY96   0 0 -1.27278 0.943444
Q2FVJ3   0 0 -1.27278 0.943444
Q2FZ24   0 0 -1.27278 0.943444
Q2G1X4   0 0 -1.27278 0.943444
Q2FYM6   0 0 -1.27278 0.943444
Q2FWX6   0 0 -1.27278 0.943444
Q2G1D2   0 0 -1.27278 0.943444
Q2FWC0   0 0 -1.27278 0.943444
Q2FZG7   0 0 -1.27278 0.943444
Q2G2P1   0 0 -1.27278 0.943444
Q2G1M4   0 0 -1.27278 0.943444
Q2FX29   0 0 -1.27278 0.943444
Q2FUZ3   0 0 -1.27278 0.943444
Q2FVZ9   0 0 -1.27278 0.943444
Q2G2N3   0 0 -1.27278 0.943444
Q2G237   0 0 -1.27278 0.943444
Q2FXN5   0 0 -1.27278 0.943444
Q2FYP7   0 0 -1.27278 0.943444
Q2FWC8   0 0 -1.27278 0.943444
Q2G209   0 0 -1.27278 0.943444
Q2FXX7   0 0 -1.27278 0.943444
Q2FV05   0 0 -1.27278 0.943444
Q2FWM8   0 0 -1.27278 0.943444
Q2FV00   0 0 -1.27278 0.943444
Q2FZF2   0 0 -1.27278 0.943444
Q2FV80   0 0 -1.27278 0.943444
Q2FZZ7   0 0 -1.27278 0.943444
Q2FWH8   0 0 -1.27278 0.943444
Q2FVS5   0 0 -1.27278 0.943444
Q2FWY0   0 0 -1.27278 0.943444
Q2FZM3   0 0 -1.27278 0.943444
Q2FZW8   0 0 -1.27278 0.943444
Q2FVY7   0 0 -1.27278 0.943444
Q2FXJ1   0 0 -1.27278 0.943444
Q2G0T7   0 0 -1.27278 0.943444
Q2FW40   0 0 -1.27278 0.943444
Q2FYU9   0 0 -1.27278 0.943444
Q2FUR0   0 0 -1.27278 0.943444
Q2G215   0 0 -1.27278 0.943444
Q2G169   0 0 -1.27278 0.943444
Q2G034   0 0 -1.27278 0.943444
Q2FUV8   1 0.133333 -1.27278 0.943444
Q2FW44   2 0.266667 -1.27278 0.943444
Q2FYJ8   0 0 -1.27278 0.943444
Q2FVR6   2 0.266667 -1.27278 0.943444
Q2G183   1 0.133333 -1.27278 0.943444
Q2G0S1   2 0.266667 -1.27278 0.943444
Q2FX83   0 0 -1.27278 0.943444
Q2FYF7   1 0.133333 -1.27278 0.943444
Q2G166   2 0.266667 -1.27278 0.943444
Q2FX20   2 0.266667 -1.27278 0.943444
Q2G020   2 0.266667 -1.27278 0.943444
Q2FVC0   0 0 -1.27278 0.943444
Q2FVD1   0 0 -1.27278 0.943444
Q2FWH1   2 0.266667 -1.27278 0.943444
Q2FYX2   1 0.133333 -1.27278 0.943444
Q2FZB5   2 0.266667 -1.27278 0.943444
Q2G0G8   1 0.133333 -1.27278 0.943444
P0A0I4   2 0.266667 -1.27278 0.943444
Q2G2C6   1 0.133333 -1.27278 0.943444
Q2FVB1   2 0.266667 -1.27278 0.943444
Q2FYN1   1 0.133333 -1.27278 0.943444
Q2FV79   1 0.133333 -1.27278 0.943444
Q2FVU9   1 0.133333 -1.27278 0.943444
Q2G0W5   1 0.133333 -1.27278 0.943444
Q2FW60   1 0.133333 -1.27278 0.943444
Q2G269   1 0.133333 -1.27278 0.943444
Q2FZS1   2 0.266667 -1.27278 0.943444
Q2G1Y3   2 0.266667 -1.27278 0.943444
Q2FWA4   2 0.266667 -1.27278 0.943444
Q2G0C0   2 0.266667 -1.27278 0.943444
Q2G2J6   0 0 -1.27278 0.943444
Q2G1R2   2 0.266667 -1.27278 0.943444
Q2FXY8   2 0.266667 -1.27278 0.943444
Q2FYL2   2 0.266667 -1.27278 0.943444
Q2FYS3   0 0 -1.27278 0.943444
Q2FXS0   1 0.133333 -1.27278 0.943444
Q2FWA7   0 0 -1.27278 0.943444
Q2FWV8   2 0.266667 -1.27278 0.943444
Q2G279   2 0.266667 -1.27278 0.943444
Q2FYB5   0 0 -1.27278 0.943444
Q2G175   1 0.133333 -1.27278 0.943444
Q2FZ07   2 0.266667 -1.27278 0.943444
Q2FVG7   2 0.266667 -1.27278 0.943444
Q2G2P3   2 0.266667 -1.27278 0.943444
Q2FZA3   2 0.266667 -1.27278 0.943444
Q2FYE1   1 0.133333 -1.27278 0.943444
Q2G2F8   0 0 -1.27278 0.943444
Q2FWS8   0 0 -1.27278 0.943444
Q2FXD8   2 0.266667 -1.27278 0.943444
Q2FX46   1 0.133333 -1.27278 0.943444
Q2FYB4   1 0.133333 -1.27278 0.943444
Q2FYC0   1 0.133333 -1.27278 0.943444
Q2FUY5   1 0.133333 -1.27278 0.943444
Q2FYF2   0 0 -1.27278 0.943444
Q2G0R4   0 0 -1.27278 0.943444
Q2G1L1   1 0.133333 -1.27278 0.943444
Q2FYB0   1 0.133333 -1.27278 0.943444
Q2FWW5   1 0.133333 -1.27278 0.943444
Q2FX04   2 0.266667 -1.27278 0.943444
Q2FV33   1 0.133333 -1.27278 0.943444
Q2FUX6   2 0.266667 -1.27278 0.943444
Q2FVP5   0 0 -1.27278 0.943444
Q2G0W7   1 0.133333 -1.27278 0.943444
Q2FXV1   1 0.133333 -1.27278 0.943444
Q2G096   1 0.133333 -1.27278 0.943444
Q2FV68   1 0.133333 -1.27278 0.943444
Q2FVY6   2 0.266667 -1.27278 0.943444
Q2FYY0   2 0.266667 -1.27278 0.943444
Q2G005   1 0.133333 -1.27278 0.943444
Q2G2B4   1 0.133333 -1.27278 0.943444
Q2FVZ7   1 0.133333 -1.27278 0.943444
Q2FW55   1 0.133333 -1.27278 0.943444
Q2FV92   2 0.266667 -1.27278 0.943444
Q2FYV9   2 0.266667 -1.27278 0.943444
Q2FW74   2 0.266667 -1.27278 0.943444
Q2FVK9   1 0.133333 -1.27278 0.943444
Q2FZA4   1 0.133333 -1.27278 0.943444
Q2FV25   0 0 -1.27278 0.943444
Q2FYG8   1 0.133333 -1.27278 0.943444
Q2G216   1 0.133333 -1.27278 0.943444
Q2FZ69   1 0.133333 -1.27278 0.943444
Q2FV97   1 0.133333 -1.27278 0.943444
Q2FZ95   0 0 -1.27278 0.943444
Q2FZN8   1 0.133333 -1.27278 0.943444
Q2FZG2   1 0.133333 -1.27278 0.943444
Q2G259   1 0.133333 -1.27278 0.943444
Q2FYB6   2 0.266667 -1.27278 0.943444
Q2FZD1   1 0.133333 -1.27278 0.943444
Q2FYT6   2 0.266667 -1.27278 0.943444
Q2G0Y2   2 0.266667 -1.27278 0.943444
Q2FWZ1   2 0.266667 -1.27278 0.943444
Q2FVC8   1 0.133333 -1.27278 0.943444
Q2G2H1   1 0.133333 -1.27278 0.943444
Q2FY47   1 0.133333 -1.27278 0.943444
Q2FX78   2 0.266667 -1.27278 0.943444
Q2FX47   1 0.133333 -1.27278 0.943444
Q2FZA7   1 0.133333 -1.27278 0.943444
Q2FV32   1 0.133333 -1.27278 0.943444
Q2FYE6   0 0 -1.27278 0.943444
Q2FZ41   1 0.133333 -1.27278 0.943444
Q2FYG3   0 0 -1.27278 0.943444
Q2FX01   2 0.266667 -1.27278 0.943444
Q2FXU6   2 0.266667 -1.27278 0.943444
Q2FYL7   1 0.133333 -1.27278 0.943444
Q2FWQ3   1 0.133333 -1.27278 0.943444
Q2FZY9   1 0.133333 -1.27278 0.943444
Q2FV50   2 0.266667 -1.27278 0.943444
Q2FUY7   2 0.266667 -1.27278 0.943444
Q2FXP6   1 0.133333 -1.27278 0.943444
Q2G1S9   1 0.133333 -1.27278 0.943444
Q2FX18   1 0.133333 -1.27278 0.943444
Q2FYU0   0 0 -1.27278 0.943444
Q2FXZ7   4 0.5 -1.27278 0.943444
Q2G051   4 0.5 -1.27278 0.943444
Q2FWS3   4 0.5 -1.27278 0.943444
Q2FW14   3 0.375 -1.27278 0.943444
Q2FYD7   4 0.5 -1.27278 0.943444
Q9RQP8   3 0.375 -1.27278 0.943444
Q2FZK2   2 0.25 -1.27278 0.943444
Q2FWI7   3 0.375 -1.27278 0.943444
Q2G182   2 0.25 -1.27278 0.943444
Q2FYT7   3 0.375 -1.27278 0.943444
Q2FV46   4 0.5 -1.27278 0.943444
Q2FY58   1 0.125 -1.27278 0.943444
Q2FX06   1 0.125 -1.27278 0.943444
Q2FZH0   4 0.5 -1.27278 0.943444
Q2FUZ4   2 0.25 -1.27278 0.943444
Q2G102   5 0.625 -1.27278 0.943444
Q2G1R8   2 0.25 -1.27278 0.943444
Q2G2J1   4 0.5 -1.27278 0.943444
Q2FX71   5 0.625 -1.27278 0.943444
Q2FUZ5   4 0.5 -1.27278 0.943444
Q2FYP5   3 0.375 -1.27278 0.943444
Q2G048   0 0 -1.27278 0.943444
Q2FUQ0   3 0.375 -1.27278 0.943444
Q2FWS7   5 0.625 -1.27278 0.943444
Q2FV65   2 0.25 -1.27278 0.943444
Q2G125   1 0.125 -1.27278 0.943444
Q2FYT2   4 0.5 -1.27278 0.943444
Q2FVH7   1 0.125 -1.27278 0.943444
Q2G127   4 0.5 -1.27278 0.943444
Q2FYI5   1 0.125 -1.27278 0.943444
Q2FYX4   2 0.25 -1.27278 0.943444
Q2G0M3   6 0.75 -1.27278 0.943444
Q2FW87   3 0.375 -1.27278 0.943444
Q2G211   0 0 -1.27278 0.943444
Q2FXR5   3 0.375 -1.27278 0.943444
Q2FWR5   5 0.625 -1.27278 0.943444
Q2FYD5   5 0.625 -1.27278 0.943444
Q2FY94   2 0.25 -1.27278 0.943444
Q2G2W8   3 0.375 -1.27278 0.943444
Q2FZL9   5 0.625 -1.27278 0.943444
Q2FYT9   4 0.5 -1.27278 0.943444
Q2FX44   3 0.375 -1.27278 0.943444
Q2FXB2   2 0.25 -1.27278 0.943444
Q2FVF6   4 0.5 -1.27278 0.943444
Q2G2F6   1 0.125 -1.27278 0.943444
Q2G2C3   3 0.375 -1.27278 0.943444
Q2FYA5   5 0.625 -1.27278 0.943444
Q2FYB1   5 0.625 -1.27278 0.943444
Q2G011   3 0.375 -1.27278 0.943444
Q2FV29   1 0.125 -1.27278 0.943444
Q2FVW1   2 0.25 -1.27278 0.943444
Q2FYA4   3 0.375 -1.27278 0.943444
Q2FY26   5 0.625 -1.27278 0.943444
Q2FXC1   3 0.375 -1.27278 0.943444
Q2G2T0   4 0.5 -1.27278 0.943444
Q2FY62   1 0.125 -1.27278 0.943444
Q2G2K4   3 0.375 -1.27278 0.943444
Q2FW65   4 0.5 -1.27278 0.943444
Q2FY05   2 0.25 -1.27278 0.943444
Q2FV96   3 0.375 -1.27278 0.943444
Q2G1S7   2 0.25 -1.27278 0.943444
Q2FWS9   4 0.5 -1.27278 0.943444
Q2G180   4 0.5 -1.27278 0.943444
Q2G0L6   4 0.5 -1.27278 0.943444
Q2G189   1 0.125 -1.27278 0.943444
Q2FYD9   0 0 -1.27278 0.943444
Q2FWM6   1 0.125 -1.27278 0.943444
Q2FXA6   1 0.125 -1.27278 0.943444
Q2G0U8   2 0.25 -1.27278 0.943444
Q2FXD9   2 0.25 -1.27278 0.943444
Q2FWF9   0 0 -1.27278 0.943444
Q2FXS3   5 0.625 -1.27278 0.943444
Q2FXX6   4 0.5 -1.27278 0.943444
Q2FWU2   6 0.75 -1.27278 0.943444
Q2FXD5   5 0.625 -1.27278 0.943444
Q2FZK8   6 0.75 -1.27278 0.943444
Q2FV15   2 0.25 -1.27278 0.943444
Q2FZZ5   3 0.375 -1.27278 0.943444
Q2FW48   4 0.5 -1.27278 0.943444
Q2FYB3   4 0.5 -1.27278 0.943444
Q2FWT5   4 0.5 -1.27278 0.943444
Q2FVH4   1 0.125 -1.27278 0.943444
Q2FWP4   4 0.5 -1.27278 0.943444
Q2FYX9   3 0.375 -1.27278 0.943444
Q2G1U7   1 0.125 -1.27278 0.943444
Q2FXY6   3 0.375 -1.27278 0.943444
Q2FYT1   2 0.25 -1.27278 0.943444
Q2G244   5 0.625 -1.27278 0.943444
Q2FX30   0 0 -1.27278 0.943444
Q2FVZ3   4 0.5 -1.27278 0.943444
Q2FWP5   6 0.75 -1.27278 0.943444
Q2FX41   4 0.5 -1.27278 0.943444
Q2G2R5   4 0.5 -1.27278 0.943444
Q2G2S3   5 0.588235 -1.27278 0.943444
Q2G004   4 0.470588 -1.27278 0.943444
Q2FWV1   7 0.823529 -1.27278 0.943444
Q2G003   5 0.588235 -1.27278 0.943444
Q2FZV3   2 0.235294 -1.27278 0.943444
Q2G026   6 0.705882 -1.27278 0.943444
Q2FXG7   1 0.117647 -1.27278 0.943444
Q2FYL8   1 0.117647 -1.27278 0.943444
Q2FZB6   1 0.117647 -1.27278 0.943444
Q2FZE4   6 0.705882 -1.27278 0.943444
Q2FX11   6 0.705882 -1.27278 0.943444
Q2G0Y3   7 0.823529 -1.27278 0.943444
Q2FZW7   1 0.117647 -1.27278 0.943444
Q2FX21   6 0.705882 -1.27278 0.943444
Q2G092   6 0.705882 -1.27278 0.943444
Q2FZB7   2 0.235294 -1.27278 0.943444
Q2G0J9   6 0.705882 -1.27278 0.943444
Q2G1X2   3 0.352941 -1.27278 0.943444
Q2FZD6   9 1.05882 0.903563 0.161558
Q2FW67   5 0.588235 -1.27278 0.943444
Q2G111   6 0.705882 -1.27278 0.943444
Q2G2Y4   5 0.588235 -1.27278 0.943444
Q2FY38   3 0.352941 -1.27278 0.943444
Q2FWJ0   6 0.705882 -1.27278 0.943444
Q2G2T5   4 0.470588 -1.27278 0.943444
Q2FVG6   4 0.470588 -1.27278 0.943444
Q2G1V8   4 0.470588 -1.27278 0.943444
Q2G1L0   4 0.470588 -1.27278 0.943444
Q2FXD6   8 0.941176 -1.27278 0.943444
P0C948   3 0.352941 -1.27278 0.943444
Q2G1M2   4 0.470588 -1.27278 0.943444
Q2FVW8   3 0.352941 -1.27278 0.943444
Q2FX24   4 0.470588 -1.27278 0.943444
Q2FWS4   6 0.705882 -1.27278 0.943444
Q2FYQ3   3 0.352941 -1.27278 0.943444
Q2G254   4 0.470588 -1.27278 0.943444
Q2FWB4   4 0.470588 -1.27278 0.943444
Q2FUP8   4 0.470588 -1.27278 0.943444
Q2FZC2   2 0.235294 -1.27278 0.943444
Q2FYE4   9 1.05882 0.903563 0.161558
Q2FWS2   5 0.588235 -1.27278 0.943444
Q2FY03   6 0.705882 -1.27278 0.943444
Q2FVS6   4 0.470588 -1.27278 0.943444
Q2FXV2   1 0.117647 -1.27278 0.943444
Q2G2L6   4 0.470588 -1.27278 0.943444
Q2G2I5   3 0.352941 -1.27278 0.943444
Q2FYA2   6 0.705882 -1.27278 0.943444
Q2FWV7   4 0.470588 -1.27278 0.943444
Q2FXE7   5 0.588235 -1.27278 0.943444
Q2G0J6   2 0.235294 -1.27278 0.943444
Q2FUU4   6 0.705882 -1.27278 0.943444
Q2FVJ4   5 0.588235 -1.27278 0.943444
Q2FZM9   3 0.352941 -1.27278 0.943444
Q2FZ51   9 1.05882 0.903563 0.161558
Q2FY22   3 0.352941 -1.27278 0.943444
Q2G2Q1   4 0.470588 -1.27278 0.943444
Q2G109   5 0.588235 -1.27278 0.943444
Q2G1D6   5 0.588235 -1.27278 0.943444
Q2FVC9   2 0.235294 -1.27278 0.943444
Q2G2R6   6 0.705882 -1.27278 0.943444
Q2FZ85   8 0.941176 -1.27278 0.943444
Q2FVK4   6 0.705882 -1.27278 0.943444
Q2G1V9   3 0.352941 -1.27278 0.943444
Q2G2H6   3 0.352941 -1.27278 0.943444
Q2FWS6   6 0.705882 -1.27278 0.943444
Q2FZW4   9 1.05882 0.903563 0.161558
Q2G1M3   6 0.705882 -1.27278 0.943444
Q2G1M0   6 0.705882 -1.27278 0.943444
Q2G1Y9   7 0.823529 -1.27278 0.943444
Q2FX45   5 0.588235 -1.27278 0.943444
Q2FWP8   3 0.352941 -1.27278 0.943444
Q2FYP4   6 0.705882 -1.27278 0.943444
Q2FYL1   5 0.588235 -1.27278 0.943444
Q2G1L4   5 0.588235 -1.27278 0.943444
Q2FUQ7   6 0.705882 -1.27278 0.943444
Q2G247   1 0.117647 -1.27278 0.943444
Q2FVV0   7 0.823529 -1.27278 0.943444
Q2FYU6   3 0.352941 -1.27278 0.943444
Q2G2N6   6 0.705882 -1.27278 0.943444
Q2FXC9   4 0.470588 -1.27278 0.943444
Q2FX42   5 0.588235 -1.27278 0.943444
Q2FX26   6 0.705882 -1.27278 0.943444
Q2FWF3   2 0.235294 -1.27278 0.943444
Q2FZY1   5 0.588235 -1.27278 0.943444
Q2FW15   4 0.444444 -1.27278 0.943444
P0A0G2   10 1.11111 0.903563 0.161558
Q2G2G5   5 0.555556 -1.27278 0.943444
Q2FY39   7 0.777778 -1.27278 0.943444
Q2G0B5   3 0.333333 -1.27278 0.943444
Q2FZI1   8 0.888889 -1.27278 0.943444
Q2FUQ6   9 1 0.903563 0.161558
Q2FVR5   10 1.11111 0.903563 0.161558
Q2G2W6   8 0.888889 -1.27278 0.943444
Q2FZR8   6 0.666667 -1.27278 0.943444
Q2FVY8   8 0.888889 -1.27278 0.943444
Q2FZ60   7 0.777778 -1.27278 0.943444
Q2FV82   5 0.555556 -1.27278 0.943444
Q2FX23   15 1.66667 0.903563 0.161558
Q2G1G3   6 0.666667 -1.27278 0.943444
P68805   5 0.555556 -1.27278 0.943444
Q2FVL0   4 0.444444 -1.27278 0.943444
Q2G2J0   10 1.11111 0.903563 0.161558
Q2FZF1   6 0.666667 -1.27278 0.943444
Q2FXU9   7 0.777778 -1.27278 0.943444
Q2G1A2   4 0.444444 -1.27278 0.943444
Q2G1C3   9 1 0.903563 0.161558
Q2G1D4   7 0.777778 -1.27278 0.943444
Q2G0A8   3 0.333333 -1.27278 0.943444
Q2FVC7   3 0.333333 -1.27278 0.943444
Q2G133   8 0.888889 -1.27278 0.943444
Q2FY86   6 0.666667 -1.27278 0.943444
Q2FX92   8 0.888889 -1.27278 0.943444
Q2FW47   1 0.111111 -1.27278 0.943444
Q2G1T9   5 0.555556 -1.27278 0.943444
Q2FVU8   4 0.444444 -1.27278 0.943444
Q2FVD7   6 0.666667 -1.27278 0.943444
Q2FX55   5 0.555556 -1.27278 0.943444
Q2FVD3   7 0.777778 -1.27278 0.943444
Q2G2B5   2 0.222222 -1.27278 0.943444
Q2FWV6   6 0.666667 -1.27278 0.943444
Q2FW29   2 0.222222 -1.27278 0.943444
Q2G0W6   1 0.111111 -1.27278 0.943444
Q2FVD2   8 0.888889 -1.27278 0.943444
Q2FWR8   6 0.666667 -1.27278 0.943444
Q2FXA0   9 1 0.903563 0.161558
Q2FZB4   7 0.777778 -1.27278 0.943444
Q2FX37   6 0.666667 -1.27278 0.943444
Q2FX13   4 0.444444 -1.27278 0.943444
Q2FWD8   5 0.555556 -1.27278 0.943444
Q2G108   7 0.777778 -1.27278 0.943444
Q2G2V4   8 0.888889 -1.27278 0.943444
Q2FZW2   9 1 0.903563 0.161558
Q2FYY4   8 0.888889 -1.27278 0.943444
Q2FYB8   4 0.444444 -1.27278 0.943444
Q2FWC2   7 0.777778 -1.27278 0.943444
Q2FYE8   9 1 0.903563 0.161558
Q2FXK5   6 0.666667 -1.27278 0.943444
Q2FWT0   8 0.888889 -1.27278 0.943444
Q2FW19   5 0.555556 -1.27278 0.943444
Q2G100   6 0.666667 -1.27278 0.943444
Q2FYY3   9 1 0.903563 0.161558
Q2FZ01   7 0.777778 -1.27278 0.943444
Q2FYY1   8 0.888889 -1.27278 0.943444
Q2G103   8 0.888889 -1.27278 0.943444
Q2FV12   5 0.555556 -1.27278 0.943444
Q2FWQ1   9 1 0.903563 0.161558
Q2FYY5   9 1 0.903563 0.161558
Q2G207   7 0.777778 -1.27278 0.943444
Q2G1Y8   4 0.444444 -1.27278 0.943444
Q2FWZ8   7 0.777778 -1.27278 0.943444
Q2G0Z8   4 0.444444 -1.27278 0.943444
Q2G2F7   7 0.777778 -1.27278 0.943444
Q2FYH9   5 0.555556 -1.27278 0.943444
Q2FWB7   8 0.888889 -1.27278 0.943444
Q2FYN2   4 0.421053 -1.27278 0.943444
Q2FVQ6   9 0.947368 -1.27278 0.943444
Q2FWX3   5 0.526316 -1.27278 0.943444
Q2G187   4 0.421053 -1.27278 0.943444
Q2FW05   8 0.842105 -1.27278 0.943444
Q2FYC3   9 0.947368 -1.27278 0.943444
Q2FZJ2   9 0.947368 -1.27278 0.943444
Q2G0D6   8 0.842105 -1.27278 0.943444
Q2FWP7   13 1.36842 0.903563 0.161558
Q2FX31   9 0.947368 -1.27278 0.943444
Q2FVZ6   4 0.421053 -1.27278 0.943444
Q2G2A2   10 1.05263 0.903563 0.161558
Q2FWQ8   4 0.421053 -1.27278 0.943444
Q2FVM9   8 0.842105 -1.27278 0.943444
Q2FYD1   10 1.05263 0.903563 0.161558
Q2FYN3   10 1.05263 0.903563 0.161558
Q2FYI3   7 0.736842 -1.27278 0.943444
Q2G022   8 0.842105 -1.27278 0.943444
Q2G1Q3   8 0.842105 -1.27278 0.943444
Q2FX58   6 0.631579 -1.27278 0.943444
Q2G2V1   6 0.631579 -1.27278 0.943444
Q2FVV5   8 0.842105 -1.27278 0.943444
Q2FZC0   8 0.842105 -1.27278 0.943444
Q2FV63   10 1.05263 0.903563 0.161558
Q2FWG9   4 0.421053 -1.27278 0.943444
Q2FZA5   8 0.842105 -1.27278 0.943444
Q2FX60   16 1.68421 0.903563 0.161558
Q2G2I8   8 0.842105 -1.27278 0.943444
Q2G2Y5   10 1.05263 0.903563 0.161558
Q2G2Y2   9 0.947368 -1.27278 0.943444
Q2FWA6   9 0.947368 -1.27278 0.943444
Q2FWL8   9 0.947368 -1.27278 0.943444
Q2FY95   9 0.947368 -1.27278 0.943444
Q2FYC5   10 1.05263 0.903563 0.161558
Q2FV43   7 0.736842 -1.27278 0.943444
Q2FVU0   8 0.842105 -1.27278 0.943444
Q2FZG5   7 0.736842 -1.27278 0.943444
Q2G2H9   5 0.526316 -1.27278 0.943444
Q2G1D1   4 0.421053 -1.27278 0.943444
Q2FWU7   8 0.842105 -1.27278 0.943444
P60647   5 0.526316 -1.27278 0.943444
Q2FUR7   10 1.05263 0.903563 0.161558
Q2FWQ2   8 0.842105 -1.27278 0.943444
Q2G2M4   12 1.26316 0.903563 0.161558
Q2G104   10 1.05263 0.903563 0.161558
Q2FX76   6 0.631579 -1.27278 0.943444
Q2G2Q4   11 1.15789 0.903563 0.161558
Q2FXQ1   7 0.736842 -1.27278 0.943444
Q2FX80   8 0.842105 -1.27278 0.943444
Q2FZN6   4 0.421053 -1.27278 0.943444
Q2G009   4 0.421053 -1.27278 0.943444
Q2G021   11 1.15789 0.903563 0.161558
Q2FWH0   10 1.05263 0.903563 0.161558
Q2FXQ0   11 1.15789 0.903563 0.161558
Q2FX64   8 0.842105 -1.27278 0.943444
Q2FY98   6 0.631579 -1.27278 0.943444
Q2FWK5   12 1.26316 0.903563 0.161558
Q2FYK1   5 0.526316 -1.27278 0.943444
Q2FXF0   7 0.736842 -1.27278 0.943444
Q2FY70   12 1.26316 0.903563 0.161558
Q2G114   7 0.736842 -1.27278 0.943444
Q2FX38   8 0.842105 -1.27278 0.943444
Q2FUP9   9 0.947368 -1.27278 0.943444
Q2FVV3   8 0.842105 -1.27278 0.943444
Q2G113   12 1.26316 0.903563 0.161558
Q2FWB2   4 0.421053 -1.27278 0.943444
Q2FWT6   9 0.947368 -1.27278 0.943444
Q2FW28   8 0.842105 -1.27278 0.943444
Q2FUQ9   4 0.421053 -1.27278 0.943444
Q2FY00   8 0.842105 -1.27278 0.943444
Q2G040   5 0.526316 -1.27278 0.943444
Q2FX35   8 0.842105 -1.27278 0.943444
Q2FYW9   7 0.7 -1.27278 0.943444
Q2G2N8   12 1.2 0.903563 0.161558
Q2G1V7   19 1.9 0.903563 0.161558
Q2G0C3   9 0.9 -1.27278 0.943444
Q2FVW0   9 0.9 -1.27278 0.943444
Q2FUS4   14 1.4 0.903563 0.161558
Q2FVP6   8 0.8 -1.27278 0.943444
Q2FZK1   6 0.6 -1.27278 0.943444
Q2FXY2   12 1.2 0.903563 0.161558
Q2FYX3   15 1.5 0.903563 0.161558
Q2FZ86   9 0.9 -1.27278 0.943444
Q2FUV7   6 0.6 -1.27278 0.943444
Q2FX70   8 0.8 -1.27278 0.943444
Q2G1Y1   11 1.1 0.903563 0.161558
Q2FVT9   10 1 0.903563 0.161558
Q2G2K3   14 1.4 0.903563 0.161558
P72358   10 1 0.903563 0.161558
Q2G192   9 0.9 -1.27278 0.943444
Q2FYX6   8 0.8 -1.27278 0.943444
Q2FXW0   5 0.5 -1.27278 0.943444
Q2G202   10 1 0.903563 0.161558
Q2FYW7   4 0.4 -1.27278 0.943444
Q2G2M0   6 0.6 -1.27278 0.943444
Q2FXT7   9 0.9 -1.27278 0.943444
Q2FX59   7 0.7 -1.27278 0.943444
Q2G0X2   10 1 0.903563 0.161558
Q2FWR6   8 0.8 -1.27278 0.943444
Q2FW22   11 1.1 0.903563 0.161558
Q2FZH4   13 1.3 0.903563 0.161558
Q2FYZ1   8 0.8 -1.27278 0.943444
Q2G2W7   17 1.7 0.903563 0.161558
Q2G2I4   14 1.4 0.903563 0.161558
Q2FZP5   11 1.1 0.903563 0.161558
Q2FWQ7   9 0.9 -1.27278 0.943444
Q2G1W9   8 0.8 -1.27278 0.943444
Q2FWF7   6 0.6 -1.27278 0.943444
Q2FYM9   12 1.2 0.903563 0.161558
Q2FXV0   11 1.1 0.903563 0.161558
Q2FWW2   8 0.8 -1.27278 0.943444
Q2FVS2   8 0.8 -1.27278 0.943444
Q2G007   19 1.9 0.903563 0.161558
Q2FYA7   13 1.3 0.903563 0.161558
Q2G0K0   11 1.1 0.903563 0.161558
Q2FXS9   11 1.1 0.903563 0.161558
Q2G249   7 0.7 -1.27278 0.943444
Q2G008   4 0.4 -1.27278 0.943444
Q2FZD5   12 1.2 0.903563 0.161558
Q2FZG0   6 0.6 -1.27278 0.943444
Q2FX28   19 1.9 0.903563 0.161558
Q2FXI4   9 0.9 -1.27278 0.943444
Q2G176   9 0.9 -1.27278 0.943444
Q2G116   6 0.6 -1.27278 0.943444
Q2FXF2   11 1.1 0.903563 0.161558
Q2G260   9 0.9 -1.27278 0.943444
Q2G213   6 0.6 -1.27278 0.943444
Q2G173   11 1.1 0.903563 0.161558
Q2FV71   9 0.9 -1.27278 0.943444
Q2FWY8   9 0.9 -1.27278 0.943444
Q2FWN3   4 0.4 -1.27278 0.943444
Q2FYD4   10 1 0.903563 0.161558
Q2FVQ2   16 1.6 0.903563 0.161558
Q2FVK0   15 1.5 0.903563 0.161558
Q2G285   12 1.2 0.903563 0.161558
Q2FZH6   16 1.6 0.903563 0.161558
Q2FZX1   11 1.1 0.903563 0.161558
Q2FZ83   2 0.2 -1.27278 0.943444
Q2G0S9   10 1 0.903563 0.161558
Q2FZH7   12 1.2 0.903563 0.161558
Q2FZT3   13 1.3 0.903563 0.161558
Q2FX57   14 1.33333 0.903563 0.161558
Q2G0B9   11 1.04762 0.903563 0.161558
Q2FY28   14 1.33333 0.903563 0.161558
Q2G0R5   12 1.14286 0.903563 0.161558
Q2FZG8   8 0.761905 -1.27278 0.943444
Q2G1X1   4 0.380952 -1.27278 0.943444
Q2FX93   8 0.761905 -1.27278 0.943444
Q2FYU5   13 1.2381 0.903563 0.161558
Q2FWR9   10 0.952381 -1.27278 0.943444
Q2FWS0   13 1.2381 0.903563 0.161558
Q2G0P4   8 0.761905 -1.27278 0.943444
Q2FX50   12 1.14286 0.903563 0.161558
Q2FZV0   11 1.04762 0.903563 0.161558
Q2G0S5   6 0.571429 -1.27278 0.943444
Q2FY25   15 1.42857 0.903563 0.161558
Q2FXG6   12 1.14286 0.903563 0.161558
Q2FZJ7   4 0.380952 -1.27278 0.943444
Q2G0U7   11 1.04762 0.903563 0.161558
Q2FZV2   17 1.61905 0.903563 0.161558
Q2FWT8   17 1.61905 0.903563 0.161558
Q2G0D1   14 1.33333 0.903563 0.161558
Q2FVW5   13 1.2381 0.903563 0.161558
Q2FY97   17 1.61905 0.903563 0.161558
Q2FXF3   11 1.04762 0.903563 0.161558
Q2G063   12 1.14286 0.903563 0.161558
Q2G0U5   16 1.52381 0.903563 0.161558
Q2G2B1   17 1.61905 0.903563 0.161558
Q2FVE3   10 0.952381 -1.27278 0.943444
Q2FZW1   12 1.14286 0.903563 0.161558
Q2FYK2   12 1.14286 0.903563 0.161558
Q2FXW2   7 0.666667 -1.27278 0.943444
Q9F0R1   12 1.14286 0.903563 0.161558
Q2FZG3   12 1.14286 0.903563 0.161558
Q2G2K0   13 1.2381 0.903563 0.161558
Q2FVN4   7 0.666667 -1.27278 0.943444
Q2FYV0   8 0.761905 -1.27278 0.943444
Q2G0A5   7 0.666667 -1.27278 0.943444
Q2FZ03   17 1.61905 0.903563 0.161558
Q2G1I8   7 0.666667 -1.27278 0.943444
Q2FYX8   12 1.14286 0.903563 0.161558
Q2FV18   13 1.2381 0.903563 0.161558
Q2FYI7   11 1.04762 0.903563 0.161558
Q2G0K1   11 1.04762 0.903563 0.161558
Q2G2U9   15 1.42857 0.903563 0.161558
Q2FW31   8 0.761905 -1.27278 0.943444
Q2FVB5   19 1.80952 0.903563 0.161558
Q2FVI8   8 0.761905 -1.27278 0.943444
Q2FZT0   10 0.952381 -1.27278 0.943444
P48860   15 1.42857 0.903563 0.161558
Q2FYC1   11 1.04762 0.903563 0.161558
Q2G286   12 1.14286 0.903563 0.161558
Q2FXD3   12 1.14286 0.903563 0.161558
Q2G027   8 0.761905 -1.27278 0.943444
Q2G0T4   10 0.952381 -1.27278 0.943444
Q2FZJ5   10 0.952381 -1.27278 0.943444
Q2FW10   5 0.47619 -1.27278 0.943444
Q2FY91   15 1.42857 0.903563 0.161558
Q2FVP0   12 1.14286 0.903563 0.161558
P60070   12 1.14286 0.903563 0.161558
Q2FWU1   13 1.2381 0.903563 0.161558
Q2FYA3   8 0.761905 -1.27278 0.943444
Q2G0V8   12 1.14286 0.903563 0.161558
Q2G0Z2   12 1.14286 0.903563 0.161558
Q2FZ47   9 0.857143 -1.27278 0.943444
Q2G0V9   7 0.666667 -1.27278 0.943444
Q2FZE2   15 1.42857 0.903563 0.161558
Q2FWB0   15 1.42857 0.903563 0.161558
Q2G1J1   16 1.52381 0.903563 0.161558
Q2FYQ1   9 0.857143 -1.27278 0.943444
Q2FZ45   11 1.04762 0.903563 0.161558
Q2FYW5   13 1.2381 0.903563 0.161558
Q2G1A0   11 1.04762 0.903563 0.161558
Q2FZB9   12 1.14286 0.903563 0.161558
Q2FZX2   13 1.2381 0.903563 0.161558
Q2FZY4   14 1.33333 0.903563 0.161558
Q2FW56   9 0.857143 -1.27278 0.943444
P0A0G6   9 0.857143 -1.27278 0.943444
Q2FW80   11 1.04762 0.903563 0.161558
Q2G2S4   7 0.666667 -1.27278 0.943444
Q2G2H0   6 0.571429 -1.27278 0.943444
Q2G2E1   8 0.761905 -1.27278 0.943444
Q2G0I5   14 1.33333 0.903563 0.161558
Q2FWW6   18 1.71429 0.903563 0.161558
Q2G112   8 0.761905 -1.27278 0.943444
Q2G214   15 1.42857 0.903563 0.161558
Q2FYG2   12 1.14286 0.903563 0.161558
Q2G0J5   10 0.952381 -1.27278 0.943444
Q2FX27   13 1.2381 0.903563 0.161558
Q2FWV5   17 1.61905 0.903563 0.161558
Q2FX40   12 1.14286 0.903563 0.161558
Q2FZM5   7 0.666667 -1.27278 0.943444
Q2FXH8   11 1.04762 0.903563 0.161558
Q2FWS5   13 1.2381 0.903563 0.161558
Q2FW13   11 1 0.903563 0.161558
Q2FY93   19 1.72727 0.903563 0.161558
Q2FZM8   16 1.45455 0.903563 0.161558
Q2FZV4   10 0.909091 -1.27278 0.943444
Q2FVD4   17 1.54545 0.903563 0.161558
Q2G0J3   10 0.909091 -1.27278 0.943444
Q2FX61   12 1.09091 0.903563 0.161558
Q2FVD6   13 1.18182 0.903563 0.161558
Q2FYY7   21 1.90909 0.903563 0.161558
Q2G0W0   19 1.72727 0.903563 0.161558
Q2FXF7   16 1.45455 0.903563 0.161558
Q2G191   13 1.18182 0.903563 0.161558
Q2FYT5   12 1.09091 0.903563 0.161558
Q2G1P0   9 0.818182 -1.27278 0.943444
Q2FVF8   13 1.18182 0.903563 0.161558
Q2G0Y1   12 1.09091 0.903563 0.161558
Q2FZD2   15 1.36364 0.903563 0.161558
Q2FZ59   10 0.909091 -1.27278 0.943444
Q2G2G1   12 1.09091 0.903563 0.161558
Q2G0F9   4 0.363636 -1.27278 0.943444
Q2G1J2   16 1.45455 0.903563 0.161558
Q2G0Q6   19 1.72727 0.903563 0.161558
Q2FYX0   11 1 0.903563 0.161558
Q2FZU8   11 1 0.903563 0.161558
Q2G267   13 1.18182 0.903563 0.161558
Q2G174   10 0.909091 -1.27278 0.943444
Q2FWC3   16 1.45455 0.903563 0.161558
Q2FVN6   10 0.909091 -1.27278 0.943444
Q2G2D1   14 1.27273 0.903563 0.161558
Q2FZK9   17 1.54545 0.903563 0.161558
Q2G2C9   15 1.36364 0.903563 0.161558
Q2G2V8   4 0.363636 -1.27278 0.943444
Q2FVL6   9 0.818182 -1.27278 0.943444
Q2FY45   19 1.72727 0.903563 0.161558
Q2G2R7   8 0.727273 -1.27278 0.943444
Q2FWD5   15 1.36364 0.903563 0.161558
Q2FWT3   12 1.09091 0.903563 0.161558
Q2FY92   19 1.72727 0.903563 0.161558
Q2FZM2   12 1.09091 0.903563 0.161558
Q2G2F0   16 1.45455 0.903563 0.161558
Q2FW30   20 1.81818 0.903563 0.161558
Q2FZV9   13 1.18182 0.903563 0.161558
Q2FVA6   11 1 0.903563 0.161558
Q2G229   12 1.09091 0.903563 0.161558
Q2FZZ3   15 1.36364 0.903563 0.161558
Q2G2F4   10 0.909091 -1.27278 0.943444
Q2FVA7   18 1.63636 0.903563 0.161558
Q2G0R3   12 1.09091 0.903563 0.161558
Q2G1R1   15 1.36364 0.903563 0.161558
Q2FZ79   12 1.09091 0.903563 0.161558
Q2FZ12   16 1.45455 0.903563 0.161558
Q2FX39   16 1.45455 0.903563 0.161558
Q2G186   11 1 0.903563 0.161558
Q2FXE5   9 0.818182 -1.27278 0.943444
Q2G0A1   12 1.09091 0.903563 0.161558
Q2G0E7   14 1.27273 0.903563 0.161558
Q2G2V7   15 1.36364 0.903563 0.161558
Q2FYA6   13 1.18182 0.903563 0.161558
Q2G276   9 0.818182 -1.27278 0.943444
Q2G070   13 1.18182 0.903563 0.161558
Q2FVZ1   18 1.63636 0.903563 0.161558
Q2FW84   11 1 0.903563 0.161558
Q2FVY9   13 1.18182 0.903563 0.161558
Q2FVD9   13 1.18182 0.903563 0.161558
Q2G1T2   10 0.909091 -1.27278 0.943444
Q2G0I3   15 1.36364 0.903563 0.161558
Q2G0E8   14 1.27273 0.903563 0.161558
Q2FW08   12 1.09091 0.903563 0.161558
Q2FVD8   12 1.09091 0.903563 0.161558
Q2FXF5   10 0.909091 -1.27278 0.943444
Q2FXW1   14 1.27273 0.903563 0.161558
Q2FW79   8 0.727273 -1.27278 0.943444
Q2G2G0   4 0.363636 -1.27278 0.943444
P48940   18 1.63636 0.903563 0.161558
Q2FYL6   16 1.45455 0.903563 0.161558
Q2FZV8   10 0.909091 -1.27278 0.943444
Q2FYM5   14 1.27273 0.903563 0.161558
Q2G2B6   13 1.18182 0.903563 0.161558
Q2G1L2   10 0.909091 -1.27278 0.943444
Q2G1V5   8 0.727273 -1.27278 0.943444
Q2FXT0   4 0.363636 -1.27278 0.943444
Q2FY02   20 1.81818 0.903563 0.161558
Q2FWQ4   17 1.54545 0.903563 0.161558
Q2FYG4   14 1.27273 0.903563 0.161558
Q2FW11   13 1.18182 0.903563 0.161558
Q2G257   19 1.65217 0.903563 0.161558
Q2FWJ6   18 1.56522 0.903563 0.161558
Q2FXS8   6 0.521739 -1.27278 0.943444
Q2FX12   12 1.04348 0.903563 0.161558
Q2FYF1   13 1.13043 0.903563 0.161558
Q2G2E8   14 1.21739 0.903563 0.161558
Q2FXE6   11 0.956522 -1.27278 0.943444
Q2G2C0   10 0.869565 -1.27278 0.943444
Q2G1V6   17 1.47826 0.903563 0.161558
Q2FWZ4   16 1.3913 0.903563 0.161558
Q2G2V0   18 1.56522 0.903563 0.161558
Q9ZAH6   20 1.73913 0.903563 0.161558
Q2FVU2   15 1.30435 0.903563 0.161558
Q2FWI8   12 1.04348 0.903563 0.161558
P0A0H0   7 0.608696 -1.27278 0.943444
Q2G0C1   16 1.3913 0.903563 0.161558
Q2FXH3   10 0.869565 -1.27278 0.943444
Q2FXI6   16 1.3913 0.903563 0.161558
Q2G1X5   13 1.13043 0.903563 0.161558
Q2FV08   20 1.73913 0.903563 0.161558
Q2FWT7   9 0.782609 -1.27278 0.943444
Q2G210   15 1.30435 0.903563 0.161558
Q2FW66   11 0.956522 -1.27278 0.943444
Q2FWD0   16 1.3913 0.903563 0.161558
Q2FUQ1   13 1.13043 0.903563 0.161558
Q2FVI6   11 0.956522 -1.27278 0.943444
Q2FWM7   11 0.956522 -1.27278 0.943444
Q2FVN2   8 0.695652 -1.27278 0.943444
Q2FWR2   18 1.56522 0.903563 0.161558
Q2FYH4   12 1.04348 0.903563 0.161558
Q2FYM8   8 0.695652 -1.27278 0.943444
Q9RFJ6   17 1.47826 0.903563 0.161558
Q2FZ42   6 0.521739 -1.27278 0.943444
Q2FVX9   16 1.3913 0.903563 0.161558
Q2G066   14 1.21739 0.903563 0.161558
Q2FVM3   20 1.73913 0.903563 0.161558
Q2FWT1   15 1.30435 0.903563 0.161558
Q2FZB8   8 0.695652 -1.27278 0.943444
Q2FUQ8   18 1.56522 0.903563 0.161558
Q2G2I7   12 1.04348 0.903563 0.161558
Q2FVF7   12 1.04348 0.903563 0.161558
Q2FV52   20 1.73913 0.903563 0.161558
Q2FWE3   12 1.04348 0.903563 0.161558
Q2G144   9 0.782609 -1.27278 0.943444
Q2FXZ1   12 1.04348 0.903563 0.161558
Q2FX34   10 0.869565 -1.27278 0.943444
Q2FWV4   4 0.347826 -1.27278 0.943444
Q2FZ11   15 1.30435 0.903563 0.161558
Q2G141   15 1.30435 0.903563 0.161558
Q2FWF5   11 0.956522 -1.27278 0.943444
Q2FV34   8 0.695652 -1.27278 0.943444
Q2FWQ0   20 1.73913 0.903563 0.161558
Q2FV88   12 1.04348 0.903563 0.161558
Q2G2P0   12 1.04348 0.903563 0.161558
Q2FYW8   14 1.21739 0.903563 0.161558
Q2G1W1   14 1.21739 0.903563 0.161558
Q2FVC2   13 1.13043 0.903563 0.161558
Q2G0D3   13 1.13043 0.903563 0.161558
Q2FV89   15 1.30435 0.903563 0.161558
Q2G1U2   14 1.21739 0.903563 0.161558
Q2FX32   13 1.13043 0.903563 0.161558
Q2FXS7   22 1.91304 0.903563 0.161558
Q2FVX1   11 0.956522 -1.27278 0.943444
Q2FVE0   13 1.13043 0.903563 0.161558
Q2G270   8 0.695652 -1.27278 0.943444
Q9EYW6   8 0.695652 -1.27278 0.943444
Q2FVB8   17 1.47826 0.903563 0.161558
Q2FZT9   16 1.3913 0.903563 0.161558
Q2G298   15 1.30435 0.903563 0.161558
Q2FX49   15 1.30435 0.903563 0.161558
Q2G0Z0   14 1.21739 0.903563 0.161558
Q2FW39   15 1.30435 0.903563 0.161558
Q2G252   10 0.869565 -1.27278 0.943444
Q2G0A3   8 0.695652 -1.27278 0.943444
Q2FYJ7   14 1.21739 0.903563 0.161558
Q2FWT2   15 1.30435 0.903563 0.161558
Q2FWQ5   18 1.56522 0.903563 0.161558
Q2G2J7   12 1.04348 0.903563 0.161558
Q2FY75   14 1.21739 0.903563 0.161558
Q2G106   14 1.21739 0.903563 0.161558
Q2FVY3   10 0.869565 -1.27278 0.943444
Q2FVP9   11 0.956522 -1.27278 0.943444
Q2FW42   10 0.869565 -1.27278 0.943444
Q2FUV9   14 1.21739 0.903563 0.161558
Q2FVR7   11 0.956522 -1.27278 0.943444
Q2FZN1   12 1.04348 0.903563 0.161558
Q2G2Q7   19 1.58333 0.903563 0.161558
Q2G150   17 1.41667 0.903563 0.161558
Q2G081   14 1.16667 0.903563 0.161558
Q2FV45   17 1.41667 0.903563 0.161558
Q2FX02   14 1.16667 0.903563 0.161558
P0A0Q4   21 1.75 0.903563 0.161558
Q2G0L9   18 1.5 0.903563 0.161558
Q2FY04   18 1.5 0.903563 0.161558
Q2FV48   15 1.25 0.903563 0.161558
Q2FW64   17 1.41667 0.903563 0.161558
Q2FX63   19 1.58333 0.903563 0.161558
Q2G1T3   16 1.33333 0.903563 0.161558
Q2G0K9   8 0.666667 -1.27278 0.943444
Q2FZ00   25 2.08333 3.07991 0.0107511
Q2FVL9   4 0.333333 -1.27278 0.943444
Q2FW33   17 1.41667 0.903563 0.161558
Q2FWT9   12 1 0.903563 0.161558
Q2FZF7   11 0.916667 -1.27278 0.943444
Q2FWL1   16 1.33333 0.903563 0.161558
Q2FYS7   11 0.916667 -1.27278 0.943444
Q2FZX3   15 1.25 0.903563 0.161558
Q2FXR0   13 1.08333 0.903563 0.161558
Q2G2I9   12 1 0.903563 0.161558
Q2FWN1   9 0.75 -1.27278 0.943444
Q2G297   19 1.58333 0.903563 0.161558
Q2FVA0   18 1.5 0.903563 0.161558
Q2FXX0   8 0.666667 -1.27278 0.943444
Q2G2P4   12 1 0.903563 0.161558
Q2G0P8   26 2.16667 3.07991 0.0107511
Q2FVN3   19 1.58333 0.903563 0.161558
Q2FXK7   17 1.41667 0.903563 0.161558
Q2FZF8   11 0.916667 -1.27278 0.943444
Q2FWR0   15 1.25 0.903563 0.161558
Q2FXL2   15 1.25 0.903563 0.161558
Q2FWA9   17 1.41667 0.903563 0.161558
Q2G282   24 2 3.07991 0.0107511
Q9RQQ0   19 1.58333 0.903563 0.161558
Q2FXD7   22 1.83333 0.903563 0.161558
Q2FUY4   17 1.41667 0.903563 0.161558
Q2G2W4   18 1.5 0.903563 0.161558
Q2FZF5   15 1.25 0.903563 0.161558
Q2FY42   10 0.833333 -1.27278 0.943444
Q2FUS3   19 1.58333 0.903563 0.161558
Q2G2E7   14 1.16667 0.903563 0.161558
Q2G0S6   12 1 0.903563 0.161558
Q2G0C2   21 1.75 0.903563 0.161558
Q2FWF8   23 1.91667 0.903563 0.161558
Q2G000   18 1.5 0.903563 0.161558
Q2FWX2   10 0.833333 -1.27278 0.943444
Q2FZS2   11 0.916667 -1.27278 0.943444
Q2FW16   8 0.666667 -1.27278 0.943444
Q2FZI2   14 1.16667 0.903563 0.161558
Q2G1Q5   15 1.25 0.903563 0.161558
Q2G1A5   16 1.33333 0.903563 0.161558
Q2G0P7   17 1.41667 0.903563 0.161558
Q2FWV3   7 0.583333 -1.27278 0.943444
Q2FW51   11 0.916667 -1.27278 0.943444
Q2FVI4   16 1.33333 0.903563 0.161558
Q2FVN7   12 1 0.903563 0.161558
Q2FWP9   11 0.916667 -1.27278 0.943444
Q2FXT2   22 1.83333 0.903563 0.161558
P0A0F4   19 1.58333 0.903563 0.161558
Q2G126   19 1.58333 0.903563 0.161558
Q2FW82   15 1.25 0.903563 0.161558
Q2FY44   13 1.08333 0.903563 0.161558
Q2G0N9   22 1.83333 0.903563 0.161558
Q2G0Z9   8 0.666667 -1.27278 0.943444
Q2FV81   20 1.66667 0.903563 0.161558
Q2FYC4   14 1.16667 0.903563 0.161558
Q2G178   18 1.5 0.903563 0.161558
Q2G079   11 0.916667 -1.27278 0.943444
Q2G2B7   21 1.75 0.903563 0.161558
Q2FVF5   15 1.25 0.903563 0.161558
Q2G2W2   21 1.75 0.903563 0.161558
Q2G1I2   21 1.75 0.903563 0.161558
Q2G245   15 1.25 0.903563 0.161558
Q2G1H7   17 1.36 0.903563 0.161558
Q2FWF1   10 0.8 -1.27278 0.943444
Q2FZZ9   23 1.84 0.903563 0.161558
Q2G1W3   16 1.28 0.903563 0.161558
Q2G204   20 1.6 0.903563 0.161558
Q2G1H1   13 1.04 0.903563 0.161558
Q2FXK3   16 1.28 0.903563 0.161558
Q2G2H8   21 1.68 0.903563 0.161558
Q2FZP9   16 1.28 0.903563 0.161558
Q2FWI2   19 1.52 0.903563 0.161558
Q2FYZ6   17 1.36 0.903563 0.161558
Q2FXS1   13 1.04 0.903563 0.161558
Q2G200   14 1.12 0.903563 0.161558
Q2G2L5   17 1.36 0.903563 0.161558
Q2FY73   24 1.92 0.903563 0.161558
Q2G177   14 1.12 0.903563 0.161558
Q2G2F9   14 1.12 0.903563 0.161558
Q2FV27   13 1.04 0.903563 0.161558
Q2FZ56   17 1.36 0.903563 0.161558
Q2FVF3   16 1.28 0.903563 0.161558
Q2G0B6   11 0.88 -1.27278 0.943444
Q2G2S5   18 1.44 0.903563 0.161558
Q2FW68   13 1.04 0.903563 0.161558
Q2FWX7   12 0.96 -1.27278 0.943444
Q2FWB6   25 2 3.07991 0.0107511
Q2FXA9   16 1.28 0.903563 0.161558
Q2FXP3   19 1.52 0.903563 0.161558
Q2FUX5   22 1.76 0.903563 0.161558
Q2FZZ4   12 0.96 -1.27278 0.943444
Q2FX98   25 2 3.07991 0.0107511
Q2FV23   13 1.04 0.903563 0.161558
Q2FUR1   10 0.8 -1.27278 0.943444
Q2FY49   21 1.68 0.903563 0.161558
Q2G017   10 0.8 -1.27278 0.943444
Q2G2K9   23 1.84 0.903563 0.161558
Q2G2N9   15 1.2 0.903563 0.161558
Q2G0E9   12 0.96 -1.27278 0.943444
Q2FY19   21 1.68 0.903563 0.161558
Q2G1E3   13 1.04 0.903563 0.161558
Q2FW17   4 0.32 -1.27278 0.943444
Q2FWK9   21 1.68 0.903563 0.161558
Q2G2Q6   18 1.44 0.903563 0.161558
Q2G2Q5   22 1.76 0.903563 0.161558
Q2G1U9   17 1.36 0.903563 0.161558
Q2G299   18 1.44 0.903563 0.161558
Q2FX75   4 0.32 -1.27278 0.943444
Q2G058   18 1.44 0.903563 0.161558
Q2G0E3   9 0.72 -1.27278 0.943444
Q2FYK0   17 1.36 0.903563 0.161558
Q2G2K6   7 0.56 -1.27278 0.943444
Q2FYN0   8 0.64 -1.27278 0.943444
Q2FVK7   17 1.36 0.903563 0.161558
Q2FX15   14 1.12 0.903563 0.161558
Q2FVN9   16 1.28 0.903563 0.161558
Q2FWX0   16 1.28 0.903563 0.161558
Q2G143   21 1.68 0.903563 0.161558
Q2G0C7   12 0.96 -1.27278 0.943444
Q2G0K6   10 0.8 -1.27278 0.943444
Q2FZZ1   17 1.36 0.903563 0.161558
Q2FV13   17 1.36 0.903563 0.161558
Q2G128   17 1.36 0.903563 0.161558
Q2FXU2   10 0.8 -1.27278 0.943444
Q2G2R4   13 1.04 0.903563 0.161558
Q2FXM1   18 1.44 0.903563 0.161558
Q8KQR1   11 0.88 -1.27278 0.943444
Q2G2Q9   18 1.44 0.903563 0.161558
Q2FVG9   16 1.28 0.903563 0.161558
Q2FV56   15 1.2 0.903563 0.161558
Q2FWG7   17 1.30769 0.903563 0.161558
Q2G0T1   25 1.92308 0.903563 0.161558
Q2FXB9   13 1 0.903563 0.161558
Q2FZP3   23 1.76923 0.903563 0.161558
Q2FZQ2   19 1.46154 0.903563 0.161558
Q2FXS4   23 1.76923 0.903563 0.161558
Q2FZ21   21 1.61538 0.903563 0.161558
Q2G2X2   13 1 0.903563 0.161558
Q2FZF6   15 1.15385 0.903563 0.161558
Q2FYA0   13 1 0.903563 0.161558
Q2G2A9   19 1.46154 0.903563 0.161558
Q2FYB9   16 1.23077 0.903563 0.161558
Q2FYI4   17 1.30769 0.903563 0.161558
Q2FYL4   16 1.23077 0.903563 0.161558
Q2G1T0   15 1.15385 0.903563 0.161558
Q2FXW7   14 1.07692 0.903563 0.161558
Q2FZA1   19 1.46154 0.903563 0.161558
Q2FY76   15 1.15385 0.903563 0.161558
Q2FZ97   20 1.53846 0.903563 0.161558
Q2G1I4   19 1.46154 0.903563 0.161558
Q2FYQ6   19 1.46154 0.903563 0.161558
Q2FXL6   16 1.23077 0.903563 0.161558
Q2G2G6   11 0.846154 -1.27278 0.943444
Q2FVH1   16 1.23077 0.903563 0.161558
Q2FYA8   15 1.15385 0.903563 0.161558
Q2G2M5   21 1.61538 0.903563 0.161558
Q2FV99   10 0.769231 -1.27278 0.943444
Q2G105   11 0.846154 -1.27278 0.943444
Q2FW23   17 1.30769 0.903563 0.161558
Q2G012   10 0.769231 -1.27278 0.943444
Q2G2V5   11 0.846154 -1.27278 0.943444
Q2FW07   19 1.46154 0.903563 0.161558
Q2G0F2   16 1.23077 0.903563 0.161558
Q2FZC9   21 1.61538 0.903563 0.161558
Q2FXE9   16 1.23077 0.903563 0.161558
Q2FV47   17 1.30769 0.903563 0.161558
Q2G2Q8   24 1.84615 0.903563 0.161558
Q2FYE7   19 1.46154 0.903563 0.161558
Q2FUT3   22 1.69231 0.903563 0.161558
Q2G068   24 1.84615 0.903563 0.161558
Q2G2D3   18 1.38462 0.903563 0.161558
Q2FYK4   16 1.23077 0.903563 0.161558
Q2FX36   15 1.15385 0.903563 0.161558
Q2G0A4   15 1.15385 0.903563 0.161558
Q2G080   15 1.15385 0.903563 0.161558
Q2FUT1   22 1.69231 0.903563 0.161558
Q2FYH3   21 1.61538 0.903563 0.161558
Q2FXA7   16 1.23077 0.903563 0.161558
Q2G2Y6   8 0.615385 -1.27278 0.943444
Q2FY55   15 1.15385 0.903563 0.161558
Q2FY61   14 1.07692 0.903563 0.161558
Q2G0E2   15 1.15385 0.903563 0.161558
Q2FVY1   18 1.38462 0.903563 0.161558
Q2FUV1   19 1.46154 0.903563 0.161558
Q2FUS9   9 0.692308 -1.27278 0.943444
Q2G1A1   12 0.923077 -1.27278 0.943444
P60639   22 1.69231 0.903563 0.161558
Q2FZE9   4 0.307692 -1.27278 0.943444
Q2G1I9   18 1.38462 0.903563 0.161558
Q2FWN0   23 1.76923 0.903563 0.161558
Q2FZE3   23 1.76923 0.903563 0.161558
Q93Q23   19 1.46154 0.903563 0.161558
Q2FWE9   15 1.15385 0.903563 0.161558
Q2FUS1   15 1.15385 0.903563 0.161558
Q2FVM5   26 2 3.07991 0.0107511
Q2G2N7   16 1.23077 0.903563 0.161558
Q2FWG0   14 1.07692 0.903563 0.161558
Q2FXV7   19 1.46154 0.903563 0.161558
Q2FW69   18 1.38462 0.903563 0.161558
P0A0F8   10 0.769231 -1.27278 0.943444
Q2G055   14 1.07692 0.903563 0.161558
Q2FV37   21 1.61538 0.903563 0.161558
Q2G225   15 1.15385 0.903563 0.161558
Q2FXG2   13 1 0.903563 0.161558
Q2FY87   11 0.846154 -1.27278 0.943444
Q2FWR7   15 1.15385 0.903563 0.161558
Q2G1U6   19 1.46154 0.903563 0.161558
Q2G006   16 1.23077 0.903563 0.161558
Q2G2I6   16 1.18519 0.903563 0.161558
Q2FWS1   4 0.296296 -1.27278 0.943444
Q2FYF5   20 1.48148 0.903563 0.161558
Q2G0F1   21 1.55556 0.903563 0.161558
Q2G0J2   23 1.7037 0.903563 0.161558
Q2FXE3   25 1.85185 0.903563 0.161558
Q2FYV8   20 1.48148 0.903563 0.161558
Q2G1X6   15 1.11111 0.903563 0.161558
Q2FUP5   28 2.07407 3.07991 0.0107511
Q2G1A4   16 1.18519 0.903563 0.161558
Q2G0H9   24 1.77778 0.903563 0.161558
Q2G0M0   23 1.7037 0.903563 0.161558
Q2FYK6   15 1.11111 0.903563 0.161558
Q2G023   14 1.03704 0.903563 0.161558
Q2G0G2   16 1.18519 0.903563 0.161558
Q2FXC0   11 0.814815 -1.27278 0.943444
Q2FXF1   18 1.33333 0.903563 0.161558
Q2FW00   16 1.18519 0.903563 0.161558
Q2G1E7   17 1.25926 0.903563 0.161558
Q2FWE7   22 1.62963 0.903563 0.161558
Q2FY32   22 1.62963 0.903563 0.161558
Q2FUU0   15 1.11111 0.903563 0.161558
Q2FVU5   19 1.40741 0.903563 0.161558
Q2G062   25 1.85185 0.903563 0.161558
Q2FV26   23 1.7037 0.903563 0.161558
Q2FW97   24 1.77778 0.903563 0.161558
Q2FZY8   23 1.7037 0.903563 0.161558
Q2G277   17 1.25926 0.903563 0.161558
Q2G0V1   17 1.25926 0.903563 0.161558
Q2FWJ3   23 1.7037 0.903563 0.161558
Q2G2J2   16 1.18519 0.903563 0.161558
Q2FVB0   23 1.7037 0.903563 0.161558
Q2G278   19 1.40741 0.903563 0.161558
Q2G107   10 0.740741 -1.27278 0.943444
P0A0M9   17 1.25926 0.903563 0.161558
Q2G067   14 1.03704 0.903563 0.161558
Q2FV55   14 1.03704 0.903563 0.161558
Q2G1L3   22 1.62963 0.903563 0.161558
Q2G2R0   16 1.18519 0.903563 0.161558
Q2G2T3   15 1.11111 0.903563 0.161558
Q2FWA8   16 1.18519 0.903563 0.161558
Q2G056   19 1.40741 0.903563 0.161558
Q2FWR1   32 2.37037 3.07991 0.0107511
Q2FXP9   16 1.18519 0.903563 0.161558
Q2FZI4   18 1.33333 0.903563 0.161558
Q2G2L7   25 1.85185 0.903563 0.161558
Q2FVG1   15 1.11111 0.903563 0.161558
Q2G1I7   23 1.7037 0.903563 0.161558
Q2FVB6   16 1.18519 0.903563 0.161558
Q2G001   24 1.77778 0.903563 0.161558
Q2FUX3   10 0.740741 -1.27278 0.943444
Q2G1Q9   18 1.33333 0.903563 0.161558
Q2G2S9   28 2.07407 3.07991 0.0107511
Q2FXZ8   14 1.03704 0.903563 0.161558
Q2FZI7   19 1.40741 0.903563 0.161558
Q2FUS6   21 1.55556 0.903563 0.161558
Q2FUZ6   18 1.33333 0.903563 0.161558
Q2FYQ9   20 1.48148 0.903563 0.161558
Q2FYS8   17 1.25926 0.903563 0.161558
Q2FYS6   17 1.25926 0.903563 0.161558
Q2FZG6   15 1.11111 0.903563 0.161558
Q2G1L9   16 1.18519 0.903563 0.161558
Q2FXT3   24 1.77778 0.903563 0.161558
Q2FZN9   22 1.62963 0.903563 0.161558
Q2FW20   13 0.962963 -1.27278 0.943444
Q2G0H3   18 1.33333 0.903563 0.161558
Q2FV98   17 1.25926 0.903563 0.161558
Q2FXR7   22 1.62963 0.903563 0.161558
Q2G1T4   21 1.55556 0.903563 0.161558
Q2FW38   15 1.11111 0.903563 0.161558
Q2G2P6   19 1.40741 0.903563 0.161558
Q2FVL7   29 2.14815 3.07991 0.0107511
Q2FVY2   18 1.33333 0.903563 0.161558
Q2FYZ0   17 1.25926 0.903563 0.161558
Q2FYW2   18 1.33333 0.903563 0.161558
P60643   16 1.18519 0.903563 0.161558
Q2G265   13 0.962963 -1.27278 0.943444
Q2FV42   19 1.40741 0.903563 0.161558
Q2FXN0   19 1.40741 0.903563 0.161558
Q2G2D9   21 1.55556 0.903563 0.161558
Q2FV75   16 1.18519 0.903563 0.161558
Q2FYE0   24 1.77778 0.903563 0.161558
Q2FX03   16 1.18519 0.903563 0.161558
Q2FX89   10 0.740741 -1.27278 0.943444
Q2FX43   8 0.592593 -1.27278 0.943444
Q2FV69   25 1.78571 0.903563 0.161558
P72360   14 1 0.903563 0.161558
Q2FVQ1   20 1.42857 0.903563 0.161558
Q2FYG7   27 1.92857 0.903563 0.161558
Q2G1J8   16 1.14286 0.903563 0.161558
Q2FW77   15 1.07143 0.903563 0.161558
Q2FWI4   20 1.42857 0.903563 0.161558
Q2FX62   14 1 0.903563 0.161558
Q2G0U6   21 1.5 0.903563 0.161558
Q2G0P2   16 1.14286 0.903563 0.161558
Q2G0B8   23 1.64286 0.903563 0.161558
Q2FVL3   16 1.14286 0.903563 0.161558
Q2G1K8   25 1.78571 0.903563 0.161558
Q2G2R9   24 1.71429 0.903563 0.161558
Q2G2I3   16 1.14286 0.903563 0.161558
Q2FY56   15 1.07143 0.903563 0.161558
Q2G0B1   20 1.42857 0.903563 0.161558
Q2G1T1   20 1.42857 0.903563 0.161558
Q2FVX5   24 1.71429 0.903563 0.161558
Q2G0H8   19 1.35714 0.903563 0.161558
Q2FVT3   16 1.14286 0.903563 0.161558
Q2FWF6   14 1 0.903563 0.161558
Q2FWZ6   24 1.71429 0.903563 0.161558
Q2FZ77   15 1.07143 0.903563 0.161558
Q2G0H0   18 1.28571 0.903563 0.161558
Q2G2G7   24 1.71429 0.903563 0.161558
Q2G117   22 1.57143 0.903563 0.161558
Q2FXG9   17 1.21429 0.903563 0.161558
Q2FWE4   14 1 0.903563 0.161558
Q2FUS0   23 1.64286 0.903563 0.161558
Q2FWR3   26 1.85714 0.903563 0.161558
Q2FYA9   9 0.642857 -1.27278 0.943444
Q2G0Y5   26 1.85714 0.903563 0.161558
Q2FZZ8   17 1.21429 0.903563 0.161558
Q2G1Z6   27 1.92857 0.903563 0.161558
Q2FX53   23 1.64286 0.903563 0.161558
Q2FZC4   12 0.857143 -1.27278 0.943444
Q2FUS5   17 1.21429 0.903563 0.161558
Q2G1R0   14 1 0.903563 0.161558
Q2G0D5   17 1.21429 0.903563 0.161558
Q2FY18   16 1.14286 0.903563 0.161558
Q2FYH8   22 1.57143 0.903563 0.161558
Q2G1F2   16 1.14286 0.903563 0.161558
Q2G0Q5   17 1.21429 0.903563 0.161558
Q2FVR2   13 0.928571 -1.27278 0.943444
Q2FZE7   10 0.714286 -1.27278 0.943444
Q2G0I0   20 1.42857 0.903563 0.161558
Q2G0R1   12 0.857143 -1.27278 0.943444
Q2G0L7   13 0.928571 -1.27278 0.943444
Q2FWI1   27 1.92857 0.903563 0.161558
Q2G0F7   20 1.42857 0.903563 0.161558
Q2FXY3   21 1.5 0.903563 0.161558
P0A084   22 1.57143 0.903563 0.161558
Q2G0G5   18 1.28571 0.903563 0.161558
Q2FZE5   17 1.21429 0.903563 0.161558
Q2G0A2   15 1.07143 0.903563 0.161558
Q2FVE8   21 1.5 0.903563 0.161558
Q2G2M8   19 1.35714 0.903563 0.161558
Q2FYH7   16 1.14286 0.903563 0.161558
Q2FVR8   21 1.5 0.903563 0.161558
Q2FZU9   15 1.07143 0.903563 0.161558
Q2FYX7   26 1.85714 0.903563 0.161558
Q2G280   23 1.64286 0.903563 0.161558
Q2FVG5   26 1.85714 0.903563 0.161558
Q2FWX1   28 2 3.07991 0.0107511
Q2FVB3   17 1.21429 0.903563 0.161558
Q2G2A1   21 1.5 0.903563 0.161558
Q2G1W7   11 0.785714 -1.27278 0.943444
Q2FW36   22 1.57143 0.903563 0.161558
P31337   29 2.07143 3.07991 0.0107511
Q2FXB8   15 1.07143 0.903563 0.161558
Q2G2F3   22 1.57143 0.903563 0.161558
Q2FYM7   9 0.642857 -1.27278 0.943444
Q2FYB2   11 0.785714 -1.27278 0.943444
Q2G2E2   25 1.72414 0.903563 0.161558
Q2G2G9   24 1.65517 0.903563 0.161558
Q2FVC5   13 0.896552 -1.27278 0.943444
Q2G0T3   23 1.58621 0.903563 0.161558
Q2G074   18 1.24138 0.903563 0.161558
Q2G016   21 1.44828 0.903563 0.161558
Q2G0G4   18 1.24138 0.903563 0.161558
Q2G2K1   15 1.03448 0.903563 0.161558
Q2FXE1   24 1.65517 0.903563 0.161558
Q2FWD2   12 0.827586 -1.27278 0.943444
Q2G1Q0   16 1.10345 0.903563 0.161558
Q2G073   19 1.31034 0.903563 0.161558
Q2G1T7   27 1.86207 0.903563 0.161558
Q2FVI3   20 1.37931 0.903563 0.161558
Q2FZ93   21 1.44828 0.903563 0.161558
Q2FVQ7   15 1.03448 0.903563 0.161558
Q2G2B9   22 1.51724 0.903563 0.161558
Q2FZN5   17 1.17241 0.903563 0.161558
Q2FY72   14 0.965517 -1.27278 0.943444
Q2G0A0   17 1.17241 0.903563 0.161558
Q2FZQ8   17 1.17241 0.903563 0.161558
Q2FXP1   19 1.31034 0.903563 0.161558
P0A0B7   17 1.17241 0.903563 0.161558
Q2FYW0   23 1.58621 0.903563 0.161558
Q2G230   17 1.17241 0.903563 0.161558
Q2G0H5   22 1.51724 0.903563 0.161558
Q2G0B7   25 1.72414 0.903563 0.161558
Q2G131   16 1.10345 0.903563 0.161558
Q2G0Y4   20 1.37931 0.903563 0.161558
Q2G2L0   27 1.86207 0.903563 0.161558
Q2G101   29 2 3.07991 0.0107511
Q2G036   19 1.31034 0.903563 0.161558
Q2FXN3   22 1.51724 0.903563 0.161558
Q2FWY2   14 0.965517 -1.27278 0.943444
Q2FXK6   26 1.7931 0.903563 0.161558
Q2G2Y3   15 1.03448 0.903563 0.161558
Q2G1P8   18 1.24138 0.903563 0.161558
Q2G0N7   20 1.37931 0.903563 0.161558
Q2FW43   19 1.31034 0.903563 0.161558
Q2G2N4   29 2 3.07991 0.0107511
Q2FW59   18 1.24138 0.903563 0.161558
Q2G1V0   18 1.24138 0.903563 0.161558
Q2G010   19 1.31034 0.903563 0.161558
Q2FWJ4   19 1.31034 0.903563 0.161558
Q2FUR3   19 1.31034 0.903563 0.161558
Q2FXE4   27 1.86207 0.903563 0.161558
Q2FY36   16 1.10345 0.903563 0.161558
Q2G1Q7   15 1.03448 0.903563 0.161558
Q2FX09   18 1.24138 0.903563 0.161558
Q2G0Z1   24 1.65517 0.903563 0.161558
Q2FWJ1   27 1.86207 0.903563 0.161558
Q2FUT4   21 1.44828 0.903563 0.161558
Q2FYI1   18 1.24138 0.903563 0.161558
Q2FXQ8   17 1.17241 0.903563 0.161558
Q2FUZ0   20 1.37931 0.903563 0.161558
P0A086   27 1.86207 0.903563 0.161558
Q2FZM0   18 1.24138 0.903563 0.161558
Q2FXL3   15 1.03448 0.903563 0.161558
Q2G2K7   16 1.10345 0.903563 0.161558
Q2FVL1   17 1.17241 0.903563 0.161558
Q2FW21   12 0.827586 -1.27278 0.943444
Q2G201   19 1.31034 0.903563 0.161558
Q2FVV6   24 1.65517 0.903563 0.161558
Q2FV03   17 1.17241 0.903563 0.161558
Q2G2T2   16 1.10345 0.903563 0.161558
Q2FZ44   13 0.896552 -1.27278 0.943444
Q2G1N7   22 1.51724 0.903563 0.161558
Q2G172   17 1.17241 0.903563 0.161558
Q2G208   26 1.7931 0.903563 0.161558
Q2FZR7   21 1.44828 0.903563 0.161558
Q2G2K2   6 0.413793 -1.27278 0.943444
Q2FVA4   26 1.7931 0.903563 0.161558
Q2G0F5   22 1.51724 0.903563 0.161558
Q2G0X0   13 0.896552 -1.27278 0.943444
Q2FXU0   13 0.896552 -1.27278 0.943444
Q2FXX9   17 1.17241 0.903563 0.161558
Q2G2K8   12 0.827586 -1.27278 0.943444
Q2G0X1   18 1.2 0.903563 0.161558
Q2FXI8   10 0.666667 -1.27278 0.943444
Q2G0L1   26 1.73333 0.903563 0.161558
Q2FX07   9 0.6 -1.27278 0.943444
Q2G139   13 0.866667 -1.27278 0.943444
Q2FUV5   20 1.33333 0.903563 0.161558
Q2FVD0   15 1 0.903563 0.161558
Q2FX10   27 1.8 0.903563 0.161558
Q2G1W5   17 1.13333 0.903563 0.161558
Q2G1Y7   16 1.06667 0.903563 0.161558
Q2G190   20 1.33333 0.903563 0.161558
Q2FV59   16 1.06667 0.903563 0.161558
Q2FZS3   11 0.733333 -1.27278 0.943444
Q2FX90   14 0.933333 -1.27278 0.943444
Q2FW85   19 1.26667 0.903563 0.161558
Q2FZ65   28 1.86667 0.903563 0.161558
Q2FXJ7   25 1.66667 0.903563 0.161558
Q2FVW2   27 1.8 0.903563 0.161558
Q2G0H4   22 1.46667 0.903563 0.161558
Q2FVV4   16 1.06667 0.903563 0.161558
Q2FUR9   16 1.06667 0.903563 0.161558
Q2FW06   12 0.8 -1.27278 0.943444
Q2FY84   21 1.4 0.903563 0.161558
Q2G132   24 1.6 0.903563 0.161558
Q2G0C9   16 1.06667 0.903563 0.161558
Q2G2N1   12 0.8 -1.27278 0.943444
Q2FVF2   20 1.33333 0.903563 0.161558
Q2FZ30   23 1.53333 0.903563 0.161558
Q2FXX8   19 1.26667 0.903563 0.161558
Q2FZX6   21 1.4 0.903563 0.161558
Q2G1Z2   19 1.26667 0.903563 0.161558
Q2G0G7   23 1.53333 0.903563 0.161558
Q2FV53   18 1.2 0.903563 0.161558
Q2FV28   22 1.46667 0.903563 0.161558
Q2G097   23 1.53333 0.903563 0.161558
Q2FZC5   22 1.46667 0.903563 0.161558
Q2FY77   32 2.13333 3.07991 0.0107511
Q2FVA9   17 1.13333 0.903563 0.161558
Q2G2W5   8 0.533333 -1.27278 0.943444
Q2FX97   24 1.6 0.903563 0.161558
Q2G1F3   19 1.26667 0.903563 0.161558
Q2FYU1   12 0.8 -1.27278 0.943444
Q2FUP6   23 1.53333 0.903563 0.161558
Q2G2U7   24 1.6 0.903563 0.161558
Q2FY09   19 1.26667 0.903563 0.161558
Q2G1J6   28 1.86667 0.903563 0.161558
Q2G059   19 1.26667 0.903563 0.161558
Q2FVK5   14 0.933333 -1.27278 0.943444
Q2G0H7   20 1.33333 0.903563 0.161558
Q2FWN2   19 1.26667 0.903563 0.161558
Q2FYV7   24 1.6 0.903563 0.161558
Q2G236   27 1.8 0.903563 0.161558
Q2FZR6   16 1.06667 0.903563 0.161558
Q2G1P9   16 1.06667 0.903563 0.161558
Q2G0R9   21 1.4 0.903563 0.161558
Q2FUZ9   20 1.33333 0.903563 0.161558
Q2FVP2   20 1.33333 0.903563 0.161558
Q2FXC8   14 0.933333 -1.27278 0.943444
Q2FVC4   16 1.06667 0.903563 0.161558
Q2FZ29   20 1.33333 0.903563 0.161558
Q2FYR8   13 0.83871 -1.27278 0.943444
Q2FY23   15 0.967742 -1.27278 0.943444
Q2G0D4   25 1.6129 0.903563 0.161558
Q2FZ38   26 1.67742 0.903563 0.161558
Q2FXH1   13 0.83871 -1.27278 0.943444
Q2FXZ9   24 1.54839 0.903563 0.161558
Q2G1V3   17 1.09677 0.903563 0.161558
Q2FVZ0   13 0.83871 -1.27278 0.943444
Q2FV95   21 1.35484 0.903563 0.161558
Q2G196   26 1.67742 0.903563 0.161558
Q2FZ61   21 1.35484 0.903563 0.161558
Q2FW27   25 1.6129 0.903563 0.161558
Q2FWH2   27 1.74194 0.903563 0.161558
Q2FZQ9   19 1.22581 0.903563 0.161558
Q2FWQ9   25 1.6129 0.903563 0.161558
Q2G1N5   18 1.16129 0.903563 0.161558
Q2FZP8   17 1.09677 0.903563 0.161558
Q2FXC2   14 0.903226 -1.27278 0.943444
Q2G0X9   10 0.645161 -1.27278 0.943444
Q2FX08   15 0.967742 -1.27278 0.943444
Q2FUV2   25 1.6129 0.903563 0.161558
Q2FZT8   15 0.967742 -1.27278 0.943444
Q2G2N2   17 1.09677 0.903563 0.161558
Q2G0M1   23 1.48387 0.903563 0.161558
Q2FVX8   21 1.35484 0.903563 0.161558
Q2G220   18 1.16129 0.903563 0.161558
Q2FW37   30 1.93548 0.903563 0.161558
Q2G203   39 2.51613 3.07991 0.0107511
Q2FY89   28 1.80645 0.903563 0.161558
Q2G1K7   25 1.6129 0.903563 0.161558
Q2G013   22 1.41935 0.903563 0.161558
Q2FV91   16 1.03226 0.903563 0.161558
Q2FW92   28 1.80645 0.903563 0.161558
Q2G1U5   28 1.80645 0.903563 0.161558
Q2G2A6   18 1.16129 0.903563 0.161558
Q2G0G9   21 1.35484 0.903563 0.161558
P0A088   8 0.516129 -1.27278 0.943444
Q2G0B4   15 0.967742 -1.27278 0.943444
Q2G0X7   13 0.83871 -1.27278 0.943444
Q2G0S0   14 0.903226 -1.27278 0.943444
Q2FW12   20 1.29032 0.903563 0.161558
Q2G0J7   24 1.54839 0.903563 0.161558
Q2FW76   17 1.09677 0.903563 0.161558
Q2G1Z7   18 1.16129 0.903563 0.161558
Q2G2S1   24 1.54839 0.903563 0.161558
Q2G1B1   25 1.6129 0.903563 0.161558
Q2FVP3   22 1.41935 0.903563 0.161558
Q2G1V1   25 1.6129 0.903563 0.161558
Q2G1H8   26 1.67742 0.903563 0.161558
Q2G149   27 1.74194 0.903563 0.161558
Q2FXC7   15 0.967742 -1.27278 0.943444
Q2G019   16 1.03226 0.903563 0.161558
Q2FWL6   21 1.35484 0.903563 0.161558
Q2G199   18 1.16129 0.903563 0.161558
Q2FY41   6 0.387097 -1.27278 0.943444
Q2FX33   28 1.80645 0.903563 0.161558
Q2G181   28 1.80645 0.903563 0.161558
Q2FVT1   18 1.16129 0.903563 0.161558
Q2G0Z5   29 1.87097 0.903563 0.161558
Q2FZC7   29 1.87097 0.903563 0.161558
Q2G1U0   18 1.16129 0.903563 0.161558
Q2FW18   20 1.29032 0.903563 0.161558
Q2G0H1   18 1.16129 0.903563 0.161558
Q2FX22   17 1.09677 0.903563 0.161558
Q2G157   18 1.16129 0.903563 0.161558
Q2G2J5   29 1.87097 0.903563 0.161558
Q2FZH9   17 1.09677 0.903563 0.161558
Q2FZA6   16 1.03226 0.903563 0.161558
Q2G1N6   16 1.03226 0.903563 0.161558
Q2FVR4   22 1.41935 0.903563 0.161558
Q2FY13   27 1.74194 0.903563 0.161558
Q2G025   22 1.41935 0.903563 0.161558
Q2FV36   17 1.09677 0.903563 0.161558
Q2G0W9   18 1.16129 0.903563 0.161558
Q2G0L0   23 1.48387 0.903563 0.161558
Q2FUR2   18 1.16129 0.903563 0.161558
Q2FVJ9   20 1.29032 0.903563 0.161558
Q2G1S8   16 1 0.903563 0.161558
Q2FVJ5   21 1.3125 0.903563 0.161558
Q2FZ39   21 1.3125 0.903563 0.161558
Q2FWP6   20 1.25 0.903563 0.161558
Q2FVB4   26 1.625 0.903563 0.161558
Q2G0V7   20 1.25 0.903563 0.161558
Q2FUV4   18 1.125 0.903563 0.161558
Q2FYG5   22 1.375 0.903563 0.161558
Q2FW71   14 0.875 -1.27278 0.943444
Q2FZB1   11 0.6875 -1.27278 0.943444
Q2G0Y9   14 0.875 -1.27278 0.943444
Q2G0X4   12 0.75 -1.27278 0.943444
Q2FZL2   14 0.875 -1.27278 0.943444
Q2FVS1   16 1 0.903563 0.161558
Q2G099   14 0.875 -1.27278 0.943444
Q2FZN0   17 1.0625 0.903563 0.161558
Q2FZ50   25 1.5625 0.903563 0.161558
Q2G0X8   15 0.9375 -1.27278 0.943444
Q2G167   21 1.3125 0.903563 0.161558
Q2G086   27 1.6875 0.903563 0.161558
Q2G0D0   28 1.75 0.903563 0.161558
Q2FWG3   15 0.9375 -1.27278 0.943444
Q2G228   20 1.25 0.903563 0.161558
Q2FWW8   30 1.875 0.903563 0.161558
Q2FYL0   10 0.625 -1.27278 0.943444
Q2FXX2   19 1.1875 0.903563 0.161558
Q2G0C4   18 1.125 0.903563 0.161558
Q2FZA2   25 1.5625 0.903563 0.161558
Q2FWL0   20 1.25 0.903563 0.161558
Q2FUY9   23 1.4375 0.903563 0.161558
Q2G0T8   28 1.75 0.903563 0.161558
Q2FWK0   20 1.25 0.903563 0.161558
Q2G0D9   26 1.625 0.903563 0.161558
Q2FZF3   13 0.8125 -1.27278 0.943444
Q2FZ17   24 1.5 0.903563 0.161558
Q2G0T6   18 1.125 0.903563 0.161558
Q2G140   17 1.0625 0.903563 0.161558
Q2G2F2   15 0.9375 -1.27278 0.943444
Q2FXG0   17 1.0625 0.903563 0.161558
Q2FWR4   23 1.4375 0.903563 0.161558
Q2G195   22 1.375 0.903563 0.161558
Q2FVY4   22 1.375 0.903563 0.161558
Q2G1I6   29 1.8125 0.903563 0.161558
Q2FVD5   14 0.875 -1.27278 0.943444
Q2FZM1   28 1.75 0.903563 0.161558
Q2FVG0   23 1.4375 0.903563 0.161558
Q2FZM7   16 1 0.903563 0.161558
Q2FZB2   11 0.6875 -1.27278 0.943444
Q2G287   26 1.625 0.903563 0.161558
Q2FWG4   17 1.0625 0.903563 0.161558
Q2G2B3   24 1.5 0.903563 0.161558
Q2FY48   27 1.6875 0.903563 0.161558
Q9ZNI1   24 1.5 0.903563 0.161558
Q2FV94   26 1.625 0.903563 0.161558
Q2G2X5   21 1.3125 0.903563 0.161558
Q2FVX6   21 1.3125 0.903563 0.161558
Q2G060   25 1.5625 0.903563 0.161558
Q2FVG2   19 1.1875 0.903563 0.161558
Q2G1Q1   18 1.125 0.903563 0.161558
Q2G1F1   13 0.8125 -1.27278 0.943444
Q2FXC5   12 0.75 -1.27278 0.943444
Q2G2B0   18 1.125 0.903563 0.161558
Q2FXR6   23 1.4375 0.903563 0.161558
Q2FXE0   27 1.6875 0.903563 0.161558
Q2FUY3   22 1.375 0.903563 0.161558
Q2G1S6   13 0.8125 -1.27278 0.943444
Q2FVE9   15 0.9375 -1.27278 0.943444
Q2FVU7   20 1.25 0.903563 0.161558
Q2FVM7   27 1.6875 0.903563 0.161558
Q2FVU6   21 1.3125 0.903563 0.161558
Q2FVA1   27 1.6875 0.903563 0.161558
Q2FWB8   19 1.1875 0.903563 0.161558
Q2FYR5   15 0.9375 -1.27278 0.943444
Q2G261   26 1.625 0.903563 0.161558
Q2G264   28 1.75 0.903563 0.161558
Q2G0U4   19 1.1875 0.903563 0.161558
Q2G226   15 0.9375 -1.27278 0.943444
Q2FZT7   13 0.8125 -1.27278 0.943444
Q2FXJ4   24 1.5 0.903563 0.161558
Q2G047   24 1.5 0.903563 0.161558
Q2FWD9   10 0.625 -1.27278 0.943444
Q2FZH2   26 1.625 0.903563 0.161558
Q2G044   25 1.5625 0.903563 0.161558
Q2FVZ8   17 1.0625 0.903563 0.161558
Q2G1C5   17 1.0625 0.903563 0.161558
Q2G1Z1   22 1.375 0.903563 0.161558
Q2G135   14 0.875 -1.27278 0.943444
Q2FVE5   20 1.25 0.903563 0.161558
Q2FZ70   23 1.4375 0.903563 0.161558
Q2G2A0   19 1.1875 0.903563 0.161558
Q2G224   16 0.969697 -1.27278 0.943444
P0A0K3   21 1.27273 0.903563 0.161558
Q2G1A8   30 1.81818 0.903563 0.161558
Q2G1P5   16 0.969697 -1.27278 0.943444
Q2FV93   20 1.21212 0.903563 0.161558
Q2FXC4   12 0.727273 -1.27278 0.943444
Q2FY74   24 1.45455 0.903563 0.161558
Q2G1M1   18 1.09091 0.903563 0.161558
Q9EZ11   18 1.09091 0.903563 0.161558
Q2FZB3   11 0.666667 -1.27278 0.943444
Q2G1V2   23 1.39394 0.903563 0.161558
Q2FVM8   18 1.09091 0.903563 0.161558
Q2FVR1   23 1.39394 0.903563 0.161558
Q2FXC3   13 0.787879 -1.27278 0.943444
Q2FUV6   17 1.0303 0.903563 0.161558
Q2G1D7   25 1.51515 0.903563 0.161558
Q2FXR2   21 1.27273 0.903563 0.161558
Q2FW83   15 0.909091 -1.27278 0.943444
Q2G2X7   11 0.666667 -1.27278 0.943444
Q2FVM4   18 1.09091 0.903563 0.161558
P0A0J3   28 1.69697 0.903563 0.161558
Q2G2L8   21 1.27273 0.903563 0.161558
Q2FZ27   23 1.39394 0.903563 0.161558
Q2FZ53   19 1.15152 0.903563 0.161558
Q2G154   23 1.39394 0.903563 0.161558
Q2FZS4   14 0.848485 -1.27278 0.943444
Q2FYQ5   24 1.45455 0.903563 0.161558
Q2FZL6   25 1.51515 0.903563 0.161558
Q2FWB9   18 1.09091 0.903563 0.161558
Q2FUQ4   26 1.57576 0.903563 0.161558
Q2G293   28 1.69697 0.903563 0.161558
Q2FZS5   26 1.57576 0.903563 0.161558
Q2FYP9   17 1.0303 0.903563 0.161558
Q2G0K7   23 1.39394 0.903563 0.161558
Q2FVV2   21 1.27273 0.903563 0.161558
Q2FVN0   29 1.75758 0.903563 0.161558
Q2FX00   17 1.0303 0.903563 0.161558
Q2G1I0   19 1.15152 0.903563 0.161558
Q2FXI2   21 1.27273 0.903563 0.161558
Q2G2X1   22 1.33333 0.903563 0.161558
Q2FYG6   23 1.39394 0.903563 0.161558
Q2FXH0   25 1.51515 0.903563 0.161558
Q2FXU7   25 1.51515 0.903563 0.161558
Q2G170   31 1.87879 0.903563 0.161558
Q2FVQ9   25 1.51515 0.903563 0.161558
Q2FWV2   14 0.848485 -1.27278 0.943444
Q2FVI5   18 1.09091 0.903563 0.161558
Q2FUW0   21 1.27273 0.903563 0.161558
Q2FXB7   33 2 3.07991 0.0107511
Q2G0J8   21 1.27273 0.903563 0.161558
Q2FXB5   19 1.15152 0.903563 0.161558
Q2FYE9   19 1.15152 0.903563 0.161558
Q2FVE2   19 1.15152 0.903563 0.161558
Q2G2V6   22 1.33333 0.903563 0.161558
O08387   29 1.75758 0.903563 0.161558
Q2FZ14   19 1.15152 0.903563 0.161558
Q2FXW3   21 1.27273 0.903563 0.161558
Q2FYQ8   22 1.33333 0.903563 0.161558
Q2G2D6   20 1.21212 0.903563 0.161558
Q2G2T7   27 1.63636 0.903563 0.161558
Q2FYP8   26 1.57576 0.903563 0.161558
Q2FZ25   23 1.39394 0.903563 0.161558
Q2FY65   30 1.81818 0.903563 0.161558
Q2G2T1   26 1.57576 0.903563 0.161558
Q2G1N0   16 0.969697 -1.27278 0.943444
Q2G110   19 1.15152 0.903563 0.161558
Q2G1E1   23 1.39394 0.903563 0.161558
Q2G2F1   33 2 3.07991 0.0107511
Q2FXE8   23 1.39394 0.903563 0.161558
Q2FZ06   18 1.09091 0.903563 0.161558
Q2FVH2   15 0.909091 -1.27278 0.943444
Q2FYV6   23 1.39394 0.903563 0.161558
Q2FZJ3   22 1.29412 0.903563 0.161558
Q2G095   19 1.11765 0.903563 0.161558
Q2G2Y0   16 0.941176 -1.27278 0.943444
Q2G2W3   21 1.23529 0.903563 0.161558
Q2FY07   31 1.82353 0.903563 0.161558
Q2FXW8   18 1.05882 0.903563 0.161558
Q2FUR6   27 1.58824 0.903563 0.161558
Q2FVW6   18 1.05882 0.903563 0.161558
Q2G1X0   8 0.470588 -1.27278 0.943444
Q2G1F6   20 1.17647 0.903563 0.161558
Q2FVK8   21 1.23529 0.903563 0.161558
Q2G158   22 1.29412 0.903563 0.161558
Q2G118   31 1.82353 0.903563 0.161558
Q2G077   17 1 0.903563 0.161558
Q2G0E0   23 1.35294 0.903563 0.161558
Q2G263   24 1.41176 0.903563 0.161558
Q2FUU1   17 1 0.903563 0.161558
Q2G1X7   20 1.17647 0.903563 0.161558
Q2G1C0   32 1.88235 0.903563 0.161558
Q2FVB9   17 1 0.903563 0.161558
Q2G273   18 1.05882 0.903563 0.161558
Q53726   19 1.11765 0.903563 0.161558
Q2G2W9   37 2.17647 3.07991 0.0107511
Q2FZ22   26 1.52941 0.903563 0.161558
Q2G2U1   25 1.47059 0.903563 0.161558
Q2FXW6   24 1.41176 0.903563 0.161558
Q2G0P9   22 1.29412 0.903563 0.161558
Q2FYE3   26 1.52941 0.903563 0.161558
Q2FXU3   21 1.23529 0.903563 0.161558
Q2G052   23 1.35294 0.903563 0.161558
Q2FZM6   30 1.76471 0.903563 0.161558
Q2FX25   23 1.35294 0.903563 0.161558
Q2FX05   21 1.23529 0.903563 0.161558
Q2G1P2   18 1.05882 0.903563 0.161558
Q2G2C4   31 1.82353 0.903563 0.161558
Q2G165   20 1.17647 0.903563 0.161558
Q2FXK8   11 0.647059 -1.27278 0.943444
Q2FWP1   20 1.17647 0.903563 0.161558
Q2FVU1   21 1.23529 0.903563 0.161558
Q2FZ78   19 1.11765 0.903563 0.161558
Q2G0P0   29 1.70588 0.903563 0.161558
Q2FXX3   20 1.17647 0.903563 0.161558
Q2FVX2   27 1.58824 0.903563 0.161558
Q2G0Q7   19 1.11765 0.903563 0.161558
Q2FXS6   14 0.823529 -1.27278 0.943444
Q2FUZ1   29 1.70588 0.903563 0.161558
Q2FZ87   21 1.23529 0.903563 0.161558
Q2FXF4   30 1.76471 0.903563 0.161558
Q2G1G4   23 1.35294 0.903563 0.161558
Q2FWE6   19 1.11765 0.903563 0.161558
Q2G2U2   20 1.17647 0.903563 0.161558
Q2FY17   26 1.52941 0.903563 0.161558
Q2FVU3   24 1.41176 0.903563 0.161558
Q2FVK1   8 0.470588 -1.27278 0.943444
Q2G0K5   24 1.41176 0.903563 0.161558
Q2G2X8   15 0.882353 -1.27278 0.943444
Q2FYZ7   18 1.05882 0.903563 0.161558
Q2FWG1   24 1.41176 0.903563 0.161558
Q2G1Q6   22 1.29412 0.903563 0.161558
Q2G2X9   15 0.882353 -1.27278 0.943444
Q2FWN9   9 0.529412 -1.27278 0.943444
Q2FYZ2   25 1.47059 0.903563 0.161558
Q2FZJ1   18 1.05882 0.903563 0.161558
Q2G002   17 1 0.903563 0.161558
Q2FVL4   31 1.82353 0.903563 0.161558
Q2G2M7   15 0.882353 -1.27278 0.943444
Q2FWH6   20 1.17647 0.903563 0.161558
Q2FXQ3   19 1.11765 0.903563 0.161558
Q2G129   15 0.882353 -1.27278 0.943444
Q7BHL7   32 1.88235 0.903563 0.161558
Q2FZ71   20 1.17647 0.903563 0.161558
Q2FZ88   17 0.971429 -1.27278 0.943444
Q2FV22   27 1.54286 0.903563 0.161558
Q2FYM3   15 0.857143 -1.27278 0.943444
Q2FY06   28 1.6 0.903563 0.161558
Q2FXB0   8 0.457143 -1.27278 0.943444
Q2FX87   30 1.71429 0.903563 0.161558
Q2FZ33   23 1.31429 0.903563 0.161558
Q2G0J1   24 1.37143 0.903563 0.161558
Q2FUT7   33 1.88571 0.903563 0.161558
Q2FZH1   29 1.65714 0.903563 0.161558
Q2FVX3   26 1.48571 0.903563 0.161558
Q2FWC6   29 1.65714 0.903563 0.161558
Q2FXN6   22 1.25714 0.903563 0.161558
Q2FY79   25 1.42857 0.903563 0.161558
Q2FZ23   33 1.88571 0.903563 0.161558
Q2FVF1   24 1.37143 0.903563 0.161558
Q2FWM5   29 1.65714 0.903563 0.161558
Q2G061   26 1.48571 0.903563 0.161558
Q2FWL7   30 1.71429 0.903563 0.161558
Q2FVK3   8 0.457143 -1.27278 0.943444
Q2FX19   25 1.42857 0.903563 0.161558
Q2G2U6   26 1.48571 0.903563 0.161558
Q2G1S5   13 0.742857 -1.27278 0.943444
Q2FVS9   17 0.971429 -1.27278 0.943444
Q2G1M7   24 1.37143 0.903563 0.161558
Q2FW50   23 1.31429 0.903563 0.161558
Q2G2L1   24 1.37143 0.903563 0.161558
Q2FWB1   25 1.42857 0.903563 0.161558
Q2FXA8   22 1.25714 0.903563 0.161558
Q2FV20   22 1.25714 0.903563 0.161558
Q2FUY1   24 1.37143 0.903563 0.161558
Q2FYJ1   31 1.77143 0.903563 0.161558
Q2G043   10 0.571429 -1.27278 0.943444
Q2FZ43   22 1.25714 0.903563 0.161558
Q9KJN4   19 1.08571 0.903563 0.161558
Q2G194   22 1.25714 0.903563 0.161558
Q2G0F0   26 1.48571 0.903563 0.161558
Q2G2G2   25 1.42857 0.903563 0.161558
Q2G0I8   37 2.11429 3.07991 0.0107511
Q2FXG5   27 1.54286 0.903563 0.161558
Q2G2S6   26 1.48571 0.903563 0.161558
Q53700   25 1.42857 0.903563 0.161558
Q2G0D8   25 1.42857 0.903563 0.161558
P60430   7 0.4 -1.27278 0.943444
Q2FV41   23 1.31429 0.903563 0.161558
Q2FXZ5   22 1.25714 0.903563 0.161558
Q2FZL0   20 1.14286 0.903563 0.161558
Q2FY99   33 1.88571 0.903563 0.161558
Q2FX95   21 1.2 0.903563 0.161558
Q2FYR6   29 1.65714 0.903563 0.161558
Q2FUW2   30 1.71429 0.903563 0.161558
Q2FVL2   28 1.6 0.903563 0.161558
Q2G2L4   16 0.914286 -1.27278 0.943444
Q2FXB1   9 0.514286 -1.27278 0.943444
Q2FZY7   25 1.42857 0.903563 0.161558
Q2FVN1   17 0.971429 -1.27278 0.943444
Q2G1S1   24 1.37143 0.903563 0.161558
Q2FXK4   21 1.2 0.903563 0.161558
Q2FXM6   21 1.2 0.903563 0.161558
Q2FZJ6   25 1.42857 0.903563 0.161558
Q2FVT4   24 1.37143 0.903563 0.161558
Q2FYW1   21 1.2 0.903563 0.161558
Q2FYZ3   27 1.54286 0.903563 0.161558
Q2FXX5   14 0.8 -1.27278 0.943444
Q2FWM4   15 0.857143 -1.27278 0.943444
Q2G2L3   24 1.37143 0.903563 0.161558
Q2FYR3   22 1.25714 0.903563 0.161558
Q2G0I9   32 1.82857 0.903563 0.161558
Q2G0M2   18 1.02857 0.903563 0.161558
Q2G272   15 0.857143 -1.27278 0.943444
Q2FXL4   27 1.54286 0.903563 0.161558
Q2G0U9   31 1.77143 0.903563 0.161558
Q2FVE4   15 0.857143 -1.27278 0.943444
Q2FVC6   31 1.77143 0.903563 0.161558
Q2FV19   22 1.25714 0.903563 0.161558
Q2G0S8   42 2.4 3.07991 0.0107511
Q2G2G3   20 1.14286 0.903563 0.161558
Q2G2X0   23 1.27778 0.903563 0.161558
Q2G0F3   26 1.44444 0.903563 0.161558
Q2G037   24 1.33333 0.903563 0.161558
Q2G1G6   22 1.22222 0.903563 0.161558
Q2FWP0   11 0.611111 -1.27278 0.943444
Q2FY29   17 0.944444 -1.27278 0.943444
Q2FXQ4   23 1.27778 0.903563 0.161558
Q2G0S7   22 1.22222 0.903563 0.161558
Q2FZX7   16 0.888889 -1.27278 0.943444
Q2G0E6   21 1.16667 0.903563 0.161558
Q2FY37   30 1.66667 0.903563 0.161558
Q2FYQ0   29 1.61111 0.903563 0.161558
Q2FUV3   21 1.16667 0.903563 0.161558
Q2FYV2   29 1.61111 0.903563 0.161558
Q2FVS4   23 1.27778 0.903563 0.161558
Q2G2M3   22 1.22222 0.903563 0.161558
Q2FVM6   29 1.61111 0.903563 0.161558
Q2G292   32 1.77778 0.903563 0.161558
Q2FXH7   25 1.38889 0.903563 0.161558
Q2FYQ7   27 1.5 0.903563 0.161558
Q2FWG2   34 1.88889 0.903563 0.161558
Q2G159   27 1.5 0.903563 0.161558
Q2FX96   31 1.72222 0.903563 0.161558
Q2FV83   30 1.66667 0.903563 0.161558
Q2G2D8   24 1.33333 0.903563 0.161558
Q2FYJ4   19 1.05556 0.903563 0.161558
Q2G1E8   16 0.888889 -1.27278 0.943444
Q2FVK2   9 0.5 -1.27278 0.943444
Q2FZP1   25 1.38889 0.903563 0.161558
Q2FXI0   22 1.22222 0.903563 0.161558
Q2G134   18 1 0.903563 0.161558
Q2FZZ6   18 1 0.903563 0.161558
Q2G1Z3   27 1.5 0.903563 0.161558
Q2G030   23 1.27778 0.903563 0.161558
Q2FV21   24 1.33333 0.903563 0.161558
Q9RQP6   18 1 0.903563 0.161558
Q2FZ62   16 0.888889 -1.27278 0.943444
Q2FZQ7   27 1.5 0.903563 0.161558
Q2G0F4   26 1.44444 0.903563 0.161558
Q2FWE0   23 1.27778 0.903563 0.161558
Q2FVS0   22 1.22222 0.903563 0.161558
Q2FUT6   32 1.77778 0.903563 0.161558
Q2FUQ5   26 1.44444 0.903563 0.161558
Q2FZJ9   23 1.27778 0.903563 0.161558
Q2FY81   31 1.72222 0.903563 0.161558
Q2G0K8   19 1.05556 0.903563 0.161558
Q2G262   18 1 0.903563 0.161558
Q2G0E1   23 1.27778 0.903563 0.161558
Q2FWD3   23 1.27778 0.903563 0.161558
Q2FXA4   24 1.33333 0.903563 0.161558
Q2FVF0   27 1.5 0.903563 0.161558
Q2FWW9   32 1.77778 0.903563 0.161558
Q2FZ54   29 1.61111 0.903563 0.161558
P0A0J0   19 1.05556 0.903563 0.161558
Q2G1G1   32 1.77778 0.903563 0.161558
Q2FWA1   30 1.66667 0.903563 0.161558
Q2FXN1   22 1.22222 0.903563 0.161558
Q2G2T4   29 1.61111 0.903563 0.161558
Q2FZW9   19 1.05556 0.903563 0.161558
Q2FV90   20 1.11111 0.903563 0.161558
Q2FWB3   17 0.944444 -1.27278 0.943444
Q2G0Q0   17 0.944444 -1.27278 0.943444
Q2FY10   22 1.22222 0.903563 0.161558
Q2FXM0   16 0.888889 -1.27278 0.943444
Q2G1S2   19 1.05556 0.903563 0.161558
Q2FXY5   25 1.35135 0.903563 0.161558
Q2FXV3   26 1.40541 0.903563 0.161558
Q2FXG3   28 1.51351 0.903563 0.161558
Q2FVA8   17 0.918919 -1.27278 0.943444
Q2G2C2   24 1.2973 0.903563 0.161558
Q2FYU2   35 1.89189 0.903563 0.161558
Q2FYK5   31 1.67568 0.903563 0.161558
Q2FW35   34 1.83784 0.903563 0.161558
Q2FY52   26 1.40541 0.903563 0.161558
Q9RQP9   29 1.56757 0.903563 0.161558
Q2G039   26 1.40541 0.903563 0.161558
Q2G1E4   23 1.24324 0.903563 0.161558
Q2G0B0   24 1.2973 0.903563 0.161558
Q2FXI7   23 1.24324 0.903563 0.161558
Q2FWN7   25 1.35135 0.903563 0.161558
Q2FV66   20 1.08108 0.903563 0.161558
Q2FYJ5   16 0.864865 -1.27278 0.943444
Q2FYC9   9 0.486486 -1.27278 0.943444
Q2FZC6   26 1.40541 0.903563 0.161558
Q2FXW4   18 0.972973 -1.27278 0.943444
Q2FXI1   39 2.10811 3.07991 0.0107511
Q2FZF9   20 1.08108 0.903563 0.161558
Q2G171   22 1.18919 0.903563 0.161558
Q2G2P8   27 1.45946 0.903563 0.161558
Q2G2V9   29 1.56757 0.903563 0.161558
Q2FV31   30 1.62162 0.903563 0.161558
Q9KJN3   15 0.810811 -1.27278 0.943444
Q2FZV5   19 1.02703 0.903563 0.161558
Q2FWC4   28 1.51351 0.903563 0.161558
Q2FYT0   17 0.918919 -1.27278 0.943444
Q2G145   28 1.51351 0.903563 0.161558
Q2G0J0   34 1.83784 0.903563 0.161558
Q2FZQ3   15 0.810811 -1.27278 0.943444
Q2FYE5   30 1.62162 0.903563 0.161558
Q2FWN5   26 1.40541 0.903563 0.161558
Q2FY24   28 1.51351 0.903563 0.161558
Q2FVW7   22 1.18919 0.903563 0.161558
Q2FZ91   30 1.62162 0.903563 0.161558
Q2FWL2   37 2 3.07991 0.0107511
Q2FZQ6   22 1.18919 0.903563 0.161558
P02976   21 1.13514 0.903563 0.161558
Q2G0R7   17 0.918919 -1.27278 0.943444
Q2FUU2   21 1.13514 0.903563 0.161558
Q2FZG1   27 1.45946 0.903563 0.161558
Q2G0Z4   20 1.08108 0.903563 0.161558
Q2FZ81   17 0.918919 -1.27278 0.943444
Q2G2J8   31 1.67568 0.903563 0.161558
Q2FZD7   33 1.78378 0.903563 0.161558
Q2G288   31 1.67568 0.903563 0.161558
Q2FW52   28 1.51351 0.903563 0.161558
Q2FVX4   28 1.51351 0.903563 0.161558
Q2FVN5   20 1.08108 0.903563 0.161558
Q2FY88   29 1.56757 0.903563 0.161558
Q2FWC9   28 1.51351 0.903563 0.161558
Q2FZS7   36 1.94595 0.903563 0.161558
Q2FZ63   20 1.08108 0.903563 0.161558
Q2G1L8   28 1.51351 0.903563 0.161558
Q2FV17   25 1.35135 0.903563 0.161558
Q2FVT8   13 0.702703 -1.27278 0.943444
Q2G0W8   28 1.51351 0.903563 0.161558
Q2FV07   16 0.864865 -1.27278 0.943444
Q2G0Q1   26 1.40541 0.903563 0.161558
Q2FY69   23 1.24324 0.903563 0.161558
Q2FZ75   20 1.08108 0.903563 0.161558
Q2G0E5   25 1.35135 0.903563 0.161558
Q2G233   22 1.18919 0.903563 0.161558
Q2FWE1   32 1.72973 0.903563 0.161558
Q2FVZ2   20 1.08108 0.903563 0.161558
Q2FYE2   26 1.40541 0.903563 0.161558
Q2G1K6   23 1.21053 0.903563 0.161558
Q2FVT0   19 1 0.903563 0.161558
Q2G0Q9   35 1.84211 0.903563 0.161558
Q2FZ89   24 1.26316 0.903563 0.161558
Q2FVR0   27 1.42105 0.903563 0.161558
Q2FZD9   26 1.36842 0.903563 0.161558
Q2FX85   26 1.36842 0.903563 0.161558
Q2G1B0   21 1.10526 0.903563 0.161558
Q2G2E4   19 1 0.903563 0.161558
Q2FYK7   32 1.68421 0.903563 0.161558
Q2FZ13   26 1.36842 0.903563 0.161558
Q2FZE6   26 1.36842 0.903563 0.161558
Q2FVI2   22 1.15789 0.903563 0.161558
Q2FZE0   25 1.31579 0.903563 0.161558
Q2FV38   21 1.10526 0.903563 0.161558
Q2FXE2   22 1.15789 0.903563 0.161558
Q2G1Q2   18 0.947368 -1.27278 0.943444
Q2FYY8   30 1.57895 0.903563 0.161558
Q2FYN6   27 1.42105 0.903563 0.161558
Q2FV39   25 1.31579 0.903563 0.161558
Q2G130   28 1.47368 0.903563 0.161558
Q2FUR8   29 1.52632 0.903563 0.161558
Q2FXZ3   17 0.894737 -1.27278 0.943444
Q2FYM4   21 1.10526 0.903563 0.161558
Q2FWY1   32 1.68421 0.903563 0.161558
Q2G1V4   32 1.68421 0.903563 0.161558
P0A011   30 1.57895 0.903563 0.161558
Q2FXZ0   33 1.73684 0.903563 0.161558
Q2G0V4   22 1.15789 0.903563 0.161558
Q2FW34   32 1.68421 0.903563 0.161558
Q2FWC7   27 1.42105 0.903563 0.161558
Q2G0F6   36 1.89474 0.903563 0.161558
Q2G0T0   37 1.94737 0.903563 0.161558
Q2FXM8   24 1.26316 0.903563 0.161558
Q2G0Q8   25 1.31579 0.903563 0.161558
Q2FZ08   25 1.31579 0.903563 0.161558
Q2G160   19 1 0.903563 0.161558
Q2FY78   22 1.15789 0.903563 0.161558
Q2G2H7   22 1.15789 0.903563 0.161558
Q2FW53   19 1 0.903563 0.161558
Q2FVX0   28 1.47368 0.903563 0.161558
Q2G2U5   23 1.21053 0.903563 0.161558
Q2FZR0   27 1.42105 0.903563 0.161558
Q2G1Z9   18 0.947368 -1.27278 0.943444
Q2G1G0   19 1 0.903563 0.161558
Q2FW57   20 1.05263 0.903563 0.161558
Q9RQP7   21 1.10526 0.903563 0.161558
Q2FXP0   31 1.63158 0.903563 0.161558
Q2FVV1   17 0.894737 -1.27278 0.943444
Q2FYU8   18 0.947368 -1.27278 0.943444
Q2FZ04   20 1.05263 0.903563 0.161558
Q2FVQ0   23 1.21053 0.903563 0.161558
Q2G151   25 1.31579 0.903563 0.161558
Q2FXF9   29 1.52632 0.903563 0.161558
Q2G242   24 1.26316 0.903563 0.161558
Q2FZQ0   20 1.05263 0.903563 0.161558
Q2G1Q8   29 1.52632 0.903563 0.161558
Q2FYG1   28 1.4359 0.903563 0.161558
Q2G1N3   25 1.28205 0.903563 0.161558
Q2FV44   28 1.4359 0.903563 0.161558
Q2FXV4   25 1.28205 0.903563 0.161558
Q2G0I1   25 1.28205 0.903563 0.161558
Q2FZY0   25 1.28205 0.903563 0.161558
Q2G295   26 1.33333 0.903563 0.161558
Q2FWH3   29 1.48718 0.903563 0.161558
Q2G072   31 1.58974 0.903563 0.161558
Q2G217   30 1.53846 0.903563 0.161558
Q2FYP6   27 1.38462 0.903563 0.161558
Q9EZ12   21 1.07692 0.903563 0.161558
Q2FZ48   26 1.33333 0.903563 0.161558
Q2FY16   23 1.17949 0.903563 0.161558
Q2FZU3   20 1.02564 0.903563 0.161558
Q2FVV7   31 1.58974 0.903563 0.161558
Q2FWU0   15 0.769231 -1.27278 0.943444
P0A0Q0   24 1.23077 0.903563 0.161558
Q2FVS3   32 1.64103 0.903563 0.161558
Q2G0I6   32 1.64103 0.903563 0.161558
Q2FYP3   15 0.769231 -1.27278 0.943444
Q2FWM0   22 1.12821 0.903563 0.161558
Q2FZ36   22 1.12821 0.903563 0.161558
Q2G0Y8   34 1.74359 0.903563 0.161558
Q2FXF6   22 1.12821 0.903563 0.161558
Q2FXM7   28 1.4359 0.903563 0.161558
Q2G1A6   22 1.12821 0.903563 0.161558
Q2G138   13 0.666667 -1.27278 0.943444
Q2FZR4   29 1.48718 0.903563 0.161558
Q2G162   19 0.974359 -1.27278 0.943444
Q2FYH2   22 1.12821 0.903563 0.161558
Q2FX56   20 1.02564 0.903563 0.161558
Q2FY68   28 1.4359 0.903563 0.161558
Q2G1K1   11 0.564103 -1.27278 0.943444
Q2G1A3   23 1.17949 0.903563 0.161558
Q2FZX4   24 1.23077 0.903563 0.161558
Q2G1M5   31 1.58974 0.903563 0.161558
Q2FVA3   19 0.974359 -1.27278 0.943444
Q2G2G4   29 1.48718 0.903563 0.161558
Q2G0U3   23 1.17949 0.903563 0.161558
Q2FXQ6   25 1.28205 0.903563 0.161558
Q2G0S2   26 1.33333 0.903563 0.161558
Q2G168   22 1.12821 0.903563 0.161558
Q2FZB0   24 1.23077 0.903563 0.161558
Q2G119   32 1.64103 0.903563 0.161558
Q2FVJ7   31 1.58974 0.903563 0.161558
Q2FY30   27 1.38462 0.903563 0.161558
Q2FXR3   22 1.12821 0.903563 0.161558
Q2G1Z0   24 1.23077 0.903563 0.161558
Q2G0A9   30 1.53846 0.903563 0.161558
O33599   15 0.769231 -1.27278 0.943444
Q2FZ55   31 1.58974 0.903563 0.161558
Q2FYS0   25 1.28205 0.903563 0.161558
Q2G248   25 1.28205 0.903563 0.161558
Q2G049   35 1.79487 0.903563 0.161558
Q2FVA5   19 0.974359 -1.27278 0.943444
Q2FUX8   24 1.23077 0.903563 0.161558
Q2G123   20 1.02564 0.903563 0.161558
Q2FVH0   33 1.69231 0.903563 0.161558
Q2FV01   17 0.871795 -1.27278 0.943444
Q2G2L2   25 1.28205 0.903563 0.161558
Q2FYW3   23 1.17949 0.903563 0.161558
Q2FZZ0   30 1.53846 0.903563 0.161558
Q2FVV8   25 1.28205 0.903563 0.161558
Q2G2W0   35 1.75 0.903563 0.161558
Q2G041   21 1.05 0.903563 0.161558
P0A0B9   24 1.2 0.903563 0.161558
Q2FYI6   25 1.25 0.903563 0.161558
Q2G2S2   26 1.3 0.903563 0.161558
Q2FVQ8   22 1.1 0.903563 0.161558
Q2FVT2   24 1.2 0.903563 0.161558
Q2G1Z5   21 1.05 0.903563 0.161558
Q2G2A4   26 1.3 0.903563 0.161558
P60393   30 1.5 0.903563 0.161558
Q2G0P6   37 1.85 0.903563 0.161558
Q2FW04   28 1.4 0.903563 0.161558
Q2FYY9   29 1.45 0.903563 0.161558
Q2FWP2   28 1.4 0.903563 0.161558
Q2FVW4   25 1.25 0.903563 0.161558
Q2FY63   29 1.45 0.903563 0.161558
Q2FZ68   20 1 0.903563 0.161558
Q2G1E2   18 0.9 -1.27278 0.943444
Q2G2T8   22 1.1 0.903563 0.161558
Q2FY71   19 0.95 -1.27278 0.943444
Q2FVI1   25 1.25 0.903563 0.161558
Q2G0W2   21 1.05 0.903563 0.161558
Q2G238   24 1.2 0.903563 0.161558
Q2FZR1   33 1.65 0.903563 0.161558
Q2FXN2   26 1.3 0.903563 0.161558
Q2FXH6   16 0.8 -1.27278 0.943444
Q2FXM3   31 1.55 0.903563 0.161558
Q2FZW3   24 1.2 0.903563 0.161558
Q2FWM9   24 1.2 0.903563 0.161558
Q2FUW9   18 0.9 -1.27278 0.943444
Q2FW91   21 1.05 0.903563 0.161558
Q2G137   22 1.1 0.903563 0.161558
Q2FVM0   27 1.35 0.903563 0.161558
Q2G057   20 1 0.903563 0.161558
Q2FXP5   25 1.25 0.903563 0.161558
Q2G1H2   19 0.95 -1.27278 0.943444
Q2FX99   20 1 0.903563 0.161558
Q2G0J4   26 1.3 0.903563 0.161558
Q2FX74   21 1.05 0.903563 0.161558
Q2G1J9   35 1.75 0.903563 0.161558
Q2G1F7   19 0.95 -1.27278 0.943444
Q2G2R8   24 1.2 0.903563 0.161558
Q2FW32   24 1.2 0.903563 0.161558
Q2FXZ4   24 1.2 0.903563 0.161558
Q2FUT0   22 1.1 0.903563 0.161558
Q2G084   22 1.1 0.903563 0.161558
Q2G148   33 1.65 0.903563 0.161558
Q2FYR0   23 1.15 0.903563 0.161558
Q2FW86   24 1.2 0.903563 0.161558
Q2FW01   28 1.4 0.903563 0.161558
Q2FUX9   23 1.15 0.903563 0.161558
Q2G212   22 1.1 0.903563 0.161558
Q2FZ84   26 1.3 0.903563 0.161558
Q2G0Y0   27 1.35 0.903563 0.161558
Q2FYU4   21 1.05 0.903563 0.161558
Q2G223   18 0.9 -1.27278 0.943444
Q2G136   22 1.1 0.903563 0.161558
Q2G0G6   19 0.95 -1.27278 0.943444
Q2FWY6   33 1.65 0.903563 0.161558
Q2FWZ2   23 1.15 0.903563 0.161558
Q2G240   27 1.35 0.903563 0.161558
O05154   27 1.35 0.903563 0.161558
Q2FXP4   22 1.1 0.903563 0.161558
Q2FVH5   26 1.3 0.903563 0.161558
Q2FYP0   22 1.07317 0.903563 0.161558
Q2FUW5   17 0.829268 -1.27278 0.943444
Q2FX66   13 0.634146 -1.27278 0.943444
Q2G1P4   17 0.829268 -1.27278 0.943444
Q2FYI9   30 1.46341 0.903563 0.161558
Q2G0I7   29 1.41463 0.903563 0.161558
Q2FXQ9   33 1.60976 0.903563 0.161558
Q2FXL0   33 1.60976 0.903563 0.161558
Q2FYR7   28 1.36585 0.903563 0.161558
Q2G1W4   30 1.46341 0.903563 0.161558
Q2G2C8   29 1.41463 0.903563 0.161558
Q2G163   29 1.41463 0.903563 0.161558
Q2FWL9   21 1.02439 0.903563 0.161558
Q2FZH3   28 1.36585 0.903563 0.161558
Q2FZR5   25 1.21951 0.903563 0.161558
Q2G1W6   28 1.36585 0.903563 0.161558
Q2FWA5   26 1.26829 0.903563 0.161558
Q2FX17   32 1.56098 0.903563 0.161558
Q2FXY1   27 1.31707 0.903563 0.161558
Q2G2W1   25 1.21951 0.903563 0.161558
Q2FV06   21 1.02439 0.903563 0.161558
Q2FYW6   34 1.65854 0.903563 0.161558
Q2G281   21 1.02439 0.903563 0.161558
Q2G227   28 1.36585 0.903563 0.161558
Q2FWZ5   34 1.65854 0.903563 0.161558
Q2FZX0   24 1.17073 0.903563 0.161558
Q2FV51   22 1.07317 0.903563 0.161558
Q2G082   23 1.12195 0.903563 0.161558
Q2FWX4   7 0.341463 -1.27278 0.943444
Q2FZT1   23 1.12195 0.903563 0.161558
Q2FYF3   20 0.97561 -1.27278 0.943444
Q2FXW9   16 0.780488 -1.27278 0.943444
O34090   33 1.60976 0.903563 0.161558
Q2FVE1   24 1.17073 0.903563 0.161558
Q2FZL5   29 1.41463 0.903563 0.161558
Q2G258   27 1.31707 0.903563 0.161558
Q2FZW5   24 1.17073 0.903563 0.161558
Q2FW63   21 1.02439 0.903563 0.161558
Q2FXB4   31 1.5122 0.903563 0.161558
Q2G1T5   10 0.487805 -1.27278 0.943444
Q2G1J5   26 1.26829 0.903563 0.161558
Q2G0V0   27 1.31707 0.903563 0.161558
Q2G0M7   23 1.12195 0.903563 0.161558
Q2G1I5   31 1.5122 0.903563 0.161558
Q2G146   27 1.31707 0.903563 0.161558
Q2G1P6   36 1.7561 0.903563 0.161558
Q2G1W8   26 1.2381 0.903563 0.161558
Q2G035   30 1.42857 0.903563 0.161558
Q2G1I3   24 1.14286 0.903563 0.161558
Q2FWM2   26 1.2381 0.903563 0.161558
Q2FYJ3   28 1.33333 0.903563 0.161558
Q2G0L8   31 1.47619 0.903563 0.161558
Q2G164   27 1.28571 0.903563 0.161558
Q2FVT7   30 1.42857 0.903563 0.161558
Q2G1R3   25 1.19048 0.903563 0.161558
Q2G1T6   25 1.19048 0.903563 0.161558
Q2FZN7   36 1.71429 0.903563 0.161558
Q2FY83   23 1.09524 0.903563 0.161558
Q2FZX9   27 1.28571 0.903563 0.161558
Q2FYL5   28 1.33333 0.903563 0.161558
Q2G218   26 1.2381 0.903563 0.161558
Q2G0M5   25 1.19048 0.903563 0.161558
Q2FW78   20 0.952381 -1.27278 0.943444
P52078   31 1.47619 0.903563 0.161558
Q7X2S2   25 1.19048 0.903563 0.161558
Q2FZG4   28 1.33333 0.903563 0.161558
Q2G0M4   23 1.09524 0.903563 0.161558
Q2FVA2   24 1.14286 0.903563 0.161558
Q2G115   25 1.19048 0.903563 0.161558
Q2G0M8   33 1.57143 0.903563 0.161558
Q2G1U4   27 1.28571 0.903563 0.161558
Q2G1D0   27 1.28571 0.903563 0.161558
Q2G2S0   29 1.38095 0.903563 0.161558
Q2G2N5   25 1.19048 0.903563 0.161558
Q2G222   30 1.42857 0.903563 0.161558
Q2G1C8   26 1.2381 0.903563 0.161558
Q2FV40   23 1.09524 0.903563 0.161558
Q2FXT1   26 1.2381 0.903563 0.161558
Q2FZZ2   34 1.61905 0.903563 0.161558
Q2FY01   30 1.42857 0.903563 0.161558
Q2FVJ8   33 1.57143 0.903563 0.161558
Q2FXK2   33 1.57143 0.903563 0.161558
Q2FUS7   35 1.66667 0.903563 0.161558
Q2FVP1   24 1.14286 0.903563 0.161558
Q2FYN7   9 0.428571 -1.27278 0.943444
P69848   33 1.57143 0.903563 0.161558
Q2FWN8   30 1.42857 0.903563 0.161558
Q2FV62   26 1.2381 0.903563 0.161558
Q2FWW7   31 1.47619 0.903563 0.161558
Q2G1Y5   26 1.2381 0.903563 0.161558
Q2FXA3   25 1.19048 0.903563 0.161558
Q2FYV3   27 1.28571 0.903563 0.161558
Q2G1H4   27 1.28571 0.903563 0.161558
Q2G038   33 1.57143 0.903563 0.161558
Q2G161   20 0.952381 -1.27278 0.943444
Q2FYV1   25 1.19048 0.903563 0.161558
Q2FZ09   30 1.42857 0.903563 0.161558
Q2FW90   28 1.33333 0.903563 0.161558
Q2G290   25 1.19048 0.903563 0.161558
P60611   22 1.04762 0.903563 0.161558
Q2FV58   27 1.28571 0.903563 0.161558
Q2G0C6   28 1.33333 0.903563 0.161558
Q2G050   23 1.09524 0.903563 0.161558
Q2G0V2   28 1.33333 0.903563 0.161558
Q2FVQ4   28 1.33333 0.903563 0.161558
Q2G094   20 0.930233 -1.27278 0.943444
Q2FY59   27 1.25581 0.903563 0.161558
Q2FVX7   35 1.62791 0.903563 0.161558
Q2FVP4   23 1.06977 0.903563 0.161558
Q2G185   25 1.16279 0.903563 0.161558
Q2FXP8   19 0.883721 -1.27278 0.943444
Q2G275   29 1.34884 0.903563 0.161558
Q2G1D9   27 1.25581 0.903563 0.161558
Q2FXI3   23 1.06977 0.903563 0.161558
Q2FYM2   21 0.976744 -1.27278 0.943444
P14738   7 0.325581 -1.27278 0.943444
Q2G2Q2   22 1.02326 0.903563 0.161558
Q2G0M9   27 1.25581 0.903563 0.161558
Q2FY67   21 0.976744 -1.27278 0.943444
Q2FWX8   4 0.186047 -1.27278 0.943444
Q2FUT9   25 1.16279 0.903563 0.161558
Q2FZS0   23 1.06977 0.903563 0.161558
Q2G2A8   31 1.44186 0.903563 0.161558
Q2FUY2   9 0.418605 -1.27278 0.943444
Q2FZL8   32 1.48837 0.903563 0.161558
Q2FW93   14 0.651163 -1.27278 0.943444
Q2G1L7   32 1.48837 0.903563 0.161558
Q2FW41   25 1.16279 0.903563 0.161558
Q2FZY6   27 1.25581 0.903563 0.161558
Q2G042   17 0.790698 -1.27278 0.943444
Q2FWK2   30 1.39535 0.903563 0.161558
Q2FYF4   19 0.883721 -1.27278 0.943444
Q2FZP2   22 1.02326 0.903563 0.161558
Q2G1G7   19 0.883721 -1.27278 0.943444
Q2G1H5   31 1.44186 0.903563 0.161558
Q2G2S7   19 0.883721 -1.27278 0.943444
Q2FY53   27 1.25581 0.903563 0.161558
Q2G1N2   27 1.25581 0.903563 0.161558
Q2G2V2   26 1.2093 0.903563 0.161558
Q2G1H6   31 1.44186 0.903563 0.161558
Q2FZA9   26 1.2093 0.903563 0.161558
Q2FXI5   24 1.11628 0.903563 0.161558
Q2G206   20 0.930233 -1.27278 0.943444
Q2FWN6   24 1.11628 0.903563 0.161558
Q2FUQ2   36 1.67442 0.903563 0.161558
Q2G1K3   23 1.06977 0.903563 0.161558
Q2FZ76   36 1.67442 0.903563 0.161558
Q2FY54   22 1.02326 0.903563 0.161558
Q2G289   24 1.11628 0.903563 0.161558
Q2FY14   31 1.44186 0.903563 0.161558
Q2FV77   33 1.53488 0.903563 0.161558
Q2G064   26 1.2093 0.903563 0.161558
Q2G033   24 1.11628 0.903563 0.161558
Q2G198   23 1.06977 0.903563 0.161558
Q2G0K4   21 0.976744 -1.27278 0.943444
Q2G0V3   30 1.39535 0.903563 0.161558
Q2FWE2   29 1.31818 0.903563 0.161558
Q2G089   25 1.13636 0.903563 0.161558
Q2FZL3   26 1.18182 0.903563 0.161558
Q2G087   30 1.36364 0.903563 0.161558
Q2G0A7   24 1.09091 0.903563 0.161558
Q2FVF9   28 1.27273 0.903563 0.161558
Q2G071   29 1.31818 0.903563 0.161558
Q2FUZ2   24 1.09091 0.903563 0.161558
Q2FY27   32 1.45455 0.903563 0.161558
Q2FXX4   29 1.31818 0.903563 0.161558
Q2G1E6   21 0.954545 -1.27278 0.943444
Q2G1G5   28 1.27273 0.903563 0.161558
Q2G2Q3   23 1.04545 0.903563 0.161558
Q2FZF0   28 1.27273 0.903563 0.161558
Q2G2D2   25 1.13636 0.903563 0.161558
Q2FXT4   29 1.31818 0.903563 0.161558
Q2FZI8   33 1.5 0.903563 0.161558
Q2FUS8   4 0.181818 -1.27278 0.943444
Q2FVR9   29 1.31818 0.903563 0.161558
Q2FXP2   21 0.954545 -1.27278 0.943444
Q2FX94   27 1.22727 0.903563 0.161558
Q2G2A5   29 1.31818 0.903563 0.161558
Q2FZP7   26 1.18182 0.903563 0.161558
Q2G1R7   26 1.18182 0.903563 0.161558
Q2G015   11 0.5 -1.27278 0.943444
Q2FZF4   32 1.45455 0.903563 0.161558
Q2G1E5   22 1 0.903563 0.161558
Q2FWH9   36 1.63636 0.903563 0.161558
Q2G069   27 1.22727 0.903563 0.161558
Q2FZK3   31 1.40909 0.903563 0.161558
Q2FZU5   32 1.45455 0.903563 0.161558
Q2FYT4   22 1 0.903563 0.161558
Q2FWK4   27 1.22727 0.903563 0.161558
Q2FY40   33 1.5 0.903563 0.161558
Q2FWY4   21 0.954545 -1.27278 0.943444
Q2G156   38 1.72727 0.903563 0.161558
Q2G045   23 1.04545 0.903563 0.161558
Q2FZS6   22 1 0.903563 0.161558
Q2FYC7   28 1.27273 0.903563 0.161558
Q2FW73   23 1.04545 0.903563 0.161558
Q2G1H3   30 1.36364 0.903563 0.161558
Q2FXJ6   21 0.954545 -1.27278 0.943444
Q2FUS2   21 0.933333 -1.27278 0.943444
Q2G120   35 1.55556 0.903563 0.161558
Q2G2T9   25 1.11111 0.903563 0.161558
Q2G1N9   28 1.24444 0.903563 0.161558
Q2FXL9   31 1.37778 0.903563 0.161558
Q2G0W4   30 1.33333 0.903563 0.161558
Q2G0R6   27 1.2 0.903563 0.161558
Q2G1C4   27 1.2 0.903563 0.161558
Q2FWY9   33 1.46667 0.903563 0.161558
Q2G1K4   28 1.24444 0.903563 0.161558
Q2FYK3   31 1.37778 0.903563 0.161558
Q2G1N4   32 1.42222 0.903563 0.161558
Q2G065   27 1.2 0.903563 0.161558
Q2FX88   27 1.2 0.903563 0.161558
Q2FVW9   29 1.28889 0.903563 0.161558
Q2G1E0   13 0.577778 -1.27278 0.943444
Q2G2P2   31 1.37778 0.903563 0.161558
Q2G0V5   20 0.888889 -1.27278 0.943444
Q2FWA2   28 1.24444 0.903563 0.161558
Q2FZU1   29 1.28889 0.903563 0.161558
Q2FX77   23 1.02222 0.903563 0.161558
Q2FW75   29 1.28889 0.903563 0.161558
Q2FUT5   25 1.11111 0.903563 0.161558
Q2G234   28 1.24444 0.903563 0.161558
Q2FZU6   34 1.51111 0.903563 0.161558
Q2G1Y2   24 1.06667 0.903563 0.161558
Q2FXN7   20 0.888889 -1.27278 0.943444
Q2G2J3   16 0.711111 -1.27278 0.943444
Q2G0G1   25 1.11111 0.903563 0.161558
Q2FW62   25 1.11111 0.903563 0.161558
Q2FUP7   26 1.15556 0.903563 0.161558
Q2G1J3   27 1.2 0.903563 0.161558
Q2FZ15   34 1.51111 0.903563 0.161558
Q2G1D3   33 1.46667 0.903563 0.161558
Q2G0K2   26 1.15556 0.903563 0.161558
Q2FWC1   30 1.33333 0.903563 0.161558
Q2FXM5   32 1.42222 0.903563 0.161558
Q2FY46   19 0.844444 -1.27278 0.943444
Q2G1K0   30 1.33333 0.903563 0.161558
Q2FXT6   26 1.15556 0.903563 0.161558
Q2FZM4   27 1.2 0.903563 0.161558
Q2FXG1   25 1.11111 0.903563 0.161558
Q2FXL1   34 1.51111 0.903563 0.161558
Q2FWX5   29 1.28889 0.903563 0.161558
# cudaSaTabsearch LTYPE = T LORDER = F LSOLN = F
# QUERY ID = PF13311 
# DBFILE = ./tableaux.ascii.DB                                                             
Q2G1I1   26 1.13043 0.903563  0.161558
Q2G1K2   27 1.17391 0.903563  0.161558
Q2FUU5   33 1.43478 0.903563  0.161558
Q2FXB6   26 1.13043 0.903563  0.161558
Q2FZU2   30 1.30435 0.903563  0.161558
Q2FZK0   25 1.08696 0.903563  0.161558
Q2FY33   24 1.04348 0.903563  0.161558
Q2G098   30 1.30435 0.903563  0.161558
Q2FZ46   22 0.956522 -1.27278  0.943444
Q2FZQ5   26 1.13043 0.903563  0.161558
Q2FXU8   22 0.956522 -1.27278  0.943444
Q9EZ08   26 1.13043 0.903563  0.161558
Q2G1B9   29 1.26087 0.903563  0.161558
Q2FZ73   24 1.04348 0.903563  0.161558
Q2FY35   33 1.43478 0.903563  0.161558
Q2FZ16   27 1.17391 0.903563  0.161558
Q2FYR2   30 1.30435 0.903563  0.161558
Q2FWY3   7 0.304348 -1.27278  0.943444
Q2G2F5   27 1.17391 0.903563  0.161558
Q2G032   21 0.913043 -1.27278  0.943444
Q2FZ10   30 1.30435 0.903563  0.161558
Q2G255   30 1.30435 0.903563  0.161558
Q2G0X6   28 1.21739 0.903563  0.161558
Q2FYH0   27 1.17391 0.903563  0.161558
Q2FXJ9   26 1.13043 0.903563  0.161558
Q2FZT4   19 0.826087 -1.27278  0.943444
Q2FVE6   29 1.26087 0.903563  0.161558
Q2FYD3   7 0.304348 -1.27278  0.943444
Q2FXT5   19 0.826087 -1.27278  0.943444
Q2FY60   25 1.08696 0.903563  0.161558
Q2G2D7   24 1.04348 0.903563  0.161558
Q2FX16   24 1.04348 0.903563  0.161558
Q2FZ34   32 1.3913 0.903563  0.161558
Q2G1S4   29 1.26087 0.903563  0.161558
Q2G147   28 1.21739 0.903563  0.161558
Q2G1J7   27 1.17391 0.903563  0.161558
Q2G2A7   27 1.17391 0.903563  0.161558
Q2G2M6   31 1.34783 0.903563  0.161558
Q2FV30   25 1.08696 0.903563  0.161558
Q2FVL5   30 1.30435 0.903563  0.161558
Q2FXY0   28 1.21739 0.903563  0.161558
Q2FZL1   34 1.47826 0.903563  0.161558
Q2FW45   27 1.17391 0.903563  0.161558
Q2FZU0   30 1.2766 0.903563  0.161558
Q2FWZ0   27 1.14894 0.903563  0.161558
Q2G2H5   29 1.23404 0.903563  0.161558
Q2FYG9   29 1.23404 0.903563  0.161558
Q2G2X6   33 1.40426 0.903563  0.161558
Q2G155   28 1.19149 0.903563  0.161558
Q2FXY9   34 1.44681 0.903563  0.161558
Q2FZ37   32 1.3617 0.903563  0.161558
Q2FVI7   30 1.2766 0.903563  0.161558
Q2FYS1   27 1.14894 0.903563  0.161558
Q2FXL5   32 1.3617 0.903563  0.161558
Q2G1J4   23 0.978723 -1.27278  0.943444
Q2FWZ3   21 0.893617 -1.27278  0.943444
Q2G2P7   29 1.23404 0.903563  0.161558
Q2FVH3   37 1.57447 0.903563  0.161558
Q2FZ31   32 1.3617 0.903563  0.161558
Q2G283   27 1.14894 0.903563  0.161558
Q2FZ66   33 1.40426 0.903563  0.161558
Q2FWY7   20 0.851064 -1.27278  0.943444
Q2G1F9   29 1.23404 0.903563  0.161558
Q2FZJ4   31 1.31915 0.903563  0.161558
Q2FZQ1   25 1.06383 0.903563  0.161558
Q2FY80   16 0.680851 -1.27278  0.943444
Q2G2D4   23 0.978723 -1.27278  0.943444
Q2FYP1   26 1.10638 0.903563  0.161558
Q2FYF9   14 0.595745 -1.27278  0.943444
Q2G0B3   20 0.851064 -1.27278  0.943444
Q2FUT8   26 1.10638 0.903563  0.161558
Q2FYR1   30 1.2766 0.903563  0.161558
Q2FYL3   24 1.02128 0.903563  0.161558
Q2FVG4   23 0.978723 -1.27278  0.943444
Q2FVP8   19 0.808511 -1.27278  0.943444
Q2FZ28   35 1.45833 0.903563  0.161558
Q2G1F0   30 1.25 0.903563  0.161558
P95689   29 1.20833 0.903563  0.161558
Q2FYH6   31 1.29167 0.903563  0.161558
Q2FXD1   24 1 0.903563  0.161558
Q2G0X5   24 1 0.903563  0.161558
Q2FXN8   19 0.791667 -1.27278  0.943444
Q2G0N0   24 1 0.903563  0.161558
Q2G268   24 1 0.903563  0.161558
Q2FV61   31 1.29167 0.903563  0.161558
Q2FXL7   29 1.20833 0.903563  0.161558
Q2FUR5   25 1.04167 0.903563  0.161558
Q2FXV6   29 1.20833 0.903563  0.161558
Q2G2C5   29 1.20833 0.903563  0.161558
Q2FVJ6   30 1.25 0.903563  0.161558
Q2G1Y4   32 1.33333 0.903563  0.161558
Q2FVI0   22 0.916667 -1.27278  0.943444
Q2FXJ8   30 1.25 0.903563  0.161558
Q2FZU7   26 1.08333 0.903563  0.161558
Q2G2X4   29 1.20833 0.903563  0.161558
Q2FZA8   29 1.20833 0.903563  0.161558
Q2FW96   26 1.08333 0.903563  0.161558
Q2FYV4   35 1.45833 0.903563  0.161558
O07325   28 1.16667 0.903563  0.161558
Q2G1C1   27 1.125 0.903563  0.161558
Q2FZR9   23 0.958333 -1.27278  0.943444
Q2FVW3   32 1.33333 0.903563  0.161558
Q2G124   30 1.25 0.903563  0.161558
P0C0V7   26 1.08333 0.903563  0.161558
Q2FX52   27 1.10204 0.903563  0.161558
Q2G2C7   27 1.10204 0.903563  0.161558
Q2G2D5   25 1.02041 0.903563  0.161558
Q2FXQ7   30 1.22449 0.903563  0.161558
Q2FZW0   27 1.10204 0.903563  0.161558
Q2FVG3   31 1.26531 0.903563  0.161558
Q2FXR4   27 1.10204 0.903563  0.161558
Q2FZ67   32 1.30612 0.903563  0.161558
Q2G243   29 1.18367 0.903563  0.161558
Q2FV76   26 1.06122 0.903563  0.161558
Q2FVZ4   29 1.18367 0.903563  0.161558
Q2FWC5   33 1.34694 0.903563  0.161558
Q2FZY3   25 1.02041 0.903563  0.161558
Q2FWH5   27 1.10204 0.903563  0.161558
Q2G241   23 0.938776 -1.27278  0.943444
Q2FV35   28 1.14286 0.903563  0.161558
Q2G0T5   26 1.06122 0.903563  0.161558
Q2G1A9   29 1.18367 0.903563  0.161558
Q2FYU7   32 1.30612 0.903563  0.161558
Q2G2E0   21 0.857143 -1.27278  0.943444
Q2FVT6   28 1.14286 0.903563  0.161558
Q2G0D7   23 0.938776 -1.27278  0.943444
Q2G1M6   24 0.979592 -1.27278  0.943444
Q2G0A6   24 0.979592 -1.27278  0.943444
Q2FUY6   25 1.02041 0.903563  0.161558
Q2FYJ2   28 1.14286 0.903563  0.161558
Q2G2E5   26 1.04 0.903563  0.161558
Q2G2P5   26 1.04 0.903563  0.161558
Q2G1R6   35 1.4 0.903563  0.161558
Q2FYF0   29 1.16 0.903563  0.161558
Q2FVH8   24 0.96 -1.27278  0.943444
Q2FUU3   31 1.24 0.903563  0.161558
Q2FVG8   27 1.08 0.903563  0.161558
Q9ZAH5   27 1.08 0.903563  0.161558
Q2G2U0   26 1.04 0.903563  0.161558
Q2FYR4   27 1.08 0.903563  0.161558
Q2G256   26 1.04 0.903563  0.161558
Q2FVY0   19 0.76 -1.27278  0.943444
Q2G0Q2   23 0.92 -1.27278  0.943444
Q2G0R2   24 0.96 -1.27278  0.943444
Q2G0Q3   35 1.4 0.903563  0.161558
Q2FWZ9   29 1.16 0.903563  0.161558
Q53705   21 0.84 -1.27278  0.943444
Q2G2U3   27 1.08 0.903563  0.161558
Q2FYY6   32 1.28 0.903563  0.161558
Q2FWL3   25 1 0.903563  0.161558
Q2FY50   20 0.8 -1.27278  0.943444
Q2FXN4   30 1.2 0.903563  0.161558
Q2G179   25 1 0.903563  0.161558
Q2G1L6   19 0.76 -1.27278  0.943444
Q2FXU4   24 0.96 -1.27278  0.943444
Q2G1E9   26 1.04 0.903563  0.161558
Q2G232   33 1.32 0.903563  0.161558
Q2FXH9   34 1.36 0.903563  0.161558
Q2G0X3   10 0.4 -1.27278  0.943444
Q2FXD0   24 0.96 -1.27278  0.943444
Q2G0G3   32 1.28 0.903563  0.161558
Q2FWW3   33 1.32 0.903563  0.161558
Q2FYG0   24 0.941176 -1.27278  0.943444
Q2FZS9   22 0.862745 -1.27278  0.943444
Q2FYS2   34 1.33333 0.903563  0.161558
Q2G2U4   21 0.823529 -1.27278  0.943444
Q2FWJ9   29 1.13725 0.903563  0.161558
Q2FWF0   28 1.09804 0.903563  0.161558
Q2FXR9   32 1.2549 0.903563  0.161558
Q2FZV7   26 1.01961 0.903563  0.161558
Q2G1W0   29 1.13725 0.903563  0.161558
Q2G2I0   29 1.13725 0.903563  0.161558
Q2G153   28 1.09804 0.903563  0.161558
Q2FWD7   30 1.17647 0.903563  0.161558
Q2FY15   28 1.09804 0.903563  0.161558
Q2FV54   20 0.784314 -1.27278  0.943444
Q2FZ74   29 1.13725 0.903563  0.161558
Q2FYV5   25 0.980392 -1.27278  0.943444
Q2G2I1   18 0.705882 -1.27278  0.943444
Q2FXZ6   26 1.01961 0.903563  0.161558
Q2G0U0   42 1.64706 0.903563  0.161558
Q2G0Y6   29 1.13725 0.903563  0.161558
Q2FXJ0   26 1.01961 0.903563  0.161558
Q2FY43   31 1.19231 0.903563  0.161558
Q2FWM1   12 0.461538 -1.27278  0.943444
Q2FVJ1   24 0.923077 -1.27278  0.943444
Q2G0K3   26 1 0.903563  0.161558
Q2FY66   28 1.07692 0.903563  0.161558
Q2FW99   23 0.884615 -1.27278  0.943444
Q2FV10   27 1.03846 0.903563  0.161558
Q2FXJ5   30 1.15385 0.903563  0.161558
Q2FX69   9 0.346154 -1.27278  0.943444
Q2G0B2   23 0.884615 -1.27278  0.943444
Q2FX14   25 0.961538 -1.27278  0.943444
Q2FYD8   24 0.923077 -1.27278  0.943444
Q2FWE5   38 1.46154 0.903563  0.161558
Q2G2A3   32 1.23077 0.903563  0.161558
Q2FZH8   26 1 0.903563  0.161558
Q2FX51   23 0.884615 -1.27278  0.943444
Q2FWE8   29 1.11538 0.903563  0.161558
Q2G088   31 1.19231 0.903563  0.161558
Q2G028   34 1.28302 0.903563  0.161558
Q2G1S3   29 1.09434 0.903563  0.161558
Q2FYN4   28 1.0566 0.903563  0.161558
Q2FX86   29 1.09434 0.903563  0.161558
Q2G2S8   22 0.830189 -1.27278  0.943444
Q2FUW8   25 0.943396 -1.27278  0.943444
Q2FWD4   26 0.981132 -1.27278  0.943444
Q2FVH6   30 1.13208 0.903563  0.161558
Q2G029   21 0.792453 -1.27278  0.943444
Q2G1R5   30 1.13208 0.903563  0.161558
Q2FX65   12 0.45283 -1.27278  0.943444
Q2FZV6   35 1.32075 0.903563  0.161558
Q2G1P1   34 1.28302 0.903563  0.161558
Q2FVU4   31 1.16981 0.903563  0.161558
Q2FVT5   27 1.01887 0.903563  0.161558
Q2G2H4   19 0.716981 -1.27278  0.943444
Q2FZ58   35 1.32075 0.903563  0.161558
Q2FVJ2   26 0.981132 -1.27278  0.943444
Q2FXW5   26 0.981132 -1.27278  0.943444
Q2FWK1   31 1.16981 0.903563  0.161558
Q2G031   25 0.943396 -1.27278  0.943444
Q2G0U1   28 1.0566 0.903563  0.161558
Q2FW46   24 0.90566 -1.27278  0.943444
Q2FZY5   31 1.16981 0.903563  0.161558
Q2FZI5   32 1.18519 0.903563  0.161558
Q2FYR9   36 1.33333 0.903563  0.161558
Q2FZ92   30 1.11111 0.903563  0.161558
Q2G1D5   33 1.22222 0.903563  0.161558
Q2FXM2   27 1 0.903563  0.161558
Q2FVM2   34 1.25926 0.903563  0.161558
Q2FZN2   27 1 0.903563  0.161558
Q2G1U8   25 0.925926 -1.27278  0.943444
Q2FVS7   20 0.740741 -1.27278  0.943444
Q2FWB5   26 0.962963 -1.27278  0.943444
Q2FXX1   37 1.37037 0.903563  0.161558
Q2G2J9   24 0.888889 -1.27278  0.943444
Q2G0Y7   24 0.888889 -1.27278  0.943444
Q2FW81   32 1.18519 0.903563  0.161558
Q2FWK3   27 1 0.903563  0.161558
Q2FY34   29 1.07407 0.903563  0.161558
Q2FXF8   32 1.18519 0.903563  0.161558
Q2FXI9   28 1.03704 0.903563  0.161558
Q05615   32 1.16364 0.903563  0.161558
Q2FUW4   25 0.909091 -1.27278  0.943444
Q2FVF4   23 0.836364 -1.27278  0.943444
Q2FWI3   26 0.945455 -1.27278  0.943444
Q2FWG8   28 1.01818 0.903563  0.161558
Q2G0R0   25 0.909091 -1.27278  0.943444
Q2G0I4   27 0.981818 -1.27278  0.943444
Q2FV67   30 1.09091 0.903563  0.161558
Q2G091   27 0.981818 -1.27278  0.943444
Q2G1U1   24 0.872727 -1.27278  0.943444
Q2FUX7   28 1.01818 0.903563  0.161558
Q2FY51   27 0.981818 -1.27278  0.943444
Q2FYP2   29 1.05455 0.903563  0.161558
Q2G0F8   29 1.05455 0.903563  0.161558
Q2FXH5   28 1.01818 0.903563  0.161558
Q2G193   28 1.01818 0.903563  0.161558
Q2FWD6   37 1.34545 0.903563  0.161558
Q2FZ98   29 1.03571 0.903563  0.161558
Q2FYQ2   34 1.21429 0.903563  0.161558
Q2FWL5   27 0.964286 -1.27278  0.943444
Q2FV16   30 1.07143 0.903563  0.161558
Q2FWX9   26 0.928571 -1.27278  0.943444
Q2G1J0   27 0.964286 -1.27278  0.943444
Q2G235   29 1.03571 0.903563  0.161558
Q2FXK1   22 0.785714 -1.27278  0.943444
Q2FWF4   32 1.14286 0.903563  0.161558
Q2FZC8   31 1.10714 0.903563  0.161558
Q2FZQ4   23 0.821429 -1.27278  0.943444
O52582   27 0.964286 -1.27278  0.943444
Q2FZI6   21 0.75 -1.27278  0.943444
Q2FUW7   29 1.03571 0.903563  0.161558
Q2G2M9   25 0.892857 -1.27278  0.943444
Q2FZD0   29 1.03571 0.903563  0.161558
Q2FWK7   31 1.10714 0.903563  0.161558
Q2FWU4   8 0.285714 -1.27278  0.943444
Q2FUX4   29 1.03571 0.903563  0.161558
Q2G2V3   25 0.892857 -1.27278  0.943444
O05204   36 1.28571 0.903563  0.161558
Q2FYC2   25 0.877193 -1.27278  0.943444
Q2FZP6   28 0.982456 -1.27278  0.943444
Q2G0L2   27 0.947368 -1.27278  0.943444
Q2FZV1   23 0.807018 -1.27278  0.943444
Q2FVQ5   27 0.947368 -1.27278  0.943444
Q2FZW6   33 1.15789 0.903563  0.161558
Q2FZI3   31 1.08772 0.903563  0.161558
Q2G219   29 1.01754 0.903563  0.161558
Q2FZR2   30 1.05263 0.903563  0.161558
Q2FXZ2   24 0.842105 -1.27278  0.943444
Q2FYC6   29 1.01754 0.903563  0.161558
Q2FYZ5   34 1.17241 0.903563  0.161558
Q2FWN4   27 0.931034 -1.27278  0.943444
Q2G221   21 0.724138 -1.27278  0.943444
Q2FZX5   30 1.03448 0.903563  0.161558
Q2FUW3   27 0.931034 -1.27278  0.943444
Q2G2H3   24 0.827586 -1.27278  0.943444
Q2FY08   33 1.13793 0.903563  0.161558
Q2FXU5   29 1 0.903563  0.161558
Q2G1F8   33 1.13793 0.903563  0.161558
Q2FYW4   32 1.10345 0.903563  0.161558
Q2G142   28 0.965517 -1.27278  0.943444
Q2G1U3   32 1.10345 0.903563  0.161558
Q2FZ18   26 0.896552 -1.27278  0.943444
Q2FV24   30 1.03448 0.903563  0.161558
Q2G1C2   27 0.931034 -1.27278  0.943444
Q2FYZ4   33 1.13793 0.903563  0.161558
Q2FWT4   28 0.965517 -1.27278  0.943444
Q2FUX1   31 1.06897 0.903563  0.161558
Q2FZG9   27 0.915254 -1.27278  0.943444
Q2FVC1   29 0.983051 -1.27278  0.943444
Q2FYT3   22 0.745763 -1.27278  0.943444
Q2FY82   22 0.745763 -1.27278  0.943444
Q2FV02   31 1.05085 0.903563  0.161558
Q2FXJ2   21 0.711864 -1.27278  0.943444
Q2FZ02   31 1.05085 0.903563  0.161558
Q2G0L3   27 0.915254 -1.27278  0.943444
Q2FZH5   23 0.779661 -1.27278  0.943444
Q2FWH4   39 1.32203 0.903563  0.161558
Q2FW49   30 1.01695 0.903563  0.161558
Q93T05   26 0.881356 -1.27278  0.943444
Q2FX73   32 1.08475 0.903563  0.161558
Q2G239   25 0.833333 -1.27278  0.943444
Q2G121   33 1.1 0.903563  0.161558
Q2FY11   29 0.966667 -1.27278  0.943444
Q2FV11   23 0.766667 -1.27278  0.943444
Q2FZ05   29 0.966667 -1.27278  0.943444
Q2G253   30 1 0.903563  0.161558
Q2FW98   27 0.9 -1.27278  0.943444
Q2G205   29 0.966667 -1.27278  0.943444
Q2FVE7   30 1 0.903563  0.161558
Q2FYD0   24 0.8 -1.27278  0.943444
Q2FZ19   30 1 0.903563  0.161558
Q2G1C7   27 0.9 -1.27278  0.943444
Q2FV60   29 0.966667 -1.27278  0.943444
Q2FY64   30 1 0.903563  0.161558
Q2FZI9   30 1 0.903563  0.161558
Q2FV57   27 0.885246 -1.27278  0.943444
Q2FXA5   34 1.11475 0.903563  0.161558
Q2G2U8   21 0.688525 -1.27278  0.943444
Q2FZP0   35 1.14754 0.903563  0.161558
Q2FZL7   25 0.819672 -1.27278  0.943444
Q2FZR3   25 0.819672 -1.27278  0.943444
Q2FWA0   30 0.983607 -1.27278  0.943444
Q2G090   24 0.786885 -1.27278  0.943444
Q2G1H0   27 0.870968 -1.27278  0.943444
Q2FZP4   36 1.16129 0.903563  0.161558
Q2FUX0   29 0.935484 -1.27278  0.943444
Q2FV86   26 0.83871 -1.27278  0.943444
Q2FV14   23 0.741935 -1.27278  0.943444
Q2FUT2   27 0.870968 -1.27278  0.943444
Q2FZ64   26 0.83871 -1.27278  0.943444
Q2FUW1   13 0.412698 -1.27278  0.943444
Q2FWI0   26 0.825397 -1.27278  0.943444
Q2G2K5   26 0.825397 -1.27278  0.943444
Q2FWK6   25 0.793651 -1.27278  0.943444
Q2G0T9   32 1.01587 0.903563  0.161558
Q2G078   28 0.888889 -1.27278  0.943444
Q2G1P3   26 0.825397 -1.27278  0.943444
Q2G274   26 0.8125 -1.27278  0.943444
Q2FZD4   24 0.75 -1.27278  0.943444
Q2FYS5   28 0.875 -1.27278  0.943444
Q2G1K5   23 0.71875 -1.27278  0.943444
Q2G1L5   32 1 0.903563  0.161558
Q2G1M9   31 0.96875 -1.27278  0.943444
Q2FX67   22 0.6875 -1.27278  0.943444
Q2FZ32   28 0.875 -1.27278  0.943444
Q2FWH7   24 0.75 -1.27278  0.943444
Q2FXT8   25 0.769231 -1.27278  0.943444
Q2FUQ3   27 0.830769 -1.27278  0.943444
Q2G1Y6   34 1.04615 0.903563  0.161558
Q2FX68   15 0.461538 -1.27278  0.943444
Q2FWD1   24 0.738462 -1.27278  0.943444
Q2FUZ8   28 0.861538 -1.27278  0.943444
Q2G1F5   26 0.8 -1.27278  0.943444
Q2G2T6   19 0.584615 -1.27278  0.943444
Q2FYD2   20 0.615385 -1.27278  0.943444
Q2FYA1   26 0.8 -1.27278  0.943444
Q2FY21   32 0.984615 -1.27278  0.943444
Q2FZD3   19 0.584615 -1.27278  0.943444
Q2G1Z4   26 0.8 -1.27278  0.943444
Q2G0S3   21 0.636364 -1.27278  0.943444
Q2FVQ3   27 0.818182 -1.27278  0.943444
Q2G2J4   24 0.727273 -1.27278  0.943444
Q2G2B8   22 0.666667 -1.27278  0.943444
Q2G0L5   9 0.272727 -1.27278  0.943444
Q2FW72   27 0.818182 -1.27278  0.943444
Q2FYT8   27 0.818182 -1.27278  0.943444
Q2FXM9   26 0.787879 -1.27278  0.943444
Q2G1Y0   34 1.0303 0.903563  0.161558
Q2G2D0   21 0.636364 -1.27278  0.943444
Q2G2M2   26 0.787879 -1.27278  0.943444
Q2G1B7   24 0.727273 -1.27278  0.943444
Q2G1B8   25 0.757576 -1.27278  0.943444
Q2G0M6   28 0.848485 -1.27278  0.943444
Q2G1D8   32 0.955224 -1.27278  0.943444
Q2FV70   24 0.716418 -1.27278  0.943444
Q2FV72   27 0.80597 -1.27278  0.943444
Q2FVB2   30 0.895522 -1.27278  0.943444
Q2G122   25 0.746269 -1.27278  0.943444
Q2G1W2   31 0.911765 -1.27278  0.943444
Q2FWW1   26 0.764706 -1.27278  0.943444
Q2G1F4   33 0.970588 -1.27278  0.943444
Q2G093   29 0.852941 -1.27278  0.943444
Q2FXY7   34 1 0.903563  0.161558
Q2G1C6   26 0.764706 -1.27278  0.943444
Q2FZ20   28 0.823529 -1.27278  0.943444
O50581   31 0.898551 -1.27278  0.943444
Q2G1N1   30 0.869565 -1.27278  0.943444
Q2G188   22 0.628571 -1.27278  0.943444
Q2G296   34 0.971429 -1.27278  0.943444
Q2G2E9   29 0.828571 -1.27278  0.943444
Q2G294   31 0.885714 -1.27278  0.943444
Q2FWJ5   24 0.685714 -1.27278  0.943444
Q2FW03   25 0.704225 -1.27278  0.943444
Q2G0N1   28 0.788732 -1.27278  0.943444
Q2FZJ0   30 0.84507 -1.27278  0.943444
Q2FYZ9   22 0.619718 -1.27278  0.943444
Q2FV74   26 0.732394 -1.27278  0.943444
Q2FXP7   33 0.929577 -1.27278  0.943444
Q2FXU1   26 0.732394 -1.27278  0.943444
Q2G1M8   32 0.901408 -1.27278  0.943444
Q2FXY4   28 0.788732 -1.27278  0.943444
Q2FZ94   24 0.666667 -1.27278  0.943444
Q2FYI0   24 0.657534 -1.27278  0.943444
Q2FXT9   29 0.794521 -1.27278  0.943444
Q2G0D2   26 0.702703 -1.27278  0.943444
Q2FYB7   22 0.594595 -1.27278  0.943444
Q2FVN8   29 0.783784 -1.27278  0.943444
Q2FZ49   24 0.648649 -1.27278  0.943444
Q2FUW6   28 0.756757 -1.27278  0.943444
Q2G1P7   23 0.621622 -1.27278  0.943444
Q2FW70   28 0.746667 -1.27278  0.943444
Q2G0W1   26 0.693333 -1.27278  0.943444
Q2G024   22 0.586667 -1.27278  0.943444
Q2G1G8   25 0.666667 -1.27278  0.943444
Q2G1R9   26 0.693333 -1.27278  0.943444
O06446   29 0.773333 -1.27278  0.943444
Q2G1C9   26 0.693333 -1.27278  0.943444
Q2FXV8   26 0.684211 -1.27278  0.943444
Q2G0P5   20 0.526316 -1.27278  0.943444
Q2FV64   24 0.623377 -1.27278  0.943444
Q2FV87   32 0.820513 -1.27278  0.943444
Q2G1K9   25 0.632911 -1.27278  0.943444
Q2G266   28 0.708861 -1.27278  0.943444
Q59801   23 0.575 -1.27278  0.943444
Q2FXH2   24 0.6 -1.27278  0.943444
Q53727   23 0.567901 -1.27278  0.943444
Q2G2Q0   26 0.641975 -1.27278  0.943444
Q2FZD8   24 0.585366 -1.27278  0.943444
Q2FYS4   21 0.512195 -1.27278  0.943444
Q2G1G2   24 0.585366 -1.27278  0.943444
Q2FXV9   27 0.650602 -1.27278  0.943444
Q2G0L4   9 0.216867 -1.27278  0.943444
Q2FXR8   23 0.554217 -1.27278  0.943444
Q2FYJ0   21 0.506024 -1.27278  0.943444
Q2FZS8   24 0.571429 -1.27278  0.943444
Q2FXN9   30 0.697674 -1.27278  0.943444
Q2FYM1   31 0.72093 -1.27278  0.943444
Q2FVZ5   28 0.651163 -1.27278  0.943444
Q2FVL8   25 0.574713 -1.27278  0.943444
Q2FZ40   29 0.666667 -1.27278  0.943444
Q2FYH5   24 0.545455 -1.27278  0.943444
Q2FXB3   24 0.533333 -1.27278  0.943444
Q2FYS9   27 0.586957 -1.27278  0.943444
Q2G1Q4   25 0.543478 -1.27278  0.943444
Q2FVC3   24 0.521739 -1.27278  0.943444
Q2G046   23 0.494624 -1.27278  0.943444
Q2FWU3   16 0.344086 -1.27278  0.943444
Q2FZ72   24 0.516129 -1.27278  0.943444
Q2FZ82   21 0.451613 -1.27278  0.943444
Q9F1K0   23 0.479167 -1.27278  0.943444
Q2FVV9   32 0.64 -1.27278  0.943444
Q2FZT6   22 0.435644 -1.27278  0.943444
Q2FWU5   21 0.415842 -1.27278  0.943444
Q2FYC8   15 0.294118 -1.27278  0.943444
Q2FZK7   25 0.480769 -1.27278  0.943444
Q2G2C1   25 0.480769 -1.27278  0.943444
Q2FZT5   24 0.448598 -1.27278  0.943444
Q2G0R8   24 0.444444 -1.27278  0.943444
Q2FW95   17 0.314815 -1.27278  0.943444
Q2G0N5   23 0.410714 -1.27278  0.943444
P47768   22 0.385965 -1.27278  0.943444
Q2FXH4   14 0.243478 -1.27278  0.943444
Q2FVM1   30 0.521739 -1.27278  0.943444
```
