## Supplementary Data 3 for "Mining folded proteomes in the era of accurate structure prediction": PF13323.output

```
# cudaSaTabsearch LTYPE = T LORDER = F LSOLN = F
# QUERY ID = PF13323 
# DBFILE = ./tableaux.ascii.DB                                                             
Q2G0V6   0 0 -1.27278 0.943444
Q2G075   0 0 -1.27278 0.943444
Q2G083   0 0 -1.27278 0.943444
Q2FZN3   0 0 -1.27278 0.943444
Q2FY90   0 0 -1.27278 0.943444
Q2FX91   0 0 -1.27278 0.943444
Q2FX54   0 0 -1.27278 0.943444
Q2FYQ4   0 0 -1.27278 0.943444
Q2G284   0 0 -1.27278 0.943444
Q2G0S4   0 0 -1.27278 0.943444
Q2FWM3   0 0 -1.27278 0.943444
Q2FX81   0 0 -1.27278 0.943444
Q2FXC6   0 0 -1.27278 0.943444
Q2FWJ7   0 0 -1.27278 0.943444
Q2FYJ9   0 0 -1.27278 0.943444
Q2G2E6   0 0 -1.27278 0.943444
Q2FWV0   0 0 -1.27278 0.943444
Q2FZC3   0 0 -1.27278 0.943444
Q2FVH9   0 0 -1.27278 0.943444
Q2FXQ5   0 0 -1.27278 0.943444
Q2FZU4   0 0 -1.27278 0.943444
Q2FYF8   0 0 -1.27278 0.943444
Q2FUR4   0 0 -1.27278 0.943444
Q2FYI2   0 0 -1.27278 0.943444
Q2FYY2   0 0 -1.27278 0.943444
Q2FW58   0 0 -1.27278 0.943444
P0C7Z3   0 0 -1.27278 0.943444
Q2G0T2   0 0 -1.27278 0.943444
Q2G1G9   0 0 -1.27278 0.943444
Q2FVJ0   0 0 -1.27278 0.943444
Q2FZ80   0 0 -1.27278 0.943444
Q2G1R4   0 0 -1.27278 0.943444
Q2FW02   0 0 -1.27278 0.943444
Q2G1X3   0 0 -1.27278 0.943444
Q2FWW4   0 0 -1.27278 0.943444
Q2FZE1   0 0 -1.27278 0.943444
Q2FY31   0 0 -1.27278 0.943444
Q2G018   0 0 -1.27278 0.943444
Q2FZI0   0 0 -1.27278 0.943444
Q2FUZ7   0 0 -1.27278 0.943444
Q2G250   0 0 -1.27278 0.943444
Q2FWU8   0 0 -1.27278 0.943444
Q2FYX5   0 0 -1.27278 0.943444
Q2FZY2   0 0 -1.27278 0.943444
Q2FZX8   0 0 -1.27278 0.943444
Q2FUY8   0 0 -1.27278 0.943444
Q2FV73   0 0 -1.27278 0.943444
Q2G0C5   0 0 -1.27278 0.943444
Q2FZ52   0 0 -1.27278 0.943444
Q2FVK6   0 0 -1.27278 0.943444
Q2G0Z3   0 0 -1.27278 0.943444
Q2FZJ8   0 0 -1.27278 0.943444
Q2FY57   0 0 -1.27278 0.943444
Q2G0W3   0 0 -1.27278 0.943444
Q2G0I2   0 0 -1.27278 0.943444
Q2FYX1   0 0 -1.27278 0.943444
Q2G0H2   0 0 -1.27278 0.943444
Q2FWJ8   0 0 -1.27278 0.943444
Q2FWZ7   0 0 -1.27278 0.943444
Q2FV04   0 0 -1.27278 0.943444
Q2G0H6   0 0 -1.27278 0.943444
Q2G291   0 0 -1.27278 0.943444
Q2G1A7   0 0 -1.27278 0.943444
Q2FVS8   0 0 -1.27278 0.943444
Q2FZ26   0 0 -1.27278 0.943444
Q2FXJ3   0 0 -1.27278 0.943444
Q2G231   0 0 -1.27278 0.943444
Q2G2N0   0 0 -1.27278 0.943444
Q2G2I2   0 0 -1.27278 0.943444
Q2FYU3   0 0 -1.27278 0.943444
Q2FWY5   0 0 -1.27278 0.943444
Q2G2E3   0 0 -1.27278 0.943444
Q2FV09   0 0 -1.27278 0.943444
Q2FX72   0 0 -1.27278 0.943444
Q2FWA3   0 0 -1.27278 0.943444
Q2FWF2   0 0 -1.27278 0.943444
Q2G0E4   0 0 -1.27278 0.943444
Q2G251   0 0 -1.27278 0.943444
P0C818   0 0 -1.27278 0.943444
Q2FXQ2   0 0 -1.27278 0.943444
Q2FXD4   0 0 -1.27278 0.943444
Q2G014   0 0 -1.27278 0.943444
Q2FWI9   0 0 -1.27278 0.943444
Q2FX79   0 0 -1.27278 0.943444
Q2FVP7   0 0 -1.27278 0.943444
Q2FZN4   0 0 -1.27278 0.943444
Q2FWU6   0 0 -1.27278 0.943444
Q2G2Y1   0 0 -1.27278 0.943444
Q2FYF6   0 0 -1.27278 0.943444
Q2FXK0   0 0 -1.27278 0.943444
Q2FVI9   0 0 -1.27278 0.943444
Q2G246   0 0 -1.27278 0.943444
Q2G053   0 0 -1.27278 0.943444
Q2FWK8   0 0 -1.27278 0.943444
Q2FXL8   0 0 -1.27278 0.943444
Q2G0Q4   0 0 -1.27278 0.943444
Q2FVB7   0 0 -1.27278 0.943444
Q2FYD6   0 0 -1.27278 0.943444
Q2FXK9   0 0 -1.27278 0.943444
Q2FV78   0 0 -1.27278 0.943444
Q2FXG4   0 0 -1.27278 0.943444
Q2G0C8   0 0 -1.27278 0.943444
Q2FWU9   0 0 -1.27278 0.943444
Q2FUX2   0 0 -1.27278 0.943444
Q2FYI8   0 0 -1.27278 0.943444
Q2FXA1   0 0 -1.27278 0.943444
Q2FV49   0 0 -1.27278 0.943444
Q2G1S0   0 0 -1.27278 0.943444
Q2G0G0   0 0 -1.27278 0.943444
P0C805   0 0 -1.27278 0.943444
Q2FWV9   0 0 -1.27278 0.943444
Q2G152   0 0 -1.27278 0.943444
Q2FX48   0 0 -1.27278 0.943444
Q2FXS5   0 0 -1.27278 0.943444
Q2FWL4   0 0 -1.27278 0.943444
P0C7Y1   0 0 -1.27278 0.943444
Q2FXA2   0 0 -1.27278 0.943444
Q2FY96   0 0 -1.27278 0.943444
Q2FVJ3   0 0 -1.27278 0.943444
Q2FZ24   0 0 -1.27278 0.943444
Q2G1X4   0 0 -1.27278 0.943444
Q2FYM6   0 0 -1.27278 0.943444
Q2FWX6   0 0 -1.27278 0.943444
Q2G1D2   0 0 -1.27278 0.943444
Q2FWC0   0 0 -1.27278 0.943444
Q2FZG7   0 0 -1.27278 0.943444
Q2G2P1   0 0 -1.27278 0.943444
Q2G1M4   0 0 -1.27278 0.943444
Q2FX29   0 0 -1.27278 0.943444
Q2FUZ3   0 0 -1.27278 0.943444
Q2FVZ9   0 0 -1.27278 0.943444
Q2G2N3   0 0 -1.27278 0.943444
Q2G237   0 0 -1.27278 0.943444
Q2FXN5   0 0 -1.27278 0.943444
Q2FYP7   0 0 -1.27278 0.943444
Q2FWC8   0 0 -1.27278 0.943444
Q2G209   0 0 -1.27278 0.943444
Q2FXX7   0 0 -1.27278 0.943444
Q2FV05   0 0 -1.27278 0.943444
Q2FWM8   0 0 -1.27278 0.943444
Q2FV00   0 0 -1.27278 0.943444
Q2FZF2   0 0 -1.27278 0.943444
Q2FV80   0 0 -1.27278 0.943444
Q2FZZ7   0 0 -1.27278 0.943444
Q2FWH8   0 0 -1.27278 0.943444
Q2FVS5   0 0 -1.27278 0.943444
Q2FWY0   0 0 -1.27278 0.943444
Q2FZM3   0 0 -1.27278 0.943444
Q2FZW8   0 0 -1.27278 0.943444
Q2FVY7   0 0 -1.27278 0.943444
Q2FXJ1   0 0 -1.27278 0.943444
Q2G0T7   0 0 -1.27278 0.943444
Q2FW40   0 0 -1.27278 0.943444
Q2FYU9   0 0 -1.27278 0.943444
Q2FUR0   0 0 -1.27278 0.943444
Q2G215   0 0 -1.27278 0.943444
Q2G169   0 0 -1.27278 0.943444
Q2G034   0 0 -1.27278 0.943444
Q2FUV8   2 0.307692 -1.27278 0.943444
Q2FW44   1 0.153846 -1.27278 0.943444
Q2FYJ8   0 0 -1.27278 0.943444
Q2FVR6   1 0.153846 -1.27278 0.943444
Q2G183   0 0 -1.27278 0.943444
Q2G0S1   1 0.153846 -1.27278 0.943444
Q2FX83   0 0 -1.27278 0.943444
Q2FYF7   0 0 -1.27278 0.943444
Q2G166   2 0.307692 -1.27278 0.943444
Q2FX20   0 0 -1.27278 0.943444
Q2G020   0 0 -1.27278 0.943444
Q2FVC0   0 0 -1.27278 0.943444
Q2FVD1   0 0 -1.27278 0.943444
Q2FWH1   0 0 -1.27278 0.943444
Q2FYX2   2 0.307692 -1.27278 0.943444
Q2FZB5   0 0 -1.27278 0.943444
Q2G0G8   0 0 -1.27278 0.943444
P0A0I4   0 0 -1.27278 0.943444
Q2G2C6   1 0.153846 -1.27278 0.943444
Q2FVB1   0 0 -1.27278 0.943444
Q2FYN1   2 0.307692 -1.27278 0.943444
Q2FV79   0 0 -1.27278 0.943444
Q2FVU9   0 0 -1.27278 0.943444
Q2G0W5   2 0.307692 -1.27278 0.943444
Q2FW60   2 0.307692 -1.27278 0.943444
Q2G269   0 0 -1.27278 0.943444
Q2FZS1   0 0 -1.27278 0.943444
Q2G1Y3   0 0 -1.27278 0.943444
Q2FWA4   2 0.307692 -1.27278 0.943444
Q2G0C0   0 0 -1.27278 0.943444
Q2G2J6   0 0 -1.27278 0.943444
Q2G1R2   0 0 -1.27278 0.943444
Q2FXY8   0 0 -1.27278 0.943444
Q2FYL2   1 0.153846 -1.27278 0.943444
Q2FYS3   0 0 -1.27278 0.943444
Q2FXS0   2 0.307692 -1.27278 0.943444
Q2FWA7   0 0 -1.27278 0.943444
Q2FWV8   0 0 -1.27278 0.943444
Q2G279   0 0 -1.27278 0.943444
Q2FYB5   0 0 -1.27278 0.943444
Q2G175   2 0.307692 -1.27278 0.943444
Q2FZ07   1 0.153846 -1.27278 0.943444
Q2FVG7   0 0 -1.27278 0.943444
Q2G2P3   0 0 -1.27278 0.943444
Q2FZA3   0 0 -1.27278 0.943444
Q2FYE1   2 0.307692 -1.27278 0.943444
Q2G2F8   0 0 -1.27278 0.943444
Q2FWS8   0 0 -1.27278 0.943444
Q2FXD8   0 0 -1.27278 0.943444
Q2FX46   0 0 -1.27278 0.943444
Q2FYB4   0 0 -1.27278 0.943444
Q2FYC0   0 0 -1.27278 0.943444
Q2FUY5   0 0 -1.27278 0.943444
Q2FYF2   0 0 -1.27278 0.943444
Q2G0R4   0 0 -1.27278 0.943444
Q2G1L1   1 0.153846 -1.27278 0.943444
Q2FYB0   2 0.307692 -1.27278 0.943444
Q2FWW5   0 0 -1.27278 0.943444
Q2FX04   1 0.153846 -1.27278 0.943444
Q2FV33   0 0 -1.27278 0.943444
Q2FUX6   0 0 -1.27278 0.943444
Q2FVP5   0 0 -1.27278 0.943444
Q2G0W7   0 0 -1.27278 0.943444
Q2FXV1   2 0.307692 -1.27278 0.943444
Q2G096   2 0.307692 -1.27278 0.943444
Q2FV68   0 0 -1.27278 0.943444
Q2FVY6   1 0.153846 -1.27278 0.943444
Q2FYY0   0 0 -1.27278 0.943444
Q2G005   0 0 -1.27278 0.943444
Q2G2B4   2 0.307692 -1.27278 0.943444
Q2FVZ7   0 0 -1.27278 0.943444
Q2FW55   0 0 -1.27278 0.943444
Q2FV92   0 0 -1.27278 0.943444
Q2FYV9   0 0 -1.27278 0.943444
Q2FW74   0 0 -1.27278 0.943444
Q2FVK9   0 0 -1.27278 0.943444
Q2FZA4   0 0 -1.27278 0.943444
Q2FV25   0 0 -1.27278 0.943444
Q2FYG8   0 0 -1.27278 0.943444
Q2G216   2 0.307692 -1.27278 0.943444
Q2FZ69   0 0 -1.27278 0.943444
Q2FV97   0 0 -1.27278 0.943444
Q2FZ95   0 0 -1.27278 0.943444
Q2FZN8   1 0.153846 -1.27278 0.943444
Q2FZG2   0 0 -1.27278 0.943444
Q2G259   0 0 -1.27278 0.943444
Q2FYB6   0 0 -1.27278 0.943444
Q2FZD1   0 0 -1.27278 0.943444
Q2FYT6   0 0 -1.27278 0.943444
Q2G0Y2   0 0 -1.27278 0.943444
Q2FWZ1   0 0 -1.27278 0.943444
Q2FVC8   0 0 -1.27278 0.943444
Q2G2H1   0 0 -1.27278 0.943444
Q2FY47   2 0.307692 -1.27278 0.943444
Q2FX78   2 0.307692 -1.27278 0.943444
Q2FX47   1 0.153846 -1.27278 0.943444
Q2FZA7   2 0.307692 -1.27278 0.943444
Q2FV32   0 0 -1.27278 0.943444
Q2FYE6   0 0 -1.27278 0.943444
Q2FZ41   1 0.153846 -1.27278 0.943444
Q2FYG3   0 0 -1.27278 0.943444
Q2FX01   2 0.307692 -1.27278 0.943444
Q2FXU6   0 0 -1.27278 0.943444
Q2FYL7   2 0.307692 -1.27278 0.943444
Q2FWQ3   0 0 -1.27278 0.943444
Q2FZY9   2 0.307692 -1.27278 0.943444
Q2FV50   2 0.307692 -1.27278 0.943444
Q2FUY7   0 0 -1.27278 0.943444
Q2FXP6   0 0 -1.27278 0.943444
Q2G1S9   0 0 -1.27278 0.943444
Q2FX18   0 0 -1.27278 0.943444
Q2FYU0   0 0 -1.27278 0.943444
Q2FXZ7   3 0.428571 -1.27278 0.943444
Q2G051   0 0 -1.27278 0.943444
Q2FWS3   2 0.285714 -1.27278 0.943444
Q2FW14   1 0.142857 -1.27278 0.943444
Q2FYD7   1 0.142857 -1.27278 0.943444
Q9RQP8   0 0 -1.27278 0.943444
Q2FZK2   2 0.285714 -1.27278 0.943444
Q2FWI7   1 0.142857 -1.27278 0.943444
Q2G182   1 0.142857 -1.27278 0.943444
Q2FYT7   0 0 -1.27278 0.943444
Q2FV46   2 0.285714 -1.27278 0.943444
Q2FY58   0 0 -1.27278 0.943444
Q2FX06   0 0 -1.27278 0.943444
Q2FZH0   5 0.714286 -1.27278 0.943444
Q2FUZ4   5 0.714286 -1.27278 0.943444
Q2G102   3 0.428571 -1.27278 0.943444
Q2G1R8   2 0.285714 -1.27278 0.943444
Q2G2J1   0 0 -1.27278 0.943444
Q2FX71   0 0 -1.27278 0.943444
Q2FUZ5   2 0.285714 -1.27278 0.943444
Q2FYP5   2 0.285714 -1.27278 0.943444
Q2G048   0 0 -1.27278 0.943444
Q2FUQ0   2 0.285714 -1.27278 0.943444
Q2FWS7   2 0.285714 -1.27278 0.943444
Q2FV65   0 0 -1.27278 0.943444
Q2G125   0 0 -1.27278 0.943444
Q2FYT2   5 0.714286 -1.27278 0.943444
Q2FVH7   0 0 -1.27278 0.943444
Q2G127   2 0.285714 -1.27278 0.943444
Q2FYI5   0 0 -1.27278 0.943444
Q2FYX4   6 0.857143 -1.27278 0.943444
Q2G0M3   6 0.857143 -1.27278 0.943444
Q2FW87   2 0.285714 -1.27278 0.943444
Q2G211   0 0 -1.27278 0.943444
Q2FXR5   4 0.571429 -1.27278 0.943444
Q2FWR5   0 0 -1.27278 0.943444
Q2FYD5   0 0 -1.27278 0.943444
Q2FY94   1 0.142857 -1.27278 0.943444
Q2G2W8   0 0 -1.27278 0.943444
Q2FZL9   5 0.714286 -1.27278 0.943444
Q2FYT9   4 0.571429 -1.27278 0.943444
Q2FX44   1 0.142857 -1.27278 0.943444
Q2FXB2   0 0 -1.27278 0.943444
Q2FVF6   4 0.571429 -1.27278 0.943444
Q2G2F6   0 0 -1.27278 0.943444
Q2G2C3   0 0 -1.27278 0.943444
Q2FYA5   1 0.142857 -1.27278 0.943444
Q2FYB1   1 0.142857 -1.27278 0.943444
Q2G011   0 0 -1.27278 0.943444
Q2FV29   0 0 -1.27278 0.943444
Q2FVW1   0 0 -1.27278 0.943444
Q2FYA4   1 0.142857 -1.27278 0.943444
Q2FY26   0 0 -1.27278 0.943444
Q2FXC1   3 0.428571 -1.27278 0.943444
Q2G2T0   3 0.428571 -1.27278 0.943444
Q2FY62   2 0.285714 -1.27278 0.943444
Q2G2K4   2 0.285714 -1.27278 0.943444
Q2FW65   3 0.428571 -1.27278 0.943444
Q2FY05   5 0.714286 -1.27278 0.943444
Q2FV96   3 0.428571 -1.27278 0.943444
Q2G1S7   0 0 -1.27278 0.943444
Q2FWS9   0 0 -1.27278 0.943444
Q2G180   1 0.142857 -1.27278 0.943444
Q2G0L6   2 0.285714 -1.27278 0.943444
Q2G189   2 0.285714 -1.27278 0.943444
Q2FYD9   0 0 -1.27278 0.943444
Q2FWM6   1 0.142857 -1.27278 0.943444
Q2FXA6   0 0 -1.27278 0.943444
Q2G0U8   2 0.285714 -1.27278 0.943444
Q2FXD9   0 0 -1.27278 0.943444
Q2FWF9   0 0 -1.27278 0.943444
Q2FXS3   0 0 -1.27278 0.943444
Q2FXX6   0 0 -1.27278 0.943444
Q2FWU2   1 0.142857 -1.27278 0.943444
Q2FXD5   0 0 -1.27278 0.943444
Q2FZK8   4 0.571429 -1.27278 0.943444
Q2FV15   0 0 -1.27278 0.943444
Q2FZZ5   6 0.857143 -1.27278 0.943444
Q2FW48   3 0.428571 -1.27278 0.943444
Q2FYB3   4 0.571429 -1.27278 0.943444
Q2FWT5   0 0 -1.27278 0.943444
Q2FVH4   0 0 -1.27278 0.943444
Q2FWP4   2 0.285714 -1.27278 0.943444
Q2FYX9   0 0 -1.27278 0.943444
Q2G1U7   0 0 -1.27278 0.943444
Q2FXY6   2 0.285714 -1.27278 0.943444
Q2FYT1   4 0.571429 -1.27278 0.943444
Q2G244   0 0 -1.27278 0.943444
Q2FX30   0 0 -1.27278 0.943444
Q2FVZ3   0 0 -1.27278 0.943444
Q2FWP5   4 0.571429 -1.27278 0.943444
Q2FX41   2 0.285714 -1.27278 0.943444
Q2G2R5   0 0 -1.27278 0.943444
Q2G2S3   4 0.533333 -1.27278 0.943444
Q2G004   0 0 -1.27278 0.943444
Q2FWV1   4 0.533333 -1.27278 0.943444
Q2G003   0 0 -1.27278 0.943444
Q2FZV3   0 0 -1.27278 0.943444
Q2G026   2 0.266667 -1.27278 0.943444
Q2FXG7   0 0 -1.27278 0.943444
Q2FYL8   0 0 -1.27278 0.943444
Q2FZB6   0 0 -1.27278 0.943444
Q2FZE4   5 0.666667 -1.27278 0.943444
Q2FX11   5 0.666667 -1.27278 0.943444
Q2G0Y3   0 0 -1.27278 0.943444
Q2FZW7   2 0.266667 -1.27278 0.943444
Q2FX21   8 1.06667 0.903563 0.161558
Q2G092   7 0.933333 -1.27278 0.943444
Q2FZB7   2 0.266667 -1.27278 0.943444
Q2G0J9   8 1.06667 0.903563 0.161558
Q2G1X2   0 0 -1.27278 0.943444
Q2FZD6   5 0.666667 -1.27278 0.943444
Q2FW67   2 0.266667 -1.27278 0.943444
Q2G111   1 0.133333 -1.27278 0.943444
Q2G2Y4   5 0.666667 -1.27278 0.943444
Q2FY38   0 0 -1.27278 0.943444
Q2FWJ0   3 0.4 -1.27278 0.943444
Q2G2T5   4 0.533333 -1.27278 0.943444
Q2FVG6   4 0.533333 -1.27278 0.943444
Q2G1V8   3 0.4 -1.27278 0.943444
Q2G1L0   1 0.133333 -1.27278 0.943444
Q2FXD6   2 0.266667 -1.27278 0.943444
P0C948   0 0 -1.27278 0.943444
Q2G1M2   4 0.533333 -1.27278 0.943444
Q2FVW8   0 0 -1.27278 0.943444
Q2FX24   0 0 -1.27278 0.943444
Q2FWS4   6 0.8 -1.27278 0.943444
Q2FYQ3   0 0 -1.27278 0.943444
Q2G254   4 0.533333 -1.27278 0.943444
Q2FWB4   0 0 -1.27278 0.943444
Q2FUP8   1 0.133333 -1.27278 0.943444
Q2FZC2   0 0 -1.27278 0.943444
Q2FYE4   8 1.06667 0.903563 0.161558
Q2FWS2   2 0.266667 -1.27278 0.943444
Q2FY03   4 0.533333 -1.27278 0.943444
Q2FVS6   2 0.266667 -1.27278 0.943444
Q2FXV2   2 0.266667 -1.27278 0.943444
Q2G2L6   1 0.133333 -1.27278 0.943444
Q2G2I5   3 0.4 -1.27278 0.943444
Q2FYA2   4 0.533333 -1.27278 0.943444
Q2FWV7   0 0 -1.27278 0.943444
Q2FXE7   3 0.4 -1.27278 0.943444
Q2G0J6   1 0.133333 -1.27278 0.943444
Q2FUU4   8 1.06667 0.903563 0.161558
Q2FVJ4   0 0 -1.27278 0.943444
Q2FZM9   2 0.266667 -1.27278 0.943444
Q2FZ51   2 0.266667 -1.27278 0.943444
Q2FY22   9 1.2 0.903563 0.161558
Q2G2Q1   5 0.666667 -1.27278 0.943444
Q2G109   2 0.266667 -1.27278 0.943444
Q2G1D6   2 0.266667 -1.27278 0.943444
Q2FVC9   2 0.266667 -1.27278 0.943444
Q2G2R6   8 1.06667 0.903563 0.161558
Q2FZ85   2 0.266667 -1.27278 0.943444
Q2FVK4   6 0.8 -1.27278 0.943444
Q2G1V9   3 0.4 -1.27278 0.943444
Q2G2H6   0 0 -1.27278 0.943444
Q2FWS6   5 0.666667 -1.27278 0.943444
Q2FZW4   2 0.266667 -1.27278 0.943444
Q2G1M3   2 0.266667 -1.27278 0.943444
Q2G1M0   9 1.2 0.903563 0.161558
Q2G1Y9   9 1.2 0.903563 0.161558
Q2FX45   5 0.666667 -1.27278 0.943444
Q2FWP8   1 0.133333 -1.27278 0.943444
Q2FYP4   4 0.533333 -1.27278 0.943444
Q2FYL1   0 0 -1.27278 0.943444
Q2G1L4   4 0.533333 -1.27278 0.943444
Q2FUQ7   2 0.266667 -1.27278 0.943444
Q2G247   1 0.133333 -1.27278 0.943444
Q2FVV0   2 0.266667 -1.27278 0.943444
Q2FYU6   9 1.2 0.903563 0.161558
Q2G2N6   2 0.266667 -1.27278 0.943444
Q2FXC9   0 0 -1.27278 0.943444
Q2FX42   3 0.4 -1.27278 0.943444
Q2FX26   8 1.06667 0.903563 0.161558
Q2FWF3   0 0 -1.27278 0.943444
Q2FZY1   0 0 -1.27278 0.943444
Q2FW15   16 2 3.07991 0.0107511
P0A0G2   12 1.5 0.903563 0.161558
Q2G2G5   3 0.375 -1.27278 0.943444
Q2FY39   3 0.375 -1.27278 0.943444
Q2G0B5   1 0.125 -1.27278 0.943444
Q2FZI1   14 1.75 0.903563 0.161558
Q2FUQ6   4 0.5 -1.27278 0.943444
Q2FVR5   3 0.375 -1.27278 0.943444
Q2G2W6   3 0.375 -1.27278 0.943444
Q2FZR8   3 0.375 -1.27278 0.943444
Q2FVY8   12 1.5 0.903563 0.161558
Q2FZ60   7 0.875 -1.27278 0.943444
Q2FV82   0 0 -1.27278 0.943444
Q2FX23   2 0.25 -1.27278 0.943444
Q2G1G3   2 0.25 -1.27278 0.943444
P68805   1 0.125 -1.27278 0.943444
Q2FVL0   18 2.25 3.07991 0.0107511
Q2G2J0   6 0.75 -1.27278 0.943444
Q2FZF1   11 1.375 0.903563 0.161558
Q2FXU9   7 0.875 -1.27278 0.943444
Q2G1A2   15 1.875 0.903563 0.161558
Q2G1C3   1 0.125 -1.27278 0.943444
Q2G1D4   3 0.375 -1.27278 0.943444
Q2G0A8   4 0.5 -1.27278 0.943444
Q2FVC7   0 0 -1.27278 0.943444
Q2G133   3 0.375 -1.27278 0.943444
Q2FY86   8 1 0.903563 0.161558
Q2FX92   8 1 0.903563 0.161558
Q2FW47   0 0 -1.27278 0.943444
Q2G1T9   0 0 -1.27278 0.943444
Q2FVU8   3 0.375 -1.27278 0.943444
Q2FVD7   6 0.75 -1.27278 0.943444
Q2FX55   3 0.375 -1.27278 0.943444
Q2FVD3   5 0.625 -1.27278 0.943444
Q2G2B5   0 0 -1.27278 0.943444
Q2FWV6   2 0.25 -1.27278 0.943444
Q2FW29   10 1.25 0.903563 0.161558
Q2G0W6   2 0.25 -1.27278 0.943444
Q2FVD2   1 0.125 -1.27278 0.943444
Q2FWR8   4 0.5 -1.27278 0.943444
Q2FXA0   6 0.75 -1.27278 0.943444
Q2FZB4   2 0.25 -1.27278 0.943444
Q2FX37   4 0.5 -1.27278 0.943444
Q2FX13   0 0 -1.27278 0.943444
Q2FWD8   5 0.625 -1.27278 0.943444
Q2G108   6 0.75 -1.27278 0.943444
Q2G2V4   6 0.75 -1.27278 0.943444
Q2FZW2   8 1 0.903563 0.161558
Q2FYY4   2 0.25 -1.27278 0.943444
Q2FYB8   1 0.125 -1.27278 0.943444
Q2FWC2   3 0.375 -1.27278 0.943444
Q2FYE8   6 0.75 -1.27278 0.943444
Q2FXK5   8 1 0.903563 0.161558
Q2FWT0   4 0.5 -1.27278 0.943444
Q2FW19   5 0.625 -1.27278 0.943444
Q2G100   4 0.5 -1.27278 0.943444
Q2FYY3   1 0.125 -1.27278 0.943444
Q2FZ01   8 1 0.903563 0.161558
Q2FYY1   0 0 -1.27278 0.943444
Q2G103   6 0.75 -1.27278 0.943444
Q2FV12   0 0 -1.27278 0.943444
Q2FWQ1   8 1 0.903563 0.161558
Q2FYY5   2 0.25 -1.27278 0.943444
Q2G207   1 0.125 -1.27278 0.943444
Q2G1Y8   15 1.875 0.903563 0.161558
Q2FWZ8   2 0.25 -1.27278 0.943444
Q2G0Z8   4 0.5 -1.27278 0.943444
Q2G2F7   5 0.625 -1.27278 0.943444
Q2FYH9   3 0.375 -1.27278 0.943444
Q2FWB7   3 0.375 -1.27278 0.943444
Q2FYN2   13 1.52941 0.903563 0.161558
Q2FVQ6   6 0.705882 -1.27278 0.943444
Q2FWX3   2 0.235294 -1.27278 0.943444
Q2G187   2 0.235294 -1.27278 0.943444
Q2FW05   4 0.470588 -1.27278 0.943444
Q2FYC3   3 0.352941 -1.27278 0.943444
Q2FZJ2   8 0.941176 -1.27278 0.943444
Q2G0D6   2 0.235294 -1.27278 0.943444
Q2FWP7   4 0.470588 -1.27278 0.943444
Q2FX31   16 1.88235 0.903563 0.161558
Q2FVZ6   0 0 -1.27278 0.943444
Q2G2A2   7 0.823529 -1.27278 0.943444
Q2FWQ8   12 1.41176 0.903563 0.161558
Q2FVM9   1 0.117647 -1.27278 0.943444
Q2FYD1   15 1.76471 0.903563 0.161558
Q2FYN3   3 0.352941 -1.27278 0.943444
Q2FYI3   3 0.352941 -1.27278 0.943444
Q2G022   16 1.88235 0.903563 0.161558
Q2G1Q3   3 0.352941 -1.27278 0.943444
Q2FX58   1 0.117647 -1.27278 0.943444
Q2G2V1   13 1.52941 0.903563 0.161558
Q2FVV5   1 0.117647 -1.27278 0.943444
Q2FZC0   14 1.64706 0.903563 0.161558
Q2FV63   15 1.76471 0.903563 0.161558
Q2FWG9   0 0 -1.27278 0.943444
Q2FZA5   0 0 -1.27278 0.943444
Q2FX60   10 1.17647 0.903563 0.161558
Q2G2I8   15 1.76471 0.903563 0.161558
Q2G2Y5   17 2 3.07991 0.0107511
Q2G2Y2   4 0.470588 -1.27278 0.943444
Q2FWA6   5 0.588235 -1.27278 0.943444
Q2FWL8   10 1.17647 0.903563 0.161558
Q2FY95   14 1.64706 0.903563 0.161558
Q2FYC5   7 0.823529 -1.27278 0.943444
Q2FV43   1 0.117647 -1.27278 0.943444
Q2FVU0   15 1.76471 0.903563 0.161558
Q2FZG5   3 0.352941 -1.27278 0.943444
Q2G2H9   4 0.470588 -1.27278 0.943444
Q2G1D1   10 1.17647 0.903563 0.161558
Q2FWU7   13 1.52941 0.903563 0.161558
P60647   5 0.588235 -1.27278 0.943444
Q2FUR7   2 0.235294 -1.27278 0.943444
Q2FWQ2   16 1.88235 0.903563 0.161558
Q2G2M4   6 0.705882 -1.27278 0.943444
Q2G104   3 0.352941 -1.27278 0.943444
Q2FX76   2 0.235294 -1.27278 0.943444
Q2G2Q4   10 1.17647 0.903563 0.161558
Q2FXQ1   0 0 -1.27278 0.943444
Q2FX80   0 0 -1.27278 0.943444
Q2FZN6   13 1.52941 0.903563 0.161558
Q2G009   13 1.52941 0.903563 0.161558
Q2G021   2 0.235294 -1.27278 0.943444
Q2FWH0   15 1.76471 0.903563 0.161558
Q2FXQ0   15 1.76471 0.903563 0.161558
Q2FX64   2 0.235294 -1.27278 0.943444
Q2FY98   2 0.235294 -1.27278 0.943444
Q2FWK5   15 1.76471 0.903563 0.161558
Q2FYK1   0 0 -1.27278 0.943444
Q2FXF0   0 0 -1.27278 0.943444
Q2FY70   9 1.05882 0.903563 0.161558
Q2G114   12 1.41176 0.903563 0.161558
Q2FX38   1 0.117647 -1.27278 0.943444
Q2FUP9   3 0.352941 -1.27278 0.943444
Q2FVV3   4 0.470588 -1.27278 0.943444
Q2G113   15 1.76471 0.903563 0.161558
Q2FWB2   13 1.52941 0.903563 0.161558
Q2FWT6   4 0.470588 -1.27278 0.943444
Q2FW28   13 1.52941 0.903563 0.161558
Q2FUQ9   10 1.17647 0.903563 0.161558
Q2FY00   2 0.235294 -1.27278 0.943444
Q2G040   3 0.352941 -1.27278 0.943444
Q2FX35   13 1.52941 0.903563 0.161558
Q2FYW9   12 1.33333 0.903563 0.161558
Q2G2N8   4 0.444444 -1.27278 0.943444
Q2G1V7   9 1 0.903563 0.161558
Q2G0C3   4 0.444444 -1.27278 0.943444
Q2FVW0   3 0.333333 -1.27278 0.943444
Q2FUS4   15 1.66667 0.903563 0.161558
Q2FVP6   4 0.444444 -1.27278 0.943444
Q2FZK1   4 0.444444 -1.27278 0.943444
Q2FXY2   13 1.44444 0.903563 0.161558
Q2FYX3   14 1.55556 0.903563 0.161558
Q2FZ86   9 1 0.903563 0.161558
Q2FUV7   3 0.333333 -1.27278 0.943444
Q2FX70   16 1.77778 0.903563 0.161558
Q2G1Y1   4 0.444444 -1.27278 0.943444
Q2FVT9   5 0.555556 -1.27278 0.943444
Q2G2K3   9 1 0.903563 0.161558
P72358   4 0.444444 -1.27278 0.943444
Q2G192   5 0.555556 -1.27278 0.943444
Q2FYX6   21 2.33333 3.07991 0.0107511
Q2FXW0   2 0.222222 -1.27278 0.943444
Q2G202   3 0.333333 -1.27278 0.943444
Q2FYW7   12 1.33333 0.903563 0.161558
Q2G2M0   8 0.888889 -1.27278 0.943444
Q2FXT7   16 1.77778 0.903563 0.161558
Q2FX59   19 2.11111 3.07991 0.0107511
Q2G0X2   5 0.555556 -1.27278 0.943444
Q2FWR6   17 1.88889 0.903563 0.161558
Q2FW22   11 1.22222 0.903563 0.161558
Q2FZH4   15 1.66667 0.903563 0.161558
Q2FYZ1   17 1.88889 0.903563 0.161558
Q2G2W7   12 1.33333 0.903563 0.161558
Q2G2I4   12 1.33333 0.903563 0.161558
Q2FZP5   16 1.77778 0.903563 0.161558
Q2FWQ7   16 1.77778 0.903563 0.161558
Q2G1W9   18 2 3.07991 0.0107511
Q2FWF7   17 1.88889 0.903563 0.161558
Q2FYM9   17 1.88889 0.903563 0.161558
Q2FXV0   11 1.22222 0.903563 0.161558
Q2FWW2   16 1.77778 0.903563 0.161558
Q2FVS2   5 0.555556 -1.27278 0.943444
Q2G007   12 1.33333 0.903563 0.161558
Q2FYA7   15 1.66667 0.903563 0.161558
Q2G0K0   17 1.88889 0.903563 0.161558
Q2FXS9   18 2 3.07991 0.0107511
Q2G249   21 2.33333 3.07991 0.0107511
Q2G008   22 2.44444 3.07991 0.0107511
Q2FZD5   5 0.555556 -1.27278 0.943444
Q2FZG0   5 0.555556 -1.27278 0.943444
Q2FX28   8 0.888889 -1.27278 0.943444
Q2FXI4   19 2.11111 3.07991 0.0107511
Q2G176   5 0.555556 -1.27278 0.943444
Q2G116   16 1.77778 0.903563 0.161558
Q2FXF2   3 0.333333 -1.27278 0.943444
Q2G260   13 1.44444 0.903563 0.161558
Q2G213   2 0.222222 -1.27278 0.943444
Q2G173   7 0.777778 -1.27278 0.943444
Q2FV71   14 1.55556 0.903563 0.161558
Q2FWY8   7 0.777778 -1.27278 0.943444
Q2FWN3   14 1.55556 0.903563 0.161558
Q2FYD4   13 1.44444 0.903563 0.161558
Q2FVQ2   18 2 3.07991 0.0107511
Q2FVK0   10 1.11111 0.903563 0.161558
Q2G285   9 1 0.903563 0.161558
Q2FZH6   17 1.88889 0.903563 0.161558
Q2FZX1   3 0.333333 -1.27278 0.943444
Q2FZ83   0 0 -1.27278 0.943444
Q2G0S9   15 1.66667 0.903563 0.161558
Q2FZH7   8 0.888889 -1.27278 0.943444
Q2FZT3   8 0.888889 -1.27278 0.943444
Q2FX57   15 1.57895 0.903563 0.161558
Q2G0B9   24 2.52632 3.07991 0.0107511
Q2FY28   17 1.78947 0.903563 0.161558
Q2G0R5   25 2.63158 3.07991 0.0107511
Q2FZG8   15 1.57895 0.903563 0.161558
Q2G1X1   24 2.52632 3.07991 0.0107511
Q2FX93   5 0.526316 -1.27278 0.943444
Q2FYU5   6 0.631579 -1.27278 0.943444
Q2FWR9   9 0.947368 -1.27278 0.943444
Q2FWS0   22 2.31579 3.07991 0.0107511
Q2G0P4   3 0.315789 -1.27278 0.943444
Q2FX50   10 1.05263 0.903563 0.161558
Q2FZV0   17 1.78947 0.903563 0.161558
Q2G0S5   22 2.31579 3.07991 0.0107511
Q2FY25   4 0.421053 -1.27278 0.943444
Q2FXG6   3 0.315789 -1.27278 0.943444
Q2FZJ7   20 2.10526 3.07991 0.0107511
Q2G0U7   22 2.31579 3.07991 0.0107511
Q2FZV2   12 1.26316 0.903563 0.161558
Q2FWT8   17 1.78947 0.903563 0.161558
Q2G0D1   12 1.26316 0.903563 0.161558
Q2FVW5   8 0.842105 -1.27278 0.943444
Q2FY97   15 1.57895 0.903563 0.161558
Q2FXF3   16 1.68421 0.903563 0.161558
Q2G063   4 0.421053 -1.27278 0.943444
Q2G0U5   4 0.421053 -1.27278 0.943444
Q2G2B1   14 1.47368 0.903563 0.161558
Q2FVE3   2 0.210526 -1.27278 0.943444
Q2FZW1   14 1.47368 0.903563 0.161558
Q2FYK2   23 2.42105 3.07991 0.0107511
Q2FXW2   23 2.42105 3.07991 0.0107511
Q9F0R1   13 1.36842 0.903563 0.161558
Q2FZG3   10 1.05263 0.903563 0.161558
Q2G2K0   26 2.73684 3.07991 0.0107511
Q2FVN4   16 1.68421 0.903563 0.161558
Q2FYV0   15 1.57895 0.903563 0.161558
Q2G0A5   6 0.631579 -1.27278 0.943444
Q2FZ03   18 1.89474 0.903563 0.161558
Q2G1I8   14 1.47368 0.903563 0.161558
Q2FYX8   22 2.31579 3.07991 0.0107511
Q2FV18   4 0.421053 -1.27278 0.943444
Q2FYI7   21 2.21053 3.07991 0.0107511
Q2G0K1   17 1.78947 0.903563 0.161558
Q2G2U9   14 1.47368 0.903563 0.161558
Q2FW31   14 1.47368 0.903563 0.161558
Q2FVB5   9 0.947368 -1.27278 0.943444
Q2FVI8   5 0.526316 -1.27278 0.943444
Q2FZT0   19 2 3.07991 0.0107511
P48860   12 1.26316 0.903563 0.161558
Q2FYC1   14 1.47368 0.903563 0.161558
Q2G286   23 2.42105 3.07991 0.0107511
Q2FXD3   17 1.78947 0.903563 0.161558
Q2G027   0 0 -1.27278 0.943444
Q2G0T4   10 1.05263 0.903563 0.161558
Q2FZJ5   5 0.526316 -1.27278 0.943444
Q2FW10   6 0.631579 -1.27278 0.943444
Q2FY91   7 0.736842 -1.27278 0.943444
Q2FVP0   15 1.57895 0.903563 0.161558
P60070   11 1.15789 0.903563 0.161558
Q2FWU1   11 1.15789 0.903563 0.161558
Q2FYA3   6 0.631579 -1.27278 0.943444
Q2G0V8   6 0.631579 -1.27278 0.943444
Q2G0Z2   8 0.842105 -1.27278 0.943444
Q2FZ47   2 0.210526 -1.27278 0.943444
Q2G0V9   5 0.526316 -1.27278 0.943444
Q2FZE2   17 1.78947 0.903563 0.161558
Q2FWB0   18 1.89474 0.903563 0.161558
Q2G1J1   5 0.526316 -1.27278 0.943444
Q2FYQ1   3 0.315789 -1.27278 0.943444
Q2FZ45   21 2.21053 3.07991 0.0107511
Q2FYW5   16 1.68421 0.903563 0.161558
Q2G1A0   3 0.315789 -1.27278 0.943444
Q2FZB9   5 0.526316 -1.27278 0.943444
Q2FZX2   16 1.68421 0.903563 0.161558
Q2FZY4   16 1.68421 0.903563 0.161558
Q2FW56   3 0.315789 -1.27278 0.943444
P0A0G6   11 1.15789 0.903563 0.161558
Q2FW80   4 0.421053 -1.27278 0.943444
Q2G2S4   17 1.78947 0.903563 0.161558
Q2G2H0   11 1.15789 0.903563 0.161558
Q2G2E1   5 0.526316 -1.27278 0.943444
Q2G0I5   15 1.57895 0.903563 0.161558
Q2FWW6   14 1.47368 0.903563 0.161558
Q2G112   16 1.68421 0.903563 0.161558
Q2G214   13 1.36842 0.903563 0.161558
Q2FYG2   16 1.68421 0.903563 0.161558
Q2G0J5   4 0.421053 -1.27278 0.943444
Q2FX27   11 1.15789 0.903563 0.161558
Q2FWV5   21 2.21053 3.07991 0.0107511
Q2FX40   22 2.31579 3.07991 0.0107511
Q2FZM5   1 0.105263 -1.27278 0.943444
Q2FXH8   4 0.421053 -1.27278 0.943444
Q2FWS5   4 0.421053 -1.27278 0.943444
Q2FW13   26 2.6 3.07991 0.0107511
Q2FY93   11 1.1 0.903563 0.161558
Q2FZM8   25 2.5 3.07991 0.0107511
Q2FZV4   26 2.6 3.07991 0.0107511
Q2FVD4   15 1.5 0.903563 0.161558
Q2G0J3   4 0.4 -1.27278 0.943444
Q2FX61   24 2.4 3.07991 0.0107511
Q2FVD6   14 1.4 0.903563 0.161558
Q2FYY7   14 1.4 0.903563 0.161558
Q2G0W0   19 1.9 0.903563 0.161558
Q2FXF7   15 1.5 0.903563 0.161558
Q2G191   4 0.4 -1.27278 0.943444
Q2FYT5   10 1 0.903563 0.161558
Q2G1P0   9 0.9 -1.27278 0.943444
Q2FVF8   20 2 3.07991 0.0107511
Q2G0Y1   4 0.4 -1.27278 0.943444
Q2FZD2   14 1.4 0.903563 0.161558
Q2FZ59   16 1.6 0.903563 0.161558
Q2G2G1   4 0.4 -1.27278 0.943444
Q2G0F9   27 2.7 3.07991 0.0107511
Q2G1J2   15 1.5 0.903563 0.161558
Q2G0Q6   18 1.8 0.903563 0.161558
Q2FYX0   27 2.7 3.07991 0.0107511
Q2FZU8   12 1.2 0.903563 0.161558
Q2G267   10 1 0.903563 0.161558
Q2G174   27 2.7 3.07991 0.0107511
Q2FWC3   21 2.1 3.07991 0.0107511
Q2FVN6   21 2.1 3.07991 0.0107511
Q2G2D1   15 1.5 0.903563 0.161558
Q2FZK9   17 1.7 0.903563 0.161558
Q2G2C9   14 1.4 0.903563 0.161558
Q2G2V8   18 1.8 0.903563 0.161558
Q2FVL6   23 2.3 3.07991 0.0107511
Q2FY45   4 0.4 -1.27278 0.943444
Q2G2R7   22 2.2 3.07991 0.0107511
Q2FWD5   11 1.1 0.903563 0.161558
Q2FWT3   8 0.8 -1.27278 0.943444
Q2FY92   23 2.3 3.07991 0.0107511
Q2FZM2   8 0.8 -1.27278 0.943444
Q2G2F0   21 2.1 3.07991 0.0107511
Q2FW30   10 1 0.903563 0.161558
Q2FZV9   15 1.5 0.903563 0.161558
Q2FVA6   19 1.9 0.903563 0.161558
Q2G229   16 1.6 0.903563 0.161558
Q2FZZ3   16 1.6 0.903563 0.161558
Q2G2F4   4 0.4 -1.27278 0.943444
Q2FVA7   12 1.2 0.903563 0.161558
Q2G0R3   18 1.8 0.903563 0.161558
Q2G1R1   25 2.5 3.07991 0.0107511
Q2FZ79   16 1.6 0.903563 0.161558
Q2FZ12   5 0.5 -1.27278 0.943444
Q2FX39   10 1 0.903563 0.161558
Q2G186   20 2 3.07991 0.0107511
Q2FXE5   4 0.4 -1.27278 0.943444
Q2G0A1   14 1.4 0.903563 0.161558
Q2G0E7   6 0.6 -1.27278 0.943444
Q2G2V7   6 0.6 -1.27278 0.943444
Q2FYA6   22 2.2 3.07991 0.0107511
Q2G276   25 2.5 3.07991 0.0107511
Q2G070   18 1.8 0.903563 0.161558
Q2FVZ1   15 1.5 0.903563 0.161558
Q2FW84   6 0.6 -1.27278 0.943444
Q2FVY9   15 1.5 0.903563 0.161558
Q2FVD9   16 1.6 0.903563 0.161558
Q2G1T2   21 2.1 3.07991 0.0107511
Q2G0I3   13 1.3 0.903563 0.161558
Q2G0E8   12 1.2 0.903563 0.161558
Q2FW08   21 2.1 3.07991 0.0107511
Q2FVD8   15 1.5 0.903563 0.161558
Q2FXF5   10 1 0.903563 0.161558
Q2FXW1   18 1.8 0.903563 0.161558
Q2FW79   18 1.8 0.903563 0.161558
Q2G2G0   29 2.9 3.07991 0.0107511
P48940   10 1 0.903563 0.161558
Q2FYL6   6 0.6 -1.27278 0.943444
Q2FZV8   26 2.6 3.07991 0.0107511
Q2FYM5   18 1.8 0.903563 0.161558
Q2G2B6   11 1.1 0.903563 0.161558
Q2G1L2   9 0.9 -1.27278 0.943444
Q2G1V5   6 0.6 -1.27278 0.943444
Q2FXT0   22 2.2 3.07991 0.0107511
Q2FY02   19 1.9 0.903563 0.161558
Q2FWQ4   5 0.5 -1.27278 0.943444
Q2FYG4   5 0.5 -1.27278 0.943444
Q2FW11   16 1.6 0.903563 0.161558
Q2G257   12 1.14286 0.903563 0.161558
Q2FWJ6   19 1.80952 0.903563 0.161558
Q2FXS8   28 2.66667 3.07991 0.0107511
Q2FX12   13 1.2381 0.903563 0.161558
Q2FYF1   9 0.857143 -1.27278 0.943444
Q2G2E8   10 0.952381 -1.27278 0.943444
Q2FXE6   5 0.47619 -1.27278 0.943444
Q2G2C0   3 0.285714 -1.27278 0.943444
Q2G1V6   4 0.380952 -1.27278 0.943444
Q2FWZ4   16 1.52381 0.903563 0.161558
Q2G2V0   4 0.380952 -1.27278 0.943444
Q9ZAH6   28 2.66667 3.07991 0.0107511
Q2FVU2   29 2.7619 3.07991 0.0107511
Q2FWI8   28 2.66667 3.07991 0.0107511
P0A0H0   14 1.33333 0.903563 0.161558
Q2G0C1   22 2.09524 3.07991 0.0107511
Q2FXH3   14 1.33333 0.903563 0.161558
Q2FXI6   16 1.52381 0.903563 0.161558
Q2G1X5   17 1.61905 0.903563 0.161558
Q2FV08   16 1.52381 0.903563 0.161558
Q2FWT7   19 1.80952 0.903563 0.161558
Q2G210   12 1.14286 0.903563 0.161558
Q2FW66   12 1.14286 0.903563 0.161558
Q2FWD0   17 1.61905 0.903563 0.161558
Q2FUQ1   13 1.2381 0.903563 0.161558
Q2FVI6   7 0.666667 -1.27278 0.943444
Q2FWM7   5 0.47619 -1.27278 0.943444
Q2FVN2   23 2.19048 3.07991 0.0107511
Q2FWR2   17 1.61905 0.903563 0.161558
Q2FYH4   5 0.47619 -1.27278 0.943444
Q2FYM8   4 0.380952 -1.27278 0.943444
Q9RFJ6   14 1.33333 0.903563 0.161558
Q2FZ42   15 1.42857 0.903563 0.161558
Q2FVX9   22 2.09524 3.07991 0.0107511
Q2G066   15 1.42857 0.903563 0.161558
Q2FVM3   11 1.04762 0.903563 0.161558
Q2FWT1   16 1.52381 0.903563 0.161558
Q2FZB8   8 0.761905 -1.27278 0.943444
Q2FUQ8   4 0.380952 -1.27278 0.943444
Q2G2I7   18 1.71429 0.903563 0.161558
Q2FVF7   8 0.761905 -1.27278 0.943444
Q2FV52   13 1.2381 0.903563 0.161558
Q2FWE3   10 0.952381 -1.27278 0.943444
Q2G144   8 0.761905 -1.27278 0.943444
Q2FXZ1   17 1.61905 0.903563 0.161558
Q2FX34   17 1.61905 0.903563 0.161558
Q2FWV4   26 2.47619 3.07991 0.0107511
Q2FZ11   10 0.952381 -1.27278 0.943444
Q2G141   10 0.952381 -1.27278 0.943444
Q2FWF5   26 2.47619 3.07991 0.0107511
Q2FV34   19 1.80952 0.903563 0.161558
Q2FWQ0   19 1.80952 0.903563 0.161558
Q2FV88   28 2.66667 3.07991 0.0107511
Q2G2P0   18 1.71429 0.903563 0.161558
Q2FYW8   28 2.66667 3.07991 0.0107511
Q2G1W1   28 2.66667 3.07991 0.0107511
Q2FVC2   25 2.38095 3.07991 0.0107511
Q2G0D3   6 0.571429 -1.27278 0.943444
Q2FV89   15 1.42857 0.903563 0.161558
Q2G1U2   17 1.61905 0.903563 0.161558
Q2FX32   13 1.2381 0.903563 0.161558
Q2FXS7   11 1.04762 0.903563 0.161558
Q2FVX1   5 0.47619 -1.27278 0.943444
Q2FVE0   4 0.380952 -1.27278 0.943444
Q2G270   25 2.38095 3.07991 0.0107511
Q9EYW6   27 2.57143 3.07991 0.0107511
Q2FVB8   7 0.666667 -1.27278 0.943444
Q2FZT9   6 0.571429 -1.27278 0.943444
Q2G298   24 2.28571 3.07991 0.0107511
Q2FX49   8 0.761905 -1.27278 0.943444
Q2G0Z0   17 1.61905 0.903563 0.161558
Q2FW39   24 2.28571 3.07991 0.0107511
Q2G252   12 1.14286 0.903563 0.161558
Q2G0A3   22 2.09524 3.07991 0.0107511
Q2FYJ7   15 1.42857 0.903563 0.161558
Q2FWT2   12 1.14286 0.903563 0.161558
Q2FWQ5   12 1.14286 0.903563 0.161558
Q2G2J7   17 1.61905 0.903563 0.161558
Q2FY75   6 0.571429 -1.27278 0.943444
Q2G106   23 2.19048 3.07991 0.0107511
Q2FVY3   23 2.19048 3.07991 0.0107511
Q2FVP9   15 1.42857 0.903563 0.161558
Q2FW42   15 1.42857 0.903563 0.161558
Q2FUV9   21 2 3.07991 0.0107511
Q2FVR7   29 2.7619 3.07991 0.0107511
Q2FZN1   23 2.19048 3.07991 0.0107511
Q2G2Q7   27 2.45455 3.07991 0.0107511
Q2G150   23 2.09091 3.07991 0.0107511
Q2G081   24 2.18182 3.07991 0.0107511
Q2FV45   24 2.18182 3.07991 0.0107511
Q2FX02   27 2.45455 3.07991 0.0107511
P0A0Q4   12 1.09091 0.903563 0.161558
Q2G0L9   18 1.63636 0.903563 0.161558
Q2FY04   20 1.81818 0.903563 0.161558
Q2FV48   5 0.454545 -1.27278 0.943444
Q2FW64   19 1.72727 0.903563 0.161558
Q2FX63   14 1.27273 0.903563 0.161558
Q2G1T3   15 1.36364 0.903563 0.161558
Q2G0K9   28 2.54545 3.07991 0.0107511
Q2FZ00   12 1.09091 0.903563 0.161558
Q2FVL9   25 2.27273 3.07991 0.0107511
Q2FW33   17 1.54545 0.903563 0.161558
Q2FWT9   20 1.81818 0.903563 0.161558
Q2FZF7   17 1.54545 0.903563 0.161558
Q2FWL1   24 2.18182 3.07991 0.0107511
Q2FYS7   27 2.45455 3.07991 0.0107511
Q2FZX3   24 2.18182 3.07991 0.0107511
Q2FXR0   4 0.363636 -1.27278 0.943444
Q2G2I9   25 2.27273 3.07991 0.0107511
Q2FWN1   2 0.181818 -1.27278 0.943444
Q2G297   7 0.636364 -1.27278 0.943444
Q2FVA0   7 0.636364 -1.27278 0.943444
Q2FXX0   22 2 3.07991 0.0107511
Q2G2P4   10 0.909091 -1.27278 0.943444
Q2G0P8   13 1.18182 0.903563 0.161558
Q2FVN3   14 1.27273 0.903563 0.161558
Q2FXK7   25 2.27273 3.07991 0.0107511
Q2FZF8   15 1.36364 0.903563 0.161558
Q2FWR0   19 1.72727 0.903563 0.161558
Q2FXL2   6 0.545455 -1.27278 0.943444
Q2FWA9   12 1.09091 0.903563 0.161558
Q2G282   25 2.27273 3.07991 0.0107511
Q9RQQ0   7 0.636364 -1.27278 0.943444
Q2FXD7   23 2.09091 3.07991 0.0107511
Q2FUY4   15 1.36364 0.903563 0.161558
Q2G2W4   6 0.545455 -1.27278 0.943444
Q2FZF5   14 1.27273 0.903563 0.161558
Q2FY42   20 1.81818 0.903563 0.161558
Q2FUS3   11 1 0.903563 0.161558
Q2G2E7   6 0.545455 -1.27278 0.943444
Q2G0S6   15 1.36364 0.903563 0.161558
Q2G0C2   12 1.09091 0.903563 0.161558
Q2FWF8   12 1.09091 0.903563 0.161558
Q2G000   17 1.54545 0.903563 0.161558
Q2FWX2   27 2.45455 3.07991 0.0107511
Q2FZS2   31 2.81818 3.07991 0.0107511
Q2FW16   21 1.90909 0.903563 0.161558
Q2FZI2   4 0.363636 -1.27278 0.943444
Q2G1Q5   13 1.18182 0.903563 0.161558
Q2G1A5   20 1.81818 0.903563 0.161558
Q2G0P7   10 0.909091 -1.27278 0.943444
Q2FWV3   20 1.81818 0.903563 0.161558
Q2FW51   29 2.63636 3.07991 0.0107511
Q2FVI4   32 2.90909 3.07991 0.0107511
Q2FVN7   26 2.36364 3.07991 0.0107511
Q2FWP9   27 2.45455 3.07991 0.0107511
Q2FXT2   18 1.63636 0.903563 0.161558
P0A0F4   14 1.27273 0.903563 0.161558
Q2G126   29 2.63636 3.07991 0.0107511
Q2FW82   5 0.454545 -1.27278 0.943444
Q2FY44   19 1.72727 0.903563 0.161558
Q2G0N9   20 1.81818 0.903563 0.161558
Q2G0Z9   4 0.363636 -1.27278 0.943444
Q2FV81   29 2.63636 3.07991 0.0107511
Q2FYC4   16 1.45455 0.903563 0.161558
Q2G178   27 2.45455 3.07991 0.0107511
Q2G079   10 0.909091 -1.27278 0.943444
Q2G2B7   21 1.90909 0.903563 0.161558
Q2FVF5   29 2.63636 3.07991 0.0107511
Q2G2W2   14 1.27273 0.903563 0.161558
Q2G1I2   19 1.72727 0.903563 0.161558
Q2G245   7 0.636364 -1.27278 0.943444
Q2G1H7   12 1.04348 0.903563 0.161558
Q2FWF1   27 2.34783 3.07991 0.0107511
Q2FZZ9   17 1.47826 0.903563 0.161558
Q2G1W3   20 1.73913 0.903563 0.161558
Q2G204   23 2 3.07991 0.0107511
Q2G1H1   11 0.956522 -1.27278 0.943444
Q2FXK3   19 1.65217 0.903563 0.161558
Q2G2H8   16 1.3913 0.903563 0.161558
Q2FZP9   30 2.6087 3.07991 0.0107511
Q2FWI2   25 2.17391 3.07991 0.0107511
Q2FYZ6   6 0.521739 -1.27278 0.943444
Q2FXS1   6 0.521739 -1.27278 0.943444
Q2G200   32 2.78261 3.07991 0.0107511
Q2G2L5   6 0.521739 -1.27278 0.943444
Q2FY73   28 2.43478 3.07991 0.0107511
Q2G177   6 0.521739 -1.27278 0.943444
Q2G2F9   10 0.869565 -1.27278 0.943444
Q2FV27   15 1.30435 0.903563 0.161558
Q2FZ56   25 2.17391 3.07991 0.0107511
Q2FVF3   6 0.521739 -1.27278 0.943444
Q2G0B6   11 0.956522 -1.27278 0.943444
Q2G2S5   25 2.17391 3.07991 0.0107511
Q2FW68   15 1.30435 0.903563 0.161558
Q2FWX7   14 1.21739 0.903563 0.161558
Q2FWB6   18 1.56522 0.903563 0.161558
Q2FXA9   29 2.52174 3.07991 0.0107511
Q2FXP3   20 1.73913 0.903563 0.161558
Q2FUX5   30 2.6087 3.07991 0.0107511
Q2FZZ4   13 1.13043 0.903563 0.161558
Q2FX98   22 1.91304 0.903563 0.161558
Q2FV23   32 2.78261 3.07991 0.0107511
Q2FUR1   9 0.782609 -1.27278 0.943444
Q2FY49   21 1.82609 0.903563 0.161558
Q2G017   31 2.69565 3.07991 0.0107511
Q2G2K9   15 1.30435 0.903563 0.161558
Q2G2N9   25 2.17391 3.07991 0.0107511
Q2G0E9   6 0.521739 -1.27278 0.943444
Q2FY19   31 2.69565 3.07991 0.0107511
Q2G1E3   11 0.956522 -1.27278 0.943444
Q2FW17   21 1.82609 0.903563 0.161558
Q2FWK9   23 2 3.07991 0.0107511
Q2G2Q6   26 2.26087 3.07991 0.0107511
Q2G2Q5   27 2.34783 3.07991 0.0107511
Q2G1U9   34 2.95652 3.07991 0.0107511
Q2G299   12 1.04348 0.903563 0.161558
Q2FX75   25 2.17391 3.07991 0.0107511
Q2G058   28 2.43478 3.07991 0.0107511
Q2G0E3   15 1.30435 0.903563 0.161558
Q2FYK0   11 0.956522 -1.27278 0.943444
Q2G2K6   20 1.73913 0.903563 0.161558
Q2FYN0   23 2 3.07991 0.0107511
Q2FVK7   16 1.3913 0.903563 0.161558
Q2FX15   22 1.91304 0.903563 0.161558
Q2FVN9   5 0.434783 -1.27278 0.943444
Q2FWX0   7 0.608696 -1.27278 0.943444
Q2G143   20 1.73913 0.903563 0.161558
Q2G0C7   27 2.34783 3.07991 0.0107511
Q2G0K6   13 1.13043 0.903563 0.161558
Q2FZZ1   7 0.608696 -1.27278 0.943444
Q2FV13   34 2.95652 3.07991 0.0107511
Q2G128   10 0.869565 -1.27278 0.943444
Q2FXU2   26 2.26087 3.07991 0.0107511
Q2G2R4   12 1.04348 0.903563 0.161558
Q2FXM1   13 1.13043 0.903563 0.161558
Q8KQR1   32 2.78261 3.07991 0.0107511
Q2G2Q9   26 2.26087 3.07991 0.0107511
Q2FVG9   5 0.434783 -1.27278 0.943444
Q2FV56   4 0.347826 -1.27278 0.943444
Q2FWG7   5 0.416667 -1.27278 0.943444
Q2G0T1   13 1.08333 0.903563 0.161558
Q2FXB9   5 0.416667 -1.27278 0.943444
Q2FZP3   8 0.666667 -1.27278 0.943444
Q2FZQ2   5 0.416667 -1.27278 0.943444
Q2FXS4   40 3.33333 5.25625 0.000662855
Q2FZ21   29 2.41667 3.07991 0.0107511
Q2G2X2   15 1.25 0.903563 0.161558
Q2FZF6   16 1.33333 0.903563 0.161558
Q2FYA0   26 2.16667 3.07991 0.0107511
Q2G2A9   6 0.5 -1.27278 0.943444
Q2FYB9   25 2.08333 3.07991 0.0107511
Q2FYI4   13 1.08333 0.903563 0.161558
Q2FYL4   29 2.41667 3.07991 0.0107511
Q2G1T0   7 0.583333 -1.27278 0.943444
Q2FXW7   25 2.08333 3.07991 0.0107511
Q2FZA1   29 2.41667 3.07991 0.0107511
Q2FY76   15 1.25 0.903563 0.161558
Q2FZ97   33 2.75 3.07991 0.0107511
Q2G1I4   6 0.5 -1.27278 0.943444
Q2FYQ6   6 0.5 -1.27278 0.943444
Q2FXL6   15 1.25 0.903563 0.161558
Q2G2G6   3 0.25 -1.27278 0.943444
Q2FVH1   6 0.5 -1.27278 0.943444
Q2FYA8   22 1.83333 0.903563 0.161558
Q2G2M5   24 2 3.07991 0.0107511
Q2FV99   34 2.83333 3.07991 0.0107511
Q2G105   24 2 3.07991 0.0107511
Q2FW23   26 2.16667 3.07991 0.0107511
Q2G012   20 1.66667 0.903563 0.161558
Q2G2V5   22 1.83333 0.903563 0.161558
Q2FW07   20 1.66667 0.903563 0.161558
Q2G0F2   31 2.58333 3.07991 0.0107511
Q2FZC9   5 0.416667 -1.27278 0.943444
Q2FXE9   4 0.333333 -1.27278 0.943444
Q2FV47   28 2.33333 3.07991 0.0107511
Q2G2Q8   27 2.25 3.07991 0.0107511
Q2FYE7   9 0.75 -1.27278 0.943444
Q2FUT3   10 0.833333 -1.27278 0.943444
Q2G068   28 2.33333 3.07991 0.0107511
Q2G2D3   21 1.75 0.903563 0.161558
Q2FYK4   14 1.16667 0.903563 0.161558
Q2FX36   25 2.08333 3.07991 0.0107511
Q2G0A4   5 0.416667 -1.27278 0.943444
Q2G080   7 0.583333 -1.27278 0.943444
Q2FUT1   12 1 0.903563 0.161558
Q2FYH3   20 1.66667 0.903563 0.161558
Q2FXA7   11 0.916667 -1.27278 0.943444
Q2G2Y6   29 2.41667 3.07991 0.0107511
Q2FY55   14 1.16667 0.903563 0.161558
Q2FY61   20 1.66667 0.903563 0.161558
Q2G0E2   24 2 3.07991 0.0107511
Q2FVY1   15 1.25 0.903563 0.161558
Q2FUV1   25 2.08333 3.07991 0.0107511
Q2FUS9   31 2.58333 3.07991 0.0107511
Q2G1A1   27 2.25 3.07991 0.0107511
P60639   6 0.5 -1.27278 0.943444
Q2FZE9   32 2.66667 3.07991 0.0107511
Q2G1I9   12 1 0.903563 0.161558
Q2FWN0   21 1.75 0.903563 0.161558
Q2FZE3   35 2.91667 3.07991 0.0107511
Q93Q23   5 0.416667 -1.27278 0.943444
Q2FWE9   15 1.25 0.903563 0.161558
Q2FUS1   7 0.583333 -1.27278 0.943444
Q2FVM5   30 2.5 3.07991 0.0107511
Q2G2N7   9 0.75 -1.27278 0.943444
Q2FWG0   6 0.5 -1.27278 0.943444
Q2FXV7   4 0.333333 -1.27278 0.943444
Q2FW69   4 0.333333 -1.27278 0.943444
P0A0F8   20 1.66667 0.903563 0.161558
Q2G055   19 1.58333 0.903563 0.161558
Q2FV37   7 0.583333 -1.27278 0.943444
Q2G225   6 0.5 -1.27278 0.943444
Q2FXG2   10 0.833333 -1.27278 0.943444
Q2FY87   25 2.08333 3.07991 0.0107511
Q2FWR7   27 2.25 3.07991 0.0107511
Q2G1U6   18 1.5 0.903563 0.161558
Q2G006   28 2.33333 3.07991 0.0107511
Q2G2I6   6 0.48 -1.27278 0.943444
Q2FWS1   25 2 3.07991 0.0107511
Q2FYF5   20 1.6 0.903563 0.161558
Q2G0F1   10 0.8 -1.27278 0.943444
Q2G0J2   20 1.6 0.903563 0.161558
Q2FXE3   24 1.92 0.903563 0.161558
Q2FYV8   25 2 3.07991 0.0107511
Q2G1X6   14 1.12 0.903563 0.161558
Q2FUP5   25 2 3.07991 0.0107511
Q2G1A4   7 0.56 -1.27278 0.943444
Q2G0H9   25 2 3.07991 0.0107511
Q2G0M0   17 1.36 0.903563 0.161558
Q2FYK6   25 2 3.07991 0.0107511
Q2G023   37 2.96 3.07991 0.0107511
Q2G0G2   30 2.4 3.07991 0.0107511
Q2FXC0   29 2.32 3.07991 0.0107511
Q2FXF1   32 2.56 3.07991 0.0107511
Q2FW00   5 0.4 -1.27278 0.943444
Q2G1E7   6 0.48 -1.27278 0.943444
Q2FWE7   15 1.2 0.903563 0.161558
Q2FY32   17 1.36 0.903563 0.161558
Q2FUU0   22 1.76 0.903563 0.161558
Q2FVU5   26 2.08 3.07991 0.0107511
Q2G062   16 1.28 0.903563 0.161558
Q2FV26   11 0.88 -1.27278 0.943444
Q2FW97   21 1.68 0.903563 0.161558
Q2FZY8   6 0.48 -1.27278 0.943444
Q2G277   6 0.48 -1.27278 0.943444
Q2G0V1   6 0.48 -1.27278 0.943444
Q2FWJ3   26 2.08 3.07991 0.0107511
Q2G2J2   29 2.32 3.07991 0.0107511
Q2FVB0   7 0.56 -1.27278 0.943444
Q2G278   26 2.08 3.07991 0.0107511
Q2G107   29 2.32 3.07991 0.0107511
P0A0M9   30 2.4 3.07991 0.0107511
Q2G067   5 0.4 -1.27278 0.943444
Q2FV55   29 2.32 3.07991 0.0107511
Q2G1L3   20 1.6 0.903563 0.161558
Q2G2R0   13 1.04 0.903563 0.161558
Q2G2T3   20 1.6 0.903563 0.161558
Q2FWA8   6 0.48 -1.27278 0.943444
Q2G056   23 1.84 0.903563 0.161558
Q2FWR1   22 1.76 0.903563 0.161558
Q2FXP9   20 1.6 0.903563 0.161558
Q2FZI4   12 0.96 -1.27278 0.943444
Q2G2L7   27 2.16 3.07991 0.0107511
Q2FVG1   6 0.48 -1.27278 0.943444
Q2G1I7   35 2.8 3.07991 0.0107511
Q2FVB6   6 0.48 -1.27278 0.943444
Q2G001   22 1.76 0.903563 0.161558
Q2FUX3   27 2.16 3.07991 0.0107511
Q2G1Q9   15 1.2 0.903563 0.161558
Q2G2S9   29 2.32 3.07991 0.0107511
Q2FXZ8   14 1.12 0.903563 0.161558
Q2FZI7   16 1.28 0.903563 0.161558
Q2FUS6   22 1.76 0.903563 0.161558
Q2FUZ6   17 1.36 0.903563 0.161558
Q2FYQ9   17 1.36 0.903563 0.161558
Q2FYS8   28 2.24 3.07991 0.0107511
Q2FYS6   7 0.56 -1.27278 0.943444
Q2FZG6   23 1.84 0.903563 0.161558
Q2G1L9   6 0.48 -1.27278 0.943444
Q2FXT3   20 1.6 0.903563 0.161558
Q2FZN9   25 2 3.07991 0.0107511
Q2FW20   21 1.68 0.903563 0.161558
Q2G0H3   19 1.52 0.903563 0.161558
Q2FV98   31 2.48 3.07991 0.0107511
Q2FXR7   12 0.96 -1.27278 0.943444
Q2G1T4   29 2.32 3.07991 0.0107511
Q2FW38   16 1.28 0.903563 0.161558
Q2G2P6   7 0.56 -1.27278 0.943444
Q2FVL7   19 1.52 0.903563 0.161558
Q2FVY2   25 2 3.07991 0.0107511
Q2FYZ0   16 1.28 0.903563 0.161558
Q2FYW2   6 0.48 -1.27278 0.943444
P60643   8 0.64 -1.27278 0.943444
Q2G265   24 1.92 0.903563 0.161558
Q2FV42   8 0.64 -1.27278 0.943444
Q2FXN0   9 0.72 -1.27278 0.943444
Q2G2D9   6 0.48 -1.27278 0.943444
Q2FV75   16 1.28 0.903563 0.161558
Q2FYE0   10 0.8 -1.27278 0.943444
Q2FX03   4 0.32 -1.27278 0.943444
Q2FX89   13 1.04 0.903563 0.161558
Q2FX43   31 2.48 3.07991 0.0107511
Q2FV69   13 1 0.903563 0.161558
P72360   6 0.461538 -1.27278 0.943444
Q2FVQ1   26 2 3.07991 0.0107511
Q2FYG7   21 1.61538 0.903563 0.161558
Q2G1J8   7 0.538462 -1.27278 0.943444
Q2FW77   8 0.615385 -1.27278 0.943444
Q2FWI4   21 1.61538 0.903563 0.161558
Q2FX62   24 1.84615 0.903563 0.161558
Q2G0U6   33 2.53846 3.07991 0.0107511
Q2G0P2   22 1.69231 0.903563 0.161558
Q2G0B8   32 2.46154 3.07991 0.0107511
Q2FVL3   5 0.384615 -1.27278 0.943444
Q2G1K8   26 2 3.07991 0.0107511
Q2G2R9   18 1.38462 0.903563 0.161558
Q2G2I3   6 0.461538 -1.27278 0.943444
Q2FY56   5 0.384615 -1.27278 0.943444
Q2G0B1   16 1.23077 0.903563 0.161558
Q2G1T1   18 1.38462 0.903563 0.161558
Q2FVX5   6 0.461538 -1.27278 0.943444
Q2G0H8   15 1.15385 0.903563 0.161558
Q2FVT3   19 1.46154 0.903563 0.161558
Q2FWF6   25 1.92308 0.903563 0.161558
Q2FWZ6   26 2 3.07991 0.0107511
Q2FZ77   23 1.76923 0.903563 0.161558
Q2G0H0   17 1.30769 0.903563 0.161558
Q2G2G7   28 2.15385 3.07991 0.0107511
Q2G117   23 1.76923 0.903563 0.161558
Q2FXG9   17 1.30769 0.903563 0.161558
Q2FWE4   27 2.07692 3.07991 0.0107511
Q2FUS0   35 2.69231 3.07991 0.0107511
Q2FWR3   12 0.923077 -1.27278 0.943444
Q2FYA9   36 2.76923 3.07991 0.0107511
Q2G0Y5   19 1.46154 0.903563 0.161558
Q2FZZ8   41 3.15385 5.25625 0.000662855
Q2G1Z6   14 1.07692 0.903563 0.161558
Q2FX53   14 1.07692 0.903563 0.161558
Q2FZC4   33 2.53846 3.07991 0.0107511
Q2FUS5   10 0.769231 -1.27278 0.943444
Q2G1R0   6 0.461538 -1.27278 0.943444
Q2G0D5   7 0.538462 -1.27278 0.943444
Q2FY18   7 0.538462 -1.27278 0.943444
Q2FYH8   5 0.384615 -1.27278 0.943444
Q2G1F2   18 1.38462 0.903563 0.161558
Q2G0Q5   38 2.92308 3.07991 0.0107511
Q2FVR2   24 1.84615 0.903563 0.161558
Q2FZE7   35 2.69231 3.07991 0.0107511
Q2G0I0   21 1.61538 0.903563 0.161558
Q2G0R1   18 1.38462 0.903563 0.161558
Q2G0L7   15 1.15385 0.903563 0.161558
Q2FWI1   19 1.46154 0.903563 0.161558
Q2G0F7   6 0.461538 -1.27278 0.943444
Q2FXY3   19 1.46154 0.903563 0.161558
P0A084   25 1.92308 0.903563 0.161558
Q2G0G5   14 1.07692 0.903563 0.161558
Q2FZE5   7 0.538462 -1.27278 0.943444
Q2G0A2   7 0.538462 -1.27278 0.943444
Q2FVE8   9 0.692308 -1.27278 0.943444
Q2G2M8   28 2.15385 3.07991 0.0107511
Q2FYH7   11 0.846154 -1.27278 0.943444
Q2FVR8   26 2 3.07991 0.0107511
Q2FZU9   33 2.53846 3.07991 0.0107511
Q2FYX7   19 1.46154 0.903563 0.161558
Q2G280   23 1.76923 0.903563 0.161558
Q2FVG5   29 2.23077 3.07991 0.0107511
Q2FWX1   25 1.92308 0.903563 0.161558
Q2FVB3   6 0.461538 -1.27278 0.943444
Q2G2A1   29 2.23077 3.07991 0.0107511
Q2G1W7   27 2.07692 3.07991 0.0107511
Q2FW36   12 0.923077 -1.27278 0.943444
P31337   24 1.84615 0.903563 0.161558
Q2FXB8   5 0.384615 -1.27278 0.943444
Q2G2F3   30 2.30769 3.07991 0.0107511
Q2FYM7   6 0.461538 -1.27278 0.943444
Q2FYB2   44 3.38462 5.25625 0.000662855
Q2G2E2   18 1.33333 0.903563 0.161558
Q2G2G9   13 0.962963 -1.27278 0.943444
Q2FVC5   38 2.81481 3.07991 0.0107511
Q2G0T3   17 1.25926 0.903563 0.161558
Q2G074   6 0.444444 -1.27278 0.943444
Q2G016   28 2.07407 3.07991 0.0107511
Q2G0G4   28 2.07407 3.07991 0.0107511
Q2G2K1   24 1.77778 0.903563 0.161558
Q2FXE1   10 0.740741 -1.27278 0.943444
Q2FWD2   13 0.962963 -1.27278 0.943444
Q2G1Q0   41 3.03704 5.25625 0.000662855
Q2G073   5 0.37037 -1.27278 0.943444
Q2G1T7   24 1.77778 0.903563 0.161558
Q2FVI3   24 1.77778 0.903563 0.161558
Q2FZ93   13 0.962963 -1.27278 0.943444
Q2FVQ7   31 2.2963 3.07991 0.0107511
Q2G2B9   7 0.518519 -1.27278 0.943444
Q2FZN5   6 0.444444 -1.27278 0.943444
Q2FY72   31 2.2963 3.07991 0.0107511
Q2G0A0   33 2.44444 3.07991 0.0107511
Q2FZQ8   7 0.518519 -1.27278 0.943444
Q2FXP1   16 1.18519 0.903563 0.161558
P0A0B7   33 2.44444 3.07991 0.0107511
Q2FYW0   15 1.11111 0.903563 0.161558
Q2G230   16 1.18519 0.903563 0.161558
Q2G0H5   20 1.48148 0.903563 0.161558
Q2G0B7   16 1.18519 0.903563 0.161558
Q2G131   7 0.518519 -1.27278 0.943444
Q2G0Y4   23 1.7037 0.903563 0.161558
Q2G2L0   24 1.77778 0.903563 0.161558
Q2G101   18 1.33333 0.903563 0.161558
Q2G036   21 1.55556 0.903563 0.161558
Q2FXN3   6 0.444444 -1.27278 0.943444
Q2FWY2   15 1.11111 0.903563 0.161558
Q2FXK6   25 1.85185 0.903563 0.161558
Q2G2Y3   37 2.74074 3.07991 0.0107511
Q2G1P8   37 2.74074 3.07991 0.0107511
Q2G0N7   20 1.48148 0.903563 0.161558
Q2FW43   24 1.77778 0.903563 0.161558
Q2G2N4   25 1.85185 0.903563 0.161558
Q2FW59   32 2.37037 3.07991 0.0107511
Q2G1V0   7 0.518519 -1.27278 0.943444
Q2G010   23 1.7037 0.903563 0.161558
Q2FWJ4   8 0.592593 -1.27278 0.943444
Q2FUR3   23 1.7037 0.903563 0.161558
Q2FXE4   22 1.62963 0.903563 0.161558
Q2FY36   17 1.25926 0.903563 0.161558
Q2G1Q7   35 2.59259 3.07991 0.0107511
Q2FX09   16 1.18519 0.903563 0.161558
Q2G0Z1   36 2.66667 3.07991 0.0107511
Q2FWJ1   41 3.03704 5.25625 0.000662855
Q2FUT4   30 2.22222 3.07991 0.0107511
Q2FYI1   32 2.37037 3.07991 0.0107511
Q2FXQ8   18 1.33333 0.903563 0.161558
Q2FUZ0   29 2.14815 3.07991 0.0107511
P0A086   29 2.14815 3.07991 0.0107511
Q2FZM0   7 0.518519 -1.27278 0.943444
Q2FXL3   32 2.37037 3.07991 0.0107511
Q2G2K7   6 0.444444 -1.27278 0.943444
Q2FVL1   6 0.444444 -1.27278 0.943444
Q2FW21   26 1.92593 0.903563 0.161558
Q2G201   32 2.37037 3.07991 0.0107511
Q2FVV6   22 1.62963 0.903563 0.161558
Q2FV03   23 1.7037 0.903563 0.161558
Q2G2T2   6 0.444444 -1.27278 0.943444
Q2FZ44   22 1.62963 0.903563 0.161558
Q2G1N7   23 1.7037 0.903563 0.161558
Q2G172   7 0.518519 -1.27278 0.943444
Q2G208   16 1.18519 0.903563 0.161558
Q2FZR7   8 0.592593 -1.27278 0.943444
Q2G2K2   22 1.62963 0.903563 0.161558
Q2FVA4   19 1.40741 0.903563 0.161558
Q2G0F5   6 0.444444 -1.27278 0.943444
Q2G0X0   37 2.74074 3.07991 0.0107511
Q2FXU0   21 1.55556 0.903563 0.161558
Q2FXX9   17 1.25926 0.903563 0.161558
Q2G2K8   22 1.62963 0.903563 0.161558
Q2G0X1   34 2.42857 3.07991 0.0107511
Q2FXI8   24 1.71429 0.903563 0.161558
Q2G0L1   36 2.57143 3.07991 0.0107511
Q2FX07   23 1.64286 0.903563 0.161558
Q2G139   31 2.21429 3.07991 0.0107511
Q2FUV5   35 2.5 3.07991 0.0107511
Q2FVD0   37 2.64286 3.07991 0.0107511
Q2FX10   12 0.857143 -1.27278 0.943444
Q2G1W5   27 1.92857 0.903563 0.161558
Q2G1Y7   38 2.71429 3.07991 0.0107511
Q2G190   33 2.35714 3.07991 0.0107511
Q2FV59   7 0.5 -1.27278 0.943444
Q2FZS3   27 1.92857 0.903563 0.161558
Q2FX90   16 1.14286 0.903563 0.161558
Q2FW85   6 0.428571 -1.27278 0.943444
Q2FZ65   43 3.07143 5.25625 0.000662855
Q2FXJ7   27 1.92857 0.903563 0.161558
Q2FVW2   18 1.28571 0.903563 0.161558
Q2G0H4   28 2 3.07991 0.0107511
Q2FVV4   5 0.357143 -1.27278 0.943444
Q2FUR9   6 0.428571 -1.27278 0.943444
Q2FW06   25 1.78571 0.903563 0.161558
Q2FY84   22 1.57143 0.903563 0.161558
Q2G132   25 1.78571 0.903563 0.161558
Q2G0C9   41 2.92857 3.07991 0.0107511
Q2G2N1   5 0.357143 -1.27278 0.943444
Q2FVF2   7 0.5 -1.27278 0.943444
Q2FZ30   18 1.28571 0.903563 0.161558
Q2FXX8   26 1.85714 0.903563 0.161558
Q2FZX6   10 0.714286 -1.27278 0.943444
Q2G1Z2   7 0.5 -1.27278 0.943444
Q2G0G7   29 2.07143 3.07991 0.0107511
Q2FV53   29 2.07143 3.07991 0.0107511
Q2FV28   17 1.21429 0.903563 0.161558
Q2G097   25 1.78571 0.903563 0.161558
Q2FZC5   21 1.5 0.903563 0.161558
Q2FY77   25 1.78571 0.903563 0.161558
Q2FVA9   24 1.71429 0.903563 0.161558
Q2G2W5   20 1.42857 0.903563 0.161558
Q2FX97   15 1.07143 0.903563 0.161558
Q2G1F3   37 2.64286 3.07991 0.0107511
Q2FYU1   23 1.64286 0.903563 0.161558
Q2FUP6   23 1.64286 0.903563 0.161558
Q2G2U7   11 0.785714 -1.27278 0.943444
Q2FY09   29 2.07143 3.07991 0.0107511
Q2G1J6   20 1.42857 0.903563 0.161558
Q2G059   25 1.78571 0.903563 0.161558
Q2FVK5   6 0.428571 -1.27278 0.943444
Q2G0H7   26 1.85714 0.903563 0.161558
Q2FWN2   6 0.428571 -1.27278 0.943444
Q2FYV7   28 2 3.07991 0.0107511
Q2G236   12 0.857143 -1.27278 0.943444
Q2FZR6   7 0.5 -1.27278 0.943444
Q2G1P9   42 3 5.25625 0.000662855
Q2G0R9   28 2 3.07991 0.0107511
Q2FUZ9   18 1.28571 0.903563 0.161558
Q2FVP2   24 1.71429 0.903563 0.161558
Q2FXC8   35 2.5 3.07991 0.0107511
Q2FVC4   34 2.42857 3.07991 0.0107511
Q2FZ29   39 2.78571 3.07991 0.0107511
Q2FYR8   31 2.13793 3.07991 0.0107511
Q2FY23   30 2.06897 3.07991 0.0107511
Q2G0D4   32 2.2069 3.07991 0.0107511
Q2FZ38   24 1.65517 0.903563 0.161558
Q2FXH1   7 0.482759 -1.27278 0.943444
Q2FXZ9   17 1.17241 0.903563 0.161558
Q2G1V3   6 0.413793 -1.27278 0.943444
Q2FVZ0   7 0.482759 -1.27278 0.943444
Q2FV95   6 0.413793 -1.27278 0.943444
Q2G196   21 1.44828 0.903563 0.161558
Q2FZ61   35 2.41379 3.07991 0.0107511
Q2FW27   20 1.37931 0.903563 0.161558
Q2FWH2   16 1.10345 0.903563 0.161558
Q2FZQ9   8 0.551724 -1.27278 0.943444
Q2FWQ9   31 2.13793 3.07991 0.0107511
Q2G1N5   7 0.482759 -1.27278 0.943444
Q2FZP8   7 0.482759 -1.27278 0.943444
Q2FXC2   40 2.75862 3.07991 0.0107511
Q2G0X9   25 1.72414 0.903563 0.161558
Q2FX08   9 0.62069 -1.27278 0.943444
Q2FUV2   20 1.37931 0.903563 0.161558
Q2FZT8   27 1.86207 0.903563 0.161558
Q2G2N2   6 0.413793 -1.27278 0.943444
Q2G0M1   15 1.03448 0.903563 0.161558
Q2FVX8   21 1.44828 0.903563 0.161558
Q2G220   17 1.17241 0.903563 0.161558
Q2FW37   29 2 3.07991 0.0107511
Q2G203   24 1.65517 0.903563 0.161558
Q2FY89   25 1.72414 0.903563 0.161558
Q2G1K7   19 1.31034 0.903563 0.161558
Q2G013   6 0.413793 -1.27278 0.943444
Q2FV91   8 0.551724 -1.27278 0.943444
Q2FW92   34 2.34483 3.07991 0.0107511
Q2G1U5   30 2.06897 3.07991 0.0107511
Q2G2A6   47 3.24138 5.25625 0.000662855
Q2G0G9   22 1.51724 0.903563 0.161558
P0A088   25 1.72414 0.903563 0.161558
Q2G0B4   6 0.413793 -1.27278 0.943444
Q2G0X7   28 1.93103 0.903563 0.161558
Q2G0S0   23 1.58621 0.903563 0.161558
Q2FW12   25 1.72414 0.903563 0.161558
Q2G0J7   14 0.965517 -1.27278 0.943444
Q2FW76   5 0.344828 -1.27278 0.943444
Q2G1Z7   15 1.03448 0.903563 0.161558
Q2G2S1   24 1.65517 0.903563 0.161558
Q2G1B1   34 2.34483 3.07991 0.0107511
Q2FVP3   16 1.10345 0.903563 0.161558
Q2G1V1   30 2.06897 3.07991 0.0107511
Q2G1H8   33 2.27586 3.07991 0.0107511
Q2G149   30 2.06897 3.07991 0.0107511
Q2FXC7   39 2.68966 3.07991 0.0107511
Q2G019   37 2.55172 3.07991 0.0107511
Q2FWL6   22 1.51724 0.903563 0.161558
Q2G199   7 0.482759 -1.27278 0.943444
Q2FY41   15 1.03448 0.903563 0.161558
Q2FX33   26 1.7931 0.903563 0.161558
Q2G181   34 2.34483 3.07991 0.0107511
Q2FVT1   7 0.482759 -1.27278 0.943444
Q2G0Z5   28 1.93103 0.903563 0.161558
Q2FZC7   32 2.2069 3.07991 0.0107511
Q2G1U0   20 1.37931 0.903563 0.161558
Q2FW18   26 1.7931 0.903563 0.161558
Q2G0H1   29 2 3.07991 0.0107511
Q2FX22   21 1.44828 0.903563 0.161558
Q2G157   18 1.24138 0.903563 0.161558
Q2G2J5   25 1.72414 0.903563 0.161558
Q2FZH9   8 0.551724 -1.27278 0.943444
Q2FZA6   6 0.413793 -1.27278 0.943444
Q2G1N6   6 0.413793 -1.27278 0.943444
Q2FVR4   15 1.03448 0.903563 0.161558
Q2FY13   20 1.37931 0.903563 0.161558
Q2G025   17 1.17241 0.903563 0.161558
Q2FV36   13 0.896552 -1.27278 0.943444
Q2G0W9   34 2.34483 3.07991 0.0107511
Q2G0L0   19 1.31034 0.903563 0.161558
Q2FUR2   40 2.75862 3.07991 0.0107511
Q2FVJ9   32 2.2069 3.07991 0.0107511
Q2G1S8   31 2.06667 3.07991 0.0107511
Q2FVJ5   20 1.33333 0.903563 0.161558
Q2FZ39   18 1.2 0.903563 0.161558
Q2FWP6   21 1.4 0.903563 0.161558
Q2FVB4   32 2.13333 3.07991 0.0107511
Q2G0V7   17 1.13333 0.903563 0.161558
Q2FUV4   28 1.86667 0.903563 0.161558
Q2FYG5   22 1.46667 0.903563 0.161558
Q2FW71   6 0.4 -1.27278 0.943444
Q2FZB1   29 1.93333 0.903563 0.161558
Q2G0Y9   28 1.86667 0.903563 0.161558
Q2G0X4   25 1.66667 0.903563 0.161558
Q2FZL2   37 2.46667 3.07991 0.0107511
Q2FVS1   34 2.26667 3.07991 0.0107511
Q2G099   28 1.86667 0.903563 0.161558
Q2FZN0   23 1.53333 0.903563 0.161558
Q2FZ50   15 1 0.903563 0.161558
Q2G0X8   24 1.6 0.903563 0.161558
Q2G167   29 1.93333 0.903563 0.161558
Q2G086   14 0.933333 -1.27278 0.943444
Q2G0D0   32 2.13333 3.07991 0.0107511
Q2FWG3   16 1.06667 0.903563 0.161558
Q2G228   30 2 3.07991 0.0107511
Q2FWW8   14 0.933333 -1.27278 0.943444
Q2FYL0   36 2.4 3.07991 0.0107511
Q2FXX2   22 1.46667 0.903563 0.161558
Q2G0C4   7 0.466667 -1.27278 0.943444
Q2FZA2   16 1.06667 0.903563 0.161558
Q2FWL0   28 1.86667 0.903563 0.161558
Q2FUY9   23 1.53333 0.903563 0.161558
Q2G0T8   39 2.6 3.07991 0.0107511
Q2FWK0   21 1.4 0.903563 0.161558
Q2G0D9   29 1.93333 0.903563 0.161558
Q2FZF3   27 1.8 0.903563 0.161558
Q2FZ17   37 2.46667 3.07991 0.0107511
Q2G0T6   33 2.2 3.07991 0.0107511
Q2G140   7 0.466667 -1.27278 0.943444
Q2G2F2   7 0.466667 -1.27278 0.943444
Q2FXG0   33 2.2 3.07991 0.0107511
Q2FWR4   22 1.46667 0.903563 0.161558
Q2G195   18 1.2 0.903563 0.161558
Q2FVY4   24 1.6 0.903563 0.161558
Q2G1I6   31 2.06667 3.07991 0.0107511
Q2FVD5   12 0.8 -1.27278 0.943444
Q2FZM1   31 2.06667 3.07991 0.0107511
Q2FVG0   31 2.06667 3.07991 0.0107511
Q2FZM7   40 2.66667 3.07991 0.0107511
Q2FZB2   32 2.13333 3.07991 0.0107511
Q2G287   18 1.2 0.903563 0.161558
Q2FWG4   8 0.533333 -1.27278 0.943444
Q2G2B3   8 0.533333 -1.27278 0.943444
Q2FY48   11 0.733333 -1.27278 0.943444
Q9ZNI1   27 1.8 0.903563 0.161558
Q2FV94   38 2.53333 3.07991 0.0107511
Q2G2X5   6 0.4 -1.27278 0.943444
Q2FVX6   29 1.93333 0.903563 0.161558
Q2G060   17 1.13333 0.903563 0.161558
Q2FVG2   11 0.733333 -1.27278 0.943444
Q2G1Q1   41 2.73333 3.07991 0.0107511
Q2G1F1   32 2.13333 3.07991 0.0107511
Q2FXC5   37 2.46667 3.07991 0.0107511
Q2G2B0   6 0.4 -1.27278 0.943444
Q2FXR6   6 0.4 -1.27278 0.943444
Q2FXE0   26 1.73333 0.903563 0.161558
Q2FUY3   21 1.4 0.903563 0.161558
Q2G1S6   26 1.73333 0.903563 0.161558
Q2FVE9   6 0.4 -1.27278 0.943444
Q2FVU7   13 0.866667 -1.27278 0.943444
Q2FVM7   15 1 0.903563 0.161558
Q2FVU6   8 0.533333 -1.27278 0.943444
Q2FVA1   29 1.93333 0.903563 0.161558
Q2FWB8   31 2.06667 3.07991 0.0107511
Q2FYR5   19 1.26667 0.903563 0.161558
Q2G261   18 1.2 0.903563 0.161558
Q2G264   41 2.73333 3.07991 0.0107511
Q2G0U4   22 1.46667 0.903563 0.161558
Q2G226   9 0.6 -1.27278 0.943444
Q2FZT7   30 2 3.07991 0.0107511
Q2FXJ4   13 0.866667 -1.27278 0.943444
Q2G047   15 1 0.903563 0.161558
Q2FWD9   19 1.26667 0.903563 0.161558
Q2FZH2   18 1.2 0.903563 0.161558
Q2G044   18 1.2 0.903563 0.161558
Q2FVZ8   5 0.333333 -1.27278 0.943444
Q2G1C5   6 0.4 -1.27278 0.943444
Q2G1Z1   11 0.733333 -1.27278 0.943444
Q2G135   17 1.13333 0.903563 0.161558
Q2FVE5   18 1.2 0.903563 0.161558
Q2FZ70   26 1.73333 0.903563 0.161558
Q2G2A0   24 1.6 0.903563 0.161558
Q2G224   19 1.22581 0.903563 0.161558
P0A0K3   33 2.12903 3.07991 0.0107511
Q2G1A8   21 1.35484 0.903563 0.161558
Q2G1P5   8 0.516129 -1.27278 0.943444
Q2FV93   7 0.451613 -1.27278 0.943444
Q2FXC4   37 2.3871 3.07991 0.0107511
Q2FY74   16 1.03226 0.903563 0.161558
Q2G1M1   14 0.903226 -1.27278 0.943444
Q9EZ11   19 1.22581 0.903563 0.161558
Q2FZB3   24 1.54839 0.903563 0.161558
Q2G1V2   20 1.29032 0.903563 0.161558
Q2FVM8   16 1.03226 0.903563 0.161558
Q2FVR1   30 1.93548 0.903563 0.161558
Q2FXC3   37 2.3871 3.07991 0.0107511
Q2FUV6   29 1.87097 0.903563 0.161558
Q2G1D7   23 1.48387 0.903563 0.161558
Q2FXR2   22 1.41935 0.903563 0.161558
Q2FW83   9 0.580645 -1.27278 0.943444
Q2G2X7   28 1.80645 0.903563 0.161558
Q2FVM4   5 0.322581 -1.27278 0.943444
P0A0J3   17 1.09677 0.903563 0.161558
Q2G2L8   22 1.41935 0.903563 0.161558
Q2FZ27   31 2 3.07991 0.0107511
Q2FZ53   15 0.967742 -1.27278 0.943444
Q2G154   20 1.29032 0.903563 0.161558
Q2FZS4   7 0.451613 -1.27278 0.943444
Q2FYQ5   8 0.516129 -1.27278 0.943444
Q2FZL6   22 1.41935 0.903563 0.161558
Q2FWB9   18 1.16129 0.903563 0.161558
Q2FUQ4   21 1.35484 0.903563 0.161558
Q2G293   34 2.19355 3.07991 0.0107511
Q2FZS5   30 1.93548 0.903563 0.161558
Q2FYP9   6 0.387097 -1.27278 0.943444
Q2G0K7   19 1.22581 0.903563 0.161558
Q2FVV2   13 0.83871 -1.27278 0.943444
Q2FVN0   21 1.35484 0.903563 0.161558
Q2FX00   26 1.67742 0.903563 0.161558
Q2G1I0   12 0.774194 -1.27278 0.943444
Q2FXI2   22 1.41935 0.903563 0.161558
Q2G2X1   12 0.774194 -1.27278 0.943444
Q2FYG6   13 0.83871 -1.27278 0.943444
Q2FXH0   18 1.16129 0.903563 0.161558
Q2FXU7   21 1.35484 0.903563 0.161558
Q2G170   19 1.22581 0.903563 0.161558
Q2FVQ9   24 1.54839 0.903563 0.161558
Q2FWV2   25 1.6129 0.903563 0.161558
Q2FVI5   7 0.451613 -1.27278 0.943444
Q2FUW0   29 1.87097 0.903563 0.161558
Q2FXB7   31 2 3.07991 0.0107511
Q2G0J8   28 1.80645 0.903563 0.161558
Q2FXB5   19 1.22581 0.903563 0.161558
Q2FYE9   6 0.387097 -1.27278 0.943444
Q2FVE2   12 0.774194 -1.27278 0.943444
Q2G2V6   27 1.74194 0.903563 0.161558
O08387   17 1.09677 0.903563 0.161558
Q2FZ14   15 0.967742 -1.27278 0.943444
Q2FXW3   19 1.22581 0.903563 0.161558
Q2FYQ8   25 1.6129 0.903563 0.161558
Q2G2D6   19 1.22581 0.903563 0.161558
Q2G2T7   28 1.80645 0.903563 0.161558
Q2FYP8   12 0.774194 -1.27278 0.943444
Q2FZ25   27 1.74194 0.903563 0.161558
Q2FY65   35 2.25806 3.07991 0.0107511
Q2G2T1   20 1.29032 0.903563 0.161558
Q2G1N0   9 0.580645 -1.27278 0.943444
Q2G110   8 0.516129 -1.27278 0.943444
Q2G1E1   15 0.967742 -1.27278 0.943444
Q2G2F1   36 2.32258 3.07991 0.0107511
Q2FXE8   19 1.22581 0.903563 0.161558
Q2FZ06   29 1.87097 0.903563 0.161558
Q2FVH2   8 0.516129 -1.27278 0.943444
Q2FYV6   33 2.12903 3.07991 0.0107511
Q2FZJ3   36 2.25 3.07991 0.0107511
Q2G095   43 2.6875 3.07991 0.0107511
Q2G2Y0   28 1.75 0.903563 0.161558
Q2G2W3   22 1.375 0.903563 0.161558
Q2FY07   27 1.6875 0.903563 0.161558
Q2FXW8   44 2.75 3.07991 0.0107511
Q2FUR6   30 1.875 0.903563 0.161558
Q2FVW6   6 0.375 -1.27278 0.943444
Q2G1X0   28 1.75 0.903563 0.161558
Q2G1F6   6 0.375 -1.27278 0.943444
Q2FVK8   18 1.125 0.903563 0.161558
Q2G158   14 0.875 -1.27278 0.943444
Q2G118   23 1.4375 0.903563 0.161558
Q2G077   8 0.5 -1.27278 0.943444
Q2G0E0   23 1.4375 0.903563 0.161558
Q2G263   30 1.875 0.903563 0.161558
Q2FUU1   24 1.5 0.903563 0.161558
Q2G1X7   26 1.625 0.903563 0.161558
Q2G1C0   22 1.375 0.903563 0.161558
Q2FVB9   7 0.4375 -1.27278 0.943444
Q2G273   16 1 0.903563 0.161558
Q53726   16 1 0.903563 0.161558
Q2G2W9   23 1.4375 0.903563 0.161558
Q2FZ22   27 1.6875 0.903563 0.161558
Q2G2U1   25 1.5625 0.903563 0.161558
Q2FXW6   17 1.0625 0.903563 0.161558
Q2G0P9   6 0.375 -1.27278 0.943444
Q2FYE3   29 1.8125 0.903563 0.161558
Q2FXU3   32 2 3.07991 0.0107511
Q2G052   33 2.0625 3.07991 0.0107511
Q2FZM6   21 1.3125 0.903563 0.161558
Q2FX25   27 1.6875 0.903563 0.161558
Q2FX05   32 2 3.07991 0.0107511
Q2G1P2   7 0.4375 -1.27278 0.943444
Q2G2C4   24 1.5 0.903563 0.161558
Q2G165   8 0.5 -1.27278 0.943444
Q2FXK8   4 0.25 -1.27278 0.943444
Q2FWP1   25 1.5625 0.903563 0.161558
Q2FVU1   7 0.4375 -1.27278 0.943444
Q2FZ78   32 2 3.07991 0.0107511
Q2G0P0   34 2.125 3.07991 0.0107511
Q2FXX3   7 0.4375 -1.27278 0.943444
Q2FVX2   33 2.0625 3.07991 0.0107511
Q2G0Q7   18 1.125 0.903563 0.161558
Q2FXS6   28 1.75 0.903563 0.161558
Q2FUZ1   30 1.875 0.903563 0.161558
Q2FZ87   18 1.125 0.903563 0.161558
Q2FXF4   23 1.4375 0.903563 0.161558
Q2G1G4   15 0.9375 -1.27278 0.943444
Q2FWE6   28 1.75 0.903563 0.161558
Q2G2U2   29 1.8125 0.903563 0.161558
Q2FY17   30 1.875 0.903563 0.161558
Q2FVU3   16 1 0.903563 0.161558
Q2FVK1   29 1.8125 0.903563 0.161558
Q2G0K5   18 1.125 0.903563 0.161558
Q2G2X8   30 1.875 0.903563 0.161558
Q2FYZ7   17 1.0625 0.903563 0.161558
Q2FWG1   24 1.5 0.903563 0.161558
Q2G1Q6   28 1.75 0.903563 0.161558
Q2G2X9   27 1.6875 0.903563 0.161558
Q2FWN9   24 1.5 0.903563 0.161558
Q2FYZ2   16 1 0.903563 0.161558
Q2FZJ1   35 2.1875 3.07991 0.0107511
Q2G002   15 0.9375 -1.27278 0.943444
Q2FVL4   30 1.875 0.903563 0.161558
Q2G2M7   31 1.9375 0.903563 0.161558
Q2FWH6   28 1.75 0.903563 0.161558
Q2FXQ3   32 2 3.07991 0.0107511
Q2G129   5 0.3125 -1.27278 0.943444
Q7BHL7   29 1.8125 0.903563 0.161558
Q2FZ71   18 1.125 0.903563 0.161558
Q2FZ88   25 1.51515 0.903563 0.161558
Q2FV22   22 1.33333 0.903563 0.161558
Q2FYM3   24 1.45455 0.903563 0.161558
Q2FY06   24 1.45455 0.903563 0.161558
Q2FXB0   29 1.75758 0.903563 0.161558
Q2FX87   34 2.06061 3.07991 0.0107511
Q2FZ33   26 1.57576 0.903563 0.161558
Q2G0J1   29 1.75758 0.903563 0.161558
Q2FUT7   32 1.93939 0.903563 0.161558
Q2FZH1   27 1.63636 0.903563 0.161558
Q2FVX3   32 1.93939 0.903563 0.161558
Q2FWC6   31 1.87879 0.903563 0.161558
Q2FXN6   24 1.45455 0.903563 0.161558
Q2FY79   31 1.87879 0.903563 0.161558
Q2FZ23   34 2.06061 3.07991 0.0107511
Q2FVF1   31 1.87879 0.903563 0.161558
Q2FWM5   21 1.27273 0.903563 0.161558
Q2G061   29 1.75758 0.903563 0.161558
Q2FWL7   14 0.848485 -1.27278 0.943444
Q2FVK3   32 1.93939 0.903563 0.161558
Q2FX19   15 0.909091 -1.27278 0.943444
Q2G2U6   23 1.39394 0.903563 0.161558
Q2G1S5   27 1.63636 0.903563 0.161558
Q2FVS9   35 2.12121 3.07991 0.0107511
Q2G1M7   19 1.15152 0.903563 0.161558
Q2FW50   31 1.87879 0.903563 0.161558
Q2G2L1   35 2.12121 3.07991 0.0107511
Q2FWB1   23 1.39394 0.903563 0.161558
Q2FXA8   28 1.69697 0.903563 0.161558
Q2FV20   28 1.69697 0.903563 0.161558
Q2FUY1   40 2.42424 3.07991 0.0107511
Q2FYJ1   21 1.27273 0.903563 0.161558
Q2G043   27 1.63636 0.903563 0.161558
Q2FZ43   18 1.09091 0.903563 0.161558
Q9KJN4   25 1.51515 0.903563 0.161558
Q2G194   17 1.0303 0.903563 0.161558
Q2G0F0   19 1.15152 0.903563 0.161558
Q2G2G2   22 1.33333 0.903563 0.161558
Q2G0I8   33 2 3.07991 0.0107511
Q2FXG5   20 1.21212 0.903563 0.161558
Q2G2S6   22 1.33333 0.903563 0.161558
Q53700   21 1.27273 0.903563 0.161558
Q2G0D8   29 1.75758 0.903563 0.161558
P60430   23 1.39394 0.903563 0.161558
Q2FV41   18 1.09091 0.903563 0.161558
Q2FXZ5   22 1.33333 0.903563 0.161558
Q2FZL0   7 0.424242 -1.27278 0.943444
Q2FY99   22 1.33333 0.903563 0.161558
Q2FX95   34 2.06061 3.07991 0.0107511
Q2FYR6   19 1.15152 0.903563 0.161558
Q2FUW2   19 1.15152 0.903563 0.161558
Q2FVL2   27 1.63636 0.903563 0.161558
Q2G2L4   7 0.424242 -1.27278 0.943444
Q2FXB1   27 1.63636 0.903563 0.161558
Q2FZY7   32 1.93939 0.903563 0.161558
Q2FVN1   8 0.484848 -1.27278 0.943444
Q2G1S1   25 1.51515 0.903563 0.161558
Q2FXK4   17 1.0303 0.903563 0.161558
Q2FXM6   23 1.39394 0.903563 0.161558
Q2FZJ6   23 1.39394 0.903563 0.161558
Q2FVT4   26 1.57576 0.903563 0.161558
Q2FYW1   18 1.09091 0.903563 0.161558
Q2FYZ3   20 1.21212 0.903563 0.161558
Q2FXX5   29 1.75758 0.903563 0.161558
Q2FWM4   28 1.69697 0.903563 0.161558
Q2G2L3   20 1.21212 0.903563 0.161558
Q2FYR3   20 1.21212 0.903563 0.161558
Q2G0I9   35 2.12121 3.07991 0.0107511
Q2G0M2   16 0.969697 -1.27278 0.943444
Q2G272   25 1.51515 0.903563 0.161558
Q2FXL4   24 1.45455 0.903563 0.161558
Q2G0U9   29 1.75758 0.903563 0.161558
Q2FVE4   28 1.69697 0.903563 0.161558
Q2FVC6   28 1.69697 0.903563 0.161558
Q2FV19   39 2.36364 3.07991 0.0107511
Q2G0S8   33 2 3.07991 0.0107511
Q2G2G3   6 0.363636 -1.27278 0.943444
Q2G2X0   29 1.70588 0.903563 0.161558
Q2G0F3   21 1.23529 0.903563 0.161558
Q2G037   33 1.94118 0.903563 0.161558
Q2G1G6   14 0.823529 -1.27278 0.943444
Q2FWP0   29 1.70588 0.903563 0.161558
Q2FY29   36 2.11765 3.07991 0.0107511
Q2FXQ4   14 0.823529 -1.27278 0.943444
Q2G0S7   24 1.41176 0.903563 0.161558
Q2FZX7   18 1.05882 0.903563 0.161558
Q2G0E6   6 0.352941 -1.27278 0.943444
Q2FY37   37 2.17647 3.07991 0.0107511
Q2FYQ0   31 1.82353 0.903563 0.161558
Q2FUV3   22 1.29412 0.903563 0.161558
Q2FYV2   30 1.76471 0.903563 0.161558
Q2FVS4   20 1.17647 0.903563 0.161558
Q2G2M3   22 1.29412 0.903563 0.161558
Q2FVM6   28 1.64706 0.903563 0.161558
Q2G292   20 1.17647 0.903563 0.161558
Q2FXH7   29 1.70588 0.903563 0.161558
Q2FYQ7   31 1.82353 0.903563 0.161558
Q2FWG2   27 1.58824 0.903563 0.161558
Q2G159   30 1.76471 0.903563 0.161558
Q2FX96   31 1.82353 0.903563 0.161558
Q2FV83   31 1.82353 0.903563 0.161558
Q2G2D8   19 1.11765 0.903563 0.161558
Q2FYJ4   6 0.352941 -1.27278 0.943444
Q2G1E8   6 0.352941 -1.27278 0.943444
Q2FVK2   29 1.70588 0.903563 0.161558
Q2FZP1   14 0.823529 -1.27278 0.943444
Q2FXI0   31 1.82353 0.903563 0.161558
Q2G134   6 0.352941 -1.27278 0.943444
Q2FZZ6   37 2.17647 3.07991 0.0107511
Q2G1Z3   32 1.88235 0.903563 0.161558
Q2G030   19 1.11765 0.903563 0.161558
Q2FV21   19 1.11765 0.903563 0.161558
Q9RQP6   8 0.470588 -1.27278 0.943444
Q2FZ62   16 0.941176 -1.27278 0.943444
Q2FZQ7   17 1 0.903563 0.161558
Q2G0F4   18 1.05882 0.903563 0.161558
Q2FWE0   35 2.05882 3.07991 0.0107511
Q2FVS0   11 0.647059 -1.27278 0.943444
Q2FUT6   37 2.17647 3.07991 0.0107511
Q2FUQ5   27 1.58824 0.903563 0.161558
Q2FZJ9   37 2.17647 3.07991 0.0107511
Q2FY81   27 1.58824 0.903563 0.161558
Q2G0K8   27 1.58824 0.903563 0.161558
Q2G262   8 0.470588 -1.27278 0.943444
Q2G0E1   34 2 3.07991 0.0107511
Q2FWD3   24 1.41176 0.903563 0.161558
Q2FXA4   20 1.17647 0.903563 0.161558
Q2FVF0   25 1.47059 0.903563 0.161558
Q2FWW9   28 1.64706 0.903563 0.161558
Q2FZ54   27 1.58824 0.903563 0.161558
P0A0J0   9 0.529412 -1.27278 0.943444
Q2G1G1   29 1.70588 0.903563 0.161558
Q2FWA1   30 1.76471 0.903563 0.161558
Q2FXN1   28 1.64706 0.903563 0.161558
Q2G2T4   25 1.47059 0.903563 0.161558
Q2FZW9   19 1.11765 0.903563 0.161558
Q2FV90   24 1.41176 0.903563 0.161558
Q2FWB3   38 2.23529 3.07991 0.0107511
Q2G0Q0   25 1.47059 0.903563 0.161558
Q2FY10   20 1.17647 0.903563 0.161558
Q2FXM0   37 2.17647 3.07991 0.0107511
Q2G1S2   19 1.11765 0.903563 0.161558
Q2FXY5   16 0.914286 -1.27278 0.943444
Q2FXV3   19 1.08571 0.903563 0.161558
Q2FXG3   15 0.857143 -1.27278 0.943444
Q2FVA8   26 1.48571 0.903563 0.161558
Q2G2C2   15 0.857143 -1.27278 0.943444
Q2FYU2   33 1.88571 0.903563 0.161558
Q2FYK5   27 1.54286 0.903563 0.161558
Q2FW35   29 1.65714 0.903563 0.161558
Q2FY52   22 1.25714 0.903563 0.161558
Q9RQP9   25 1.42857 0.903563 0.161558
Q2G039   21 1.2 0.903563 0.161558
Q2G1E4   21 1.2 0.903563 0.161558
Q2G0B0   29 1.65714 0.903563 0.161558
Q2FXI7   36 2.05714 3.07991 0.0107511
Q2FWN7   20 1.14286 0.903563 0.161558
Q2FV66   29 1.65714 0.903563 0.161558
Q2FYJ5   7 0.4 -1.27278 0.943444
Q2FYC9   27 1.54286 0.903563 0.161558
Q2FZC6   25 1.42857 0.903563 0.161558
Q2FXW4   23 1.31429 0.903563 0.161558
Q2FXI1   38 2.17143 3.07991 0.0107511
Q2FZF9   22 1.25714 0.903563 0.161558
Q2G171   7 0.4 -1.27278 0.943444
Q2G2P8   26 1.48571 0.903563 0.161558
Q2G2V9   37 2.11429 3.07991 0.0107511
Q2FV31   36 2.05714 3.07991 0.0107511
Q9KJN3   22 1.25714 0.903563 0.161558
Q2FZV5   8 0.457143 -1.27278 0.943444
Q2FWC4   28 1.6 0.903563 0.161558
Q2FYT0   6 0.342857 -1.27278 0.943444
Q2G145   17 0.971429 -1.27278 0.943444
Q2G0J0   32 1.82857 0.903563 0.161558
Q2FZQ3   17 0.971429 -1.27278 0.943444
Q2FYE5   28 1.6 0.903563 0.161558
Q2FWN5   15 0.857143 -1.27278 0.943444
Q2FY24   22 1.25714 0.903563 0.161558
Q2FVW7   33 1.88571 0.903563 0.161558
Q2FZ91   30 1.71429 0.903563 0.161558
Q2FWL2   26 1.48571 0.903563 0.161558
Q2FZQ6   27 1.54286 0.903563 0.161558
P02976   10 0.571429 -1.27278 0.943444
Q2G0R7   8 0.457143 -1.27278 0.943444
Q2FUU2   25 1.42857 0.903563 0.161558
Q2FZG1   31 1.77143 0.903563 0.161558
Q2G0Z4   8 0.457143 -1.27278 0.943444
Q2FZ81   27 1.54286 0.903563 0.161558
Q2G2J8   26 1.48571 0.903563 0.161558
Q2FZD7   27 1.54286 0.903563 0.161558
Q2G288   20 1.14286 0.903563 0.161558
Q2FW52   28 1.6 0.903563 0.161558
Q2FVX4   29 1.65714 0.903563 0.161558
Q2FVN5   8 0.457143 -1.27278 0.943444
Q2FY88   31 1.77143 0.903563 0.161558
Q2FWC9   32 1.82857 0.903563 0.161558
Q2FZS7   25 1.42857 0.903563 0.161558
Q2FZ63   36 2.05714 3.07991 0.0107511
Q2G1L8   30 1.71429 0.903563 0.161558
Q2FV17   21 1.2 0.903563 0.161558
Q2FVT8   12 0.685714 -1.27278 0.943444
Q2G0W8   24 1.37143 0.903563 0.161558
Q2FV07   28 1.6 0.903563 0.161558
Q2G0Q1   18 1.02857 0.903563 0.161558
Q2FY69   18 1.02857 0.903563 0.161558
Q2FZ75   26 1.48571 0.903563 0.161558
Q2G0E5   23 1.31429 0.903563 0.161558
Q2G233   34 1.94286 0.903563 0.161558
Q2FWE1   22 1.25714 0.903563 0.161558
Q2FVZ2   32 1.82857 0.903563 0.161558
Q2FYE2   37 2.11429 3.07991 0.0107511
Q2G1K6   25 1.38889 0.903563 0.161558
Q2FVT0   27 1.5 0.903563 0.161558
Q2G0Q9   39 2.16667 3.07991 0.0107511
Q2FZ89   25 1.38889 0.903563 0.161558
Q2FVR0   31 1.72222 0.903563 0.161558
Q2FZD9   23 1.27778 0.903563 0.161558
Q2FX85   16 0.888889 -1.27278 0.943444
Q2G1B0   34 1.88889 0.903563 0.161558
Q2G2E4   7 0.388889 -1.27278 0.943444
Q2FYK7   34 1.88889 0.903563 0.161558
Q2FZ13   26 1.44444 0.903563 0.161558
Q2FZE6   26 1.44444 0.903563 0.161558
Q2FVI2   25 1.38889 0.903563 0.161558
Q2FZE0   26 1.44444 0.903563 0.161558
Q2FV38   26 1.44444 0.903563 0.161558
Q2FXE2   18 1 0.903563 0.161558
Q2G1Q2   24 1.33333 0.903563 0.161558
Q2FYY8   28 1.55556 0.903563 0.161558
Q2FYN6   26 1.44444 0.903563 0.161558
Q2FV39   21 1.16667 0.903563 0.161558
Q2G130   33 1.83333 0.903563 0.161558
Q2FUR8   35 1.94444 0.903563 0.161558
Q2FXZ3   22 1.22222 0.903563 0.161558
Q2FYM4   7 0.388889 -1.27278 0.943444
Q2FWY1   26 1.44444 0.903563 0.161558
Q2G1V4   29 1.61111 0.903563 0.161558
P0A011   21 1.16667 0.903563 0.161558
Q2FXZ0   36 2 3.07991 0.0107511
Q2G0V4   21 1.16667 0.903563 0.161558
Q2FW34   29 1.61111 0.903563 0.161558
Q2FWC7   27 1.5 0.903563 0.161558
Q2G0F6   22 1.22222 0.903563 0.161558
Q2G0T0   29 1.61111 0.903563 0.161558
Q2FXM8   26 1.44444 0.903563 0.161558
Q2G0Q8   20 1.11111 0.903563 0.161558
Q2FZ08   22 1.22222 0.903563 0.161558
Q2G160   16 0.888889 -1.27278 0.943444
Q2FY78   27 1.5 0.903563 0.161558
Q2G2H7   16 0.888889 -1.27278 0.943444
Q2FW53   34 1.88889 0.903563 0.161558
Q2FVX0   20 1.11111 0.903563 0.161558
Q2G2U5   35 1.94444 0.903563 0.161558
Q2FZR0   34 1.88889 0.903563 0.161558
Q2G1Z9   37 2.05556 3.07991 0.0107511
Q2G1G0   22 1.22222 0.903563 0.161558
Q2FW57   20 1.11111 0.903563 0.161558
Q9RQP7   19 1.05556 0.903563 0.161558
Q2FXP0   29 1.61111 0.903563 0.161558
Q2FVV1   7 0.388889 -1.27278 0.943444
Q2FYU8   7 0.388889 -1.27278 0.943444
Q2FZ04   18 1 0.903563 0.161558
Q2FVQ0   28 1.55556 0.903563 0.161558
Q2G151   20 1.11111 0.903563 0.161558
Q2FXF9   24 1.33333 0.903563 0.161558
Q2G242   25 1.38889 0.903563 0.161558
Q2FZQ0   22 1.22222 0.903563 0.161558
Q2G1Q8   25 1.38889 0.903563 0.161558
Q2FYG1   25 1.35135 0.903563 0.161558
Q2G1N3   23 1.24324 0.903563 0.161558
Q2FV44   25 1.35135 0.903563 0.161558
Q2FXV4   25 1.35135 0.903563 0.161558
Q2G0I1   16 0.864865 -1.27278 0.943444
Q2FZY0   30 1.62162 0.903563 0.161558
Q2G295   25 1.35135 0.903563 0.161558
Q2FWH3   29 1.56757 0.903563 0.161558
Q2G072   31 1.67568 0.903563 0.161558
Q2G217   27 1.45946 0.903563 0.161558
Q2FYP6   28 1.51351 0.903563 0.161558
Q9EZ12   20 1.08108 0.903563 0.161558
Q2FZ48   24 1.2973 0.903563 0.161558
Q2FY16   24 1.2973 0.903563 0.161558
Q2FZU3   19 1.02703 0.903563 0.161558
Q2FVV7   33 1.78378 0.903563 0.161558
Q2FWU0   24 1.2973 0.903563 0.161558
P0A0Q0   25 1.35135 0.903563 0.161558
Q2FVS3   31 1.67568 0.903563 0.161558
Q2G0I6   31 1.67568 0.903563 0.161558
Q2FYP3   23 1.24324 0.903563 0.161558
Q2FWM0   21 1.13514 0.903563 0.161558
Q2FZ36   22 1.18919 0.903563 0.161558
Q2G0Y8   13 0.702703 -1.27278 0.943444
Q2FXF6   7 0.378378 -1.27278 0.943444
Q2FXM7   28 1.51351 0.903563 0.161558
Q2G1A6   23 1.24324 0.903563 0.161558
Q2G138   8 0.432432 -1.27278 0.943444
Q2FZR4   31 1.67568 0.903563 0.161558
Q2G162   7 0.378378 -1.27278 0.943444
Q2FYH2   11 0.594595 -1.27278 0.943444
Q2FX56   30 1.62162 0.903563 0.161558
Q2FY68   27 1.45946 0.903563 0.161558
Q2G1K1   23 1.24324 0.903563 0.161558
Q2G1A3   23 1.24324 0.903563 0.161558
Q2FZX4   26 1.40541 0.903563 0.161558
Q2G1M5   29 1.56757 0.903563 0.161558
Q2FVA3   18 0.972973 -1.27278 0.943444
Q2G2G4   31 1.67568 0.903563 0.161558
Q2G0U3   23 1.24324 0.903563 0.161558
Q2FXQ6   24 1.2973 0.903563 0.161558
Q2G0S2   25 1.35135 0.903563 0.161558
Q2G168   26 1.40541 0.903563 0.161558
Q2FZB0   24 1.2973 0.903563 0.161558
Q2G119   34 1.83784 0.903563 0.161558
Q2FVJ7   21 1.13514 0.903563 0.161558
Q2FY30   31 1.67568 0.903563 0.161558
Q2FXR3   22 1.18919 0.903563 0.161558
Q2G1Z0   28 1.51351 0.903563 0.161558
Q2G0A9   26 1.40541 0.903563 0.161558
O33599   29 1.56757 0.903563 0.161558
Q2FZ55   30 1.62162 0.903563 0.161558
Q2FYS0   26 1.40541 0.903563 0.161558
Q2G248   26 1.40541 0.903563 0.161558
Q2G049   25 1.35135 0.903563 0.161558
Q2FVA5   34 1.83784 0.903563 0.161558
Q2FUX8   25 1.35135 0.903563 0.161558
Q2G123   30 1.62162 0.903563 0.161558
Q2FVH0   30 1.62162 0.903563 0.161558
Q2FV01   7 0.378378 -1.27278 0.943444
Q2G2L2   34 1.83784 0.903563 0.161558
Q2FYW3   29 1.56757 0.903563 0.161558
Q2FZZ0   30 1.62162 0.903563 0.161558
Q2FVV8   27 1.45946 0.903563 0.161558
Q2G2W0   27 1.42105 0.903563 0.161558
Q2G041   24 1.26316 0.903563 0.161558
P0A0B9   25 1.31579 0.903563 0.161558
Q2FYI6   30 1.57895 0.903563 0.161558
Q2G2S2   28 1.47368 0.903563 0.161558
Q2FVQ8   25 1.31579 0.903563 0.161558
Q2FVT2   22 1.15789 0.903563 0.161558
Q2G1Z5   31 1.63158 0.903563 0.161558
Q2G2A4   26 1.36842 0.903563 0.161558
P60393   22 1.15789 0.903563 0.161558
Q2G0P6   34 1.78947 0.903563 0.161558
Q2FW04   16 0.842105 -1.27278 0.943444
Q2FYY9   21 1.10526 0.903563 0.161558
Q2FWP2   23 1.21053 0.903563 0.161558
Q2FVW4   21 1.10526 0.903563 0.161558
Q2FY63   22 1.15789 0.903563 0.161558
Q2FZ68   27 1.42105 0.903563 0.161558
Q2G1E2   13 0.684211 -1.27278 0.943444
Q2G2T8   19 1 0.903563 0.161558
Q2FY71   22 1.15789 0.903563 0.161558
Q2FVI1   12 0.631579 -1.27278 0.943444
Q2G0W2   13 0.684211 -1.27278 0.943444
Q2G238   27 1.42105 0.903563 0.161558
Q2FZR1   29 1.52632 0.903563 0.161558
Q2FXN2   10 0.526316 -1.27278 0.943444
Q2FXH6   8 0.421053 -1.27278 0.943444
Q2FXM3   27 1.42105 0.903563 0.161558
Q2FZW3   18 0.947368 -1.27278 0.943444
Q2FWM9   31 1.63158 0.903563 0.161558
Q2FUW9   6 0.315789 -1.27278 0.943444
Q2FW91   19 1 0.903563 0.161558
Q2G137   29 1.52632 0.903563 0.161558
Q2FVM0   27 1.42105 0.903563 0.161558
Q2G057   20 1.05263 0.903563 0.161558
Q2FXP5   18 0.947368 -1.27278 0.943444
Q2G1H2   7 0.368421 -1.27278 0.943444
Q2FX99   8 0.421053 -1.27278 0.943444
Q2G0J4   13 0.684211 -1.27278 0.943444
Q2FX74   34 1.78947 0.903563 0.161558
Q2G1J9   15 0.789474 -1.27278 0.943444
Q2G1F7   7 0.368421 -1.27278 0.943444
Q2G2R8   36 1.89474 0.903563 0.161558
Q2FW32   34 1.78947 0.903563 0.161558
Q2FXZ4   26 1.36842 0.903563 0.161558
Q2FUT0   35 1.84211 0.903563 0.161558
Q2G084   32 1.68421 0.903563 0.161558
Q2G148   26 1.36842 0.903563 0.161558
Q2FYR0   29 1.52632 0.903563 0.161558
Q2FW86   26 1.36842 0.903563 0.161558
Q2FW01   35 1.84211 0.903563 0.161558
Q2FUX9   12 0.631579 -1.27278 0.943444
Q2G212   16 0.842105 -1.27278 0.943444
Q2FZ84   29 1.52632 0.903563 0.161558
Q2G0Y0   22 1.15789 0.903563 0.161558
Q2FYU4   24 1.26316 0.903563 0.161558
Q2G223   38 2 3.07991 0.0107511
Q2G136   21 1.10526 0.903563 0.161558
Q2G0G6   19 1 0.903563 0.161558
Q2FWY6   28 1.47368 0.903563 0.161558
Q2FWZ2   32 1.68421 0.903563 0.161558
Q2G240   25 1.31579 0.903563 0.161558
O05154   23 1.21053 0.903563 0.161558
Q2FXP4   17 0.894737 -1.27278 0.943444
Q2FVH5   28 1.47368 0.903563 0.161558
Q2FYP0   25 1.28205 0.903563 0.161558
Q2FUW5   30 1.53846 0.903563 0.161558
Q2FX66   22 1.12821 0.903563 0.161558
Q2G1P4   8 0.410256 -1.27278 0.943444
Q2FYI9   33 1.69231 0.903563 0.161558
Q2G0I7   29 1.48718 0.903563 0.161558
Q2FXQ9   29 1.48718 0.903563 0.161558
Q2FXL0   30 1.53846 0.903563 0.161558
Q2FYR7   21 1.07692 0.903563 0.161558
Q2G1W4   29 1.48718 0.903563 0.161558
Q2G2C8   21 1.07692 0.903563 0.161558
Q2G163   28 1.4359 0.903563 0.161558
Q2FWL9   7 0.358974 -1.27278 0.943444
Q2FZH3   23 1.17949 0.903563 0.161558
Q2FZR5   32 1.64103 0.903563 0.161558
Q2G1W6   28 1.4359 0.903563 0.161558
Q2FWA5   15 0.769231 -1.27278 0.943444
Q2FX17   30 1.53846 0.903563 0.161558
Q2FXY1   27 1.38462 0.903563 0.161558
Q2G2W1   14 0.717949 -1.27278 0.943444
Q2FV06   7 0.358974 -1.27278 0.943444
Q2FYW6   33 1.69231 0.903563 0.161558
Q2G281   20 1.02564 0.903563 0.161558
Q2G227   25 1.28205 0.903563 0.161558
Q2FWZ5   26 1.33333 0.903563 0.161558
Q2FZX0   26 1.33333 0.903563 0.161558
Q2FV51   14 0.717949 -1.27278 0.943444
Q2G082   20 1.02564 0.903563 0.161558
Q2FWX4   21 1.07692 0.903563 0.161558
Q2FZT1   28 1.4359 0.903563 0.161558
Q2FYF3   24 1.23077 0.903563 0.161558
Q2FXW9   29 1.48718 0.903563 0.161558
O34090   32 1.64103 0.903563 0.161558
Q2FVE1   12 0.615385 -1.27278 0.943444
Q2FZL5   35 1.79487 0.903563 0.161558
Q2G258   38 1.94872 0.903563 0.161558
Q2FZW5   19 0.974359 -1.27278 0.943444
Q2FW63   10 0.512821 -1.27278 0.943444
Q2FXB4   27 1.38462 0.903563 0.161558
Q2G1T5   31 1.58974 0.903563 0.161558
Q2G1J5   26 1.33333 0.903563 0.161558
Q2G0V0   27 1.38462 0.903563 0.161558
Q2G0M7   22 1.12821 0.903563 0.161558
Q2G1I5   35 1.79487 0.903563 0.161558
Q2G146   27 1.38462 0.903563 0.161558
Q2G1P6   23 1.17949 0.903563 0.161558
Q2G1W8   27 1.35 0.903563 0.161558
Q2G035   26 1.3 0.903563 0.161558
Q2G1I3   39 1.95 0.903563 0.161558
Q2FWM2   26 1.3 0.903563 0.161558
Q2FYJ3   22 1.1 0.903563 0.161558
Q2G0L8   31 1.55 0.903563 0.161558
Q2G164   26 1.3 0.903563 0.161558
Q2FVT7   24 1.2 0.903563 0.161558
Q2G1R3   20 1 0.903563 0.161558
Q2G1T6   35 1.75 0.903563 0.161558
Q2FZN7   32 1.6 0.903563 0.161558
Q2FY83   25 1.25 0.903563 0.161558
Q2FZX9   26 1.3 0.903563 0.161558
Q2FYL5   22 1.1 0.903563 0.161558
Q2G218   37 1.85 0.903563 0.161558
Q2G0M5   23 1.15 0.903563 0.161558
Q2FW78   7 0.35 -1.27278 0.943444
P52078   28 1.4 0.903563 0.161558
Q7X2S2   26 1.3 0.903563 0.161558
Q2FZG4   22 1.1 0.903563 0.161558
Q2G0M4   29 1.45 0.903563 0.161558
Q2FVA2   28 1.4 0.903563 0.161558
Q2G115   29 1.45 0.903563 0.161558
Q2G0M8   28 1.4 0.903563 0.161558
Q2G1U4   26 1.3 0.903563 0.161558
Q2G1D0   29 1.45 0.903563 0.161558
Q2G2S0   19 0.95 -1.27278 0.943444
Q2G2N5   12 0.6 -1.27278 0.943444
Q2G222   32 1.6 0.903563 0.161558
Q2G1C8   30 1.5 0.903563 0.161558
Q2FV40   17 0.85 -1.27278 0.943444
Q2FXT1   34 1.7 0.903563 0.161558
Q2FZZ2   32 1.6 0.903563 0.161558
Q2FY01   24 1.2 0.903563 0.161558
Q2FVJ8   30 1.5 0.903563 0.161558
Q2FXK2   33 1.65 0.903563 0.161558
Q2FUS7   32 1.6 0.903563 0.161558
Q2FVP1   11 0.55 -1.27278 0.943444
Q2FYN7   20 1 0.903563 0.161558
P69848   29 1.45 0.903563 0.161558
Q2FWN8   28 1.4 0.903563 0.161558
Q2FV62   20 1 0.903563 0.161558
Q2FWW7   30 1.5 0.903563 0.161558
Q2G1Y5   30 1.5 0.903563 0.161558
Q2FXA3   23 1.15 0.903563 0.161558
Q2FYV3   21 1.05 0.903563 0.161558
Q2G1H4   30 1.5 0.903563 0.161558
Q2G038   23 1.15 0.903563 0.161558
Q2G161   10 0.5 -1.27278 0.943444
Q2FYV1   30 1.5 0.903563 0.161558
Q2FZ09   30 1.5 0.903563 0.161558
Q2FW90   31 1.55 0.903563 0.161558
Q2G290   23 1.15 0.903563 0.161558
P60611   27 1.35 0.903563 0.161558
Q2FV58   30 1.5 0.903563 0.161558
Q2G0C6   27 1.35 0.903563 0.161558
Q2G050   26 1.3 0.903563 0.161558
Q2G0V2   31 1.55 0.903563 0.161558
Q2FVQ4   12 0.6 -1.27278 0.943444
Q2G094   48 2.34146 3.07991 0.0107511
Q2FY59   27 1.31707 0.903563 0.161558
Q2FVX7   29 1.41463 0.903563 0.161558
Q2FVP4   18 0.878049 -1.27278 0.943444
Q2G185   25 1.21951 0.903563 0.161558
Q2FXP8   8 0.390244 -1.27278 0.943444
Q2G275   26 1.26829 0.903563 0.161558
Q2G1D9   29 1.41463 0.903563 0.161558
Q2FXI3   34 1.65854 0.903563 0.161558
Q2FYM2   27 1.31707 0.903563 0.161558
P14738   27 1.31707 0.903563 0.161558
Q2G2Q2   29 1.41463 0.903563 0.161558
Q2G0M9   27 1.31707 0.903563 0.161558
Q2FY67   35 1.70732 0.903563 0.161558
Q2FWX8   27 1.31707 0.903563 0.161558
Q2FUT9   27 1.31707 0.903563 0.161558
Q2FZS0   28 1.36585 0.903563 0.161558
Q2G2A8   21 1.02439 0.903563 0.161558
Q2FUY2   24 1.17073 0.903563 0.161558
Q2FZL8   30 1.46341 0.903563 0.161558
Q2FW93   21 1.02439 0.903563 0.161558
Q2G1L7   33 1.60976 0.903563 0.161558
Q2FW41   37 1.80488 0.903563 0.161558
Q2FZY6   29 1.41463 0.903563 0.161558
Q2G042   6 0.292683 -1.27278 0.943444
Q2FWK2   32 1.56098 0.903563 0.161558
Q2FYF4   22 1.07317 0.903563 0.161558
Q2FZP2   27 1.31707 0.903563 0.161558
Q2G1G7   24 1.17073 0.903563 0.161558
Q2G1H5   31 1.5122 0.903563 0.161558
Q2G2S7   24 1.17073 0.903563 0.161558
Q2FY53   33 1.60976 0.903563 0.161558
Q2G1N2   28 1.36585 0.903563 0.161558
Q2G2V2   26 1.26829 0.903563 0.161558
Q2G1H6   31 1.5122 0.903563 0.161558
Q2FZA9   26 1.26829 0.903563 0.161558
Q2FXI5   33 1.60976 0.903563 0.161558
Q2G206   7 0.341463 -1.27278 0.943444
Q2FWN6   25 1.21951 0.903563 0.161558
Q2FUQ2   31 1.5122 0.903563 0.161558
Q2G1K3   31 1.5122 0.903563 0.161558
Q2FZ76   20 0.97561 -1.27278 0.943444
Q2FY54   27 1.31707 0.903563 0.161558
Q2G289   23 1.12195 0.903563 0.161558
Q2FY14   26 1.26829 0.903563 0.161558
Q2FV77   28 1.36585 0.903563 0.161558
Q2G064   38 1.85366 0.903563 0.161558
Q2G033   25 1.21951 0.903563 0.161558
Q2G198   38 1.85366 0.903563 0.161558
Q2G0K4   9 0.439024 -1.27278 0.943444
Q2G0V3   32 1.56098 0.903563 0.161558
Q2FWE2   27 1.28571 0.903563 0.161558
Q2G089   31 1.47619 0.903563 0.161558
Q2FZL3   41 1.95238 0.903563 0.161558
Q2G087   28 1.33333 0.903563 0.161558
Q2G0A7   11 0.52381 -1.27278 0.943444
Q2FVF9   35 1.66667 0.903563 0.161558
Q2G071   22 1.04762 0.903563 0.161558
Q2FUZ2   35 1.66667 0.903563 0.161558
Q2FY27   25 1.19048 0.903563 0.161558
Q2FXX4   28 1.33333 0.903563 0.161558
Q2G1E6   31 1.47619 0.903563 0.161558
Q2G1G5   19 0.904762 -1.27278 0.943444
Q2G2Q3   28 1.33333 0.903563 0.161558
Q2FZF0   38 1.80952 0.903563 0.161558
Q2G2D2   28 1.33333 0.903563 0.161558
Q2FXT4   22 1.04762 0.903563 0.161558
Q2FZI8   31 1.47619 0.903563 0.161558
Q2FUS8   28 1.33333 0.903563 0.161558
Q2FVR9   24 1.14286 0.903563 0.161558
Q2FXP2   28 1.33333 0.903563 0.161558
Q2FX94   22 1.04762 0.903563 0.161558
Q2G2A5   26 1.2381 0.903563 0.161558
Q2FZP7   21 1 0.903563 0.161558
Q2G1R7   24 1.14286 0.903563 0.161558
Q2G015   27 1.28571 0.903563 0.161558
Q2FZF4   31 1.47619 0.903563 0.161558
Q2G1E5   26 1.2381 0.903563 0.161558
Q2FWH9   17 0.809524 -1.27278 0.943444
Q2G069   33 1.57143 0.903563 0.161558
Q2FZK3   34 1.61905 0.903563 0.161558
Q2FZU5   25 1.19048 0.903563 0.161558
Q2FYT4   24 1.14286 0.903563 0.161558
Q2FWK4   29 1.38095 0.903563 0.161558
Q2FY40   33 1.57143 0.903563 0.161558
Q2FWY4   8 0.380952 -1.27278 0.943444
Q2G156   15 0.714286 -1.27278 0.943444
Q2G045   30 1.42857 0.903563 0.161558
Q2FZS6   15 0.714286 -1.27278 0.943444
Q2FYC7   26 1.2381 0.903563 0.161558
Q2FW73   25 1.19048 0.903563 0.161558
Q2G1H3   28 1.33333 0.903563 0.161558
Q2FXJ6   31 1.47619 0.903563 0.161558
Q2FUS2   8 0.372093 -1.27278 0.943444
Q2G120   30 1.39535 0.903563 0.161558
Q2G2T9   28 1.30233 0.903563 0.161558
Q2G1N9   12 0.55814 -1.27278 0.943444
Q2FXL9   29 1.34884 0.903563 0.161558
Q2G0W4   27 1.25581 0.903563 0.161558
Q2G0R6   26 1.2093 0.903563 0.161558
Q2G1C4   32 1.48837 0.903563 0.161558
Q2FWY9   36 1.67442 0.903563 0.161558
Q2G1K4   26 1.2093 0.903563 0.161558
Q2FYK3   34 1.5814 0.903563 0.161558
Q2G1N4   25 1.16279 0.903563 0.161558
Q2G065   19 0.883721 -1.27278 0.943444
Q2FX88   30 1.39535 0.903563 0.161558
Q2FVW9   25 1.16279 0.903563 0.161558
Q2G1E0   18 0.837209 -1.27278 0.943444
Q2G2P2   28 1.30233 0.903563 0.161558
Q2G0V5   6 0.27907 -1.27278 0.943444
Q2FWA2   34 1.5814 0.903563 0.161558
Q2FZU1   29 1.34884 0.903563 0.161558
Q2FX77   24 1.11628 0.903563 0.161558
Q2FW75   22 1.02326 0.903563 0.161558
Q2FUT5   24 1.11628 0.903563 0.161558
Q2G234   33 1.53488 0.903563 0.161558
Q2FZU6   34 1.5814 0.903563 0.161558
Q2G1Y2   12 0.55814 -1.27278 0.943444
Q2FXN7   23 1.06977 0.903563 0.161558
Q2G2J3   7 0.325581 -1.27278 0.943444
Q2G0G1   33 1.53488 0.903563 0.161558
Q2FW62   25 1.16279 0.903563 0.161558
Q2FUP7   27 1.25581 0.903563 0.161558
Q2G1J3   25 1.16279 0.903563 0.161558
Q2FZ15   30 1.39535 0.903563 0.161558
Q2G1D3   31 1.44186 0.903563 0.161558
Q2G0K2   30 1.39535 0.903563 0.161558
Q2FWC1   31 1.44186 0.903563 0.161558
Q2FXM5   26 1.2093 0.903563 0.161558
Q2FY46   20 0.930233 -1.27278 0.943444
Q2G1K0   22 1.02326 0.903563 0.161558
Q2FXT6   29 1.34884 0.903563 0.161558
Q2FZM4   26 1.2093 0.903563 0.161558
Q2FXG1   26 1.2093 0.903563 0.161558
Q2FXL1   28 1.30233 0.903563 0.161558
Q2FWX5   35 1.62791 0.903563 0.161558
# cudaSaTabsearch LTYPE = T LORDER = F LSOLN = F
# QUERY ID = PF13323 
# DBFILE = ./tableaux.ascii.DB                                                             
Q2G1I1   19 0.863636 -1.27278  0.943444
Q2G1K2   21 0.954545 -1.27278  0.943444
Q2FUU5   24 1.09091 0.903563  0.161558
Q2FXB6   29 1.31818 0.903563  0.161558
Q2FZU2   22 1 0.903563  0.161558
Q2FZK0   12 0.545455 -1.27278  0.943444
Q2FY33   31 1.40909 0.903563  0.161558
Q2G098   37 1.68182 0.903563  0.161558
Q2FZ46   20 0.909091 -1.27278  0.943444
Q2FZQ5   29 1.31818 0.903563  0.161558
Q2FXU8   17 0.772727 -1.27278  0.943444
Q9EZ08   32 1.45455 0.903563  0.161558
Q2G1B9   27 1.22727 0.903563  0.161558
Q2FZ73   25 1.13636 0.903563  0.161558
Q2FY35   27 1.22727 0.903563  0.161558
Q2FZ16   29 1.31818 0.903563  0.161558
Q2FYR2   28 1.27273 0.903563  0.161558
Q2FWY3   19 0.863636 -1.27278  0.943444
Q2G2F5   23 1.04545 0.903563  0.161558
Q2G032   27 1.22727 0.903563  0.161558
Q2FZ10   25 1.13636 0.903563  0.161558
Q2G255   23 1.04545 0.903563  0.161558
Q2G0X6   26 1.18182 0.903563  0.161558
Q2FYH0   28 1.27273 0.903563  0.161558
Q2FXJ9   17 0.772727 -1.27278  0.943444
Q2FZT4   41 1.86364 0.903563  0.161558
Q2FVE6   25 1.13636 0.903563  0.161558
Q2FYD3   25 1.13636 0.903563  0.161558
Q2FXT5   27 1.22727 0.903563  0.161558
Q2FY60   24 1.09091 0.903563  0.161558
Q2G2D7   29 1.31818 0.903563  0.161558
Q2FX16   19 0.863636 -1.27278  0.943444
Q2FZ34   29 1.31818 0.903563  0.161558
Q2G1S4   22 1 0.903563  0.161558
Q2G147   32 1.45455 0.903563  0.161558
Q2G1J7   23 1.04545 0.903563  0.161558
Q2G2A7   27 1.22727 0.903563  0.161558
Q2G2M6   27 1.22727 0.903563  0.161558
Q2FV30   26 1.18182 0.903563  0.161558
Q2FVL5   27 1.22727 0.903563  0.161558
Q2FXY0   37 1.68182 0.903563  0.161558
Q2FZL1   29 1.31818 0.903563  0.161558
Q2FW45   22 1 0.903563  0.161558
Q2FZU0   22 0.977778 -1.27278  0.943444
Q2FWZ0   28 1.24444 0.903563  0.161558
Q2G2H5   25 1.11111 0.903563  0.161558
Q2FYG9   29 1.28889 0.903563  0.161558
Q2G2X6   29 1.28889 0.903563  0.161558
Q2G155   21 0.933333 -1.27278  0.943444
Q2FXY9   30 1.33333 0.903563  0.161558
Q2FZ37   30 1.33333 0.903563  0.161558
Q2FVI7   24 1.06667 0.903563  0.161558
Q2FYS1   25 1.11111 0.903563  0.161558
Q2FXL5   30 1.33333 0.903563  0.161558
Q2G1J4   20 0.888889 -1.27278  0.943444
Q2FWZ3   24 1.06667 0.903563  0.161558
Q2G2P7   29 1.28889 0.903563  0.161558
Q2FVH3   27 1.2 0.903563  0.161558
Q2FZ31   29 1.28889 0.903563  0.161558
Q2G283   29 1.28889 0.903563  0.161558
Q2FZ66   28 1.24444 0.903563  0.161558
Q2FWY7   8 0.355556 -1.27278  0.943444
Q2G1F9   28 1.24444 0.903563  0.161558
Q2FZJ4   30 1.33333 0.903563  0.161558
Q2FZQ1   18 0.8 -1.27278  0.943444
Q2FY80   19 0.844444 -1.27278  0.943444
Q2G2D4   20 0.888889 -1.27278  0.943444
Q2FYP1   30 1.33333 0.903563  0.161558
Q2FYF9   18 0.8 -1.27278  0.943444
Q2G0B3   25 1.11111 0.903563  0.161558
Q2FUT8   23 1.02222 0.903563  0.161558
Q2FYR1   31 1.37778 0.903563  0.161558
Q2FYL3   29 1.28889 0.903563  0.161558
Q2FVG4   12 0.533333 -1.27278  0.943444
Q2FVP8   23 1.02222 0.903563  0.161558
Q2FZ28   21 0.913043 -1.27278  0.943444
Q2G1F0   29 1.26087 0.903563  0.161558
P95689   34 1.47826 0.903563  0.161558
Q2FYH6   28 1.21739 0.903563  0.161558
Q2FXD1   27 1.17391 0.903563  0.161558
Q2G0X5   28 1.21739 0.903563  0.161558
Q2FXN8   9 0.391304 -1.27278  0.943444
Q2G0N0   27 1.17391 0.903563  0.161558
Q2G268   22 0.956522 -1.27278  0.943444
Q2FV61   28 1.21739 0.903563  0.161558
Q2FXL7   22 0.956522 -1.27278  0.943444
Q2FUR5   28 1.21739 0.903563  0.161558
Q2FXV6   25 1.08696 0.903563  0.161558
Q2G2C5   29 1.26087 0.903563  0.161558
Q2FVJ6   33 1.43478 0.903563  0.161558
Q2G1Y4   28 1.21739 0.903563  0.161558
Q2FVI0   10 0.434783 -1.27278  0.943444
Q2FXJ8   22 0.956522 -1.27278  0.943444
Q2FZU7   23 1 0.903563  0.161558
Q2G2X4   22 0.956522 -1.27278  0.943444
Q2FZA8   28 1.21739 0.903563  0.161558
Q2FW96   25 1.08696 0.903563  0.161558
Q2FYV4   26 1.13043 0.903563  0.161558
O07325   25 1.08696 0.903563  0.161558
Q2G1C1   23 1 0.903563  0.161558
Q2FZR9   25 1.08696 0.903563  0.161558
Q2FVW3   26 1.13043 0.903563  0.161558
Q2G124   24 1.04348 0.903563  0.161558
P0C0V7   26 1.13043 0.903563  0.161558
Q2FX52   25 1.06383 0.903563  0.161558
Q2G2C7   32 1.3617 0.903563  0.161558
Q2G2D5   22 0.93617 -1.27278  0.943444
Q2FXQ7   24 1.02128 0.903563  0.161558
Q2FZW0   22 0.93617 -1.27278  0.943444
Q2FVG3   32 1.3617 0.903563  0.161558
Q2FXR4   33 1.40426 0.903563  0.161558
Q2FZ67   27 1.14894 0.903563  0.161558
Q2G243   24 1.02128 0.903563  0.161558
Q2FV76   32 1.3617 0.903563  0.161558
Q2FVZ4   31 1.31915 0.903563  0.161558
Q2FWC5   32 1.3617 0.903563  0.161558
Q2FZY3   31 1.31915 0.903563  0.161558
Q2FWH5   22 0.93617 -1.27278  0.943444
Q2G241   22 0.93617 -1.27278  0.943444
Q2FV35   24 1.02128 0.903563  0.161558
Q2G0T5   20 0.851064 -1.27278  0.943444
Q2G1A9   22 0.93617 -1.27278  0.943444
Q2FYU7   35 1.48936 0.903563  0.161558
Q2G2E0   11 0.468085 -1.27278  0.943444
Q2FVT6   28 1.19149 0.903563  0.161558
Q2G0D7   30 1.2766 0.903563  0.161558
Q2G1M6   34 1.44681 0.903563  0.161558
Q2G0A6   14 0.595745 -1.27278  0.943444
Q2FUY6   24 1.02128 0.903563  0.161558
Q2FYJ2   25 1.06383 0.903563  0.161558
Q2G2E5   32 1.33333 0.903563  0.161558
Q2G2P5   27 1.125 0.903563  0.161558
Q2G1R6   38 1.58333 0.903563  0.161558
Q2FYF0   19 0.791667 -1.27278  0.943444
Q2FVH8   14 0.583333 -1.27278  0.943444
Q2FUU3   25 1.04167 0.903563  0.161558
Q2FVG8   27 1.125 0.903563  0.161558
Q9ZAH5   26 1.08333 0.903563  0.161558
Q2G2U0   24 1 0.903563  0.161558
Q2FYR4   24 1 0.903563  0.161558
Q2G256   26 1.08333 0.903563  0.161558
Q2FVY0   20 0.833333 -1.27278  0.943444
Q2G0Q2   27 1.125 0.903563  0.161558
Q2G0R2   29 1.20833 0.903563  0.161558
Q2G0Q3   28 1.16667 0.903563  0.161558
Q2FWZ9   25 1.04167 0.903563  0.161558
Q53705   26 1.08333 0.903563  0.161558
Q2G2U3   28 1.16667 0.903563  0.161558
Q2FYY6   34 1.41667 0.903563  0.161558
Q2FWL3   29 1.20833 0.903563  0.161558
Q2FY50   32 1.33333 0.903563  0.161558
Q2FXN4   30 1.25 0.903563  0.161558
Q2G179   28 1.16667 0.903563  0.161558
Q2G1L6   31 1.29167 0.903563  0.161558
Q2FXU4   31 1.29167 0.903563  0.161558
Q2G1E9   30 1.25 0.903563  0.161558
Q2G232   24 1 0.903563  0.161558
Q2FXH9   23 0.958333 -1.27278  0.943444
Q2G0X3   35 1.45833 0.903563  0.161558
Q2FXD0   24 1 0.903563  0.161558
Q2G0G3   23 0.958333 -1.27278  0.943444
Q2FWW3   27 1.125 0.903563  0.161558
Q2FYG0   26 1.06122 0.903563  0.161558
Q2FZS9   20 0.816327 -1.27278  0.943444
Q2FYS2   29 1.18367 0.903563  0.161558
Q2G2U4   21 0.857143 -1.27278  0.943444
Q2FWJ9   27 1.10204 0.903563  0.161558
Q2FWF0   26 1.06122 0.903563  0.161558
Q2FXR9   23 0.938776 -1.27278  0.943444
Q2FZV7   22 0.897959 -1.27278  0.943444
Q2G1W0   32 1.30612 0.903563  0.161558
Q2G2I0   27 1.10204 0.903563  0.161558
Q2G153   24 0.979592 -1.27278  0.943444
Q2FWD7   36 1.46939 0.903563  0.161558
Q2FY15   25 1.02041 0.903563  0.161558
Q2FV54   17 0.693878 -1.27278  0.943444
Q2FZ74   28 1.14286 0.903563  0.161558
Q2FYV5   25 1.02041 0.903563  0.161558
Q2G2I1   29 1.18367 0.903563  0.161558
Q2FXZ6   21 0.857143 -1.27278  0.943444
Q2G0U0   24 0.979592 -1.27278  0.943444
Q2G0Y6   24 0.979592 -1.27278  0.943444
Q2FXJ0   21 0.857143 -1.27278  0.943444
Q2FY43   30 1.2 0.903563  0.161558
Q2FWM1   28 1.12 0.903563  0.161558
Q2FVJ1   28 1.12 0.903563  0.161558
Q2G0K3   22 0.88 -1.27278  0.943444
Q2FY66   28 1.12 0.903563  0.161558
Q2FW99   15 0.6 -1.27278  0.943444
Q2FV10   23 0.92 -1.27278  0.943444
Q2FXJ5   25 1 0.903563  0.161558
Q2FX69   22 0.88 -1.27278  0.943444
Q2G0B2   27 1.08 0.903563  0.161558
Q2FX14   28 1.12 0.903563  0.161558
Q2FYD8   26 1.04 0.903563  0.161558
Q2FWE5   28 1.12 0.903563  0.161558
Q2G2A3   27 1.08 0.903563  0.161558
Q2FZH8   27 1.08 0.903563  0.161558
Q2FX51   27 1.08 0.903563  0.161558
Q2FWE8   26 1.04 0.903563  0.161558
Q2G088   28 1.12 0.903563  0.161558
Q2G028   28 1.09804 0.903563  0.161558
Q2G1S3   28 1.09804 0.903563  0.161558
Q2FYN4   29 1.13725 0.903563  0.161558
Q2FX86   29 1.13725 0.903563  0.161558
Q2G2S8   28 1.09804 0.903563  0.161558
Q2FUW8   25 0.980392 -1.27278  0.943444
Q2FWD4   23 0.901961 -1.27278  0.943444
Q2FVH6   31 1.21569 0.903563  0.161558
Q2G029   23 0.901961 -1.27278  0.943444
Q2G1R5   27 1.05882 0.903563  0.161558
Q2FX65   6 0.235294 -1.27278  0.943444
Q2FZV6   25 0.980392 -1.27278  0.943444
Q2G1P1   24 0.941176 -1.27278  0.943444
Q2FVU4   26 1.01961 0.903563  0.161558
Q2FVT5   41 1.60784 0.903563  0.161558
Q2G2H4   33 1.29412 0.903563  0.161558
Q2FZ58   30 1.17647 0.903563  0.161558
Q2FVJ2   32 1.2549 0.903563  0.161558
Q2FXW5   31 1.21569 0.903563  0.161558
Q2FWK1   24 0.941176 -1.27278  0.943444
Q2G031   22 0.862745 -1.27278  0.943444
Q2G0U1   30 1.17647 0.903563  0.161558
Q2FW46   33 1.29412 0.903563  0.161558
Q2FZY5   28 1.09804 0.903563  0.161558
Q2FZI5   26 1 0.903563  0.161558
Q2FYR9   28 1.07692 0.903563  0.161558
Q2FZ92   24 0.923077 -1.27278  0.943444
Q2G1D5   23 0.884615 -1.27278  0.943444
Q2FXM2   32 1.23077 0.903563  0.161558
Q2FVM2   28 1.07692 0.903563  0.161558
Q2FZN2   26 1 0.903563  0.161558
Q2G1U8   30 1.15385 0.903563  0.161558
Q2FVS7   39 1.5 0.903563  0.161558
Q2FWB5   22 0.846154 -1.27278  0.943444
Q2FXX1   32 1.23077 0.903563  0.161558
Q2G2J9   24 0.923077 -1.27278  0.943444
Q2G0Y7   22 0.846154 -1.27278  0.943444
Q2FW81   28 1.07692 0.903563  0.161558
Q2FWK3   27 1.03846 0.903563  0.161558
Q2FY34   29 1.11538 0.903563  0.161558
Q2FXF8   26 1 0.903563  0.161558
Q2FXI9   31 1.19231 0.903563  0.161558
Q05615   25 0.943396 -1.27278  0.943444
Q2FUW4   23 0.867925 -1.27278  0.943444
Q2FVF4   25 0.943396 -1.27278  0.943444
Q2FWI3   30 1.13208 0.903563  0.161558
Q2FWG8   35 1.32075 0.903563  0.161558
Q2G0R0   20 0.754717 -1.27278  0.943444
Q2G0I4   24 0.90566 -1.27278  0.943444
Q2FV67   29 1.09434 0.903563  0.161558
Q2G091   27 1.01887 0.903563  0.161558
Q2G1U1   29 1.09434 0.903563  0.161558
Q2FUX7   29 1.09434 0.903563  0.161558
Q2FY51   25 0.943396 -1.27278  0.943444
Q2FYP2   34 1.28302 0.903563  0.161558
Q2G0F8   23 0.867925 -1.27278  0.943444
Q2FXH5   32 1.20755 0.903563  0.161558
Q2G193   28 1.0566 0.903563  0.161558
Q2FWD6   23 0.867925 -1.27278  0.943444
Q2FZ98   29 1.07407 0.903563  0.161558
Q2FYQ2   18 0.666667 -1.27278  0.943444
Q2FWL5   28 1.03704 0.903563  0.161558
Q2FV16   23 0.851852 -1.27278  0.943444
Q2FWX9   21 0.777778 -1.27278  0.943444
Q2G1J0   25 0.925926 -1.27278  0.943444
Q2G235   29 1.07407 0.903563  0.161558
Q2FXK1   30 1.11111 0.903563  0.161558
Q2FWF4   24 0.888889 -1.27278  0.943444
Q2FZC8   24 0.888889 -1.27278  0.943444
Q2FZQ4   23 0.851852 -1.27278  0.943444
O52582   23 0.851852 -1.27278  0.943444
Q2FZI6   27 1 0.903563  0.161558
Q2FUW7   23 0.851852 -1.27278  0.943444
Q2G2M9   27 1 0.903563  0.161558
Q2FZD0   29 1.07407 0.903563  0.161558
Q2FWK7   31 1.14815 0.903563  0.161558
Q2FWU4   22 0.814815 -1.27278  0.943444
Q2FUX4   27 1 0.903563  0.161558
Q2G2V3   31 1.14815 0.903563  0.161558
O05204   25 0.925926 -1.27278  0.943444
Q2FYC2   19 0.690909 -1.27278  0.943444
Q2FZP6   24 0.872727 -1.27278  0.943444
Q2G0L2   28 1.01818 0.903563  0.161558
Q2FZV1   13 0.472727 -1.27278  0.943444
Q2FVQ5   25 0.909091 -1.27278  0.943444
Q2FZW6   27 0.981818 -1.27278  0.943444
Q2FZI3   26 0.945455 -1.27278  0.943444
Q2G219   27 0.981818 -1.27278  0.943444
Q2FZR2   34 1.23636 0.903563  0.161558
Q2FXZ2   28 1.01818 0.903563  0.161558
Q2FYC6   25 0.909091 -1.27278  0.943444
Q2FYZ5   30 1.07143 0.903563  0.161558
Q2FWN4   29 1.03571 0.903563  0.161558
Q2G221   20 0.714286 -1.27278  0.943444
Q2FZX5   33 1.17857 0.903563  0.161558
Q2FUW3   28 1 0.903563  0.161558
Q2G2H3   23 0.821429 -1.27278  0.943444
Q2FY08   25 0.892857 -1.27278  0.943444
Q2FXU5   25 0.892857 -1.27278  0.943444
Q2G1F8   27 0.964286 -1.27278  0.943444
Q2FYW4   31 1.10714 0.903563  0.161558
Q2G142   22 0.785714 -1.27278  0.943444
Q2G1U3   21 0.75 -1.27278  0.943444
Q2FZ18   30 1.07143 0.903563  0.161558
Q2FV24   27 0.964286 -1.27278  0.943444
Q2G1C2   24 0.857143 -1.27278  0.943444
Q2FYZ4   28 1 0.903563  0.161558
Q2FWT4   32 1.14286 0.903563  0.161558
Q2FUX1   23 0.821429 -1.27278  0.943444
Q2FZG9   32 1.12281 0.903563  0.161558
Q2FVC1   28 0.982456 -1.27278  0.943444
Q2FYT3   30 1.05263 0.903563  0.161558
Q2FY82   25 0.877193 -1.27278  0.943444
Q2FV02   27 0.947368 -1.27278  0.943444
Q2FXJ2   29 1.01754 0.903563  0.161558
Q2FZ02   21 0.736842 -1.27278  0.943444
Q2G0L3   28 0.982456 -1.27278  0.943444
Q2FZH5   27 0.947368 -1.27278  0.943444
Q2FWH4   29 1.01754 0.903563  0.161558
Q2FW49   18 0.631579 -1.27278  0.943444
Q93T05   26 0.912281 -1.27278  0.943444
Q2FX73   25 0.877193 -1.27278  0.943444
Q2G239   31 1.06897 0.903563  0.161558
Q2G121   21 0.724138 -1.27278  0.943444
Q2FY11   28 0.965517 -1.27278  0.943444
Q2FV11   27 0.931034 -1.27278  0.943444
Q2FZ05   23 0.793103 -1.27278  0.943444
Q2G253   27 0.931034 -1.27278  0.943444
Q2FW98   25 0.862069 -1.27278  0.943444
Q2G205   35 1.2069 0.903563  0.161558
Q2FVE7   27 0.931034 -1.27278  0.943444
Q2FYD0   23 0.793103 -1.27278  0.943444
Q2FZ19   28 0.965517 -1.27278  0.943444
Q2G1C7   29 1 0.903563  0.161558
Q2FV60   36 1.24138 0.903563  0.161558
Q2FY64   27 0.931034 -1.27278  0.943444
Q2FZI9   32 1.10345 0.903563  0.161558
Q2FV57   35 1.18644 0.903563  0.161558
Q2FXA5   27 0.915254 -1.27278  0.943444
Q2G2U8   13 0.440678 -1.27278  0.943444
Q2FZP0   27 0.915254 -1.27278  0.943444
Q2FZL7   19 0.644068 -1.27278  0.943444
Q2FZR3   30 1.01695 0.903563  0.161558
Q2FWA0   34 1.15254 0.903563  0.161558
Q2G090   19 0.644068 -1.27278  0.943444
Q2G1H0   22 0.733333 -1.27278  0.943444
Q2FZP4   28 0.933333 -1.27278  0.943444
Q2FUX0   23 0.766667 -1.27278  0.943444
Q2FV86   18 0.6 -1.27278  0.943444
Q2FV14   27 0.9 -1.27278  0.943444
Q2FUT2   24 0.8 -1.27278  0.943444
Q2FZ64   22 0.733333 -1.27278  0.943444
Q2FUW1   26 0.852459 -1.27278  0.943444
Q2FWI0   26 0.852459 -1.27278  0.943444
Q2G2K5   27 0.885246 -1.27278  0.943444
Q2FWK6   20 0.655738 -1.27278  0.943444
Q2G0T9   25 0.819672 -1.27278  0.943444
Q2G078   29 0.95082 -1.27278  0.943444
Q2G1P3   34 1.11475 0.903563  0.161558
Q2G274   24 0.774194 -1.27278  0.943444
Q2FZD4   33 1.06452 0.903563  0.161558
Q2FYS5   25 0.806452 -1.27278  0.943444
Q2G1K5   27 0.870968 -1.27278  0.943444
Q2G1L5   30 0.967742 -1.27278  0.943444
Q2G1M9   29 0.935484 -1.27278  0.943444
Q2FX67   25 0.806452 -1.27278  0.943444
Q2FZ32   23 0.741935 -1.27278  0.943444
Q2FWH7   22 0.709677 -1.27278  0.943444
Q2FXT8   32 1.01587 0.903563  0.161558
Q2FUQ3   31 0.984127 -1.27278  0.943444
Q2G1Y6   27 0.857143 -1.27278  0.943444
Q2FX68   30 0.952381 -1.27278  0.943444
Q2FWD1   29 0.920635 -1.27278  0.943444
Q2FUZ8   23 0.730159 -1.27278  0.943444
Q2G1F5   26 0.825397 -1.27278  0.943444
Q2G2T6   23 0.730159 -1.27278  0.943444
Q2FYD2   28 0.888889 -1.27278  0.943444
Q2FYA1   27 0.857143 -1.27278  0.943444
Q2FY21   25 0.793651 -1.27278  0.943444
Q2FZD3   21 0.666667 -1.27278  0.943444
Q2G1Z4   27 0.857143 -1.27278  0.943444
Q2G0S3   23 0.71875 -1.27278  0.943444
Q2FVQ3   20 0.625 -1.27278  0.943444
Q2G2J4   24 0.75 -1.27278  0.943444
Q2G2B8   29 0.90625 -1.27278  0.943444
Q2G0L5   16 0.5 -1.27278  0.943444
Q2FW72   31 0.96875 -1.27278  0.943444
Q2FYT8   21 0.65625 -1.27278  0.943444
Q2FXM9   26 0.8125 -1.27278  0.943444
Q2G1Y0   26 0.8125 -1.27278  0.943444
Q2G2D0   33 1.03125 0.903563  0.161558
Q2G2M2   25 0.78125 -1.27278  0.943444
Q2G1B7   25 0.78125 -1.27278  0.943444
Q2G1B8   33 1.03125 0.903563  0.161558
Q2G0M6   27 0.84375 -1.27278  0.943444
Q2G1D8   31 0.953846 -1.27278  0.943444
Q2FV70   23 0.707692 -1.27278  0.943444
Q2FV72   27 0.830769 -1.27278  0.943444
Q2FVB2   32 0.984615 -1.27278  0.943444
Q2G122   26 0.8 -1.27278  0.943444
Q2G1W2   27 0.818182 -1.27278  0.943444
Q2FWW1   24 0.727273 -1.27278  0.943444
Q2G1F4   27 0.818182 -1.27278  0.943444
Q2G093   23 0.69697 -1.27278  0.943444
Q2FXY7   27 0.818182 -1.27278  0.943444
Q2G1C6   25 0.757576 -1.27278  0.943444
Q2FZ20   29 0.878788 -1.27278  0.943444
O50581   21 0.626866 -1.27278  0.943444
Q2G1N1   27 0.80597 -1.27278  0.943444
Q2G188   31 0.911765 -1.27278  0.943444
Q2G296   25 0.735294 -1.27278  0.943444
Q2G2E9   26 0.764706 -1.27278  0.943444
Q2G294   26 0.764706 -1.27278  0.943444
Q2FWJ5   23 0.676471 -1.27278  0.943444
Q2FW03   26 0.753623 -1.27278  0.943444
Q2G0N1   35 1.01449 0.903563  0.161558
Q2FZJ0   28 0.811594 -1.27278  0.943444
Q2FYZ9   26 0.753623 -1.27278  0.943444
Q2FV74   19 0.550725 -1.27278  0.943444
Q2FXP7   26 0.753623 -1.27278  0.943444
Q2FXU1   24 0.695652 -1.27278  0.943444
Q2G1M8   26 0.753623 -1.27278  0.943444
Q2FXY4   26 0.753623 -1.27278  0.943444
Q2FZ94   26 0.742857 -1.27278  0.943444
Q2FYI0   26 0.732394 -1.27278  0.943444
Q2FXT9   20 0.56338 -1.27278  0.943444
Q2G0D2   37 1.02778 0.903563  0.161558
Q2FYB7   22 0.611111 -1.27278  0.943444
Q2FVN8   27 0.75 -1.27278  0.943444
Q2FZ49   23 0.638889 -1.27278  0.943444
Q2FUW6   25 0.694444 -1.27278  0.943444
Q2G1P7   26 0.722222 -1.27278  0.943444
Q2FW70   30 0.821918 -1.27278  0.943444
Q2G0W1   26 0.712329 -1.27278  0.943444
Q2G024   21 0.575342 -1.27278  0.943444
Q2G1G8   35 0.958904 -1.27278  0.943444
Q2G1R9   30 0.821918 -1.27278  0.943444
O06446   23 0.630137 -1.27278  0.943444
Q2G1C9   21 0.575342 -1.27278  0.943444
Q2FXV8   23 0.621622 -1.27278  0.943444
Q2G0P5   19 0.513514 -1.27278  0.943444
Q2FV64   22 0.586667 -1.27278  0.943444
Q2FV87   30 0.789474 -1.27278  0.943444
Q2G1K9   18 0.467532 -1.27278  0.943444
Q2G266   21 0.545455 -1.27278  0.943444
Q59801   25 0.641026 -1.27278  0.943444
Q2FXH2   25 0.641026 -1.27278  0.943444
Q53727   20 0.506329 -1.27278  0.943444
Q2G2Q0   20 0.506329 -1.27278  0.943444
Q2FZD8   24 0.6 -1.27278  0.943444
Q2FYS4   21 0.525 -1.27278  0.943444
Q2G1G2   25 0.625 -1.27278  0.943444
Q2FXV9   27 0.666667 -1.27278  0.943444
Q2G0L4   23 0.567901 -1.27278  0.943444
Q2FXR8   23 0.567901 -1.27278  0.943444
Q2FYJ0   25 0.617284 -1.27278  0.943444
Q2FZS8   19 0.463415 -1.27278  0.943444
Q2FXN9   23 0.547619 -1.27278  0.943444
Q2FYM1   26 0.619048 -1.27278  0.943444
Q2FVZ5   25 0.595238 -1.27278  0.943444
Q2FVL8   21 0.494118 -1.27278  0.943444
Q2FZ40   23 0.541176 -1.27278  0.943444
Q2FYH5   23 0.534884 -1.27278  0.943444
Q2FXB3   22 0.5 -1.27278  0.943444
Q2FYS9   27 0.6 -1.27278  0.943444
Q2G1Q4   24 0.533333 -1.27278  0.943444
Q2FVC3   21 0.466667 -1.27278  0.943444
Q2G046   26 0.571429 -1.27278  0.943444
Q2FWU3   17 0.373626 -1.27278  0.943444
Q2FZ72   23 0.505495 -1.27278  0.943444
Q2FZ82   23 0.505495 -1.27278  0.943444
Q9F1K0   21 0.446809 -1.27278  0.943444
Q2FVV9   22 0.44898 -1.27278  0.943444
Q2FZT6   15 0.30303 -1.27278  0.943444
Q2FWU5   15 0.30303 -1.27278  0.943444
Q2FYC8   22 0.44 -1.27278  0.943444
Q2FZK7   22 0.431373 -1.27278  0.943444
Q2G2C1   24 0.470588 -1.27278  0.943444
Q2FZT5   19 0.361905 -1.27278  0.943444
Q2G0R8   19 0.358491 -1.27278  0.943444
Q2FW95   29 0.54717 -1.27278  0.943444
Q2G0N5   22 0.4 -1.27278  0.943444
P47768   22 0.392857 -1.27278  0.943444
Q2FXH4   23 0.40708 -1.27278  0.943444
Q2FVM1   21 0.371681 -1.27278  0.943444
```
