## Supplementary Data 3 for "Mining folded proteomes in the era of accurate structure prediction": PF13366.output

```
# cudaSaTabsearch LTYPE = T LORDER = F LSOLN = F
# QUERY ID = PF13366 
# DBFILE = ./tableaux.ascii.DB                                                             
Q2G0V6   0 0 -1.27278 0.943444
Q2G075   0 0 -1.27278 0.943444
Q2G083   0 0 -1.27278 0.943444
Q2FZN3   0 0 -1.27278 0.943444
Q2FY90   0 0 -1.27278 0.943444
Q2FX91   0 0 -1.27278 0.943444
Q2FX54   0 0 -1.27278 0.943444
Q2FYQ4   0 0 -1.27278 0.943444
Q2G284   0 0 -1.27278 0.943444
Q2G0S4   0 0 -1.27278 0.943444
Q2FWM3   0 0 -1.27278 0.943444
Q2FX81   0 0 -1.27278 0.943444
Q2FXC6   0 0 -1.27278 0.943444
Q2FWJ7   0 0 -1.27278 0.943444
Q2FYJ9   0 0 -1.27278 0.943444
Q2G2E6   0 0 -1.27278 0.943444
Q2FWV0   0 0 -1.27278 0.943444
Q2FZC3   0 0 -1.27278 0.943444
Q2FVH9   0 0 -1.27278 0.943444
Q2FXQ5   0 0 -1.27278 0.943444
Q2FZU4   0 0 -1.27278 0.943444
Q2FYF8   0 0 -1.27278 0.943444
Q2FUR4   0 0 -1.27278 0.943444
Q2FYI2   0 0 -1.27278 0.943444
Q2FYY2   0 0 -1.27278 0.943444
Q2FW58   0 0 -1.27278 0.943444
P0C7Z3   0 0 -1.27278 0.943444
Q2G0T2   0 0 -1.27278 0.943444
Q2G1G9   0 0 -1.27278 0.943444
Q2FVJ0   0 0 -1.27278 0.943444
Q2FZ80   0 0 -1.27278 0.943444
Q2G1R4   0 0 -1.27278 0.943444
Q2FW02   0 0 -1.27278 0.943444
Q2G1X3   0 0 -1.27278 0.943444
Q2FWW4   0 0 -1.27278 0.943444
Q2FZE1   0 0 -1.27278 0.943444
Q2FY31   0 0 -1.27278 0.943444
Q2G018   0 0 -1.27278 0.943444
Q2FZI0   0 0 -1.27278 0.943444
Q2FUZ7   0 0 -1.27278 0.943444
Q2G250   0 0 -1.27278 0.943444
Q2FWU8   0 0 -1.27278 0.943444
Q2FYX5   0 0 -1.27278 0.943444
Q2FZY2   0 0 -1.27278 0.943444
Q2FZX8   0 0 -1.27278 0.943444
Q2FUY8   0 0 -1.27278 0.943444
Q2FV73   0 0 -1.27278 0.943444
Q2G0C5   0 0 -1.27278 0.943444
Q2FZ52   0 0 -1.27278 0.943444
Q2FVK6   0 0 -1.27278 0.943444
Q2G0Z3   0 0 -1.27278 0.943444
Q2FZJ8   0 0 -1.27278 0.943444
Q2FY57   0 0 -1.27278 0.943444
Q2G0W3   0 0 -1.27278 0.943444
Q2G0I2   0 0 -1.27278 0.943444
Q2FYX1   0 0 -1.27278 0.943444
Q2G0H2   0 0 -1.27278 0.943444
Q2FWJ8   0 0 -1.27278 0.943444
Q2FWZ7   0 0 -1.27278 0.943444
Q2FV04   0 0 -1.27278 0.943444
Q2G0H6   0 0 -1.27278 0.943444
Q2G291   0 0 -1.27278 0.943444
Q2G1A7   0 0 -1.27278 0.943444
Q2FVS8   0 0 -1.27278 0.943444
Q2FZ26   0 0 -1.27278 0.943444
Q2FXJ3   0 0 -1.27278 0.943444
Q2G231   0 0 -1.27278 0.943444
Q2G2N0   0 0 -1.27278 0.943444
Q2G2I2   0 0 -1.27278 0.943444
Q2FYU3   0 0 -1.27278 0.943444
Q2FWY5   0 0 -1.27278 0.943444
Q2G2E3   0 0 -1.27278 0.943444
Q2FV09   0 0 -1.27278 0.943444
Q2FX72   0 0 -1.27278 0.943444
Q2FWA3   0 0 -1.27278 0.943444
Q2FWF2   0 0 -1.27278 0.943444
Q2G0E4   0 0 -1.27278 0.943444
Q2G251   0 0 -1.27278 0.943444
P0C818   0 0 -1.27278 0.943444
Q2FXQ2   0 0 -1.27278 0.943444
Q2FXD4   0 0 -1.27278 0.943444
Q2G014   0 0 -1.27278 0.943444
Q2FWI9   0 0 -1.27278 0.943444
Q2FX79   0 0 -1.27278 0.943444
Q2FVP7   0 0 -1.27278 0.943444
Q2FZN4   0 0 -1.27278 0.943444
Q2FWU6   0 0 -1.27278 0.943444
Q2G2Y1   0 0 -1.27278 0.943444
Q2FYF6   0 0 -1.27278 0.943444
Q2FXK0   0 0 -1.27278 0.943444
Q2FVI9   0 0 -1.27278 0.943444
Q2G246   0 0 -1.27278 0.943444
Q2G053   0 0 -1.27278 0.943444
Q2FWK8   0 0 -1.27278 0.943444
Q2FXL8   0 0 -1.27278 0.943444
Q2G0Q4   0 0 -1.27278 0.943444
Q2FVB7   0 0 -1.27278 0.943444
Q2FYD6   0 0 -1.27278 0.943444
Q2FXK9   0 0 -1.27278 0.943444
Q2FV78   0 0 -1.27278 0.943444
Q2FXG4   0 0 -1.27278 0.943444
Q2G0C8   0 0 -1.27278 0.943444
Q2FWU9   0 0 -1.27278 0.943444
Q2FUX2   0 0 -1.27278 0.943444
Q2FYI8   0 0 -1.27278 0.943444
Q2FXA1   0 0 -1.27278 0.943444
Q2FV49   0 0 -1.27278 0.943444
Q2G1S0   0 0 -1.27278 0.943444
Q2G0G0   0 0 -1.27278 0.943444
P0C805   0 0 -1.27278 0.943444
Q2FWV9   0 0 -1.27278 0.943444
Q2G152   0 0 -1.27278 0.943444
Q2FX48   0 0 -1.27278 0.943444
Q2FXS5   0 0 -1.27278 0.943444
Q2FWL4   0 0 -1.27278 0.943444
P0C7Y1   0 0 -1.27278 0.943444
Q2FXA2   0 0 -1.27278 0.943444
Q2FY96   0 0 -1.27278 0.943444
Q2FVJ3   0 0 -1.27278 0.943444
Q2FZ24   0 0 -1.27278 0.943444
Q2G1X4   0 0 -1.27278 0.943444
Q2FYM6   0 0 -1.27278 0.943444
Q2FWX6   0 0 -1.27278 0.943444
Q2G1D2   0 0 -1.27278 0.943444
Q2FWC0   0 0 -1.27278 0.943444
Q2FZG7   0 0 -1.27278 0.943444
Q2G2P1   0 0 -1.27278 0.943444
Q2G1M4   0 0 -1.27278 0.943444
Q2FX29   0 0 -1.27278 0.943444
Q2FUZ3   0 0 -1.27278 0.943444
Q2FVZ9   0 0 -1.27278 0.943444
Q2G2N3   0 0 -1.27278 0.943444
Q2G237   0 0 -1.27278 0.943444
Q2FXN5   0 0 -1.27278 0.943444
Q2FYP7   0 0 -1.27278 0.943444
Q2FWC8   0 0 -1.27278 0.943444
Q2G209   0 0 -1.27278 0.943444
Q2FXX7   0 0 -1.27278 0.943444
Q2FV05   0 0 -1.27278 0.943444
Q2FWM8   0 0 -1.27278 0.943444
Q2FV00   0 0 -1.27278 0.943444
Q2FZF2   0 0 -1.27278 0.943444
Q2FV80   0 0 -1.27278 0.943444
Q2FZZ7   0 0 -1.27278 0.943444
Q2FWH8   0 0 -1.27278 0.943444
Q2FVS5   0 0 -1.27278 0.943444
Q2FWY0   0 0 -1.27278 0.943444
Q2FZM3   0 0 -1.27278 0.943444
Q2FZW8   0 0 -1.27278 0.943444
Q2FVY7   0 0 -1.27278 0.943444
Q2FXJ1   0 0 -1.27278 0.943444
Q2G0T7   0 0 -1.27278 0.943444
Q2FW40   0 0 -1.27278 0.943444
Q2FYU9   0 0 -1.27278 0.943444
Q2FUR0   0 0 -1.27278 0.943444
Q2G215   0 0 -1.27278 0.943444
Q2G169   0 0 -1.27278 0.943444
Q2G034   0 0 -1.27278 0.943444
Q2FUV8   0 0 -1.27278 0.943444
Q2FW44   1 0.153846 -1.27278 0.943444
Q2FYJ8   0 0 -1.27278 0.943444
Q2FVR6   1 0.153846 -1.27278 0.943444
Q2G183   0 0 -1.27278 0.943444
Q2G0S1   1 0.153846 -1.27278 0.943444
Q2FX83   0 0 -1.27278 0.943444
Q2FYF7   0 0 -1.27278 0.943444
Q2G166   2 0.307692 -1.27278 0.943444
Q2FX20   0 0 -1.27278 0.943444
Q2G020   2 0.307692 -1.27278 0.943444
Q2FVC0   0 0 -1.27278 0.943444
Q2FVD1   0 0 -1.27278 0.943444
Q2FWH1   1 0.153846 -1.27278 0.943444
Q2FYX2   1 0.153846 -1.27278 0.943444
Q2FZB5   0 0 -1.27278 0.943444
Q2G0G8   1 0.153846 -1.27278 0.943444
P0A0I4   0 0 -1.27278 0.943444
Q2G2C6   0 0 -1.27278 0.943444
Q2FVB1   2 0.307692 -1.27278 0.943444
Q2FYN1   2 0.307692 -1.27278 0.943444
Q2FV79   1 0.153846 -1.27278 0.943444
Q2FVU9   1 0.153846 -1.27278 0.943444
Q2G0W5   0 0 -1.27278 0.943444
Q2FW60   1 0.153846 -1.27278 0.943444
Q2G269   1 0.153846 -1.27278 0.943444
Q2FZS1   2 0.307692 -1.27278 0.943444
Q2G1Y3   2 0.307692 -1.27278 0.943444
Q2FWA4   2 0.307692 -1.27278 0.943444
Q2G0C0   0 0 -1.27278 0.943444
Q2G2J6   0 0 -1.27278 0.943444
Q2G1R2   2 0.307692 -1.27278 0.943444
Q2FXY8   0 0 -1.27278 0.943444
Q2FYL2   2 0.307692 -1.27278 0.943444
Q2FYS3   0 0 -1.27278 0.943444
Q2FXS0   2 0.307692 -1.27278 0.943444
Q2FWA7   0 0 -1.27278 0.943444
Q2FWV8   0 0 -1.27278 0.943444
Q2G279   2 0.307692 -1.27278 0.943444
Q2FYB5   0 0 -1.27278 0.943444
Q2G175   1 0.153846 -1.27278 0.943444
Q2FZ07   0 0 -1.27278 0.943444
Q2FVG7   0 0 -1.27278 0.943444
Q2G2P3   2 0.307692 -1.27278 0.943444
Q2FZA3   2 0.307692 -1.27278 0.943444
Q2FYE1   2 0.307692 -1.27278 0.943444
Q2G2F8   0 0 -1.27278 0.943444
Q2FWS8   0 0 -1.27278 0.943444
Q2FXD8   2 0.307692 -1.27278 0.943444
Q2FX46   1 0.153846 -1.27278 0.943444
Q2FYB4   1 0.153846 -1.27278 0.943444
Q2FYC0   0 0 -1.27278 0.943444
Q2FUY5   0 0 -1.27278 0.943444
Q2FYF2   0 0 -1.27278 0.943444
Q2G0R4   0 0 -1.27278 0.943444
Q2G1L1   1 0.153846 -1.27278 0.943444
Q2FYB0   0 0 -1.27278 0.943444
Q2FWW5   1 0.153846 -1.27278 0.943444
Q2FX04   1 0.153846 -1.27278 0.943444
Q2FV33   1 0.153846 -1.27278 0.943444
Q2FUX6   2 0.307692 -1.27278 0.943444
Q2FVP5   0 0 -1.27278 0.943444
Q2G0W7   1 0.153846 -1.27278 0.943444
Q2FXV1   1 0.153846 -1.27278 0.943444
Q2G096   0 0 -1.27278 0.943444
Q2FV68   1 0.153846 -1.27278 0.943444
Q2FVY6   1 0.153846 -1.27278 0.943444
Q2FYY0   0 0 -1.27278 0.943444
Q2G005   1 0.153846 -1.27278 0.943444
Q2G2B4   1 0.153846 -1.27278 0.943444
Q2FVZ7   1 0.153846 -1.27278 0.943444
Q2FW55   1 0.153846 -1.27278 0.943444
Q2FV92   0 0 -1.27278 0.943444
Q2FYV9   2 0.307692 -1.27278 0.943444
Q2FW74   0 0 -1.27278 0.943444
Q2FVK9   1 0.153846 -1.27278 0.943444
Q2FZA4   1 0.153846 -1.27278 0.943444
Q2FV25   0 0 -1.27278 0.943444
Q2FYG8   1 0.153846 -1.27278 0.943444
Q2G216   0 0 -1.27278 0.943444
Q2FZ69   0 0 -1.27278 0.943444
Q2FV97   1 0.153846 -1.27278 0.943444
Q2FZ95   0 0 -1.27278 0.943444
Q2FZN8   1 0.153846 -1.27278 0.943444
Q2FZG2   2 0.307692 -1.27278 0.943444
Q2G259   1 0.153846 -1.27278 0.943444
Q2FYB6   0 0 -1.27278 0.943444
Q2FZD1   0 0 -1.27278 0.943444
Q2FYT6   2 0.307692 -1.27278 0.943444
Q2G0Y2   2 0.307692 -1.27278 0.943444
Q2FWZ1   2 0.307692 -1.27278 0.943444
Q2FVC8   1 0.153846 -1.27278 0.943444
Q2G2H1   1 0.153846 -1.27278 0.943444
Q2FY47   1 0.153846 -1.27278 0.943444
Q2FX78   1 0.153846 -1.27278 0.943444
Q2FX47   0 0 -1.27278 0.943444
Q2FZA7   0 0 -1.27278 0.943444
Q2FV32   1 0.153846 -1.27278 0.943444
Q2FYE6   0 0 -1.27278 0.943444
Q2FZ41   0 0 -1.27278 0.943444
Q2FYG3   0 0 -1.27278 0.943444
Q2FX01   2 0.307692 -1.27278 0.943444
Q2FXU6   0 0 -1.27278 0.943444
Q2FYL7   0 0 -1.27278 0.943444
Q2FWQ3   1 0.153846 -1.27278 0.943444
Q2FZY9   1 0.153846 -1.27278 0.943444
Q2FV50   1 0.153846 -1.27278 0.943444
Q2FUY7   0 0 -1.27278 0.943444
Q2FXP6   1 0.153846 -1.27278 0.943444
Q2G1S9   1 0.153846 -1.27278 0.943444
Q2FX18   1 0.153846 -1.27278 0.943444
Q2FYU0   0 0 -1.27278 0.943444
Q2FXZ7   2 0.285714 -1.27278 0.943444
Q2G051   3 0.428571 -1.27278 0.943444
Q2FWS3   2 0.285714 -1.27278 0.943444
Q2FW14   2 0.285714 -1.27278 0.943444
Q2FYD7   1 0.142857 -1.27278 0.943444
Q9RQP8   1 0.142857 -1.27278 0.943444
Q2FZK2   3 0.428571 -1.27278 0.943444
Q2FWI7   2 0.285714 -1.27278 0.943444
Q2G182   1 0.142857 -1.27278 0.943444
Q2FYT7   1 0.142857 -1.27278 0.943444
Q2FV46   2 0.285714 -1.27278 0.943444
Q2FY58   1 0.142857 -1.27278 0.943444
Q2FX06   1 0.142857 -1.27278 0.943444
Q2FZH0   3 0.428571 -1.27278 0.943444
Q2FUZ4   4 0.571429 -1.27278 0.943444
Q2G102   4 0.571429 -1.27278 0.943444
Q2G1R8   2 0.285714 -1.27278 0.943444
Q2G2J1   6 0.857143 -1.27278 0.943444
Q2FX71   3 0.428571 -1.27278 0.943444
Q2FUZ5   2 0.285714 -1.27278 0.943444
Q2FYP5   0 0 -1.27278 0.943444
Q2G048   0 0 -1.27278 0.943444
Q2FUQ0   1 0.142857 -1.27278 0.943444
Q2FWS7   5 0.714286 -1.27278 0.943444
Q2FV65   0 0 -1.27278 0.943444
Q2G125   1 0.142857 -1.27278 0.943444
Q2FYT2   4 0.571429 -1.27278 0.943444
Q2FVH7   0 0 -1.27278 0.943444
Q2G127   1 0.142857 -1.27278 0.943444
Q2FYI5   0 0 -1.27278 0.943444
Q2FYX4   5 0.714286 -1.27278 0.943444
Q2G0M3   5 0.714286 -1.27278 0.943444
Q2FW87   3 0.428571 -1.27278 0.943444
Q2G211   0 0 -1.27278 0.943444
Q2FXR5   5 0.714286 -1.27278 0.943444
Q2FWR5   3 0.428571 -1.27278 0.943444
Q2FYD5   3 0.428571 -1.27278 0.943444
Q2FY94   0 0 -1.27278 0.943444
Q2G2W8   1 0.142857 -1.27278 0.943444
Q2FZL9   5 0.714286 -1.27278 0.943444
Q2FYT9   3 0.428571 -1.27278 0.943444
Q2FX44   4 0.571429 -1.27278 0.943444
Q2FXB2   0 0 -1.27278 0.943444
Q2FVF6   2 0.285714 -1.27278 0.943444
Q2G2F6   1 0.142857 -1.27278 0.943444
Q2G2C3   2 0.285714 -1.27278 0.943444
Q2FYA5   3 0.428571 -1.27278 0.943444
Q2FYB1   2 0.285714 -1.27278 0.943444
Q2G011   1 0.142857 -1.27278 0.943444
Q2FV29   0 0 -1.27278 0.943444
Q2FVW1   2 0.285714 -1.27278 0.943444
Q2FYA4   4 0.571429 -1.27278 0.943444
Q2FY26   2 0.285714 -1.27278 0.943444
Q2FXC1   3 0.428571 -1.27278 0.943444
Q2G2T0   4 0.571429 -1.27278 0.943444
Q2FY62   1 0.142857 -1.27278 0.943444
Q2G2K4   2 0.285714 -1.27278 0.943444
Q2FW65   1 0.142857 -1.27278 0.943444
Q2FY05   4 0.571429 -1.27278 0.943444
Q2FV96   5 0.714286 -1.27278 0.943444
Q2G1S7   0 0 -1.27278 0.943444
Q2FWS9   3 0.428571 -1.27278 0.943444
Q2G180   1 0.142857 -1.27278 0.943444
Q2G0L6   0 0 -1.27278 0.943444
Q2G189   1 0.142857 -1.27278 0.943444
Q2FYD9   0 0 -1.27278 0.943444
Q2FWM6   0 0 -1.27278 0.943444
Q2FXA6   1 0.142857 -1.27278 0.943444
Q2G0U8   3 0.428571 -1.27278 0.943444
Q2FXD9   0 0 -1.27278 0.943444
Q2FWF9   0 0 -1.27278 0.943444
Q2FXS3   3 0.428571 -1.27278 0.943444
Q2FXX6   1 0.142857 -1.27278 0.943444
Q2FWU2   3 0.428571 -1.27278 0.943444
Q2FXD5   4 0.571429 -1.27278 0.943444
Q2FZK8   3 0.428571 -1.27278 0.943444
Q2FV15   2 0.285714 -1.27278 0.943444
Q2FZZ5   4 0.571429 -1.27278 0.943444
Q2FW48   1 0.142857 -1.27278 0.943444
Q2FYB3   2 0.285714 -1.27278 0.943444
Q2FWT5   2 0.285714 -1.27278 0.943444
Q2FVH4   0 0 -1.27278 0.943444
Q2FWP4   2 0.285714 -1.27278 0.943444
Q2FYX9   3 0.428571 -1.27278 0.943444
Q2G1U7   0 0 -1.27278 0.943444
Q2FXY6   2 0.285714 -1.27278 0.943444
Q2FYT1   2 0.285714 -1.27278 0.943444
Q2G244   4 0.571429 -1.27278 0.943444
Q2FX30   0 0 -1.27278 0.943444
Q2FVZ3   1 0.142857 -1.27278 0.943444
Q2FWP5   6 0.857143 -1.27278 0.943444
Q2FX41   2 0.285714 -1.27278 0.943444
Q2G2R5   1 0.142857 -1.27278 0.943444
Q2G2S3   6 0.8 -1.27278 0.943444
Q2G004   1 0.133333 -1.27278 0.943444
Q2FWV1   4 0.533333 -1.27278 0.943444
Q2G003   6 0.8 -1.27278 0.943444
Q2FZV3   2 0.266667 -1.27278 0.943444
Q2G026   1 0.133333 -1.27278 0.943444
Q2FXG7   1 0.133333 -1.27278 0.943444
Q2FYL8   1 0.133333 -1.27278 0.943444
Q2FZB6   0 0 -1.27278 0.943444
Q2FZE4   6 0.8 -1.27278 0.943444
Q2FX11   3 0.4 -1.27278 0.943444
Q2G0Y3   2 0.266667 -1.27278 0.943444
Q2FZW7   0 0 -1.27278 0.943444
Q2FX21   9 1.2 0.903563 0.161558
Q2G092   8 1.06667 0.903563 0.161558
Q2FZB7   3 0.4 -1.27278 0.943444
Q2G0J9   9 1.2 0.903563 0.161558
Q2G1X2   2 0.266667 -1.27278 0.943444
Q2FZD6   7 0.933333 -1.27278 0.943444
Q2FW67   1 0.133333 -1.27278 0.943444
Q2G111   2 0.266667 -1.27278 0.943444
Q2G2Y4   4 0.533333 -1.27278 0.943444
Q2FY38   0 0 -1.27278 0.943444
Q2FWJ0   4 0.533333 -1.27278 0.943444
Q2G2T5   6 0.8 -1.27278 0.943444
Q2FVG6   3 0.4 -1.27278 0.943444
Q2G1V8   2 0.266667 -1.27278 0.943444
Q2G1L0   2 0.266667 -1.27278 0.943444
Q2FXD6   4 0.533333 -1.27278 0.943444
P0C948   2 0.266667 -1.27278 0.943444
Q2G1M2   4 0.533333 -1.27278 0.943444
Q2FVW8   1 0.133333 -1.27278 0.943444
Q2FX24   1 0.133333 -1.27278 0.943444
Q2FWS4   10 1.33333 0.903563 0.161558
Q2FYQ3   2 0.266667 -1.27278 0.943444
Q2G254   4 0.533333 -1.27278 0.943444
Q2FWB4   1 0.133333 -1.27278 0.943444
Q2FUP8   5 0.666667 -1.27278 0.943444
Q2FZC2   1 0.133333 -1.27278 0.943444
Q2FYE4   5 0.666667 -1.27278 0.943444
Q2FWS2   0 0 -1.27278 0.943444
Q2FY03   4 0.533333 -1.27278 0.943444
Q2FVS6   3 0.4 -1.27278 0.943444
Q2FXV2   2 0.266667 -1.27278 0.943444
Q2G2L6   2 0.266667 -1.27278 0.943444
Q2G2I5   2 0.266667 -1.27278 0.943444
Q2FYA2   2 0.266667 -1.27278 0.943444
Q2FWV7   1 0.133333 -1.27278 0.943444
Q2FXE7   3 0.4 -1.27278 0.943444
Q2G0J6   1 0.133333 -1.27278 0.943444
Q2FUU4   9 1.2 0.903563 0.161558
Q2FVJ4   2 0.266667 -1.27278 0.943444
Q2FZM9   2 0.266667 -1.27278 0.943444
Q2FZ51   6 0.8 -1.27278 0.943444
Q2FY22   8 1.06667 0.903563 0.161558
Q2G2Q1   6 0.8 -1.27278 0.943444
Q2G109   6 0.8 -1.27278 0.943444
Q2G1D6   6 0.8 -1.27278 0.943444
Q2FVC9   1 0.133333 -1.27278 0.943444
Q2G2R6   9 1.2 0.903563 0.161558
Q2FZ85   2 0.266667 -1.27278 0.943444
Q2FVK4   4 0.533333 -1.27278 0.943444
Q2G1V9   2 0.266667 -1.27278 0.943444
Q2G2H6   2 0.266667 -1.27278 0.943444
Q2FWS6   11 1.46667 0.903563 0.161558
Q2FZW4   6 0.8 -1.27278 0.943444
Q2G1M3   4 0.533333 -1.27278 0.943444
Q2G1M0   6 0.8 -1.27278 0.943444
Q2G1Y9   5 0.666667 -1.27278 0.943444
Q2FX45   2 0.266667 -1.27278 0.943444
Q2FWP8   3 0.4 -1.27278 0.943444
Q2FYP4   3 0.4 -1.27278 0.943444
Q2FYL1   6 0.8 -1.27278 0.943444
Q2G1L4   4 0.533333 -1.27278 0.943444
Q2FUQ7   3 0.4 -1.27278 0.943444
Q2G247   0 0 -1.27278 0.943444
Q2FVV0   5 0.666667 -1.27278 0.943444
Q2FYU6   8 1.06667 0.903563 0.161558
Q2G2N6   3 0.4 -1.27278 0.943444
Q2FXC9   2 0.266667 -1.27278 0.943444
Q2FX42   2 0.266667 -1.27278 0.943444
Q2FX26   5 0.666667 -1.27278 0.943444
Q2FWF3   2 0.266667 -1.27278 0.943444
Q2FZY1   2 0.266667 -1.27278 0.943444
Q2FW15   12 1.5 0.903563 0.161558
P0A0G2   8 1 0.903563 0.161558
Q2G2G5   3 0.375 -1.27278 0.943444
Q2FY39   3 0.375 -1.27278 0.943444
Q2G0B5   0 0 -1.27278 0.943444
Q2FZI1   10 1.25 0.903563 0.161558
Q2FUQ6   6 0.75 -1.27278 0.943444
Q2FVR5   5 0.625 -1.27278 0.943444
Q2G2W6   3 0.375 -1.27278 0.943444
Q2FZR8   3 0.375 -1.27278 0.943444
Q2FVY8   15 1.875 0.903563 0.161558
Q2FZ60   9 1.125 0.903563 0.161558
Q2FV82   6 0.75 -1.27278 0.943444
Q2FX23   5 0.625 -1.27278 0.943444
Q2G1G3   2 0.25 -1.27278 0.943444
P68805   1 0.125 -1.27278 0.943444
Q2FVL0   9 1.125 0.903563 0.161558
Q2G2J0   5 0.625 -1.27278 0.943444
Q2FZF1   9 1.125 0.903563 0.161558
Q2FXU9   7 0.875 -1.27278 0.943444
Q2G1A2   8 1 0.903563 0.161558
Q2G1C3   3 0.375 -1.27278 0.943444
Q2G1D4   2 0.25 -1.27278 0.943444
Q2G0A8   3 0.375 -1.27278 0.943444
Q2FVC7   0 0 -1.27278 0.943444
Q2G133   8 1 0.903563 0.161558
Q2FY86   9 1.125 0.903563 0.161558
Q2FX92   9 1.125 0.903563 0.161558
Q2FW47   1 0.125 -1.27278 0.943444
Q2G1T9   2 0.25 -1.27278 0.943444
Q2FVU8   6 0.75 -1.27278 0.943444
Q2FVD7   8 1 0.903563 0.161558
Q2FX55   1 0.125 -1.27278 0.943444
Q2FVD3   6 0.75 -1.27278 0.943444
Q2G2B5   2 0.25 -1.27278 0.943444
Q2FWV6   3 0.375 -1.27278 0.943444
Q2FW29   9 1.125 0.903563 0.161558
Q2G0W6   1 0.125 -1.27278 0.943444
Q2FVD2   6 0.75 -1.27278 0.943444
Q2FWR8   2 0.25 -1.27278 0.943444
Q2FXA0   4 0.5 -1.27278 0.943444
Q2FZB4   7 0.875 -1.27278 0.943444
Q2FX37   3 0.375 -1.27278 0.943444
Q2FX13   1 0.125 -1.27278 0.943444
Q2FWD8   10 1.25 0.903563 0.161558
Q2G108   7 0.875 -1.27278 0.943444
Q2G2V4   6 0.75 -1.27278 0.943444
Q2FZW2   15 1.875 0.903563 0.161558
Q2FYY4   7 0.875 -1.27278 0.943444
Q2FYB8   1 0.125 -1.27278 0.943444
Q2FWC2   3 0.375 -1.27278 0.943444
Q2FYE8   7 0.875 -1.27278 0.943444
Q2FXK5   5 0.625 -1.27278 0.943444
Q2FWT0   4 0.5 -1.27278 0.943444
Q2FW19   6 0.75 -1.27278 0.943444
Q2G100   4 0.5 -1.27278 0.943444
Q2FYY3   5 0.625 -1.27278 0.943444
Q2FZ01   3 0.375 -1.27278 0.943444
Q2FYY1   5 0.625 -1.27278 0.943444
Q2G103   9 1.125 0.903563 0.161558
Q2FV12   6 0.75 -1.27278 0.943444
Q2FWQ1   6 0.75 -1.27278 0.943444
Q2FYY5   6 0.75 -1.27278 0.943444
Q2G207   4 0.5 -1.27278 0.943444
Q2G1Y8   10 1.25 0.903563 0.161558
Q2FWZ8   3 0.375 -1.27278 0.943444
Q2G0Z8   2 0.25 -1.27278 0.943444
Q2G2F7   3 0.375 -1.27278 0.943444
Q2FYH9   2 0.25 -1.27278 0.943444
Q2FWB7   3 0.375 -1.27278 0.943444
Q2FYN2   10 1.17647 0.903563 0.161558
Q2FVQ6   7 0.823529 -1.27278 0.943444
Q2FWX3   3 0.352941 -1.27278 0.943444
Q2G187   0 0 -1.27278 0.943444
Q2FW05   4 0.470588 -1.27278 0.943444
Q2FYC3   6 0.705882 -1.27278 0.943444
Q2FZJ2   11 1.29412 0.903563 0.161558
Q2G0D6   3 0.352941 -1.27278 0.943444
Q2FWP7   5 0.588235 -1.27278 0.943444
Q2FX31   16 1.88235 0.903563 0.161558
Q2FVZ6   2 0.235294 -1.27278 0.943444
Q2G2A2   9 1.05882 0.903563 0.161558
Q2FWQ8   15 1.76471 0.903563 0.161558
Q2FVM9   4 0.470588 -1.27278 0.943444
Q2FYD1   12 1.41176 0.903563 0.161558
Q2FYN3   4 0.470588 -1.27278 0.943444
Q2FYI3   3 0.352941 -1.27278 0.943444
Q2G022   13 1.52941 0.903563 0.161558
Q2G1Q3   3 0.352941 -1.27278 0.943444
Q2FX58   3 0.352941 -1.27278 0.943444
Q2G2V1   12 1.41176 0.903563 0.161558
Q2FVV5   4 0.470588 -1.27278 0.943444
Q2FZC0   9 1.05882 0.903563 0.161558
Q2FV63   18 2.11765 3.07991 0.0107511
Q2FWG9   3 0.352941 -1.27278 0.943444
Q2FZA5   5 0.588235 -1.27278 0.943444
Q2FX60   14 1.64706 0.903563 0.161558
Q2G2I8   8 0.941176 -1.27278 0.943444
Q2G2Y5   14 1.64706 0.903563 0.161558
Q2G2Y2   5 0.588235 -1.27278 0.943444
Q2FWA6   11 1.29412 0.903563 0.161558
Q2FWL8   19 2.23529 3.07991 0.0107511
Q2FY95   10 1.17647 0.903563 0.161558
Q2FYC5   9 1.05882 0.903563 0.161558
Q2FV43   4 0.470588 -1.27278 0.943444
Q2FVU0   11 1.29412 0.903563 0.161558
Q2FZG5   3 0.352941 -1.27278 0.943444
Q2G2H9   4 0.470588 -1.27278 0.943444
Q2G1D1   7 0.823529 -1.27278 0.943444
Q2FWU7   14 1.64706 0.903563 0.161558
P60647   5 0.588235 -1.27278 0.943444
Q2FUR7   2 0.235294 -1.27278 0.943444
Q2FWQ2   12 1.41176 0.903563 0.161558
Q2G2M4   6 0.705882 -1.27278 0.943444
Q2G104   7 0.823529 -1.27278 0.943444
Q2FX76   2 0.235294 -1.27278 0.943444
Q2G2Q4   15 1.76471 0.903563 0.161558
Q2FXQ1   1 0.117647 -1.27278 0.943444
Q2FX80   5 0.588235 -1.27278 0.943444
Q2FZN6   12 1.41176 0.903563 0.161558
Q2G009   10 1.17647 0.903563 0.161558
Q2G021   6 0.705882 -1.27278 0.943444
Q2FWH0   18 2.11765 3.07991 0.0107511
Q2FXQ0   9 1.05882 0.903563 0.161558
Q2FX64   3 0.352941 -1.27278 0.943444
Q2FY98   2 0.235294 -1.27278 0.943444
Q2FWK5   19 2.23529 3.07991 0.0107511
Q2FYK1   3 0.352941 -1.27278 0.943444
Q2FXF0   2 0.235294 -1.27278 0.943444
Q2FY70   10 1.17647 0.903563 0.161558
Q2G114   13 1.52941 0.903563 0.161558
Q2FX38   4 0.470588 -1.27278 0.943444
Q2FUP9   3 0.352941 -1.27278 0.943444
Q2FVV3   8 0.941176 -1.27278 0.943444
Q2G113   22 2.58824 3.07991 0.0107511
Q2FWB2   8 0.941176 -1.27278 0.943444
Q2FWT6   5 0.588235 -1.27278 0.943444
Q2FW28   18 2.11765 3.07991 0.0107511
Q2FUQ9   9 1.05882 0.903563 0.161558
Q2FY00   1 0.117647 -1.27278 0.943444
Q2G040   2 0.235294 -1.27278 0.943444
Q2FX35   10 1.17647 0.903563 0.161558
Q2FYW9   13 1.44444 0.903563 0.161558
Q2G2N8   7 0.777778 -1.27278 0.943444
Q2G1V7   12 1.33333 0.903563 0.161558
Q2G0C3   6 0.666667 -1.27278 0.943444
Q2FVW0   3 0.333333 -1.27278 0.943444
Q2FUS4   11 1.22222 0.903563 0.161558
Q2FVP6   3 0.333333 -1.27278 0.943444
Q2FZK1   3 0.333333 -1.27278 0.943444
Q2FXY2   23 2.55556 3.07991 0.0107511
Q2FYX3   17 1.88889 0.903563 0.161558
Q2FZ86   18 2 3.07991 0.0107511
Q2FUV7   3 0.333333 -1.27278 0.943444
Q2FX70   11 1.22222 0.903563 0.161558
Q2G1Y1   7 0.777778 -1.27278 0.943444
Q2FVT9   4 0.444444 -1.27278 0.943444
Q2G2K3   15 1.66667 0.903563 0.161558
P72358   7 0.777778 -1.27278 0.943444
Q2G192   5 0.555556 -1.27278 0.943444
Q2FYX6   16 1.77778 0.903563 0.161558
Q2FXW0   4 0.444444 -1.27278 0.943444
Q2G202   9 1 0.903563 0.161558
Q2FYW7   12 1.33333 0.903563 0.161558
Q2G2M0   12 1.33333 0.903563 0.161558
Q2FXT7   13 1.44444 0.903563 0.161558
Q2FX59   16 1.77778 0.903563 0.161558
Q2G0X2   5 0.555556 -1.27278 0.943444
Q2FWR6   16 1.77778 0.903563 0.161558
Q2FW22   25 2.77778 3.07991 0.0107511
Q2FZH4   13 1.44444 0.903563 0.161558
Q2FYZ1   13 1.44444 0.903563 0.161558
Q2G2W7   19 2.11111 3.07991 0.0107511
Q2G2I4   14 1.55556 0.903563 0.161558
Q2FZP5   16 1.77778 0.903563 0.161558
Q2FWQ7   16 1.77778 0.903563 0.161558
Q2G1W9   13 1.44444 0.903563 0.161558
Q2FWF7   15 1.66667 0.903563 0.161558
Q2FYM9   19 2.11111 3.07991 0.0107511
Q2FXV0   12 1.33333 0.903563 0.161558
Q2FWW2   16 1.77778 0.903563 0.161558
Q2FVS2   3 0.333333 -1.27278 0.943444
Q2G007   10 1.11111 0.903563 0.161558
Q2FYA7   17 1.88889 0.903563 0.161558
Q2G0K0   13 1.44444 0.903563 0.161558
Q2FXS9   14 1.55556 0.903563 0.161558
Q2G249   16 1.77778 0.903563 0.161558
Q2G008   11 1.22222 0.903563 0.161558
Q2FZD5   5 0.555556 -1.27278 0.943444
Q2FZG0   4 0.444444 -1.27278 0.943444
Q2FX28   9 1 0.903563 0.161558
Q2FXI4   21 2.33333 3.07991 0.0107511
Q2G176   6 0.666667 -1.27278 0.943444
Q2G116   17 1.88889 0.903563 0.161558
Q2FXF2   6 0.666667 -1.27278 0.943444
Q2G260   12 1.33333 0.903563 0.161558
Q2G213   4 0.444444 -1.27278 0.943444
Q2G173   7 0.777778 -1.27278 0.943444
Q2FV71   19 2.11111 3.07991 0.0107511
Q2FWY8   7 0.777778 -1.27278 0.943444
Q2FWN3   13 1.44444 0.903563 0.161558
Q2FYD4   13 1.44444 0.903563 0.161558
Q2FVQ2   19 2.11111 3.07991 0.0107511
Q2FVK0   15 1.66667 0.903563 0.161558
Q2G285   11 1.22222 0.903563 0.161558
Q2FZH6   25 2.77778 3.07991 0.0107511
Q2FZX1   6 0.666667 -1.27278 0.943444
Q2FZ83   2 0.222222 -1.27278 0.943444
Q2G0S9   14 1.55556 0.903563 0.161558
Q2FZH7   5 0.555556 -1.27278 0.943444
Q2FZT3   9 1 0.903563 0.161558
Q2FX57   15 1.57895 0.903563 0.161558
Q2G0B9   21 2.21053 3.07991 0.0107511
Q2FY28   17 1.78947 0.903563 0.161558
Q2G0R5   20 2.10526 3.07991 0.0107511
Q2FZG8   13 1.36842 0.903563 0.161558
Q2G1X1   12 1.26316 0.903563 0.161558
Q2FX93   5 0.526316 -1.27278 0.943444
Q2FYU5   6 0.631579 -1.27278 0.943444
Q2FWR9   12 1.26316 0.903563 0.161558
Q2FWS0   19 2 3.07991 0.0107511
Q2G0P4   3 0.315789 -1.27278 0.943444
Q2FX50   11 1.15789 0.903563 0.161558
Q2FZV0   18 1.89474 0.903563 0.161558
Q2G0S5   17 1.78947 0.903563 0.161558
Q2FY25   4 0.421053 -1.27278 0.943444
Q2FXG6   6 0.631579 -1.27278 0.943444
Q2FZJ7   14 1.47368 0.903563 0.161558
Q2G0U7   19 2 3.07991 0.0107511
Q2FZV2   12 1.26316 0.903563 0.161558
Q2FWT8   16 1.68421 0.903563 0.161558
Q2G0D1   12 1.26316 0.903563 0.161558
Q2FVW5   13 1.36842 0.903563 0.161558
Q2FY97   14 1.47368 0.903563 0.161558
Q2FXF3   15 1.57895 0.903563 0.161558
Q2G063   8 0.842105 -1.27278 0.943444
Q2G0U5   7 0.736842 -1.27278 0.943444
Q2G2B1   14 1.47368 0.903563 0.161558
Q2FVE3   5 0.526316 -1.27278 0.943444
Q2FZW1   24 2.52632 3.07991 0.0107511
Q2FYK2   20 2.10526 3.07991 0.0107511
Q2FXW2   16 1.68421 0.903563 0.161558
Q9F0R1   13 1.36842 0.903563 0.161558
Q2FZG3   7 0.736842 -1.27278 0.943444
Q2G2K0   19 2 3.07991 0.0107511
Q2FVN4   11 1.15789 0.903563 0.161558
Q2FYV0   16 1.68421 0.903563 0.161558
Q2G0A5   6 0.631579 -1.27278 0.943444
Q2FZ03   19 2 3.07991 0.0107511
Q2G1I8   15 1.57895 0.903563 0.161558
Q2FYX8   16 1.68421 0.903563 0.161558
Q2FV18   9 0.947368 -1.27278 0.943444
Q2FYI7   19 2 3.07991 0.0107511
Q2G0K1   17 1.78947 0.903563 0.161558
Q2G2U9   14 1.47368 0.903563 0.161558
Q2FW31   22 2.31579 3.07991 0.0107511
Q2FVB5   12 1.26316 0.903563 0.161558
Q2FVI8   11 1.15789 0.903563 0.161558
Q2FZT0   15 1.57895 0.903563 0.161558
P48860   16 1.68421 0.903563 0.161558
Q2FYC1   20 2.10526 3.07991 0.0107511
Q2G286   20 2.10526 3.07991 0.0107511
Q2FXD3   12 1.26316 0.903563 0.161558
Q2G027   2 0.210526 -1.27278 0.943444
Q2G0T4   8 0.842105 -1.27278 0.943444
Q2FZJ5   16 1.68421 0.903563 0.161558
Q2FW10   7 0.736842 -1.27278 0.943444
Q2FY91   13 1.36842 0.903563 0.161558
Q2FVP0   16 1.68421 0.903563 0.161558
P60070   19 2 3.07991 0.0107511
Q2FWU1   10 1.05263 0.903563 0.161558
Q2FYA3   9 0.947368 -1.27278 0.943444
Q2G0V8   8 0.842105 -1.27278 0.943444
Q2G0Z2   13 1.36842 0.903563 0.161558
Q2FZ47   4 0.421053 -1.27278 0.943444
Q2G0V9   4 0.421053 -1.27278 0.943444
Q2FZE2   16 1.68421 0.903563 0.161558
Q2FWB0   11 1.15789 0.903563 0.161558
Q2G1J1   4 0.421053 -1.27278 0.943444
Q2FYQ1   4 0.421053 -1.27278 0.943444
Q2FZ45   14 1.47368 0.903563 0.161558
Q2FYW5   14 1.47368 0.903563 0.161558
Q2G1A0   5 0.526316 -1.27278 0.943444
Q2FZB9   6 0.631579 -1.27278 0.943444
Q2FZX2   18 1.89474 0.903563 0.161558
Q2FZY4   14 1.47368 0.903563 0.161558
Q2FW56   6 0.631579 -1.27278 0.943444
P0A0G6   15 1.57895 0.903563 0.161558
Q2FW80   6 0.631579 -1.27278 0.943444
Q2G2S4   16 1.68421 0.903563 0.161558
Q2G2H0   9 0.947368 -1.27278 0.943444
Q2G2E1   5 0.526316 -1.27278 0.943444
Q2G0I5   22 2.31579 3.07991 0.0107511
Q2FWW6   13 1.36842 0.903563 0.161558
Q2G112   15 1.57895 0.903563 0.161558
Q2G214   9 0.947368 -1.27278 0.943444
Q2FYG2   15 1.57895 0.903563 0.161558
Q2G0J5   4 0.421053 -1.27278 0.943444
Q2FX27   10 1.05263 0.903563 0.161558
Q2FWV5   11 1.15789 0.903563 0.161558
Q2FX40   19 2 3.07991 0.0107511
Q2FZM5   2 0.210526 -1.27278 0.943444
Q2FXH8   7 0.736842 -1.27278 0.943444
Q2FWS5   7 0.736842 -1.27278 0.943444
Q2FW13   25 2.5 3.07991 0.0107511
Q2FY93   14 1.4 0.903563 0.161558
Q2FZM8   25 2.5 3.07991 0.0107511
Q2FZV4   18 1.8 0.903563 0.161558
Q2FVD4   14 1.4 0.903563 0.161558
Q2G0J3   8 0.8 -1.27278 0.943444
Q2FX61   26 2.6 3.07991 0.0107511
Q2FVD6   13 1.3 0.903563 0.161558
Q2FYY7   16 1.6 0.903563 0.161558
Q2G0W0   19 1.9 0.903563 0.161558
Q2FXF7   10 1 0.903563 0.161558
Q2G191   6 0.6 -1.27278 0.943444
Q2FYT5   9 0.9 -1.27278 0.943444
Q2G1P0   9 0.9 -1.27278 0.943444
Q2FVF8   19 1.9 0.903563 0.161558
Q2G0Y1   5 0.5 -1.27278 0.943444
Q2FZD2   21 2.1 3.07991 0.0107511
Q2FZ59   22 2.2 3.07991 0.0107511
Q2G2G1   5 0.5 -1.27278 0.943444
Q2G0F9   18 1.8 0.903563 0.161558
Q2G1J2   16 1.6 0.903563 0.161558
Q2G0Q6   20 2 3.07991 0.0107511
Q2FYX0   22 2.2 3.07991 0.0107511
Q2FZU8   17 1.7 0.903563 0.161558
Q2G267   9 0.9 -1.27278 0.943444
Q2G174   18 1.8 0.903563 0.161558
Q2FWC3   21 2.1 3.07991 0.0107511
Q2FVN6   19 1.9 0.903563 0.161558
Q2G2D1   23 2.3 3.07991 0.0107511
Q2FZK9   13 1.3 0.903563 0.161558
Q2G2C9   16 1.6 0.903563 0.161558
Q2G2V8   16 1.6 0.903563 0.161558
Q2FVL6   14 1.4 0.903563 0.161558
Q2FY45   7 0.7 -1.27278 0.943444
Q2G2R7   23 2.3 3.07991 0.0107511
Q2FWD5   11 1.1 0.903563 0.161558
Q2FWT3   11 1.1 0.903563 0.161558
Q2FY92   22 2.2 3.07991 0.0107511
Q2FZM2   8 0.8 -1.27278 0.943444
Q2G2F0   14 1.4 0.903563 0.161558
Q2FW30   12 1.2 0.903563 0.161558
Q2FZV9   21 2.1 3.07991 0.0107511
Q2FVA6   21 2.1 3.07991 0.0107511
Q2G229   23 2.3 3.07991 0.0107511
Q2FZZ3   22 2.2 3.07991 0.0107511
Q2G2F4   6 0.6 -1.27278 0.943444
Q2FVA7   11 1.1 0.903563 0.161558
Q2G0R3   16 1.6 0.903563 0.161558
Q2G1R1   28 2.8 3.07991 0.0107511
Q2FZ79   14 1.4 0.903563 0.161558
Q2FZ12   5 0.5 -1.27278 0.943444
Q2FX39   12 1.2 0.903563 0.161558
Q2G186   23 2.3 3.07991 0.0107511
Q2FXE5   6 0.6 -1.27278 0.943444
Q2G0A1   18 1.8 0.903563 0.161558
Q2G0E7   6 0.6 -1.27278 0.943444
Q2G2V7   8 0.8 -1.27278 0.943444
Q2FYA6   16 1.6 0.903563 0.161558
Q2G276   19 1.9 0.903563 0.161558
Q2G070   18 1.8 0.903563 0.161558
Q2FVZ1   12 1.2 0.903563 0.161558
Q2FW84   8 0.8 -1.27278 0.943444
Q2FVY9   13 1.3 0.903563 0.161558
Q2FVD9   13 1.3 0.903563 0.161558
Q2G1T2   25 2.5 3.07991 0.0107511
Q2G0I3   11 1.1 0.903563 0.161558
Q2G0E8   24 2.4 3.07991 0.0107511
Q2FW08   19 1.9 0.903563 0.161558
Q2FVD8   13 1.3 0.903563 0.161558
Q2FXF5   17 1.7 0.903563 0.161558
Q2FXW1   33 3.3 5.25625 0.000662855
Q2FW79   18 1.8 0.903563 0.161558
Q2G2G0   16 1.6 0.903563 0.161558
P48940   13 1.3 0.903563 0.161558
Q2FYL6   8 0.8 -1.27278 0.943444
Q2FZV8   25 2.5 3.07991 0.0107511
Q2FYM5   15 1.5 0.903563 0.161558
Q2G2B6   21 2.1 3.07991 0.0107511
Q2G1L2   8 0.8 -1.27278 0.943444
Q2G1V5   5 0.5 -1.27278 0.943444
Q2FXT0   13 1.3 0.903563 0.161558
Q2FY02   23 2.3 3.07991 0.0107511
Q2FWQ4   4 0.4 -1.27278 0.943444
Q2FYG4   10 1 0.903563 0.161558
Q2FW11   22 2.2 3.07991 0.0107511
Q2G257   21 2 3.07991 0.0107511
Q2FWJ6   24 2.28571 3.07991 0.0107511
Q2FXS8   17 1.61905 0.903563 0.161558
Q2FX12   23 2.19048 3.07991 0.0107511
Q2FYF1   9 0.857143 -1.27278 0.943444
Q2G2E8   13 1.2381 0.903563 0.161558
Q2FXE6   4 0.380952 -1.27278 0.943444
Q2G2C0   5 0.47619 -1.27278 0.943444
Q2G1V6   8 0.761905 -1.27278 0.943444
Q2FWZ4   19 1.80952 0.903563 0.161558
Q2G2V0   7 0.666667 -1.27278 0.943444
Q9ZAH6   24 2.28571 3.07991 0.0107511
Q2FVU2   32 3.04762 5.25625 0.000662855
Q2FWI8   18 1.71429 0.903563 0.161558
P0A0H0   14 1.33333 0.903563 0.161558
Q2G0C1   24 2.28571 3.07991 0.0107511
Q2FXH3   15 1.42857 0.903563 0.161558
Q2FXI6   27 2.57143 3.07991 0.0107511
Q2G1X5   24 2.28571 3.07991 0.0107511
Q2FV08   12 1.14286 0.903563 0.161558
Q2FWT7   18 1.71429 0.903563 0.161558
Q2G210   13 1.2381 0.903563 0.161558
Q2FW66   19 1.80952 0.903563 0.161558
Q2FWD0   17 1.61905 0.903563 0.161558
Q2FUQ1   18 1.71429 0.903563 0.161558
Q2FVI6   5 0.47619 -1.27278 0.943444
Q2FWM7   5 0.47619 -1.27278 0.943444
Q2FVN2   12 1.14286 0.903563 0.161558
Q2FWR2   20 1.90476 0.903563 0.161558
Q2FYH4   8 0.761905 -1.27278 0.943444
Q2FYM8   4 0.380952 -1.27278 0.943444
Q9RFJ6   11 1.04762 0.903563 0.161558
Q2FZ42   11 1.04762 0.903563 0.161558
Q2FVX9   26 2.47619 3.07991 0.0107511
Q2G066   24 2.28571 3.07991 0.0107511
Q2FVM3   11 1.04762 0.903563 0.161558
Q2FWT1   17 1.61905 0.903563 0.161558
Q2FZB8   8 0.761905 -1.27278 0.943444
Q2FUQ8   5 0.47619 -1.27278 0.943444
Q2G2I7   18 1.71429 0.903563 0.161558
Q2FVF7   11 1.04762 0.903563 0.161558
Q2FV52   13 1.2381 0.903563 0.161558
Q2FWE3   20 1.90476 0.903563 0.161558
Q2G144   22 2.09524 3.07991 0.0107511
Q2FXZ1   19 1.80952 0.903563 0.161558
Q2FX34   16 1.52381 0.903563 0.161558
Q2FWV4   22 2.09524 3.07991 0.0107511
Q2FZ11   9 0.857143 -1.27278 0.943444
Q2G141   9 0.857143 -1.27278 0.943444
Q2FWF5   20 1.90476 0.903563 0.161558
Q2FV34   17 1.61905 0.903563 0.161558
Q2FWQ0   24 2.28571 3.07991 0.0107511
Q2FV88   17 1.61905 0.903563 0.161558
Q2G2P0   17 1.61905 0.903563 0.161558
Q2FYW8   23 2.19048 3.07991 0.0107511
Q2G1W1   29 2.7619 3.07991 0.0107511
Q2FVC2   31 2.95238 3.07991 0.0107511
Q2G0D3   6 0.571429 -1.27278 0.943444
Q2FV89   24 2.28571 3.07991 0.0107511
Q2G1U2   19 1.80952 0.903563 0.161558
Q2FX32   8 0.761905 -1.27278 0.943444
Q2FXS7   15 1.42857 0.903563 0.161558
Q2FVX1   6 0.571429 -1.27278 0.943444
Q2FVE0   7 0.666667 -1.27278 0.943444
Q2G270   21 2 3.07991 0.0107511
Q9EYW6   24 2.28571 3.07991 0.0107511
Q2FVB8   6 0.571429 -1.27278 0.943444
Q2FZT9   6 0.571429 -1.27278 0.943444
Q2G298   41 3.90476 5.25625 0.000662855
Q2FX49   12 1.14286 0.903563 0.161558
Q2G0Z0   17 1.61905 0.903563 0.161558
Q2FW39   20 1.90476 0.903563 0.161558
Q2G252   21 2 3.07991 0.0107511
Q2G0A3   23 2.19048 3.07991 0.0107511
Q2FYJ7   22 2.09524 3.07991 0.0107511
Q2FWT2   16 1.52381 0.903563 0.161558
Q2FWQ5   13 1.2381 0.903563 0.161558
Q2G2J7   15 1.42857 0.903563 0.161558
Q2FY75   5 0.47619 -1.27278 0.943444
Q2G106   21 2 3.07991 0.0107511
Q2FVY3   22 2.09524 3.07991 0.0107511
Q2FVP9   17 1.61905 0.903563 0.161558
Q2FW42   19 1.80952 0.903563 0.161558
Q2FUV9   27 2.57143 3.07991 0.0107511
Q2FVR7   15 1.42857 0.903563 0.161558
Q2FZN1   16 1.52381 0.903563 0.161558
Q2G2Q7   24 2.18182 3.07991 0.0107511
Q2G150   24 2.18182 3.07991 0.0107511
Q2G081   21 1.90909 0.903563 0.161558
Q2FV45   22 2 3.07991 0.0107511
Q2FX02   27 2.45455 3.07991 0.0107511
P0A0Q4   15 1.36364 0.903563 0.161558
Q2G0L9   23 2.09091 3.07991 0.0107511
Q2FY04   30 2.72727 3.07991 0.0107511
Q2FV48   7 0.636364 -1.27278 0.943444
Q2FW64   21 1.90909 0.903563 0.161558
Q2FX63   16 1.45455 0.903563 0.161558
Q2G1T3   28 2.54545 3.07991 0.0107511
Q2G0K9   21 1.90909 0.903563 0.161558
Q2FZ00   14 1.27273 0.903563 0.161558
Q2FVL9   24 2.18182 3.07991 0.0107511
Q2FW33   20 1.81818 0.903563 0.161558
Q2FWT9   22 2 3.07991 0.0107511
Q2FZF7   25 2.27273 3.07991 0.0107511
Q2FWL1   35 3.18182 5.25625 0.000662855
Q2FYS7   28 2.54545 3.07991 0.0107511
Q2FZX3   24 2.18182 3.07991 0.0107511
Q2FXR0   7 0.636364 -1.27278 0.943444
Q2G2I9   18 1.63636 0.903563 0.161558
Q2FWN1   3 0.272727 -1.27278 0.943444
Q2G297   7 0.636364 -1.27278 0.943444
Q2FVA0   10 0.909091 -1.27278 0.943444
Q2FXX0   19 1.72727 0.903563 0.161558
Q2G2P4   16 1.45455 0.903563 0.161558
Q2G0P8   19 1.72727 0.903563 0.161558
Q2FVN3   13 1.18182 0.903563 0.161558
Q2FXK7   39 3.54545 5.25625 0.000662855
Q2FZF8   16 1.45455 0.903563 0.161558
Q2FWR0   18 1.63636 0.903563 0.161558
Q2FXL2   7 0.636364 -1.27278 0.943444
Q2FWA9   17 1.54545 0.903563 0.161558
Q2G282   20 1.81818 0.903563 0.161558
Q9RQQ0   7 0.636364 -1.27278 0.943444
Q2FXD7   24 2.18182 3.07991 0.0107511
Q2FUY4   14 1.27273 0.903563 0.161558
Q2G2W4   9 0.818182 -1.27278 0.943444
Q2FZF5   29 2.63636 3.07991 0.0107511
Q2FY42   21 1.90909 0.903563 0.161558
Q2FUS3   10 0.909091 -1.27278 0.943444
Q2G2E7   6 0.545455 -1.27278 0.943444
Q2G0S6   16 1.45455 0.903563 0.161558
Q2G0C2   9 0.818182 -1.27278 0.943444
Q2FWF8   13 1.18182 0.903563 0.161558
Q2G000   26 2.36364 3.07991 0.0107511
Q2FWX2   19 1.72727 0.903563 0.161558
Q2FZS2   22 2 3.07991 0.0107511
Q2FW16   18 1.63636 0.903563 0.161558
Q2FZI2   8 0.727273 -1.27278 0.943444
Q2G1Q5   9 0.818182 -1.27278 0.943444
Q2G1A5   23 2.09091 3.07991 0.0107511
Q2G0P7   13 1.18182 0.903563 0.161558
Q2FWV3   20 1.81818 0.903563 0.161558
Q2FW51   23 2.09091 3.07991 0.0107511
Q2FVI4   32 2.90909 3.07991 0.0107511
Q2FVN7   22 2 3.07991 0.0107511
Q2FWP9   17 1.54545 0.903563 0.161558
Q2FXT2   20 1.81818 0.903563 0.161558
P0A0F4   21 1.90909 0.903563 0.161558
Q2G126   30 2.72727 3.07991 0.0107511
Q2FW82   4 0.363636 -1.27278 0.943444
Q2FY44   19 1.72727 0.903563 0.161558
Q2G0N9   20 1.81818 0.903563 0.161558
Q2G0Z9   3 0.272727 -1.27278 0.943444
Q2FV81   24 2.18182 3.07991 0.0107511
Q2FYC4   13 1.18182 0.903563 0.161558
Q2G178   26 2.36364 3.07991 0.0107511
Q2G079   21 1.90909 0.903563 0.161558
Q2G2B7   28 2.54545 3.07991 0.0107511
Q2FVF5   17 1.54545 0.903563 0.161558
Q2G2W2   13 1.18182 0.903563 0.161558
Q2G1I2   22 2 3.07991 0.0107511
Q2G245   8 0.727273 -1.27278 0.943444
Q2G1H7   10 0.869565 -1.27278 0.943444
Q2FWF1   16 1.3913 0.903563 0.161558
Q2FZZ9   20 1.73913 0.903563 0.161558
Q2G1W3   25 2.17391 3.07991 0.0107511
Q2G204   21 1.82609 0.903563 0.161558
Q2G1H1   15 1.30435 0.903563 0.161558
Q2FXK3   26 2.26087 3.07991 0.0107511
Q2G2H8   16 1.3913 0.903563 0.161558
Q2FZP9   28 2.43478 3.07991 0.0107511
Q2FWI2   19 1.65217 0.903563 0.161558
Q2FYZ6   10 0.869565 -1.27278 0.943444
Q2FXS1   7 0.608696 -1.27278 0.943444
Q2G200   23 2 3.07991 0.0107511
Q2G2L5   4 0.347826 -1.27278 0.943444
Q2FY73   25 2.17391 3.07991 0.0107511
Q2G177   6 0.521739 -1.27278 0.943444
Q2G2F9   15 1.30435 0.903563 0.161558
Q2FV27   15 1.30435 0.903563 0.161558
Q2FZ56   24 2.08696 3.07991 0.0107511
Q2FVF3   9 0.782609 -1.27278 0.943444
Q2G0B6   24 2.08696 3.07991 0.0107511
Q2G2S5   22 1.91304 0.903563 0.161558
Q2FW68   16 1.3913 0.903563 0.161558
Q2FWX7   15 1.30435 0.903563 0.161558
Q2FWB6   19 1.65217 0.903563 0.161558
Q2FXA9   28 2.43478 3.07991 0.0107511
Q2FXP3   22 1.91304 0.903563 0.161558
Q2FUX5   26 2.26087 3.07991 0.0107511
Q2FZZ4   23 2 3.07991 0.0107511
Q2FX98   19 1.65217 0.903563 0.161558
Q2FV23   24 2.08696 3.07991 0.0107511
Q2FUR1   9 0.782609 -1.27278 0.943444
Q2FY49   20 1.73913 0.903563 0.161558
Q2G017   22 1.91304 0.903563 0.161558
Q2G2K9   12 1.04348 0.903563 0.161558
Q2G2N9   25 2.17391 3.07991 0.0107511
Q2G0E9   10 0.869565 -1.27278 0.943444
Q2FY19   24 2.08696 3.07991 0.0107511
Q2G1E3   8 0.695652 -1.27278 0.943444
Q2FW17   21 1.82609 0.903563 0.161558
Q2FWK9   31 2.69565 3.07991 0.0107511
Q2G2Q6   27 2.34783 3.07991 0.0107511
Q2G2Q5   28 2.43478 3.07991 0.0107511
Q2G1U9   35 3.04348 5.25625 0.000662855
Q2G299   15 1.30435 0.903563 0.161558
Q2FX75   16 1.3913 0.903563 0.161558
Q2G058   22 1.91304 0.903563 0.161558
Q2G0E3   16 1.3913 0.903563 0.161558
Q2FYK0   19 1.65217 0.903563 0.161558
Q2G2K6   18 1.56522 0.903563 0.161558
Q2FYN0   18 1.56522 0.903563 0.161558
Q2FVK7   15 1.30435 0.903563 0.161558
Q2FX15   22 1.91304 0.903563 0.161558
Q2FVN9   6 0.521739 -1.27278 0.943444
Q2FWX0   8 0.695652 -1.27278 0.943444
Q2G143   28 2.43478 3.07991 0.0107511
Q2G0C7   30 2.6087 3.07991 0.0107511
Q2G0K6   19 1.65217 0.903563 0.161558
Q2FZZ1   6 0.521739 -1.27278 0.943444
Q2FV13   24 2.08696 3.07991 0.0107511
Q2G128   12 1.04348 0.903563 0.161558
Q2FXU2   33 2.86957 3.07991 0.0107511
Q2G2R4   23 2 3.07991 0.0107511
Q2FXM1   25 2.17391 3.07991 0.0107511
Q8KQR1   17 1.47826 0.903563 0.161558
Q2G2Q9   24 2.08696 3.07991 0.0107511
Q2FVG9   6 0.521739 -1.27278 0.943444
Q2FV56   5 0.434783 -1.27278 0.943444
Q2FWG7   9 0.75 -1.27278 0.943444
Q2G0T1   22 1.83333 0.903563 0.161558
Q2FXB9   9 0.75 -1.27278 0.943444
Q2FZP3   11 0.916667 -1.27278 0.943444
Q2FZQ2   8 0.666667 -1.27278 0.943444
Q2FXS4   26 2.16667 3.07991 0.0107511
Q2FZ21   23 1.91667 0.903563 0.161558
Q2G2X2   28 2.33333 3.07991 0.0107511
Q2FZF6   25 2.08333 3.07991 0.0107511
Q2FYA0   25 2.08333 3.07991 0.0107511
Q2G2A9   6 0.5 -1.27278 0.943444
Q2FYB9   28 2.33333 3.07991 0.0107511
Q2FYI4   22 1.83333 0.903563 0.161558
Q2FYL4   36 3 5.25625 0.000662855
Q2G1T0   8 0.666667 -1.27278 0.943444
Q2FXW7   21 1.75 0.903563 0.161558
Q2FZA1   38 3.16667 5.25625 0.000662855
Q2FY76   15 1.25 0.903563 0.161558
Q2FZ97   28 2.33333 3.07991 0.0107511
Q2G1I4   6 0.5 -1.27278 0.943444
Q2FYQ6   8 0.666667 -1.27278 0.943444
Q2FXL6   26 2.16667 3.07991 0.0107511
Q2G2G6   3 0.25 -1.27278 0.943444
Q2FVH1   6 0.5 -1.27278 0.943444
Q2FYA8   22 1.83333 0.903563 0.161558
Q2G2M5   26 2.16667 3.07991 0.0107511
Q2FV99   24 2 3.07991 0.0107511
Q2G105   19 1.58333 0.903563 0.161558
Q2FW23   25 2.08333 3.07991 0.0107511
Q2G012   14 1.16667 0.903563 0.161558
Q2G2V5   25 2.08333 3.07991 0.0107511
Q2FW07   27 2.25 3.07991 0.0107511
Q2G0F2   22 1.83333 0.903563 0.161558
Q2FZC9   5 0.416667 -1.27278 0.943444
Q2FXE9   8 0.666667 -1.27278 0.943444
Q2FV47   30 2.5 3.07991 0.0107511
Q2G2Q8   24 2 3.07991 0.0107511
Q2FYE7   13 1.08333 0.903563 0.161558
Q2FUT3   12 1 0.903563 0.161558
Q2G068   29 2.41667 3.07991 0.0107511
Q2G2D3   31 2.58333 3.07991 0.0107511
Q2FYK4   23 1.91667 0.903563 0.161558
Q2FX36   25 2.08333 3.07991 0.0107511
Q2G0A4   8 0.666667 -1.27278 0.943444
Q2G080   7 0.583333 -1.27278 0.943444
Q2FUT1   16 1.33333 0.903563 0.161558
Q2FYH3   20 1.66667 0.903563 0.161558
Q2FXA7   22 1.83333 0.903563 0.161558
Q2G2Y6   21 1.75 0.903563 0.161558
Q2FY55   26 2.16667 3.07991 0.0107511
Q2FY61   18 1.5 0.903563 0.161558
Q2G0E2   36 3 5.25625 0.000662855
Q2FVY1   29 2.41667 3.07991 0.0107511
Q2FUV1   21 1.75 0.903563 0.161558
Q2FUS9   21 1.75 0.903563 0.161558
Q2G1A1   22 1.83333 0.903563 0.161558
P60639   8 0.666667 -1.27278 0.943444
Q2FZE9   18 1.5 0.903563 0.161558
Q2G1I9   17 1.41667 0.903563 0.161558
Q2FWN0   23 1.91667 0.903563 0.161558
Q2FZE3   30 2.5 3.07991 0.0107511
Q93Q23   7 0.583333 -1.27278 0.943444
Q2FWE9   22 1.83333 0.903563 0.161558
Q2FUS1   7 0.583333 -1.27278 0.943444
Q2FVM5   30 2.5 3.07991 0.0107511
Q2G2N7   16 1.33333 0.903563 0.161558
Q2FWG0   7 0.583333 -1.27278 0.943444
Q2FXV7   4 0.333333 -1.27278 0.943444
Q2FW69   6 0.5 -1.27278 0.943444
P0A0F8   11 0.916667 -1.27278 0.943444
Q2G055   22 1.83333 0.903563 0.161558
Q2FV37   10 0.833333 -1.27278 0.943444
Q2G225   6 0.5 -1.27278 0.943444
Q2FXG2   22 1.83333 0.903563 0.161558
Q2FY87   24 2 3.07991 0.0107511
Q2FWR7   25 2.08333 3.07991 0.0107511
Q2G1U6   16 1.33333 0.903563 0.161558
Q2G006   32 2.66667 3.07991 0.0107511
Q2G2I6   10 0.8 -1.27278 0.943444
Q2FWS1   22 1.76 0.903563 0.161558
Q2FYF5   24 1.92 0.903563 0.161558
Q2G0F1   11 0.88 -1.27278 0.943444
Q2G0J2   15 1.2 0.903563 0.161558
Q2FXE3   23 1.84 0.903563 0.161558
Q2FYV8   23 1.84 0.903563 0.161558
Q2G1X6   27 2.16 3.07991 0.0107511
Q2FUP5   19 1.52 0.903563 0.161558
Q2G1A4   8 0.64 -1.27278 0.943444
Q2G0H9   26 2.08 3.07991 0.0107511
Q2G0M0   22 1.76 0.903563 0.161558
Q2FYK6   34 2.72 3.07991 0.0107511
Q2G023   22 1.76 0.903563 0.161558
Q2G0G2   32 2.56 3.07991 0.0107511
Q2FXC0   23 1.84 0.903563 0.161558
Q2FXF1   28 2.24 3.07991 0.0107511
Q2FW00   9 0.72 -1.27278 0.943444
Q2G1E7   6 0.48 -1.27278 0.943444
Q2FWE7   18 1.44 0.903563 0.161558
Q2FY32   21 1.68 0.903563 0.161558
Q2FUU0   33 2.64 3.07991 0.0107511
Q2FVU5   27 2.16 3.07991 0.0107511
Q2G062   17 1.36 0.903563 0.161558
Q2FV26   13 1.04 0.903563 0.161558
Q2FW97   29 2.32 3.07991 0.0107511
Q2FZY8   10 0.8 -1.27278 0.943444
Q2G277   9 0.72 -1.27278 0.943444
Q2G0V1   8 0.64 -1.27278 0.943444
Q2FWJ3   35 2.8 3.07991 0.0107511
Q2G2J2   26 2.08 3.07991 0.0107511
Q2FVB0   6 0.48 -1.27278 0.943444
Q2G278   24 1.92 0.903563 0.161558
Q2G107   25 2 3.07991 0.0107511
P0A0M9   38 3.04 5.25625 0.000662855
Q2G067   6 0.48 -1.27278 0.943444
Q2FV55   24 1.92 0.903563 0.161558
Q2G1L3   19 1.52 0.903563 0.161558
Q2G2R0   26 2.08 3.07991 0.0107511
Q2G2T3   15 1.2 0.903563 0.161558
Q2FWA8   10 0.8 -1.27278 0.943444
Q2G056   25 2 3.07991 0.0107511
Q2FWR1   20 1.6 0.903563 0.161558
Q2FXP9   24 1.92 0.903563 0.161558
Q2FZI4   11 0.88 -1.27278 0.943444
Q2G2L7   29 2.32 3.07991 0.0107511
Q2FVG1   7 0.56 -1.27278 0.943444
Q2G1I7   29 2.32 3.07991 0.0107511
Q2FVB6   7 0.56 -1.27278 0.943444
Q2G001   22 1.76 0.903563 0.161558
Q2FUX3   25 2 3.07991 0.0107511
Q2G1Q9   22 1.76 0.903563 0.161558
Q2G2S9   28 2.24 3.07991 0.0107511
Q2FXZ8   16 1.28 0.903563 0.161558
Q2FZI7   24 1.92 0.903563 0.161558
Q2FUS6   43 3.44 5.25625 0.000662855
Q2FUZ6   25 2 3.07991 0.0107511
Q2FYQ9   14 1.12 0.903563 0.161558
Q2FYS8   34 2.72 3.07991 0.0107511
Q2FYS6   9 0.72 -1.27278 0.943444
Q2FZG6   31 2.48 3.07991 0.0107511
Q2G1L9   6 0.48 -1.27278 0.943444
Q2FXT3   23 1.84 0.903563 0.161558
Q2FZN9   26 2.08 3.07991 0.0107511
Q2FW20   24 1.92 0.903563 0.161558
Q2G0H3   18 1.44 0.903563 0.161558
Q2FV98   39 3.12 5.25625 0.000662855
Q2FXR7   15 1.2 0.903563 0.161558
Q2G1T4   40 3.2 5.25625 0.000662855
Q2FW38   28 2.24 3.07991 0.0107511
Q2G2P6   10 0.8 -1.27278 0.943444
Q2FVL7   24 1.92 0.903563 0.161558
Q2FVY2   42 3.36 5.25625 0.000662855
Q2FYZ0   23 1.84 0.903563 0.161558
Q2FYW2   11 0.88 -1.27278 0.943444
P60643   10 0.8 -1.27278 0.943444
Q2G265   29 2.32 3.07991 0.0107511
Q2FV42   9 0.72 -1.27278 0.943444
Q2FXN0   10 0.8 -1.27278 0.943444
Q2G2D9   10 0.8 -1.27278 0.943444
Q2FV75   18 1.44 0.903563 0.161558
Q2FYE0   12 0.96 -1.27278 0.943444
Q2FX03   7 0.56 -1.27278 0.943444
Q2FX89   22 1.76 0.903563 0.161558
Q2FX43   20 1.6 0.903563 0.161558
Q2FV69   18 1.38462 0.903563 0.161558
P72360   8 0.615385 -1.27278 0.943444
Q2FVQ1   37 2.84615 3.07991 0.0107511
Q2FYG7   21 1.61538 0.903563 0.161558
Q2G1J8   7 0.538462 -1.27278 0.943444
Q2FW77   8 0.615385 -1.27278 0.943444
Q2FWI4   22 1.69231 0.903563 0.161558
Q2FX62   27 2.07692 3.07991 0.0107511
Q2G0U6   39 3 5.25625 0.000662855
Q2G0P2   31 2.38462 3.07991 0.0107511
Q2G0B8   41 3.15385 5.25625 0.000662855
Q2FVL3   7 0.538462 -1.27278 0.943444
Q2G1K8   21 1.61538 0.903563 0.161558
Q2G2R9   23 1.76923 0.903563 0.161558
Q2G2I3   7 0.538462 -1.27278 0.943444
Q2FY56   7 0.538462 -1.27278 0.943444
Q2G0B1   14 1.07692 0.903563 0.161558
Q2G1T1   32 2.46154 3.07991 0.0107511
Q2FVX5   7 0.538462 -1.27278 0.943444
Q2G0H8   14 1.07692 0.903563 0.161558
Q2FVT3   23 1.76923 0.903563 0.161558
Q2FWF6   25 1.92308 0.903563 0.161558
Q2FWZ6   33 2.53846 3.07991 0.0107511
Q2FZ77   31 2.38462 3.07991 0.0107511
Q2G0H0   14 1.07692 0.903563 0.161558
Q2G2G7   32 2.46154 3.07991 0.0107511
Q2G117   30 2.30769 3.07991 0.0107511
Q2FXG9   26 2 3.07991 0.0107511
Q2FWE4   36 2.76923 3.07991 0.0107511
Q2FUS0   34 2.61538 3.07991 0.0107511
Q2FWR3   12 0.923077 -1.27278 0.943444
Q2FYA9   27 2.07692 3.07991 0.0107511
Q2G0Y5   28 2.15385 3.07991 0.0107511
Q2FZZ8   30 2.30769 3.07991 0.0107511
Q2G1Z6   15 1.15385 0.903563 0.161558
Q2FX53   14 1.07692 0.903563 0.161558
Q2FZC4   27 2.07692 3.07991 0.0107511
Q2FUS5   12 0.923077 -1.27278 0.943444
Q2G1R0   7 0.538462 -1.27278 0.943444
Q2G0D5   8 0.615385 -1.27278 0.943444
Q2FY18   9 0.692308 -1.27278 0.943444
Q2FYH8   8 0.615385 -1.27278 0.943444
Q2G1F2   24 1.84615 0.903563 0.161558
Q2G0Q5   39 3 5.25625 0.000662855
Q2FVR2   24 1.84615 0.903563 0.161558
Q2FZE7   23 1.76923 0.903563 0.161558
Q2G0I0   18 1.38462 0.903563 0.161558
Q2G0R1   30 2.30769 3.07991 0.0107511
Q2G0L7   29 2.23077 3.07991 0.0107511
Q2FWI1   20 1.53846 0.903563 0.161558
Q2G0F7   9 0.692308 -1.27278 0.943444
Q2FXY3   29 2.23077 3.07991 0.0107511
P0A084   28 2.15385 3.07991 0.0107511
Q2G0G5   25 1.92308 0.903563 0.161558
Q2FZE5   10 0.769231 -1.27278 0.943444
Q2G0A2   7 0.538462 -1.27278 0.943444
Q2FVE8   7 0.538462 -1.27278 0.943444
Q2G2M8   24 1.84615 0.903563 0.161558
Q2FYH7   10 0.769231 -1.27278 0.943444
Q2FVR8   25 1.92308 0.903563 0.161558
Q2FZU9   26 2 3.07991 0.0107511
Q2FYX7   17 1.30769 0.903563 0.161558
Q2G280   32 2.46154 3.07991 0.0107511
Q2FVG5   26 2 3.07991 0.0107511
Q2FWX1   29 2.23077 3.07991 0.0107511
Q2FVB3   9 0.692308 -1.27278 0.943444
Q2G2A1   31 2.38462 3.07991 0.0107511
Q2G1W7   31 2.38462 3.07991 0.0107511
Q2FW36   12 0.923077 -1.27278 0.943444
P31337   30 2.30769 3.07991 0.0107511
Q2FXB8   10 0.769231 -1.27278 0.943444
Q2G2F3   32 2.46154 3.07991 0.0107511
Q2FYM7   4 0.307692 -1.27278 0.943444
Q2FYB2   27 2.07692 3.07991 0.0107511
Q2G2E2   19 1.40741 0.903563 0.161558
Q2G2G9   14 1.03704 0.903563 0.161558
Q2FVC5   33 2.44444 3.07991 0.0107511
Q2G0T3   26 1.92593 0.903563 0.161558
Q2G074   11 0.814815 -1.27278 0.943444
Q2G016   43 3.18519 5.25625 0.000662855
Q2G0G4   37 2.74074 3.07991 0.0107511
Q2G2K1   33 2.44444 3.07991 0.0107511
Q2FXE1   12 0.888889 -1.27278 0.943444
Q2FWD2   19 1.40741 0.903563 0.161558
Q2G1Q0   31 2.2963 3.07991 0.0107511
Q2G073   9 0.666667 -1.27278 0.943444
Q2G1T7   18 1.33333 0.903563 0.161558
Q2FVI3   31 2.2963 3.07991 0.0107511
Q2FZ93   14 1.03704 0.903563 0.161558
Q2FVQ7   29 2.14815 3.07991 0.0107511
Q2G2B9   9 0.666667 -1.27278 0.943444
Q2FZN5   9 0.666667 -1.27278 0.943444
Q2FY72   32 2.37037 3.07991 0.0107511
Q2G0A0   37 2.74074 3.07991 0.0107511
Q2FZQ8   7 0.518519 -1.27278 0.943444
Q2FXP1   21 1.55556 0.903563 0.161558
P0A0B7   31 2.2963 3.07991 0.0107511
Q2FYW0   24 1.77778 0.903563 0.161558
Q2G230   26 1.92593 0.903563 0.161558
Q2G0H5   17 1.25926 0.903563 0.161558
Q2G0B7   24 1.77778 0.903563 0.161558
Q2G131   6 0.444444 -1.27278 0.943444
Q2G0Y4   24 1.77778 0.903563 0.161558
Q2G2L0   22 1.62963 0.903563 0.161558
Q2G101   28 2.07407 3.07991 0.0107511
Q2G036   23 1.7037 0.903563 0.161558
Q2FXN3   9 0.666667 -1.27278 0.943444
Q2FWY2   21 1.55556 0.903563 0.161558
Q2FXK6   25 1.85185 0.903563 0.161558
Q2G2Y3   29 2.14815 3.07991 0.0107511
Q2G1P8   31 2.2963 3.07991 0.0107511
Q2G0N7   40 2.96296 3.07991 0.0107511
Q2FW43   22 1.62963 0.903563 0.161558
Q2G2N4   22 1.62963 0.903563 0.161558
Q2FW59   36 2.66667 3.07991 0.0107511
Q2G1V0   9 0.666667 -1.27278 0.943444
Q2G010   21 1.55556 0.903563 0.161558
Q2FWJ4   7 0.518519 -1.27278 0.943444
Q2FUR3   29 2.14815 3.07991 0.0107511
Q2FXE4   24 1.77778 0.903563 0.161558
Q2FY36   26 1.92593 0.903563 0.161558
Q2G1Q7   29 2.14815 3.07991 0.0107511
Q2FX09   26 1.92593 0.903563 0.161558
Q2G0Z1   45 3.33333 5.25625 0.000662855
Q2FWJ1   30 2.22222 3.07991 0.0107511
Q2FUT4   42 3.11111 5.25625 0.000662855
Q2FYI1   37 2.74074 3.07991 0.0107511
Q2FXQ8   30 2.22222 3.07991 0.0107511
Q2FUZ0   23 1.7037 0.903563 0.161558
P0A086   29 2.14815 3.07991 0.0107511
Q2FZM0   8 0.592593 -1.27278 0.943444
Q2FXL3   35 2.59259 3.07991 0.0107511
Q2G2K7   8 0.592593 -1.27278 0.943444
Q2FVL1   7 0.518519 -1.27278 0.943444
Q2FW21   20 1.48148 0.903563 0.161558
Q2G201   31 2.2963 3.07991 0.0107511
Q2FVV6   20 1.48148 0.903563 0.161558
Q2FV03   30 2.22222 3.07991 0.0107511
Q2G2T2   7 0.518519 -1.27278 0.943444
Q2FZ44   25 1.85185 0.903563 0.161558
Q2G1N7   18 1.33333 0.903563 0.161558
Q2G172   10 0.740741 -1.27278 0.943444
Q2G208   19 1.40741 0.903563 0.161558
Q2FZR7   6 0.444444 -1.27278 0.943444
Q2G2K2   16 1.18519 0.903563 0.161558
Q2FVA4   20 1.48148 0.903563 0.161558
Q2G0F5   11 0.814815 -1.27278 0.943444
Q2G0X0   37 2.74074 3.07991 0.0107511
Q2FXU0   30 2.22222 3.07991 0.0107511
Q2FXX9   28 2.07407 3.07991 0.0107511
Q2G2K8   31 2.2963 3.07991 0.0107511
Q2G0X1   34 2.42857 3.07991 0.0107511
Q2FXI8   28 2 3.07991 0.0107511
Q2G0L1   39 2.78571 3.07991 0.0107511
Q2FX07   17 1.21429 0.903563 0.161558
Q2G139   31 2.21429 3.07991 0.0107511
Q2FUV5   33 2.35714 3.07991 0.0107511
Q2FVD0   33 2.35714 3.07991 0.0107511
Q2FX10   13 0.928571 -1.27278 0.943444
Q2G1W5   33 2.35714 3.07991 0.0107511
Q2G1Y7   24 1.71429 0.903563 0.161558
Q2G190   35 2.5 3.07991 0.0107511
Q2FV59   9 0.642857 -1.27278 0.943444
Q2FZS3   26 1.85714 0.903563 0.161558
Q2FX90   24 1.71429 0.903563 0.161558
Q2FW85   8 0.571429 -1.27278 0.943444
Q2FZ65   31 2.21429 3.07991 0.0107511
Q2FXJ7   38 2.71429 3.07991 0.0107511
Q2FVW2   17 1.21429 0.903563 0.161558
Q2G0H4   27 1.92857 0.903563 0.161558
Q2FVV4   8 0.571429 -1.27278 0.943444
Q2FUR9   6 0.428571 -1.27278 0.943444
Q2FW06   26 1.85714 0.903563 0.161558
Q2FY84   19 1.35714 0.903563 0.161558
Q2G132   35 2.5 3.07991 0.0107511
Q2G0C9   26 1.85714 0.903563 0.161558
Q2G2N1   7 0.5 -1.27278 0.943444
Q2FVF2   9 0.642857 -1.27278 0.943444
Q2FZ30   14 1 0.903563 0.161558
Q2FXX8   40 2.85714 3.07991 0.0107511
Q2FZX6   17 1.21429 0.903563 0.161558
Q2G1Z2   10 0.714286 -1.27278 0.943444
Q2G0G7   29 2.07143 3.07991 0.0107511
Q2FV53   37 2.64286 3.07991 0.0107511
Q2FV28   29 2.07143 3.07991 0.0107511
Q2G097   38 2.71429 3.07991 0.0107511
Q2FZC5   31 2.21429 3.07991 0.0107511
Q2FY77   22 1.57143 0.903563 0.161558
Q2FVA9   35 2.5 3.07991 0.0107511
Q2G2W5   19 1.35714 0.903563 0.161558
Q2FX97   22 1.57143 0.903563 0.161558
Q2G1F3   33 2.35714 3.07991 0.0107511
Q2FYU1   23 1.64286 0.903563 0.161558
Q2FUP6   15 1.07143 0.903563 0.161558
Q2G2U7   17 1.21429 0.903563 0.161558
Q2FY09   24 1.71429 0.903563 0.161558
Q2G1J6   23 1.64286 0.903563 0.161558
Q2G059   33 2.35714 3.07991 0.0107511
Q2FVK5   3 0.214286 -1.27278 0.943444
Q2G0H7   25 1.78571 0.903563 0.161558
Q2FWN2   9 0.642857 -1.27278 0.943444
Q2FYV7   38 2.71429 3.07991 0.0107511
Q2G236   19 1.35714 0.903563 0.161558
Q2FZR6   6 0.428571 -1.27278 0.943444
Q2G1P9   31 2.21429 3.07991 0.0107511
Q2G0R9   38 2.71429 3.07991 0.0107511
Q2FUZ9   19 1.35714 0.903563 0.161558
Q2FVP2   39 2.78571 3.07991 0.0107511
Q2FXC8   35 2.5 3.07991 0.0107511
Q2FVC4   36 2.57143 3.07991 0.0107511
Q2FZ29   34 2.42857 3.07991 0.0107511
Q2FYR8   26 1.7931 0.903563 0.161558
Q2FY23   26 1.7931 0.903563 0.161558
Q2G0D4   28 1.93103 0.903563 0.161558
Q2FZ38   27 1.86207 0.903563 0.161558
Q2FXH1   7 0.482759 -1.27278 0.943444
Q2FXZ9   18 1.24138 0.903563 0.161558
Q2G1V3   5 0.344828 -1.27278 0.943444
Q2FVZ0   8 0.551724 -1.27278 0.943444
Q2FV95   9 0.62069 -1.27278 0.943444
Q2G196   25 1.72414 0.903563 0.161558
Q2FZ61   39 2.68966 3.07991 0.0107511
Q2FW27   27 1.86207 0.903563 0.161558
Q2FWH2   13 0.896552 -1.27278 0.943444
Q2FZQ9   9 0.62069 -1.27278 0.943444
Q2FWQ9   44 3.03448 5.25625 0.000662855
Q2G1N5   9 0.62069 -1.27278 0.943444
Q2FZP8   6 0.413793 -1.27278 0.943444
Q2FXC2   33 2.27586 3.07991 0.0107511
Q2G0X9   26 1.7931 0.903563 0.161558
Q2FX08   11 0.758621 -1.27278 0.943444
Q2FUV2   36 2.48276 3.07991 0.0107511
Q2FZT8   26 1.7931 0.903563 0.161558
Q2G2N2   7 0.482759 -1.27278 0.943444
Q2G0M1   29 2 3.07991 0.0107511
Q2FVX8   39 2.68966 3.07991 0.0107511
Q2G220   22 1.51724 0.903563 0.161558
Q2FW37   26 1.7931 0.903563 0.161558
Q2G203   29 2 3.07991 0.0107511
Q2FY89   29 2 3.07991 0.0107511
Q2G1K7   32 2.2069 3.07991 0.0107511
Q2G013   8 0.551724 -1.27278 0.943444
Q2FV91   10 0.689655 -1.27278 0.943444
Q2FW92   42 2.89655 3.07991 0.0107511
Q2G1U5   28 1.93103 0.903563 0.161558
Q2G2A6   25 1.72414 0.903563 0.161558
Q2G0G9   23 1.58621 0.903563 0.161558
P0A088   20 1.37931 0.903563 0.161558
Q2G0B4   8 0.551724 -1.27278 0.943444
Q2G0X7   25 1.72414 0.903563 0.161558
Q2G0S0   24 1.65517 0.903563 0.161558
Q2FW12   37 2.55172 3.07991 0.0107511
Q2G0J7   22 1.51724 0.903563 0.161558
Q2FW76   11 0.758621 -1.27278 0.943444
Q2G1Z7   20 1.37931 0.903563 0.161558
Q2G2S1   28 1.93103 0.903563 0.161558
Q2G1B1   31 2.13793 3.07991 0.0107511
Q2FVP3   17 1.17241 0.903563 0.161558
Q2G1V1   42 2.89655 3.07991 0.0107511
Q2G1H8   34 2.34483 3.07991 0.0107511
Q2G149   35 2.41379 3.07991 0.0107511
Q2FXC7   28 1.93103 0.903563 0.161558
Q2G019   28 1.93103 0.903563 0.161558
Q2FWL6   29 2 3.07991 0.0107511
Q2G199   7 0.482759 -1.27278 0.943444
Q2FY41   17 1.17241 0.903563 0.161558
Q2FX33   40 2.75862 3.07991 0.0107511
Q2G181   38 2.62069 3.07991 0.0107511
Q2FVT1   9 0.62069 -1.27278 0.943444
Q2G0Z5   20 1.37931 0.903563 0.161558
Q2FZC7   32 2.2069 3.07991 0.0107511
Q2G1U0   25 1.72414 0.903563 0.161558
Q2FW18   23 1.58621 0.903563 0.161558
Q2G0H1   22 1.51724 0.903563 0.161558
Q2FX22   23 1.58621 0.903563 0.161558
Q2G157   22 1.51724 0.903563 0.161558
Q2G2J5   18 1.24138 0.903563 0.161558
Q2FZH9   6 0.413793 -1.27278 0.943444
Q2FZA6   7 0.482759 -1.27278 0.943444
Q2G1N6   11 0.758621 -1.27278 0.943444
Q2FVR4   26 1.7931 0.903563 0.161558
Q2FY13   32 2.2069 3.07991 0.0107511
Q2G025   30 2.06897 3.07991 0.0107511
Q2FV36   11 0.758621 -1.27278 0.943444
Q2G0W9   33 2.27586 3.07991 0.0107511
Q2G0L0   30 2.06897 3.07991 0.0107511
Q2FUR2   28 1.93103 0.903563 0.161558
Q2FVJ9   45 3.10345 5.25625 0.000662855
Q2G1S8   28 1.86667 0.903563 0.161558
Q2FVJ5   34 2.26667 3.07991 0.0107511
Q2FZ39   28 1.86667 0.903563 0.161558
Q2FWP6   28 1.86667 0.903563 0.161558
Q2FVB4   30 2 3.07991 0.0107511
Q2G0V7   28 1.86667 0.903563 0.161558
Q2FUV4   40 2.66667 3.07991 0.0107511
Q2FYG5   28 1.86667 0.903563 0.161558
Q2FW71   7 0.466667 -1.27278 0.943444
Q2FZB1   25 1.66667 0.903563 0.161558
Q2G0Y9   35 2.33333 3.07991 0.0107511
Q2G0X4   27 1.8 0.903563 0.161558
Q2FZL2   34 2.26667 3.07991 0.0107511
Q2FVS1   36 2.4 3.07991 0.0107511
Q2G099   24 1.6 0.903563 0.161558
Q2FZN0   23 1.53333 0.903563 0.161558
Q2FZ50   14 0.933333 -1.27278 0.943444
Q2G0X8   25 1.66667 0.903563 0.161558
Q2G167   30 2 3.07991 0.0107511
Q2G086   22 1.46667 0.903563 0.161558
Q2G0D0   51 3.4 5.25625 0.000662855
Q2FWG3   26 1.73333 0.903563 0.161558
Q2G228   40 2.66667 3.07991 0.0107511
Q2FWW8   18 1.2 0.903563 0.161558
Q2FYL0   23 1.53333 0.903563 0.161558
Q2FXX2   32 2.13333 3.07991 0.0107511
Q2G0C4   7 0.466667 -1.27278 0.943444
Q2FZA2   31 2.06667 3.07991 0.0107511
Q2FWL0   39 2.6 3.07991 0.0107511
Q2FUY9   30 2 3.07991 0.0107511
Q2G0T8   32 2.13333 3.07991 0.0107511
Q2FWK0   28 1.86667 0.903563 0.161558
Q2G0D9   26 1.73333 0.903563 0.161558
Q2FZF3   26 1.73333 0.903563 0.161558
Q2FZ17   35 2.33333 3.07991 0.0107511
Q2G0T6   46 3.06667 5.25625 0.000662855
Q2G140   9 0.6 -1.27278 0.943444
Q2G2F2   8 0.533333 -1.27278 0.943444
Q2FXG0   35 2.33333 3.07991 0.0107511
Q2FWR4   21 1.4 0.903563 0.161558
Q2G195   19 1.26667 0.903563 0.161558
Q2FVY4   36 2.4 3.07991 0.0107511
Q2G1I6   30 2 3.07991 0.0107511
Q2FVD5   21 1.4 0.903563 0.161558
Q2FZM1   37 2.46667 3.07991 0.0107511
Q2FVG0   28 1.86667 0.903563 0.161558
Q2FZM7   30 2 3.07991 0.0107511
Q2FZB2   24 1.6 0.903563 0.161558
Q2G287   25 1.66667 0.903563 0.161558
Q2FWG4   11 0.733333 -1.27278 0.943444
Q2G2B3   7 0.466667 -1.27278 0.943444
Q2FY48   12 0.8 -1.27278 0.943444
Q9ZNI1   28 1.86667 0.903563 0.161558
Q2FV94   34 2.26667 3.07991 0.0107511
Q2G2X5   10 0.666667 -1.27278 0.943444
Q2FVX6   27 1.8 0.903563 0.161558
Q2G060   17 1.13333 0.903563 0.161558
Q2FVG2   11 0.733333 -1.27278 0.943444
Q2G1Q1   33 2.2 3.07991 0.0107511
Q2G1F1   29 1.93333 0.903563 0.161558
Q2FXC5   29 1.93333 0.903563 0.161558
Q2G2B0   8 0.533333 -1.27278 0.943444
Q2FXR6   7 0.466667 -1.27278 0.943444
Q2FXE0   27 1.8 0.903563 0.161558
Q2FUY3   33 2.2 3.07991 0.0107511
Q2G1S6   27 1.8 0.903563 0.161558
Q2FVE9   7 0.466667 -1.27278 0.943444
Q2FVU7   26 1.73333 0.903563 0.161558
Q2FVM7   25 1.66667 0.903563 0.161558
Q2FVU6   10 0.666667 -1.27278 0.943444
Q2FVA1   27 1.8 0.903563 0.161558
Q2FWB8   40 2.66667 3.07991 0.0107511
Q2FYR5   31 2.06667 3.07991 0.0107511
Q2G261   23 1.53333 0.903563 0.161558
Q2G264   36 2.4 3.07991 0.0107511
Q2G0U4   18 1.2 0.903563 0.161558
Q2G226   7 0.466667 -1.27278 0.943444
Q2FZT7   27 1.8 0.903563 0.161558
Q2FXJ4   12 0.8 -1.27278 0.943444
Q2G047   20 1.33333 0.903563 0.161558
Q2FWD9   25 1.66667 0.903563 0.161558
Q2FZH2   23 1.53333 0.903563 0.161558
Q2G044   18 1.2 0.903563 0.161558
Q2FVZ8   8 0.533333 -1.27278 0.943444
Q2G1C5   9 0.6 -1.27278 0.943444
Q2G1Z1   14 0.933333 -1.27278 0.943444
Q2G135   25 1.66667 0.903563 0.161558
Q2FVE5   31 2.06667 3.07991 0.0107511
Q2FZ70   40 2.66667 3.07991 0.0107511
Q2G2A0   38 2.53333 3.07991 0.0107511
Q2G224   28 1.80645 0.903563 0.161558
P0A0K3   26 1.67742 0.903563 0.161558
Q2G1A8   31 2 3.07991 0.0107511
Q2G1P5   8 0.516129 -1.27278 0.943444
Q2FV93   9 0.580645 -1.27278 0.943444
Q2FXC4   28 1.80645 0.903563 0.161558
Q2FY74   23 1.48387 0.903563 0.161558
Q2G1M1   25 1.6129 0.903563 0.161558
Q9EZ11   30 1.93548 0.903563 0.161558
Q2FZB3   24 1.54839 0.903563 0.161558
Q2G1V2   31 2 3.07991 0.0107511
Q2FVM8   13 0.83871 -1.27278 0.943444
Q2FVR1   32 2.06452 3.07991 0.0107511
Q2FXC3   29 1.87097 0.903563 0.161558
Q2FUV6   32 2.06452 3.07991 0.0107511
Q2G1D7   26 1.67742 0.903563 0.161558
Q2FXR2   30 1.93548 0.903563 0.161558
Q2FW83   7 0.451613 -1.27278 0.943444
Q2G2X7   29 1.87097 0.903563 0.161558
Q2FVM4   6 0.387097 -1.27278 0.943444
P0A0J3   20 1.29032 0.903563 0.161558
Q2G2L8   19 1.22581 0.903563 0.161558
Q2FZ27   29 1.87097 0.903563 0.161558
Q2FZ53   24 1.54839 0.903563 0.161558
Q2G154   29 1.87097 0.903563 0.161558
Q2FZS4   6 0.387097 -1.27278 0.943444
Q2FYQ5   7 0.451613 -1.27278 0.943444
Q2FZL6   30 1.93548 0.903563 0.161558
Q2FWB9   25 1.6129 0.903563 0.161558
Q2FUQ4   32 2.06452 3.07991 0.0107511
Q2G293   41 2.64516 3.07991 0.0107511
Q2FZS5   38 2.45161 3.07991 0.0107511
Q2FYP9   8 0.516129 -1.27278 0.943444
Q2G0K7   29 1.87097 0.903563 0.161558
Q2FVV2   21 1.35484 0.903563 0.161558
Q2FVN0   29 1.87097 0.903563 0.161558
Q2FX00   31 2 3.07991 0.0107511
Q2G1I0   16 1.03226 0.903563 0.161558
Q2FXI2   33 2.12903 3.07991 0.0107511
Q2G2X1   15 0.967742 -1.27278 0.943444
Q2FYG6   13 0.83871 -1.27278 0.943444
Q2FXH0   34 2.19355 3.07991 0.0107511
Q2FXU7   26 1.67742 0.903563 0.161558
Q2G170   23 1.48387 0.903563 0.161558
Q2FVQ9   32 2.06452 3.07991 0.0107511
Q2FWV2   29 1.87097 0.903563 0.161558
Q2FVI5   8 0.516129 -1.27278 0.943444
Q2FUW0   30 1.93548 0.903563 0.161558
Q2FXB7   32 2.06452 3.07991 0.0107511
Q2G0J8   39 2.51613 3.07991 0.0107511
Q2FXB5   27 1.74194 0.903563 0.161558
Q2FYE9   7 0.451613 -1.27278 0.943444
Q2FVE2   21 1.35484 0.903563 0.161558
Q2G2V6   36 2.32258 3.07991 0.0107511
O08387   13 0.83871 -1.27278 0.943444
Q2FZ14   26 1.67742 0.903563 0.161558
Q2FXW3   32 2.06452 3.07991 0.0107511
Q2FYQ8   28 1.80645 0.903563 0.161558
Q2G2D6   29 1.87097 0.903563 0.161558
Q2G2T7   35 2.25806 3.07991 0.0107511
Q2FYP8   10 0.645161 -1.27278 0.943444
Q2FZ25   22 1.41935 0.903563 0.161558
Q2FY65   32 2.06452 3.07991 0.0107511
Q2G2T1   19 1.22581 0.903563 0.161558
Q2G1N0   8 0.516129 -1.27278 0.943444
Q2G110   9 0.580645 -1.27278 0.943444
Q2G1E1   21 1.35484 0.903563 0.161558
Q2G2F1   29 1.87097 0.903563 0.161558
Q2FXE8   24 1.54839 0.903563 0.161558
Q2FZ06   34 2.19355 3.07991 0.0107511
Q2FVH2   8 0.516129 -1.27278 0.943444
Q2FYV6   46 2.96774 3.07991 0.0107511
Q2FZJ3   34 2.125 3.07991 0.0107511
Q2G095   24 1.5 0.903563 0.161558
Q2G2Y0   26 1.625 0.903563 0.161558
Q2G2W3   36 2.25 3.07991 0.0107511
Q2FY07   25 1.5625 0.903563 0.161558
Q2FXW8   28 1.75 0.903563 0.161558
Q2FUR6   33 2.0625 3.07991 0.0107511
Q2FVW6   9 0.5625 -1.27278 0.943444
Q2G1X0   17 1.0625 0.903563 0.161558
Q2G1F6   8 0.5 -1.27278 0.943444
Q2FVK8   27 1.6875 0.903563 0.161558
Q2G158   21 1.3125 0.903563 0.161558
Q2G118   21 1.3125 0.903563 0.161558
Q2G077   8 0.5 -1.27278 0.943444
Q2G0E0   32 2 3.07991 0.0107511
Q2G263   32 2 3.07991 0.0107511
Q2FUU1   27 1.6875 0.903563 0.161558
Q2G1X7   32 2 3.07991 0.0107511
Q2G1C0   41 2.5625 3.07991 0.0107511
Q2FVB9   6 0.375 -1.27278 0.943444
Q2G273   24 1.5 0.903563 0.161558
Q53726   23 1.4375 0.903563 0.161558
Q2G2W9   32 2 3.07991 0.0107511
Q2FZ22   36 2.25 3.07991 0.0107511
Q2G2U1   29 1.8125 0.903563 0.161558
Q2FXW6   20 1.25 0.903563 0.161558
Q2G0P9   11 0.6875 -1.27278 0.943444
Q2FYE3   48 3 5.25625 0.000662855
Q2FXU3   43 2.6875 3.07991 0.0107511
Q2G052   31 1.9375 0.903563 0.161558
Q2FZM6   24 1.5 0.903563 0.161558
Q2FX25   21 1.3125 0.903563 0.161558
Q2FX05   32 2 3.07991 0.0107511
Q2G1P2   10 0.625 -1.27278 0.943444
Q2G2C4   40 2.5 3.07991 0.0107511
Q2G165   11 0.6875 -1.27278 0.943444
Q2FXK8   5 0.3125 -1.27278 0.943444
Q2FWP1   27 1.6875 0.903563 0.161558
Q2FVU1   10 0.625 -1.27278 0.943444
Q2FZ78   34 2.125 3.07991 0.0107511
Q2G0P0   34 2.125 3.07991 0.0107511
Q2FXX3   6 0.375 -1.27278 0.943444
Q2FVX2   45 2.8125 3.07991 0.0107511
Q2G0Q7   22 1.375 0.903563 0.161558
Q2FXS6   24 1.5 0.903563 0.161558
Q2FUZ1   34 2.125 3.07991 0.0107511
Q2FZ87   30 1.875 0.903563 0.161558
Q2FXF4   18 1.125 0.903563 0.161558
Q2G1G4   19 1.1875 0.903563 0.161558
Q2FWE6   40 2.5 3.07991 0.0107511
Q2G2U2   28 1.75 0.903563 0.161558
Q2FY17   27 1.6875 0.903563 0.161558
Q2FVU3   24 1.5 0.903563 0.161558
Q2FVK1   17 1.0625 0.903563 0.161558
Q2G0K5   26 1.625 0.903563 0.161558
Q2G2X8   24 1.5 0.903563 0.161558
Q2FYZ7   32 2 3.07991 0.0107511
Q2FWG1   32 2 3.07991 0.0107511
Q2G1Q6   22 1.375 0.903563 0.161558
Q2G2X9   29 1.8125 0.903563 0.161558
Q2FWN9   18 1.125 0.903563 0.161558
Q2FYZ2   23 1.4375 0.903563 0.161558
Q2FZJ1   29 1.8125 0.903563 0.161558
Q2G002   25 1.5625 0.903563 0.161558
Q2FVL4   30 1.875 0.903563 0.161558
Q2G2M7   31 1.9375 0.903563 0.161558
Q2FWH6   32 2 3.07991 0.0107511
Q2FXQ3   32 2 3.07991 0.0107511
Q2G129   6 0.375 -1.27278 0.943444
Q7BHL7   37 2.3125 3.07991 0.0107511
Q2FZ71   25 1.5625 0.903563 0.161558
Q2FZ88   27 1.63636 0.903563 0.161558
Q2FV22   32 1.93939 0.903563 0.161558
Q2FYM3   29 1.75758 0.903563 0.161558
Q2FY06   29 1.75758 0.903563 0.161558
Q2FXB0   17 1.0303 0.903563 0.161558
Q2FX87   28 1.69697 0.903563 0.161558
Q2FZ33   34 2.06061 3.07991 0.0107511
Q2G0J1   35 2.12121 3.07991 0.0107511
Q2FUT7   39 2.36364 3.07991 0.0107511
Q2FZH1   26 1.57576 0.903563 0.161558
Q2FVX3   35 2.12121 3.07991 0.0107511
Q2FWC6   41 2.48485 3.07991 0.0107511
Q2FXN6   34 2.06061 3.07991 0.0107511
Q2FY79   30 1.81818 0.903563 0.161558
Q2FZ23   25 1.51515 0.903563 0.161558
Q2FVF1   28 1.69697 0.903563 0.161558
Q2FWM5   20 1.21212 0.903563 0.161558
Q2G061   27 1.63636 0.903563 0.161558
Q2FWL7   11 0.666667 -1.27278 0.943444
Q2FVK3   16 0.969697 -1.27278 0.943444
Q2FX19   18 1.09091 0.903563 0.161558
Q2G2U6   32 1.93939 0.903563 0.161558
Q2G1S5   29 1.75758 0.903563 0.161558
Q2FVS9   27 1.63636 0.903563 0.161558
Q2G1M7   22 1.33333 0.903563 0.161558
Q2FW50   37 2.24242 3.07991 0.0107511
Q2G2L1   29 1.75758 0.903563 0.161558
Q2FWB1   34 2.06061 3.07991 0.0107511
Q2FXA8   39 2.36364 3.07991 0.0107511
Q2FV20   29 1.75758 0.903563 0.161558
Q2FUY1   37 2.24242 3.07991 0.0107511
Q2FYJ1   25 1.51515 0.903563 0.161558
Q2G043   27 1.63636 0.903563 0.161558
Q2FZ43   27 1.63636 0.903563 0.161558
Q9KJN4   34 2.06061 3.07991 0.0107511
Q2G194   17 1.0303 0.903563 0.161558
Q2G0F0   27 1.63636 0.903563 0.161558
Q2G2G2   31 1.87879 0.903563 0.161558
Q2G0I8   53 3.21212 5.25625 0.000662855
Q2FXG5   33 2 3.07991 0.0107511
Q2G2S6   27 1.63636 0.903563 0.161558
Q53700   22 1.33333 0.903563 0.161558
Q2G0D8   33 2 3.07991 0.0107511
P60430   22 1.33333 0.903563 0.161558
Q2FV41   32 1.93939 0.903563 0.161558
Q2FXZ5   28 1.69697 0.903563 0.161558
Q2FZL0   8 0.484848 -1.27278 0.943444
Q2FY99   36 2.18182 3.07991 0.0107511
Q2FX95   30 1.81818 0.903563 0.161558
Q2FYR6   26 1.57576 0.903563 0.161558
Q2FUW2   15 0.909091 -1.27278 0.943444
Q2FVL2   37 2.24242 3.07991 0.0107511
Q2G2L4   8 0.484848 -1.27278 0.943444
Q2FXB1   19 1.15152 0.903563 0.161558
Q2FZY7   32 1.93939 0.903563 0.161558
Q2FVN1   8 0.484848 -1.27278 0.943444
Q2G1S1   34 2.06061 3.07991 0.0107511
Q2FXK4   26 1.57576 0.903563 0.161558
Q2FXM6   38 2.30303 3.07991 0.0107511
Q2FZJ6   26 1.57576 0.903563 0.161558
Q2FVT4   27 1.63636 0.903563 0.161558
Q2FYW1   20 1.21212 0.903563 0.161558
Q2FYZ3   30 1.81818 0.903563 0.161558
Q2FXX5   32 1.93939 0.903563 0.161558
Q2FWM4   29 1.75758 0.903563 0.161558
Q2G2L3   30 1.81818 0.903563 0.161558
Q2FYR3   28 1.69697 0.903563 0.161558
Q2G0I9   43 2.60606 3.07991 0.0107511
Q2G0M2   25 1.51515 0.903563 0.161558
Q2G272   27 1.63636 0.903563 0.161558
Q2FXL4   30 1.81818 0.903563 0.161558
Q2G0U9   26 1.57576 0.903563 0.161558
Q2FVE4   45 2.72727 3.07991 0.0107511
Q2FVC6   32 1.93939 0.903563 0.161558
Q2FV19   38 2.30303 3.07991 0.0107511
Q2G0S8   32 1.93939 0.903563 0.161558
Q2G2G3   8 0.484848 -1.27278 0.943444
Q2G2X0   35 2.05882 3.07991 0.0107511
Q2G0F3   30 1.76471 0.903563 0.161558
Q2G037   26 1.52941 0.903563 0.161558
Q2G1G6   25 1.47059 0.903563 0.161558
Q2FWP0   21 1.23529 0.903563 0.161558
Q2FY29   33 1.94118 0.903563 0.161558
Q2FXQ4   11 0.647059 -1.27278 0.943444
Q2G0S7   31 1.82353 0.903563 0.161558
Q2FZX7   26 1.52941 0.903563 0.161558
Q2G0E6   7 0.411765 -1.27278 0.943444
Q2FY37   41 2.41176 3.07991 0.0107511
Q2FYQ0   30 1.76471 0.903563 0.161558
Q2FUV3   28 1.64706 0.903563 0.161558
Q2FYV2   37 2.17647 3.07991 0.0107511
Q2FVS4   26 1.52941 0.903563 0.161558
Q2G2M3   29 1.70588 0.903563 0.161558
Q2FVM6   27 1.58824 0.903563 0.161558
Q2G292   23 1.35294 0.903563 0.161558
Q2FXH7   27 1.58824 0.903563 0.161558
Q2FYQ7   31 1.82353 0.903563 0.161558
Q2FWG2   40 2.35294 3.07991 0.0107511
Q2G159   42 2.47059 3.07991 0.0107511
Q2FX96   33 1.94118 0.903563 0.161558
Q2FV83   29 1.70588 0.903563 0.161558
Q2G2D8   24 1.41176 0.903563 0.161558
Q2FYJ4   8 0.470588 -1.27278 0.943444
Q2G1E8   6 0.352941 -1.27278 0.943444
Q2FVK2   17 1 0.903563 0.161558
Q2FZP1   14 0.823529 -1.27278 0.943444
Q2FXI0   29 1.70588 0.903563 0.161558
Q2G134   10 0.588235 -1.27278 0.943444
Q2FZZ6   26 1.52941 0.903563 0.161558
Q2G1Z3   30 1.76471 0.903563 0.161558
Q2G030   23 1.35294 0.903563 0.161558
Q2FV21   23 1.35294 0.903563 0.161558
Q9RQP6   6 0.352941 -1.27278 0.943444
Q2FZ62   23 1.35294 0.903563 0.161558
Q2FZQ7   22 1.29412 0.903563 0.161558
Q2G0F4   29 1.70588 0.903563 0.161558
Q2FWE0   28 1.64706 0.903563 0.161558
Q2FVS0   11 0.647059 -1.27278 0.943444
Q2FUT6   38 2.23529 3.07991 0.0107511
Q2FUQ5   22 1.29412 0.903563 0.161558
Q2FZJ9   31 1.82353 0.903563 0.161558
Q2FY81   43 2.52941 3.07991 0.0107511
Q2G0K8   24 1.41176 0.903563 0.161558
Q2G262   8 0.470588 -1.27278 0.943444
Q2G0E1   39 2.29412 3.07991 0.0107511
Q2FWD3   30 1.76471 0.903563 0.161558
Q2FXA4   29 1.70588 0.903563 0.161558
Q2FVF0   32 1.88235 0.903563 0.161558
Q2FWW9   32 1.88235 0.903563 0.161558
Q2FZ54   33 1.94118 0.903563 0.161558
P0A0J0   10 0.588235 -1.27278 0.943444
Q2G1G1   43 2.52941 3.07991 0.0107511
Q2FWA1   32 1.88235 0.903563 0.161558
Q2FXN1   32 1.88235 0.903563 0.161558
Q2G2T4   34 2 3.07991 0.0107511
Q2FZW9   26 1.52941 0.903563 0.161558
Q2FV90   31 1.82353 0.903563 0.161558
Q2FWB3   28 1.64706 0.903563 0.161558
Q2G0Q0   25 1.47059 0.903563 0.161558
Q2FY10   24 1.41176 0.903563 0.161558
Q2FXM0   31 1.82353 0.903563 0.161558
Q2G1S2   22 1.29412 0.903563 0.161558
Q2FXY5   24 1.37143 0.903563 0.161558
Q2FXV3   25 1.42857 0.903563 0.161558
Q2FXG3   21 1.2 0.903563 0.161558
Q2FVA8   26 1.48571 0.903563 0.161558
Q2G2C2   13 0.742857 -1.27278 0.943444
Q2FYU2   34 1.94286 0.903563 0.161558
Q2FYK5   36 2.05714 3.07991 0.0107511
Q2FW35   28 1.6 0.903563 0.161558
Q2FY52   30 1.71429 0.903563 0.161558
Q9RQP9   33 1.88571 0.903563 0.161558
Q2G039   26 1.48571 0.903563 0.161558
Q2G1E4   28 1.6 0.903563 0.161558
Q2G0B0   31 1.77143 0.903563 0.161558
Q2FXI7   51 2.91429 3.07991 0.0107511
Q2FWN7   26 1.48571 0.903563 0.161558
Q2FV66   30 1.71429 0.903563 0.161558
Q2FYJ5   8 0.457143 -1.27278 0.943444
Q2FYC9   19 1.08571 0.903563 0.161558
Q2FZC6   35 2 3.07991 0.0107511
Q2FXW4   36 2.05714 3.07991 0.0107511
Q2FXI1   40 2.28571 3.07991 0.0107511
Q2FZF9   28 1.6 0.903563 0.161558
Q2G171   6 0.342857 -1.27278 0.943444
Q2G2P8   34 1.94286 0.903563 0.161558
Q2G2V9   32 1.82857 0.903563 0.161558
Q2FV31   36 2.05714 3.07991 0.0107511
Q9KJN3   20 1.14286 0.903563 0.161558
Q2FZV5   7 0.4 -1.27278 0.943444
Q2FWC4   32 1.82857 0.903563 0.161558
Q2FYT0   8 0.457143 -1.27278 0.943444
Q2G145   17 0.971429 -1.27278 0.943444
Q2G0J0   47 2.68571 3.07991 0.0107511
Q2FZQ3   23 1.31429 0.903563 0.161558
Q2FYE5   47 2.68571 3.07991 0.0107511
Q2FWN5   12 0.685714 -1.27278 0.943444
Q2FY24   29 1.65714 0.903563 0.161558
Q2FVW7   22 1.25714 0.903563 0.161558
Q2FZ91   39 2.22857 3.07991 0.0107511
Q2FWL2   32 1.82857 0.903563 0.161558
Q2FZQ6   29 1.65714 0.903563 0.161558
P02976   11 0.628571 -1.27278 0.943444
Q2G0R7   8 0.457143 -1.27278 0.943444
Q2FUU2   39 2.22857 3.07991 0.0107511
Q2FZG1   29 1.65714 0.903563 0.161558
Q2G0Z4   10 0.571429 -1.27278 0.943444
Q2FZ81   31 1.77143 0.903563 0.161558
Q2G2J8   31 1.77143 0.903563 0.161558
Q2FZD7   34 1.94286 0.903563 0.161558
Q2G288   18 1.02857 0.903563 0.161558
Q2FW52   36 2.05714 3.07991 0.0107511
Q2FVX4   30 1.71429 0.903563 0.161558
Q2FVN5   9 0.514286 -1.27278 0.943444
Q2FY88   33 1.88571 0.903563 0.161558
Q2FWC9   36 2.05714 3.07991 0.0107511
Q2FZS7   25 1.42857 0.903563 0.161558
Q2FZ63   39 2.22857 3.07991 0.0107511
Q2G1L8   30 1.71429 0.903563 0.161558
Q2FV17   34 1.94286 0.903563 0.161558
Q2FVT8   23 1.31429 0.903563 0.161558
Q2G0W8   28 1.6 0.903563 0.161558
Q2FV07   28 1.6 0.903563 0.161558
Q2G0Q1   23 1.31429 0.903563 0.161558
Q2FY69   24 1.37143 0.903563 0.161558
Q2FZ75   26 1.48571 0.903563 0.161558
Q2G0E5   35 2 3.07991 0.0107511
Q2G233   43 2.45714 3.07991 0.0107511
Q2FWE1   40 2.28571 3.07991 0.0107511
Q2FVZ2   32 1.82857 0.903563 0.161558
Q2FYE2   48 2.74286 3.07991 0.0107511
Q2G1K6   29 1.61111 0.903563 0.161558
Q2FVT0   38 2.11111 3.07991 0.0107511
Q2G0Q9   46 2.55556 3.07991 0.0107511
Q2FZ89   37 2.05556 3.07991 0.0107511
Q2FVR0   29 1.61111 0.903563 0.161558
Q2FZD9   19 1.05556 0.903563 0.161558
Q2FX85   15 0.833333 -1.27278 0.943444
Q2G1B0   36 2 3.07991 0.0107511
Q2G2E4   9 0.5 -1.27278 0.943444
Q2FYK7   39 2.16667 3.07991 0.0107511
Q2FZ13   41 2.27778 3.07991 0.0107511
Q2FZE6   38 2.11111 3.07991 0.0107511
Q2FVI2   25 1.38889 0.903563 0.161558
Q2FZE0   29 1.61111 0.903563 0.161558
Q2FV38   32 1.77778 0.903563 0.161558
Q2FXE2   26 1.44444 0.903563 0.161558
Q2G1Q2   28 1.55556 0.903563 0.161558
Q2FYY8   39 2.16667 3.07991 0.0107511
Q2FYN6   35 1.94444 0.903563 0.161558
Q2FV39   30 1.66667 0.903563 0.161558
Q2G130   33 1.83333 0.903563 0.161558
Q2FUR8   33 1.83333 0.903563 0.161558
Q2FXZ3   19 1.05556 0.903563 0.161558
Q2FYM4   8 0.444444 -1.27278 0.943444
Q2FWY1   43 2.38889 3.07991 0.0107511
Q2G1V4   30 1.66667 0.903563 0.161558
P0A011   22 1.22222 0.903563 0.161558
Q2FXZ0   39 2.16667 3.07991 0.0107511
Q2G0V4   31 1.72222 0.903563 0.161558
Q2FW34   31 1.72222 0.903563 0.161558
Q2FWC7   47 2.61111 3.07991 0.0107511
Q2G0F6   30 1.66667 0.903563 0.161558
Q2G0T0   34 1.88889 0.903563 0.161558
Q2FXM8   32 1.77778 0.903563 0.161558
Q2G0Q8   34 1.88889 0.903563 0.161558
Q2FZ08   37 2.05556 3.07991 0.0107511
Q2G160   25 1.38889 0.903563 0.161558
Q2FY78   32 1.77778 0.903563 0.161558
Q2G2H7   18 1 0.903563 0.161558
Q2FW53   31 1.72222 0.903563 0.161558
Q2FVX0   33 1.83333 0.903563 0.161558
Q2G2U5   32 1.77778 0.903563 0.161558
Q2FZR0   35 1.94444 0.903563 0.161558
Q2G1Z9   38 2.11111 3.07991 0.0107511
Q2G1G0   26 1.44444 0.903563 0.161558
Q2FW57   26 1.44444 0.903563 0.161558
Q9RQP7   28 1.55556 0.903563 0.161558
Q2FXP0   26 1.44444 0.903563 0.161558
Q2FVV1   8 0.444444 -1.27278 0.943444
Q2FYU8   7 0.388889 -1.27278 0.943444
Q2FZ04   31 1.72222 0.903563 0.161558
Q2FVQ0   29 1.61111 0.903563 0.161558
Q2G151   26 1.44444 0.903563 0.161558
Q2FXF9   29 1.61111 0.903563 0.161558
Q2G242   27 1.5 0.903563 0.161558
Q2FZQ0   30 1.66667 0.903563 0.161558
Q2G1Q8   26 1.44444 0.903563 0.161558
Q2FYG1   33 1.78378 0.903563 0.161558
Q2G1N3   34 1.83784 0.903563 0.161558
Q2FV44   29 1.56757 0.903563 0.161558
Q2FXV4   31 1.67568 0.903563 0.161558
Q2G0I1   15 0.810811 -1.27278 0.943444
Q2FZY0   25 1.35135 0.903563 0.161558
Q2G295   31 1.67568 0.903563 0.161558
Q2FWH3   37 2 3.07991 0.0107511
Q2G072   33 1.78378 0.903563 0.161558
Q2G217   36 1.94595 0.903563 0.161558
Q2FYP6   28 1.51351 0.903563 0.161558
Q9EZ12   32 1.72973 0.903563 0.161558
Q2FZ48   29 1.56757 0.903563 0.161558
Q2FY16   29 1.56757 0.903563 0.161558
Q2FZU3   31 1.67568 0.903563 0.161558
Q2FVV7   43 2.32432 3.07991 0.0107511
Q2FWU0   23 1.24324 0.903563 0.161558
P0A0Q0   30 1.62162 0.903563 0.161558
Q2FVS3   33 1.78378 0.903563 0.161558
Q2G0I6   33 1.78378 0.903563 0.161558
Q2FYP3   24 1.2973 0.903563 0.161558
Q2FWM0   29 1.56757 0.903563 0.161558
Q2FZ36   36 1.94595 0.903563 0.161558
Q2G0Y8   19 1.02703 0.903563 0.161558
Q2FXF6   10 0.540541 -1.27278 0.943444
Q2FXM7   38 2.05405 3.07991 0.0107511
Q2G1A6   36 1.94595 0.903563 0.161558
Q2G138   8 0.432432 -1.27278 0.943444
Q2FZR4   34 1.83784 0.903563 0.161558
Q2G162   10 0.540541 -1.27278 0.943444
Q2FYH2   12 0.648649 -1.27278 0.943444
Q2FX56   32 1.72973 0.903563 0.161558
Q2FY68   30 1.62162 0.903563 0.161558
Q2G1K1   24 1.2973 0.903563 0.161558
Q2G1A3   31 1.67568 0.903563 0.161558
Q2FZX4   38 2.05405 3.07991 0.0107511
Q2G1M5   34 1.83784 0.903563 0.161558
Q2FVA3   23 1.24324 0.903563 0.161558
Q2G2G4   36 1.94595 0.903563 0.161558
Q2G0U3   29 1.56757 0.903563 0.161558
Q2FXQ6   21 1.13514 0.903563 0.161558
Q2G0S2   29 1.56757 0.903563 0.161558
Q2G168   32 1.72973 0.903563 0.161558
Q2FZB0   31 1.67568 0.903563 0.161558
Q2G119   48 2.59459 3.07991 0.0107511
Q2FVJ7   33 1.78378 0.903563 0.161558
Q2FY30   33 1.78378 0.903563 0.161558
Q2FXR3   31 1.67568 0.903563 0.161558
Q2G1Z0   37 2 3.07991 0.0107511
Q2G0A9   30 1.62162 0.903563 0.161558
O33599   24 1.2973 0.903563 0.161558
Q2FZ55   41 2.21622 3.07991 0.0107511
Q2FYS0   44 2.37838 3.07991 0.0107511
Q2G248   28 1.51351 0.903563 0.161558
Q2G049   24 1.2973 0.903563 0.161558
Q2FVA5   32 1.72973 0.903563 0.161558
Q2FUX8   30 1.62162 0.903563 0.161558
Q2G123   46 2.48649 3.07991 0.0107511
Q2FVH0   34 1.83784 0.903563 0.161558
Q2FV01   10 0.540541 -1.27278 0.943444
Q2G2L2   32 1.72973 0.903563 0.161558
Q2FYW3   28 1.51351 0.903563 0.161558
Q2FZZ0   37 2 3.07991 0.0107511
Q2FVV8   38 2.05405 3.07991 0.0107511
Q2G2W0   31 1.63158 0.903563 0.161558
Q2G041   23 1.21053 0.903563 0.161558
P0A0B9   39 2.05263 3.07991 0.0107511
Q2FYI6   34 1.78947 0.903563 0.161558
Q2G2S2   40 2.10526 3.07991 0.0107511
Q2FVQ8   25 1.31579 0.903563 0.161558
Q2FVT2   28 1.47368 0.903563 0.161558
Q2G1Z5   29 1.52632 0.903563 0.161558
Q2G2A4   25 1.31579 0.903563 0.161558
P60393   24 1.26316 0.903563 0.161558
Q2G0P6   40 2.10526 3.07991 0.0107511
Q2FW04   25 1.31579 0.903563 0.161558
Q2FYY9   32 1.68421 0.903563 0.161558
Q2FWP2   25 1.31579 0.903563 0.161558
Q2FVW4   27 1.42105 0.903563 0.161558
Q2FY63   31 1.63158 0.903563 0.161558
Q2FZ68   34 1.78947 0.903563 0.161558
Q2G1E2   12 0.631579 -1.27278 0.943444
Q2G2T8   26 1.36842 0.903563 0.161558
Q2FY71   29 1.52632 0.903563 0.161558
Q2FVI1   10 0.526316 -1.27278 0.943444
Q2G0W2   14 0.736842 -1.27278 0.943444
Q2G238   34 1.78947 0.903563 0.161558
Q2FZR1   34 1.78947 0.903563 0.161558
Q2FXN2   16 0.842105 -1.27278 0.943444
Q2FXH6   7 0.368421 -1.27278 0.943444
Q2FXM3   31 1.63158 0.903563 0.161558
Q2FZW3   24 1.26316 0.903563 0.161558
Q2FWM9   33 1.73684 0.903563 0.161558
Q2FUW9   6 0.315789 -1.27278 0.943444
Q2FW91   20 1.05263 0.903563 0.161558
Q2G137   31 1.63158 0.903563 0.161558
Q2FVM0   29 1.52632 0.903563 0.161558
Q2G057   30 1.57895 0.903563 0.161558
Q2FXP5   23 1.21053 0.903563 0.161558
Q2G1H2   6 0.315789 -1.27278 0.943444
Q2FX99   8 0.421053 -1.27278 0.943444
Q2G0J4   13 0.684211 -1.27278 0.943444
Q2FX74   22 1.15789 0.903563 0.161558
Q2G1J9   14 0.736842 -1.27278 0.943444
Q2G1F7   7 0.368421 -1.27278 0.943444
Q2G2R8   37 1.94737 0.903563 0.161558
Q2FW32   30 1.57895 0.903563 0.161558
Q2FXZ4   37 1.94737 0.903563 0.161558
Q2FUT0   47 2.47368 3.07991 0.0107511
Q2G084   37 1.94737 0.903563 0.161558
Q2G148   23 1.21053 0.903563 0.161558
Q2FYR0   35 1.84211 0.903563 0.161558
Q2FW86   32 1.68421 0.903563 0.161558
Q2FW01   33 1.73684 0.903563 0.161558
Q2FUX9   12 0.631579 -1.27278 0.943444
Q2G212   14 0.736842 -1.27278 0.943444
Q2FZ84   32 1.68421 0.903563 0.161558
Q2G0Y0   30 1.57895 0.903563 0.161558
Q2FYU4   35 1.84211 0.903563 0.161558
Q2G223   29 1.52632 0.903563 0.161558
Q2G136   27 1.42105 0.903563 0.161558
Q2G0G6   29 1.52632 0.903563 0.161558
Q2FWY6   36 1.89474 0.903563 0.161558
Q2FWZ2   40 2.10526 3.07991 0.0107511
Q2G240   32 1.68421 0.903563 0.161558
O05154   39 2.05263 3.07991 0.0107511
Q2FXP4   15 0.789474 -1.27278 0.943444
Q2FVH5   30 1.57895 0.903563 0.161558
Q2FYP0   32 1.64103 0.903563 0.161558
Q2FUW5   28 1.4359 0.903563 0.161558
Q2FX66   23 1.17949 0.903563 0.161558
Q2G1P4   10 0.512821 -1.27278 0.943444
Q2FYI9   39 2 3.07991 0.0107511
Q2G0I7   35 1.79487 0.903563 0.161558
Q2FXQ9   25 1.28205 0.903563 0.161558
Q2FXL0   33 1.69231 0.903563 0.161558
Q2FYR7   27 1.38462 0.903563 0.161558
Q2G1W4   32 1.64103 0.903563 0.161558
Q2G2C8   20 1.02564 0.903563 0.161558
Q2G163   39 2 3.07991 0.0107511
Q2FWL9   9 0.461538 -1.27278 0.943444
Q2FZH3   25 1.28205 0.903563 0.161558
Q2FZR5   30 1.53846 0.903563 0.161558
Q2G1W6   33 1.69231 0.903563 0.161558
Q2FWA5   14 0.717949 -1.27278 0.943444
Q2FX17   24 1.23077 0.903563 0.161558
Q2FXY1   39 2 3.07991 0.0107511
Q2G2W1   12 0.615385 -1.27278 0.943444
Q2FV06   6 0.307692 -1.27278 0.943444
Q2FYW6   33 1.69231 0.903563 0.161558
Q2G281   24 1.23077 0.903563 0.161558
Q2G227   34 1.74359 0.903563 0.161558
Q2FWZ5   39 2 3.07991 0.0107511
Q2FZX0   32 1.64103 0.903563 0.161558
Q2FV51   16 0.820513 -1.27278 0.943444
Q2G082   19 0.974359 -1.27278 0.943444
Q2FWX4   15 0.769231 -1.27278 0.943444
Q2FZT1   34 1.74359 0.903563 0.161558
Q2FYF3   22 1.12821 0.903563 0.161558
Q2FXW9   24 1.23077 0.903563 0.161558
O34090   43 2.20513 3.07991 0.0107511
Q2FVE1   10 0.512821 -1.27278 0.943444
Q2FZL5   33 1.69231 0.903563 0.161558
Q2G258   43 2.20513 3.07991 0.0107511
Q2FZW5   17 0.871795 -1.27278 0.943444
Q2FW63   10 0.512821 -1.27278 0.943444
Q2FXB4   34 1.74359 0.903563 0.161558
Q2G1T5   15 0.769231 -1.27278 0.943444
Q2G1J5   29 1.48718 0.903563 0.161558
Q2G0V0   38 1.94872 0.903563 0.161558
Q2G0M7   35 1.79487 0.903563 0.161558
Q2G1I5   40 2.05128 3.07991 0.0107511
Q2G146   31 1.58974 0.903563 0.161558
Q2G1P6   36 1.84615 0.903563 0.161558
Q2G1W8   30 1.5 0.903563 0.161558
Q2G035   31 1.55 0.903563 0.161558
Q2G1I3   26 1.3 0.903563 0.161558
Q2FWM2   37 1.85 0.903563 0.161558
Q2FYJ3   30 1.5 0.903563 0.161558
Q2G0L8   36 1.8 0.903563 0.161558
Q2G164   34 1.7 0.903563 0.161558
Q2FVT7   38 1.9 0.903563 0.161558
Q2G1R3   22 1.1 0.903563 0.161558
Q2G1T6   40 2 3.07991 0.0107511
Q2FZN7   36 1.8 0.903563 0.161558
Q2FY83   24 1.2 0.903563 0.161558
Q2FZX9   34 1.7 0.903563 0.161558
Q2FYL5   29 1.45 0.903563 0.161558
Q2G218   42 2.1 3.07991 0.0107511
Q2G0M5   31 1.55 0.903563 0.161558
Q2FW78   10 0.5 -1.27278 0.943444
P52078   39 1.95 0.903563 0.161558
Q7X2S2   39 1.95 0.903563 0.161558
Q2FZG4   28 1.4 0.903563 0.161558
Q2G0M4   34 1.7 0.903563 0.161558
Q2FVA2   39 1.95 0.903563 0.161558
Q2G115   31 1.55 0.903563 0.161558
Q2G0M8   40 2 3.07991 0.0107511
Q2G1U4   39 1.95 0.903563 0.161558
Q2G1D0   44 2.2 3.07991 0.0107511
Q2G2S0   22 1.1 0.903563 0.161558
Q2G2N5   11 0.55 -1.27278 0.943444
Q2G222   34 1.7 0.903563 0.161558
Q2G1C8   23 1.15 0.903563 0.161558
Q2FV40   22 1.1 0.903563 0.161558
Q2FXT1   28 1.4 0.903563 0.161558
Q2FZZ2   33 1.65 0.903563 0.161558
Q2FY01   27 1.35 0.903563 0.161558
Q2FVJ8   36 1.8 0.903563 0.161558
Q2FXK2   38 1.9 0.903563 0.161558
Q2FUS7   38 1.9 0.903563 0.161558
Q2FVP1   12 0.6 -1.27278 0.943444
Q2FYN7   20 1 0.903563 0.161558
P69848   34 1.7 0.903563 0.161558
Q2FWN8   38 1.9 0.903563 0.161558
Q2FV62   30 1.5 0.903563 0.161558
Q2FWW7   40 2 3.07991 0.0107511
Q2G1Y5   39 1.95 0.903563 0.161558
Q2FXA3   28 1.4 0.903563 0.161558
Q2FYV3   28 1.4 0.903563 0.161558
Q2G1H4   35 1.75 0.903563 0.161558
Q2G038   38 1.9 0.903563 0.161558
Q2G161   7 0.35 -1.27278 0.943444
Q2FYV1   34 1.7 0.903563 0.161558
Q2FZ09   33 1.65 0.903563 0.161558
Q2FW90   22 1.1 0.903563 0.161558
Q2G290   31 1.55 0.903563 0.161558
P60611   38 1.9 0.903563 0.161558
Q2FV58   43 2.15 3.07991 0.0107511
Q2G0C6   28 1.4 0.903563 0.161558
Q2G050   30 1.5 0.903563 0.161558
Q2G0V2   30 1.5 0.903563 0.161558
Q2FVQ4   13 0.65 -1.27278 0.943444
Q2G094   25 1.21951 0.903563 0.161558
Q2FY59   44 2.14634 3.07991 0.0107511
Q2FVX7   35 1.70732 0.903563 0.161558
Q2FVP4   30 1.46341 0.903563 0.161558
Q2G185   26 1.26829 0.903563 0.161558
Q2FXP8   7 0.341463 -1.27278 0.943444
Q2G275   27 1.31707 0.903563 0.161558
Q2G1D9   32 1.56098 0.903563 0.161558
Q2FXI3   38 1.85366 0.903563 0.161558
Q2FYM2   30 1.46341 0.903563 0.161558
P14738   19 0.926829 -1.27278 0.943444
Q2G2Q2   34 1.65854 0.903563 0.161558
Q2G0M9   35 1.70732 0.903563 0.161558
Q2FY67   28 1.36585 0.903563 0.161558
Q2FWX8   19 0.926829 -1.27278 0.943444
Q2FUT9   35 1.70732 0.903563 0.161558
Q2FZS0   45 2.19512 3.07991 0.0107511
Q2G2A8   30 1.46341 0.903563 0.161558
Q2FUY2   16 0.780488 -1.27278 0.943444
Q2FZL8   34 1.65854 0.903563 0.161558
Q2FW93   21 1.02439 0.903563 0.161558
Q2G1L7   37 1.80488 0.903563 0.161558
Q2FW41   33 1.60976 0.903563 0.161558
Q2FZY6   20 0.97561 -1.27278 0.943444
Q2G042   8 0.390244 -1.27278 0.943444
Q2FWK2   38 1.85366 0.903563 0.161558
Q2FYF4   35 1.70732 0.903563 0.161558
Q2FZP2   30 1.46341 0.903563 0.161558
Q2G1G7   31 1.5122 0.903563 0.161558
Q2G1H5   32 1.56098 0.903563 0.161558
Q2G2S7   22 1.07317 0.903563 0.161558
Q2FY53   34 1.65854 0.903563 0.161558
Q2G1N2   34 1.65854 0.903563 0.161558
Q2G2V2   27 1.31707 0.903563 0.161558
Q2G1H6   37 1.80488 0.903563 0.161558
Q2FZA9   42 2.04878 3.07991 0.0107511
Q2FXI5   35 1.70732 0.903563 0.161558
Q2G206   9 0.439024 -1.27278 0.943444
Q2FWN6   28 1.36585 0.903563 0.161558
Q2FUQ2   30 1.46341 0.903563 0.161558
Q2G1K3   31 1.5122 0.903563 0.161558
Q2FZ76   27 1.31707 0.903563 0.161558
Q2FY54   29 1.41463 0.903563 0.161558
Q2G289   30 1.46341 0.903563 0.161558
Q2FY14   35 1.70732 0.903563 0.161558
Q2FV77   33 1.60976 0.903563 0.161558
Q2G064   38 1.85366 0.903563 0.161558
Q2G033   27 1.31707 0.903563 0.161558
Q2G198   33 1.60976 0.903563 0.161558
Q2G0K4   15 0.731707 -1.27278 0.943444
Q2G0V3   40 1.95122 0.903563 0.161558
Q2FWE2   34 1.61905 0.903563 0.161558
Q2G089   28 1.33333 0.903563 0.161558
Q2FZL3   39 1.85714 0.903563 0.161558
Q2G087   40 1.90476 0.903563 0.161558
Q2G0A7   11 0.52381 -1.27278 0.943444
Q2FVF9   40 1.90476 0.903563 0.161558
Q2G071   35 1.66667 0.903563 0.161558
Q2FUZ2   36 1.71429 0.903563 0.161558
Q2FY27   37 1.7619 0.903563 0.161558
Q2FXX4   32 1.52381 0.903563 0.161558
Q2G1E6   29 1.38095 0.903563 0.161558
Q2G1G5   19 0.904762 -1.27278 0.943444
Q2G2Q3   31 1.47619 0.903563 0.161558
Q2FZF0   28 1.33333 0.903563 0.161558
Q2G2D2   36 1.71429 0.903563 0.161558
Q2FXT4   23 1.09524 0.903563 0.161558
Q2FZI8   32 1.52381 0.903563 0.161558
Q2FUS8   19 0.904762 -1.27278 0.943444
Q2FVR9   36 1.71429 0.903563 0.161558
Q2FXP2   38 1.80952 0.903563 0.161558
Q2FX94   22 1.04762 0.903563 0.161558
Q2G2A5   36 1.71429 0.903563 0.161558
Q2FZP7   29 1.38095 0.903563 0.161558
Q2G1R7   29 1.38095 0.903563 0.161558
Q2G015   18 0.857143 -1.27278 0.943444
Q2FZF4   43 2.04762 3.07991 0.0107511
Q2G1E5   29 1.38095 0.903563 0.161558
Q2FWH9   15 0.714286 -1.27278 0.943444
Q2G069   33 1.57143 0.903563 0.161558
Q2FZK3   37 1.7619 0.903563 0.161558
Q2FZU5   32 1.52381 0.903563 0.161558
Q2FYT4   24 1.14286 0.903563 0.161558
Q2FWK4   28 1.33333 0.903563 0.161558
Q2FY40   39 1.85714 0.903563 0.161558
Q2FWY4   8 0.380952 -1.27278 0.943444
Q2G156   16 0.761905 -1.27278 0.943444
Q2G045   33 1.57143 0.903563 0.161558
Q2FZS6   20 0.952381 -1.27278 0.943444
Q2FYC7   34 1.61905 0.903563 0.161558
Q2FW73   29 1.38095 0.903563 0.161558
Q2G1H3   34 1.61905 0.903563 0.161558
Q2FXJ6   34 1.61905 0.903563 0.161558
Q2FUS2   9 0.418605 -1.27278 0.943444
Q2G120   42 1.95349 0.903563 0.161558
Q2G2T9   31 1.44186 0.903563 0.161558
Q2G1N9   16 0.744186 -1.27278 0.943444
Q2FXL9   36 1.67442 0.903563 0.161558
Q2G0W4   30 1.39535 0.903563 0.161558
Q2G0R6   27 1.25581 0.903563 0.161558
Q2G1C4   34 1.5814 0.903563 0.161558
Q2FWY9   41 1.90698 0.903563 0.161558
Q2G1K4   31 1.44186 0.903563 0.161558
Q2FYK3   38 1.76744 0.903563 0.161558
Q2G1N4   39 1.81395 0.903563 0.161558
Q2G065   29 1.34884 0.903563 0.161558
Q2FX88   30 1.39535 0.903563 0.161558
Q2FVW9   28 1.30233 0.903563 0.161558
Q2G1E0   19 0.883721 -1.27278 0.943444
Q2G2P2   31 1.44186 0.903563 0.161558
Q2G0V5   6 0.27907 -1.27278 0.943444
Q2FWA2   36 1.67442 0.903563 0.161558
Q2FZU1   37 1.72093 0.903563 0.161558
Q2FX77   27 1.25581 0.903563 0.161558
Q2FW75   32 1.48837 0.903563 0.161558
Q2FUT5   35 1.62791 0.903563 0.161558
Q2G234   36 1.67442 0.903563 0.161558
Q2FZU6   31 1.44186 0.903563 0.161558
Q2G1Y2   12 0.55814 -1.27278 0.943444
Q2FXN7   21 0.976744 -1.27278 0.943444
Q2G2J3   10 0.465116 -1.27278 0.943444
Q2G0G1   34 1.5814 0.903563 0.161558
Q2FW62   31 1.44186 0.903563 0.161558
Q2FUP7   30 1.39535 0.903563 0.161558
Q2G1J3   29 1.34884 0.903563 0.161558
Q2FZ15   39 1.81395 0.903563 0.161558
Q2G1D3   31 1.44186 0.903563 0.161558
Q2G0K2   46 2.13953 3.07991 0.0107511
Q2FWC1   43 2 3.07991 0.0107511
Q2FXM5   37 1.72093 0.903563 0.161558
Q2FY46   25 1.16279 0.903563 0.161558
Q2G1K0   28 1.30233 0.903563 0.161558
Q2FXT6   32 1.48837 0.903563 0.161558
Q2FZM4   29 1.34884 0.903563 0.161558
Q2FXG1   34 1.5814 0.903563 0.161558
Q2FXL1   36 1.67442 0.903563 0.161558
Q2FWX5   32 1.48837 0.903563 0.161558
# cudaSaTabsearch LTYPE = T LORDER = F LSOLN = F
# QUERY ID = PF13366 
# DBFILE = ./tableaux.ascii.DB                                                             
Q2G1I1   27 1.22727 0.903563  0.161558
Q2G1K2   31 1.40909 0.903563  0.161558
Q2FUU5   30 1.36364 0.903563  0.161558
Q2FXB6   33 1.5 0.903563  0.161558
Q2FZU2   23 1.04545 0.903563  0.161558
Q2FZK0   9 0.409091 -1.27278  0.943444
Q2FY33   28 1.27273 0.903563  0.161558
Q2G098   31 1.40909 0.903563  0.161558
Q2FZ46   27 1.22727 0.903563  0.161558
Q2FZQ5   22 1 0.903563  0.161558
Q2FXU8   22 1 0.903563  0.161558
Q9EZ08   26 1.18182 0.903563  0.161558
Q2G1B9   39 1.77273 0.903563  0.161558
Q2FZ73   34 1.54545 0.903563  0.161558
Q2FY35   38 1.72727 0.903563  0.161558
Q2FZ16   31 1.40909 0.903563  0.161558
Q2FYR2   37 1.68182 0.903563  0.161558
Q2FWY3   21 0.954545 -1.27278  0.943444
Q2G2F5   28 1.27273 0.903563  0.161558
Q2G032   34 1.54545 0.903563  0.161558
Q2FZ10   30 1.36364 0.903563  0.161558
Q2G255   30 1.36364 0.903563  0.161558
Q2G0X6   31 1.40909 0.903563  0.161558
Q2FYH0   33 1.5 0.903563  0.161558
Q2FXJ9   27 1.22727 0.903563  0.161558
Q2FZT4   36 1.63636 0.903563  0.161558
Q2FVE6   29 1.31818 0.903563  0.161558
Q2FYD3   19 0.863636 -1.27278  0.943444
Q2FXT5   27 1.22727 0.903563  0.161558
Q2FY60   34 1.54545 0.903563  0.161558
Q2G2D7   28 1.27273 0.903563  0.161558
Q2FX16   35 1.59091 0.903563  0.161558
Q2FZ34   34 1.54545 0.903563  0.161558
Q2G1S4   29 1.31818 0.903563  0.161558
Q2G147   33 1.5 0.903563  0.161558
Q2G1J7   27 1.22727 0.903563  0.161558
Q2G2A7   28 1.27273 0.903563  0.161558
Q2G2M6   29 1.31818 0.903563  0.161558
Q2FV30   35 1.59091 0.903563  0.161558
Q2FVL5   30 1.36364 0.903563  0.161558
Q2FXY0   34 1.54545 0.903563  0.161558
Q2FZL1   34 1.54545 0.903563  0.161558
Q2FW45   25 1.13636 0.903563  0.161558
Q2FZU0   29 1.28889 0.903563  0.161558
Q2FWZ0   32 1.42222 0.903563  0.161558
Q2G2H5   22 0.977778 -1.27278  0.943444
Q2FYG9   26 1.15556 0.903563  0.161558
Q2G2X6   28 1.24444 0.903563  0.161558
Q2G155   33 1.46667 0.903563  0.161558
Q2FXY9   39 1.73333 0.903563  0.161558
Q2FZ37   33 1.46667 0.903563  0.161558
Q2FVI7   35 1.55556 0.903563  0.161558
Q2FYS1   35 1.55556 0.903563  0.161558
Q2FXL5   52 2.31111 3.07991  0.0107511
Q2G1J4   30 1.33333 0.903563  0.161558
Q2FWZ3   34 1.51111 0.903563  0.161558
Q2G2P7   30 1.33333 0.903563  0.161558
Q2FVH3   41 1.82222 0.903563  0.161558
Q2FZ31   29 1.28889 0.903563  0.161558
Q2G283   40 1.77778 0.903563  0.161558
Q2FZ66   36 1.6 0.903563  0.161558
Q2FWY7   8 0.355556 -1.27278  0.943444
Q2G1F9   26 1.15556 0.903563  0.161558
Q2FZJ4   51 2.26667 3.07991  0.0107511
Q2FZQ1   16 0.711111 -1.27278  0.943444
Q2FY80   20 0.888889 -1.27278  0.943444
Q2G2D4   22 0.977778 -1.27278  0.943444
Q2FYP1   36 1.6 0.903563  0.161558
Q2FYF9   28 1.24444 0.903563  0.161558
Q2G0B3   23 1.02222 0.903563  0.161558
Q2FUT8   27 1.2 0.903563  0.161558
Q2FYR1   34 1.51111 0.903563  0.161558
Q2FYL3   30 1.33333 0.903563  0.161558
Q2FVG4   12 0.533333 -1.27278  0.943444
Q2FVP8   27 1.2 0.903563  0.161558
Q2FZ28   23 1 0.903563  0.161558
Q2G1F0   30 1.30435 0.903563  0.161558
P95689   29 1.26087 0.903563  0.161558
Q2FYH6   32 1.3913 0.903563  0.161558
Q2FXD1   28 1.21739 0.903563  0.161558
Q2G0X5   32 1.3913 0.903563  0.161558
Q2FXN8   10 0.434783 -1.27278  0.943444
Q2G0N0   36 1.56522 0.903563  0.161558
Q2G268   35 1.52174 0.903563  0.161558
Q2FV61   32 1.3913 0.903563  0.161558
Q2FXL7   28 1.21739 0.903563  0.161558
Q2FUR5   37 1.6087 0.903563  0.161558
Q2FXV6   33 1.43478 0.903563  0.161558
Q2G2C5   36 1.56522 0.903563  0.161558
Q2FVJ6   34 1.47826 0.903563  0.161558
Q2G1Y4   35 1.52174 0.903563  0.161558
Q2FVI0   12 0.521739 -1.27278  0.943444
Q2FXJ8   18 0.782609 -1.27278  0.943444
Q2FZU7   33 1.43478 0.903563  0.161558
Q2G2X4   27 1.17391 0.903563  0.161558
Q2FZA8   34 1.47826 0.903563  0.161558
Q2FW96   34 1.47826 0.903563  0.161558
Q2FYV4   31 1.34783 0.903563  0.161558
O07325   37 1.6087 0.903563  0.161558
Q2G1C1   28 1.21739 0.903563  0.161558
Q2FZR9   37 1.6087 0.903563  0.161558
Q2FVW3   29 1.26087 0.903563  0.161558
Q2G124   45 1.95652 0.903563  0.161558
P0C0V7   38 1.65217 0.903563  0.161558
Q2FX52   30 1.2766 0.903563  0.161558
Q2G2C7   37 1.57447 0.903563  0.161558
Q2G2D5   32 1.3617 0.903563  0.161558
Q2FXQ7   27 1.14894 0.903563  0.161558
Q2FZW0   23 0.978723 -1.27278  0.943444
Q2FVG3   34 1.44681 0.903563  0.161558
Q2FXR4   39 1.65957 0.903563  0.161558
Q2FZ67   31 1.31915 0.903563  0.161558
Q2G243   33 1.40426 0.903563  0.161558
Q2FV76   33 1.40426 0.903563  0.161558
Q2FVZ4   40 1.70213 0.903563  0.161558
Q2FWC5   40 1.70213 0.903563  0.161558
Q2FZY3   23 0.978723 -1.27278  0.943444
Q2FWH5   27 1.14894 0.903563  0.161558
Q2G241   33 1.40426 0.903563  0.161558
Q2FV35   25 1.06383 0.903563  0.161558
Q2G0T5   24 1.02128 0.903563  0.161558
Q2G1A9   32 1.3617 0.903563  0.161558
Q2FYU7   27 1.14894 0.903563  0.161558
Q2G2E0   17 0.723404 -1.27278  0.943444
Q2FVT6   34 1.44681 0.903563  0.161558
Q2G0D7   34 1.44681 0.903563  0.161558
Q2G1M6   30 1.2766 0.903563  0.161558
Q2G0A6   21 0.893617 -1.27278  0.943444
Q2FUY6   39 1.65957 0.903563  0.161558
Q2FYJ2   28 1.19149 0.903563  0.161558
Q2G2E5   24 1 0.903563  0.161558
Q2G2P5   33 1.375 0.903563  0.161558
Q2G1R6   32 1.33333 0.903563  0.161558
Q2FYF0   27 1.125 0.903563  0.161558
Q2FVH8   21 0.875 -1.27278  0.943444
Q2FUU3   28 1.16667 0.903563  0.161558
Q2FVG8   27 1.125 0.903563  0.161558
Q9ZAH5   32 1.33333 0.903563  0.161558
Q2G2U0   38 1.58333 0.903563  0.161558
Q2FYR4   35 1.45833 0.903563  0.161558
Q2G256   27 1.125 0.903563  0.161558
Q2FVY0   33 1.375 0.903563  0.161558
Q2G0Q2   33 1.375 0.903563  0.161558
Q2G0R2   27 1.125 0.903563  0.161558
Q2G0Q3   26 1.08333 0.903563  0.161558
Q2FWZ9   30 1.25 0.903563  0.161558
Q53705   25 1.04167 0.903563  0.161558
Q2G2U3   30 1.25 0.903563  0.161558
Q2FYY6   41 1.70833 0.903563  0.161558
Q2FWL3   26 1.08333 0.903563  0.161558
Q2FY50   24 1 0.903563  0.161558
Q2FXN4   37 1.54167 0.903563  0.161558
Q2G179   24 1 0.903563  0.161558
Q2G1L6   30 1.25 0.903563  0.161558
Q2FXU4   33 1.375 0.903563  0.161558
Q2G1E9   35 1.45833 0.903563  0.161558
Q2G232   34 1.41667 0.903563  0.161558
Q2FXH9   30 1.25 0.903563  0.161558
Q2G0X3   19 0.791667 -1.27278  0.943444
Q2FXD0   31 1.29167 0.903563  0.161558
Q2G0G3   23 0.958333 -1.27278  0.943444
Q2FWW3   31 1.29167 0.903563  0.161558
Q2FYG0   34 1.38776 0.903563  0.161558
Q2FZS9   29 1.18367 0.903563  0.161558
Q2FYS2   28 1.14286 0.903563  0.161558
Q2G2U4   22 0.897959 -1.27278  0.943444
Q2FWJ9   27 1.10204 0.903563  0.161558
Q2FWF0   31 1.26531 0.903563  0.161558
Q2FXR9   33 1.34694 0.903563  0.161558
Q2FZV7   26 1.06122 0.903563  0.161558
Q2G1W0   42 1.71429 0.903563  0.161558
Q2G2I0   26 1.06122 0.903563  0.161558
Q2G153   30 1.22449 0.903563  0.161558
Q2FWD7   28 1.14286 0.903563  0.161558
Q2FY15   25 1.02041 0.903563  0.161558
Q2FV54   26 1.06122 0.903563  0.161558
Q2FZ74   31 1.26531 0.903563  0.161558
Q2FYV5   36 1.46939 0.903563  0.161558
Q2G2I1   23 0.938776 -1.27278  0.943444
Q2FXZ6   31 1.26531 0.903563  0.161558
Q2G0U0   24 0.979592 -1.27278  0.943444
Q2G0Y6   30 1.22449 0.903563  0.161558
Q2FXJ0   26 1.06122 0.903563  0.161558
Q2FY43   34 1.36 0.903563  0.161558
Q2FWM1   18 0.72 -1.27278  0.943444
Q2FVJ1   24 0.96 -1.27278  0.943444
Q2G0K3   33 1.32 0.903563  0.161558
Q2FY66   30 1.2 0.903563  0.161558
Q2FW99   21 0.84 -1.27278  0.943444
Q2FV10   30 1.2 0.903563  0.161558
Q2FXJ5   26 1.04 0.903563  0.161558
Q2FX69   15 0.6 -1.27278  0.943444
Q2G0B2   28 1.12 0.903563  0.161558
Q2FX14   27 1.08 0.903563  0.161558
Q2FYD8   27 1.08 0.903563  0.161558
Q2FWE5   38 1.52 0.903563  0.161558
Q2G2A3   28 1.12 0.903563  0.161558
Q2FZH8   34 1.36 0.903563  0.161558
Q2FX51   35 1.4 0.903563  0.161558
Q2FWE8   29 1.16 0.903563  0.161558
Q2G088   31 1.24 0.903563  0.161558
Q2G028   29 1.13725 0.903563  0.161558
Q2G1S3   41 1.60784 0.903563  0.161558
Q2FYN4   36 1.41176 0.903563  0.161558
Q2FX86   32 1.2549 0.903563  0.161558
Q2G2S8   27 1.05882 0.903563  0.161558
Q2FUW8   25 0.980392 -1.27278  0.943444
Q2FWD4   22 0.862745 -1.27278  0.943444
Q2FVH6   34 1.33333 0.903563  0.161558
Q2G029   25 0.980392 -1.27278  0.943444
Q2G1R5   26 1.01961 0.903563  0.161558
Q2FX65   6 0.235294 -1.27278  0.943444
Q2FZV6   30 1.17647 0.903563  0.161558
Q2G1P1   32 1.2549 0.903563  0.161558
Q2FVU4   23 0.901961 -1.27278  0.943444
Q2FVT5   38 1.4902 0.903563  0.161558
Q2G2H4   32 1.2549 0.903563  0.161558
Q2FZ58   28 1.09804 0.903563  0.161558
Q2FVJ2   27 1.05882 0.903563  0.161558
Q2FXW5   32 1.2549 0.903563  0.161558
Q2FWK1   29 1.13725 0.903563  0.161558
Q2G031   36 1.41176 0.903563  0.161558
Q2G0U1   24 0.941176 -1.27278  0.943444
Q2FW46   36 1.41176 0.903563  0.161558
Q2FZY5   34 1.33333 0.903563  0.161558
Q2FZI5   36 1.38462 0.903563  0.161558
Q2FYR9   33 1.26923 0.903563  0.161558
Q2FZ92   30 1.15385 0.903563  0.161558
Q2G1D5   29 1.11538 0.903563  0.161558
Q2FXM2   28 1.07692 0.903563  0.161558
Q2FVM2   36 1.38462 0.903563  0.161558
Q2FZN2   33 1.26923 0.903563  0.161558
Q2G1U8   30 1.15385 0.903563  0.161558
Q2FVS7   31 1.19231 0.903563  0.161558
Q2FWB5   27 1.03846 0.903563  0.161558
Q2FXX1   41 1.57692 0.903563  0.161558
Q2G2J9   27 1.03846 0.903563  0.161558
Q2G0Y7   31 1.19231 0.903563  0.161558
Q2FW81   38 1.46154 0.903563  0.161558
Q2FWK3   31 1.19231 0.903563  0.161558
Q2FY34   33 1.26923 0.903563  0.161558
Q2FXF8   23 0.884615 -1.27278  0.943444
Q2FXI9   32 1.23077 0.903563  0.161558
Q05615   25 0.943396 -1.27278  0.943444
Q2FUW4   28 1.0566 0.903563  0.161558
Q2FVF4   32 1.20755 0.903563  0.161558
Q2FWI3   34 1.28302 0.903563  0.161558
Q2FWG8   31 1.16981 0.903563  0.161558
Q2G0R0   23 0.867925 -1.27278  0.943444
Q2G0I4   22 0.830189 -1.27278  0.943444
Q2FV67   32 1.20755 0.903563  0.161558
Q2G091   23 0.867925 -1.27278  0.943444
Q2G1U1   28 1.0566 0.903563  0.161558
Q2FUX7   30 1.13208 0.903563  0.161558
Q2FY51   29 1.09434 0.903563  0.161558
Q2FYP2   24 0.90566 -1.27278  0.943444
Q2G0F8   26 0.981132 -1.27278  0.943444
Q2FXH5   28 1.0566 0.903563  0.161558
Q2G193   27 1.01887 0.903563  0.161558
Q2FWD6   27 1.01887 0.903563  0.161558
Q2FZ98   34 1.25926 0.903563  0.161558
Q2FYQ2   26 0.962963 -1.27278  0.943444
Q2FWL5   23 0.851852 -1.27278  0.943444
Q2FV16   32 1.18519 0.903563  0.161558
Q2FWX9   27 1 0.903563  0.161558
Q2G1J0   27 1 0.903563  0.161558
Q2G235   26 0.962963 -1.27278  0.943444
Q2FXK1   31 1.14815 0.903563  0.161558
Q2FWF4   31 1.14815 0.903563  0.161558
Q2FZC8   32 1.18519 0.903563  0.161558
Q2FZQ4   25 0.925926 -1.27278  0.943444
O52582   25 0.925926 -1.27278  0.943444
Q2FZI6   33 1.22222 0.903563  0.161558
Q2FUW7   26 0.962963 -1.27278  0.943444
Q2G2M9   26 0.962963 -1.27278  0.943444
Q2FZD0   29 1.07407 0.903563  0.161558
Q2FWK7   35 1.2963 0.903563  0.161558
Q2FWU4   15 0.555556 -1.27278  0.943444
Q2FUX4   34 1.25926 0.903563  0.161558
Q2G2V3   33 1.22222 0.903563  0.161558
O05204   33 1.22222 0.903563  0.161558
Q2FYC2   30 1.09091 0.903563  0.161558
Q2FZP6   30 1.09091 0.903563  0.161558
Q2G0L2   26 0.945455 -1.27278  0.943444
Q2FZV1   17 0.618182 -1.27278  0.943444
Q2FVQ5   30 1.09091 0.903563  0.161558
Q2FZW6   33 1.2 0.903563  0.161558
Q2FZI3   24 0.872727 -1.27278  0.943444
Q2G219   23 0.836364 -1.27278  0.943444
Q2FZR2   31 1.12727 0.903563  0.161558
Q2FXZ2   30 1.09091 0.903563  0.161558
Q2FYC6   44 1.6 0.903563  0.161558
Q2FYZ5   42 1.5 0.903563  0.161558
Q2FWN4   27 0.964286 -1.27278  0.943444
Q2G221   22 0.785714 -1.27278  0.943444
Q2FZX5   33 1.17857 0.903563  0.161558
Q2FUW3   26 0.928571 -1.27278  0.943444
Q2G2H3   24 0.857143 -1.27278  0.943444
Q2FY08   34 1.21429 0.903563  0.161558
Q2FXU5   25 0.892857 -1.27278  0.943444
Q2G1F8   27 0.964286 -1.27278  0.943444
Q2FYW4   27 0.964286 -1.27278  0.943444
Q2G142   23 0.821429 -1.27278  0.943444
Q2G1U3   27 0.964286 -1.27278  0.943444
Q2FZ18   29 1.03571 0.903563  0.161558
Q2FV24   34 1.21429 0.903563  0.161558
Q2G1C2   25 0.892857 -1.27278  0.943444
Q2FYZ4   32 1.14286 0.903563  0.161558
Q2FWT4   30 1.07143 0.903563  0.161558
Q2FUX1   28 1 0.903563  0.161558
Q2FZG9   30 1.05263 0.903563  0.161558
Q2FVC1   41 1.4386 0.903563  0.161558
Q2FYT3   22 0.77193 -1.27278  0.943444
Q2FY82   38 1.33333 0.903563  0.161558
Q2FV02   34 1.19298 0.903563  0.161558
Q2FXJ2   25 0.877193 -1.27278  0.943444
Q2FZ02   36 1.26316 0.903563  0.161558
Q2G0L3   25 0.877193 -1.27278  0.943444
Q2FZH5   31 1.08772 0.903563  0.161558
Q2FWH4   33 1.15789 0.903563  0.161558
Q2FW49   26 0.912281 -1.27278  0.943444
Q93T05   25 0.877193 -1.27278  0.943444
Q2FX73   29 1.01754 0.903563  0.161558
Q2G239   31 1.06897 0.903563  0.161558
Q2G121   25 0.862069 -1.27278  0.943444
Q2FY11   28 0.965517 -1.27278  0.943444
Q2FV11   28 0.965517 -1.27278  0.943444
Q2FZ05   37 1.27586 0.903563  0.161558
Q2G253   29 1 0.903563  0.161558
Q2FW98   21 0.724138 -1.27278  0.943444
Q2G205   43 1.48276 0.903563  0.161558
Q2FVE7   30 1.03448 0.903563  0.161558
Q2FYD0   23 0.793103 -1.27278  0.943444
Q2FZ19   33 1.13793 0.903563  0.161558
Q2G1C7   30 1.03448 0.903563  0.161558
Q2FV60   31 1.06897 0.903563  0.161558
Q2FY64   28 0.965517 -1.27278  0.943444
Q2FZI9   41 1.41379 0.903563  0.161558
Q2FV57   35 1.18644 0.903563  0.161558
Q2FXA5   33 1.11864 0.903563  0.161558
Q2G2U8   15 0.508475 -1.27278  0.943444
Q2FZP0   32 1.08475 0.903563  0.161558
Q2FZL7   22 0.745763 -1.27278  0.943444
Q2FZR3   26 0.881356 -1.27278  0.943444
Q2FWA0   27 0.915254 -1.27278  0.943444
Q2G090   23 0.779661 -1.27278  0.943444
Q2G1H0   25 0.833333 -1.27278  0.943444
Q2FZP4   30 1 0.903563  0.161558
Q2FUX0   24 0.8 -1.27278  0.943444
Q2FV86   29 0.966667 -1.27278  0.943444
Q2FV14   29 0.966667 -1.27278  0.943444
Q2FUT2   25 0.833333 -1.27278  0.943444
Q2FZ64   25 0.833333 -1.27278  0.943444
Q2FUW1   22 0.721311 -1.27278  0.943444
Q2FWI0   30 0.983607 -1.27278  0.943444
Q2G2K5   25 0.819672 -1.27278  0.943444
Q2FWK6   31 1.01639 0.903563  0.161558
Q2G0T9   29 0.95082 -1.27278  0.943444
Q2G078   35 1.14754 0.903563  0.161558
Q2G1P3   35 1.14754 0.903563  0.161558
Q2G274   37 1.19355 0.903563  0.161558
Q2FZD4   33 1.06452 0.903563  0.161558
Q2FYS5   27 0.870968 -1.27278  0.943444
Q2G1K5   28 0.903226 -1.27278  0.943444
Q2G1L5   29 0.935484 -1.27278  0.943444
Q2G1M9   32 1.03226 0.903563  0.161558
Q2FX67   31 1 0.903563  0.161558
Q2FZ32   21 0.677419 -1.27278  0.943444
Q2FWH7   22 0.709677 -1.27278  0.943444
Q2FXT8   29 0.920635 -1.27278  0.943444
Q2FUQ3   27 0.857143 -1.27278  0.943444
Q2G1Y6   27 0.857143 -1.27278  0.943444
Q2FX68   21 0.666667 -1.27278  0.943444
Q2FWD1   32 1.01587 0.903563  0.161558
Q2FUZ8   27 0.857143 -1.27278  0.943444
Q2G1F5   27 0.857143 -1.27278  0.943444
Q2G2T6   22 0.698413 -1.27278  0.943444
Q2FYD2   24 0.761905 -1.27278  0.943444
Q2FYA1   28 0.888889 -1.27278  0.943444
Q2FY21   34 1.07937 0.903563  0.161558
Q2FZD3   18 0.571429 -1.27278  0.943444
Q2G1Z4   30 0.952381 -1.27278  0.943444
Q2G0S3   29 0.90625 -1.27278  0.943444
Q2FVQ3   26 0.8125 -1.27278  0.943444
Q2G2J4   23 0.71875 -1.27278  0.943444
Q2G2B8   28 0.875 -1.27278  0.943444
Q2G0L5   18 0.5625 -1.27278  0.943444
Q2FW72   33 1.03125 0.903563  0.161558
Q2FYT8   30 0.9375 -1.27278  0.943444
Q2FXM9   29 0.90625 -1.27278  0.943444
Q2G1Y0   23 0.71875 -1.27278  0.943444
Q2G2D0   35 1.09375 0.903563  0.161558
Q2G2M2   29 0.90625 -1.27278  0.943444
Q2G1B7   31 0.96875 -1.27278  0.943444
Q2G1B8   27 0.84375 -1.27278  0.943444
Q2G0M6   37 1.15625 0.903563  0.161558
Q2G1D8   32 0.984615 -1.27278  0.943444
Q2FV70   29 0.892308 -1.27278  0.943444
Q2FV72   34 1.04615 0.903563  0.161558
Q2FVB2   27 0.830769 -1.27278  0.943444
Q2G122   36 1.10769 0.903563  0.161558
Q2G1W2   29 0.878788 -1.27278  0.943444
Q2FWW1   18 0.545455 -1.27278  0.943444
Q2G1F4   32 0.969697 -1.27278  0.943444
Q2G093   32 0.969697 -1.27278  0.943444
Q2FXY7   31 0.939394 -1.27278  0.943444
Q2G1C6   28 0.848485 -1.27278  0.943444
Q2FZ20   29 0.878788 -1.27278  0.943444
O50581   23 0.686567 -1.27278  0.943444
Q2G1N1   28 0.835821 -1.27278  0.943444
Q2G188   23 0.676471 -1.27278  0.943444
Q2G296   29 0.852941 -1.27278  0.943444
Q2G2E9   38 1.11765 0.903563  0.161558
Q2G294   28 0.823529 -1.27278  0.943444
Q2FWJ5   24 0.705882 -1.27278  0.943444
Q2FW03   25 0.724638 -1.27278  0.943444
Q2G0N1   28 0.811594 -1.27278  0.943444
Q2FZJ0   30 0.869565 -1.27278  0.943444
Q2FYZ9   27 0.782609 -1.27278  0.943444
Q2FV74   25 0.724638 -1.27278  0.943444
Q2FXP7   27 0.782609 -1.27278  0.943444
Q2FXU1   24 0.695652 -1.27278  0.943444
Q2G1M8   28 0.811594 -1.27278  0.943444
Q2FXY4   25 0.724638 -1.27278  0.943444
Q2FZ94   27 0.771429 -1.27278  0.943444
Q2FYI0   28 0.788732 -1.27278  0.943444
Q2FXT9   26 0.732394 -1.27278  0.943444
Q2G0D2   27 0.75 -1.27278  0.943444
Q2FYB7   23 0.638889 -1.27278  0.943444
Q2FVN8   24 0.666667 -1.27278  0.943444
Q2FZ49   21 0.583333 -1.27278  0.943444
Q2FUW6   25 0.694444 -1.27278  0.943444
Q2G1P7   22 0.611111 -1.27278  0.943444
Q2FW70   29 0.794521 -1.27278  0.943444
Q2G0W1   37 1.0137 0.903563  0.161558
Q2G024   22 0.60274 -1.27278  0.943444
Q2G1G8   22 0.60274 -1.27278  0.943444
Q2G1R9   19 0.520548 -1.27278  0.943444
O06446   24 0.657534 -1.27278  0.943444
Q2G1C9   32 0.876712 -1.27278  0.943444
Q2FXV8   26 0.702703 -1.27278  0.943444
Q2G0P5   22 0.594595 -1.27278  0.943444
Q2FV64   29 0.773333 -1.27278  0.943444
Q2FV87   26 0.684211 -1.27278  0.943444
Q2G1K9   22 0.571429 -1.27278  0.943444
Q2G266   22 0.571429 -1.27278  0.943444
Q59801   26 0.666667 -1.27278  0.943444
Q2FXH2   19 0.487179 -1.27278  0.943444
Q53727   23 0.582278 -1.27278  0.943444
Q2G2Q0   21 0.531646 -1.27278  0.943444
Q2FZD8   25 0.625 -1.27278  0.943444
Q2FYS4   19 0.475 -1.27278  0.943444
Q2G1G2   36 0.9 -1.27278  0.943444
Q2FXV9   26 0.641975 -1.27278  0.943444
Q2G0L4   14 0.345679 -1.27278  0.943444
Q2FXR8   28 0.691358 -1.27278  0.943444
Q2FYJ0   28 0.691358 -1.27278  0.943444
Q2FZS8   19 0.463415 -1.27278  0.943444
Q2FXN9   21 0.5 -1.27278  0.943444
Q2FYM1   26 0.619048 -1.27278  0.943444
Q2FVZ5   28 0.666667 -1.27278  0.943444
Q2FVL8   24 0.564706 -1.27278  0.943444
Q2FZ40   25 0.588235 -1.27278  0.943444
Q2FYH5   20 0.465116 -1.27278  0.943444
Q2FXB3   25 0.568182 -1.27278  0.943444
Q2FYS9   23 0.511111 -1.27278  0.943444
Q2G1Q4   24 0.533333 -1.27278  0.943444
Q2FVC3   25 0.555556 -1.27278  0.943444
Q2G046   22 0.483516 -1.27278  0.943444
Q2FWU3   19 0.417582 -1.27278  0.943444
Q2FZ72   25 0.549451 -1.27278  0.943444
Q2FZ82   21 0.461538 -1.27278  0.943444
Q9F1K0   23 0.489362 -1.27278  0.943444
Q2FVV9   27 0.55102 -1.27278  0.943444
Q2FZT6   18 0.363636 -1.27278  0.943444
Q2FWU5   22 0.444444 -1.27278  0.943444
Q2FYC8   23 0.46 -1.27278  0.943444
Q2FZK7   18 0.352941 -1.27278  0.943444
Q2G2C1   24 0.470588 -1.27278  0.943444
Q2FZT5   22 0.419048 -1.27278  0.943444
Q2G0R8   22 0.415094 -1.27278  0.943444
Q2FW95   22 0.415094 -1.27278  0.943444
Q2G0N5   18 0.327273 -1.27278  0.943444
P47768   21 0.375 -1.27278  0.943444
Q2FXH4   22 0.389381 -1.27278  0.943444
Q2FVM1   21 0.371681 -1.27278  0.943444
```
