## Supplementary Data 3 for "Mining folded proteomes in the era of accurate structure prediction": PF13398.output

```
# cudaSaTabsearch LTYPE = T LORDER = F LSOLN = F
# QUERY ID = PF13398 
# DBFILE = ./tableaux.ascii.DB                                                             
Q2G0V6   0 0 -1.27278 0.943444
Q2G075   0 0 -1.27278 0.943444
Q2G083   0 0 -1.27278 0.943444
Q2FZN3   0 0 -1.27278 0.943444
Q2FY90   0 0 -1.27278 0.943444
Q2FX91   0 0 -1.27278 0.943444
Q2FX54   0 0 -1.27278 0.943444
Q2FYQ4   0 0 -1.27278 0.943444
Q2G284   0 0 -1.27278 0.943444
Q2G0S4   0 0 -1.27278 0.943444
Q2FWM3   0 0 -1.27278 0.943444
Q2FX81   0 0 -1.27278 0.943444
Q2FXC6   0 0 -1.27278 0.943444
Q2FWJ7   0 0 -1.27278 0.943444
Q2FYJ9   0 0 -1.27278 0.943444
Q2G2E6   0 0 -1.27278 0.943444
Q2FWV0   0 0 -1.27278 0.943444
Q2FZC3   0 0 -1.27278 0.943444
Q2FVH9   0 0 -1.27278 0.943444
Q2FXQ5   0 0 -1.27278 0.943444
Q2FZU4   0 0 -1.27278 0.943444
Q2FYF8   0 0 -1.27278 0.943444
Q2FUR4   0 0 -1.27278 0.943444
Q2FYI2   0 0 -1.27278 0.943444
Q2FYY2   0 0 -1.27278 0.943444
Q2FW58   0 0 -1.27278 0.943444
P0C7Z3   0 0 -1.27278 0.943444
Q2G0T2   0 0 -1.27278 0.943444
Q2G1G9   0 0 -1.27278 0.943444
Q2FVJ0   0 0 -1.27278 0.943444
Q2FZ80   0 0 -1.27278 0.943444
Q2G1R4   0 0 -1.27278 0.943444
Q2FW02   0 0 -1.27278 0.943444
Q2G1X3   0 0 -1.27278 0.943444
Q2FWW4   0 0 -1.27278 0.943444
Q2FZE1   0 0 -1.27278 0.943444
Q2FY31   0 0 -1.27278 0.943444
Q2G018   0 0 -1.27278 0.943444
Q2FZI0   0 0 -1.27278 0.943444
Q2FUZ7   0 0 -1.27278 0.943444
Q2G250   0 0 -1.27278 0.943444
Q2FWU8   0 0 -1.27278 0.943444
Q2FYX5   0 0 -1.27278 0.943444
Q2FZY2   0 0 -1.27278 0.943444
Q2FZX8   0 0 -1.27278 0.943444
Q2FUY8   0 0 -1.27278 0.943444
Q2FV73   0 0 -1.27278 0.943444
Q2G0C5   0 0 -1.27278 0.943444
Q2FZ52   0 0 -1.27278 0.943444
Q2FVK6   0 0 -1.27278 0.943444
Q2G0Z3   0 0 -1.27278 0.943444
Q2FZJ8   0 0 -1.27278 0.943444
Q2FY57   0 0 -1.27278 0.943444
Q2G0W3   0 0 -1.27278 0.943444
Q2G0I2   0 0 -1.27278 0.943444
Q2FYX1   0 0 -1.27278 0.943444
Q2G0H2   0 0 -1.27278 0.943444
Q2FWJ8   0 0 -1.27278 0.943444
Q2FWZ7   0 0 -1.27278 0.943444
Q2FV04   0 0 -1.27278 0.943444
Q2G0H6   0 0 -1.27278 0.943444
Q2G291   0 0 -1.27278 0.943444
Q2G1A7   0 0 -1.27278 0.943444
Q2FVS8   0 0 -1.27278 0.943444
Q2FZ26   0 0 -1.27278 0.943444
Q2FXJ3   0 0 -1.27278 0.943444
Q2G231   0 0 -1.27278 0.943444
Q2G2N0   0 0 -1.27278 0.943444
Q2G2I2   0 0 -1.27278 0.943444
Q2FYU3   0 0 -1.27278 0.943444
Q2FWY5   0 0 -1.27278 0.943444
Q2G2E3   0 0 -1.27278 0.943444
Q2FV09   0 0 -1.27278 0.943444
Q2FX72   0 0 -1.27278 0.943444
Q2FWA3   0 0 -1.27278 0.943444
Q2FWF2   0 0 -1.27278 0.943444
Q2G0E4   0 0 -1.27278 0.943444
Q2G251   0 0 -1.27278 0.943444
P0C818   0 0 -1.27278 0.943444
Q2FXQ2   0 0 -1.27278 0.943444
Q2FXD4   0 0 -1.27278 0.943444
Q2G014   0 0 -1.27278 0.943444
Q2FWI9   0 0 -1.27278 0.943444
Q2FX79   0 0 -1.27278 0.943444
Q2FVP7   0 0 -1.27278 0.943444
Q2FZN4   0 0 -1.27278 0.943444
Q2FWU6   0 0 -1.27278 0.943444
Q2G2Y1   0 0 -1.27278 0.943444
Q2FYF6   0 0 -1.27278 0.943444
Q2FXK0   0 0 -1.27278 0.943444
Q2FVI9   0 0 -1.27278 0.943444
Q2G246   0 0 -1.27278 0.943444
Q2G053   0 0 -1.27278 0.943444
Q2FWK8   0 0 -1.27278 0.943444
Q2FXL8   0 0 -1.27278 0.943444
Q2G0Q4   0 0 -1.27278 0.943444
Q2FVB7   0 0 -1.27278 0.943444
Q2FYD6   0 0 -1.27278 0.943444
Q2FXK9   0 0 -1.27278 0.943444
Q2FV78   0 0 -1.27278 0.943444
Q2FXG4   0 0 -1.27278 0.943444
Q2G0C8   0 0 -1.27278 0.943444
Q2FWU9   0 0 -1.27278 0.943444
Q2FUX2   0 0 -1.27278 0.943444
Q2FYI8   0 0 -1.27278 0.943444
Q2FXA1   0 0 -1.27278 0.943444
Q2FV49   0 0 -1.27278 0.943444
Q2G1S0   0 0 -1.27278 0.943444
Q2G0G0   0 0 -1.27278 0.943444
P0C805   0 0 -1.27278 0.943444
Q2FWV9   0 0 -1.27278 0.943444
Q2G152   0 0 -1.27278 0.943444
Q2FX48   0 0 -1.27278 0.943444
Q2FXS5   0 0 -1.27278 0.943444
Q2FWL4   0 0 -1.27278 0.943444
P0C7Y1   0 0 -1.27278 0.943444
Q2FXA2   0 0 -1.27278 0.943444
Q2FY96   0 0 -1.27278 0.943444
Q2FVJ3   0 0 -1.27278 0.943444
Q2FZ24   0 0 -1.27278 0.943444
Q2G1X4   0 0 -1.27278 0.943444
Q2FYM6   0 0 -1.27278 0.943444
Q2FWX6   0 0 -1.27278 0.943444
Q2G1D2   0 0 -1.27278 0.943444
Q2FWC0   0 0 -1.27278 0.943444
Q2FZG7   0 0 -1.27278 0.943444
Q2G2P1   0 0 -1.27278 0.943444
Q2G1M4   0 0 -1.27278 0.943444
Q2FX29   0 0 -1.27278 0.943444
Q2FUZ3   0 0 -1.27278 0.943444
Q2FVZ9   0 0 -1.27278 0.943444
Q2G2N3   0 0 -1.27278 0.943444
Q2G237   0 0 -1.27278 0.943444
Q2FXN5   0 0 -1.27278 0.943444
Q2FYP7   0 0 -1.27278 0.943444
Q2FWC8   0 0 -1.27278 0.943444
Q2G209   0 0 -1.27278 0.943444
Q2FXX7   0 0 -1.27278 0.943444
Q2FV05   0 0 -1.27278 0.943444
Q2FWM8   0 0 -1.27278 0.943444
Q2FV00   0 0 -1.27278 0.943444
Q2FZF2   0 0 -1.27278 0.943444
Q2FV80   0 0 -1.27278 0.943444
Q2FZZ7   0 0 -1.27278 0.943444
Q2FWH8   0 0 -1.27278 0.943444
Q2FVS5   0 0 -1.27278 0.943444
Q2FWY0   0 0 -1.27278 0.943444
Q2FZM3   0 0 -1.27278 0.943444
Q2FZW8   0 0 -1.27278 0.943444
Q2FVY7   0 0 -1.27278 0.943444
Q2FXJ1   0 0 -1.27278 0.943444
Q2G0T7   0 0 -1.27278 0.943444
Q2FW40   0 0 -1.27278 0.943444
Q2FYU9   0 0 -1.27278 0.943444
Q2FUR0   0 0 -1.27278 0.943444
Q2G215   0 0 -1.27278 0.943444
Q2G169   0 0 -1.27278 0.943444
Q2G034   0 0 -1.27278 0.943444
Q2FUV8   0 0 -1.27278 0.943444
Q2FW44   2 0.307692 -1.27278 0.943444
Q2FYJ8   0 0 -1.27278 0.943444
Q2FVR6   2 0.307692 -1.27278 0.943444
Q2G183   2 0.307692 -1.27278 0.943444
Q2G0S1   2 0.307692 -1.27278 0.943444
Q2FX83   0 0 -1.27278 0.943444
Q2FYF7   2 0.307692 -1.27278 0.943444
Q2G166   2 0.307692 -1.27278 0.943444
Q2FX20   1 0.153846 -1.27278 0.943444
Q2G020   1 0.153846 -1.27278 0.943444
Q2FVC0   0 0 -1.27278 0.943444
Q2FVD1   0 0 -1.27278 0.943444
Q2FWH1   1 0.153846 -1.27278 0.943444
Q2FYX2   2 0.307692 -1.27278 0.943444
Q2FZB5   2 0.307692 -1.27278 0.943444
Q2G0G8   2 0.307692 -1.27278 0.943444
P0A0I4   0 0 -1.27278 0.943444
Q2G2C6   2 0.307692 -1.27278 0.943444
Q2FVB1   1 0.153846 -1.27278 0.943444
Q2FYN1   1 0.153846 -1.27278 0.943444
Q2FV79   2 0.307692 -1.27278 0.943444
Q2FVU9   2 0.307692 -1.27278 0.943444
Q2G0W5   2 0.307692 -1.27278 0.943444
Q2FW60   2 0.307692 -1.27278 0.943444
Q2G269   2 0.307692 -1.27278 0.943444
Q2FZS1   1 0.153846 -1.27278 0.943444
Q2G1Y3   1 0.153846 -1.27278 0.943444
Q2FWA4   2 0.307692 -1.27278 0.943444
Q2G0C0   2 0.307692 -1.27278 0.943444
Q2G2J6   0 0 -1.27278 0.943444
Q2G1R2   1 0.153846 -1.27278 0.943444
Q2FXY8   2 0.307692 -1.27278 0.943444
Q2FYL2   1 0.153846 -1.27278 0.943444
Q2FYS3   0 0 -1.27278 0.943444
Q2FXS0   2 0.307692 -1.27278 0.943444
Q2FWA7   0 0 -1.27278 0.943444
Q2FWV8   0 0 -1.27278 0.943444
Q2G279   1 0.153846 -1.27278 0.943444
Q2FYB5   0 0 -1.27278 0.943444
Q2G175   2 0.307692 -1.27278 0.943444
Q2FZ07   1 0.153846 -1.27278 0.943444
Q2FVG7   1 0.153846 -1.27278 0.943444
Q2G2P3   1 0.153846 -1.27278 0.943444
Q2FZA3   1 0.153846 -1.27278 0.943444
Q2FYE1   1 0.153846 -1.27278 0.943444
Q2G2F8   0 0 -1.27278 0.943444
Q2FWS8   0 0 -1.27278 0.943444
Q2FXD8   1 0.153846 -1.27278 0.943444
Q2FX46   2 0.307692 -1.27278 0.943444
Q2FYB4   2 0.307692 -1.27278 0.943444
Q2FYC0   2 0.307692 -1.27278 0.943444
Q2FUY5   2 0.307692 -1.27278 0.943444
Q2FYF2   0 0 -1.27278 0.943444
Q2G0R4   0 0 -1.27278 0.943444
Q2G1L1   2 0.307692 -1.27278 0.943444
Q2FYB0   0 0 -1.27278 0.943444
Q2FWW5   2 0.307692 -1.27278 0.943444
Q2FX04   2 0.307692 -1.27278 0.943444
Q2FV33   2 0.307692 -1.27278 0.943444
Q2FUX6   1 0.153846 -1.27278 0.943444
Q2FVP5   0 0 -1.27278 0.943444
Q2G0W7   2 0.307692 -1.27278 0.943444
Q2FXV1   2 0.307692 -1.27278 0.943444
Q2G096   2 0.307692 -1.27278 0.943444
Q2FV68   2 0.307692 -1.27278 0.943444
Q2FVY6   2 0.307692 -1.27278 0.943444
Q2FYY0   1 0.153846 -1.27278 0.943444
Q2G005   2 0.307692 -1.27278 0.943444
Q2G2B4   2 0.307692 -1.27278 0.943444
Q2FVZ7   2 0.307692 -1.27278 0.943444
Q2FW55   2 0.307692 -1.27278 0.943444
Q2FV92   2 0.307692 -1.27278 0.943444
Q2FYV9   1 0.153846 -1.27278 0.943444
Q2FW74   2 0.307692 -1.27278 0.943444
Q2FVK9   2 0.307692 -1.27278 0.943444
Q2FZA4   2 0.307692 -1.27278 0.943444
Q2FV25   0 0 -1.27278 0.943444
Q2FYG8   2 0.307692 -1.27278 0.943444
Q2G216   1 0.153846 -1.27278 0.943444
Q2FZ69   1 0.153846 -1.27278 0.943444
Q2FV97   2 0.307692 -1.27278 0.943444
Q2FZ95   0 0 -1.27278 0.943444
Q2FZN8   2 0.307692 -1.27278 0.943444
Q2FZG2   2 0.307692 -1.27278 0.943444
Q2G259   2 0.307692 -1.27278 0.943444
Q2FYB6   2 0.307692 -1.27278 0.943444
Q2FZD1   2 0.307692 -1.27278 0.943444
Q2FYT6   2 0.307692 -1.27278 0.943444
Q2G0Y2   1 0.153846 -1.27278 0.943444
Q2FWZ1   2 0.307692 -1.27278 0.943444
Q2FVC8   2 0.307692 -1.27278 0.943444
Q2G2H1   2 0.307692 -1.27278 0.943444
Q2FY47   2 0.307692 -1.27278 0.943444
Q2FX78   2 0.307692 -1.27278 0.943444
Q2FX47   0 0 -1.27278 0.943444
Q2FZA7   2 0.307692 -1.27278 0.943444
Q2FV32   2 0.307692 -1.27278 0.943444
Q2FYE6   0 0 -1.27278 0.943444
Q2FZ41   0 0 -1.27278 0.943444
Q2FYG3   0 0 -1.27278 0.943444
Q2FX01   2 0.307692 -1.27278 0.943444
Q2FXU6   1 0.153846 -1.27278 0.943444
Q2FYL7   2 0.307692 -1.27278 0.943444
Q2FWQ3   2 0.307692 -1.27278 0.943444
Q2FZY9   2 0.307692 -1.27278 0.943444
Q2FV50   2 0.307692 -1.27278 0.943444
Q2FUY7   0 0 -1.27278 0.943444
Q2FXP6   2 0.307692 -1.27278 0.943444
Q2G1S9   2 0.307692 -1.27278 0.943444
Q2FX18   2 0.307692 -1.27278 0.943444
Q2FYU0   0 0 -1.27278 0.943444
Q2FXZ7   3 0.428571 -1.27278 0.943444
Q2G051   5 0.714286 -1.27278 0.943444
Q2FWS3   3 0.428571 -1.27278 0.943444
Q2FW14   4 0.571429 -1.27278 0.943444
Q2FYD7   4 0.571429 -1.27278 0.943444
Q9RQP8   6 0.857143 -1.27278 0.943444
Q2FZK2   5 0.714286 -1.27278 0.943444
Q2FWI7   2 0.285714 -1.27278 0.943444
Q2G182   2 0.285714 -1.27278 0.943444
Q2FYT7   2 0.285714 -1.27278 0.943444
Q2FV46   4 0.571429 -1.27278 0.943444
Q2FY58   2 0.285714 -1.27278 0.943444
Q2FX06   2 0.285714 -1.27278 0.943444
Q2FZH0   6 0.857143 -1.27278 0.943444
Q2FUZ4   2 0.285714 -1.27278 0.943444
Q2G102   4 0.571429 -1.27278 0.943444
Q2G1R8   6 0.857143 -1.27278 0.943444
Q2G2J1   4 0.571429 -1.27278 0.943444
Q2FX71   3 0.428571 -1.27278 0.943444
Q2FUZ5   2 0.285714 -1.27278 0.943444
Q2FYP5   2 0.285714 -1.27278 0.943444
Q2G048   0 0 -1.27278 0.943444
Q2FUQ0   4 0.571429 -1.27278 0.943444
Q2FWS7   5 0.714286 -1.27278 0.943444
Q2FV65   2 0.285714 -1.27278 0.943444
Q2G125   2 0.285714 -1.27278 0.943444
Q2FYT2   3 0.428571 -1.27278 0.943444
Q2FVH7   2 0.285714 -1.27278 0.943444
Q2G127   4 0.571429 -1.27278 0.943444
Q2FYI5   2 0.285714 -1.27278 0.943444
Q2FYX4   2 0.285714 -1.27278 0.943444
Q2G0M3   4 0.571429 -1.27278 0.943444
Q2FW87   4 0.571429 -1.27278 0.943444
Q2G211   0 0 -1.27278 0.943444
Q2FXR5   2 0.285714 -1.27278 0.943444
Q2FWR5   4 0.571429 -1.27278 0.943444
Q2FYD5   3 0.428571 -1.27278 0.943444
Q2FY94   1 0.142857 -1.27278 0.943444
Q2G2W8   2 0.285714 -1.27278 0.943444
Q2FZL9   5 0.714286 -1.27278 0.943444
Q2FYT9   4 0.571429 -1.27278 0.943444
Q2FX44   4 0.571429 -1.27278 0.943444
Q2FXB2   0 0 -1.27278 0.943444
Q2FVF6   4 0.571429 -1.27278 0.943444
Q2G2F6   2 0.285714 -1.27278 0.943444
Q2G2C3   3 0.428571 -1.27278 0.943444
Q2FYA5   5 0.714286 -1.27278 0.943444
Q2FYB1   2 0.285714 -1.27278 0.943444
Q2G011   4 0.571429 -1.27278 0.943444
Q2FV29   0 0 -1.27278 0.943444
Q2FVW1   6 0.857143 -1.27278 0.943444
Q2FYA4   3 0.428571 -1.27278 0.943444
Q2FY26   6 0.857143 -1.27278 0.943444
Q2FXC1   3 0.428571 -1.27278 0.943444
Q2G2T0   5 0.714286 -1.27278 0.943444
Q2FY62   2 0.285714 -1.27278 0.943444
Q2G2K4   4 0.571429 -1.27278 0.943444
Q2FW65   4 0.571429 -1.27278 0.943444
Q2FY05   2 0.285714 -1.27278 0.943444
Q2FV96   3 0.428571 -1.27278 0.943444
Q2G1S7   1 0.142857 -1.27278 0.943444
Q2FWS9   3 0.428571 -1.27278 0.943444
Q2G180   4 0.571429 -1.27278 0.943444
Q2G0L6   4 0.571429 -1.27278 0.943444
Q2G189   2 0.285714 -1.27278 0.943444
Q2FYD9   0 0 -1.27278 0.943444
Q2FWM6   0 0 -1.27278 0.943444
Q2FXA6   2 0.285714 -1.27278 0.943444
Q2G0U8   4 0.571429 -1.27278 0.943444
Q2FXD9   2 0.285714 -1.27278 0.943444
Q2FWF9   0 0 -1.27278 0.943444
Q2FXS3   3 0.428571 -1.27278 0.943444
Q2FXX6   5 0.714286 -1.27278 0.943444
Q2FWU2   4 0.571429 -1.27278 0.943444
Q2FXD5   4 0.571429 -1.27278 0.943444
Q2FZK8   4 0.571429 -1.27278 0.943444
Q2FV15   1 0.142857 -1.27278 0.943444
Q2FZZ5   4 0.571429 -1.27278 0.943444
Q2FW48   4 0.571429 -1.27278 0.943444
Q2FYB3   4 0.571429 -1.27278 0.943444
Q2FWT5   3 0.428571 -1.27278 0.943444
Q2FVH4   0 0 -1.27278 0.943444
Q2FWP4   4 0.571429 -1.27278 0.943444
Q2FYX9   6 0.857143 -1.27278 0.943444
Q2G1U7   2 0.285714 -1.27278 0.943444
Q2FXY6   6 0.857143 -1.27278 0.943444
Q2FYT1   1 0.142857 -1.27278 0.943444
Q2G244   3 0.428571 -1.27278 0.943444
Q2FX30   0 0 -1.27278 0.943444
Q2FVZ3   4 0.571429 -1.27278 0.943444
Q2FWP5   6 0.857143 -1.27278 0.943444
Q2FX41   2 0.285714 -1.27278 0.943444
Q2G2R5   5 0.714286 -1.27278 0.943444
Q2G2S3   8 1.06667 0.903563 0.161558
Q2G004   5 0.666667 -1.27278 0.943444
Q2FWV1   6 0.8 -1.27278 0.943444
Q2G003   6 0.8 -1.27278 0.943444
Q2FZV3   4 0.533333 -1.27278 0.943444
Q2G026   5 0.666667 -1.27278 0.943444
Q2FXG7   2 0.266667 -1.27278 0.943444
Q2FYL8   2 0.266667 -1.27278 0.943444
Q2FZB6   2 0.266667 -1.27278 0.943444
Q2FZE4   6 0.8 -1.27278 0.943444
Q2FX11   6 0.8 -1.27278 0.943444
Q2G0Y3   5 0.666667 -1.27278 0.943444
Q2FZW7   1 0.133333 -1.27278 0.943444
Q2FX21   6 0.8 -1.27278 0.943444
Q2G092   6 0.8 -1.27278 0.943444
Q2FZB7   6 0.8 -1.27278 0.943444
Q2G0J9   6 0.8 -1.27278 0.943444
Q2G1X2   6 0.8 -1.27278 0.943444
Q2FZD6   11 1.46667 0.903563 0.161558
Q2FW67   5 0.666667 -1.27278 0.943444
Q2G111   6 0.8 -1.27278 0.943444
Q2G2Y4   2 0.266667 -1.27278 0.943444
Q2FY38   4 0.533333 -1.27278 0.943444
Q2FWJ0   7 0.933333 -1.27278 0.943444
Q2G2T5   6 0.8 -1.27278 0.943444
Q2FVG6   5 0.666667 -1.27278 0.943444
Q2G1V8   8 1.06667 0.903563 0.161558
Q2G1L0   3 0.4 -1.27278 0.943444
Q2FXD6   5 0.666667 -1.27278 0.943444
P0C948   4 0.533333 -1.27278 0.943444
Q2G1M2   6 0.8 -1.27278 0.943444
Q2FVW8   5 0.666667 -1.27278 0.943444
Q2FX24   5 0.666667 -1.27278 0.943444
Q2FWS4   6 0.8 -1.27278 0.943444
Q2FYQ3   4 0.533333 -1.27278 0.943444
Q2G254   7 0.933333 -1.27278 0.943444
Q2FWB4   3 0.4 -1.27278 0.943444
Q2FUP8   4 0.533333 -1.27278 0.943444
Q2FZC2   6 0.8 -1.27278 0.943444
Q2FYE4   7 0.933333 -1.27278 0.943444
Q2FWS2   3 0.4 -1.27278 0.943444
Q2FY03   7 0.933333 -1.27278 0.943444
Q2FVS6   6 0.8 -1.27278 0.943444
Q2FXV2   2 0.266667 -1.27278 0.943444
Q2G2L6   3 0.4 -1.27278 0.943444
Q2G2I5   3 0.4 -1.27278 0.943444
Q2FYA2   4 0.533333 -1.27278 0.943444
Q2FWV7   5 0.666667 -1.27278 0.943444
Q2FXE7   8 1.06667 0.903563 0.161558
Q2G0J6   4 0.533333 -1.27278 0.943444
Q2FUU4   6 0.8 -1.27278 0.943444
Q2FVJ4   4 0.533333 -1.27278 0.943444
Q2FZM9   6 0.8 -1.27278 0.943444
Q2FZ51   7 0.933333 -1.27278 0.943444
Q2FY22   2 0.266667 -1.27278 0.943444
Q2G2Q1   7 0.933333 -1.27278 0.943444
Q2G109   4 0.533333 -1.27278 0.943444
Q2G1D6   7 0.933333 -1.27278 0.943444
Q2FVC9   2 0.266667 -1.27278 0.943444
Q2G2R6   6 0.8 -1.27278 0.943444
Q2FZ85   5 0.666667 -1.27278 0.943444
Q2FVK4   4 0.533333 -1.27278 0.943444
Q2G1V9   1 0.133333 -1.27278 0.943444
Q2G2H6   3 0.4 -1.27278 0.943444
Q2FWS6   6 0.8 -1.27278 0.943444
Q2FZW4   6 0.8 -1.27278 0.943444
Q2G1M3   9 1.2 0.903563 0.161558
Q2G1M0   4 0.533333 -1.27278 0.943444
Q2G1Y9   6 0.8 -1.27278 0.943444
Q2FX45   5 0.666667 -1.27278 0.943444
Q2FWP8   6 0.8 -1.27278 0.943444
Q2FYP4   5 0.666667 -1.27278 0.943444
Q2FYL1   6 0.8 -1.27278 0.943444
Q2G1L4   7 0.933333 -1.27278 0.943444
Q2FUQ7   6 0.8 -1.27278 0.943444
Q2G247   0 0 -1.27278 0.943444
Q2FVV0   7 0.933333 -1.27278 0.943444
Q2FYU6   2 0.266667 -1.27278 0.943444
Q2G2N6   6 0.8 -1.27278 0.943444
Q2FXC9   4 0.533333 -1.27278 0.943444
Q2FX42   6 0.8 -1.27278 0.943444
Q2FX26   12 1.6 0.903563 0.161558
Q2FWF3   2 0.266667 -1.27278 0.943444
Q2FZY1   9 1.2 0.903563 0.161558
Q2FW15   2 0.25 -1.27278 0.943444
P0A0G2   7 0.875 -1.27278 0.943444
Q2G2G5   11 1.375 0.903563 0.161558
Q2FY39   11 1.375 0.903563 0.161558
Q2G0B5   4 0.5 -1.27278 0.943444
Q2FZI1   4 0.5 -1.27278 0.943444
Q2FUQ6   8 1 0.903563 0.161558
Q2FVR5   9 1.125 0.903563 0.161558
Q2G2W6   10 1.25 0.903563 0.161558
Q2FZR8   7 0.875 -1.27278 0.943444
Q2FVY8   6 0.75 -1.27278 0.943444
Q2FZ60   5 0.625 -1.27278 0.943444
Q2FV82   6 0.75 -1.27278 0.943444
Q2FX23   9 1.125 0.903563 0.161558
Q2G1G3   9 1.125 0.903563 0.161558
P68805   5 0.625 -1.27278 0.943444
Q2FVL0   2 0.25 -1.27278 0.943444
Q2G2J0   6 0.75 -1.27278 0.943444
Q2FZF1   4 0.5 -1.27278 0.943444
Q2FXU9   10 1.25 0.903563 0.161558
Q2G1A2   2 0.25 -1.27278 0.943444
Q2G1C3   9 1.125 0.903563 0.161558
Q2G1D4   11 1.375 0.903563 0.161558
Q2G0A8   9 1.125 0.903563 0.161558
Q2FVC7   2 0.25 -1.27278 0.943444
Q2G133   10 1.25 0.903563 0.161558
Q2FY86   6 0.75 -1.27278 0.943444
Q2FX92   8 1 0.903563 0.161558
Q2FW47   2 0.25 -1.27278 0.943444
Q2G1T9   4 0.5 -1.27278 0.943444
Q2FVU8   3 0.375 -1.27278 0.943444
Q2FVD7   6 0.75 -1.27278 0.943444
Q2FX55   4 0.5 -1.27278 0.943444
Q2FVD3   7 0.875 -1.27278 0.943444
Q2G2B5   5 0.625 -1.27278 0.943444
Q2FWV6   7 0.875 -1.27278 0.943444
Q2FW29   2 0.25 -1.27278 0.943444
Q2G0W6   2 0.25 -1.27278 0.943444
Q2FVD2   6 0.75 -1.27278 0.943444
Q2FWR8   4 0.5 -1.27278 0.943444
Q2FXA0   9 1.125 0.903563 0.161558
Q2FZB4   7 0.875 -1.27278 0.943444
Q2FX37   4 0.5 -1.27278 0.943444
Q2FX13   4 0.5 -1.27278 0.943444
Q2FWD8   2 0.25 -1.27278 0.943444
Q2G108   9 1.125 0.903563 0.161558
Q2G2V4   6 0.75 -1.27278 0.943444
Q2FZW2   7 0.875 -1.27278 0.943444
Q2FYY4   7 0.875 -1.27278 0.943444
Q2FYB8   3 0.375 -1.27278 0.943444
Q2FWC2   11 1.375 0.903563 0.161558
Q2FYE8   4 0.5 -1.27278 0.943444
Q2FXK5   8 1 0.903563 0.161558
Q2FWT0   8 1 0.903563 0.161558
Q2FW19   7 0.875 -1.27278 0.943444
Q2G100   11 1.375 0.903563 0.161558
Q2FYY3   6 0.75 -1.27278 0.943444
Q2FZ01   7 0.875 -1.27278 0.943444
Q2FYY1   6 0.75 -1.27278 0.943444
Q2G103   8 1 0.903563 0.161558
Q2FV12   6 0.75 -1.27278 0.943444
Q2FWQ1   8 1 0.903563 0.161558
Q2FYY5   8 1 0.903563 0.161558
Q2G207   7 0.875 -1.27278 0.943444
Q2G1Y8   2 0.25 -1.27278 0.943444
Q2FWZ8   11 1.375 0.903563 0.161558
Q2G0Z8   5 0.625 -1.27278 0.943444
Q2G2F7   6 0.75 -1.27278 0.943444
Q2FYH9   10 1.25 0.903563 0.161558
Q2FWB7   8 1 0.903563 0.161558
Q2FYN2   2 0.235294 -1.27278 0.943444
Q2FVQ6   13 1.52941 0.903563 0.161558
Q2FWX3   6 0.705882 -1.27278 0.943444
Q2G187   3 0.352941 -1.27278 0.943444
Q2FW05   10 1.17647 0.903563 0.161558
Q2FYC3   14 1.64706 0.903563 0.161558
Q2FZJ2   9 1.05882 0.903563 0.161558
Q2G0D6   13 1.52941 0.903563 0.161558
Q2FWP7   11 1.29412 0.903563 0.161558
Q2FX31   12 1.41176 0.903563 0.161558
Q2FVZ6   7 0.823529 -1.27278 0.943444
Q2G2A2   14 1.64706 0.903563 0.161558
Q2FWQ8   2 0.235294 -1.27278 0.943444
Q2FVM9   11 1.29412 0.903563 0.161558
Q2FYD1   9 1.05882 0.903563 0.161558
Q2FYN3   8 0.941176 -1.27278 0.943444
Q2FYI3   11 1.29412 0.903563 0.161558
Q2G022   3 0.352941 -1.27278 0.943444
Q2G1Q3   11 1.29412 0.903563 0.161558
Q2FX58   6 0.705882 -1.27278 0.943444
Q2G2V1   5 0.588235 -1.27278 0.943444
Q2FVV5   9 1.05882 0.903563 0.161558
Q2FZC0   12 1.41176 0.903563 0.161558
Q2FV63   7 0.823529 -1.27278 0.943444
Q2FWG9   7 0.823529 -1.27278 0.943444
Q2FZA5   6 0.705882 -1.27278 0.943444
Q2FX60   14 1.64706 0.903563 0.161558
Q2G2I8   5 0.588235 -1.27278 0.943444
Q2G2Y5   6 0.705882 -1.27278 0.943444
Q2G2Y2   13 1.52941 0.903563 0.161558
Q2FWA6   8 0.941176 -1.27278 0.943444
Q2FWL8   7 0.823529 -1.27278 0.943444
Q2FY95   9 1.05882 0.903563 0.161558
Q2FYC5   12 1.41176 0.903563 0.161558
Q2FV43   6 0.705882 -1.27278 0.943444
Q2FVU0   8 0.941176 -1.27278 0.943444
Q2FZG5   13 1.52941 0.903563 0.161558
Q2G2H9   9 1.05882 0.903563 0.161558
Q2G1D1   2 0.235294 -1.27278 0.943444
Q2FWU7   5 0.588235 -1.27278 0.943444
P60647   6 0.705882 -1.27278 0.943444
Q2FUR7   10 1.17647 0.903563 0.161558
Q2FWQ2   6 0.705882 -1.27278 0.943444
Q2G2M4   14 1.64706 0.903563 0.161558
Q2G104   7 0.823529 -1.27278 0.943444
Q2FX76   4 0.470588 -1.27278 0.943444
Q2G2Q4   11 1.29412 0.903563 0.161558
Q2FXQ1   8 0.941176 -1.27278 0.943444
Q2FX80   6 0.705882 -1.27278 0.943444
Q2FZN6   2 0.235294 -1.27278 0.943444
Q2G009   2 0.235294 -1.27278 0.943444
Q2G021   15 1.76471 0.903563 0.161558
Q2FWH0   8 0.941176 -1.27278 0.943444
Q2FXQ0   9 1.05882 0.903563 0.161558
Q2FX64   8 0.941176 -1.27278 0.943444
Q2FY98   6 0.705882 -1.27278 0.943444
Q2FWK5   9 1.05882 0.903563 0.161558
Q2FYK1   6 0.705882 -1.27278 0.943444
Q2FXF0   11 1.29412 0.903563 0.161558
Q2FY70   8 0.941176 -1.27278 0.943444
Q2G114   8 0.941176 -1.27278 0.943444
Q2FX38   7 0.823529 -1.27278 0.943444
Q2FUP9   7 0.823529 -1.27278 0.943444
Q2FVV3   9 1.05882 0.903563 0.161558
Q2G113   7 0.823529 -1.27278 0.943444
Q2FWB2   2 0.235294 -1.27278 0.943444
Q2FWT6   13 1.52941 0.903563 0.161558
Q2FW28   6 0.705882 -1.27278 0.943444
Q2FUQ9   2 0.235294 -1.27278 0.943444
Q2FY00   6 0.705882 -1.27278 0.943444
Q2G040   6 0.705882 -1.27278 0.943444
Q2FX35   4 0.470588 -1.27278 0.943444
Q2FYW9   3 0.333333 -1.27278 0.943444
Q2G2N8   10 1.11111 0.903563 0.161558
Q2G1V7   16 1.77778 0.903563 0.161558
Q2G0C3   10 1.11111 0.903563 0.161558
Q2FVW0   9 1 0.903563 0.161558
Q2FUS4   11 1.22222 0.903563 0.161558
Q2FVP6   10 1.11111 0.903563 0.161558
Q2FZK1   13 1.44444 0.903563 0.161558
Q2FXY2   10 1.11111 0.903563 0.161558
Q2FYX3   11 1.22222 0.903563 0.161558
Q2FZ86   6 0.666667 -1.27278 0.943444
Q2FUV7   11 1.22222 0.903563 0.161558
Q2FX70   6 0.666667 -1.27278 0.943444
Q2G1Y1   12 1.33333 0.903563 0.161558
Q2FVT9   16 1.77778 0.903563 0.161558
Q2G2K3   21 2.33333 3.07991 0.0107511
P72358   12 1.33333 0.903563 0.161558
Q2G192   16 1.77778 0.903563 0.161558
Q2FYX6   6 0.666667 -1.27278 0.943444
Q2FXW0   6 0.666667 -1.27278 0.943444
Q2G202   13 1.44444 0.903563 0.161558
Q2FYW7   2 0.222222 -1.27278 0.943444
Q2G2M0   4 0.444444 -1.27278 0.943444
Q2FXT7   5 0.555556 -1.27278 0.943444
Q2FX59   4 0.444444 -1.27278 0.943444
Q2G0X2   10 1.11111 0.903563 0.161558
Q2FWR6   6 0.666667 -1.27278 0.943444
Q2FW22   9 1 0.903563 0.161558
Q2FZH4   8 0.888889 -1.27278 0.943444
Q2FYZ1   3 0.333333 -1.27278 0.943444
Q2G2W7   18 2 3.07991 0.0107511
Q2G2I4   13 1.44444 0.903563 0.161558
Q2FZP5   11 1.22222 0.903563 0.161558
Q2FWQ7   12 1.33333 0.903563 0.161558
Q2G1W9   4 0.444444 -1.27278 0.943444
Q2FWF7   4 0.444444 -1.27278 0.943444
Q2FYM9   9 1 0.903563 0.161558
Q2FXV0   11 1.22222 0.903563 0.161558
Q2FWW2   8 0.888889 -1.27278 0.943444
Q2FVS2   13 1.44444 0.903563 0.161558
Q2G007   15 1.66667 0.903563 0.161558
Q2FYA7   8 0.888889 -1.27278 0.943444
Q2G0K0   9 1 0.903563 0.161558
Q2FXS9   5 0.555556 -1.27278 0.943444
Q2G249   6 0.666667 -1.27278 0.943444
Q2G008   2 0.222222 -1.27278 0.943444
Q2FZD5   13 1.44444 0.903563 0.161558
Q2FZG0   7 0.777778 -1.27278 0.943444
Q2FX28   14 1.55556 0.903563 0.161558
Q2FXI4   6 0.666667 -1.27278 0.943444
Q2G176   18 2 3.07991 0.0107511
Q2G116   2 0.222222 -1.27278 0.943444
Q2FXF2   11 1.22222 0.903563 0.161558
Q2G260   6 0.666667 -1.27278 0.943444
Q2G213   5 0.555556 -1.27278 0.943444
Q2G173   14 1.55556 0.903563 0.161558
Q2FV71   7 0.777778 -1.27278 0.943444
Q2FWY8   4 0.444444 -1.27278 0.943444
Q2FWN3   2 0.222222 -1.27278 0.943444
Q2FYD4   6 0.666667 -1.27278 0.943444
Q2FVQ2   10 1.11111 0.903563 0.161558
Q2FVK0   16 1.77778 0.903563 0.161558
Q2G285   11 1.22222 0.903563 0.161558
Q2FZH6   12 1.33333 0.903563 0.161558
Q2FZX1   12 1.33333 0.903563 0.161558
Q2FZ83   3 0.333333 -1.27278 0.943444
Q2G0S9   6 0.666667 -1.27278 0.943444
Q2FZH7   13 1.44444 0.903563 0.161558
Q2FZT3   16 1.77778 0.903563 0.161558
Q2FX57   13 1.36842 0.903563 0.161558
Q2G0B9   8 0.842105 -1.27278 0.943444
Q2FY28   12 1.26316 0.903563 0.161558
Q2G0R5   12 1.26316 0.903563 0.161558
Q2FZG8   8 0.842105 -1.27278 0.943444
Q2G1X1   2 0.210526 -1.27278 0.943444
Q2FX93   12 1.26316 0.903563 0.161558
Q2FYU5   9 0.947368 -1.27278 0.943444
Q2FWR9   15 1.57895 0.903563 0.161558
Q2FWS0   10 1.05263 0.903563 0.161558
Q2G0P4   9 0.947368 -1.27278 0.943444
Q2FX50   16 1.68421 0.903563 0.161558
Q2FZV0   9 0.947368 -1.27278 0.943444
Q2G0S5   5 0.526316 -1.27278 0.943444
Q2FY25   14 1.47368 0.903563 0.161558
Q2FXG6   12 1.26316 0.903563 0.161558
Q2FZJ7   2 0.210526 -1.27278 0.943444
Q2G0U7   5 0.526316 -1.27278 0.943444
Q2FZV2   21 2.21053 3.07991 0.0107511
Q2FWT8   10 1.05263 0.903563 0.161558
Q2G0D1   13 1.36842 0.903563 0.161558
Q2FVW5   13 1.36842 0.903563 0.161558
Q2FY97   15 1.57895 0.903563 0.161558
Q2FXF3   8 0.842105 -1.27278 0.943444
Q2G063   9 0.947368 -1.27278 0.943444
Q2G0U5   14 1.47368 0.903563 0.161558
Q2G2B1   13 1.36842 0.903563 0.161558
Q2FVE3   11 1.15789 0.903563 0.161558
Q2FZW1   9 0.947368 -1.27278 0.943444
Q2FYK2   9 0.947368 -1.27278 0.943444
Q2FXW2   4 0.421053 -1.27278 0.943444
Q9F0R1   15 1.57895 0.903563 0.161558
Q2FZG3   16 1.68421 0.903563 0.161558
Q2G2K0   12 1.26316 0.903563 0.161558
Q2FVN4   6 0.631579 -1.27278 0.943444
Q2FYV0   6 0.631579 -1.27278 0.943444
Q2G0A5   6 0.631579 -1.27278 0.943444
Q2FZ03   11 1.15789 0.903563 0.161558
Q2G1I8   5 0.526316 -1.27278 0.943444
Q2FYX8   10 1.05263 0.903563 0.161558
Q2FV18   11 1.15789 0.903563 0.161558
Q2FYI7   6 0.631579 -1.27278 0.943444
Q2G0K1   9 0.947368 -1.27278 0.943444
Q2G2U9   15 1.57895 0.903563 0.161558
Q2FW31   6 0.631579 -1.27278 0.943444
Q2FVB5   17 1.78947 0.903563 0.161558
Q2FVI8   11 1.15789 0.903563 0.161558
Q2FZT0   9 0.947368 -1.27278 0.943444
P48860   15 1.57895 0.903563 0.161558
Q2FYC1   9 0.947368 -1.27278 0.943444
Q2G286   8 0.842105 -1.27278 0.943444
Q2FXD3   11 1.15789 0.903563 0.161558
Q2G027   10 1.05263 0.903563 0.161558
Q2G0T4   9 0.947368 -1.27278 0.943444
Q2FZJ5   8 0.842105 -1.27278 0.943444
Q2FW10   4 0.421053 -1.27278 0.943444
Q2FY91   13 1.36842 0.903563 0.161558
Q2FVP0   9 0.947368 -1.27278 0.943444
P60070   9 0.947368 -1.27278 0.943444
Q2FWU1   18 1.89474 0.903563 0.161558
Q2FYA3   8 0.842105 -1.27278 0.943444
Q2G0V8   16 1.68421 0.903563 0.161558
Q2G0Z2   12 1.26316 0.903563 0.161558
Q2FZ47   9 0.947368 -1.27278 0.943444
Q2G0V9   12 1.26316 0.903563 0.161558
Q2FZE2   12 1.26316 0.903563 0.161558
Q2FWB0   16 1.68421 0.903563 0.161558
Q2G1J1   13 1.36842 0.903563 0.161558
Q2FYQ1   18 1.89474 0.903563 0.161558
Q2FZ45   9 0.947368 -1.27278 0.943444
Q2FYW5   17 1.78947 0.903563 0.161558
Q2G1A0   13 1.36842 0.903563 0.161558
Q2FZB9   11 1.15789 0.903563 0.161558
Q2FZX2   9 0.947368 -1.27278 0.943444
Q2FZY4   13 1.36842 0.903563 0.161558
Q2FW56   9 0.947368 -1.27278 0.943444
P0A0G6   8 0.842105 -1.27278 0.943444
Q2FW80   9 0.947368 -1.27278 0.943444
Q2G2S4   5 0.526316 -1.27278 0.943444
Q2G2H0   9 0.947368 -1.27278 0.943444
Q2G2E1   12 1.26316 0.903563 0.161558
Q2G0I5   14 1.47368 0.903563 0.161558
Q2FWW6   14 1.47368 0.903563 0.161558
Q2G112   4 0.421053 -1.27278 0.943444
Q2G214   17 1.78947 0.903563 0.161558
Q2FYG2   11 1.15789 0.903563 0.161558
Q2G0J5   11 1.15789 0.903563 0.161558
Q2FX27   9 0.947368 -1.27278 0.943444
Q2FWV5   10 1.05263 0.903563 0.161558
Q2FX40   10 1.05263 0.903563 0.161558
Q2FZM5   10 1.05263 0.903563 0.161558
Q2FXH8   12 1.26316 0.903563 0.161558
Q2FWS5   18 1.89474 0.903563 0.161558
Q2FW13   9 0.9 -1.27278 0.943444
Q2FY93   27 2.7 3.07991 0.0107511
Q2FZM8   13 1.3 0.903563 0.161558
Q2FZV4   8 0.8 -1.27278 0.943444
Q2FVD4   15 1.5 0.903563 0.161558
Q2G0J3   10 1 0.903563 0.161558
Q2FX61   8 0.8 -1.27278 0.943444
Q2FVD6   11 1.1 0.903563 0.161558
Q2FYY7   18 1.8 0.903563 0.161558
Q2G0W0   14 1.4 0.903563 0.161558
Q2FXF7   14 1.4 0.903563 0.161558
Q2G191   15 1.5 0.903563 0.161558
Q2FYT5   18 1.8 0.903563 0.161558
Q2G1P0   18 1.8 0.903563 0.161558
Q2FVF8   9 0.9 -1.27278 0.943444
Q2G0Y1   18 1.8 0.903563 0.161558
Q2FZD2   13 1.3 0.903563 0.161558
Q2FZ59   8 0.8 -1.27278 0.943444
Q2G2G1   15 1.5 0.903563 0.161558
Q2G0F9   2 0.2 -1.27278 0.943444
Q2G1J2   11 1.1 0.903563 0.161558
Q2G0Q6   15 1.5 0.903563 0.161558
Q2FYX0   10 1 0.903563 0.161558
Q2FZU8   7 0.7 -1.27278 0.943444
Q2G267   15 1.5 0.903563 0.161558
Q2G174   6 0.6 -1.27278 0.943444
Q2FWC3   12 1.2 0.903563 0.161558
Q2FVN6   7 0.7 -1.27278 0.943444
Q2G2D1   12 1.2 0.903563 0.161558
Q2FZK9   17 1.7 0.903563 0.161558
Q2G2C9   13 1.3 0.903563 0.161558
Q2G2V8   2 0.2 -1.27278 0.943444
Q2FVL6   8 0.8 -1.27278 0.943444
Q2FY45   14 1.4 0.903563 0.161558
Q2G2R7   6 0.6 -1.27278 0.943444
Q2FWD5   17 1.7 0.903563 0.161558
Q2FWT3   11 1.1 0.903563 0.161558
Q2FY92   12 1.2 0.903563 0.161558
Q2FZM2   15 1.5 0.903563 0.161558
Q2G2F0   11 1.1 0.903563 0.161558
Q2FW30   19 1.9 0.903563 0.161558
Q2FZV9   16 1.6 0.903563 0.161558
Q2FVA6   9 0.9 -1.27278 0.943444
Q2G229   9 0.9 -1.27278 0.943444
Q2FZZ3   12 1.2 0.903563 0.161558
Q2G2F4   14 1.4 0.903563 0.161558
Q2FVA7   16 1.6 0.903563 0.161558
Q2G0R3   12 1.2 0.903563 0.161558
Q2G1R1   11 1.1 0.903563 0.161558
Q2FZ79   15 1.5 0.903563 0.161558
Q2FZ12   12 1.2 0.903563 0.161558
Q2FX39   15 1.5 0.903563 0.161558
Q2G186   8 0.8 -1.27278 0.943444
Q2FXE5   15 1.5 0.903563 0.161558
Q2G0A1   9 0.9 -1.27278 0.943444
Q2G0E7   16 1.6 0.903563 0.161558
Q2G2V7   14 1.4 0.903563 0.161558
Q2FYA6   10 1 0.903563 0.161558
Q2G276   8 0.8 -1.27278 0.943444
Q2G070   9 0.9 -1.27278 0.943444
Q2FVZ1   18 1.8 0.903563 0.161558
Q2FW84   12 1.2 0.903563 0.161558
Q2FVY9   14 1.4 0.903563 0.161558
Q2FVD9   12 1.2 0.903563 0.161558
Q2G1T2   9 0.9 -1.27278 0.943444
Q2G0I3   15 1.5 0.903563 0.161558
Q2G0E8   11 1.1 0.903563 0.161558
Q2FW08   8 0.8 -1.27278 0.943444
Q2FVD8   11 1.1 0.903563 0.161558
Q2FXF5   12 1.2 0.903563 0.161558
Q2FXW1   15 1.5 0.903563 0.161558
Q2FW79   6 0.6 -1.27278 0.943444
Q2G2G0   2 0.2 -1.27278 0.943444
P48940   15 1.5 0.903563 0.161558
Q2FYL6   18 1.8 0.903563 0.161558
Q2FZV8   6 0.6 -1.27278 0.943444
Q2FYM5   17 1.7 0.903563 0.161558
Q2G2B6   10 1 0.903563 0.161558
Q2G1L2   11 1.1 0.903563 0.161558
Q2G1V5   13 1.3 0.903563 0.161558
Q2FXT0   2 0.2 -1.27278 0.943444
Q2FY02   17 1.7 0.903563 0.161558
Q2FWQ4   15 1.5 0.903563 0.161558
Q2FYG4   20 2 3.07991 0.0107511
Q2FW11   14 1.4 0.903563 0.161558
Q2G257   26 2.47619 3.07991 0.0107511
Q2FWJ6   14 1.33333 0.903563 0.161558
Q2FXS8   2 0.190476 -1.27278 0.943444
Q2FX12   13 1.2381 0.903563 0.161558
Q2FYF1   17 1.61905 0.903563 0.161558
Q2G2E8   17 1.61905 0.903563 0.161558
Q2FXE6   17 1.61905 0.903563 0.161558
Q2G2C0   17 1.61905 0.903563 0.161558
Q2G1V6   16 1.52381 0.903563 0.161558
Q2FWZ4   23 2.19048 3.07991 0.0107511
Q2G2V0   18 1.71429 0.903563 0.161558
Q9ZAH6   17 1.61905 0.903563 0.161558
Q2FVU2   13 1.2381 0.903563 0.161558
Q2FWI8   9 0.857143 -1.27278 0.943444
P0A0H0   2 0.190476 -1.27278 0.943444
Q2G0C1   18 1.71429 0.903563 0.161558
Q2FXH3   9 0.857143 -1.27278 0.943444
Q2FXI6   17 1.61905 0.903563 0.161558
Q2G1X5   10 0.952381 -1.27278 0.943444
Q2FV08   18 1.71429 0.903563 0.161558
Q2FWT7   5 0.47619 -1.27278 0.943444
Q2G210   13 1.2381 0.903563 0.161558
Q2FW66   10 0.952381 -1.27278 0.943444
Q2FWD0   15 1.42857 0.903563 0.161558
Q2FUQ1   9 0.857143 -1.27278 0.943444
Q2FVI6   17 1.61905 0.903563 0.161558
Q2FWM7   15 1.42857 0.903563 0.161558
Q2FVN2   5 0.47619 -1.27278 0.943444
Q2FWR2   10 0.952381 -1.27278 0.943444
Q2FYH4   17 1.61905 0.903563 0.161558
Q2FYM8   11 1.04762 0.903563 0.161558
Q9RFJ6   15 1.42857 0.903563 0.161558
Q2FZ42   6 0.571429 -1.27278 0.943444
Q2FVX9   16 1.52381 0.903563 0.161558
Q2G066   12 1.14286 0.903563 0.161558
Q2FVM3   29 2.7619 3.07991 0.0107511
Q2FWT1   12 1.14286 0.903563 0.161558
Q2FZB8   7 0.666667 -1.27278 0.943444
Q2FUQ8   13 1.2381 0.903563 0.161558
Q2G2I7   5 0.47619 -1.27278 0.943444
Q2FVF7   12 1.14286 0.903563 0.161558
Q2FV52   15 1.42857 0.903563 0.161558
Q2FWE3   11 1.04762 0.903563 0.161558
Q2G144   7 0.666667 -1.27278 0.943444
Q2FXZ1   12 1.14286 0.903563 0.161558
Q2FX34   7 0.666667 -1.27278 0.943444
Q2FWV4   2 0.190476 -1.27278 0.943444
Q2FZ11   23 2.19048 3.07991 0.0107511
Q2G141   13 1.2381 0.903563 0.161558
Q2FWF5   7 0.666667 -1.27278 0.943444
Q2FV34   4 0.380952 -1.27278 0.943444
Q2FWQ0   20 1.90476 0.903563 0.161558
Q2FV88   11 1.04762 0.903563 0.161558
Q2G2P0   12 1.14286 0.903563 0.161558
Q2FYW8   11 1.04762 0.903563 0.161558
Q2G1W1   10 0.952381 -1.27278 0.943444
Q2FVC2   9 0.857143 -1.27278 0.943444
Q2G0D3   17 1.61905 0.903563 0.161558
Q2FV89   11 1.04762 0.903563 0.161558
Q2G1U2   7 0.666667 -1.27278 0.943444
Q2FX32   5 0.47619 -1.27278 0.943444
Q2FXS7   19 1.80952 0.903563 0.161558
Q2FVX1   13 1.2381 0.903563 0.161558
Q2FVE0   15 1.42857 0.903563 0.161558
Q2G270   5 0.47619 -1.27278 0.943444
Q9EYW6   6 0.571429 -1.27278 0.943444
Q2FVB8   21 2 3.07991 0.0107511
Q2FZT9   16 1.52381 0.903563 0.161558
Q2G298   15 1.42857 0.903563 0.161558
Q2FX49   16 1.52381 0.903563 0.161558
Q2G0Z0   16 1.52381 0.903563 0.161558
Q2FW39   14 1.33333 0.903563 0.161558
Q2G252   10 0.952381 -1.27278 0.943444
Q2G0A3   6 0.571429 -1.27278 0.943444
Q2FYJ7   13 1.2381 0.903563 0.161558
Q2FWT2   14 1.33333 0.903563 0.161558
Q2FWQ5   18 1.71429 0.903563 0.161558
Q2G2J7   8 0.761905 -1.27278 0.943444
Q2FY75   19 1.80952 0.903563 0.161558
Q2G106   7 0.666667 -1.27278 0.943444
Q2FVY3   8 0.761905 -1.27278 0.943444
Q2FVP9   10 0.952381 -1.27278 0.943444
Q2FW42   7 0.666667 -1.27278 0.943444
Q2FUV9   11 1.04762 0.903563 0.161558
Q2FVR7   9 0.857143 -1.27278 0.943444
Q2FZN1   8 0.761905 -1.27278 0.943444
Q2G2Q7   18 1.63636 0.903563 0.161558
Q2G150   13 1.18182 0.903563 0.161558
Q2G081   11 1 0.903563 0.161558
Q2FV45   11 1 0.903563 0.161558
Q2FX02   15 1.36364 0.903563 0.161558
P0A0Q4   24 2.18182 3.07991 0.0107511
Q2G0L9   16 1.45455 0.903563 0.161558
Q2FY04   11 1 0.903563 0.161558
Q2FV48   17 1.54545 0.903563 0.161558
Q2FW64   11 1 0.903563 0.161558
Q2FX63   18 1.63636 0.903563 0.161558
Q2G1T3   12 1.09091 0.903563 0.161558
Q2G0K9   6 0.545455 -1.27278 0.943444
Q2FZ00   30 2.72727 3.07991 0.0107511
Q2FVL9   2 0.181818 -1.27278 0.943444
Q2FW33   16 1.45455 0.903563 0.161558
Q2FWT9   10 0.909091 -1.27278 0.943444
Q2FZF7   7 0.636364 -1.27278 0.943444
Q2FWL1   14 1.27273 0.903563 0.161558
Q2FYS7   7 0.636364 -1.27278 0.943444
Q2FZX3   12 1.09091 0.903563 0.161558
Q2FXR0   20 1.81818 0.903563 0.161558
Q2G2I9   8 0.727273 -1.27278 0.943444
Q2FWN1   9 0.818182 -1.27278 0.943444
Q2G297   19 1.72727 0.903563 0.161558
Q2FVA0   16 1.45455 0.903563 0.161558
Q2FXX0   6 0.545455 -1.27278 0.943444
Q2G2P4   11 1 0.903563 0.161558
Q2G0P8   25 2.27273 3.07991 0.0107511
Q2FVN3   19 1.72727 0.903563 0.161558
Q2FXK7   14 1.27273 0.903563 0.161558
Q2FZF8   7 0.636364 -1.27278 0.943444
Q2FWR0   13 1.18182 0.903563 0.161558
Q2FXL2   21 1.90909 0.903563 0.161558
Q2FWA9   19 1.72727 0.903563 0.161558
Q2G282   19 1.72727 0.903563 0.161558
Q9RQQ0   16 1.45455 0.903563 0.161558
Q2FXD7   25 2.27273 3.07991 0.0107511
Q2FUY4   18 1.63636 0.903563 0.161558
Q2G2W4   16 1.45455 0.903563 0.161558
Q2FZF5   21 1.90909 0.903563 0.161558
Q2FY42   6 0.545455 -1.27278 0.943444
Q2FUS3   21 1.90909 0.903563 0.161558
Q2G2E7   24 2.18182 3.07991 0.0107511
Q2G0S6   9 0.818182 -1.27278 0.943444
Q2G0C2   23 2.09091 3.07991 0.0107511
Q2FWF8   14 1.27273 0.903563 0.161558
Q2G000   17 1.54545 0.903563 0.161558
Q2FWX2   6 0.545455 -1.27278 0.943444
Q2FZS2   9 0.818182 -1.27278 0.943444
Q2FW16   6 0.545455 -1.27278 0.943444
Q2FZI2   18 1.63636 0.903563 0.161558
Q2G1Q5   21 1.90909 0.903563 0.161558
Q2G1A5   14 1.27273 0.903563 0.161558
Q2G0P7   19 1.72727 0.903563 0.161558
Q2FWV3   5 0.454545 -1.27278 0.943444
Q2FW51   9 0.818182 -1.27278 0.943444
Q2FVI4   11 1 0.903563 0.161558
Q2FVN7   9 0.818182 -1.27278 0.943444
Q2FWP9   7 0.636364 -1.27278 0.943444
Q2FXT2   14 1.27273 0.903563 0.161558
P0A0F4   18 1.63636 0.903563 0.161558
Q2G126   14 1.27273 0.903563 0.161558
Q2FW82   19 1.72727 0.903563 0.161558
Q2FY44   15 1.36364 0.903563 0.161558
Q2G0N9   16 1.45455 0.903563 0.161558
Q2G0Z9   14 1.27273 0.903563 0.161558
Q2FV81   12 1.09091 0.903563 0.161558
Q2FYC4   12 1.09091 0.903563 0.161558
Q2G178   18 1.63636 0.903563 0.161558
Q2G079   11 1 0.903563 0.161558
Q2G2B7   19 1.72727 0.903563 0.161558
Q2FVF5   10 0.909091 -1.27278 0.943444
Q2G2W2   19 1.72727 0.903563 0.161558
Q2G1I2   18 1.63636 0.903563 0.161558
Q2G245   8 0.727273 -1.27278 0.943444
Q2G1H7   22 1.91304 0.903563 0.161558
Q2FWF1   8 0.695652 -1.27278 0.943444
Q2FZZ9   20 1.73913 0.903563 0.161558
Q2G1W3   13 1.13043 0.903563 0.161558
Q2G204   18 1.56522 0.903563 0.161558
Q2G1H1   11 0.956522 -1.27278 0.943444
Q2FXK3   11 0.956522 -1.27278 0.943444
Q2G2H8   18 1.56522 0.903563 0.161558
Q2FZP9   14 1.21739 0.903563 0.161558
Q2FWI2   12 1.04348 0.903563 0.161558
Q2FYZ6   26 2.26087 3.07991 0.0107511
Q2FXS1   16 1.3913 0.903563 0.161558
Q2G200   13 1.13043 0.903563 0.161558
Q2G2L5   17 1.47826 0.903563 0.161558
Q2FY73   18 1.56522 0.903563 0.161558
Q2G177   20 1.73913 0.903563 0.161558
Q2G2F9   23 2 3.07991 0.0107511
Q2FV27   14 1.21739 0.903563 0.161558
Q2FZ56   17 1.47826 0.903563 0.161558
Q2FVF3   23 2 3.07991 0.0107511
Q2G0B6   11 0.956522 -1.27278 0.943444
Q2G2S5   16 1.3913 0.903563 0.161558
Q2FW68   11 0.956522 -1.27278 0.943444
Q2FWX7   8 0.695652 -1.27278 0.943444
Q2FWB6   25 2.17391 3.07991 0.0107511
Q2FXA9   14 1.21739 0.903563 0.161558
Q2FXP3   14 1.21739 0.903563 0.161558
Q2FUX5   19 1.65217 0.903563 0.161558
Q2FZZ4   11 0.956522 -1.27278 0.943444
Q2FX98   24 2.08696 3.07991 0.0107511
Q2FV23   7 0.608696 -1.27278 0.943444
Q2FUR1   13 1.13043 0.903563 0.161558
Q2FY49   17 1.47826 0.903563 0.161558
Q2G017   6 0.521739 -1.27278 0.943444
Q2G2K9   56 4.86957 7.4326 4.06742e-05
Q2G2N9   13 1.13043 0.903563 0.161558
Q2G0E9   23 2 3.07991 0.0107511
Q2FY19   19 1.65217 0.903563 0.161558
Q2G1E3   18 1.56522 0.903563 0.161558
Q2FW17   2 0.173913 -1.27278 0.943444
Q2FWK9   15 1.30435 0.903563 0.161558
Q2G2Q6   19 1.65217 0.903563 0.161558
Q2G2Q5   23 2 3.07991 0.0107511
Q2G1U9   18 1.56522 0.903563 0.161558
Q2G299   10 0.869565 -1.27278 0.943444
Q2FX75   2 0.173913 -1.27278 0.943444
Q2G058   14 1.21739 0.903563 0.161558
Q2G0E3   7 0.608696 -1.27278 0.943444
Q2FYK0   25 2.17391 3.07991 0.0107511
Q2G2K6   5 0.434783 -1.27278 0.943444
Q2FYN0   6 0.521739 -1.27278 0.943444
Q2FVK7   18 1.56522 0.903563 0.161558
Q2FX15   11 0.956522 -1.27278 0.943444
Q2FVN9   15 1.30435 0.903563 0.161558
Q2FWX0   19 1.65217 0.903563 0.161558
Q2G143   15 1.30435 0.903563 0.161558
Q2G0C7   10 0.869565 -1.27278 0.943444
Q2G0K6   10 0.869565 -1.27278 0.943444
Q2FZZ1   16 1.3913 0.903563 0.161558
Q2FV13   13 1.13043 0.903563 0.161558
Q2G128   16 1.3913 0.903563 0.161558
Q2FXU2   8 0.695652 -1.27278 0.943444
Q2G2R4   15 1.30435 0.903563 0.161558
Q2FXM1   14 1.21739 0.903563 0.161558
Q8KQR1   6 0.521739 -1.27278 0.943444
Q2G2Q9   17 1.47826 0.903563 0.161558
Q2FVG9   17 1.47826 0.903563 0.161558
Q2FV56   14 1.21739 0.903563 0.161558
Q2FWG7   17 1.41667 0.903563 0.161558
Q2G0T1   17 1.41667 0.903563 0.161558
Q2FXB9   19 1.58333 0.903563 0.161558
Q2FZP3   17 1.41667 0.903563 0.161558
Q2FZQ2   20 1.66667 0.903563 0.161558
Q2FXS4   16 1.33333 0.903563 0.161558
Q2FZ21   13 1.08333 0.903563 0.161558
Q2G2X2   12 1 0.903563 0.161558
Q2FZF6   15 1.25 0.903563 0.161558
Q2FYA0   12 1 0.903563 0.161558
Q2G2A9   18 1.5 0.903563 0.161558
Q2FYB9   16 1.33333 0.903563 0.161558
Q2FYI4   15 1.25 0.903563 0.161558
Q2FYL4   16 1.33333 0.903563 0.161558
Q2G1T0   28 2.33333 3.07991 0.0107511
Q2FXW7   12 1 0.903563 0.161558
Q2FZA1   15 1.25 0.903563 0.161558
Q2FY76   12 1 0.903563 0.161558
Q2FZ97   17 1.41667 0.903563 0.161558
Q2G1I4   20 1.66667 0.903563 0.161558
Q2FYQ6   19 1.58333 0.903563 0.161558
Q2FXL6   12 1 0.903563 0.161558
Q2G2G6   11 0.916667 -1.27278 0.943444
Q2FVH1   22 1.83333 0.903563 0.161558
Q2FYA8   10 0.833333 -1.27278 0.943444
Q2G2M5   24 2 3.07991 0.0107511
Q2FV99   8 0.666667 -1.27278 0.943444
Q2G105   8 0.666667 -1.27278 0.943444
Q2FW23   18 1.5 0.903563 0.161558
Q2G012   6 0.5 -1.27278 0.943444
Q2G2V5   10 0.833333 -1.27278 0.943444
Q2FW07   22 1.83333 0.903563 0.161558
Q2G0F2   9 0.75 -1.27278 0.943444
Q2FZC9   17 1.41667 0.903563 0.161558
Q2FXE9   23 1.91667 0.903563 0.161558
Q2FV47   18 1.5 0.903563 0.161558
Q2G2Q8   19 1.58333 0.903563 0.161558
Q2FYE7   26 2.16667 3.07991 0.0107511
Q2FUT3   29 2.41667 3.07991 0.0107511
Q2G068   24 2 3.07991 0.0107511
Q2G2D3   12 1 0.903563 0.161558
Q2FYK4   14 1.16667 0.903563 0.161558
Q2FX36   10 0.833333 -1.27278 0.943444
Q2G0A4   22 1.83333 0.903563 0.161558
Q2G080   25 2.08333 3.07991 0.0107511
Q2FUT1   23 1.91667 0.903563 0.161558
Q2FYH3   18 1.5 0.903563 0.161558
Q2FXA7   12 1 0.903563 0.161558
Q2G2Y6   6 0.5 -1.27278 0.943444
Q2FY55   15 1.25 0.903563 0.161558
Q2FY61   12 1 0.903563 0.161558
Q2G0E2   14 1.16667 0.903563 0.161558
Q2FVY1   16 1.33333 0.903563 0.161558
Q2FUV1   20 1.66667 0.903563 0.161558
Q2FUS9   6 0.5 -1.27278 0.943444
Q2G1A1   6 0.5 -1.27278 0.943444
P60639   23 1.91667 0.903563 0.161558
Q2FZE9   2 0.166667 -1.27278 0.943444
Q2G1I9   18 1.5 0.903563 0.161558
Q2FWN0   22 1.83333 0.903563 0.161558
Q2FZE3   18 1.5 0.903563 0.161558
Q93Q23   18 1.5 0.903563 0.161558
Q2FWE9   12 1 0.903563 0.161558
Q2FUS1   28 2.33333 3.07991 0.0107511
Q2FVM5   26 2.16667 3.07991 0.0107511
Q2G2N7   13 1.08333 0.903563 0.161558
Q2FWG0   30 2.5 3.07991 0.0107511
Q2FXV7   20 1.66667 0.903563 0.161558
Q2FW69   15 1.25 0.903563 0.161558
P0A0F8   4 0.333333 -1.27278 0.943444
Q2G055   13 1.08333 0.903563 0.161558
Q2FV37   18 1.5 0.903563 0.161558
Q2G225   17 1.41667 0.903563 0.161558
Q2FXG2   14 1.16667 0.903563 0.161558
Q2FY87   9 0.75 -1.27278 0.943444
Q2FWR7   10 0.833333 -1.27278 0.943444
Q2G1U6   19 1.58333 0.903563 0.161558
Q2G006   14 1.16667 0.903563 0.161558
Q2G2I6   20 1.6 0.903563 0.161558
Q2FWS1   2 0.16 -1.27278 0.943444
Q2FYF5   26 2.08 3.07991 0.0107511
Q2G0F1   31 2.48 3.07991 0.0107511
Q2G0J2   20 1.6 0.903563 0.161558
Q2FXE3   22 1.76 0.903563 0.161558
Q2FYV8   16 1.28 0.903563 0.161558
Q2G1X6   16 1.28 0.903563 0.161558
Q2FUP5   19 1.52 0.903563 0.161558
Q2G1A4   26 2.08 3.07991 0.0107511
Q2G0H9   23 1.84 0.903563 0.161558
Q2G0M0   19 1.52 0.903563 0.161558
Q2FYK6   14 1.12 0.903563 0.161558
Q2G023   17 1.36 0.903563 0.161558
Q2G0G2   14 1.12 0.903563 0.161558
Q2FXC0   10 0.8 -1.27278 0.943444
Q2FXF1   12 0.96 -1.27278 0.943444
Q2FW00   27 2.16 3.07991 0.0107511
Q2G1E7   19 1.52 0.903563 0.161558
Q2FWE7   21 1.68 0.903563 0.161558
Q2FY32   19 1.52 0.903563 0.161558
Q2FUU0   13 1.04 0.903563 0.161558
Q2FVU5   16 1.28 0.903563 0.161558
Q2G062   21 1.68 0.903563 0.161558
Q2FV26   29 2.32 3.07991 0.0107511
Q2FW97   21 1.68 0.903563 0.161558
Q2FZY8   23 1.84 0.903563 0.161558
Q2G277   21 1.68 0.903563 0.161558
Q2G0V1   19 1.52 0.903563 0.161558
Q2FWJ3   21 1.68 0.903563 0.161558
Q2G2J2   9 0.72 -1.27278 0.943444
Q2FVB0   22 1.76 0.903563 0.161558
Q2G278   13 1.04 0.903563 0.161558
Q2G107   9 0.72 -1.27278 0.943444
P0A0M9   16 1.28 0.903563 0.161558
Q2G067   17 1.36 0.903563 0.161558
Q2FV55   11 0.88 -1.27278 0.943444
Q2G1L3   9 0.72 -1.27278 0.943444
Q2G2R0   15 1.2 0.903563 0.161558
Q2G2T3   8 0.64 -1.27278 0.943444
Q2FWA8   20 1.6 0.903563 0.161558
Q2G056   24 1.92 0.903563 0.161558
Q2FWR1   18 1.44 0.903563 0.161558
Q2FXP9   10 0.8 -1.27278 0.943444
Q2FZI4   20 1.6 0.903563 0.161558
Q2G2L7   22 1.76 0.903563 0.161558
Q2FVG1   19 1.52 0.903563 0.161558
Q2G1I7   18 1.44 0.903563 0.161558
Q2FVB6   26 2.08 3.07991 0.0107511
Q2G001   19 1.52 0.903563 0.161558
Q2FUX3   10 0.8 -1.27278 0.943444
Q2G1Q9   20 1.6 0.903563 0.161558
Q2G2S9   22 1.76 0.903563 0.161558
Q2FXZ8   15 1.2 0.903563 0.161558
Q2FZI7   21 1.68 0.903563 0.161558
Q2FUS6   14 1.12 0.903563 0.161558
Q2FUZ6   12 0.96 -1.27278 0.943444
Q2FYQ9   18 1.44 0.903563 0.161558
Q2FYS8   15 1.2 0.903563 0.161558
Q2FYS6   24 1.92 0.903563 0.161558
Q2FZG6   16 1.28 0.903563 0.161558
Q2G1L9   16 1.28 0.903563 0.161558
Q2FXT3   22 1.76 0.903563 0.161558
Q2FZN9   15 1.2 0.903563 0.161558
Q2FW20   12 0.96 -1.27278 0.943444
Q2G0H3   15 1.2 0.903563 0.161558
Q2FV98   13 1.04 0.903563 0.161558
Q2FXR7   21 1.68 0.903563 0.161558
Q2G1T4   17 1.36 0.903563 0.161558
Q2FW38   14 1.12 0.903563 0.161558
Q2G2P6   22 1.76 0.903563 0.161558
Q2FVL7   27 2.16 3.07991 0.0107511
Q2FVY2   14 1.12 0.903563 0.161558
Q2FYZ0   12 0.96 -1.27278 0.943444
Q2FYW2   20 1.6 0.903563 0.161558
P60643   26 2.08 3.07991 0.0107511
Q2G265   14 1.12 0.903563 0.161558
Q2FV42   23 1.84 0.903563 0.161558
Q2FXN0   19 1.52 0.903563 0.161558
Q2G2D9   21 1.68 0.903563 0.161558
Q2FV75   14 1.12 0.903563 0.161558
Q2FYE0   23 1.84 0.903563 0.161558
Q2FX03   21 1.68 0.903563 0.161558
Q2FX89   12 0.96 -1.27278 0.943444
Q2FX43   6 0.48 -1.27278 0.943444
Q2FV69   28 2.15385 3.07991 0.0107511
P72360   30 2.30769 3.07991 0.0107511
Q2FVQ1   17 1.30769 0.903563 0.161558
Q2FYG7   24 1.84615 0.903563 0.161558
Q2G1J8   20 1.53846 0.903563 0.161558
Q2FW77   24 1.84615 0.903563 0.161558
Q2FWI4   17 1.30769 0.903563 0.161558
Q2FX62   11 0.846154 -1.27278 0.943444
Q2G0U6   17 1.30769 0.903563 0.161558
Q2G0P2   14 1.07692 0.903563 0.161558
Q2G0B8   18 1.38462 0.903563 0.161558
Q2FVL3   17 1.30769 0.903563 0.161558
Q2G1K8   19 1.46154 0.903563 0.161558
Q2G2R9   24 1.84615 0.903563 0.161558
Q2G2I3   19 1.46154 0.903563 0.161558
Q2FY56   21 1.61538 0.903563 0.161558
Q2G0B1   22 1.69231 0.903563 0.161558
Q2G1T1   21 1.61538 0.903563 0.161558
Q2FVX5   20 1.53846 0.903563 0.161558
Q2G0H8   20 1.53846 0.903563 0.161558
Q2FVT3   11 0.846154 -1.27278 0.943444
Q2FWF6   13 1 0.903563 0.161558
Q2FWZ6   29 2.23077 3.07991 0.0107511
Q2FZ77   15 1.15385 0.903563 0.161558
Q2G0H0   17 1.30769 0.903563 0.161558
Q2G2G7   19 1.46154 0.903563 0.161558
Q2G117   15 1.15385 0.903563 0.161558
Q2FXG9   20 1.53846 0.903563 0.161558
Q2FWE4   14 1.07692 0.903563 0.161558
Q2FUS0   22 1.69231 0.903563 0.161558
Q2FWR3   26 2 3.07991 0.0107511
Q2FYA9   6 0.461538 -1.27278 0.943444
Q2G0Y5   26 2 3.07991 0.0107511
Q2FZZ8   16 1.23077 0.903563 0.161558
Q2G1Z6   32 2.46154 3.07991 0.0107511
Q2FX53   23 1.76923 0.903563 0.161558
Q2FZC4   9 0.692308 -1.27278 0.943444
Q2FUS5   26 2 3.07991 0.0107511
Q2G1R0   24 1.84615 0.903563 0.161558
Q2G0D5   24 1.84615 0.903563 0.161558
Q2FY18   23 1.76923 0.903563 0.161558
Q2FYH8   18 1.38462 0.903563 0.161558
Q2G1F2   15 1.15385 0.903563 0.161558
Q2G0Q5   14 1.07692 0.903563 0.161558
Q2FVR2   14 1.07692 0.903563 0.161558
Q2FZE7   6 0.461538 -1.27278 0.943444
Q2G0I0   19 1.46154 0.903563 0.161558
Q2G0R1   11 0.846154 -1.27278 0.943444
Q2G0L7   19 1.46154 0.903563 0.161558
Q2FWI1   26 2 3.07991 0.0107511
Q2G0F7   18 1.38462 0.903563 0.161558
Q2FXY3   21 1.61538 0.903563 0.161558
P0A084   21 1.61538 0.903563 0.161558
Q2G0G5   23 1.76923 0.903563 0.161558
Q2FZE5   30 2.30769 3.07991 0.0107511
Q2G0A2   23 1.76923 0.903563 0.161558
Q2FVE8   19 1.46154 0.903563 0.161558
Q2G2M8   11 0.846154 -1.27278 0.943444
Q2FYH7   23 1.76923 0.903563 0.161558
Q2FVR8   19 1.46154 0.903563 0.161558
Q2FZU9   13 1 0.903563 0.161558
Q2FYX7   19 1.46154 0.903563 0.161558
Q2G280   21 1.61538 0.903563 0.161558
Q2FVG5   19 1.46154 0.903563 0.161558
Q2FWX1   27 2.07692 3.07991 0.0107511
Q2FVB3   23 1.76923 0.903563 0.161558
Q2G2A1   21 1.61538 0.903563 0.161558
Q2G1W7   10 0.769231 -1.27278 0.943444
Q2FW36   21 1.61538 0.903563 0.161558
P31337   20 1.53846 0.903563 0.161558
Q2FXB8   25 1.92308 0.903563 0.161558
Q2G2F3   17 1.30769 0.903563 0.161558
Q2FYM7   13 1 0.903563 0.161558
Q2FYB2   9 0.692308 -1.27278 0.943444
Q2G2E2   21 1.55556 0.903563 0.161558
Q2G2G9   19 1.40741 0.903563 0.161558
Q2FVC5   12 0.888889 -1.27278 0.943444
Q2G0T3   17 1.25926 0.903563 0.161558
Q2G074   23 1.7037 0.903563 0.161558
Q2G016   14 1.03704 0.903563 0.161558
Q2G0G4   19 1.40741 0.903563 0.161558
Q2G2K1   8 0.592593 -1.27278 0.943444
Q2FXE1   24 1.77778 0.903563 0.161558
Q2FWD2   11 0.814815 -1.27278 0.943444
Q2G1Q0   14 1.03704 0.903563 0.161558
Q2G073   21 1.55556 0.903563 0.161558
Q2G1T7   23 1.7037 0.903563 0.161558
Q2FVI3   16 1.18519 0.903563 0.161558
Q2FZ93   29 2.14815 3.07991 0.0107511
Q2FVQ7   14 1.03704 0.903563 0.161558
Q2G2B9   24 1.77778 0.903563 0.161558
Q2FZN5   26 1.92593 0.903563 0.161558
Q2FY72   13 0.962963 -1.27278 0.943444
Q2G0A0   15 1.11111 0.903563 0.161558
Q2FZQ8   25 1.85185 0.903563 0.161558
Q2FXP1   21 1.55556 0.903563 0.161558
P0A0B7   13 0.962963 -1.27278 0.943444
Q2FYW0   19 1.40741 0.903563 0.161558
Q2G230   19 1.40741 0.903563 0.161558
Q2G0H5   18 1.33333 0.903563 0.161558
Q2G0B7   18 1.33333 0.903563 0.161558
Q2G131   22 1.62963 0.903563 0.161558
Q2G0Y4   16 1.18519 0.903563 0.161558
Q2G2L0   23 1.7037 0.903563 0.161558
Q2G101   18 1.33333 0.903563 0.161558
Q2G036   20 1.48148 0.903563 0.161558
Q2FXN3   25 1.85185 0.903563 0.161558
Q2FWY2   17 1.25926 0.903563 0.161558
Q2FXK6   26 1.92593 0.903563 0.161558
Q2G2Y3   12 0.888889 -1.27278 0.943444
Q2G1P8   17 1.25926 0.903563 0.161558
Q2G0N7   17 1.25926 0.903563 0.161558
Q2FW43   24 1.77778 0.903563 0.161558
Q2G2N4   24 1.77778 0.903563 0.161558
Q2FW59   16 1.18519 0.903563 0.161558
Q2G1V0   23 1.7037 0.903563 0.161558
Q2G010   15 1.11111 0.903563 0.161558
Q2FWJ4   14 1.03704 0.903563 0.161558
Q2FUR3   23 1.7037 0.903563 0.161558
Q2FXE4   25 1.85185 0.903563 0.161558
Q2FY36   12 0.888889 -1.27278 0.943444
Q2G1Q7   14 1.03704 0.903563 0.161558
Q2FX09   18 1.33333 0.903563 0.161558
Q2G0Z1   24 1.77778 0.903563 0.161558
Q2FWJ1   18 1.33333 0.903563 0.161558
Q2FUT4   21 1.55556 0.903563 0.161558
Q2FYI1   18 1.33333 0.903563 0.161558
Q2FXQ8   20 1.48148 0.903563 0.161558
Q2FUZ0   19 1.40741 0.903563 0.161558
P0A086   26 1.92593 0.903563 0.161558
Q2FZM0   26 1.92593 0.903563 0.161558
Q2FXL3   13 0.962963 -1.27278 0.943444
Q2G2K7   20 1.48148 0.903563 0.161558
Q2FVL1   23 1.7037 0.903563 0.161558
Q2FW21   9 0.666667 -1.27278 0.943444
Q2G201   17 1.25926 0.903563 0.161558
Q2FVV6   14 1.03704 0.903563 0.161558
Q2FV03   16 1.18519 0.903563 0.161558
Q2G2T2   22 1.62963 0.903563 0.161558
Q2FZ44   10 0.740741 -1.27278 0.943444
Q2G1N7   21 1.55556 0.903563 0.161558
Q2G172   22 1.62963 0.903563 0.161558
Q2G208   25 1.85185 0.903563 0.161558
Q2FZR7   17 1.25926 0.903563 0.161558
Q2G2K2   2 0.148148 -1.27278 0.943444
Q2FVA4   21 1.55556 0.903563 0.161558
Q2G0F5   21 1.55556 0.903563 0.161558
Q2G0X0   12 0.888889 -1.27278 0.943444
Q2FXU0   13 0.962963 -1.27278 0.943444
Q2FXX9   20 1.48148 0.903563 0.161558
Q2G2K8   10 0.740741 -1.27278 0.943444
Q2G0X1   12 0.857143 -1.27278 0.943444
Q2FXI8   9 0.642857 -1.27278 0.943444
Q2G0L1   21 1.5 0.903563 0.161558
Q2FX07   8 0.571429 -1.27278 0.943444
Q2G139   10 0.714286 -1.27278 0.943444
Q2FUV5   20 1.42857 0.903563 0.161558
Q2FVD0   12 0.857143 -1.27278 0.943444
Q2FX10   27 1.92857 0.903563 0.161558
Q2G1W5   16 1.14286 0.903563 0.161558
Q2G1Y7   14 1 0.903563 0.161558
Q2G190   17 1.21429 0.903563 0.161558
Q2FV59   24 1.71429 0.903563 0.161558
Q2FZS3   8 0.571429 -1.27278 0.943444
Q2FX90   17 1.21429 0.903563 0.161558
Q2FW85   28 2 3.07991 0.0107511
Q2FZ65   26 1.85714 0.903563 0.161558
Q2FXJ7   21 1.5 0.903563 0.161558
Q2FVW2   24 1.71429 0.903563 0.161558
Q2G0H4   21 1.5 0.903563 0.161558
Q2FVV4   21 1.5 0.903563 0.161558
Q2FUR9   23 1.64286 0.903563 0.161558
Q2FW06   10 0.714286 -1.27278 0.943444
Q2FY84   20 1.42857 0.903563 0.161558
Q2G132   26 1.85714 0.903563 0.161558
Q2G0C9   12 0.857143 -1.27278 0.943444
Q2G2N1   21 1.5 0.903563 0.161558
Q2FVF2   25 1.78571 0.903563 0.161558
Q2FZ30   24 1.71429 0.903563 0.161558
Q2FXX8   18 1.28571 0.903563 0.161558
Q2FZX6   28 2 3.07991 0.0107511
Q2G1Z2   21 1.5 0.903563 0.161558
Q2G0G7   22 1.57143 0.903563 0.161558
Q2FV53   15 1.07143 0.903563 0.161558
Q2FV28   26 1.85714 0.903563 0.161558
Q2G097   22 1.57143 0.903563 0.161558
Q2FZC5   19 1.35714 0.903563 0.161558
Q2FY77   22 1.57143 0.903563 0.161558
Q2FVA9   17 1.21429 0.903563 0.161558
Q2G2W5   5 0.357143 -1.27278 0.943444
Q2FX97   17 1.21429 0.903563 0.161558
Q2G1F3   14 1 0.903563 0.161558
Q2FYU1   8 0.571429 -1.27278 0.943444
Q2FUP6   21 1.5 0.903563 0.161558
Q2G2U7   26 1.85714 0.903563 0.161558
Q2FY09   19 1.35714 0.903563 0.161558
Q2G1J6   26 1.85714 0.903563 0.161558
Q2G059   15 1.07143 0.903563 0.161558
Q2FVK5   12 0.857143 -1.27278 0.943444
Q2G0H7   16 1.14286 0.903563 0.161558
Q2FWN2   25 1.78571 0.903563 0.161558
Q2FYV7   19 1.35714 0.903563 0.161558
Q2G236   33 2.35714 3.07991 0.0107511
Q2FZR6   22 1.57143 0.903563 0.161558
Q2G1P9   14 1 0.903563 0.161558
Q2G0R9   22 1.57143 0.903563 0.161558
Q2FUZ9   25 1.78571 0.903563 0.161558
Q2FVP2   16 1.14286 0.903563 0.161558
Q2FXC8   11 0.785714 -1.27278 0.943444
Q2FVC4   12 0.857143 -1.27278 0.943444
Q2FZ29   13 0.928571 -1.27278 0.943444
Q2FYR8   14 0.965517 -1.27278 0.943444
Q2FY23   15 1.03448 0.903563 0.161558
Q2G0D4   20 1.37931 0.903563 0.161558
Q2FZ38   26 1.7931 0.903563 0.161558
Q2FXH1   26 1.7931 0.903563 0.161558
Q2FXZ9   20 1.37931 0.903563 0.161558
Q2G1V3   20 1.37931 0.903563 0.161558
Q2FVZ0   24 1.65517 0.903563 0.161558
Q2FV95   22 1.51724 0.903563 0.161558
Q2G196   18 1.24138 0.903563 0.161558
Q2FZ61   15 1.03448 0.903563 0.161558
Q2FW27   20 1.37931 0.903563 0.161558
Q2FWH2   42 2.89655 3.07991 0.0107511
Q2FZQ9   20 1.37931 0.903563 0.161558
Q2FWQ9   21 1.44828 0.903563 0.161558
Q2G1N5   22 1.51724 0.903563 0.161558
Q2FZP8   19 1.31034 0.903563 0.161558
Q2FXC2   13 0.896552 -1.27278 0.943444
Q2G0X9   11 0.758621 -1.27278 0.943444
Q2FX08   15 1.03448 0.903563 0.161558
Q2FUV2   20 1.37931 0.903563 0.161558
Q2FZT8   10 0.689655 -1.27278 0.943444
Q2G2N2   16 1.10345 0.903563 0.161558
Q2G0M1   33 2.27586 3.07991 0.0107511
Q2FVX8   20 1.37931 0.903563 0.161558
Q2G220   16 1.10345 0.903563 0.161558
Q2FW37   20 1.37931 0.903563 0.161558
Q2G203   34 2.34483 3.07991 0.0107511
Q2FY89   14 0.965517 -1.27278 0.943444
Q2G1K7   23 1.58621 0.903563 0.161558
Q2G013   19 1.31034 0.903563 0.161558
Q2FV91   25 1.72414 0.903563 0.161558
Q2FW92   24 1.65517 0.903563 0.161558
Q2G1U5   17 1.17241 0.903563 0.161558
Q2G2A6   14 0.965517 -1.27278 0.943444
Q2G0G9   16 1.10345 0.903563 0.161558
P0A088   6 0.413793 -1.27278 0.943444
Q2G0B4   25 1.72414 0.903563 0.161558
Q2G0X7   11 0.758621 -1.27278 0.943444
Q2G0S0   10 0.689655 -1.27278 0.943444
Q2FW12   17 1.17241 0.903563 0.161558
Q2G0J7   22 1.51724 0.903563 0.161558
Q2FW76   21 1.44828 0.903563 0.161558
Q2G1Z7   17 1.17241 0.903563 0.161558
Q2G2S1   24 1.65517 0.903563 0.161558
Q2G1B1   22 1.51724 0.903563 0.161558
Q2FVP3   27 1.86207 0.903563 0.161558
Q2G1V1   22 1.51724 0.903563 0.161558
Q2G1H8   18 1.24138 0.903563 0.161558
Q2G149   29 2 3.07991 0.0107511
Q2FXC7   12 0.827586 -1.27278 0.943444
Q2G019   11 0.758621 -1.27278 0.943444
Q2FWL6   18 1.24138 0.903563 0.161558
Q2G199   24 1.65517 0.903563 0.161558
Q2FY41   2 0.137931 -1.27278 0.943444
Q2FX33   21 1.44828 0.903563 0.161558
Q2G181   16 1.10345 0.903563 0.161558
Q2FVT1   21 1.44828 0.903563 0.161558
Q2G0Z5   31 2.13793 3.07991 0.0107511
Q2FZC7   25 1.72414 0.903563 0.161558
Q2G1U0   20 1.37931 0.903563 0.161558
Q2FW18   16 1.10345 0.903563 0.161558
Q2G0H1   18 1.24138 0.903563 0.161558
Q2FX22   17 1.17241 0.903563 0.161558
Q2G157   20 1.37931 0.903563 0.161558
Q2G2J5   26 1.7931 0.903563 0.161558
Q2FZH9   20 1.37931 0.903563 0.161558
Q2FZA6   22 1.51724 0.903563 0.161558
Q2G1N6   21 1.44828 0.903563 0.161558
Q2FVR4   24 1.65517 0.903563 0.161558
Q2FY13   27 1.86207 0.903563 0.161558
Q2G025   19 1.31034 0.903563 0.161558
Q2FV36   21 1.44828 0.903563 0.161558
Q2G0W9   16 1.10345 0.903563 0.161558
Q2G0L0   19 1.31034 0.903563 0.161558
Q2FUR2   21 1.44828 0.903563 0.161558
Q2FVJ9   17 1.17241 0.903563 0.161558
Q2G1S8   16 1.06667 0.903563 0.161558
Q2FVJ5   22 1.46667 0.903563 0.161558
Q2FZ39   22 1.46667 0.903563 0.161558
Q2FWP6   17 1.13333 0.903563 0.161558
Q2FVB4   20 1.33333 0.903563 0.161558
Q2G0V7   21 1.4 0.903563 0.161558
Q2FUV4   16 1.06667 0.903563 0.161558
Q2FYG5   23 1.53333 0.903563 0.161558
Q2FW71   22 1.46667 0.903563 0.161558
Q2FZB1   13 0.866667 -1.27278 0.943444
Q2G0Y9   16 1.06667 0.903563 0.161558
Q2G0X4   12 0.8 -1.27278 0.943444
Q2FZL2   11 0.733333 -1.27278 0.943444
Q2FVS1   15 1 0.903563 0.161558
Q2G099   18 1.2 0.903563 0.161558
Q2FZN0   16 1.06667 0.903563 0.161558
Q2FZ50   23 1.53333 0.903563 0.161558
Q2G0X8   12 0.8 -1.27278 0.943444
Q2G167   16 1.06667 0.903563 0.161558
Q2G086   14 0.933333 -1.27278 0.943444
Q2G0D0   34 2.26667 3.07991 0.0107511
Q2FWG3   20 1.33333 0.903563 0.161558
Q2G228   21 1.4 0.903563 0.161558
Q2FWW8   27 1.8 0.903563 0.161558
Q2FYL0   10 0.666667 -1.27278 0.943444
Q2FXX2   22 1.46667 0.903563 0.161558
Q2G0C4   27 1.8 0.903563 0.161558
Q2FZA2   23 1.53333 0.903563 0.161558
Q2FWL0   18 1.2 0.903563 0.161558
Q2FUY9   26 1.73333 0.903563 0.161558
Q2G0T8   26 1.73333 0.903563 0.161558
Q2FWK0   18 1.2 0.903563 0.161558
Q2G0D9   22 1.46667 0.903563 0.161558
Q2FZF3   13 0.866667 -1.27278 0.943444
Q2FZ17   22 1.46667 0.903563 0.161558
Q2G0T6   16 1.06667 0.903563 0.161558
Q2G140   21 1.4 0.903563 0.161558
Q2G2F2   14 0.933333 -1.27278 0.943444
Q2FXG0   13 0.866667 -1.27278 0.943444
Q2FWR4   21 1.4 0.903563 0.161558
Q2G195   24 1.6 0.903563 0.161558
Q2FVY4   23 1.53333 0.903563 0.161558
Q2G1I6   19 1.26667 0.903563 0.161558
Q2FVD5   17 1.13333 0.903563 0.161558
Q2FZM1   22 1.46667 0.903563 0.161558
Q2FVG0   22 1.46667 0.903563 0.161558
Q2FZM7   15 1 0.903563 0.161558
Q2FZB2   14 0.933333 -1.27278 0.943444
Q2G287   32 2.13333 3.07991 0.0107511
Q2FWG4   26 1.73333 0.903563 0.161558
Q2G2B3   25 1.66667 0.903563 0.161558
Q2FY48   28 1.86667 0.903563 0.161558
Q9ZNI1   16 1.06667 0.903563 0.161558
Q2FV94   18 1.2 0.903563 0.161558
Q2G2X5   23 1.53333 0.903563 0.161558
Q2FVX6   16 1.06667 0.903563 0.161558
Q2G060   35 2.33333 3.07991 0.0107511
Q2FVG2   34 2.26667 3.07991 0.0107511
Q2G1Q1   17 1.13333 0.903563 0.161558
Q2G1F1   10 0.666667 -1.27278 0.943444
Q2FXC5   11 0.733333 -1.27278 0.943444
Q2G2B0   17 1.13333 0.903563 0.161558
Q2FXR6   27 1.8 0.903563 0.161558
Q2FXE0   28 1.86667 0.903563 0.161558
Q2FUY3   21 1.4 0.903563 0.161558
Q2G1S6   11 0.733333 -1.27278 0.943444
Q2FVE9   25 1.66667 0.903563 0.161558
Q2FVU7   21 1.4 0.903563 0.161558
Q2FVM7   20 1.33333 0.903563 0.161558
Q2FVU6   29 1.93333 0.903563 0.161558
Q2FVA1   24 1.6 0.903563 0.161558
Q2FWB8   23 1.53333 0.903563 0.161558
Q2FYR5   18 1.2 0.903563 0.161558
Q2G261   28 1.86667 0.903563 0.161558
Q2G264   32 2.13333 3.07991 0.0107511
Q2G0U4   19 1.26667 0.903563 0.161558
Q2G226   25 1.66667 0.903563 0.161558
Q2FZT7   12 0.8 -1.27278 0.943444
Q2FXJ4   29 1.93333 0.903563 0.161558
Q2G047   20 1.33333 0.903563 0.161558
Q2FWD9   11 0.733333 -1.27278 0.943444
Q2FZH2   33 2.2 3.07991 0.0107511
Q2G044   26 1.73333 0.903563 0.161558
Q2FVZ8   29 1.93333 0.903563 0.161558
Q2G1C5   19 1.26667 0.903563 0.161558
Q2G1Z1   27 1.8 0.903563 0.161558
Q2G135   16 1.06667 0.903563 0.161558
Q2FVE5   21 1.4 0.903563 0.161558
Q2FZ70   24 1.6 0.903563 0.161558
Q2G2A0   22 1.46667 0.903563 0.161558
Q2G224   20 1.29032 0.903563 0.161558
P0A0K3   17 1.09677 0.903563 0.161558
Q2G1A8   26 1.67742 0.903563 0.161558
Q2G1P5   25 1.6129 0.903563 0.161558
Q2FV93   24 1.54839 0.903563 0.161558
Q2FXC4   11 0.709677 -1.27278 0.943444
Q2FY74   26 1.67742 0.903563 0.161558
Q2G1M1   18 1.16129 0.903563 0.161558
Q9EZ11   17 1.09677 0.903563 0.161558
Q2FZB3   13 0.83871 -1.27278 0.943444
Q2G1V2   22 1.41935 0.903563 0.161558
Q2FVM8   21 1.35484 0.903563 0.161558
Q2FVR1   18 1.16129 0.903563 0.161558
Q2FXC3   11 0.709677 -1.27278 0.943444
Q2FUV6   13 0.83871 -1.27278 0.943444
Q2G1D7   24 1.54839 0.903563 0.161558
Q2FXR2   20 1.29032 0.903563 0.161558
Q2FW83   26 1.67742 0.903563 0.161558
Q2G2X7   13 0.83871 -1.27278 0.943444
Q2FVM4   21 1.35484 0.903563 0.161558
P0A0J3   28 1.80645 0.903563 0.161558
Q2G2L8   17 1.09677 0.903563 0.161558
Q2FZ27   18 1.16129 0.903563 0.161558
Q2FZ53   21 1.35484 0.903563 0.161558
Q2G154   23 1.48387 0.903563 0.161558
Q2FZS4   30 1.93548 0.903563 0.161558
Q2FYQ5   16 1.03226 0.903563 0.161558
Q2FZL6   24 1.54839 0.903563 0.161558
Q2FWB9   19 1.22581 0.903563 0.161558
Q2FUQ4   25 1.6129 0.903563 0.161558
Q2G293   26 1.67742 0.903563 0.161558
Q2FZS5   23 1.48387 0.903563 0.161558
Q2FYP9   18 1.16129 0.903563 0.161558
Q2G0K7   24 1.54839 0.903563 0.161558
Q2FVV2   17 1.09677 0.903563 0.161558
Q2FVN0   27 1.74194 0.903563 0.161558
Q2FX00   19 1.22581 0.903563 0.161558
Q2G1I0   30 1.93548 0.903563 0.161558
Q2FXI2   23 1.48387 0.903563 0.161558
Q2G2X1   18 1.16129 0.903563 0.161558
Q2FYG6   23 1.48387 0.903563 0.161558
Q2FXH0   25 1.6129 0.903563 0.161558
Q2FXU7   22 1.41935 0.903563 0.161558
Q2G170   30 1.93548 0.903563 0.161558
Q2FVQ9   28 1.80645 0.903563 0.161558
Q2FWV2   11 0.709677 -1.27278 0.943444
Q2FVI5   24 1.54839 0.903563 0.161558
Q2FUW0   18 1.16129 0.903563 0.161558
Q2FXB7   21 1.35484 0.903563 0.161558
Q2G0J8   23 1.48387 0.903563 0.161558
Q2FXB5   21 1.35484 0.903563 0.161558
Q2FYE9   18 1.16129 0.903563 0.161558
Q2FVE2   15 0.967742 -1.27278 0.943444
Q2G2V6   28 1.80645 0.903563 0.161558
O08387   28 1.80645 0.903563 0.161558
Q2FZ14   17 1.09677 0.903563 0.161558
Q2FXW3   29 1.87097 0.903563 0.161558
Q2FYQ8   21 1.35484 0.903563 0.161558
Q2G2D6   19 1.22581 0.903563 0.161558
Q2G2T7   24 1.54839 0.903563 0.161558
Q2FYP8   24 1.54839 0.903563 0.161558
Q2FZ25   16 1.03226 0.903563 0.161558
Q2FY65   27 1.74194 0.903563 0.161558
Q2G2T1   24 1.54839 0.903563 0.161558
Q2G1N0   23 1.48387 0.903563 0.161558
Q2G110   27 1.74194 0.903563 0.161558
Q2G1E1   21 1.35484 0.903563 0.161558
Q2G2F1   23 1.48387 0.903563 0.161558
Q2FXE8   19 1.22581 0.903563 0.161558
Q2FZ06   21 1.35484 0.903563 0.161558
Q2FVH2   22 1.41935 0.903563 0.161558
Q2FYV6   26 1.67742 0.903563 0.161558
Q2FZJ3   22 1.375 0.903563 0.161558
Q2G095   15 0.9375 -1.27278 0.943444
Q2G2Y0   17 1.0625 0.903563 0.161558
Q2G2W3   23 1.4375 0.903563 0.161558
Q2FY07   29 1.8125 0.903563 0.161558
Q2FXW8   13 0.8125 -1.27278 0.943444
Q2FUR6   21 1.3125 0.903563 0.161558
Q2FVW6   22 1.375 0.903563 0.161558
Q2G1X0   6 0.375 -1.27278 0.943444
Q2G1F6   20 1.25 0.903563 0.161558
Q2FVK8   32 2 3.07991 0.0107511
Q2G158   23 1.4375 0.903563 0.161558
Q2G118   26 1.625 0.903563 0.161558
Q2G077   26 1.625 0.903563 0.161558
Q2G0E0   22 1.375 0.903563 0.161558
Q2G263   21 1.3125 0.903563 0.161558
Q2FUU1   16 1 0.903563 0.161558
Q2G1X7   20 1.25 0.903563 0.161558
Q2G1C0   21 1.3125 0.903563 0.161558
Q2FVB9   27 1.6875 0.903563 0.161558
Q2G273   18 1.125 0.903563 0.161558
Q53726   20 1.25 0.903563 0.161558
Q2G2W9   19 1.1875 0.903563 0.161558
Q2FZ22   28 1.75 0.903563 0.161558
Q2G2U1   19 1.1875 0.903563 0.161558
Q2FXW6   22 1.375 0.903563 0.161558
Q2G0P9   26 1.625 0.903563 0.161558
Q2FYE3   26 1.625 0.903563 0.161558
Q2FXU3   18 1.125 0.903563 0.161558
Q2G052   22 1.375 0.903563 0.161558
Q2FZM6   25 1.5625 0.903563 0.161558
Q2FX25   20 1.25 0.903563 0.161558
Q2FX05   19 1.1875 0.903563 0.161558
Q2G1P2   25 1.5625 0.903563 0.161558
Q2G2C4   22 1.375 0.903563 0.161558
Q2G165   24 1.5 0.903563 0.161558
Q2FXK8   12 0.75 -1.27278 0.943444
Q2FWP1   19 1.1875 0.903563 0.161558
Q2FVU1   24 1.5 0.903563 0.161558
Q2FZ78   14 0.875 -1.27278 0.943444
Q2G0P0   23 1.4375 0.903563 0.161558
Q2FXX3   22 1.375 0.903563 0.161558
Q2FVX2   22 1.375 0.903563 0.161558
Q2G0Q7   22 1.375 0.903563 0.161558
Q2FXS6   7 0.4375 -1.27278 0.943444
Q2FUZ1   24 1.5 0.903563 0.161558
Q2FZ87   21 1.3125 0.903563 0.161558
Q2FXF4   26 1.625 0.903563 0.161558
Q2G1G4   19 1.1875 0.903563 0.161558
Q2FWE6   18 1.125 0.903563 0.161558
Q2G2U2   15 0.9375 -1.27278 0.943444
Q2FY17   20 1.25 0.903563 0.161558
Q2FVU3   18 1.125 0.903563 0.161558
Q2FVK1   6 0.375 -1.27278 0.943444
Q2G0K5   25 1.5625 0.903563 0.161558
Q2G2X8   13 0.8125 -1.27278 0.943444
Q2FYZ7   18 1.125 0.903563 0.161558
Q2FWG1   25 1.5625 0.903563 0.161558
Q2G1Q6   17 1.0625 0.903563 0.161558
Q2G2X9   14 0.875 -1.27278 0.943444
Q2FWN9   6 0.375 -1.27278 0.943444
Q2FYZ2   24 1.5 0.903563 0.161558
Q2FZJ1   14 0.875 -1.27278 0.943444
Q2G002   18 1.125 0.903563 0.161558
Q2FVL4   25 1.5625 0.903563 0.161558
Q2G2M7   13 0.8125 -1.27278 0.943444
Q2FWH6   23 1.4375 0.903563 0.161558
Q2FXQ3   20 1.25 0.903563 0.161558
Q2G129   18 1.125 0.903563 0.161558
Q7BHL7   25 1.5625 0.903563 0.161558
Q2FZ71   27 1.6875 0.903563 0.161558
Q2FZ88   13 0.787879 -1.27278 0.943444
Q2FV22   24 1.45455 0.903563 0.161558
Q2FYM3   14 0.848485 -1.27278 0.943444
Q2FY06   31 1.87879 0.903563 0.161558
Q2FXB0   6 0.363636 -1.27278 0.943444
Q2FX87   25 1.51515 0.903563 0.161558
Q2FZ33   27 1.63636 0.903563 0.161558
Q2G0J1   30 1.81818 0.903563 0.161558
Q2FUT7   23 1.39394 0.903563 0.161558
Q2FZH1   21 1.27273 0.903563 0.161558
Q2FVX3   25 1.51515 0.903563 0.161558
Q2FWC6   22 1.33333 0.903563 0.161558
Q2FXN6   19 1.15152 0.903563 0.161558
Q2FY79   22 1.33333 0.903563 0.161558
Q2FZ23   24 1.45455 0.903563 0.161558
Q2FVF1   26 1.57576 0.903563 0.161558
Q2FWM5   21 1.27273 0.903563 0.161558
Q2G061   20 1.21212 0.903563 0.161558
Q2FWL7   28 1.69697 0.903563 0.161558
Q2FVK3   6 0.363636 -1.27278 0.943444
Q2FX19   23 1.39394 0.903563 0.161558
Q2G2U6   18 1.09091 0.903563 0.161558
Q2G1S5   11 0.666667 -1.27278 0.943444
Q2FVS9   18 1.09091 0.903563 0.161558
Q2G1M7   23 1.39394 0.903563 0.161558
Q2FW50   18 1.09091 0.903563 0.161558
Q2G2L1   20 1.21212 0.903563 0.161558
Q2FWB1   18 1.09091 0.903563 0.161558
Q2FXA8   21 1.27273 0.903563 0.161558
Q2FV20   23 1.39394 0.903563 0.161558
Q2FUY1   21 1.27273 0.903563 0.161558
Q2FYJ1   33 2 3.07991 0.0107511
Q2G043   12 0.727273 -1.27278 0.943444
Q2FZ43   21 1.27273 0.903563 0.161558
Q9KJN4   17 1.0303 0.903563 0.161558
Q2G194   26 1.57576 0.903563 0.161558
Q2G0F0   30 1.81818 0.903563 0.161558
Q2G2G2   20 1.21212 0.903563 0.161558
Q2G0I8   26 1.57576 0.903563 0.161558
Q2FXG5   25 1.51515 0.903563 0.161558
Q2G2S6   21 1.27273 0.903563 0.161558
Q53700   25 1.51515 0.903563 0.161558
Q2G0D8   22 1.33333 0.903563 0.161558
P60430   6 0.363636 -1.27278 0.943444
Q2FV41   19 1.15152 0.903563 0.161558
Q2FXZ5   20 1.21212 0.903563 0.161558
Q2FZL0   24 1.45455 0.903563 0.161558
Q2FY99   29 1.75758 0.903563 0.161558
Q2FX95   17 1.0303 0.903563 0.161558
Q2FYR6   26 1.57576 0.903563 0.161558
Q2FUW2   25 1.51515 0.903563 0.161558
Q2FVL2   31 1.87879 0.903563 0.161558
Q2G2L4   19 1.15152 0.903563 0.161558
Q2FXB1   6 0.363636 -1.27278 0.943444
Q2FZY7   21 1.27273 0.903563 0.161558
Q2FVN1   25 1.51515 0.903563 0.161558
Q2G1S1   20 1.21212 0.903563 0.161558
Q2FXK4   20 1.21212 0.903563 0.161558
Q2FXM6   22 1.33333 0.903563 0.161558
Q2FZJ6   22 1.33333 0.903563 0.161558
Q2FVT4   18 1.09091 0.903563 0.161558
Q2FYW1   19 1.15152 0.903563 0.161558
Q2FYZ3   26 1.57576 0.903563 0.161558
Q2FXX5   15 0.909091 -1.27278 0.943444
Q2FWM4   12 0.727273 -1.27278 0.943444
Q2G2L3   28 1.69697 0.903563 0.161558
Q2FYR3   22 1.33333 0.903563 0.161558
Q2G0I9   29 1.75758 0.903563 0.161558
Q2G0M2   18 1.09091 0.903563 0.161558
Q2G272   10 0.606061 -1.27278 0.943444
Q2FXL4   29 1.75758 0.903563 0.161558
Q2G0U9   20 1.21212 0.903563 0.161558
Q2FVE4   13 0.787879 -1.27278 0.943444
Q2FVC6   28 1.69697 0.903563 0.161558
Q2FV19   19 1.15152 0.903563 0.161558
Q2G0S8   24 1.45455 0.903563 0.161558
Q2G2G3   25 1.51515 0.903563 0.161558
Q2G2X0   22 1.29412 0.903563 0.161558
Q2G0F3   24 1.41176 0.903563 0.161558
Q2G037   25 1.47059 0.903563 0.161558
Q2G1G6   24 1.41176 0.903563 0.161558
Q2FWP0   11 0.647059 -1.27278 0.943444
Q2FY29   19 1.11765 0.903563 0.161558
Q2FXQ4   25 1.47059 0.903563 0.161558
Q2G0S7   20 1.17647 0.903563 0.161558
Q2FZX7   21 1.23529 0.903563 0.161558
Q2G0E6   25 1.47059 0.903563 0.161558
Q2FY37   29 1.70588 0.903563 0.161558
Q2FYQ0   30 1.76471 0.903563 0.161558
Q2FUV3   26 1.52941 0.903563 0.161558
Q2FYV2   31 1.82353 0.903563 0.161558
Q2FVS4   25 1.47059 0.903563 0.161558
Q2G2M3   20 1.17647 0.903563 0.161558
Q2FVM6   22 1.29412 0.903563 0.161558
Q2G292   23 1.35294 0.903563 0.161558
Q2FXH7   18 1.05882 0.903563 0.161558
Q2FYQ7   22 1.29412 0.903563 0.161558
Q2FWG2   28 1.64706 0.903563 0.161558
Q2G159   23 1.35294 0.903563 0.161558
Q2FX96   24 1.41176 0.903563 0.161558
Q2FV83   24 1.41176 0.903563 0.161558
Q2G2D8   19 1.11765 0.903563 0.161558
Q2FYJ4   23 1.35294 0.903563 0.161558
Q2G1E8   15 0.882353 -1.27278 0.943444
Q2FVK2   6 0.352941 -1.27278 0.943444
Q2FZP1   26 1.52941 0.903563 0.161558
Q2FXI0   23 1.35294 0.903563 0.161558
Q2G134   27 1.58824 0.903563 0.161558
Q2FZZ6   17 1 0.903563 0.161558
Q2G1Z3   23 1.35294 0.903563 0.161558
Q2G030   26 1.52941 0.903563 0.161558
Q2FV21   27 1.58824 0.903563 0.161558
Q9RQP6   25 1.47059 0.903563 0.161558
Q2FZ62   21 1.23529 0.903563 0.161558
Q2FZQ7   23 1.35294 0.903563 0.161558
Q2G0F4   20 1.17647 0.903563 0.161558
Q2FWE0   25 1.47059 0.903563 0.161558
Q2FVS0   24 1.41176 0.903563 0.161558
Q2FUT6   26 1.52941 0.903563 0.161558
Q2FUQ5   26 1.52941 0.903563 0.161558
Q2FZJ9   21 1.23529 0.903563 0.161558
Q2FY81   34 2 3.07991 0.0107511
Q2G0K8   20 1.17647 0.903563 0.161558
Q2G262   27 1.58824 0.903563 0.161558
Q2G0E1   21 1.23529 0.903563 0.161558
Q2FWD3   24 1.41176 0.903563 0.161558
Q2FXA4   24 1.41176 0.903563 0.161558
Q2FVF0   24 1.41176 0.903563 0.161558
Q2FWW9   20 1.17647 0.903563 0.161558
Q2FZ54   31 1.82353 0.903563 0.161558
P0A0J0   17 1 0.903563 0.161558
Q2G1G1   37 2.17647 3.07991 0.0107511
Q2FWA1   26 1.52941 0.903563 0.161558
Q2FXN1   23 1.35294 0.903563 0.161558
Q2G2T4   29 1.70588 0.903563 0.161558
Q2FZW9   21 1.23529 0.903563 0.161558
Q2FV90   24 1.41176 0.903563 0.161558
Q2FWB3   14 0.823529 -1.27278 0.943444
Q2G0Q0   14 0.823529 -1.27278 0.943444
Q2FY10   20 1.17647 0.903563 0.161558
Q2FXM0   20 1.17647 0.903563 0.161558
Q2G1S2   22 1.29412 0.903563 0.161558
Q2FXY5   22 1.25714 0.903563 0.161558
Q2FXV3   23 1.31429 0.903563 0.161558
Q2FXG3   22 1.25714 0.903563 0.161558
Q2FVA8   13 0.742857 -1.27278 0.943444
Q2G2C2   32 1.82857 0.903563 0.161558
Q2FYU2   23 1.31429 0.903563 0.161558
Q2FYK5   34 1.94286 0.903563 0.161558
Q2FW35   28 1.6 0.903563 0.161558
Q2FY52   27 1.54286 0.903563 0.161558
Q9RQP9   30 1.71429 0.903563 0.161558
Q2G039   20 1.14286 0.903563 0.161558
Q2G1E4   26 1.48571 0.903563 0.161558
Q2G0B0   22 1.25714 0.903563 0.161558
Q2FXI7   18 1.02857 0.903563 0.161558
Q2FWN7   26 1.48571 0.903563 0.161558
Q2FV66   14 0.8 -1.27278 0.943444
Q2FYJ5   24 1.37143 0.903563 0.161558
Q2FYC9   6 0.342857 -1.27278 0.943444
Q2FZC6   29 1.65714 0.903563 0.161558
Q2FXW4   26 1.48571 0.903563 0.161558
Q2FXI1   27 1.54286 0.903563 0.161558
Q2FZF9   22 1.25714 0.903563 0.161558
Q2G171   24 1.37143 0.903563 0.161558
Q2G2P8   25 1.42857 0.903563 0.161558
Q2G2V9   25 1.42857 0.903563 0.161558
Q2FV31   28 1.6 0.903563 0.161558
Q9KJN3   13 0.742857 -1.27278 0.943444
Q2FZV5   19 1.08571 0.903563 0.161558
Q2FWC4   27 1.54286 0.903563 0.161558
Q2FYT0   23 1.31429 0.903563 0.161558
Q2G145   29 1.65714 0.903563 0.161558
Q2G0J0   30 1.71429 0.903563 0.161558
Q2FZQ3   17 0.971429 -1.27278 0.943444
Q2FYE5   31 1.77143 0.903563 0.161558
Q2FWN5   31 1.77143 0.903563 0.161558
Q2FY24   31 1.77143 0.903563 0.161558
Q2FVW7   21 1.2 0.903563 0.161558
Q2FZ91   23 1.31429 0.903563 0.161558
Q2FWL2   27 1.54286 0.903563 0.161558
Q2FZQ6   17 0.971429 -1.27278 0.943444
P02976   16 0.914286 -1.27278 0.943444
Q2G0R7   20 1.14286 0.903563 0.161558
Q2FUU2   23 1.31429 0.903563 0.161558
Q2FZG1   23 1.31429 0.903563 0.161558
Q2G0Z4   23 1.31429 0.903563 0.161558
Q2FZ81   17 0.971429 -1.27278 0.943444
Q2G2J8   19 1.08571 0.903563 0.161558
Q2FZD7   27 1.54286 0.903563 0.161558
Q2G288   32 1.82857 0.903563 0.161558
Q2FW52   24 1.37143 0.903563 0.161558
Q2FVX4   21 1.2 0.903563 0.161558
Q2FVN5   26 1.48571 0.903563 0.161558
Q2FY88   25 1.42857 0.903563 0.161558
Q2FWC9   23 1.31429 0.903563 0.161558
Q2FZS7   25 1.42857 0.903563 0.161558
Q2FZ63   24 1.37143 0.903563 0.161558
Q2G1L8   28 1.6 0.903563 0.161558
Q2FV17   28 1.6 0.903563 0.161558
Q2FVT8   18 1.02857 0.903563 0.161558
Q2G0W8   22 1.25714 0.903563 0.161558
Q2FV07   12 0.685714 -1.27278 0.943444
Q2G0Q1   25 1.42857 0.903563 0.161558
Q2FY69   27 1.54286 0.903563 0.161558
Q2FZ75   19 1.08571 0.903563 0.161558
Q2G0E5   26 1.48571 0.903563 0.161558
Q2G233   20 1.14286 0.903563 0.161558
Q2FWE1   28 1.6 0.903563 0.161558
Q2FVZ2   22 1.25714 0.903563 0.161558
Q2FYE2   34 1.94286 0.903563 0.161558
Q2G1K6   24 1.33333 0.903563 0.161558
Q2FVT0   23 1.27778 0.903563 0.161558
Q2G0Q9   32 1.77778 0.903563 0.161558
Q2FZ89   25 1.38889 0.903563 0.161558
Q2FVR0   20 1.11111 0.903563 0.161558
Q2FZD9   20 1.11111 0.903563 0.161558
Q2FX85   28 1.55556 0.903563 0.161558
Q2G1B0   14 0.777778 -1.27278 0.943444
Q2G2E4   24 1.33333 0.903563 0.161558
Q2FYK7   28 1.55556 0.903563 0.161558
Q2FZ13   21 1.16667 0.903563 0.161558
Q2FZE6   29 1.61111 0.903563 0.161558
Q2FVI2   20 1.11111 0.903563 0.161558
Q2FZE0   24 1.33333 0.903563 0.161558
Q2FV38   18 1 0.903563 0.161558
Q2FXE2   26 1.44444 0.903563 0.161558
Q2G1Q2   21 1.16667 0.903563 0.161558
Q2FYY8   26 1.44444 0.903563 0.161558
Q2FYN6   24 1.33333 0.903563 0.161558
Q2FV39   30 1.66667 0.903563 0.161558
Q2G130   26 1.44444 0.903563 0.161558
Q2FUR8   25 1.38889 0.903563 0.161558
Q2FXZ3   15 0.833333 -1.27278 0.943444
Q2FYM4   23 1.27778 0.903563 0.161558
Q2FWY1   29 1.61111 0.903563 0.161558
Q2G1V4   26 1.44444 0.903563 0.161558
P0A011   24 1.33333 0.903563 0.161558
Q2FXZ0   32 1.77778 0.903563 0.161558
Q2G0V4   24 1.33333 0.903563 0.161558
Q2FW34   27 1.5 0.903563 0.161558
Q2FWC7   26 1.44444 0.903563 0.161558
Q2G0F6   25 1.38889 0.903563 0.161558
Q2G0T0   28 1.55556 0.903563 0.161558
Q2FXM8   24 1.33333 0.903563 0.161558
Q2G0Q8   31 1.72222 0.903563 0.161558
Q2FZ08   21 1.16667 0.903563 0.161558
Q2G160   23 1.27778 0.903563 0.161558
Q2FY78   22 1.22222 0.903563 0.161558
Q2G2H7   31 1.72222 0.903563 0.161558
Q2FW53   12 0.666667 -1.27278 0.943444
Q2FVX0   30 1.66667 0.903563 0.161558
Q2G2U5   24 1.33333 0.903563 0.161558
Q2FZR0   26 1.44444 0.903563 0.161558
Q2G1Z9   16 0.888889 -1.27278 0.943444
Q2G1G0   18 1 0.903563 0.161558
Q2FW57   25 1.38889 0.903563 0.161558
Q9RQP7   20 1.11111 0.903563 0.161558
Q2FXP0   31 1.72222 0.903563 0.161558
Q2FVV1   20 1.11111 0.903563 0.161558
Q2FYU8   25 1.38889 0.903563 0.161558
Q2FZ04   19 1.05556 0.903563 0.161558
Q2FVQ0   23 1.27778 0.903563 0.161558
Q2G151   22 1.22222 0.903563 0.161558
Q2FXF9   21 1.16667 0.903563 0.161558
Q2G242   21 1.16667 0.903563 0.161558
Q2FZQ0   23 1.27778 0.903563 0.161558
Q2G1Q8   21 1.16667 0.903563 0.161558
Q2FYG1   24 1.2973 0.903563 0.161558
Q2G1N3   24 1.2973 0.903563 0.161558
Q2FV44   27 1.45946 0.903563 0.161558
Q2FXV4   22 1.18919 0.903563 0.161558
Q2G0I1   24 1.2973 0.903563 0.161558
Q2FZY0   23 1.24324 0.903563 0.161558
Q2G295   18 0.972973 -1.27278 0.943444
Q2FWH3   28 1.51351 0.903563 0.161558
Q2G072   24 1.2973 0.903563 0.161558
Q2G217   27 1.45946 0.903563 0.161558
Q2FYP6   25 1.35135 0.903563 0.161558
Q9EZ12   24 1.2973 0.903563 0.161558
Q2FZ48   33 1.78378 0.903563 0.161558
Q2FY16   24 1.2973 0.903563 0.161558
Q2FZU3   24 1.2973 0.903563 0.161558
Q2FVV7   23 1.24324 0.903563 0.161558
Q2FWU0   10 0.540541 -1.27278 0.943444
P0A0Q0   22 1.18919 0.903563 0.161558
Q2FVS3   22 1.18919 0.903563 0.161558
Q2G0I6   31 1.67568 0.903563 0.161558
Q2FYP3   13 0.702703 -1.27278 0.943444
Q2FWM0   18 0.972973 -1.27278 0.943444
Q2FZ36   18 0.972973 -1.27278 0.943444
Q2G0Y8   36 1.94595 0.903563 0.161558
Q2FXF6   22 1.18919 0.903563 0.161558
Q2FXM7   28 1.51351 0.903563 0.161558
Q2G1A6   25 1.35135 0.903563 0.161558
Q2G138   25 1.35135 0.903563 0.161558
Q2FZR4   25 1.35135 0.903563 0.161558
Q2G162   27 1.45946 0.903563 0.161558
Q2FYH2   27 1.45946 0.903563 0.161558
Q2FX56   20 1.08108 0.903563 0.161558
Q2FY68   24 1.2973 0.903563 0.161558
Q2G1K1   9 0.486486 -1.27278 0.943444
Q2G1A3   22 1.18919 0.903563 0.161558
Q2FZX4   25 1.35135 0.903563 0.161558
Q2G1M5   23 1.24324 0.903563 0.161558
Q2FVA3   19 1.02703 0.903563 0.161558
Q2G2G4   25 1.35135 0.903563 0.161558
Q2G0U3   23 1.24324 0.903563 0.161558
Q2FXQ6   18 0.972973 -1.27278 0.943444
Q2G0S2   21 1.13514 0.903563 0.161558
Q2G168   19 1.02703 0.903563 0.161558
Q2FZB0   25 1.35135 0.903563 0.161558
Q2G119   29 1.56757 0.903563 0.161558
Q2FVJ7   26 1.40541 0.903563 0.161558
Q2FY30   25 1.35135 0.903563 0.161558
Q2FXR3   28 1.51351 0.903563 0.161558
Q2G1Z0   23 1.24324 0.903563 0.161558
Q2G0A9   26 1.40541 0.903563 0.161558
O33599   15 0.810811 -1.27278 0.943444
Q2FZ55   24 1.2973 0.903563 0.161558
Q2FYS0   21 1.13514 0.903563 0.161558
Q2G248   22 1.18919 0.903563 0.161558
Q2G049   26 1.40541 0.903563 0.161558
Q2FVA5   15 0.810811 -1.27278 0.943444
Q2FUX8   23 1.24324 0.903563 0.161558
Q2G123   20 1.08108 0.903563 0.161558
Q2FVH0   29 1.56757 0.903563 0.161558
Q2FV01   21 1.13514 0.903563 0.161558
Q2G2L2   22 1.18919 0.903563 0.161558
Q2FYW3   24 1.2973 0.903563 0.161558
Q2FZZ0   24 1.2973 0.903563 0.161558
Q2FVV8   24 1.2973 0.903563 0.161558
Q2G2W0   25 1.31579 0.903563 0.161558
Q2G041   14 0.736842 -1.27278 0.943444
P0A0B9   28 1.47368 0.903563 0.161558
Q2FYI6   31 1.63158 0.903563 0.161558
Q2G2S2   22 1.15789 0.903563 0.161558
Q2FVQ8   19 1 0.903563 0.161558
Q2FVT2   24 1.26316 0.903563 0.161558
Q2G1Z5   19 1 0.903563 0.161558
Q2G2A4   19 1 0.903563 0.161558
P60393   28 1.47368 0.903563 0.161558
Q2G0P6   30 1.57895 0.903563 0.161558
Q2FW04   32 1.68421 0.903563 0.161558
Q2FYY9   23 1.21053 0.903563 0.161558
Q2FWP2   22 1.15789 0.903563 0.161558
Q2FVW4   20 1.05263 0.903563 0.161558
Q2FY63   19 1 0.903563 0.161558
Q2FZ68   20 1.05263 0.903563 0.161558
Q2G1E2   29 1.52632 0.903563 0.161558
Q2G2T8   23 1.21053 0.903563 0.161558
Q2FY71   25 1.31579 0.903563 0.161558
Q2FVI1   24 1.26316 0.903563 0.161558
Q2G0W2   28 1.47368 0.903563 0.161558
Q2G238   24 1.26316 0.903563 0.161558
Q2FZR1   26 1.36842 0.903563 0.161558
Q2FXN2   31 1.63158 0.903563 0.161558
Q2FXH6   19 1 0.903563 0.161558
Q2FXM3   26 1.36842 0.903563 0.161558
Q2FZW3   25 1.31579 0.903563 0.161558
Q2FWM9   22 1.15789 0.903563 0.161558
Q2FUW9   21 1.10526 0.903563 0.161558
Q2FW91   26 1.36842 0.903563 0.161558
Q2G137   15 0.789474 -1.27278 0.943444
Q2FVM0   22 1.15789 0.903563 0.161558
Q2G057   18 0.947368 -1.27278 0.943444
Q2FXP5   21 1.10526 0.903563 0.161558
Q2G1H2   23 1.21053 0.903563 0.161558
Q2FX99   17 0.894737 -1.27278 0.943444
Q2G0J4   31 1.63158 0.903563 0.161558
Q2FX74   19 1 0.903563 0.161558
Q2G1J9   29 1.52632 0.903563 0.161558
Q2G1F7   15 0.789474 -1.27278 0.943444
Q2G2R8   23 1.21053 0.903563 0.161558
Q2FW32   18 0.947368 -1.27278 0.943444
Q2FXZ4   21 1.10526 0.903563 0.161558
Q2FUT0   14 0.736842 -1.27278 0.943444
Q2G084   24 1.26316 0.903563 0.161558
Q2G148   23 1.21053 0.903563 0.161558
Q2FYR0   21 1.10526 0.903563 0.161558
Q2FW86   22 1.15789 0.903563 0.161558
Q2FW01   22 1.15789 0.903563 0.161558
Q2FUX9   28 1.47368 0.903563 0.161558
Q2G212   32 1.68421 0.903563 0.161558
Q2FZ84   20 1.05263 0.903563 0.161558
Q2G0Y0   24 1.26316 0.903563 0.161558
Q2FYU4   24 1.26316 0.903563 0.161558
Q2G223   18 0.947368 -1.27278 0.943444
Q2G136   26 1.36842 0.903563 0.161558
Q2G0G6   22 1.15789 0.903563 0.161558
Q2FWY6   28 1.47368 0.903563 0.161558
Q2FWZ2   23 1.21053 0.903563 0.161558
Q2G240   23 1.21053 0.903563 0.161558
O05154   26 1.36842 0.903563 0.161558
Q2FXP4   23 1.21053 0.903563 0.161558
Q2FVH5   25 1.31579 0.903563 0.161558
Q2FYP0   25 1.28205 0.903563 0.161558
Q2FUW5   13 0.666667 -1.27278 0.943444
Q2FX66   7 0.358974 -1.27278 0.943444
Q2G1P4   24 1.23077 0.903563 0.161558
Q2FYI9   28 1.4359 0.903563 0.161558
Q2G0I7   23 1.17949 0.903563 0.161558
Q2FXQ9   28 1.4359 0.903563 0.161558
Q2FXL0   23 1.17949 0.903563 0.161558
Q2FYR7   35 1.79487 0.903563 0.161558
Q2G1W4   29 1.48718 0.903563 0.161558
Q2G2C8   29 1.48718 0.903563 0.161558
Q2G163   24 1.23077 0.903563 0.161558
Q2FWL9   25 1.28205 0.903563 0.161558
Q2FZH3   27 1.38462 0.903563 0.161558
Q2FZR5   22 1.12821 0.903563 0.161558
Q2G1W6   27 1.38462 0.903563 0.161558
Q2FWA5   24 1.23077 0.903563 0.161558
Q2FX17   27 1.38462 0.903563 0.161558
Q2FXY1   31 1.58974 0.903563 0.161558
Q2G2W1   29 1.48718 0.903563 0.161558
Q2FV06   21 1.07692 0.903563 0.161558
Q2FYW6   27 1.38462 0.903563 0.161558
Q2G281   19 0.974359 -1.27278 0.943444
Q2G227   29 1.48718 0.903563 0.161558
Q2FWZ5   25 1.28205 0.903563 0.161558
Q2FZX0   23 1.17949 0.903563 0.161558
Q2FV51   32 1.64103 0.903563 0.161558
Q2G082   30 1.53846 0.903563 0.161558
Q2FWX4   2 0.102564 -1.27278 0.943444
Q2FZT1   21 1.07692 0.903563 0.161558
Q2FYF3   23 1.17949 0.903563 0.161558
Q2FXW9   12 0.615385 -1.27278 0.943444
O34090   29 1.48718 0.903563 0.161558
Q2FVE1   28 1.4359 0.903563 0.161558
Q2FZL5   23 1.17949 0.903563 0.161558
Q2G258   24 1.23077 0.903563 0.161558
Q2FZW5   25 1.28205 0.903563 0.161558
Q2FW63   24 1.23077 0.903563 0.161558
Q2FXB4   30 1.53846 0.903563 0.161558
Q2G1T5   4 0.205128 -1.27278 0.943444
Q2G1J5   27 1.38462 0.903563 0.161558
Q2G0V0   23 1.17949 0.903563 0.161558
Q2G0M7   22 1.12821 0.903563 0.161558
Q2G1I5   32 1.64103 0.903563 0.161558
Q2G146   24 1.23077 0.903563 0.161558
Q2G1P6   24 1.23077 0.903563 0.161558
Q2G1W8   23 1.15 0.903563 0.161558
Q2G035   25 1.25 0.903563 0.161558
Q2G1I3   34 1.7 0.903563 0.161558
Q2FWM2   26 1.3 0.903563 0.161558
Q2FYJ3   28 1.4 0.903563 0.161558
Q2G0L8   27 1.35 0.903563 0.161558
Q2G164   26 1.3 0.903563 0.161558
Q2FVT7   23 1.15 0.903563 0.161558
Q2G1R3   27 1.35 0.903563 0.161558
Q2G1T6   26 1.3 0.903563 0.161558
Q2FZN7   29 1.45 0.903563 0.161558
Q2FY83   28 1.4 0.903563 0.161558
Q2FZX9   27 1.35 0.903563 0.161558
Q2FYL5   22 1.1 0.903563 0.161558
Q2G218   22 1.1 0.903563 0.161558
Q2G0M5   24 1.2 0.903563 0.161558
Q2FW78   28 1.4 0.903563 0.161558
P52078   34 1.7 0.903563 0.161558
Q7X2S2   29 1.45 0.903563 0.161558
Q2FZG4   28 1.4 0.903563 0.161558
Q2G0M4   22 1.1 0.903563 0.161558
Q2FVA2   23 1.15 0.903563 0.161558
Q2G115   23 1.15 0.903563 0.161558
Q2G0M8   27 1.35 0.903563 0.161558
Q2G1U4   22 1.1 0.903563 0.161558
Q2G1D0   31 1.55 0.903563 0.161558
Q2G2S0   32 1.6 0.903563 0.161558
Q2G2N5   30 1.5 0.903563 0.161558
Q2G222   27 1.35 0.903563 0.161558
Q2G1C8   24 1.2 0.903563 0.161558
Q2FV40   28 1.4 0.903563 0.161558
Q2FXT1   18 0.9 -1.27278 0.943444
Q2FZZ2   25 1.25 0.903563 0.161558
Q2FY01   26 1.3 0.903563 0.161558
Q2FVJ8   25 1.25 0.903563 0.161558
Q2FXK2   26 1.3 0.903563 0.161558
Q2FUS7   26 1.3 0.903563 0.161558
Q2FVP1   26 1.3 0.903563 0.161558
Q2FYN7   6 0.3 -1.27278 0.943444
P69848   26 1.3 0.903563 0.161558
Q2FWN8   28 1.4 0.903563 0.161558
Q2FV62   20 1 0.903563 0.161558
Q2FWW7   28 1.4 0.903563 0.161558
Q2G1Y5   23 1.15 0.903563 0.161558
Q2FXA3   31 1.55 0.903563 0.161558
Q2FYV3   31 1.55 0.903563 0.161558
Q2G1H4   27 1.35 0.903563 0.161558
Q2G038   28 1.4 0.903563 0.161558
Q2G161   24 1.2 0.903563 0.161558
Q2FYV1   26 1.3 0.903563 0.161558
Q2FZ09   27 1.35 0.903563 0.161558
Q2FW90   29 1.45 0.903563 0.161558
Q2G290   24 1.2 0.903563 0.161558
P60611   22 1.1 0.903563 0.161558
Q2FV58   25 1.25 0.903563 0.161558
Q2G0C6   23 1.15 0.903563 0.161558
Q2G050   23 1.15 0.903563 0.161558
Q2G0V2   24 1.2 0.903563 0.161558
Q2FVQ4   25 1.25 0.903563 0.161558
Q2G094   17 0.829268 -1.27278 0.943444
Q2FY59   20 0.97561 -1.27278 0.943444
Q2FVX7   26 1.26829 0.903563 0.161558
Q2FVP4   23 1.12195 0.903563 0.161558
Q2G185   22 1.07317 0.903563 0.161558
Q2FXP8   20 0.97561 -1.27278 0.943444
Q2G275   26 1.26829 0.903563 0.161558
Q2G1D9   24 1.17073 0.903563 0.161558
Q2FXI3   29 1.41463 0.903563 0.161558
Q2FYM2   20 0.97561 -1.27278 0.943444
P14738   5 0.243902 -1.27278 0.943444
Q2G2Q2   26 1.26829 0.903563 0.161558
Q2G0M9   23 1.12195 0.903563 0.161558
Q2FY67   24 1.17073 0.903563 0.161558
Q2FWX8   2 0.097561 -1.27278 0.943444
Q2FUT9   24 1.17073 0.903563 0.161558
Q2FZS0   26 1.26829 0.903563 0.161558
Q2G2A8   29 1.41463 0.903563 0.161558
Q2FUY2   2 0.097561 -1.27278 0.943444
Q2FZL8   23 1.12195 0.903563 0.161558
Q2FW93   11 0.536585 -1.27278 0.943444
Q2G1L7   34 1.65854 0.903563 0.161558
Q2FW41   24 1.17073 0.903563 0.161558
Q2FZY6   25 1.21951 0.903563 0.161558
Q2G042   16 0.780488 -1.27278 0.943444
Q2FWK2   27 1.31707 0.903563 0.161558
Q2FYF4   22 1.07317 0.903563 0.161558
Q2FZP2   14 0.682927 -1.27278 0.943444
Q2G1G7   21 1.02439 0.903563 0.161558
Q2G1H5   23 1.12195 0.903563 0.161558
Q2G2S7   12 0.585366 -1.27278 0.943444
Q2FY53   25 1.21951 0.903563 0.161558
Q2G1N2   25 1.21951 0.903563 0.161558
Q2G2V2   19 0.926829 -1.27278 0.943444
Q2G1H6   23 1.12195 0.903563 0.161558
Q2FZA9   23 1.12195 0.903563 0.161558
Q2FXI5   28 1.36585 0.903563 0.161558
Q2G206   22 1.07317 0.903563 0.161558
Q2FWN6   20 0.97561 -1.27278 0.943444
Q2FUQ2   27 1.31707 0.903563 0.161558
Q2G1K3   18 0.878049 -1.27278 0.943444
Q2FZ76   35 1.70732 0.903563 0.161558
Q2FY54   18 0.878049 -1.27278 0.943444
Q2G289   25 1.21951 0.903563 0.161558
Q2FY14   24 1.17073 0.903563 0.161558
Q2FV77   28 1.36585 0.903563 0.161558
Q2G064   22 1.07317 0.903563 0.161558
Q2G033   24 1.17073 0.903563 0.161558
Q2G198   26 1.26829 0.903563 0.161558
Q2G0K4   30 1.46341 0.903563 0.161558
Q2G0V3   29 1.41463 0.903563 0.161558
Q2FWE2   22 1.04762 0.903563 0.161558
Q2G089   24 1.14286 0.903563 0.161558
Q2FZL3   20 0.952381 -1.27278 0.943444
Q2G087   27 1.28571 0.903563 0.161558
Q2G0A7   29 1.38095 0.903563 0.161558
Q2FVF9   21 1 0.903563 0.161558
Q2G071   25 1.19048 0.903563 0.161558
Q2FUZ2   23 1.09524 0.903563 0.161558
Q2FY27   24 1.14286 0.903563 0.161558
Q2FXX4   32 1.52381 0.903563 0.161558
Q2G1E6   27 1.28571 0.903563 0.161558
Q2G1G5   27 1.28571 0.903563 0.161558
Q2G2Q3   22 1.04762 0.903563 0.161558
Q2FZF0   19 0.904762 -1.27278 0.943444
Q2G2D2   21 1 0.903563 0.161558
Q2FXT4   24 1.14286 0.903563 0.161558
Q2FZI8   29 1.38095 0.903563 0.161558
Q2FUS8   2 0.0952381 -1.27278 0.943444
Q2FVR9   27 1.28571 0.903563 0.161558
Q2FXP2   19 0.904762 -1.27278 0.943444
Q2FX94   24 1.14286 0.903563 0.161558
Q2G2A5   24 1.14286 0.903563 0.161558
Q2FZP7   23 1.09524 0.903563 0.161558
Q2G1R7   24 1.14286 0.903563 0.161558
Q2G015   6 0.285714 -1.27278 0.943444
Q2FZF4   28 1.33333 0.903563 0.161558
Q2G1E5   20 0.952381 -1.27278 0.943444
Q2FWH9   28 1.33333 0.903563 0.161558
Q2G069   25 1.19048 0.903563 0.161558
Q2FZK3   27 1.28571 0.903563 0.161558
Q2FZU5   27 1.28571 0.903563 0.161558
Q2FYT4   18 0.857143 -1.27278 0.943444
Q2FWK4   26 1.2381 0.903563 0.161558
Q2FY40   23 1.09524 0.903563 0.161558
Q2FWY4   21 1 0.903563 0.161558
Q2G156   34 1.61905 0.903563 0.161558
Q2G045   20 0.952381 -1.27278 0.943444
Q2FZS6   24 1.14286 0.903563 0.161558
Q2FYC7   26 1.2381 0.903563 0.161558
Q2FW73   27 1.28571 0.903563 0.161558
Q2G1H3   31 1.47619 0.903563 0.161558
Q2FXJ6   16 0.761905 -1.27278 0.943444
Q2FUS2   28 1.30233 0.903563 0.161558
Q2G120   32 1.48837 0.903563 0.161558
Q2G2T9   27 1.25581 0.903563 0.161558
Q2G1N9   26 1.2093 0.903563 0.161558
Q2FXL9   23 1.06977 0.903563 0.161558
Q2G0W4   32 1.48837 0.903563 0.161558
Q2G0R6   20 0.930233 -1.27278 0.943444
Q2G1C4   26 1.2093 0.903563 0.161558
Q2FWY9   34 1.5814 0.903563 0.161558
Q2G1K4   24 1.11628 0.903563 0.161558
Q2FYK3   30 1.39535 0.903563 0.161558
Q2G1N4   29 1.34884 0.903563 0.161558
Q2G065   24 1.11628 0.903563 0.161558
Q2FX88   28 1.30233 0.903563 0.161558
Q2FVW9   37 1.72093 0.903563 0.161558
Q2G1E0   12 0.55814 -1.27278 0.943444
Q2G2P2   27 1.25581 0.903563 0.161558
Q2G0V5   20 0.930233 -1.27278 0.943444
Q2FWA2   26 1.2093 0.903563 0.161558
Q2FZU1   28 1.30233 0.903563 0.161558
Q2FX77   19 0.883721 -1.27278 0.943444
Q2FW75   22 1.02326 0.903563 0.161558
Q2FUT5   29 1.34884 0.903563 0.161558
Q2G234   23 1.06977 0.903563 0.161558
Q2FZU6   32 1.48837 0.903563 0.161558
Q2G1Y2   31 1.44186 0.903563 0.161558
Q2FXN7   15 0.697674 -1.27278 0.943444
Q2G2J3   21 0.976744 -1.27278 0.943444
Q2G0G1   26 1.2093 0.903563 0.161558
Q2FW62   24 1.11628 0.903563 0.161558
Q2FUP7   23 1.06977 0.903563 0.161558
Q2G1J3   23 1.06977 0.903563 0.161558
Q2FZ15   27 1.25581 0.903563 0.161558
Q2G1D3   24 1.11628 0.903563 0.161558
Q2G0K2   26 1.2093 0.903563 0.161558
Q2FWC1   25 1.16279 0.903563 0.161558
Q2FXM5   24 1.11628 0.903563 0.161558
Q2FY46   19 0.883721 -1.27278 0.943444
Q2G1K0   25 1.16279 0.903563 0.161558
Q2FXT6   27 1.25581 0.903563 0.161558
Q2FZM4   23 1.06977 0.903563 0.161558
Q2FXG1   25 1.16279 0.903563 0.161558
Q2FXL1   27 1.25581 0.903563 0.161558
Q2FWX5   26 1.2093 0.903563 0.161558
# cudaSaTabsearch LTYPE = T LORDER = F LSOLN = F
# QUERY ID = PF13398 
# DBFILE = ./tableaux.ascii.DB                                                             
Q2G1I1   16 0.727273 -1.27278  0.943444
Q2G1K2   29 1.31818 0.903563  0.161558
Q2FUU5   25 1.13636 0.903563  0.161558
Q2FXB6   24 1.09091 0.903563  0.161558
Q2FZU2   26 1.18182 0.903563  0.161558
Q2FZK0   28 1.27273 0.903563  0.161558
Q2FY33   25 1.13636 0.903563  0.161558
Q2G098   26 1.18182 0.903563  0.161558
Q2FZ46   23 1.04545 0.903563  0.161558
Q2FZQ5   26 1.18182 0.903563  0.161558
Q2FXU8   17 0.772727 -1.27278  0.943444
Q9EZ08   24 1.09091 0.903563  0.161558
Q2G1B9   30 1.36364 0.903563  0.161558
Q2FZ73   29 1.31818 0.903563  0.161558
Q2FY35   28 1.27273 0.903563  0.161558
Q2FZ16   28 1.27273 0.903563  0.161558
Q2FYR2   26 1.18182 0.903563  0.161558
Q2FWY3   4 0.181818 -1.27278  0.943444
Q2G2F5   27 1.22727 0.903563  0.161558
Q2G032   21 0.954545 -1.27278  0.943444
Q2FZ10   24 1.09091 0.903563  0.161558
Q2G255   22 1 0.903563  0.161558
Q2G0X6   29 1.31818 0.903563  0.161558
Q2FYH0   27 1.22727 0.903563  0.161558
Q2FXJ9   23 1.04545 0.903563  0.161558
Q2FZT4   21 0.954545 -1.27278  0.943444
Q2FVE6   28 1.27273 0.903563  0.161558
Q2FYD3   5 0.227273 -1.27278  0.943444
Q2FXT5   18 0.818182 -1.27278  0.943444
Q2FY60   26 1.18182 0.903563  0.161558
Q2G2D7   25 1.13636 0.903563  0.161558
Q2FX16   24 1.09091 0.903563  0.161558
Q2FZ34   23 1.04545 0.903563  0.161558
Q2G1S4   22 1 0.903563  0.161558
Q2G147   29 1.31818 0.903563  0.161558
Q2G1J7   24 1.09091 0.903563  0.161558
Q2G2A7   21 0.954545 -1.27278  0.943444
Q2G2M6   24 1.09091 0.903563  0.161558
Q2FV30   25 1.13636 0.903563  0.161558
Q2FVL5   28 1.27273 0.903563  0.161558
Q2FXY0   20 0.909091 -1.27278  0.943444
Q2FZL1   26 1.18182 0.903563  0.161558
Q2FW45   24 1.09091 0.903563  0.161558
Q2FZU0   24 1.06667 0.903563  0.161558
Q2FWZ0   21 0.933333 -1.27278  0.943444
Q2G2H5   18 0.8 -1.27278  0.943444
Q2FYG9   28 1.24444 0.903563  0.161558
Q2G2X6   32 1.42222 0.903563  0.161558
Q2G155   27 1.2 0.903563  0.161558
Q2FXY9   27 1.2 0.903563  0.161558
Q2FZ37   27 1.2 0.903563  0.161558
Q2FVI7   24 1.06667 0.903563  0.161558
Q2FYS1   24 1.06667 0.903563  0.161558
Q2FXL5   27 1.2 0.903563  0.161558
Q2G1J4   21 0.933333 -1.27278  0.943444
Q2FWZ3   20 0.888889 -1.27278  0.943444
Q2G2P7   26 1.15556 0.903563  0.161558
Q2FVH3   27 1.2 0.903563  0.161558
Q2FZ31   25 1.11111 0.903563  0.161558
Q2G283   27 1.2 0.903563  0.161558
Q2FZ66   27 1.2 0.903563  0.161558
Q2FWY7   21 0.933333 -1.27278  0.943444
Q2G1F9   25 1.11111 0.903563  0.161558
Q2FZJ4   30 1.33333 0.903563  0.161558
Q2FZQ1   32 1.42222 0.903563  0.161558
Q2FY80   14 0.622222 -1.27278  0.943444
Q2G2D4   21 0.933333 -1.27278  0.943444
Q2FYP1   26 1.15556 0.903563  0.161558
Q2FYF9   12 0.533333 -1.27278  0.943444
Q2G0B3   21 0.933333 -1.27278  0.943444
Q2FUT8   24 1.06667 0.903563  0.161558
Q2FYR1   27 1.2 0.903563  0.161558
Q2FYL3   20 0.888889 -1.27278  0.943444
Q2FVG4   33 1.46667 0.903563  0.161558
Q2FVP8   17 0.755556 -1.27278  0.943444
Q2FZ28   22 0.956522 -1.27278  0.943444
Q2G1F0   19 0.826087 -1.27278  0.943444
P95689   28 1.21739 0.903563  0.161558
Q2FYH6   28 1.21739 0.903563  0.161558
Q2FXD1   23 1 0.903563  0.161558
Q2G0X5   22 0.956522 -1.27278  0.943444
Q2FXN8   20 0.869565 -1.27278  0.943444
Q2G0N0   24 1.04348 0.903563  0.161558
Q2G268   26 1.13043 0.903563  0.161558
Q2FV61   24 1.04348 0.903563  0.161558
Q2FXL7   24 1.04348 0.903563  0.161558
Q2FUR5   21 0.913043 -1.27278  0.943444
Q2FXV6   28 1.21739 0.903563  0.161558
Q2G2C5   24 1.04348 0.903563  0.161558
Q2FVJ6   27 1.17391 0.903563  0.161558
Q2G1Y4   27 1.17391 0.903563  0.161558
Q2FVI0   29 1.26087 0.903563  0.161558
Q2FXJ8   25 1.08696 0.903563  0.161558
Q2FZU7   28 1.21739 0.903563  0.161558
Q2G2X4   24 1.04348 0.903563  0.161558
Q2FZA8   26 1.13043 0.903563  0.161558
Q2FW96   26 1.13043 0.903563  0.161558
Q2FYV4   28 1.21739 0.903563  0.161558
O07325   25 1.08696 0.903563  0.161558
Q2G1C1   26 1.13043 0.903563  0.161558
Q2FZR9   26 1.13043 0.903563  0.161558
Q2FVW3   29 1.26087 0.903563  0.161558
Q2G124   28 1.21739 0.903563  0.161558
P0C0V7   29 1.26087 0.903563  0.161558
Q2FX52   33 1.40426 0.903563  0.161558
Q2G2C7   27 1.14894 0.903563  0.161558
Q2G2D5   25 1.06383 0.903563  0.161558
Q2FXQ7   23 0.978723 -1.27278  0.943444
Q2FZW0   28 1.19149 0.903563  0.161558
Q2FVG3   26 1.10638 0.903563  0.161558
Q2FXR4   28 1.19149 0.903563  0.161558
Q2FZ67   26 1.10638 0.903563  0.161558
Q2G243   25 1.06383 0.903563  0.161558
Q2FV76   30 1.2766 0.903563  0.161558
Q2FVZ4   30 1.2766 0.903563  0.161558
Q2FWC5   24 1.02128 0.903563  0.161558
Q2FZY3   28 1.19149 0.903563  0.161558
Q2FWH5   24 1.02128 0.903563  0.161558
Q2G241   22 0.93617 -1.27278  0.943444
Q2FV35   24 1.02128 0.903563  0.161558
Q2G0T5   18 0.765957 -1.27278  0.943444
Q2G1A9   24 1.02128 0.903563  0.161558
Q2FYU7   25 1.06383 0.903563  0.161558
Q2G2E0   29 1.23404 0.903563  0.161558
Q2FVT6   27 1.14894 0.903563  0.161558
Q2G0D7   20 0.851064 -1.27278  0.943444
Q2G1M6   22 0.93617 -1.27278  0.943444
Q2G0A6   22 0.93617 -1.27278  0.943444
Q2FUY6   23 0.978723 -1.27278  0.943444
Q2FYJ2   22 0.93617 -1.27278  0.943444
Q2G2E5   25 1.04167 0.903563  0.161558
Q2G2P5   27 1.125 0.903563  0.161558
Q2G1R6   24 1 0.903563  0.161558
Q2FYF0   23 0.958333 -1.27278  0.943444
Q2FVH8   23 0.958333 -1.27278  0.943444
Q2FUU3   29 1.20833 0.903563  0.161558
Q2FVG8   28 1.16667 0.903563  0.161558
Q9ZAH5   24 1 0.903563  0.161558
Q2G2U0   28 1.16667 0.903563  0.161558
Q2FYR4   30 1.25 0.903563  0.161558
Q2G256   26 1.08333 0.903563  0.161558
Q2FVY0   18 0.75 -1.27278  0.943444
Q2G0Q2   21 0.875 -1.27278  0.943444
Q2G0R2   26 1.08333 0.903563  0.161558
Q2G0Q3   26 1.08333 0.903563  0.161558
Q2FWZ9   24 1 0.903563  0.161558
Q53705   20 0.833333 -1.27278  0.943444
Q2G2U3   22 0.916667 -1.27278  0.943444
Q2FYY6   25 1.04167 0.903563  0.161558
Q2FWL3   22 0.916667 -1.27278  0.943444
Q2FY50   20 0.833333 -1.27278  0.943444
Q2FXN4   27 1.125 0.903563  0.161558
Q2G179   23 0.958333 -1.27278  0.943444
Q2G1L6   26 1.08333 0.903563  0.161558
Q2FXU4   27 1.125 0.903563  0.161558
Q2G1E9   27 1.125 0.903563  0.161558
Q2G232   25 1.04167 0.903563  0.161558
Q2FXH9   20 0.833333 -1.27278  0.943444
Q2G0X3   7 0.291667 -1.27278  0.943444
Q2FXD0   24 1 0.903563  0.161558
Q2G0G3   27 1.125 0.903563  0.161558
Q2FWW3   26 1.08333 0.903563  0.161558
Q2FYG0   22 0.897959 -1.27278  0.943444
Q2FZS9   22 0.897959 -1.27278  0.943444
Q2FYS2   29 1.18367 0.903563  0.161558
Q2G2U4   11 0.44898 -1.27278  0.943444
Q2FWJ9   24 0.979592 -1.27278  0.943444
Q2FWF0   25 1.02041 0.903563  0.161558
Q2FXR9   23 0.938776 -1.27278  0.943444
Q2FZV7   27 1.10204 0.903563  0.161558
Q2G1W0   32 1.30612 0.903563  0.161558
Q2G2I0   26 1.06122 0.903563  0.161558
Q2G153   28 1.14286 0.903563  0.161558
Q2FWD7   25 1.02041 0.903563  0.161558
Q2FY15   26 1.06122 0.903563  0.161558
Q2FV54   20 0.816327 -1.27278  0.943444
Q2FZ74   25 1.02041 0.903563  0.161558
Q2FYV5   26 1.06122 0.903563  0.161558
Q2G2I1   15 0.612245 -1.27278  0.943444
Q2FXZ6   24 0.979592 -1.27278  0.943444
Q2G0U0   28 1.14286 0.903563  0.161558
Q2G0Y6   28 1.14286 0.903563  0.161558
Q2FXJ0   24 0.979592 -1.27278  0.943444
Q2FY43   28 1.12 0.903563  0.161558
Q2FWM1   7 0.28 -1.27278  0.943444
Q2FVJ1   22 0.88 -1.27278  0.943444
Q2G0K3   23 0.92 -1.27278  0.943444
Q2FY66   29 1.16 0.903563  0.161558
Q2FW99   22 0.88 -1.27278  0.943444
Q2FV10   23 0.92 -1.27278  0.943444
Q2FXJ5   23 0.92 -1.27278  0.943444
Q2FX69   5 0.2 -1.27278  0.943444
Q2G0B2   19 0.76 -1.27278  0.943444
Q2FX14   31 1.24 0.903563  0.161558
Q2FYD8   21 0.84 -1.27278  0.943444
Q2FWE5   31 1.24 0.903563  0.161558
Q2G2A3   29 1.16 0.903563  0.161558
Q2FZH8   19 0.76 -1.27278  0.943444
Q2FX51   25 1 0.903563  0.161558
Q2FWE8   22 0.88 -1.27278  0.943444
Q2G088   27 1.08 0.903563  0.161558
Q2G028   25 0.980392 -1.27278  0.943444
Q2G1S3   28 1.09804 0.903563  0.161558
Q2FYN4   24 0.941176 -1.27278  0.943444
Q2FX86   27 1.05882 0.903563  0.161558
Q2G2S8   21 0.823529 -1.27278  0.943444
Q2FUW8   21 0.823529 -1.27278  0.943444
Q2FWD4   26 1.01961 0.903563  0.161558
Q2FVH6   26 1.01961 0.903563  0.161558
Q2G029   22 0.862745 -1.27278  0.943444
Q2G1R5   23 0.901961 -1.27278  0.943444
Q2FX65   12 0.470588 -1.27278  0.943444
Q2FZV6   27 1.05882 0.903563  0.161558
Q2G1P1   26 1.01961 0.903563  0.161558
Q2FVU4   31 1.21569 0.903563  0.161558
Q2FVT5   30 1.17647 0.903563  0.161558
Q2G2H4   16 0.627451 -1.27278  0.943444
Q2FZ58   22 0.862745 -1.27278  0.943444
Q2FVJ2   21 0.823529 -1.27278  0.943444
Q2FXW5   21 0.823529 -1.27278  0.943444
Q2FWK1   28 1.09804 0.903563  0.161558
Q2G031   23 0.901961 -1.27278  0.943444
Q2G0U1   28 1.09804 0.903563  0.161558
Q2FW46   26 1.01961 0.903563  0.161558
Q2FZY5   28 1.09804 0.903563  0.161558
Q2FZI5   25 0.961538 -1.27278  0.943444
Q2FYR9   26 1 0.903563  0.161558
Q2FZ92   22 0.846154 -1.27278  0.943444
Q2G1D5   24 0.923077 -1.27278  0.943444
Q2FXM2   23 0.884615 -1.27278  0.943444
Q2FVM2   29 1.11538 0.903563  0.161558
Q2FZN2   22 0.846154 -1.27278  0.943444
Q2G1U8   24 0.923077 -1.27278  0.943444
Q2FVS7   16 0.615385 -1.27278  0.943444
Q2FWB5   22 0.846154 -1.27278  0.943444
Q2FXX1   26 1 0.903563  0.161558
Q2G2J9   28 1.07692 0.903563  0.161558
Q2G0Y7   24 0.923077 -1.27278  0.943444
Q2FW81   27 1.03846 0.903563  0.161558
Q2FWK3   20 0.769231 -1.27278  0.943444
Q2FY34   22 0.846154 -1.27278  0.943444
Q2FXF8   31 1.19231 0.903563  0.161558
Q2FXI9   24 0.923077 -1.27278  0.943444
Q05615   24 0.90566 -1.27278  0.943444
Q2FUW4   25 0.943396 -1.27278  0.943444
Q2FVF4   26 0.981132 -1.27278  0.943444
Q2FWI3   20 0.754717 -1.27278  0.943444
Q2FWG8   28 1.0566 0.903563  0.161558
Q2G0R0   24 0.90566 -1.27278  0.943444
Q2G0I4   24 0.90566 -1.27278  0.943444
Q2FV67   25 0.943396 -1.27278  0.943444
Q2G091   22 0.830189 -1.27278  0.943444
Q2G1U1   21 0.792453 -1.27278  0.943444
Q2FUX7   24 0.90566 -1.27278  0.943444
Q2FY51   24 0.90566 -1.27278  0.943444
Q2FYP2   26 0.981132 -1.27278  0.943444
Q2G0F8   25 0.943396 -1.27278  0.943444
Q2FXH5   23 0.867925 -1.27278  0.943444
Q2G193   28 1.0566 0.903563  0.161558
Q2FWD6   23 0.867925 -1.27278  0.943444
Q2FZ98   27 1 0.903563  0.161558
Q2FYQ2   33 1.22222 0.903563  0.161558
Q2FWL5   21 0.777778 -1.27278  0.943444
Q2FV16   22 0.814815 -1.27278  0.943444
Q2FWX9   23 0.851852 -1.27278  0.943444
Q2G1J0   25 0.925926 -1.27278  0.943444
Q2G235   27 1 0.903563  0.161558
Q2FXK1   20 0.740741 -1.27278  0.943444
Q2FWF4   24 0.888889 -1.27278  0.943444
Q2FZC8   27 1 0.903563  0.161558
Q2FZQ4   26 0.962963 -1.27278  0.943444
O52582   22 0.814815 -1.27278  0.943444
Q2FZI6   21 0.777778 -1.27278  0.943444
Q2FUW7   25 0.925926 -1.27278  0.943444
Q2G2M9   22 0.814815 -1.27278  0.943444
Q2FZD0   21 0.777778 -1.27278  0.943444
Q2FWK7   25 0.925926 -1.27278  0.943444
Q2FWU4   4 0.148148 -1.27278  0.943444
Q2FUX4   31 1.14815 0.903563  0.161558
Q2G2V3   27 1 0.903563  0.161558
O05204   24 0.888889 -1.27278  0.943444
Q2FYC2   22 0.8 -1.27278  0.943444
Q2FZP6   25 0.909091 -1.27278  0.943444
Q2G0L2   24 0.872727 -1.27278  0.943444
Q2FZV1   28 1.01818 0.903563  0.161558
Q2FVQ5   23 0.836364 -1.27278  0.943444
Q2FZW6   24 0.872727 -1.27278  0.943444
Q2FZI3   22 0.8 -1.27278  0.943444
Q2G219   29 1.05455 0.903563  0.161558
Q2FZR2   25 0.909091 -1.27278  0.943444
Q2FXZ2   26 0.945455 -1.27278  0.943444
Q2FYC6   22 0.8 -1.27278  0.943444
Q2FYZ5   33 1.17857 0.903563  0.161558
Q2FWN4   24 0.857143 -1.27278  0.943444
Q2G221   24 0.857143 -1.27278  0.943444
Q2FZX5   26 0.928571 -1.27278  0.943444
Q2FUW3   23 0.821429 -1.27278  0.943444
Q2G2H3   20 0.714286 -1.27278  0.943444
Q2FY08   24 0.857143 -1.27278  0.943444
Q2FXU5   22 0.785714 -1.27278  0.943444
Q2G1F8   29 1.03571 0.903563  0.161558
Q2FYW4   27 0.964286 -1.27278  0.943444
Q2G142   27 0.964286 -1.27278  0.943444
Q2G1U3   34 1.21429 0.903563  0.161558
Q2FZ18   18 0.642857 -1.27278  0.943444
Q2FV24   23 0.821429 -1.27278  0.943444
Q2G1C2   23 0.821429 -1.27278  0.943444
Q2FYZ4   24 0.857143 -1.27278  0.943444
Q2FWT4   29 1.03571 0.903563  0.161558
Q2FUX1   28 1 0.903563  0.161558
Q2FZG9   22 0.77193 -1.27278  0.943444
Q2FVC1   26 0.912281 -1.27278  0.943444
Q2FYT3   22 0.77193 -1.27278  0.943444
Q2FY82   22 0.77193 -1.27278  0.943444
Q2FV02   27 0.947368 -1.27278  0.943444
Q2FXJ2   20 0.701754 -1.27278  0.943444
Q2FZ02   21 0.736842 -1.27278  0.943444
Q2G0L3   25 0.877193 -1.27278  0.943444
Q2FZH5   26 0.912281 -1.27278  0.943444
Q2FWH4   21 0.736842 -1.27278  0.943444
Q2FW49   24 0.842105 -1.27278  0.943444
Q93T05   27 0.947368 -1.27278  0.943444
Q2FX73   23 0.807018 -1.27278  0.943444
Q2G239   28 0.965517 -1.27278  0.943444
Q2G121   29 1 0.903563  0.161558
Q2FY11   24 0.827586 -1.27278  0.943444
Q2FV11   22 0.758621 -1.27278  0.943444
Q2FZ05   29 1 0.903563  0.161558
Q2G253   27 0.931034 -1.27278  0.943444
Q2FW98   21 0.724138 -1.27278  0.943444
Q2G205   27 0.931034 -1.27278  0.943444
Q2FVE7   28 0.965517 -1.27278  0.943444
Q2FYD0   18 0.62069 -1.27278  0.943444
Q2FZ19   26 0.896552 -1.27278  0.943444
Q2G1C7   21 0.724138 -1.27278  0.943444
Q2FV60   30 1.03448 0.903563  0.161558
Q2FY64   27 0.931034 -1.27278  0.943444
Q2FZI9   25 0.862069 -1.27278  0.943444
Q2FV57   26 0.881356 -1.27278  0.943444
Q2FXA5   24 0.813559 -1.27278  0.943444
Q2G2U8   33 1.11864 0.903563  0.161558
Q2FZP0   27 0.915254 -1.27278  0.943444
Q2FZL7   25 0.847458 -1.27278  0.943444
Q2FZR3   21 0.711864 -1.27278  0.943444
Q2FWA0   27 0.915254 -1.27278  0.943444
Q2G090   20 0.677966 -1.27278  0.943444
Q2G1H0   27 0.9 -1.27278  0.943444
Q2FZP4   25 0.833333 -1.27278  0.943444
Q2FUX0   23 0.766667 -1.27278  0.943444
Q2FV86   20 0.666667 -1.27278  0.943444
Q2FV14   24 0.8 -1.27278  0.943444
Q2FUT2   24 0.8 -1.27278  0.943444
Q2FZ64   21 0.7 -1.27278  0.943444
Q2FUW1   9 0.295082 -1.27278  0.943444
Q2FWI0   20 0.655738 -1.27278  0.943444
Q2G2K5   30 0.983607 -1.27278  0.943444
Q2FWK6   25 0.819672 -1.27278  0.943444
Q2G0T9   27 0.885246 -1.27278  0.943444
Q2G078   29 0.95082 -1.27278  0.943444
Q2G1P3   25 0.819672 -1.27278  0.943444
Q2G274   29 0.935484 -1.27278  0.943444
Q2FZD4   20 0.645161 -1.27278  0.943444
Q2FYS5   25 0.806452 -1.27278  0.943444
Q2G1K5   19 0.612903 -1.27278  0.943444
Q2G1L5   22 0.709677 -1.27278  0.943444
Q2G1M9   27 0.870968 -1.27278  0.943444
Q2FX67   21 0.677419 -1.27278  0.943444
Q2FZ32   27 0.870968 -1.27278  0.943444
Q2FWH7   16 0.516129 -1.27278  0.943444
Q2FXT8   25 0.793651 -1.27278  0.943444
Q2FUQ3   23 0.730159 -1.27278  0.943444
Q2G1Y6   24 0.761905 -1.27278  0.943444
Q2FX68   15 0.47619 -1.27278  0.943444
Q2FWD1   23 0.730159 -1.27278  0.943444
Q2FUZ8   24 0.761905 -1.27278  0.943444
Q2G1F5   24 0.761905 -1.27278  0.943444
Q2G2T6   18 0.571429 -1.27278  0.943444
Q2FYD2   17 0.539683 -1.27278  0.943444
Q2FYA1   25 0.793651 -1.27278  0.943444
Q2FY21   23 0.730159 -1.27278  0.943444
Q2FZD3   20 0.634921 -1.27278  0.943444
Q2G1Z4   20 0.634921 -1.27278  0.943444
Q2G0S3   25 0.78125 -1.27278  0.943444
Q2FVQ3   23 0.71875 -1.27278  0.943444
Q2G2J4   23 0.71875 -1.27278  0.943444
Q2G2B8   22 0.6875 -1.27278  0.943444
Q2G0L5   6 0.1875 -1.27278  0.943444
Q2FW72   26 0.8125 -1.27278  0.943444
Q2FYT8   23 0.71875 -1.27278  0.943444
Q2FXM9   26 0.8125 -1.27278  0.943444
Q2G1Y0   24 0.75 -1.27278  0.943444
Q2G2D0   20 0.625 -1.27278  0.943444
Q2G2M2   20 0.625 -1.27278  0.943444
Q2G1B7   21 0.65625 -1.27278  0.943444
Q2G1B8   23 0.71875 -1.27278  0.943444
Q2G0M6   25 0.78125 -1.27278  0.943444
Q2G1D8   27 0.830769 -1.27278  0.943444
Q2FV70   26 0.8 -1.27278  0.943444
Q2FV72   23 0.707692 -1.27278  0.943444
Q2FVB2   26 0.8 -1.27278  0.943444
Q2G122   22 0.676923 -1.27278  0.943444
Q2G1W2   22 0.666667 -1.27278  0.943444
Q2FWW1   15 0.454545 -1.27278  0.943444
Q2G1F4   24 0.727273 -1.27278  0.943444
Q2G093   26 0.787879 -1.27278  0.943444
Q2FXY7   26 0.787879 -1.27278  0.943444
Q2G1C6   26 0.787879 -1.27278  0.943444
Q2FZ20   24 0.727273 -1.27278  0.943444
O50581   22 0.656716 -1.27278  0.943444
Q2G1N1   28 0.835821 -1.27278  0.943444
Q2G188   21 0.617647 -1.27278  0.943444
Q2G296   28 0.823529 -1.27278  0.943444
Q2G2E9   23 0.676471 -1.27278  0.943444
Q2G294   25 0.735294 -1.27278  0.943444
Q2FWJ5   21 0.617647 -1.27278  0.943444
Q2FW03   21 0.608696 -1.27278  0.943444
Q2G0N1   22 0.637681 -1.27278  0.943444
Q2FZJ0   30 0.869565 -1.27278  0.943444
Q2FYZ9   22 0.637681 -1.27278  0.943444
Q2FV74   23 0.666667 -1.27278  0.943444
Q2FXP7   21 0.608696 -1.27278  0.943444
Q2FXU1   22 0.637681 -1.27278  0.943444
Q2G1M8   26 0.753623 -1.27278  0.943444
Q2FXY4   25 0.724638 -1.27278  0.943444
Q2FZ94   23 0.657143 -1.27278  0.943444
Q2FYI0   24 0.676056 -1.27278  0.943444
Q2FXT9   23 0.647887 -1.27278  0.943444
Q2G0D2   22 0.611111 -1.27278  0.943444
Q2FYB7   19 0.527778 -1.27278  0.943444
Q2FVN8   22 0.611111 -1.27278  0.943444
Q2FZ49   17 0.472222 -1.27278  0.943444
Q2FUW6   22 0.611111 -1.27278  0.943444
Q2G1P7   20 0.555556 -1.27278  0.943444
Q2FW70   27 0.739726 -1.27278  0.943444
Q2G0W1   22 0.60274 -1.27278  0.943444
Q2G024   21 0.575342 -1.27278  0.943444
Q2G1G8   28 0.767123 -1.27278  0.943444
Q2G1R9   23 0.630137 -1.27278  0.943444
O06446   21 0.575342 -1.27278  0.943444
Q2G1C9   25 0.684932 -1.27278  0.943444
Q2FXV8   21 0.567568 -1.27278  0.943444
Q2G0P5   20 0.540541 -1.27278  0.943444
Q2FV64   22 0.586667 -1.27278  0.943444
Q2FV87   23 0.605263 -1.27278  0.943444
Q2G1K9   20 0.519481 -1.27278  0.943444
Q2G266   18 0.467532 -1.27278  0.943444
Q59801   25 0.641026 -1.27278  0.943444
Q2FXH2   22 0.564103 -1.27278  0.943444
Q53727   25 0.632911 -1.27278  0.943444
Q2G2Q0   23 0.582278 -1.27278  0.943444
Q2FZD8   20 0.5 -1.27278  0.943444
Q2FYS4   22 0.55 -1.27278  0.943444
Q2G1G2   24 0.6 -1.27278  0.943444
Q2FXV9   19 0.469136 -1.27278  0.943444
Q2G0L4   5 0.123457 -1.27278  0.943444
Q2FXR8   22 0.54321 -1.27278  0.943444
Q2FYJ0   26 0.641975 -1.27278  0.943444
Q2FZS8   21 0.512195 -1.27278  0.943444
Q2FXN9   20 0.47619 -1.27278  0.943444
Q2FYM1   22 0.52381 -1.27278  0.943444
Q2FVZ5   24 0.571429 -1.27278  0.943444
Q2FVL8   22 0.517647 -1.27278  0.943444
Q2FZ40   21 0.494118 -1.27278  0.943444
Q2FYH5   21 0.488372 -1.27278  0.943444
Q2FXB3   18 0.409091 -1.27278  0.943444
Q2FYS9   25 0.555556 -1.27278  0.943444
Q2G1Q4   22 0.488889 -1.27278  0.943444
Q2FVC3   28 0.622222 -1.27278  0.943444
Q2G046   22 0.483516 -1.27278  0.943444
Q2FWU3   14 0.307692 -1.27278  0.943444
Q2FZ72   21 0.461538 -1.27278  0.943444
Q2FZ82   25 0.549451 -1.27278  0.943444
Q9F1K0   21 0.446809 -1.27278  0.943444
Q2FVV9   20 0.408163 -1.27278  0.943444
Q2FZT6   20 0.40404 -1.27278  0.943444
Q2FWU5   15 0.30303 -1.27278  0.943444
Q2FYC8   14 0.28 -1.27278  0.943444
Q2FZK7   20 0.392157 -1.27278  0.943444
Q2G2C1   18 0.352941 -1.27278  0.943444
Q2FZT5   18 0.342857 -1.27278  0.943444
Q2G0R8   22 0.415094 -1.27278  0.943444
Q2FW95   13 0.245283 -1.27278  0.943444
Q2G0N5   19 0.345455 -1.27278  0.943444
P47768   18 0.321429 -1.27278  0.943444
Q2FXH4   14 0.247788 -1.27278  0.943444
Q2FVM1   23 0.40708 -1.27278  0.943444
```
