## Supplementary Data 3 for "Mining folded proteomes in the era of accurate structure prediction": PF13421.output

```
# cudaSaTabsearch LTYPE = T LORDER = F LSOLN = F
# QUERY ID = PF13421 
# DBFILE = ./tableaux.ascii.DB                                                             
Q2G0V6   0 0 -1.27278 0.943444
Q2G075   0 0 -1.27278 0.943444
Q2G083   0 0 -1.27278 0.943444
Q2FZN3   0 0 -1.27278 0.943444
Q2FY90   0 0 -1.27278 0.943444
Q2FX91   0 0 -1.27278 0.943444
Q2FX54   0 0 -1.27278 0.943444
Q2FYQ4   0 0 -1.27278 0.943444
Q2G284   0 0 -1.27278 0.943444
Q2G0S4   0 0 -1.27278 0.943444
Q2FWM3   0 0 -1.27278 0.943444
Q2FX81   0 0 -1.27278 0.943444
Q2FXC6   0 0 -1.27278 0.943444
Q2FWJ7   0 0 -1.27278 0.943444
Q2FYJ9   0 0 -1.27278 0.943444
Q2G2E6   0 0 -1.27278 0.943444
Q2FWV0   0 0 -1.27278 0.943444
Q2FZC3   0 0 -1.27278 0.943444
Q2FVH9   0 0 -1.27278 0.943444
Q2FXQ5   0 0 -1.27278 0.943444
Q2FZU4   0 0 -1.27278 0.943444
Q2FYF8   0 0 -1.27278 0.943444
Q2FUR4   0 0 -1.27278 0.943444
Q2FYI2   0 0 -1.27278 0.943444
Q2FYY2   0 0 -1.27278 0.943444
Q2FW58   0 0 -1.27278 0.943444
P0C7Z3   0 0 -1.27278 0.943444
Q2G0T2   0 0 -1.27278 0.943444
Q2G1G9   0 0 -1.27278 0.943444
Q2FVJ0   0 0 -1.27278 0.943444
Q2FZ80   0 0 -1.27278 0.943444
Q2G1R4   0 0 -1.27278 0.943444
Q2FW02   0 0 -1.27278 0.943444
Q2G1X3   0 0 -1.27278 0.943444
Q2FWW4   0 0 -1.27278 0.943444
Q2FZE1   0 0 -1.27278 0.943444
Q2FY31   0 0 -1.27278 0.943444
Q2G018   0 0 -1.27278 0.943444
Q2FZI0   0 0 -1.27278 0.943444
Q2FUZ7   0 0 -1.27278 0.943444
Q2G250   0 0 -1.27278 0.943444
Q2FWU8   0 0 -1.27278 0.943444
Q2FYX5   0 0 -1.27278 0.943444
Q2FZY2   0 0 -1.27278 0.943444
Q2FZX8   0 0 -1.27278 0.943444
Q2FUY8   0 0 -1.27278 0.943444
Q2FV73   0 0 -1.27278 0.943444
Q2G0C5   0 0 -1.27278 0.943444
Q2FZ52   0 0 -1.27278 0.943444
Q2FVK6   0 0 -1.27278 0.943444
Q2G0Z3   0 0 -1.27278 0.943444
Q2FZJ8   0 0 -1.27278 0.943444
Q2FY57   0 0 -1.27278 0.943444
Q2G0W3   0 0 -1.27278 0.943444
Q2G0I2   0 0 -1.27278 0.943444
Q2FYX1   0 0 -1.27278 0.943444
Q2G0H2   0 0 -1.27278 0.943444
Q2FWJ8   0 0 -1.27278 0.943444
Q2FWZ7   0 0 -1.27278 0.943444
Q2FV04   0 0 -1.27278 0.943444
Q2G0H6   0 0 -1.27278 0.943444
Q2G291   0 0 -1.27278 0.943444
Q2G1A7   0 0 -1.27278 0.943444
Q2FVS8   0 0 -1.27278 0.943444
Q2FZ26   0 0 -1.27278 0.943444
Q2FXJ3   0 0 -1.27278 0.943444
Q2G231   0 0 -1.27278 0.943444
Q2G2N0   0 0 -1.27278 0.943444
Q2G2I2   0 0 -1.27278 0.943444
Q2FYU3   0 0 -1.27278 0.943444
Q2FWY5   0 0 -1.27278 0.943444
Q2G2E3   0 0 -1.27278 0.943444
Q2FV09   0 0 -1.27278 0.943444
Q2FX72   0 0 -1.27278 0.943444
Q2FWA3   0 0 -1.27278 0.943444
Q2FWF2   0 0 -1.27278 0.943444
Q2G0E4   0 0 -1.27278 0.943444
Q2G251   0 0 -1.27278 0.943444
P0C818   0 0 -1.27278 0.943444
Q2FXQ2   0 0 -1.27278 0.943444
Q2FXD4   0 0 -1.27278 0.943444
Q2G014   0 0 -1.27278 0.943444
Q2FWI9   0 0 -1.27278 0.943444
Q2FX79   0 0 -1.27278 0.943444
Q2FVP7   0 0 -1.27278 0.943444
Q2FZN4   0 0 -1.27278 0.943444
Q2FWU6   0 0 -1.27278 0.943444
Q2G2Y1   0 0 -1.27278 0.943444
Q2FYF6   0 0 -1.27278 0.943444
Q2FXK0   0 0 -1.27278 0.943444
Q2FVI9   0 0 -1.27278 0.943444
Q2G246   0 0 -1.27278 0.943444
Q2G053   0 0 -1.27278 0.943444
Q2FWK8   0 0 -1.27278 0.943444
Q2FXL8   0 0 -1.27278 0.943444
Q2G0Q4   0 0 -1.27278 0.943444
Q2FVB7   0 0 -1.27278 0.943444
Q2FYD6   0 0 -1.27278 0.943444
Q2FXK9   0 0 -1.27278 0.943444
Q2FV78   0 0 -1.27278 0.943444
Q2FXG4   0 0 -1.27278 0.943444
Q2G0C8   0 0 -1.27278 0.943444
Q2FWU9   0 0 -1.27278 0.943444
Q2FUX2   0 0 -1.27278 0.943444
Q2FYI8   0 0 -1.27278 0.943444
Q2FXA1   0 0 -1.27278 0.943444
Q2FV49   0 0 -1.27278 0.943444
Q2G1S0   0 0 -1.27278 0.943444
Q2G0G0   0 0 -1.27278 0.943444
P0C805   0 0 -1.27278 0.943444
Q2FWV9   0 0 -1.27278 0.943444
Q2G152   0 0 -1.27278 0.943444
Q2FX48   0 0 -1.27278 0.943444
Q2FXS5   0 0 -1.27278 0.943444
Q2FWL4   0 0 -1.27278 0.943444
P0C7Y1   0 0 -1.27278 0.943444
Q2FXA2   0 0 -1.27278 0.943444
Q2FY96   0 0 -1.27278 0.943444
Q2FVJ3   0 0 -1.27278 0.943444
Q2FZ24   0 0 -1.27278 0.943444
Q2G1X4   0 0 -1.27278 0.943444
Q2FYM6   0 0 -1.27278 0.943444
Q2FWX6   0 0 -1.27278 0.943444
Q2G1D2   0 0 -1.27278 0.943444
Q2FWC0   0 0 -1.27278 0.943444
Q2FZG7   0 0 -1.27278 0.943444
Q2G2P1   0 0 -1.27278 0.943444
Q2G1M4   0 0 -1.27278 0.943444
Q2FX29   0 0 -1.27278 0.943444
Q2FUZ3   0 0 -1.27278 0.943444
Q2FVZ9   0 0 -1.27278 0.943444
Q2G2N3   0 0 -1.27278 0.943444
Q2G237   0 0 -1.27278 0.943444
Q2FXN5   0 0 -1.27278 0.943444
Q2FYP7   0 0 -1.27278 0.943444
Q2FWC8   0 0 -1.27278 0.943444
Q2G209   0 0 -1.27278 0.943444
Q2FXX7   0 0 -1.27278 0.943444
Q2FV05   0 0 -1.27278 0.943444
Q2FWM8   0 0 -1.27278 0.943444
Q2FV00   0 0 -1.27278 0.943444
Q2FZF2   0 0 -1.27278 0.943444
Q2FV80   0 0 -1.27278 0.943444
Q2FZZ7   0 0 -1.27278 0.943444
Q2FWH8   0 0 -1.27278 0.943444
Q2FVS5   0 0 -1.27278 0.943444
Q2FWY0   0 0 -1.27278 0.943444
Q2FZM3   0 0 -1.27278 0.943444
Q2FZW8   0 0 -1.27278 0.943444
Q2FVY7   0 0 -1.27278 0.943444
Q2FXJ1   0 0 -1.27278 0.943444
Q2G0T7   0 0 -1.27278 0.943444
Q2FW40   0 0 -1.27278 0.943444
Q2FYU9   0 0 -1.27278 0.943444
Q2FUR0   0 0 -1.27278 0.943444
Q2G215   0 0 -1.27278 0.943444
Q2G169   0 0 -1.27278 0.943444
Q2G034   0 0 -1.27278 0.943444
Q2FUV8   1 0.111111 -1.27278 0.943444
Q2FW44   2 0.222222 -1.27278 0.943444
Q2FYJ8   0 0 -1.27278 0.943444
Q2FVR6   2 0.222222 -1.27278 0.943444
Q2G183   0 0 -1.27278 0.943444
Q2G0S1   2 0.222222 -1.27278 0.943444
Q2FX83   0 0 -1.27278 0.943444
Q2FYF7   1 0.111111 -1.27278 0.943444
Q2G166   2 0.222222 -1.27278 0.943444
Q2FX20   0 0 -1.27278 0.943444
Q2G020   1 0.111111 -1.27278 0.943444
Q2FVC0   1 0.111111 -1.27278 0.943444
Q2FVD1   0 0 -1.27278 0.943444
Q2FWH1   0 0 -1.27278 0.943444
Q2FYX2   1 0.111111 -1.27278 0.943444
Q2FZB5   0 0 -1.27278 0.943444
Q2G0G8   1 0.111111 -1.27278 0.943444
P0A0I4   2 0.222222 -1.27278 0.943444
Q2G2C6   2 0.222222 -1.27278 0.943444
Q2FVB1   1 0.111111 -1.27278 0.943444
Q2FYN1   1 0.111111 -1.27278 0.943444
Q2FV79   1 0.111111 -1.27278 0.943444
Q2FVU9   0 0 -1.27278 0.943444
Q2G0W5   1 0.111111 -1.27278 0.943444
Q2FW60   1 0.111111 -1.27278 0.943444
Q2G269   1 0.111111 -1.27278 0.943444
Q2FZS1   1 0.111111 -1.27278 0.943444
Q2G1Y3   1 0.111111 -1.27278 0.943444
Q2FWA4   2 0.222222 -1.27278 0.943444
Q2G0C0   0 0 -1.27278 0.943444
Q2G2J6   0 0 -1.27278 0.943444
Q2G1R2   1 0.111111 -1.27278 0.943444
Q2FXY8   2 0.222222 -1.27278 0.943444
Q2FYL2   0 0 -1.27278 0.943444
Q2FYS3   0 0 -1.27278 0.943444
Q2FXS0   1 0.111111 -1.27278 0.943444
Q2FWA7   0 0 -1.27278 0.943444
Q2FWV8   2 0.222222 -1.27278 0.943444
Q2G279   1 0.111111 -1.27278 0.943444
Q2FYB5   0 0 -1.27278 0.943444
Q2G175   1 0.111111 -1.27278 0.943444
Q2FZ07   0 0 -1.27278 0.943444
Q2FVG7   2 0.222222 -1.27278 0.943444
Q2G2P3   1 0.111111 -1.27278 0.943444
Q2FZA3   1 0.111111 -1.27278 0.943444
Q2FYE1   1 0.111111 -1.27278 0.943444
Q2G2F8   0 0 -1.27278 0.943444
Q2FWS8   0 0 -1.27278 0.943444
Q2FXD8   1 0.111111 -1.27278 0.943444
Q2FX46   0 0 -1.27278 0.943444
Q2FYB4   0 0 -1.27278 0.943444
Q2FYC0   1 0.111111 -1.27278 0.943444
Q2FUY5   1 0.111111 -1.27278 0.943444
Q2FYF2   0 0 -1.27278 0.943444
Q2G0R4   0 0 -1.27278 0.943444
Q2G1L1   0 0 -1.27278 0.943444
Q2FYB0   1 0.111111 -1.27278 0.943444
Q2FWW5   1 0.111111 -1.27278 0.943444
Q2FX04   2 0.222222 -1.27278 0.943444
Q2FV33   1 0.111111 -1.27278 0.943444
Q2FUX6   1 0.111111 -1.27278 0.943444
Q2FVP5   0 0 -1.27278 0.943444
Q2G0W7   1 0.111111 -1.27278 0.943444
Q2FXV1   1 0.111111 -1.27278 0.943444
Q2G096   1 0.111111 -1.27278 0.943444
Q2FV68   0 0 -1.27278 0.943444
Q2FVY6   2 0.222222 -1.27278 0.943444
Q2FYY0   2 0.222222 -1.27278 0.943444
Q2G005   0 0 -1.27278 0.943444
Q2G2B4   1 0.111111 -1.27278 0.943444
Q2FVZ7   1 0.111111 -1.27278 0.943444
Q2FW55   1 0.111111 -1.27278 0.943444
Q2FV92   1 0.111111 -1.27278 0.943444
Q2FYV9   1 0.111111 -1.27278 0.943444
Q2FW74   1 0.111111 -1.27278 0.943444
Q2FVK9   0 0 -1.27278 0.943444
Q2FZA4   1 0.111111 -1.27278 0.943444
Q2FV25   0 0 -1.27278 0.943444
Q2FYG8   1 0.111111 -1.27278 0.943444
Q2G216   0 0 -1.27278 0.943444
Q2FZ69   0 0 -1.27278 0.943444
Q2FV97   1 0.111111 -1.27278 0.943444
Q2FZ95   0 0 -1.27278 0.943444
Q2FZN8   0 0 -1.27278 0.943444
Q2FZG2   0 0 -1.27278 0.943444
Q2G259   1 0.111111 -1.27278 0.943444
Q2FYB6   0 0 -1.27278 0.943444
Q2FZD1   2 0.222222 -1.27278 0.943444
Q2FYT6   1 0.111111 -1.27278 0.943444
Q2G0Y2   1 0.111111 -1.27278 0.943444
Q2FWZ1   2 0.222222 -1.27278 0.943444
Q2FVC8   1 0.111111 -1.27278 0.943444
Q2G2H1   1 0.111111 -1.27278 0.943444
Q2FY47   1 0.111111 -1.27278 0.943444
Q2FX78   2 0.222222 -1.27278 0.943444
Q2FX47   1 0.111111 -1.27278 0.943444
Q2FZA7   1 0.111111 -1.27278 0.943444
Q2FV32   0 0 -1.27278 0.943444
Q2FYE6   0 0 -1.27278 0.943444
Q2FZ41   1 0.111111 -1.27278 0.943444
Q2FYG3   1 0.111111 -1.27278 0.943444
Q2FX01   2 0.222222 -1.27278 0.943444
Q2FXU6   0 0 -1.27278 0.943444
Q2FYL7   1 0.111111 -1.27278 0.943444
Q2FWQ3   1 0.111111 -1.27278 0.943444
Q2FZY9   1 0.111111 -1.27278 0.943444
Q2FV50   2 0.222222 -1.27278 0.943444
Q2FUY7   2 0.222222 -1.27278 0.943444
Q2FXP6   1 0.111111 -1.27278 0.943444
Q2G1S9   1 0.111111 -1.27278 0.943444
Q2FX18   1 0.111111 -1.27278 0.943444
Q2FYU0   0 0 -1.27278 0.943444
Q2FXZ7   1 0.105263 -1.27278 0.943444
Q2G051   2 0.210526 -1.27278 0.943444
Q2FWS3   2 0.210526 -1.27278 0.943444
Q2FW14   3 0.315789 -1.27278 0.943444
Q2FYD7   1 0.105263 -1.27278 0.943444
Q9RQP8   2 0.210526 -1.27278 0.943444
Q2FZK2   3 0.315789 -1.27278 0.943444
Q2FWI7   2 0.210526 -1.27278 0.943444
Q2G182   1 0.105263 -1.27278 0.943444
Q2FYT7   2 0.210526 -1.27278 0.943444
Q2FV46   5 0.526316 -1.27278 0.943444
Q2FY58   1 0.105263 -1.27278 0.943444
Q2FX06   0 0 -1.27278 0.943444
Q2FZH0   3 0.315789 -1.27278 0.943444
Q2FUZ4   6 0.631579 -1.27278 0.943444
Q2G102   3 0.315789 -1.27278 0.943444
Q2G1R8   2 0.210526 -1.27278 0.943444
Q2G2J1   2 0.210526 -1.27278 0.943444
Q2FX71   1 0.105263 -1.27278 0.943444
Q2FUZ5   5 0.526316 -1.27278 0.943444
Q2FYP5   1 0.105263 -1.27278 0.943444
Q2G048   0 0 -1.27278 0.943444
Q2FUQ0   4 0.421053 -1.27278 0.943444
Q2FWS7   4 0.421053 -1.27278 0.943444
Q2FV65   1 0.105263 -1.27278 0.943444
Q2G125   1 0.105263 -1.27278 0.943444
Q2FYT2   4 0.421053 -1.27278 0.943444
Q2FVH7   1 0.105263 -1.27278 0.943444
Q2G127   2 0.210526 -1.27278 0.943444
Q2FYI5   0 0 -1.27278 0.943444
Q2FYX4   6 0.631579 -1.27278 0.943444
Q2G0M3   4 0.421053 -1.27278 0.943444
Q2FW87   2 0.210526 -1.27278 0.943444
Q2G211   0 0 -1.27278 0.943444
Q2FXR5   3 0.315789 -1.27278 0.943444
Q2FWR5   2 0.210526 -1.27278 0.943444
Q2FYD5   1 0.105263 -1.27278 0.943444
Q2FY94   0 0 -1.27278 0.943444
Q2G2W8   2 0.210526 -1.27278 0.943444
Q2FZL9   4 0.421053 -1.27278 0.943444
Q2FYT9   2 0.210526 -1.27278 0.943444
Q2FX44   1 0.105263 -1.27278 0.943444
Q2FXB2   2 0.210526 -1.27278 0.943444
Q2FVF6   2 0.210526 -1.27278 0.943444
Q2G2F6   0 0 -1.27278 0.943444
Q2G2C3   1 0.105263 -1.27278 0.943444
Q2FYA5   4 0.421053 -1.27278 0.943444
Q2FYB1   1 0.105263 -1.27278 0.943444
Q2G011   1 0.105263 -1.27278 0.943444
Q2FV29   1 0.105263 -1.27278 0.943444
Q2FVW1   1 0.105263 -1.27278 0.943444
Q2FYA4   1 0.105263 -1.27278 0.943444
Q2FY26   2 0.210526 -1.27278 0.943444
Q2FXC1   3 0.315789 -1.27278 0.943444
Q2G2T0   4 0.421053 -1.27278 0.943444
Q2FY62   1 0.105263 -1.27278 0.943444
Q2G2K4   1 0.105263 -1.27278 0.943444
Q2FW65   3 0.315789 -1.27278 0.943444
Q2FY05   6 0.631579 -1.27278 0.943444
Q2FV96   4 0.421053 -1.27278 0.943444
Q2G1S7   0 0 -1.27278 0.943444
Q2FWS9   2 0.210526 -1.27278 0.943444
Q2G180   2 0.210526 -1.27278 0.943444
Q2G0L6   1 0.105263 -1.27278 0.943444
Q2G189   1 0.105263 -1.27278 0.943444
Q2FYD9   0 0 -1.27278 0.943444
Q2FWM6   1 0.105263 -1.27278 0.943444
Q2FXA6   1 0.105263 -1.27278 0.943444
Q2G0U8   2 0.210526 -1.27278 0.943444
Q2FXD9   1 0.105263 -1.27278 0.943444
Q2FWF9   0 0 -1.27278 0.943444
Q2FXS3   1 0.105263 -1.27278 0.943444
Q2FXX6   1 0.105263 -1.27278 0.943444
Q2FWU2   4 0.421053 -1.27278 0.943444
Q2FXD5   2 0.210526 -1.27278 0.943444
Q2FZK8   6 0.631579 -1.27278 0.943444
Q2FV15   1 0.105263 -1.27278 0.943444
Q2FZZ5   4 0.421053 -1.27278 0.943444
Q2FW48   2 0.210526 -1.27278 0.943444
Q2FYB3   4 0.421053 -1.27278 0.943444
Q2FWT5   3 0.315789 -1.27278 0.943444
Q2FVH4   1 0.105263 -1.27278 0.943444
Q2FWP4   3 0.315789 -1.27278 0.943444
Q2FYX9   2 0.210526 -1.27278 0.943444
Q2G1U7   0 0 -1.27278 0.943444
Q2FXY6   2 0.210526 -1.27278 0.943444
Q2FYT1   1 0.105263 -1.27278 0.943444
Q2G244   1 0.105263 -1.27278 0.943444
Q2FX30   0 0 -1.27278 0.943444
Q2FVZ3   1 0.105263 -1.27278 0.943444
Q2FWP5   6 0.631579 -1.27278 0.943444
Q2FX41   1 0.105263 -1.27278 0.943444
Q2G2R5   1 0.105263 -1.27278 0.943444
Q2G2S3   5 0.5 -1.27278 0.943444
Q2G004   1 0.1 -1.27278 0.943444
Q2FWV1   3 0.3 -1.27278 0.943444
Q2G003   3 0.3 -1.27278 0.943444
Q2FZV3   1 0.1 -1.27278 0.943444
Q2G026   5 0.5 -1.27278 0.943444
Q2FXG7   1 0.1 -1.27278 0.943444
Q2FYL8   0 0 -1.27278 0.943444
Q2FZB6   0 0 -1.27278 0.943444
Q2FZE4   5 0.5 -1.27278 0.943444
Q2FX11   4 0.4 -1.27278 0.943444
Q2G0Y3   3 0.3 -1.27278 0.943444
Q2FZW7   0 0 -1.27278 0.943444
Q2FX21   10 1 0.903563 0.161558
Q2G092   11 1.1 0.903563 0.161558
Q2FZB7   2 0.2 -1.27278 0.943444
Q2G0J9   10 1 0.903563 0.161558
Q2G1X2   1 0.1 -1.27278 0.943444
Q2FZD6   11 1.1 0.903563 0.161558
Q2FW67   7 0.7 -1.27278 0.943444
Q2G111   4 0.4 -1.27278 0.943444
Q2G2Y4   6 0.6 -1.27278 0.943444
Q2FY38   2 0.2 -1.27278 0.943444
Q2FWJ0   4 0.4 -1.27278 0.943444
Q2G2T5   5 0.5 -1.27278 0.943444
Q2FVG6   5 0.5 -1.27278 0.943444
Q2G1V8   3 0.3 -1.27278 0.943444
Q2G1L0   5 0.5 -1.27278 0.943444
Q2FXD6   3 0.3 -1.27278 0.943444
P0C948   1 0.1 -1.27278 0.943444
Q2G1M2   3 0.3 -1.27278 0.943444
Q2FVW8   1 0.1 -1.27278 0.943444
Q2FX24   2 0.2 -1.27278 0.943444
Q2FWS4   11 1.1 0.903563 0.161558
Q2FYQ3   2 0.2 -1.27278 0.943444
Q2G254   4 0.4 -1.27278 0.943444
Q2FWB4   0 0 -1.27278 0.943444
Q2FUP8   3 0.3 -1.27278 0.943444
Q2FZC2   3 0.3 -1.27278 0.943444
Q2FYE4   6 0.6 -1.27278 0.943444
Q2FWS2   6 0.6 -1.27278 0.943444
Q2FY03   3 0.3 -1.27278 0.943444
Q2FVS6   3 0.3 -1.27278 0.943444
Q2FXV2   1 0.1 -1.27278 0.943444
Q2G2L6   5 0.5 -1.27278 0.943444
Q2G2I5   2 0.2 -1.27278 0.943444
Q2FYA2   6 0.6 -1.27278 0.943444
Q2FWV7   1 0.1 -1.27278 0.943444
Q2FXE7   3 0.3 -1.27278 0.943444
Q2G0J6   2 0.2 -1.27278 0.943444
Q2FUU4   11 1.1 0.903563 0.161558
Q2FVJ4   2 0.2 -1.27278 0.943444
Q2FZM9   1 0.1 -1.27278 0.943444
Q2FZ51   3 0.3 -1.27278 0.943444
Q2FY22   9 0.9 -1.27278 0.943444
Q2G2Q1   3 0.3 -1.27278 0.943444
Q2G109   3 0.3 -1.27278 0.943444
Q2G1D6   2 0.2 -1.27278 0.943444
Q2FVC9   4 0.4 -1.27278 0.943444
Q2G2R6   10 1 0.903563 0.161558
Q2FZ85   4 0.4 -1.27278 0.943444
Q2FVK4   8 0.8 -1.27278 0.943444
Q2G1V9   1 0.1 -1.27278 0.943444
Q2G2H6   1 0.1 -1.27278 0.943444
Q2FWS6   8 0.8 -1.27278 0.943444
Q2FZW4   4 0.4 -1.27278 0.943444
Q2G1M3   2 0.2 -1.27278 0.943444
Q2G1M0   10 1 0.903563 0.161558
Q2G1Y9   10 1 0.903563 0.161558
Q2FX45   5 0.5 -1.27278 0.943444
Q2FWP8   3 0.3 -1.27278 0.943444
Q2FYP4   5 0.5 -1.27278 0.943444
Q2FYL1   3 0.3 -1.27278 0.943444
Q2G1L4   5 0.5 -1.27278 0.943444
Q2FUQ7   3 0.3 -1.27278 0.943444
Q2G247   1 0.1 -1.27278 0.943444
Q2FVV0   4 0.4 -1.27278 0.943444
Q2FYU6   9 0.9 -1.27278 0.943444
Q2G2N6   4 0.4 -1.27278 0.943444
Q2FXC9   2 0.2 -1.27278 0.943444
Q2FX42   3 0.3 -1.27278 0.943444
Q2FX26   7 0.7 -1.27278 0.943444
Q2FWF3   2 0.2 -1.27278 0.943444
Q2FZY1   1 0.1 -1.27278 0.943444
Q2FW15   9 0.857143 -1.27278 0.943444
P0A0G2   9 0.857143 -1.27278 0.943444
Q2G2G5   2 0.190476 -1.27278 0.943444
Q2FY39   3 0.285714 -1.27278 0.943444
Q2G0B5   3 0.285714 -1.27278 0.943444
Q2FZI1   13 1.2381 0.903563 0.161558
Q2FUQ6   4 0.380952 -1.27278 0.943444
Q2FVR5   6 0.571429 -1.27278 0.943444
Q2G2W6   3 0.285714 -1.27278 0.943444
Q2FZR8   8 0.761905 -1.27278 0.943444
Q2FVY8   15 1.42857 0.903563 0.161558
Q2FZ60   7 0.666667 -1.27278 0.943444
Q2FV82   4 0.380952 -1.27278 0.943444
Q2FX23   6 0.571429 -1.27278 0.943444
Q2G1G3   2 0.190476 -1.27278 0.943444
P68805   3 0.285714 -1.27278 0.943444
Q2FVL0   20 1.90476 0.903563 0.161558
Q2G2J0   6 0.571429 -1.27278 0.943444
Q2FZF1   10 0.952381 -1.27278 0.943444
Q2FXU9   6 0.571429 -1.27278 0.943444
Q2G1A2   15 1.42857 0.903563 0.161558
Q2G1C3   3 0.285714 -1.27278 0.943444
Q2G1D4   2 0.190476 -1.27278 0.943444
Q2G0A8   4 0.380952 -1.27278 0.943444
Q2FVC7   1 0.0952381 -1.27278 0.943444
Q2G133   4 0.380952 -1.27278 0.943444
Q2FY86   9 0.857143 -1.27278 0.943444
Q2FX92   11 1.04762 0.903563 0.161558
Q2FW47   1 0.0952381 -1.27278 0.943444
Q2G1T9   2 0.190476 -1.27278 0.943444
Q2FVU8   3 0.285714 -1.27278 0.943444
Q2FVD7   9 0.857143 -1.27278 0.943444
Q2FX55   5 0.47619 -1.27278 0.943444
Q2FVD3   12 1.14286 0.903563 0.161558
Q2G2B5   1 0.0952381 -1.27278 0.943444
Q2FWV6   2 0.190476 -1.27278 0.943444
Q2FW29   10 0.952381 -1.27278 0.943444
Q2G0W6   1 0.0952381 -1.27278 0.943444
Q2FVD2   5 0.47619 -1.27278 0.943444
Q2FWR8   6 0.571429 -1.27278 0.943444
Q2FXA0   5 0.47619 -1.27278 0.943444
Q2FZB4   6 0.571429 -1.27278 0.943444
Q2FX37   6 0.571429 -1.27278 0.943444
Q2FX13   1 0.0952381 -1.27278 0.943444
Q2FWD8   6 0.571429 -1.27278 0.943444
Q2G108   5 0.47619 -1.27278 0.943444
Q2G2V4   6 0.571429 -1.27278 0.943444
Q2FZW2   11 1.04762 0.903563 0.161558
Q2FYY4   6 0.571429 -1.27278 0.943444
Q2FYB8   2 0.190476 -1.27278 0.943444
Q2FWC2   6 0.571429 -1.27278 0.943444
Q2FYE8   5 0.47619 -1.27278 0.943444
Q2FXK5   7 0.666667 -1.27278 0.943444
Q2FWT0   7 0.666667 -1.27278 0.943444
Q2FW19   5 0.47619 -1.27278 0.943444
Q2G100   3 0.285714 -1.27278 0.943444
Q2FYY3   6 0.571429 -1.27278 0.943444
Q2FZ01   5 0.47619 -1.27278 0.943444
Q2FYY1   4 0.380952 -1.27278 0.943444
Q2G103   8 0.761905 -1.27278 0.943444
Q2FV12   3 0.285714 -1.27278 0.943444
Q2FWQ1   9 0.857143 -1.27278 0.943444
Q2FYY5   6 0.571429 -1.27278 0.943444
Q2G207   4 0.380952 -1.27278 0.943444
Q2G1Y8   13 1.2381 0.903563 0.161558
Q2FWZ8   4 0.380952 -1.27278 0.943444
Q2G0Z8   2 0.190476 -1.27278 0.943444
Q2G2F7   4 0.380952 -1.27278 0.943444
Q2FYH9   3 0.285714 -1.27278 0.943444
Q2FWB7   5 0.47619 -1.27278 0.943444
Q2FYN2   8 0.727273 -1.27278 0.943444
Q2FVQ6   7 0.636364 -1.27278 0.943444
Q2FWX3   5 0.454545 -1.27278 0.943444
Q2G187   3 0.272727 -1.27278 0.943444
Q2FW05   5 0.454545 -1.27278 0.943444
Q2FYC3   9 0.818182 -1.27278 0.943444
Q2FZJ2   11 1 0.903563 0.161558
Q2G0D6   3 0.272727 -1.27278 0.943444
Q2FWP7   6 0.545455 -1.27278 0.943444
Q2FX31   24 2.18182 3.07991 0.0107511
Q2FVZ6   1 0.0909091 -1.27278 0.943444
Q2G2A2   9 0.818182 -1.27278 0.943444
Q2FWQ8   8 0.727273 -1.27278 0.943444
Q2FVM9   5 0.454545 -1.27278 0.943444
Q2FYD1   13 1.18182 0.903563 0.161558
Q2FYN3   3 0.272727 -1.27278 0.943444
Q2FYI3   5 0.454545 -1.27278 0.943444
Q2G022   16 1.45455 0.903563 0.161558
Q2G1Q3   3 0.272727 -1.27278 0.943444
Q2FX58   4 0.363636 -1.27278 0.943444
Q2G2V1   15 1.36364 0.903563 0.161558
Q2FVV5   6 0.545455 -1.27278 0.943444
Q2FZC0   14 1.27273 0.903563 0.161558
Q2FV63   16 1.45455 0.903563 0.161558
Q2FWG9   4 0.363636 -1.27278 0.943444
Q2FZA5   4 0.363636 -1.27278 0.943444
Q2FX60   11 1 0.903563 0.161558
Q2G2I8   13 1.18182 0.903563 0.161558
Q2G2Y5   21 1.90909 0.903563 0.161558
Q2G2Y2   6 0.545455 -1.27278 0.943444
Q2FWA6   10 0.909091 -1.27278 0.943444
Q2FWL8   15 1.36364 0.903563 0.161558
Q2FY95   9 0.818182 -1.27278 0.943444
Q2FYC5   6 0.545455 -1.27278 0.943444
Q2FV43   6 0.545455 -1.27278 0.943444
Q2FVU0   10 0.909091 -1.27278 0.943444
Q2FZG5   4 0.363636 -1.27278 0.943444
Q2G2H9   5 0.454545 -1.27278 0.943444
Q2G1D1   11 1 0.903563 0.161558
Q2FWU7   9 0.818182 -1.27278 0.943444
P60647   3 0.272727 -1.27278 0.943444
Q2FUR7   5 0.454545 -1.27278 0.943444
Q2FWQ2   19 1.72727 0.903563 0.161558
Q2G2M4   9 0.818182 -1.27278 0.943444
Q2G104   5 0.454545 -1.27278 0.943444
Q2FX76   5 0.454545 -1.27278 0.943444
Q2G2Q4   17 1.54545 0.903563 0.161558
Q2FXQ1   3 0.272727 -1.27278 0.943444
Q2FX80   4 0.363636 -1.27278 0.943444
Q2FZN6   7 0.636364 -1.27278 0.943444
Q2G009   8 0.727273 -1.27278 0.943444
Q2G021   5 0.454545 -1.27278 0.943444
Q2FWH0   14 1.27273 0.903563 0.161558
Q2FXQ0   12 1.09091 0.903563 0.161558
Q2FX64   3 0.272727 -1.27278 0.943444
Q2FY98   1 0.0909091 -1.27278 0.943444
Q2FWK5   16 1.45455 0.903563 0.161558
Q2FYK1   2 0.181818 -1.27278 0.943444
Q2FXF0   2 0.181818 -1.27278 0.943444
Q2FY70   11 1 0.903563 0.161558
Q2G114   8 0.727273 -1.27278 0.943444
Q2FX38   7 0.636364 -1.27278 0.943444
Q2FUP9   5 0.454545 -1.27278 0.943444
Q2FVV3   7 0.636364 -1.27278 0.943444
Q2G113   16 1.45455 0.903563 0.161558
Q2FWB2   15 1.36364 0.903563 0.161558
Q2FWT6   6 0.545455 -1.27278 0.943444
Q2FW28   11 1 0.903563 0.161558
Q2FUQ9   8 0.727273 -1.27278 0.943444
Q2FY00   4 0.363636 -1.27278 0.943444
Q2G040   4 0.363636 -1.27278 0.943444
Q2FX35   12 1.09091 0.903563 0.161558
Q2FYW9   9 0.782609 -1.27278 0.943444
Q2G2N8   6 0.521739 -1.27278 0.943444
Q2G1V7   10 0.869565 -1.27278 0.943444
Q2G0C3   5 0.434783 -1.27278 0.943444
Q2FVW0   8 0.695652 -1.27278 0.943444
Q2FUS4   13 1.13043 0.903563 0.161558
Q2FVP6   3 0.26087 -1.27278 0.943444
Q2FZK1   5 0.434783 -1.27278 0.943444
Q2FXY2   16 1.3913 0.903563 0.161558
Q2FYX3   17 1.47826 0.903563 0.161558
Q2FZ86   17 1.47826 0.903563 0.161558
Q2FUV7   5 0.434783 -1.27278 0.943444
Q2FX70   10 0.869565 -1.27278 0.943444
Q2G1Y1   7 0.608696 -1.27278 0.943444
Q2FVT9   6 0.521739 -1.27278 0.943444
Q2G2K3   12 1.04348 0.903563 0.161558
P72358   5 0.434783 -1.27278 0.943444
Q2G192   5 0.434783 -1.27278 0.943444
Q2FYX6   18 1.56522 0.903563 0.161558
Q2FXW0   4 0.347826 -1.27278 0.943444
Q2G202   6 0.521739 -1.27278 0.943444
Q2FYW7   7 0.608696 -1.27278 0.943444
Q2G2M0   10 0.869565 -1.27278 0.943444
Q2FXT7   10 0.869565 -1.27278 0.943444
Q2FX59   12 1.04348 0.903563 0.161558
Q2G0X2   6 0.521739 -1.27278 0.943444
Q2FWR6   21 1.82609 0.903563 0.161558
Q2FW22   20 1.73913 0.903563 0.161558
Q2FZH4   16 1.3913 0.903563 0.161558
Q2FYZ1   10 0.869565 -1.27278 0.943444
Q2G2W7   16 1.3913 0.903563 0.161558
Q2G2I4   14 1.21739 0.903563 0.161558
Q2FZP5   19 1.65217 0.903563 0.161558
Q2FWQ7   19 1.65217 0.903563 0.161558
Q2G1W9   16 1.3913 0.903563 0.161558
Q2FWF7   13 1.13043 0.903563 0.161558
Q2FYM9   21 1.82609 0.903563 0.161558
Q2FXV0   11 0.956522 -1.27278 0.943444
Q2FWW2   13 1.13043 0.903563 0.161558
Q2FVS2   6 0.521739 -1.27278 0.943444
Q2G007   12 1.04348 0.903563 0.161558
Q2FYA7   18 1.56522 0.903563 0.161558
Q2G0K0   19 1.65217 0.903563 0.161558
Q2FXS9   15 1.30435 0.903563 0.161558
Q2G249   19 1.65217 0.903563 0.161558
Q2G008   22 1.91304 0.903563 0.161558
Q2FZD5   9 0.782609 -1.27278 0.943444
Q2FZG0   5 0.434783 -1.27278 0.943444
Q2FX28   8 0.695652 -1.27278 0.943444
Q2FXI4   17 1.47826 0.903563 0.161558
Q2G176   7 0.608696 -1.27278 0.943444
Q2G116   10 0.869565 -1.27278 0.943444
Q2FXF2   8 0.695652 -1.27278 0.943444
Q2G260   10 0.869565 -1.27278 0.943444
Q2G213   5 0.434783 -1.27278 0.943444
Q2G173   7 0.608696 -1.27278 0.943444
Q2FV71   11 0.956522 -1.27278 0.943444
Q2FWY8   7 0.608696 -1.27278 0.943444
Q2FWN3   11 0.956522 -1.27278 0.943444
Q2FYD4   12 1.04348 0.903563 0.161558
Q2FVQ2   19 1.65217 0.903563 0.161558
Q2FVK0   10 0.869565 -1.27278 0.943444
Q2G285   14 1.21739 0.903563 0.161558
Q2FZH6   19 1.65217 0.903563 0.161558
Q2FZX1   5 0.434783 -1.27278 0.943444
Q2FZ83   2 0.173913 -1.27278 0.943444
Q2G0S9   10 0.869565 -1.27278 0.943444
Q2FZH7   7 0.608696 -1.27278 0.943444
Q2FZT3   11 0.956522 -1.27278 0.943444
Q2FX57   13 1.08333 0.903563 0.161558
Q2G0B9   16 1.33333 0.903563 0.161558
Q2FY28   17 1.41667 0.903563 0.161558
Q2G0R5   22 1.83333 0.903563 0.161558
Q2FZG8   13 1.08333 0.903563 0.161558
Q2G1X1   22 1.83333 0.903563 0.161558
Q2FX93   6 0.5 -1.27278 0.943444
Q2FYU5   8 0.666667 -1.27278 0.943444
Q2FWR9   11 0.916667 -1.27278 0.943444
Q2FWS0   26 2.16667 3.07991 0.0107511
Q2G0P4   5 0.416667 -1.27278 0.943444
Q2FX50   12 1 0.903563 0.161558
Q2FZV0   13 1.08333 0.903563 0.161558
Q2G0S5   23 1.91667 0.903563 0.161558
Q2FY25   5 0.416667 -1.27278 0.943444
Q2FXG6   8 0.666667 -1.27278 0.943444
Q2FZJ7   18 1.5 0.903563 0.161558
Q2G0U7   15 1.25 0.903563 0.161558
Q2FZV2   13 1.08333 0.903563 0.161558
Q2FWT8   14 1.16667 0.903563 0.161558
Q2G0D1   15 1.25 0.903563 0.161558
Q2FVW5   10 0.833333 -1.27278 0.943444
Q2FY97   14 1.16667 0.903563 0.161558
Q2FXF3   15 1.25 0.903563 0.161558
Q2G063   5 0.416667 -1.27278 0.943444
Q2G0U5   7 0.583333 -1.27278 0.943444
Q2G2B1   14 1.16667 0.903563 0.161558
Q2FVE3   6 0.5 -1.27278 0.943444
Q2FZW1   17 1.41667 0.903563 0.161558
Q2FYK2   25 2.08333 3.07991 0.0107511
Q2FXW2   18 1.5 0.903563 0.161558
Q9F0R1   16 1.33333 0.903563 0.161558
Q2FZG3   9 0.75 -1.27278 0.943444
Q2G2K0   24 2 3.07991 0.0107511
Q2FVN4   20 1.66667 0.903563 0.161558
Q2FYV0   19 1.58333 0.903563 0.161558
Q2G0A5   4 0.333333 -1.27278 0.943444
Q2FZ03   16 1.33333 0.903563 0.161558
Q2G1I8   12 1 0.903563 0.161558
Q2FYX8   19 1.58333 0.903563 0.161558
Q2FV18   6 0.5 -1.27278 0.943444
Q2FYI7   19 1.58333 0.903563 0.161558
Q2G0K1   17 1.41667 0.903563 0.161558
Q2G2U9   17 1.41667 0.903563 0.161558
Q2FW31   19 1.58333 0.903563 0.161558
Q2FVB5   13 1.08333 0.903563 0.161558
Q2FVI8   5 0.416667 -1.27278 0.943444
Q2FZT0   17 1.41667 0.903563 0.161558
P48860   13 1.08333 0.903563 0.161558
Q2FYC1   18 1.5 0.903563 0.161558
Q2G286   18 1.5 0.903563 0.161558
Q2FXD3   17 1.41667 0.903563 0.161558
Q2G027   3 0.25 -1.27278 0.943444
Q2G0T4   14 1.16667 0.903563 0.161558
Q2FZJ5   12 1 0.903563 0.161558
Q2FW10   6 0.5 -1.27278 0.943444
Q2FY91   9 0.75 -1.27278 0.943444
Q2FVP0   18 1.5 0.903563 0.161558
P60070   16 1.33333 0.903563 0.161558
Q2FWU1   12 1 0.903563 0.161558
Q2FYA3   6 0.5 -1.27278 0.943444
Q2G0V8   8 0.666667 -1.27278 0.943444
Q2G0Z2   10 0.833333 -1.27278 0.943444
Q2FZ47   6 0.5 -1.27278 0.943444
Q2G0V9   5 0.416667 -1.27278 0.943444
Q2FZE2   19 1.58333 0.903563 0.161558
Q2FWB0   13 1.08333 0.903563 0.161558
Q2G1J1   6 0.5 -1.27278 0.943444
Q2FYQ1   5 0.416667 -1.27278 0.943444
Q2FZ45   15 1.25 0.903563 0.161558
Q2FYW5   15 1.25 0.903563 0.161558
Q2G1A0   8 0.666667 -1.27278 0.943444
Q2FZB9   8 0.666667 -1.27278 0.943444
Q2FZX2   17 1.41667 0.903563 0.161558
Q2FZY4   16 1.33333 0.903563 0.161558
Q2FW56   6 0.5 -1.27278 0.943444
P0A0G6   15 1.25 0.903563 0.161558
Q2FW80   5 0.416667 -1.27278 0.943444
Q2G2S4   13 1.08333 0.903563 0.161558
Q2G2H0   12 1 0.903563 0.161558
Q2G2E1   5 0.416667 -1.27278 0.943444
Q2G0I5   19 1.58333 0.903563 0.161558
Q2FWW6   11 0.916667 -1.27278 0.943444
Q2G112   14 1.16667 0.903563 0.161558
Q2G214   10 0.833333 -1.27278 0.943444
Q2FYG2   15 1.25 0.903563 0.161558
Q2G0J5   4 0.333333 -1.27278 0.943444
Q2FX27   17 1.41667 0.903563 0.161558
Q2FWV5   23 1.91667 0.903563 0.161558
Q2FX40   21 1.75 0.903563 0.161558
Q2FZM5   6 0.5 -1.27278 0.943444
Q2FXH8   6 0.5 -1.27278 0.943444
Q2FWS5   8 0.666667 -1.27278 0.943444
Q2FW13   24 1.92 0.903563 0.161558
Q2FY93   14 1.12 0.903563 0.161558
Q2FZM8   28 2.24 3.07991 0.0107511
Q2FZV4   23 1.84 0.903563 0.161558
Q2FVD4   13 1.04 0.903563 0.161558
Q2G0J3   5 0.4 -1.27278 0.943444
Q2FX61   23 1.84 0.903563 0.161558
Q2FVD6   16 1.28 0.903563 0.161558
Q2FYY7   16 1.28 0.903563 0.161558
Q2G0W0   20 1.6 0.903563 0.161558
Q2FXF7   14 1.12 0.903563 0.161558
Q2G191   8 0.64 -1.27278 0.943444
Q2FYT5   11 0.88 -1.27278 0.943444
Q2G1P0   9 0.72 -1.27278 0.943444
Q2FVF8   19 1.52 0.903563 0.161558
Q2G0Y1   7 0.56 -1.27278 0.943444
Q2FZD2   20 1.6 0.903563 0.161558
Q2FZ59   21 1.68 0.903563 0.161558
Q2G2G1   8 0.64 -1.27278 0.943444
Q2G0F9   25 2 3.07991 0.0107511
Q2G1J2   17 1.36 0.903563 0.161558
Q2G0Q6   18 1.44 0.903563 0.161558
Q2FYX0   26 2.08 3.07991 0.0107511
Q2FZU8   13 1.04 0.903563 0.161558
Q2G267   8 0.64 -1.27278 0.943444
Q2G174   16 1.28 0.903563 0.161558
Q2FWC3   17 1.36 0.903563 0.161558
Q2FVN6   16 1.28 0.903563 0.161558
Q2G2D1   17 1.36 0.903563 0.161558
Q2FZK9   17 1.36 0.903563 0.161558
Q2G2C9   17 1.36 0.903563 0.161558
Q2G2V8   15 1.2 0.903563 0.161558
Q2FVL6   17 1.36 0.903563 0.161558
Q2FY45   8 0.64 -1.27278 0.943444
Q2G2R7   18 1.44 0.903563 0.161558
Q2FWD5   14 1.12 0.903563 0.161558
Q2FWT3   12 0.96 -1.27278 0.943444
Q2FY92   19 1.52 0.903563 0.161558
Q2FZM2   10 0.8 -1.27278 0.943444
Q2G2F0   23 1.84 0.903563 0.161558
Q2FW30   14 1.12 0.903563 0.161558
Q2FZV9   16 1.28 0.903563 0.161558
Q2FVA6   18 1.44 0.903563 0.161558
Q2G229   22 1.76 0.903563 0.161558
Q2FZZ3   17 1.36 0.903563 0.161558
Q2G2F4   7 0.56 -1.27278 0.943444
Q2FVA7   15 1.2 0.903563 0.161558
Q2G0R3   14 1.12 0.903563 0.161558
Q2G1R1   23 1.84 0.903563 0.161558
Q2FZ79   18 1.44 0.903563 0.161558
Q2FZ12   7 0.56 -1.27278 0.943444
Q2FX39   11 0.88 -1.27278 0.943444
Q2G186   13 1.04 0.903563 0.161558
Q2FXE5   8 0.64 -1.27278 0.943444
Q2G0A1   14 1.12 0.903563 0.161558
Q2G0E7   8 0.64 -1.27278 0.943444
Q2G2V7   8 0.64 -1.27278 0.943444
Q2FYA6   20 1.6 0.903563 0.161558
Q2G276   17 1.36 0.903563 0.161558
Q2G070   17 1.36 0.903563 0.161558
Q2FVZ1   13 1.04 0.903563 0.161558
Q2FW84   8 0.64 -1.27278 0.943444
Q2FVY9   13 1.04 0.903563 0.161558
Q2FVD9   18 1.44 0.903563 0.161558
Q2G1T2   15 1.2 0.903563 0.161558
Q2G0I3   12 0.96 -1.27278 0.943444
Q2G0E8   16 1.28 0.903563 0.161558
Q2FW08   23 1.84 0.903563 0.161558
Q2FVD8   18 1.44 0.903563 0.161558
Q2FXF5   17 1.36 0.903563 0.161558
Q2FXW1   22 1.76 0.903563 0.161558
Q2FW79   15 1.2 0.903563 0.161558
Q2G2G0   24 1.92 0.903563 0.161558
P48940   11 0.88 -1.27278 0.943444
Q2FYL6   9 0.72 -1.27278 0.943444
Q2FZV8   21 1.68 0.903563 0.161558
Q2FYM5   15 1.2 0.903563 0.161558
Q2G2B6   16 1.28 0.903563 0.161558
Q2G1L2   8 0.64 -1.27278 0.943444
Q2G1V5   8 0.64 -1.27278 0.943444
Q2FXT0   19 1.52 0.903563 0.161558
Q2FY02   20 1.6 0.903563 0.161558
Q2FWQ4   7 0.56 -1.27278 0.943444
Q2FYG4   8 0.64 -1.27278 0.943444
Q2FW11   15 1.2 0.903563 0.161558
Q2G257   15 1.15385 0.903563 0.161558
Q2FWJ6   25 1.92308 0.903563 0.161558
Q2FXS8   22 1.69231 0.903563 0.161558
Q2FX12   17 1.30769 0.903563 0.161558
Q2FYF1   11 0.846154 -1.27278 0.943444
Q2G2E8   13 1 0.903563 0.161558
Q2FXE6   8 0.615385 -1.27278 0.943444
Q2G2C0   5 0.384615 -1.27278 0.943444
Q2G1V6   5 0.384615 -1.27278 0.943444
Q2FWZ4   29 2.23077 3.07991 0.0107511
Q2G2V0   11 0.846154 -1.27278 0.943444
Q9ZAH6   28 2.15385 3.07991 0.0107511
Q2FVU2   28 2.15385 3.07991 0.0107511
Q2FWI8   16 1.23077 0.903563 0.161558
P0A0H0   14 1.07692 0.903563 0.161558
Q2G0C1   19 1.46154 0.903563 0.161558
Q2FXH3   15 1.15385 0.903563 0.161558
Q2FXI6   22 1.69231 0.903563 0.161558
Q2G1X5   20 1.53846 0.903563 0.161558
Q2FV08   18 1.38462 0.903563 0.161558
Q2FWT7   18 1.38462 0.903563 0.161558
Q2G210   13 1 0.903563 0.161558
Q2FW66   14 1.07692 0.903563 0.161558
Q2FWD0   18 1.38462 0.903563 0.161558
Q2FUQ1   16 1.23077 0.903563 0.161558
Q2FVI6   5 0.384615 -1.27278 0.943444
Q2FWM7   7 0.538462 -1.27278 0.943444
Q2FVN2   26 2 3.07991 0.0107511
Q2FWR2   17 1.30769 0.903563 0.161558
Q2FYH4   7 0.538462 -1.27278 0.943444
Q2FYM8   9 0.692308 -1.27278 0.943444
Q9RFJ6   17 1.30769 0.903563 0.161558
Q2FZ42   11 0.846154 -1.27278 0.943444
Q2FVX9   27 2.07692 3.07991 0.0107511
Q2G066   21 1.61538 0.903563 0.161558
Q2FVM3   12 0.923077 -1.27278 0.943444
Q2FWT1   14 1.07692 0.903563 0.161558
Q2FZB8   16 1.23077 0.903563 0.161558
Q2FUQ8   9 0.692308 -1.27278 0.943444
Q2G2I7   19 1.46154 0.903563 0.161558
Q2FVF7   13 1 0.903563 0.161558
Q2FV52   18 1.38462 0.903563 0.161558
Q2FWE3   15 1.15385 0.903563 0.161558
Q2G144   17 1.30769 0.903563 0.161558
Q2FXZ1   21 1.61538 0.903563 0.161558
Q2FX34   15 1.15385 0.903563 0.161558
Q2FWV4   21 1.61538 0.903563 0.161558
Q2FZ11   11 0.846154 -1.27278 0.943444
Q2G141   13 1 0.903563 0.161558
Q2FWF5   24 1.84615 0.903563 0.161558
Q2FV34   15 1.15385 0.903563 0.161558
Q2FWQ0   20 1.53846 0.903563 0.161558
Q2FV88   26 2 3.07991 0.0107511
Q2G2P0   15 1.15385 0.903563 0.161558
Q2FYW8   23 1.76923 0.903563 0.161558
Q2G1W1   21 1.61538 0.903563 0.161558
Q2FVC2   24 1.84615 0.903563 0.161558
Q2G0D3   10 0.769231 -1.27278 0.943444
Q2FV89   20 1.53846 0.903563 0.161558
Q2G1U2   21 1.61538 0.903563 0.161558
Q2FX32   12 0.923077 -1.27278 0.943444
Q2FXS7   12 0.923077 -1.27278 0.943444
Q2FVX1   12 0.923077 -1.27278 0.943444
Q2FVE0   7 0.538462 -1.27278 0.943444
Q2G270   18 1.38462 0.903563 0.161558
Q9EYW6   20 1.53846 0.903563 0.161558
Q2FVB8   7 0.538462 -1.27278 0.943444
Q2FZT9   7 0.538462 -1.27278 0.943444
Q2G298   24 1.84615 0.903563 0.161558
Q2FX49   13 1 0.903563 0.161558
Q2G0Z0   21 1.61538 0.903563 0.161558
Q2FW39   19 1.46154 0.903563 0.161558
Q2G252   21 1.61538 0.903563 0.161558
Q2G0A3   21 1.61538 0.903563 0.161558
Q2FYJ7   25 1.92308 0.903563 0.161558
Q2FWT2   13 1 0.903563 0.161558
Q2FWQ5   17 1.30769 0.903563 0.161558
Q2G2J7   13 1 0.903563 0.161558
Q2FY75   8 0.615385 -1.27278 0.943444
Q2G106   18 1.38462 0.903563 0.161558
Q2FVY3   19 1.46154 0.903563 0.161558
Q2FVP9   16 1.23077 0.903563 0.161558
Q2FW42   18 1.38462 0.903563 0.161558
Q2FUV9   29 2.23077 3.07991 0.0107511
Q2FVR7   22 1.69231 0.903563 0.161558
Q2FZN1   20 1.53846 0.903563 0.161558
Q2G2Q7   29 2.14815 3.07991 0.0107511
Q2G150   22 1.62963 0.903563 0.161558
Q2G081   20 1.48148 0.903563 0.161558
Q2FV45   23 1.7037 0.903563 0.161558
Q2FX02   21 1.55556 0.903563 0.161558
P0A0Q4   17 1.25926 0.903563 0.161558
Q2G0L9   27 2 3.07991 0.0107511
Q2FY04   24 1.77778 0.903563 0.161558
Q2FV48   9 0.666667 -1.27278 0.943444
Q2FW64   24 1.77778 0.903563 0.161558
Q2FX63   21 1.55556 0.903563 0.161558
Q2G1T3   21 1.55556 0.903563 0.161558
Q2G0K9   23 1.7037 0.903563 0.161558
Q2FZ00   18 1.33333 0.903563 0.161558
Q2FVL9   24 1.77778 0.903563 0.161558
Q2FW33   20 1.48148 0.903563 0.161558
Q2FWT9   19 1.40741 0.903563 0.161558
Q2FZF7   21 1.55556 0.903563 0.161558
Q2FWL1   27 2 3.07991 0.0107511
Q2FYS7   20 1.48148 0.903563 0.161558
Q2FZX3   19 1.40741 0.903563 0.161558
Q2FXR0   6 0.444444 -1.27278 0.943444
Q2G2I9   30 2.22222 3.07991 0.0107511
Q2FWN1   7 0.518519 -1.27278 0.943444
Q2G297   9 0.666667 -1.27278 0.943444
Q2FVA0   9 0.666667 -1.27278 0.943444
Q2FXX0   30 2.22222 3.07991 0.0107511
Q2G2P4   19 1.40741 0.903563 0.161558
Q2G0P8   13 0.962963 -1.27278 0.943444
Q2FVN3   16 1.18519 0.903563 0.161558
Q2FXK7   30 2.22222 3.07991 0.0107511
Q2FZF8   16 1.18519 0.903563 0.161558
Q2FWR0   18 1.33333 0.903563 0.161558
Q2FXL2   7 0.518519 -1.27278 0.943444
Q2FWA9   13 0.962963 -1.27278 0.943444
Q2G282   23 1.7037 0.903563 0.161558
Q9RQQ0   7 0.518519 -1.27278 0.943444
Q2FXD7   18 1.33333 0.903563 0.161558
Q2FUY4   16 1.18519 0.903563 0.161558
Q2G2W4   8 0.592593 -1.27278 0.943444
Q2FZF5   20 1.48148 0.903563 0.161558
Q2FY42   27 2 3.07991 0.0107511
Q2FUS3   14 1.03704 0.903563 0.161558
Q2G2E7   7 0.518519 -1.27278 0.943444
Q2G0S6   21 1.55556 0.903563 0.161558
Q2G0C2   13 0.962963 -1.27278 0.943444
Q2FWF8   17 1.25926 0.903563 0.161558
Q2G000   20 1.48148 0.903563 0.161558
Q2FWX2   34 2.51852 3.07991 0.0107511
Q2FZS2   24 1.77778 0.903563 0.161558
Q2FW16   22 1.62963 0.903563 0.161558
Q2FZI2   8 0.592593 -1.27278 0.943444
Q2G1Q5   16 1.18519 0.903563 0.161558
Q2G1A5   24 1.77778 0.903563 0.161558
Q2G0P7   15 1.11111 0.903563 0.161558
Q2FWV3   21 1.55556 0.903563 0.161558
Q2FW51   25 1.85185 0.903563 0.161558
Q2FVI4   33 2.44444 3.07991 0.0107511
Q2FVN7   25 1.85185 0.903563 0.161558
Q2FWP9   25 1.85185 0.903563 0.161558
Q2FXT2   22 1.62963 0.903563 0.161558
P0A0F4   25 1.85185 0.903563 0.161558
Q2G126   28 2.07407 3.07991 0.0107511
Q2FW82   7 0.518519 -1.27278 0.943444
Q2FY44   19 1.40741 0.903563 0.161558
Q2G0N9   22 1.62963 0.903563 0.161558
Q2G0Z9   7 0.518519 -1.27278 0.943444
Q2FV81   19 1.40741 0.903563 0.161558
Q2FYC4   15 1.11111 0.903563 0.161558
Q2G178   25 1.85185 0.903563 0.161558
Q2G079   22 1.62963 0.903563 0.161558
Q2G2B7   20 1.48148 0.903563 0.161558
Q2FVF5   29 2.14815 3.07991 0.0107511
Q2G2W2   18 1.33333 0.903563 0.161558
Q2G1I2   27 2 3.07991 0.0107511
Q2G245   10 0.740741 -1.27278 0.943444
Q2G1H7   15 1.07143 0.903563 0.161558
Q2FWF1   24 1.71429 0.903563 0.161558
Q2FZZ9   19 1.35714 0.903563 0.161558
Q2G1W3   21 1.5 0.903563 0.161558
Q2G204   27 1.92857 0.903563 0.161558
Q2G1H1   20 1.42857 0.903563 0.161558
Q2FXK3   22 1.57143 0.903563 0.161558
Q2G2H8   17 1.21429 0.903563 0.161558
Q2FZP9   28 2 3.07991 0.0107511
Q2FWI2   25 1.78571 0.903563 0.161558
Q2FYZ6   10 0.714286 -1.27278 0.943444
Q2FXS1   8 0.571429 -1.27278 0.943444
Q2G200   24 1.71429 0.903563 0.161558
Q2G2L5   7 0.5 -1.27278 0.943444
Q2FY73   27 1.92857 0.903563 0.161558
Q2G177   9 0.642857 -1.27278 0.943444
Q2G2F9   11 0.785714 -1.27278 0.943444
Q2FV27   20 1.42857 0.903563 0.161558
Q2FZ56   36 2.57143 3.07991 0.0107511
Q2FVF3   8 0.571429 -1.27278 0.943444
Q2G0B6   23 1.64286 0.903563 0.161558
Q2G2S5   27 1.92857 0.903563 0.161558
Q2FW68   16 1.14286 0.903563 0.161558
Q2FWX7   10 0.714286 -1.27278 0.943444
Q2FWB6   21 1.5 0.903563 0.161558
Q2FXA9   30 2.14286 3.07991 0.0107511
Q2FXP3   21 1.5 0.903563 0.161558
Q2FUX5   27 1.92857 0.903563 0.161558
Q2FZZ4   22 1.57143 0.903563 0.161558
Q2FX98   23 1.64286 0.903563 0.161558
Q2FV23   25 1.78571 0.903563 0.161558
Q2FUR1   10 0.714286 -1.27278 0.943444
Q2FY49   26 1.85714 0.903563 0.161558
Q2G017   29 2.07143 3.07991 0.0107511
Q2G2K9   17 1.21429 0.903563 0.161558
Q2G2N9   22 1.57143 0.903563 0.161558
Q2G0E9   7 0.5 -1.27278 0.943444
Q2FY19   22 1.57143 0.903563 0.161558
Q2G1E3   11 0.785714 -1.27278 0.943444
Q2FW17   18 1.28571 0.903563 0.161558
Q2FWK9   24 1.71429 0.903563 0.161558
Q2G2Q6   28 2 3.07991 0.0107511
Q2G2Q5   28 2 3.07991 0.0107511
Q2G1U9   36 2.57143 3.07991 0.0107511
Q2G299   19 1.35714 0.903563 0.161558
Q2FX75   35 2.5 3.07991 0.0107511
Q2G058   27 1.92857 0.903563 0.161558
Q2G0E3   14 1 0.903563 0.161558
Q2FYK0   12 0.857143 -1.27278 0.943444
Q2G2K6   21 1.5 0.903563 0.161558
Q2FYN0   28 2 3.07991 0.0107511
Q2FVK7   15 1.07143 0.903563 0.161558
Q2FX15   20 1.42857 0.903563 0.161558
Q2FVN9   8 0.571429 -1.27278 0.943444
Q2FWX0   10 0.714286 -1.27278 0.943444
Q2G143   22 1.57143 0.903563 0.161558
Q2G0C7   31 2.21429 3.07991 0.0107511
Q2G0K6   21 1.5 0.903563 0.161558
Q2FZZ1   11 0.785714 -1.27278 0.943444
Q2FV13   27 1.92857 0.903563 0.161558
Q2G128   14 1 0.903563 0.161558
Q2FXU2   22 1.57143 0.903563 0.161558
Q2G2R4   24 1.71429 0.903563 0.161558
Q2FXM1   22 1.57143 0.903563 0.161558
Q8KQR1   27 1.92857 0.903563 0.161558
Q2G2Q9   28 2 3.07991 0.0107511
Q2FVG9   8 0.571429 -1.27278 0.943444
Q2FV56   9 0.642857 -1.27278 0.943444
Q2FWG7   8 0.551724 -1.27278 0.943444
Q2G0T1   19 1.31034 0.903563 0.161558
Q2FXB9   8 0.551724 -1.27278 0.943444
Q2FZP3   12 0.827586 -1.27278 0.943444
Q2FZQ2   8 0.551724 -1.27278 0.943444
Q2FXS4   26 1.7931 0.903563 0.161558
Q2FZ21   25 1.72414 0.903563 0.161558
Q2G2X2   21 1.44828 0.903563 0.161558
Q2FZF6   29 2 3.07991 0.0107511
Q2FYA0   24 1.65517 0.903563 0.161558
Q2G2A9   9 0.62069 -1.27278 0.943444
Q2FYB9   19 1.31034 0.903563 0.161558
Q2FYI4   27 1.86207 0.903563 0.161558
Q2FYL4   29 2 3.07991 0.0107511
Q2G1T0   9 0.62069 -1.27278 0.943444
Q2FXW7   24 1.65517 0.903563 0.161558
Q2FZA1   31 2.13793 3.07991 0.0107511
Q2FY76   19 1.31034 0.903563 0.161558
Q2FZ97   32 2.2069 3.07991 0.0107511
Q2G1I4   8 0.551724 -1.27278 0.943444
Q2FYQ6   10 0.689655 -1.27278 0.943444
Q2FXL6   24 1.65517 0.903563 0.161558
Q2G2G6   7 0.482759 -1.27278 0.943444
Q2FVH1   9 0.62069 -1.27278 0.943444
Q2FYA8   32 2.2069 3.07991 0.0107511
Q2G2M5   30 2.06897 3.07991 0.0107511
Q2FV99   28 1.93103 0.903563 0.161558
Q2G105   31 2.13793 3.07991 0.0107511
Q2FW23   25 1.72414 0.903563 0.161558
Q2G012   21 1.44828 0.903563 0.161558
Q2G2V5   19 1.31034 0.903563 0.161558
Q2FW07   26 1.7931 0.903563 0.161558
Q2G0F2   34 2.34483 3.07991 0.0107511
Q2FZC9   9 0.62069 -1.27278 0.943444
Q2FXE9   10 0.689655 -1.27278 0.943444
Q2FV47   30 2.06897 3.07991 0.0107511
Q2G2Q8   28 1.93103 0.903563 0.161558
Q2FYE7   15 1.03448 0.903563 0.161558
Q2FUT3   13 0.896552 -1.27278 0.943444
Q2G068   25 1.72414 0.903563 0.161558
Q2G2D3   25 1.72414 0.903563 0.161558
Q2FYK4   22 1.51724 0.903563 0.161558
Q2FX36   29 2 3.07991 0.0107511
Q2G0A4   9 0.62069 -1.27278 0.943444
Q2G080   8 0.551724 -1.27278 0.943444
Q2FUT1   16 1.10345 0.903563 0.161558
Q2FYH3   22 1.51724 0.903563 0.161558
Q2FXA7   24 1.65517 0.903563 0.161558
Q2G2Y6   24 1.65517 0.903563 0.161558
Q2FY55   25 1.72414 0.903563 0.161558
Q2FY61   26 1.7931 0.903563 0.161558
Q2G0E2   26 1.7931 0.903563 0.161558
Q2FVY1   26 1.7931 0.903563 0.161558
Q2FUV1   22 1.51724 0.903563 0.161558
Q2FUS9   31 2.13793 3.07991 0.0107511
Q2G1A1   26 1.7931 0.903563 0.161558
P60639   10 0.689655 -1.27278 0.943444
Q2FZE9   28 1.93103 0.903563 0.161558
Q2G1I9   16 1.10345 0.903563 0.161558
Q2FWN0   21 1.44828 0.903563 0.161558
Q2FZE3   27 1.86207 0.903563 0.161558
Q93Q23   11 0.758621 -1.27278 0.943444
Q2FWE9   20 1.37931 0.903563 0.161558
Q2FUS1   7 0.482759 -1.27278 0.943444
Q2FVM5   25 1.72414 0.903563 0.161558
Q2G2N7   15 1.03448 0.903563 0.161558
Q2FWG0   10 0.689655 -1.27278 0.943444
Q2FXV7   8 0.551724 -1.27278 0.943444
Q2FW69   11 0.758621 -1.27278 0.943444
P0A0F8   15 1.03448 0.903563 0.161558
Q2G055   25 1.72414 0.903563 0.161558
Q2FV37   8 0.551724 -1.27278 0.943444
Q2G225   11 0.758621 -1.27278 0.943444
Q2FXG2   21 1.44828 0.903563 0.161558
Q2FY87   23 1.58621 0.903563 0.161558
Q2FWR7   30 2.06897 3.07991 0.0107511
Q2G1U6   20 1.37931 0.903563 0.161558
Q2G006   27 1.86207 0.903563 0.161558
Q2G2I6   10 0.666667 -1.27278 0.943444
Q2FWS1   21 1.4 0.903563 0.161558
Q2FYF5   24 1.6 0.903563 0.161558
Q2G0F1   14 0.933333 -1.27278 0.943444
Q2G0J2   15 1 0.903563 0.161558
Q2FXE3   22 1.46667 0.903563 0.161558
Q2FYV8   20 1.33333 0.903563 0.161558
Q2G1X6   20 1.33333 0.903563 0.161558
Q2FUP5   23 1.53333 0.903563 0.161558
Q2G1A4   8 0.533333 -1.27278 0.943444
Q2G0H9   23 1.53333 0.903563 0.161558
Q2G0M0   25 1.66667 0.903563 0.161558
Q2FYK6   28 1.86667 0.903563 0.161558
Q2G023   34 2.26667 3.07991 0.0107511
Q2G0G2   25 1.66667 0.903563 0.161558
Q2FXC0   35 2.33333 3.07991 0.0107511
Q2FXF1   33 2.2 3.07991 0.0107511
Q2FW00   9 0.6 -1.27278 0.943444
Q2G1E7   10 0.666667 -1.27278 0.943444
Q2FWE7   17 1.13333 0.903563 0.161558
Q2FY32   25 1.66667 0.903563 0.161558
Q2FUU0   36 2.4 3.07991 0.0107511
Q2FVU5   27 1.8 0.903563 0.161558
Q2G062   20 1.33333 0.903563 0.161558
Q2FV26   16 1.06667 0.903563 0.161558
Q2FW97   24 1.6 0.903563 0.161558
Q2FZY8   11 0.733333 -1.27278 0.943444
Q2G277   11 0.733333 -1.27278 0.943444
Q2G0V1   10 0.666667 -1.27278 0.943444
Q2FWJ3   29 1.93333 0.903563 0.161558
Q2G2J2   20 1.33333 0.903563 0.161558
Q2FVB0   11 0.733333 -1.27278 0.943444
Q2G278   25 1.66667 0.903563 0.161558
Q2G107   26 1.73333 0.903563 0.161558
P0A0M9   28 1.86667 0.903563 0.161558
Q2G067   8 0.533333 -1.27278 0.943444
Q2FV55   20 1.33333 0.903563 0.161558
Q2G1L3   21 1.4 0.903563 0.161558
Q2G2R0   22 1.46667 0.903563 0.161558
Q2G2T3   22 1.46667 0.903563 0.161558
Q2FWA8   9 0.6 -1.27278 0.943444
Q2G056   28 1.86667 0.903563 0.161558
Q2FWR1   22 1.46667 0.903563 0.161558
Q2FXP9   22 1.46667 0.903563 0.161558
Q2FZI4   12 0.8 -1.27278 0.943444
Q2G2L7   30 2 3.07991 0.0107511
Q2FVG1   10 0.666667 -1.27278 0.943444
Q2G1I7   35 2.33333 3.07991 0.0107511
Q2FVB6   9 0.6 -1.27278 0.943444
Q2G001   20 1.33333 0.903563 0.161558
Q2FUX3   28 1.86667 0.903563 0.161558
Q2G1Q9   24 1.6 0.903563 0.161558
Q2G2S9   24 1.6 0.903563 0.161558
Q2FXZ8   12 0.8 -1.27278 0.943444
Q2FZI7   29 1.93333 0.903563 0.161558
Q2FUS6   31 2.06667 3.07991 0.0107511
Q2FUZ6   23 1.53333 0.903563 0.161558
Q2FYQ9   16 1.06667 0.903563 0.161558
Q2FYS8   28 1.86667 0.903563 0.161558
Q2FYS6   10 0.666667 -1.27278 0.943444
Q2FZG6   24 1.6 0.903563 0.161558
Q2G1L9   9 0.6 -1.27278 0.943444
Q2FXT3   19 1.26667 0.903563 0.161558
Q2FZN9   32 2.13333 3.07991 0.0107511
Q2FW20   32 2.13333 3.07991 0.0107511
Q2G0H3   23 1.53333 0.903563 0.161558
Q2FV98   27 1.8 0.903563 0.161558
Q2FXR7   15 1 0.903563 0.161558
Q2G1T4   30 2 3.07991 0.0107511
Q2FW38   20 1.33333 0.903563 0.161558
Q2G2P6   13 0.866667 -1.27278 0.943444
Q2FVL7   25 1.66667 0.903563 0.161558
Q2FVY2   35 2.33333 3.07991 0.0107511
Q2FYZ0   23 1.53333 0.903563 0.161558
Q2FYW2   8 0.533333 -1.27278 0.943444
P60643   9 0.6 -1.27278 0.943444
Q2G265   27 1.8 0.903563 0.161558
Q2FV42   14 0.933333 -1.27278 0.943444
Q2FXN0   10 0.666667 -1.27278 0.943444
Q2G2D9   13 0.866667 -1.27278 0.943444
Q2FV75   31 2.06667 3.07991 0.0107511
Q2FYE0   14 0.933333 -1.27278 0.943444
Q2FX03   8 0.533333 -1.27278 0.943444
Q2FX89   24 1.6 0.903563 0.161558
Q2FX43   35 2.33333 3.07991 0.0107511
Q2FV69   16 1.03226 0.903563 0.161558
P72360   7 0.451613 -1.27278 0.943444
Q2FVQ1   32 2.06452 3.07991 0.0107511
Q2FYG7   20 1.29032 0.903563 0.161558
Q2G1J8   8 0.516129 -1.27278 0.943444
Q2FW77   9 0.580645 -1.27278 0.943444
Q2FWI4   31 2 3.07991 0.0107511
Q2FX62   31 2 3.07991 0.0107511
Q2G0U6   31 2 3.07991 0.0107511
Q2G0P2   27 1.74194 0.903563 0.161558
Q2G0B8   34 2.19355 3.07991 0.0107511
Q2FVL3   9 0.580645 -1.27278 0.943444
Q2G1K8   26 1.67742 0.903563 0.161558
Q2G2R9   20 1.29032 0.903563 0.161558
Q2G2I3   10 0.645161 -1.27278 0.943444
Q2FY56   10 0.645161 -1.27278 0.943444
Q2G0B1   19 1.22581 0.903563 0.161558
Q2G1T1   27 1.74194 0.903563 0.161558
Q2FVX5   11 0.709677 -1.27278 0.943444
Q2G0H8   17 1.09677 0.903563 0.161558
Q2FVT3   23 1.48387 0.903563 0.161558
Q2FWF6   31 2 3.07991 0.0107511
Q2FWZ6   31 2 3.07991 0.0107511
Q2FZ77   27 1.74194 0.903563 0.161558
Q2G0H0   18 1.16129 0.903563 0.161558
Q2G2G7   32 2.06452 3.07991 0.0107511
Q2G117   23 1.48387 0.903563 0.161558
Q2FXG9   28 1.80645 0.903563 0.161558
Q2FWE4   28 1.80645 0.903563 0.161558
Q2FUS0   34 2.19355 3.07991 0.0107511
Q2FWR3   14 0.903226 -1.27278 0.943444
Q2FYA9   26 1.67742 0.903563 0.161558
Q2G0Y5   32 2.06452 3.07991 0.0107511
Q2FZZ8   33 2.12903 3.07991 0.0107511
Q2G1Z6   12 0.774194 -1.27278 0.943444
Q2FX53   20 1.29032 0.903563 0.161558
Q2FZC4   33 2.12903 3.07991 0.0107511
Q2FUS5   14 0.903226 -1.27278 0.943444
Q2G1R0   9 0.580645 -1.27278 0.943444
Q2G0D5   9 0.580645 -1.27278 0.943444
Q2FY18   9 0.580645 -1.27278 0.943444
Q2FYH8   10 0.645161 -1.27278 0.943444
Q2G1F2   23 1.48387 0.903563 0.161558
Q2G0Q5   35 2.25806 3.07991 0.0107511
Q2FVR2   21 1.35484 0.903563 0.161558
Q2FZE7   26 1.67742 0.903563 0.161558
Q2G0I0   21 1.35484 0.903563 0.161558
Q2G0R1   27 1.74194 0.903563 0.161558
Q2G0L7   29 1.87097 0.903563 0.161558
Q2FWI1   23 1.48387 0.903563 0.161558
Q2G0F7   8 0.516129 -1.27278 0.943444
Q2FXY3   30 1.93548 0.903563 0.161558
P0A084   33 2.12903 3.07991 0.0107511
Q2G0G5   26 1.67742 0.903563 0.161558
Q2FZE5   8 0.516129 -1.27278 0.943444
Q2G0A2   9 0.580645 -1.27278 0.943444
Q2FVE8   11 0.709677 -1.27278 0.943444
Q2G2M8   28 1.80645 0.903563 0.161558
Q2FYH7   15 0.967742 -1.27278 0.943444
Q2FVR8   29 1.87097 0.903563 0.161558
Q2FZU9   27 1.74194 0.903563 0.161558
Q2FYX7   22 1.41935 0.903563 0.161558
Q2G280   36 2.32258 3.07991 0.0107511
Q2FVG5   27 1.74194 0.903563 0.161558
Q2FWX1   27 1.74194 0.903563 0.161558
Q2FVB3   10 0.645161 -1.27278 0.943444
Q2G2A1   34 2.19355 3.07991 0.0107511
Q2G1W7   31 2 3.07991 0.0107511
Q2FW36   12 0.774194 -1.27278 0.943444
P31337   26 1.67742 0.903563 0.161558
Q2FXB8   9 0.580645 -1.27278 0.943444
Q2G2F3   36 2.32258 3.07991 0.0107511
Q2FYM7   6 0.387097 -1.27278 0.943444
Q2FYB2   36 2.32258 3.07991 0.0107511
Q2G2E2   23 1.4375 0.903563 0.161558
Q2G2G9   15 0.9375 -1.27278 0.943444
Q2FVC5   42 2.625 3.07991 0.0107511
Q2G0T3   25 1.5625 0.903563 0.161558
Q2G074   8 0.5 -1.27278 0.943444
Q2G016   31 1.9375 0.903563 0.161558
Q2G0G4   33 2.0625 3.07991 0.0107511
Q2G2K1   27 1.6875 0.903563 0.161558
Q2FXE1   12 0.75 -1.27278 0.943444
Q2FWD2   25 1.5625 0.903563 0.161558
Q2G1Q0   51 3.1875 5.25625 0.000662855
Q2G073   8 0.5 -1.27278 0.943444
Q2G1T7   21 1.3125 0.903563 0.161558
Q2FVI3   28 1.75 0.903563 0.161558
Q2FZ93   14 0.875 -1.27278 0.943444
Q2FVQ7   28 1.75 0.903563 0.161558
Q2G2B9   9 0.5625 -1.27278 0.943444
Q2FZN5   9 0.5625 -1.27278 0.943444
Q2FY72   34 2.125 3.07991 0.0107511
Q2G0A0   25 1.5625 0.903563 0.161558
Q2FZQ8   9 0.5625 -1.27278 0.943444
Q2FXP1   27 1.6875 0.903563 0.161558
P0A0B7   32 2 3.07991 0.0107511
Q2FYW0   23 1.4375 0.903563 0.161558
Q2G230   28 1.75 0.903563 0.161558
Q2G0H5   23 1.4375 0.903563 0.161558
Q2G0B7   24 1.5 0.903563 0.161558
Q2G131   9 0.5625 -1.27278 0.943444
Q2G0Y4   28 1.75 0.903563 0.161558
Q2G2L0   22 1.375 0.903563 0.161558
Q2G101   23 1.4375 0.903563 0.161558
Q2G036   24 1.5 0.903563 0.161558
Q2FXN3   10 0.625 -1.27278 0.943444
Q2FWY2   25 1.5625 0.903563 0.161558
Q2FXK6   25 1.5625 0.903563 0.161558
Q2G2Y3   35 2.1875 3.07991 0.0107511
Q2G1P8   43 2.6875 3.07991 0.0107511
Q2G0N7   33 2.0625 3.07991 0.0107511
Q2FW43   28 1.75 0.903563 0.161558
Q2G2N4   20 1.25 0.903563 0.161558
Q2FW59   29 1.8125 0.903563 0.161558
Q2G1V0   9 0.5625 -1.27278 0.943444
Q2G010   20 1.25 0.903563 0.161558
Q2FWJ4   13 0.8125 -1.27278 0.943444
Q2FUR3   28 1.75 0.903563 0.161558
Q2FXE4   24 1.5 0.903563 0.161558
Q2FY36   26 1.625 0.903563 0.161558
Q2G1Q7   35 2.1875 3.07991 0.0107511
Q2FX09   21 1.3125 0.903563 0.161558
Q2G0Z1   33 2.0625 3.07991 0.0107511
Q2FWJ1   40 2.5 3.07991 0.0107511
Q2FUT4   35 2.1875 3.07991 0.0107511
Q2FYI1   38 2.375 3.07991 0.0107511
Q2FXQ8   26 1.625 0.903563 0.161558
Q2FUZ0   30 1.875 0.903563 0.161558
P0A086   38 2.375 3.07991 0.0107511
Q2FZM0   7 0.4375 -1.27278 0.943444
Q2FXL3   32 2 3.07991 0.0107511
Q2G2K7   9 0.5625 -1.27278 0.943444
Q2FVL1   9 0.5625 -1.27278 0.943444
Q2FW21   42 2.625 3.07991 0.0107511
Q2G201   39 2.4375 3.07991 0.0107511
Q2FVV6   21 1.3125 0.903563 0.161558
Q2FV03   25 1.5625 0.903563 0.161558
Q2G2T2   9 0.5625 -1.27278 0.943444
Q2FZ44   25 1.5625 0.903563 0.161558
Q2G1N7   25 1.5625 0.903563 0.161558
Q2G172   11 0.6875 -1.27278 0.943444
Q2G208   16 1 0.903563 0.161558
Q2FZR7   9 0.5625 -1.27278 0.943444
Q2G2K2   26 1.625 0.903563 0.161558
Q2FVA4   20 1.25 0.903563 0.161558
Q2G0F5   9 0.5625 -1.27278 0.943444
Q2G0X0   39 2.4375 3.07991 0.0107511
Q2FXU0   25 1.5625 0.903563 0.161558
Q2FXX9   29 1.8125 0.903563 0.161558
Q2G2K8   26 1.625 0.903563 0.161558
Q2G0X1   42 2.54545 3.07991 0.0107511
Q2FXI8   36 2.18182 3.07991 0.0107511
Q2G0L1   45 2.72727 3.07991 0.0107511
Q2FX07   29 1.75758 0.903563 0.161558
Q2G139   31 1.87879 0.903563 0.161558
Q2FUV5   40 2.42424 3.07991 0.0107511
Q2FVD0   41 2.48485 3.07991 0.0107511
Q2FX10   15 0.909091 -1.27278 0.943444
Q2G1W5   35 2.12121 3.07991 0.0107511
Q2G1Y7   37 2.24242 3.07991 0.0107511
Q2G190   26 1.57576 0.903563 0.161558
Q2FV59   9 0.545455 -1.27278 0.943444
Q2FZS3   28 1.69697 0.903563 0.161558
Q2FX90   27 1.63636 0.903563 0.161558
Q2FW85   9 0.545455 -1.27278 0.943444
Q2FZ65   48 2.90909 3.07991 0.0107511
Q2FXJ7   31 1.87879 0.903563 0.161558
Q2FVW2   22 1.33333 0.903563 0.161558
Q2G0H4   34 2.06061 3.07991 0.0107511
Q2FVV4   7 0.424242 -1.27278 0.943444
Q2FUR9   9 0.545455 -1.27278 0.943444
Q2FW06   27 1.63636 0.903563 0.161558
Q2FY84   17 1.0303 0.903563 0.161558
Q2G132   33 2 3.07991 0.0107511
Q2G0C9   40 2.42424 3.07991 0.0107511
Q2G2N1   9 0.545455 -1.27278 0.943444
Q2FVF2   9 0.545455 -1.27278 0.943444
Q2FZ30   17 1.0303 0.903563 0.161558
Q2FXX8   31 1.87879 0.903563 0.161558
Q2FZX6   13 0.787879 -1.27278 0.943444
Q2G1Z2   8 0.484848 -1.27278 0.943444
Q2G0G7   28 1.69697 0.903563 0.161558
Q2FV53   28 1.69697 0.903563 0.161558
Q2FV28   23 1.39394 0.903563 0.161558
Q2G097   30 1.81818 0.903563 0.161558
Q2FZC5   24 1.45455 0.903563 0.161558
Q2FY77   28 1.69697 0.903563 0.161558
Q2FVA9   30 1.81818 0.903563 0.161558
Q2G2W5   24 1.45455 0.903563 0.161558
Q2FX97   28 1.69697 0.903563 0.161558
Q2G1F3   40 2.42424 3.07991 0.0107511
Q2FYU1   26 1.57576 0.903563 0.161558
Q2FUP6   19 1.15152 0.903563 0.161558
Q2G2U7   12 0.727273 -1.27278 0.943444
Q2FY09   34 2.06061 3.07991 0.0107511
Q2G1J6   25 1.51515 0.903563 0.161558
Q2G059   41 2.48485 3.07991 0.0107511
Q2FVK5   8 0.484848 -1.27278 0.943444
Q2G0H7   29 1.75758 0.903563 0.161558
Q2FWN2   10 0.606061 -1.27278 0.943444
Q2FYV7   32 1.93939 0.903563 0.161558
Q2G236   23 1.39394 0.903563 0.161558
Q2FZR6   10 0.606061 -1.27278 0.943444
Q2G1P9   46 2.78788 3.07991 0.0107511
Q2G0R9   32 1.93939 0.903563 0.161558
Q2FUZ9   24 1.45455 0.903563 0.161558
Q2FVP2   34 2.06061 3.07991 0.0107511
Q2FXC8   39 2.36364 3.07991 0.0107511
Q2FVC4   50 3.0303 5.25625 0.000662855
Q2FZ29   37 2.24242 3.07991 0.0107511
Q2FYR8   37 2.17647 3.07991 0.0107511
Q2FY23   30 1.76471 0.903563 0.161558
Q2G0D4   34 2 3.07991 0.0107511
Q2FZ38   23 1.35294 0.903563 0.161558
Q2FXH1   9 0.529412 -1.27278 0.943444
Q2FXZ9   37 2.17647 3.07991 0.0107511
Q2G1V3   8 0.470588 -1.27278 0.943444
Q2FVZ0   9 0.529412 -1.27278 0.943444
Q2FV95   11 0.647059 -1.27278 0.943444
Q2G196   36 2.11765 3.07991 0.0107511
Q2FZ61   44 2.58824 3.07991 0.0107511
Q2FW27   30 1.76471 0.903563 0.161558
Q2FWH2   12 0.705882 -1.27278 0.943444
Q2FZQ9   12 0.705882 -1.27278 0.943444
Q2FWQ9   39 2.29412 3.07991 0.0107511
Q2G1N5   9 0.529412 -1.27278 0.943444
Q2FZP8   9 0.529412 -1.27278 0.943444
Q2FXC2   37 2.17647 3.07991 0.0107511
Q2G0X9   36 2.11765 3.07991 0.0107511
Q2FX08   13 0.764706 -1.27278 0.943444
Q2FUV2   32 1.88235 0.903563 0.161558
Q2FZT8   26 1.52941 0.903563 0.161558
Q2G2N2   10 0.588235 -1.27278 0.943444
Q2G0M1   27 1.58824 0.903563 0.161558
Q2FVX8   31 1.82353 0.903563 0.161558
Q2G220   27 1.58824 0.903563 0.161558
Q2FW37   33 1.94118 0.903563 0.161558
Q2G203   30 1.76471 0.903563 0.161558
Q2FY89   27 1.58824 0.903563 0.161558
Q2G1K7   32 1.88235 0.903563 0.161558
Q2G013   10 0.588235 -1.27278 0.943444
Q2FV91   9 0.529412 -1.27278 0.943444
Q2FW92   37 2.17647 3.07991 0.0107511
Q2G1U5   36 2.11765 3.07991 0.0107511
Q2G2A6   36 2.11765 3.07991 0.0107511
Q2G0G9   25 1.47059 0.903563 0.161558
P0A088   17 1 0.903563 0.161558
Q2G0B4   11 0.647059 -1.27278 0.943444
Q2G0X7   35 2.05882 3.07991 0.0107511
Q2G0S0   31 1.82353 0.903563 0.161558
Q2FW12   33 1.94118 0.903563 0.161558
Q2G0J7   25 1.47059 0.903563 0.161558
Q2FW76   8 0.470588 -1.27278 0.943444
Q2G1Z7   24 1.41176 0.903563 0.161558
Q2G2S1   36 2.11765 3.07991 0.0107511
Q2G1B1   45 2.64706 3.07991 0.0107511
Q2FVP3   14 0.823529 -1.27278 0.943444
Q2G1V1   37 2.17647 3.07991 0.0107511
Q2G1H8   43 2.52941 3.07991 0.0107511
Q2G149   40 2.35294 3.07991 0.0107511
Q2FXC7   34 2 3.07991 0.0107511
Q2G019   31 1.82353 0.903563 0.161558
Q2FWL6   34 2 3.07991 0.0107511
Q2G199   8 0.470588 -1.27278 0.943444
Q2FY41   26 1.52941 0.903563 0.161558
Q2FX33   38 2.23529 3.07991 0.0107511
Q2G181   42 2.47059 3.07991 0.0107511
Q2FVT1   10 0.588235 -1.27278 0.943444
Q2G0Z5   27 1.58824 0.903563 0.161558
Q2FZC7   25 1.47059 0.903563 0.161558
Q2G1U0   31 1.82353 0.903563 0.161558
Q2FW18   23 1.35294 0.903563 0.161558
Q2G0H1   28 1.64706 0.903563 0.161558
Q2FX22   27 1.58824 0.903563 0.161558
Q2G157   30 1.76471 0.903563 0.161558
Q2G2J5   22 1.29412 0.903563 0.161558
Q2FZH9   9 0.529412 -1.27278 0.943444
Q2FZA6   6 0.352941 -1.27278 0.943444
Q2G1N6   8 0.470588 -1.27278 0.943444
Q2FVR4   26 1.52941 0.903563 0.161558
Q2FY13   36 2.11765 3.07991 0.0107511
Q2G025   34 2 3.07991 0.0107511
Q2FV36   12 0.705882 -1.27278 0.943444
Q2G0W9   43 2.52941 3.07991 0.0107511
Q2G0L0   27 1.58824 0.903563 0.161558
Q2FUR2   33 1.94118 0.903563 0.161558
Q2FVJ9   37 2.17647 3.07991 0.0107511
Q2G1S8   36 2.05714 3.07991 0.0107511
Q2FVJ5   42 2.4 3.07991 0.0107511
Q2FZ39   27 1.54286 0.903563 0.161558
Q2FWP6   24 1.37143 0.903563 0.161558
Q2FVB4   37 2.11429 3.07991 0.0107511
Q2G0V7   28 1.6 0.903563 0.161558
Q2FUV4   30 1.71429 0.903563 0.161558
Q2FYG5   29 1.65714 0.903563 0.161558
Q2FW71   10 0.571429 -1.27278 0.943444
Q2FZB1   33 1.88571 0.903563 0.161558
Q2G0Y9   36 2.05714 3.07991 0.0107511
Q2G0X4   34 1.94286 0.903563 0.161558
Q2FZL2   33 1.88571 0.903563 0.161558
Q2FVS1   26 1.48571 0.903563 0.161558
Q2G099   37 2.11429 3.07991 0.0107511
Q2FZN0   36 2.05714 3.07991 0.0107511
Q2FZ50   18 1.02857 0.903563 0.161558
Q2G0X8   36 2.05714 3.07991 0.0107511
Q2G167   33 1.88571 0.903563 0.161558
Q2G086   26 1.48571 0.903563 0.161558
Q2G0D0   44 2.51429 3.07991 0.0107511
Q2FWG3   28 1.6 0.903563 0.161558
Q2G228   35 2 3.07991 0.0107511
Q2FWW8   20 1.14286 0.903563 0.161558
Q2FYL0   31 1.77143 0.903563 0.161558
Q2FXX2   36 2.05714 3.07991 0.0107511
Q2G0C4   10 0.571429 -1.27278 0.943444
Q2FZA2   30 1.71429 0.903563 0.161558
Q2FWL0   29 1.65714 0.903563 0.161558
Q2FUY9   36 2.05714 3.07991 0.0107511
Q2G0T8   35 2 3.07991 0.0107511
Q2FWK0   30 1.71429 0.903563 0.161558
Q2G0D9   30 1.71429 0.903563 0.161558
Q2FZF3   35 2 3.07991 0.0107511
Q2FZ17   40 2.28571 3.07991 0.0107511
Q2G0T6   37 2.11429 3.07991 0.0107511
Q2G140   10 0.571429 -1.27278 0.943444
Q2G2F2   8 0.457143 -1.27278 0.943444
Q2FXG0   32 1.82857 0.903563 0.161558
Q2FWR4   27 1.54286 0.903563 0.161558
Q2G195   19 1.08571 0.903563 0.161558
Q2FVY4   34 1.94286 0.903563 0.161558
Q2G1I6   39 2.22857 3.07991 0.0107511
Q2FVD5   26 1.48571 0.903563 0.161558
Q2FZM1   31 1.77143 0.903563 0.161558
Q2FVG0   40 2.28571 3.07991 0.0107511
Q2FZM7   40 2.28571 3.07991 0.0107511
Q2FZB2   34 1.94286 0.903563 0.161558
Q2G287   18 1.02857 0.903563 0.161558
Q2FWG4   12 0.685714 -1.27278 0.943444
Q2G2B3   9 0.514286 -1.27278 0.943444
Q2FY48   13 0.742857 -1.27278 0.943444
Q9ZNI1   30 1.71429 0.903563 0.161558
Q2FV94   46 2.62857 3.07991 0.0107511
Q2G2X5   11 0.628571 -1.27278 0.943444
Q2FVX6   30 1.71429 0.903563 0.161558
Q2G060   19 1.08571 0.903563 0.161558
Q2FVG2   13 0.742857 -1.27278 0.943444
Q2G1Q1   45 2.57143 3.07991 0.0107511
Q2G1F1   30 1.71429 0.903563 0.161558
Q2FXC5   45 2.57143 3.07991 0.0107511
Q2G2B0   10 0.571429 -1.27278 0.943444
Q2FXR6   11 0.628571 -1.27278 0.943444
Q2FXE0   29 1.65714 0.903563 0.161558
Q2FUY3   29 1.65714 0.903563 0.161558
Q2G1S6   35 2 3.07991 0.0107511
Q2FVE9   9 0.514286 -1.27278 0.943444
Q2FVU7   27 1.54286 0.903563 0.161558
Q2FVM7   26 1.48571 0.903563 0.161558
Q2FVU6   9 0.514286 -1.27278 0.943444
Q2FVA1   33 1.88571 0.903563 0.161558
Q2FWB8   34 1.94286 0.903563 0.161558
Q2FYR5   30 1.71429 0.903563 0.161558
Q2G261   18 1.02857 0.903563 0.161558
Q2G264   40 2.28571 3.07991 0.0107511
Q2G0U4   23 1.31429 0.903563 0.161558
Q2G226   9 0.514286 -1.27278 0.943444
Q2FZT7   29 1.65714 0.903563 0.161558
Q2FXJ4   19 1.08571 0.903563 0.161558
Q2G047   25 1.42857 0.903563 0.161558
Q2FWD9   26 1.48571 0.903563 0.161558
Q2FZH2   19 1.08571 0.903563 0.161558
Q2G044   19 1.08571 0.903563 0.161558
Q2FVZ8   10 0.571429 -1.27278 0.943444
Q2G1C5   9 0.514286 -1.27278 0.943444
Q2G1Z1   14 0.8 -1.27278 0.943444
Q2G135   27 1.54286 0.903563 0.161558
Q2FVE5   29 1.65714 0.903563 0.161558
Q2FZ70   40 2.28571 3.07991 0.0107511
Q2G2A0   46 2.62857 3.07991 0.0107511
Q2G224   27 1.5 0.903563 0.161558
P0A0K3   35 1.94444 0.903563 0.161558
Q2G1A8   36 2 3.07991 0.0107511
Q2G1P5   9 0.5 -1.27278 0.943444
Q2FV93   9 0.5 -1.27278 0.943444
Q2FXC4   39 2.16667 3.07991 0.0107511
Q2FY74   16 0.888889 -1.27278 0.943444
Q2G1M1   26 1.44444 0.903563 0.161558
Q9EZ11   36 2 3.07991 0.0107511
Q2FZB3   31 1.72222 0.903563 0.161558
Q2G1V2   31 1.72222 0.903563 0.161558
Q2FVM8   14 0.777778 -1.27278 0.943444
Q2FVR1   37 2.05556 3.07991 0.0107511
Q2FXC3   35 1.94444 0.903563 0.161558
Q2FUV6   36 2 3.07991 0.0107511
Q2G1D7   33 1.83333 0.903563 0.161558
Q2FXR2   30 1.66667 0.903563 0.161558
Q2FW83   8 0.444444 -1.27278 0.943444
Q2G2X7   32 1.77778 0.903563 0.161558
Q2FVM4   10 0.555556 -1.27278 0.943444
P0A0J3   18 1 0.903563 0.161558
Q2G2L8   24 1.33333 0.903563 0.161558
Q2FZ27   33 1.83333 0.903563 0.161558
Q2FZ53   29 1.61111 0.903563 0.161558
Q2G154   35 1.94444 0.903563 0.161558
Q2FZS4   9 0.5 -1.27278 0.943444
Q2FYQ5   12 0.666667 -1.27278 0.943444
Q2FZL6   30 1.66667 0.903563 0.161558
Q2FWB9   27 1.5 0.903563 0.161558
Q2FUQ4   29 1.61111 0.903563 0.161558
Q2G293   36 2 3.07991 0.0107511
Q2FZS5   35 1.94444 0.903563 0.161558
Q2FYP9   11 0.611111 -1.27278 0.943444
Q2G0K7   29 1.61111 0.903563 0.161558
Q2FVV2   24 1.33333 0.903563 0.161558
Q2FVN0   20 1.11111 0.903563 0.161558
Q2FX00   32 1.77778 0.903563 0.161558
Q2G1I0   15 0.833333 -1.27278 0.943444
Q2FXI2   29 1.61111 0.903563 0.161558
Q2G2X1   20 1.11111 0.903563 0.161558
Q2FYG6   16 0.888889 -1.27278 0.943444
Q2FXH0   38 2.11111 3.07991 0.0107511
Q2FXU7   27 1.5 0.903563 0.161558
Q2G170   27 1.5 0.903563 0.161558
Q2FVQ9   30 1.66667 0.903563 0.161558
Q2FWV2   27 1.5 0.903563 0.161558
Q2FVI5   12 0.666667 -1.27278 0.943444
Q2FUW0   31 1.72222 0.903563 0.161558
Q2FXB7   42 2.33333 3.07991 0.0107511
Q2G0J8   36 2 3.07991 0.0107511
Q2FXB5   26 1.44444 0.903563 0.161558
Q2FYE9   10 0.555556 -1.27278 0.943444
Q2FVE2   20 1.11111 0.903563 0.161558
Q2G2V6   34 1.88889 0.903563 0.161558
O08387   19 1.05556 0.903563 0.161558
Q2FZ14   26 1.44444 0.903563 0.161558
Q2FXW3   33 1.83333 0.903563 0.161558
Q2FYQ8   36 2 3.07991 0.0107511
Q2G2D6   28 1.55556 0.903563 0.161558
Q2G2T7   33 1.83333 0.903563 0.161558
Q2FYP8   15 0.833333 -1.27278 0.943444
Q2FZ25   28 1.55556 0.903563 0.161558
Q2FY65   38 2.11111 3.07991 0.0107511
Q2G2T1   21 1.16667 0.903563 0.161558
Q2G1N0   10 0.555556 -1.27278 0.943444
Q2G110   13 0.722222 -1.27278 0.943444
Q2G1E1   24 1.33333 0.903563 0.161558
Q2G2F1   42 2.33333 3.07991 0.0107511
Q2FXE8   28 1.55556 0.903563 0.161558
Q2FZ06   36 2 3.07991 0.0107511
Q2FVH2   10 0.555556 -1.27278 0.943444
Q2FYV6   32 1.77778 0.903563 0.161558
Q2FZJ3   36 1.94595 0.903563 0.161558
Q2G095   38 2.05405 3.07991 0.0107511
Q2G2Y0   40 2.16216 3.07991 0.0107511
Q2G2W3   35 1.89189 0.903563 0.161558
Q2FY07   25 1.35135 0.903563 0.161558
Q2FXW8   42 2.27027 3.07991 0.0107511
Q2FUR6   39 2.10811 3.07991 0.0107511
Q2FVW6   9 0.486486 -1.27278 0.943444
Q2G1X0   31 1.67568 0.903563 0.161558
Q2G1F6   9 0.486486 -1.27278 0.943444
Q2FVK8   27 1.45946 0.903563 0.161558
Q2G158   26 1.40541 0.903563 0.161558
Q2G118   24 1.2973 0.903563 0.161558
Q2G077   9 0.486486 -1.27278 0.943444
Q2G0E0   35 1.89189 0.903563 0.161558
Q2G263   38 2.05405 3.07991 0.0107511
Q2FUU1   36 1.94595 0.903563 0.161558
Q2G1X7   30 1.62162 0.903563 0.161558
Q2G1C0   42 2.27027 3.07991 0.0107511
Q2FVB9   9 0.486486 -1.27278 0.943444
Q2G273   33 1.78378 0.903563 0.161558
Q53726   24 1.2973 0.903563 0.161558
Q2G2W9   31 1.67568 0.903563 0.161558
Q2FZ22   37 2 3.07991 0.0107511
Q2G2U1   35 1.89189 0.903563 0.161558
Q2FXW6   28 1.51351 0.903563 0.161558
Q2G0P9   9 0.486486 -1.27278 0.943444
Q2FYE3   35 1.89189 0.903563 0.161558
Q2FXU3   41 2.21622 3.07991 0.0107511
Q2G052   43 2.32432 3.07991 0.0107511
Q2FZM6   29 1.56757 0.903563 0.161558
Q2FX25   33 1.78378 0.903563 0.161558
Q2FX05   39 2.10811 3.07991 0.0107511
Q2G1P2   10 0.540541 -1.27278 0.943444
Q2G2C4   45 2.43243 3.07991 0.0107511
Q2G165   11 0.594595 -1.27278 0.943444
Q2FXK8   7 0.378378 -1.27278 0.943444
Q2FWP1   40 2.16216 3.07991 0.0107511
Q2FVU1   10 0.540541 -1.27278 0.943444
Q2FZ78   40 2.16216 3.07991 0.0107511
Q2G0P0   32 1.72973 0.903563 0.161558
Q2FXX3   9 0.486486 -1.27278 0.943444
Q2FVX2   42 2.27027 3.07991 0.0107511
Q2G0Q7   28 1.51351 0.903563 0.161558
Q2FXS6   29 1.56757 0.903563 0.161558
Q2FUZ1   38 2.05405 3.07991 0.0107511
Q2FZ87   30 1.62162 0.903563 0.161558
Q2FXF4   25 1.35135 0.903563 0.161558
Q2G1G4   25 1.35135 0.903563 0.161558
Q2FWE6   37 2 3.07991 0.0107511
Q2G2U2   44 2.37838 3.07991 0.0107511
Q2FY17   38 2.05405 3.07991 0.0107511
Q2FVU3   25 1.35135 0.903563 0.161558
Q2FVK1   26 1.40541 0.903563 0.161558
Q2G0K5   31 1.67568 0.903563 0.161558
Q2G2X8   40 2.16216 3.07991 0.0107511
Q2FYZ7   26 1.40541 0.903563 0.161558
Q2FWG1   34 1.83784 0.903563 0.161558
Q2G1Q6   32 1.72973 0.903563 0.161558
Q2G2X9   35 1.89189 0.903563 0.161558
Q2FWN9   26 1.40541 0.903563 0.161558
Q2FYZ2   25 1.35135 0.903563 0.161558
Q2FZJ1   38 2.05405 3.07991 0.0107511
Q2G002   25 1.35135 0.903563 0.161558
Q2FVL4   34 1.83784 0.903563 0.161558
Q2G2M7   33 1.78378 0.903563 0.161558
Q2FWH6   34 1.83784 0.903563 0.161558
Q2FXQ3   29 1.56757 0.903563 0.161558
Q2G129   8 0.432432 -1.27278 0.943444
Q7BHL7   35 1.89189 0.903563 0.161558
Q2FZ71   27 1.45946 0.903563 0.161558
Q2FZ88   39 2.05263 3.07991 0.0107511
Q2FV22   31 1.63158 0.903563 0.161558
Q2FYM3   44 2.31579 3.07991 0.0107511
Q2FY06   31 1.63158 0.903563 0.161558
Q2FXB0   25 1.31579 0.903563 0.161558
Q2FX87   37 1.94737 0.903563 0.161558
Q2FZ33   31 1.63158 0.903563 0.161558
Q2G0J1   43 2.26316 3.07991 0.0107511
Q2FUT7   35 1.84211 0.903563 0.161558
Q2FZH1   43 2.26316 3.07991 0.0107511
Q2FVX3   41 2.15789 3.07991 0.0107511
Q2FWC6   36 1.89474 0.903563 0.161558
Q2FXN6   43 2.26316 3.07991 0.0107511
Q2FY79   40 2.10526 3.07991 0.0107511
Q2FZ23   31 1.63158 0.903563 0.161558
Q2FVF1   36 1.89474 0.903563 0.161558
Q2FWM5   27 1.42105 0.903563 0.161558
Q2G061   36 1.89474 0.903563 0.161558
Q2FWL7   15 0.789474 -1.27278 0.943444
Q2FVK3   31 1.63158 0.903563 0.161558
Q2FX19   18 0.947368 -1.27278 0.943444
Q2G2U6   36 1.89474 0.903563 0.161558
Q2G1S5   38 2 3.07991 0.0107511
Q2FVS9   31 1.63158 0.903563 0.161558
Q2G1M7   31 1.63158 0.903563 0.161558
Q2FW50   33 1.73684 0.903563 0.161558
Q2G2L1   39 2.05263 3.07991 0.0107511
Q2FWB1   35 1.84211 0.903563 0.161558
Q2FXA8   46 2.42105 3.07991 0.0107511
Q2FV20   37 1.94737 0.903563 0.161558
Q2FUY1   48 2.52632 3.07991 0.0107511
Q2FYJ1   33 1.73684 0.903563 0.161558
Q2G043   31 1.63158 0.903563 0.161558
Q2FZ43   29 1.52632 0.903563 0.161558
Q9KJN4   37 1.94737 0.903563 0.161558
Q2G194   20 1.05263 0.903563 0.161558
Q2G0F0   28 1.47368 0.903563 0.161558
Q2G2G2   36 1.89474 0.903563 0.161558
Q2G0I8   43 2.26316 3.07991 0.0107511
Q2FXG5   38 2 3.07991 0.0107511
Q2G2S6   24 1.26316 0.903563 0.161558
Q53700   28 1.47368 0.903563 0.161558
Q2G0D8   35 1.84211 0.903563 0.161558
P60430   25 1.31579 0.903563 0.161558
Q2FV41   33 1.73684 0.903563 0.161558
Q2FXZ5   35 1.84211 0.903563 0.161558
Q2FZL0   10 0.526316 -1.27278 0.943444
Q2FY99   23 1.21053 0.903563 0.161558
Q2FX95   44 2.31579 3.07991 0.0107511
Q2FYR6   31 1.63158 0.903563 0.161558
Q2FUW2   20 1.05263 0.903563 0.161558
Q2FVL2   41 2.15789 3.07991 0.0107511
Q2G2L4   9 0.473684 -1.27278 0.943444
Q2FXB1   25 1.31579 0.903563 0.161558
Q2FZY7   43 2.26316 3.07991 0.0107511
Q2FVN1   8 0.421053 -1.27278 0.943444
Q2G1S1   38 2 3.07991 0.0107511
Q2FXK4   30 1.57895 0.903563 0.161558
Q2FXM6   35 1.84211 0.903563 0.161558
Q2FZJ6   35 1.84211 0.903563 0.161558
Q2FVT4   35 1.84211 0.903563 0.161558
Q2FYW1   29 1.52632 0.903563 0.161558
Q2FYZ3   34 1.78947 0.903563 0.161558
Q2FXX5   32 1.68421 0.903563 0.161558
Q2FWM4   30 1.57895 0.903563 0.161558
Q2G2L3   28 1.47368 0.903563 0.161558
Q2FYR3   26 1.36842 0.903563 0.161558
Q2G0I9   40 2.10526 3.07991 0.0107511
Q2G0M2   27 1.42105 0.903563 0.161558
Q2G272   34 1.78947 0.903563 0.161558
Q2FXL4   30 1.57895 0.903563 0.161558
Q2G0U9   39 2.05263 3.07991 0.0107511
Q2FVE4   36 1.89474 0.903563 0.161558
Q2FVC6   33 1.73684 0.903563 0.161558
Q2FV19   35 1.84211 0.903563 0.161558
Q2G0S8   53 2.78947 3.07991 0.0107511
Q2G2G3   10 0.526316 -1.27278 0.943444
Q2G2X0   37 1.89744 0.903563 0.161558
Q2G0F3   34 1.74359 0.903563 0.161558
Q2G037   35 1.79487 0.903563 0.161558
Q2G1G6   26 1.33333 0.903563 0.161558
Q2FWP0   32 1.64103 0.903563 0.161558
Q2FY29   35 1.79487 0.903563 0.161558
Q2FXQ4   18 0.923077 -1.27278 0.943444
Q2G0S7   29 1.48718 0.903563 0.161558
Q2FZX7   25 1.28205 0.903563 0.161558
Q2G0E6   10 0.512821 -1.27278 0.943444
Q2FY37   46 2.35897 3.07991 0.0107511
Q2FYQ0   38 1.94872 0.903563 0.161558
Q2FUV3   28 1.4359 0.903563 0.161558
Q2FYV2   47 2.41026 3.07991 0.0107511
Q2FVS4   22 1.12821 0.903563 0.161558
Q2G2M3   30 1.53846 0.903563 0.161558
Q2FVM6   31 1.58974 0.903563 0.161558
Q2G292   30 1.53846 0.903563 0.161558
Q2FXH7   44 2.25641 3.07991 0.0107511
Q2FYQ7   38 1.94872 0.903563 0.161558
Q2FWG2   35 1.79487 0.903563 0.161558
Q2G159   35 1.79487 0.903563 0.161558
Q2FX96   44 2.25641 3.07991 0.0107511
Q2FV83   37 1.89744 0.903563 0.161558
Q2G2D8   30 1.53846 0.903563 0.161558
Q2FYJ4   10 0.512821 -1.27278 0.943444
Q2G1E8   15 0.769231 -1.27278 0.943444
Q2FVK2   30 1.53846 0.903563 0.161558
Q2FZP1   12 0.615385 -1.27278 0.943444
Q2FXI0   38 1.94872 0.903563 0.161558
Q2G134   10 0.512821 -1.27278 0.943444
Q2FZZ6   37 1.89744 0.903563 0.161558
Q2G1Z3   34 1.74359 0.903563 0.161558
Q2G030   32 1.64103 0.903563 0.161558
Q2FV21   28 1.4359 0.903563 0.161558
Q9RQP6   9 0.461538 -1.27278 0.943444
Q2FZ62   30 1.53846 0.903563 0.161558
Q2FZQ7   21 1.07692 0.903563 0.161558
Q2G0F4   28 1.4359 0.903563 0.161558
Q2FWE0   39 2 3.07991 0.0107511
Q2FVS0   13 0.666667 -1.27278 0.943444
Q2FUT6   47 2.41026 3.07991 0.0107511
Q2FUQ5   20 1.02564 0.903563 0.161558
Q2FZJ9   39 2 3.07991 0.0107511
Q2FY81   38 1.94872 0.903563 0.161558
Q2G0K8   27 1.38462 0.903563 0.161558
Q2G262   9 0.461538 -1.27278 0.943444
Q2G0E1   42 2.15385 3.07991 0.0107511
Q2FWD3   29 1.48718 0.903563 0.161558
Q2FXA4   32 1.64103 0.903563 0.161558
Q2FVF0   36 1.84615 0.903563 0.161558
Q2FWW9   45 2.30769 3.07991 0.0107511
Q2FZ54   34 1.74359 0.903563 0.161558
P0A0J0   13 0.666667 -1.27278 0.943444
Q2G1G1   28 1.4359 0.903563 0.161558
Q2FWA1   37 1.89744 0.903563 0.161558
Q2FXN1   34 1.74359 0.903563 0.161558
Q2G2T4   40 2.05128 3.07991 0.0107511
Q2FZW9   37 1.89744 0.903563 0.161558
Q2FV90   32 1.64103 0.903563 0.161558
Q2FWB3   33 1.69231 0.903563 0.161558
Q2G0Q0   30 1.53846 0.903563 0.161558
Q2FY10   34 1.74359 0.903563 0.161558
Q2FXM0   39 2 3.07991 0.0107511
Q2G1S2   27 1.38462 0.903563 0.161558
Q2FXY5   25 1.25 0.903563 0.161558
Q2FXV3   32 1.6 0.903563 0.161558
Q2FXG3   27 1.35 0.903563 0.161558
Q2FVA8   38 1.9 0.903563 0.161558
Q2G2C2   16 0.8 -1.27278 0.943444
Q2FYU2   35 1.75 0.903563 0.161558
Q2FYK5   35 1.75 0.903563 0.161558
Q2FW35   37 1.85 0.903563 0.161558
Q2FY52   36 1.8 0.903563 0.161558
Q9RQP9   37 1.85 0.903563 0.161558
Q2G039   29 1.45 0.903563 0.161558
Q2G1E4   32 1.6 0.903563 0.161558
Q2G0B0   35 1.75 0.903563 0.161558
Q2FXI7   40 2 3.07991 0.0107511
Q2FWN7   30 1.5 0.903563 0.161558
Q2FV66   30 1.5 0.903563 0.161558
Q2FYJ5   10 0.5 -1.27278 0.943444
Q2FYC9   31 1.55 0.903563 0.161558
Q2FZC6   36 1.8 0.903563 0.161558
Q2FXW4   33 1.65 0.903563 0.161558
Q2FXI1   37 1.85 0.903563 0.161558
Q2FZF9   30 1.5 0.903563 0.161558
Q2G171   10 0.5 -1.27278 0.943444
Q2G2P8   42 2.1 3.07991 0.0107511
Q2G2V9   45 2.25 3.07991 0.0107511
Q2FV31   31 1.55 0.903563 0.161558
Q9KJN3   30 1.5 0.903563 0.161558
Q2FZV5   10 0.5 -1.27278 0.943444
Q2FWC4   42 2.1 3.07991 0.0107511
Q2FYT0   9 0.45 -1.27278 0.943444
Q2G145   21 1.05 0.903563 0.161558
Q2G0J0   40 2 3.07991 0.0107511
Q2FZQ3   27 1.35 0.903563 0.161558
Q2FYE5   40 2 3.07991 0.0107511
Q2FWN5   14 0.7 -1.27278 0.943444
Q2FY24   27 1.35 0.903563 0.161558
Q2FVW7   30 1.5 0.903563 0.161558
Q2FZ91   37 1.85 0.903563 0.161558
Q2FWL2   39 1.95 0.903563 0.161558
Q2FZQ6   38 1.9 0.903563 0.161558
P02976   15 0.75 -1.27278 0.943444
Q2G0R7   12 0.6 -1.27278 0.943444
Q2FUU2   37 1.85 0.903563 0.161558
Q2FZG1   38 1.9 0.903563 0.161558
Q2G0Z4   11 0.55 -1.27278 0.943444
Q2FZ81   37 1.85 0.903563 0.161558
Q2G2J8   33 1.65 0.903563 0.161558
Q2FZD7   41 2.05 3.07991 0.0107511
Q2G288   21 1.05 0.903563 0.161558
Q2FW52   40 2 3.07991 0.0107511
Q2FVX4   37 1.85 0.903563 0.161558
Q2FVN5   10 0.5 -1.27278 0.943444
Q2FY88   35 1.75 0.903563 0.161558
Q2FWC9   38 1.9 0.903563 0.161558
Q2FZS7   35 1.75 0.903563 0.161558
Q2FZ63   45 2.25 3.07991 0.0107511
Q2G1L8   37 1.85 0.903563 0.161558
Q2FV17   34 1.7 0.903563 0.161558
Q2FVT8   28 1.4 0.903563 0.161558
Q2G0W8   32 1.6 0.903563 0.161558
Q2FV07   33 1.65 0.903563 0.161558
Q2G0Q1   30 1.5 0.903563 0.161558
Q2FY69   28 1.4 0.903563 0.161558
Q2FZ75   32 1.6 0.903563 0.161558
Q2G0E5   30 1.5 0.903563 0.161558
Q2G233   40 2 3.07991 0.0107511
Q2FWE1   44 2.2 3.07991 0.0107511
Q2FVZ2   42 2.1 3.07991 0.0107511
Q2FYE2   39 1.95 0.903563 0.161558
Q2G1K6   26 1.26829 0.903563 0.161558
Q2FVT0   47 2.29268 3.07991 0.0107511
Q2G0Q9   43 2.09756 3.07991 0.0107511
Q2FZ89   38 1.85366 0.903563 0.161558
Q2FVR0   32 1.56098 0.903563 0.161558
Q2FZD9   23 1.12195 0.903563 0.161558
Q2FX85   13 0.634146 -1.27278 0.943444
Q2G1B0   48 2.34146 3.07991 0.0107511
Q2G2E4   10 0.487805 -1.27278 0.943444
Q2FYK7   36 1.7561 0.903563 0.161558
Q2FZ13   38 1.85366 0.903563 0.161558
Q2FZE6   35 1.70732 0.903563 0.161558
Q2FVI2   39 1.90244 0.903563 0.161558
Q2FZE0   35 1.70732 0.903563 0.161558
Q2FV38   34 1.65854 0.903563 0.161558
Q2FXE2   31 1.5122 0.903563 0.161558
Q2G1Q2   32 1.56098 0.903563 0.161558
Q2FYY8   40 1.95122 0.903563 0.161558
Q2FYN6   34 1.65854 0.903563 0.161558
Q2FV39   37 1.80488 0.903563 0.161558
Q2G130   38 1.85366 0.903563 0.161558
Q2FUR8   40 1.95122 0.903563 0.161558
Q2FXZ3   32 1.56098 0.903563 0.161558
Q2FYM4   10 0.487805 -1.27278 0.943444
Q2FWY1   39 1.90244 0.903563 0.161558
Q2G1V4   37 1.80488 0.903563 0.161558
P0A011   28 1.36585 0.903563 0.161558
Q2FXZ0   44 2.14634 3.07991 0.0107511
Q2G0V4   34 1.65854 0.903563 0.161558
Q2FW34   38 1.85366 0.903563 0.161558
Q2FWC7   38 1.85366 0.903563 0.161558
Q2G0F6   35 1.70732 0.903563 0.161558
Q2G0T0   38 1.85366 0.903563 0.161558
Q2FXM8   31 1.5122 0.903563 0.161558
Q2G0Q8   40 1.95122 0.903563 0.161558
Q2FZ08   30 1.46341 0.903563 0.161558
Q2G160   29 1.41463 0.903563 0.161558
Q2FY78   35 1.70732 0.903563 0.161558
Q2G2H7   14 0.682927 -1.27278 0.943444
Q2FW53   33 1.60976 0.903563 0.161558
Q2FVX0   36 1.7561 0.903563 0.161558
Q2G2U5   42 2.04878 3.07991 0.0107511
Q2FZR0   45 2.19512 3.07991 0.0107511
Q2G1Z9   43 2.09756 3.07991 0.0107511
Q2G1G0   34 1.65854 0.903563 0.161558
Q2FW57   30 1.46341 0.903563 0.161558
Q9RQP7   33 1.60976 0.903563 0.161558
Q2FXP0   39 1.90244 0.903563 0.161558
Q2FVV1   8 0.390244 -1.27278 0.943444
Q2FYU8   11 0.536585 -1.27278 0.943444
Q2FZ04   32 1.56098 0.903563 0.161558
Q2FVQ0   32 1.56098 0.903563 0.161558
Q2G151   33 1.60976 0.903563 0.161558
Q2FXF9   35 1.70732 0.903563 0.161558
Q2G242   32 1.56098 0.903563 0.161558
Q2FZQ0   34 1.65854 0.903563 0.161558
Q2G1Q8   33 1.60976 0.903563 0.161558
Q2FYG1   36 1.71429 0.903563 0.161558
Q2G1N3   42 2 3.07991 0.0107511
Q2FV44   37 1.7619 0.903563 0.161558
Q2FXV4   39 1.85714 0.903563 0.161558
Q2G0I1   20 0.952381 -1.27278 0.943444
Q2FZY0   32 1.52381 0.903563 0.161558
Q2G295   34 1.61905 0.903563 0.161558
Q2FWH3   42 2 3.07991 0.0107511
Q2G072   41 1.95238 0.903563 0.161558
Q2G217   39 1.85714 0.903563 0.161558
Q2FYP6   34 1.61905 0.903563 0.161558
Q9EZ12   31 1.47619 0.903563 0.161558
Q2FZ48   33 1.57143 0.903563 0.161558
Q2FY16   35 1.66667 0.903563 0.161558
Q2FZU3   33 1.57143 0.903563 0.161558
Q2FVV7   41 1.95238 0.903563 0.161558
Q2FWU0   28 1.33333 0.903563 0.161558
P0A0Q0   43 2.04762 3.07991 0.0107511
Q2FVS3   50 2.38095 3.07991 0.0107511
Q2G0I6   46 2.19048 3.07991 0.0107511
Q2FYP3   27 1.28571 0.903563 0.161558
Q2FWM0   38 1.80952 0.903563 0.161558
Q2FZ36   34 1.61905 0.903563 0.161558
Q2G0Y8   14 0.666667 -1.27278 0.943444
Q2FXF6   9 0.428571 -1.27278 0.943444
Q2FXM7   32 1.52381 0.903563 0.161558
Q2G1A6   35 1.66667 0.903563 0.161558
Q2G138   9 0.428571 -1.27278 0.943444
Q2FZR4   51 2.42857 3.07991 0.0107511
Q2G162   10 0.47619 -1.27278 0.943444
Q2FYH2   15 0.714286 -1.27278 0.943444
Q2FX56   33 1.57143 0.903563 0.161558
Q2FY68   35 1.66667 0.903563 0.161558
Q2G1K1   32 1.52381 0.903563 0.161558
Q2G1A3   38 1.80952 0.903563 0.161558
Q2FZX4   34 1.61905 0.903563 0.161558
Q2G1M5   40 1.90476 0.903563 0.161558
Q2FVA3   40 1.90476 0.903563 0.161558
Q2G2G4   43 2.04762 3.07991 0.0107511
Q2G0U3   37 1.7619 0.903563 0.161558
Q2FXQ6   26 1.2381 0.903563 0.161558
Q2G0S2   44 2.09524 3.07991 0.0107511
Q2G168   29 1.38095 0.903563 0.161558
Q2FZB0   31 1.47619 0.903563 0.161558
Q2G119   41 1.95238 0.903563 0.161558
Q2FVJ7   35 1.66667 0.903563 0.161558
Q2FY30   44 2.09524 3.07991 0.0107511
Q2FXR3   30 1.42857 0.903563 0.161558
Q2G1Z0   39 1.85714 0.903563 0.161558
Q2G0A9   31 1.47619 0.903563 0.161558
O33599   34 1.61905 0.903563 0.161558
Q2FZ55   38 1.80952 0.903563 0.161558
Q2FYS0   33 1.57143 0.903563 0.161558
Q2G248   33 1.57143 0.903563 0.161558
Q2G049   28 1.33333 0.903563 0.161558
Q2FVA5   36 1.71429 0.903563 0.161558
Q2FUX8   30 1.42857 0.903563 0.161558
Q2G123   40 1.90476 0.903563 0.161558
Q2FVH0   32 1.52381 0.903563 0.161558
Q2FV01   9 0.428571 -1.27278 0.943444
Q2G2L2   36 1.71429 0.903563 0.161558
Q2FYW3   39 1.85714 0.903563 0.161558
Q2FZZ0   32 1.52381 0.903563 0.161558
Q2FVV8   36 1.71429 0.903563 0.161558
Q2G2W0   30 1.39535 0.903563 0.161558
Q2G041   31 1.44186 0.903563 0.161558
P0A0B9   42 1.95349 0.903563 0.161558
Q2FYI6   42 1.95349 0.903563 0.161558
Q2G2S2   46 2.13953 3.07991 0.0107511
Q2FVQ8   32 1.48837 0.903563 0.161558
Q2FVT2   35 1.62791 0.903563 0.161558
Q2G1Z5   30 1.39535 0.903563 0.161558
Q2G2A4   29 1.34884 0.903563 0.161558
P60393   36 1.67442 0.903563 0.161558
Q2G0P6   45 2.09302 3.07991 0.0107511
Q2FW04   20 0.930233 -1.27278 0.943444
Q2FYY9   38 1.76744 0.903563 0.161558
Q2FWP2   27 1.25581 0.903563 0.161558
Q2FVW4   34 1.5814 0.903563 0.161558
Q2FY63   38 1.76744 0.903563 0.161558
Q2FZ68   42 1.95349 0.903563 0.161558
Q2G1E2   11 0.511628 -1.27278 0.943444
Q2G2T8   30 1.39535 0.903563 0.161558
Q2FY71   30 1.39535 0.903563 0.161558
Q2FVI1   12 0.55814 -1.27278 0.943444
Q2G0W2   12 0.55814 -1.27278 0.943444
Q2G238   37 1.72093 0.903563 0.161558
Q2FZR1   41 1.90698 0.903563 0.161558
Q2FXN2   15 0.697674 -1.27278 0.943444
Q2FXH6   9 0.418605 -1.27278 0.943444
Q2FXM3   42 1.95349 0.903563 0.161558
Q2FZW3   23 1.06977 0.903563 0.161558
Q2FWM9   36 1.67442 0.903563 0.161558
Q2FUW9   10 0.465116 -1.27278 0.943444
Q2FW91   27 1.25581 0.903563 0.161558
Q2G137   42 1.95349 0.903563 0.161558
Q2FVM0   41 1.90698 0.903563 0.161558
Q2G057   39 1.81395 0.903563 0.161558
Q2FXP5   29 1.34884 0.903563 0.161558
Q2G1H2   10 0.465116 -1.27278 0.943444
Q2FX99   11 0.511628 -1.27278 0.943444
Q2G0J4   15 0.697674 -1.27278 0.943444
Q2FX74   34 1.5814 0.903563 0.161558
Q2G1J9   18 0.837209 -1.27278 0.943444
Q2G1F7   9 0.418605 -1.27278 0.943444
Q2G2R8   41 1.90698 0.903563 0.161558
Q2FW32   43 2 3.07991 0.0107511
Q2FXZ4   42 1.95349 0.903563 0.161558
Q2FUT0   40 1.86047 0.903563 0.161558
Q2G084   40 1.86047 0.903563 0.161558
Q2G148   36 1.67442 0.903563 0.161558
Q2FYR0   40 1.86047 0.903563 0.161558
Q2FW86   33 1.53488 0.903563 0.161558
Q2FW01   48 2.23256 3.07991 0.0107511
Q2FUX9   14 0.651163 -1.27278 0.943444
Q2G212   13 0.604651 -1.27278 0.943444
Q2FZ84   35 1.62791 0.903563 0.161558
Q2G0Y0   32 1.48837 0.903563 0.161558
Q2FYU4   32 1.48837 0.903563 0.161558
Q2G223   42 1.95349 0.903563 0.161558
Q2G136   34 1.5814 0.903563 0.161558
Q2G0G6   34 1.5814 0.903563 0.161558
Q2FWY6   48 2.23256 3.07991 0.0107511
Q2FWZ2   37 1.72093 0.903563 0.161558
Q2G240   34 1.5814 0.903563 0.161558
O05154   35 1.62791 0.903563 0.161558
Q2FXP4   18 0.837209 -1.27278 0.943444
Q2FVH5   40 1.86047 0.903563 0.161558
Q2FYP0   40 1.81818 0.903563 0.161558
Q2FUW5   36 1.63636 0.903563 0.161558
Q2FX66   30 1.36364 0.903563 0.161558
Q2G1P4   11 0.5 -1.27278 0.943444
Q2FYI9   42 1.90909 0.903563 0.161558
Q2G0I7   40 1.81818 0.903563 0.161558
Q2FXQ9   41 1.86364 0.903563 0.161558
Q2FXL0   48 2.18182 3.07991 0.0107511
Q2FYR7   32 1.45455 0.903563 0.161558
Q2G1W4   49 2.22727 3.07991 0.0107511
Q2G2C8   21 0.954545 -1.27278 0.943444
Q2G163   37 1.68182 0.903563 0.161558
Q2FWL9   10 0.454545 -1.27278 0.943444
Q2FZH3   38 1.72727 0.903563 0.161558
Q2FZR5   37 1.68182 0.903563 0.161558
Q2G1W6   36 1.63636 0.903563 0.161558
Q2FWA5   17 0.772727 -1.27278 0.943444
Q2FX17   27 1.22727 0.903563 0.161558
Q2FXY1   41 1.86364 0.903563 0.161558
Q2G2W1   17 0.772727 -1.27278 0.943444
Q2FV06   9 0.409091 -1.27278 0.943444
Q2FYW6   39 1.77273 0.903563 0.161558
Q2G281   35 1.59091 0.903563 0.161558
Q2G227   39 1.77273 0.903563 0.161558
Q2FWZ5   51 2.31818 3.07991 0.0107511
Q2FZX0   37 1.68182 0.903563 0.161558
Q2FV51   18 0.818182 -1.27278 0.943444
Q2G082   18 0.818182 -1.27278 0.943444
Q2FWX4   24 1.09091 0.903563 0.161558
Q2FZT1   38 1.72727 0.903563 0.161558
Q2FYF3   33 1.5 0.903563 0.161558
Q2FXW9   39 1.77273 0.903563 0.161558
O34090   42 1.90909 0.903563 0.161558
Q2FVE1   12 0.545455 -1.27278 0.943444
Q2FZL5   40 1.81818 0.903563 0.161558
Q2G258   47 2.13636 3.07991 0.0107511
Q2FZW5   18 0.818182 -1.27278 0.943444
Q2FW63   15 0.681818 -1.27278 0.943444
Q2FXB4   29 1.31818 0.903563 0.161558
Q2G1T5   28 1.27273 0.903563 0.161558
Q2G1J5   37 1.68182 0.903563 0.161558
Q2G0V0   38 1.72727 0.903563 0.161558
Q2G0M7   40 1.81818 0.903563 0.161558
Q2G1I5   38 1.72727 0.903563 0.161558
Q2G146   37 1.68182 0.903563 0.161558
Q2G1P6   35 1.59091 0.903563 0.161558
Q2G1W8   39 1.73333 0.903563 0.161558
Q2G035   36 1.6 0.903563 0.161558
Q2G1I3   28 1.24444 0.903563 0.161558
Q2FWM2   42 1.86667 0.903563 0.161558
Q2FYJ3   37 1.64444 0.903563 0.161558
Q2G0L8   36 1.6 0.903563 0.161558
Q2G164   34 1.51111 0.903563 0.161558
Q2FVT7   36 1.6 0.903563 0.161558
Q2G1R3   28 1.24444 0.903563 0.161558
Q2G1T6   36 1.6 0.903563 0.161558
Q2FZN7   45 2 3.07991 0.0107511
Q2FY83   24 1.06667 0.903563 0.161558
Q2FZX9   33 1.46667 0.903563 0.161558
Q2FYL5   37 1.64444 0.903563 0.161558
Q2G218   40 1.77778 0.903563 0.161558
Q2G0M5   35 1.55556 0.903563 0.161558
Q2FW78   10 0.444444 -1.27278 0.943444
P52078   39 1.73333 0.903563 0.161558
Q7X2S2   35 1.55556 0.903563 0.161558
Q2FZG4   33 1.46667 0.903563 0.161558
Q2G0M4   39 1.73333 0.903563 0.161558
Q2FVA2   35 1.55556 0.903563 0.161558
Q2G115   37 1.64444 0.903563 0.161558
Q2G0M8   38 1.68889 0.903563 0.161558
Q2G1U4   38 1.68889 0.903563 0.161558
Q2G1D0   37 1.64444 0.903563 0.161558
Q2G2S0   19 0.844444 -1.27278 0.943444
Q2G2N5   17 0.755556 -1.27278 0.943444
Q2G222   38 1.68889 0.903563 0.161558
Q2G1C8   34 1.51111 0.903563 0.161558
Q2FV40   26 1.15556 0.903563 0.161558
Q2FXT1   34 1.51111 0.903563 0.161558
Q2FZZ2   40 1.77778 0.903563 0.161558
Q2FY01   33 1.46667 0.903563 0.161558
Q2FVJ8   41 1.82222 0.903563 0.161558
Q2FXK2   37 1.64444 0.903563 0.161558
Q2FUS7   41 1.82222 0.903563 0.161558
Q2FVP1   16 0.711111 -1.27278 0.943444
Q2FYN7   25 1.11111 0.903563 0.161558
P69848   42 1.86667 0.903563 0.161558
Q2FWN8   35 1.55556 0.903563 0.161558
Q2FV62   41 1.82222 0.903563 0.161558
Q2FWW7   38 1.68889 0.903563 0.161558
Q2G1Y5   42 1.86667 0.903563 0.161558
Q2FXA3   34 1.51111 0.903563 0.161558
Q2FYV3   38 1.68889 0.903563 0.161558
Q2G1H4   43 1.91111 0.903563 0.161558
Q2G038   39 1.73333 0.903563 0.161558
Q2G161   11 0.488889 -1.27278 0.943444
Q2FYV1   35 1.55556 0.903563 0.161558
Q2FZ09   39 1.73333 0.903563 0.161558
Q2FW90   31 1.37778 0.903563 0.161558
Q2G290   38 1.68889 0.903563 0.161558
P60611   36 1.6 0.903563 0.161558
Q2FV58   38 1.68889 0.903563 0.161558
Q2G0C6   38 1.68889 0.903563 0.161558
Q2G050   41 1.82222 0.903563 0.161558
Q2G0V2   48 2.13333 3.07991 0.0107511
Q2FVQ4   15 0.666667 -1.27278 0.943444
Q2G094   34 1.47826 0.903563 0.161558
Q2FY59   36 1.56522 0.903563 0.161558
Q2FVX7   41 1.78261 0.903563 0.161558
Q2FVP4   26 1.13043 0.903563 0.161558
Q2G185   27 1.17391 0.903563 0.161558
Q2FXP8   10 0.434783 -1.27278 0.943444
Q2G275   41 1.78261 0.903563 0.161558
Q2G1D9   28 1.21739 0.903563 0.161558
Q2FXI3   34 1.47826 0.903563 0.161558
Q2FYM2   38 1.65217 0.903563 0.161558
P14738   28 1.21739 0.903563 0.161558
Q2G2Q2   37 1.6087 0.903563 0.161558
Q2G0M9   40 1.73913 0.903563 0.161558
Q2FY67   38 1.65217 0.903563 0.161558
Q2FWX8   42 1.82609 0.903563 0.161558
Q2FUT9   48 2.08696 3.07991 0.0107511
Q2FZS0   43 1.86957 0.903563 0.161558
Q2G2A8   33 1.43478 0.903563 0.161558
Q2FUY2   34 1.47826 0.903563 0.161558
Q2FZL8   41 1.78261 0.903563 0.161558
Q2FW93   27 1.17391 0.903563 0.161558
Q2G1L7   38 1.65217 0.903563 0.161558
Q2FW41   38 1.65217 0.903563 0.161558
Q2FZY6   40 1.73913 0.903563 0.161558
Q2G042   10 0.434783 -1.27278 0.943444
Q2FWK2   42 1.82609 0.903563 0.161558
Q2FYF4   37 1.6087 0.903563 0.161558
Q2FZP2   36 1.56522 0.903563 0.161558
Q2G1G7   35 1.52174 0.903563 0.161558
Q2G1H5   38 1.65217 0.903563 0.161558
Q2G2S7   44 1.91304 0.903563 0.161558
Q2FY53   34 1.47826 0.903563 0.161558
Q2G1N2   41 1.78261 0.903563 0.161558
Q2G2V2   37 1.6087 0.903563 0.161558
Q2G1H6   37 1.6087 0.903563 0.161558
Q2FZA9   39 1.69565 0.903563 0.161558
Q2FXI5   38 1.65217 0.903563 0.161558
Q2G206   9 0.391304 -1.27278 0.943444
Q2FWN6   40 1.73913 0.903563 0.161558
Q2FUQ2   47 2.04348 3.07991 0.0107511
Q2G1K3   39 1.69565 0.903563 0.161558
Q2FZ76   24 1.04348 0.903563 0.161558
Q2FY54   32 1.3913 0.903563 0.161558
Q2G289   37 1.6087 0.903563 0.161558
Q2FY14   36 1.56522 0.903563 0.161558
Q2FV77   37 1.6087 0.903563 0.161558
Q2G064   44 1.91304 0.903563 0.161558
Q2G033   40 1.73913 0.903563 0.161558
Q2G198   40 1.73913 0.903563 0.161558
Q2G0K4   14 0.608696 -1.27278 0.943444
Q2G0V3   42 1.82609 0.903563 0.161558
Q2FWE2   43 1.82979 0.903563 0.161558
Q2G089   40 1.70213 0.903563 0.161558
Q2FZL3   40 1.70213 0.903563 0.161558
Q2G087   42 1.78723 0.903563 0.161558
Q2G0A7   12 0.510638 -1.27278 0.943444
Q2FVF9   36 1.53191 0.903563 0.161558
Q2G071   31 1.31915 0.903563 0.161558
Q2FUZ2   35 1.48936 0.903563 0.161558
Q2FY27   35 1.48936 0.903563 0.161558
Q2FXX4   33 1.40426 0.903563 0.161558
Q2G1E6   39 1.65957 0.903563 0.161558
Q2G1G5   24 1.02128 0.903563 0.161558
Q2G2Q3   41 1.74468 0.903563 0.161558
Q2FZF0   32 1.3617 0.903563 0.161558
Q2G2D2   30 1.2766 0.903563 0.161558
Q2FXT4   29 1.23404 0.903563 0.161558
Q2FZI8   49 2.08511 3.07991 0.0107511
Q2FUS8   30 1.2766 0.903563 0.161558
Q2FVR9   38 1.61702 0.903563 0.161558
Q2FXP2   42 1.78723 0.903563 0.161558
Q2FX94   24 1.02128 0.903563 0.161558
Q2G2A5   41 1.74468 0.903563 0.161558
Q2FZP7   37 1.57447 0.903563 0.161558
Q2G1R7   33 1.40426 0.903563 0.161558
Q2G015   28 1.19149 0.903563 0.161558
Q2FZF4   38 1.61702 0.903563 0.161558
Q2G1E5   41 1.74468 0.903563 0.161558
Q2FWH9   16 0.680851 -1.27278 0.943444
Q2G069   41 1.74468 0.903563 0.161558
Q2FZK3   42 1.78723 0.903563 0.161558
Q2FZU5   49 2.08511 3.07991 0.0107511
Q2FYT4   41 1.74468 0.903563 0.161558
Q2FWK4   33 1.40426 0.903563 0.161558
Q2FY40   40 1.70213 0.903563 0.161558
Q2FWY4   10 0.425532 -1.27278 0.943444
Q2G156   15 0.638298 -1.27278 0.943444
Q2G045   35 1.48936 0.903563 0.161558
Q2FZS6   26 1.10638 0.903563 0.161558
Q2FYC7   34 1.44681 0.903563 0.161558
Q2FW73   38 1.61702 0.903563 0.161558
Q2G1H3   43 1.82979 0.903563 0.161558
Q2FXJ6   35 1.48936 0.903563 0.161558
Q2FUS2   11 0.458333 -1.27278 0.943444
Q2G120   45 1.875 0.903563 0.161558
Q2G2T9   43 1.79167 0.903563 0.161558
Q2G1N9   13 0.541667 -1.27278 0.943444
Q2FXL9   47 1.95833 0.903563 0.161558
Q2G0W4   36 1.5 0.903563 0.161558
Q2G0R6   40 1.66667 0.903563 0.161558
Q2G1C4   41 1.70833 0.903563 0.161558
Q2FWY9   44 1.83333 0.903563 0.161558
Q2G1K4   34 1.41667 0.903563 0.161558
Q2FYK3   50 2.08333 3.07991 0.0107511
Q2G1N4   38 1.58333 0.903563 0.161558
Q2G065   32 1.33333 0.903563 0.161558
Q2FX88   33 1.375 0.903563 0.161558
Q2FVW9   38 1.58333 0.903563 0.161558
Q2G1E0   25 1.04167 0.903563 0.161558
Q2G2P2   39 1.625 0.903563 0.161558
Q2G0V5   10 0.416667 -1.27278 0.943444
Q2FWA2   43 1.79167 0.903563 0.161558
Q2FZU1   42 1.75 0.903563 0.161558
Q2FX77   39 1.625 0.903563 0.161558
Q2FW75   35 1.45833 0.903563 0.161558
Q2FUT5   34 1.41667 0.903563 0.161558
Q2G234   38 1.58333 0.903563 0.161558
Q2FZU6   45 1.875 0.903563 0.161558
Q2G1Y2   13 0.541667 -1.27278 0.943444
Q2FXN7   25 1.04167 0.903563 0.161558
Q2G2J3   9 0.375 -1.27278 0.943444
Q2G0G1   42 1.75 0.903563 0.161558
Q2FW62   36 1.5 0.903563 0.161558
Q2FUP7   37 1.54167 0.903563 0.161558
Q2G1J3   33 1.375 0.903563 0.161558
Q2FZ15   52 2.16667 3.07991 0.0107511
Q2G1D3   36 1.5 0.903563 0.161558
Q2G0K2   38 1.58333 0.903563 0.161558
Q2FWC1   40 1.66667 0.903563 0.161558
Q2FXM5   46 1.91667 0.903563 0.161558
Q2FY46   26 1.08333 0.903563 0.161558
Q2G1K0   34 1.41667 0.903563 0.161558
Q2FXT6   35 1.45833 0.903563 0.161558
Q2FZM4   40 1.66667 0.903563 0.161558
Q2FXG1   32 1.33333 0.903563 0.161558
Q2FXL1   36 1.5 0.903563 0.161558
Q2FWX5   40 1.66667 0.903563 0.161558
# cudaSaTabsearch LTYPE = T LORDER = F LSOLN = F
# QUERY ID = PF13421 
# DBFILE = ./tableaux.ascii.DB                                                             
Q2G1I1   31 1.26531 0.903563  0.161558
Q2G1K2   39 1.59184 0.903563  0.161558
Q2FUU5   31 1.26531 0.903563  0.161558
Q2FXB6   39 1.59184 0.903563  0.161558
Q2FZU2   32 1.30612 0.903563  0.161558
Q2FZK0   12 0.489796 -1.27278  0.943444
Q2FY33   39 1.59184 0.903563  0.161558
Q2G098   47 1.91837 0.903563  0.161558
Q2FZ46   31 1.26531 0.903563  0.161558
Q2FZQ5   29 1.18367 0.903563  0.161558
Q2FXU8   28 1.14286 0.903563  0.161558
Q9EZ08   35 1.42857 0.903563  0.161558
Q2G1B9   32 1.30612 0.903563  0.161558
Q2FZ73   53 2.16327 3.07991  0.0107511
Q2FY35   45 1.83673 0.903563  0.161558
Q2FZ16   48 1.95918 0.903563  0.161558
Q2FYR2   42 1.71429 0.903563  0.161558
Q2FWY3   20 0.816327 -1.27278  0.943444
Q2G2F5   36 1.46939 0.903563  0.161558
Q2G032   39 1.59184 0.903563  0.161558
Q2FZ10   39 1.59184 0.903563  0.161558
Q2G255   41 1.67347 0.903563  0.161558
Q2G0X6   35 1.42857 0.903563  0.161558
Q2FYH0   34 1.38776 0.903563  0.161558
Q2FXJ9   27 1.10204 0.903563  0.161558
Q2FZT4   40 1.63265 0.903563  0.161558
Q2FVE6   43 1.7551 0.903563  0.161558
Q2FYD3   25 1.02041 0.903563  0.161558
Q2FXT5   38 1.55102 0.903563  0.161558
Q2FY60   34 1.38776 0.903563  0.161558
Q2G2D7   33 1.34694 0.903563  0.161558
Q2FX16   39 1.59184 0.903563  0.161558
Q2FZ34   46 1.87755 0.903563  0.161558
Q2G1S4   35 1.42857 0.903563  0.161558
Q2G147   41 1.67347 0.903563  0.161558
Q2G1J7   40 1.63265 0.903563  0.161558
Q2G2A7   39 1.59184 0.903563  0.161558
Q2G2M6   41 1.67347 0.903563  0.161558
Q2FV30   32 1.30612 0.903563  0.161558
Q2FVL5   37 1.5102 0.903563  0.161558
Q2FXY0   43 1.7551 0.903563  0.161558
Q2FZL1   38 1.55102 0.903563  0.161558
Q2FW45   41 1.67347 0.903563  0.161558
Q2FZU0   33 1.32 0.903563  0.161558
Q2FWZ0   46 1.84 0.903563  0.161558
Q2G2H5   27 1.08 0.903563  0.161558
Q2FYG9   43 1.72 0.903563  0.161558
Q2G2X6   39 1.56 0.903563  0.161558
Q2G155   31 1.24 0.903563  0.161558
Q2FXY9   37 1.48 0.903563  0.161558
Q2FZ37   39 1.56 0.903563  0.161558
Q2FVI7   36 1.44 0.903563  0.161558
Q2FYS1   36 1.44 0.903563  0.161558
Q2FXL5   43 1.72 0.903563  0.161558
Q2G1J4   36 1.44 0.903563  0.161558
Q2FWZ3   43 1.72 0.903563  0.161558
Q2G2P7   33 1.32 0.903563  0.161558
Q2FVH3   40 1.6 0.903563  0.161558
Q2FZ31   37 1.48 0.903563  0.161558
Q2G283   43 1.72 0.903563  0.161558
Q2FZ66   34 1.36 0.903563  0.161558
Q2FWY7   10 0.4 -1.27278  0.943444
Q2G1F9   34 1.36 0.903563  0.161558
Q2FZJ4   39 1.56 0.903563  0.161558
Q2FZQ1   22 0.88 -1.27278  0.943444
Q2FY80   22 0.88 -1.27278  0.943444
Q2G2D4   19 0.76 -1.27278  0.943444
Q2FYP1   38 1.52 0.903563  0.161558
Q2FYF9   26 1.04 0.903563  0.161558
Q2G0B3   31 1.24 0.903563  0.161558
Q2FUT8   36 1.44 0.903563  0.161558
Q2FYR1   36 1.44 0.903563  0.161558
Q2FYL3   32 1.28 0.903563  0.161558
Q2FVG4   19 0.76 -1.27278  0.943444
Q2FVP8   44 1.76 0.903563  0.161558
Q2FZ28   34 1.33333 0.903563  0.161558
Q2G1F0   35 1.37255 0.903563  0.161558
P95689   40 1.56863 0.903563  0.161558
Q2FYH6   45 1.76471 0.903563  0.161558
Q2FXD1   41 1.60784 0.903563  0.161558
Q2G0X5   36 1.41176 0.903563  0.161558
Q2FXN8   16 0.627451 -1.27278  0.943444
Q2G0N0   36 1.41176 0.903563  0.161558
Q2G268   38 1.4902 0.903563  0.161558
Q2FV61   40 1.56863 0.903563  0.161558
Q2FXL7   40 1.56863 0.903563  0.161558
Q2FUR5   40 1.56863 0.903563  0.161558
Q2FXV6   42 1.64706 0.903563  0.161558
Q2G2C5   41 1.60784 0.903563  0.161558
Q2FVJ6   35 1.37255 0.903563  0.161558
Q2G1Y4   49 1.92157 0.903563  0.161558
Q2FVI0   14 0.54902 -1.27278  0.943444
Q2FXJ8   25 0.980392 -1.27278  0.943444
Q2FZU7   39 1.52941 0.903563  0.161558
Q2G2X4   37 1.45098 0.903563  0.161558
Q2FZA8   27 1.05882 0.903563  0.161558
Q2FW96   37 1.45098 0.903563  0.161558
Q2FYV4   37 1.45098 0.903563  0.161558
O07325   40 1.56863 0.903563  0.161558
Q2G1C1   36 1.41176 0.903563  0.161558
Q2FZR9   36 1.41176 0.903563  0.161558
Q2FVW3   40 1.56863 0.903563  0.161558
Q2G124   40 1.56863 0.903563  0.161558
P0C0V7   35 1.37255 0.903563  0.161558
Q2FX52   34 1.30769 0.903563  0.161558
Q2G2C7   38 1.46154 0.903563  0.161558
Q2G2D5   33 1.26923 0.903563  0.161558
Q2FXQ7   40 1.53846 0.903563  0.161558
Q2FZW0   34 1.30769 0.903563  0.161558
Q2FVG3   41 1.57692 0.903563  0.161558
Q2FXR4   45 1.73077 0.903563  0.161558
Q2FZ67   41 1.57692 0.903563  0.161558
Q2G243   40 1.53846 0.903563  0.161558
Q2FV76   38 1.46154 0.903563  0.161558
Q2FVZ4   54 2.07692 3.07991  0.0107511
Q2FWC5   43 1.65385 0.903563  0.161558
Q2FZY3   38 1.46154 0.903563  0.161558
Q2FWH5   37 1.42308 0.903563  0.161558
Q2G241   38 1.46154 0.903563  0.161558
Q2FV35   31 1.19231 0.903563  0.161558
Q2G0T5   28 1.07692 0.903563  0.161558
Q2G1A9   35 1.34615 0.903563  0.161558
Q2FYU7   33 1.26923 0.903563  0.161558
Q2G2E0   14 0.538462 -1.27278  0.943444
Q2FVT6   35 1.34615 0.903563  0.161558
Q2G0D7   32 1.23077 0.903563  0.161558
Q2G1M6   31 1.19231 0.903563  0.161558
Q2G0A6   22 0.846154 -1.27278  0.943444
Q2FUY6   36 1.38462 0.903563  0.161558
Q2FYJ2   33 1.26923 0.903563  0.161558
Q2G2E5   32 1.20755 0.903563  0.161558
Q2G2P5   37 1.39623 0.903563  0.161558
Q2G1R6   34 1.28302 0.903563  0.161558
Q2FYF0   36 1.35849 0.903563  0.161558
Q2FVH8   24 0.90566 -1.27278  0.943444
Q2FUU3   31 1.16981 0.903563  0.161558
Q2FVG8   42 1.58491 0.903563  0.161558
Q9ZAH5   35 1.32075 0.903563  0.161558
Q2G2U0   37 1.39623 0.903563  0.161558
Q2FYR4   35 1.32075 0.903563  0.161558
Q2G256   35 1.32075 0.903563  0.161558
Q2FVY0   34 1.28302 0.903563  0.161558
Q2G0Q2   40 1.50943 0.903563  0.161558
Q2G0R2   39 1.4717 0.903563  0.161558
Q2G0Q3   31 1.16981 0.903563  0.161558
Q2FWZ9   44 1.66038 0.903563  0.161558
Q53705   33 1.24528 0.903563  0.161558
Q2G2U3   36 1.35849 0.903563  0.161558
Q2FYY6   48 1.81132 0.903563  0.161558
Q2FWL3   33 1.24528 0.903563  0.161558
Q2FY50   32 1.20755 0.903563  0.161558
Q2FXN4   43 1.62264 0.903563  0.161558
Q2G179   39 1.4717 0.903563  0.161558
Q2G1L6   36 1.35849 0.903563  0.161558
Q2FXU4   39 1.4717 0.903563  0.161558
Q2G1E9   39 1.4717 0.903563  0.161558
Q2G232   38 1.43396 0.903563  0.161558
Q2FXH9   34 1.28302 0.903563  0.161558
Q2G0X3   31 1.16981 0.903563  0.161558
Q2FXD0   43 1.62264 0.903563  0.161558
Q2G0G3   31 1.16981 0.903563  0.161558
Q2FWW3   51 1.92453 0.903563  0.161558
Q2FYG0   38 1.40741 0.903563  0.161558
Q2FZS9   22 0.814815 -1.27278  0.943444
Q2FYS2   45 1.66667 0.903563  0.161558
Q2G2U4   22 0.814815 -1.27278  0.943444
Q2FWJ9   43 1.59259 0.903563  0.161558
Q2FWF0   39 1.44444 0.903563  0.161558
Q2FXR9   42 1.55556 0.903563  0.161558
Q2FZV7   35 1.2963 0.903563  0.161558
Q2G1W0   42 1.55556 0.903563  0.161558
Q2G2I0   36 1.33333 0.903563  0.161558
Q2G153   35 1.2963 0.903563  0.161558
Q2FWD7   45 1.66667 0.903563  0.161558
Q2FY15   34 1.25926 0.903563  0.161558
Q2FV54   23 0.851852 -1.27278  0.943444
Q2FZ74   36 1.33333 0.903563  0.161558
Q2FYV5   46 1.7037 0.903563  0.161558
Q2G2I1   31 1.14815 0.903563  0.161558
Q2FXZ6   40 1.48148 0.903563  0.161558
Q2G0U0   26 0.962963 -1.27278  0.943444
Q2G0Y6   36 1.33333 0.903563  0.161558
Q2FXJ0   42 1.55556 0.903563  0.161558
Q2FY43   34 1.23636 0.903563  0.161558
Q2FWM1   36 1.30909 0.903563  0.161558
Q2FVJ1   35 1.27273 0.903563  0.161558
Q2G0K3   38 1.38182 0.903563  0.161558
Q2FY66   47 1.70909 0.903563  0.161558
Q2FW99   18 0.654545 -1.27278  0.943444
Q2FV10   37 1.34545 0.903563  0.161558
Q2FXJ5   34 1.23636 0.903563  0.161558
Q2FX69   20 0.727273 -1.27278  0.943444
Q2G0B2   36 1.30909 0.903563  0.161558
Q2FX14   39 1.41818 0.903563  0.161558
Q2FYD8   32 1.16364 0.903563  0.161558
Q2FWE5   42 1.52727 0.903563  0.161558
Q2G2A3   40 1.45455 0.903563  0.161558
Q2FZH8   40 1.45455 0.903563  0.161558
Q2FX51   40 1.45455 0.903563  0.161558
Q2FWE8   37 1.34545 0.903563  0.161558
Q2G088   38 1.38182 0.903563  0.161558
Q2G028   37 1.32143 0.903563  0.161558
Q2G1S3   35 1.25 0.903563  0.161558
Q2FYN4   31 1.10714 0.903563  0.161558
Q2FX86   32 1.14286 0.903563  0.161558
Q2G2S8   36 1.28571 0.903563  0.161558
Q2FUW8   34 1.21429 0.903563  0.161558
Q2FWD4   39 1.39286 0.903563  0.161558
Q2FVH6   40 1.42857 0.903563  0.161558
Q2G029   33 1.17857 0.903563  0.161558
Q2G1R5   36 1.28571 0.903563  0.161558
Q2FX65   9 0.321429 -1.27278  0.943444
Q2FZV6   40 1.42857 0.903563  0.161558
Q2G1P1   39 1.39286 0.903563  0.161558
Q2FVU4   25 0.892857 -1.27278  0.943444
Q2FVT5   40 1.42857 0.903563  0.161558
Q2G2H4   36 1.28571 0.903563  0.161558
Q2FZ58   34 1.21429 0.903563  0.161558
Q2FVJ2   32 1.14286 0.903563  0.161558
Q2FXW5   35 1.25 0.903563  0.161558
Q2FWK1   39 1.39286 0.903563  0.161558
Q2G031   34 1.21429 0.903563  0.161558
Q2G0U1   38 1.35714 0.903563  0.161558
Q2FW46   39 1.39286 0.903563  0.161558
Q2FZY5   39 1.39286 0.903563  0.161558
Q2FZI5   43 1.50877 0.903563  0.161558
Q2FYR9   44 1.54386 0.903563  0.161558
Q2FZ92   41 1.4386 0.903563  0.161558
Q2G1D5   36 1.26316 0.903563  0.161558
Q2FXM2   35 1.22807 0.903563  0.161558
Q2FVM2   37 1.29825 0.903563  0.161558
Q2FZN2   35 1.22807 0.903563  0.161558
Q2G1U8   35 1.22807 0.903563  0.161558
Q2FVS7   38 1.33333 0.903563  0.161558
Q2FWB5   32 1.12281 0.903563  0.161558
Q2FXX1   41 1.4386 0.903563  0.161558
Q2G2J9   33 1.15789 0.903563  0.161558
Q2G0Y7   32 1.12281 0.903563  0.161558
Q2FW81   38 1.33333 0.903563  0.161558
Q2FWK3   30 1.05263 0.903563  0.161558
Q2FY34   42 1.47368 0.903563  0.161558
Q2FXF8   39 1.36842 0.903563  0.161558
Q2FXI9   43 1.50877 0.903563  0.161558
Q05615   27 0.931034 -1.27278  0.943444
Q2FUW4   41 1.41379 0.903563  0.161558
Q2FVF4   35 1.2069 0.903563  0.161558
Q2FWI3   35 1.2069 0.903563  0.161558
Q2FWG8   45 1.55172 0.903563  0.161558
Q2G0R0   31 1.06897 0.903563  0.161558
Q2G0I4   31 1.06897 0.903563  0.161558
Q2FV67   38 1.31034 0.903563  0.161558
Q2G091   36 1.24138 0.903563  0.161558
Q2G1U1   34 1.17241 0.903563  0.161558
Q2FUX7   42 1.44828 0.903563  0.161558
Q2FY51   31 1.06897 0.903563  0.161558
Q2FYP2   36 1.24138 0.903563  0.161558
Q2G0F8   32 1.10345 0.903563  0.161558
Q2FXH5   37 1.27586 0.903563  0.161558
Q2G193   44 1.51724 0.903563  0.161558
Q2FWD6   37 1.27586 0.903563  0.161558
Q2FZ98   35 1.18644 0.903563  0.161558
Q2FYQ2   22 0.745763 -1.27278  0.943444
Q2FWL5   39 1.32203 0.903563  0.161558
Q2FV16   40 1.35593 0.903563  0.161558
Q2FWX9   37 1.25424 0.903563  0.161558
Q2G1J0   33 1.11864 0.903563  0.161558
Q2G235   40 1.35593 0.903563  0.161558
Q2FXK1   36 1.22034 0.903563  0.161558
Q2FWF4   32 1.08475 0.903563  0.161558
Q2FZC8   37 1.25424 0.903563  0.161558
Q2FZQ4   34 1.15254 0.903563  0.161558
O52582   34 1.15254 0.903563  0.161558
Q2FZI6   37 1.25424 0.903563  0.161558
Q2FUW7   35 1.18644 0.903563  0.161558
Q2G2M9   39 1.32203 0.903563  0.161558
Q2FZD0   32 1.08475 0.903563  0.161558
Q2FWK7   40 1.35593 0.903563  0.161558
Q2FWU4   32 1.08475 0.903563  0.161558
Q2FUX4   37 1.25424 0.903563  0.161558
Q2G2V3   43 1.45763 0.903563  0.161558
O05204   39 1.32203 0.903563  0.161558
Q2FYC2   34 1.13333 0.903563  0.161558
Q2FZP6   33 1.1 0.903563  0.161558
Q2G0L2   35 1.16667 0.903563  0.161558
Q2FZV1   15 0.5 -1.27278  0.943444
Q2FVQ5   42 1.4 0.903563  0.161558
Q2FZW6   36 1.2 0.903563  0.161558
Q2FZI3   32 1.06667 0.903563  0.161558
Q2G219   29 0.966667 -1.27278  0.943444
Q2FZR2   35 1.16667 0.903563  0.161558
Q2FXZ2   41 1.36667 0.903563  0.161558
Q2FYC6   37 1.23333 0.903563  0.161558
Q2FYZ5   38 1.2459 0.903563  0.161558
Q2FWN4   34 1.11475 0.903563  0.161558
Q2G221   25 0.819672 -1.27278  0.943444
Q2FZX5   35 1.14754 0.903563  0.161558
Q2FUW3   37 1.21311 0.903563  0.161558
Q2G2H3   34 1.11475 0.903563  0.161558
Q2FY08   37 1.21311 0.903563  0.161558
Q2FXU5   32 1.04918 0.903563  0.161558
Q2G1F8   38 1.2459 0.903563  0.161558
Q2FYW4   39 1.27869 0.903563  0.161558
Q2G142   25 0.819672 -1.27278  0.943444
Q2G1U3   30 0.983607 -1.27278  0.943444
Q2FZ18   41 1.34426 0.903563  0.161558
Q2FV24   46 1.5082 0.903563  0.161558
Q2G1C2   37 1.21311 0.903563  0.161558
Q2FYZ4   44 1.44262 0.903563  0.161558
Q2FWT4   33 1.08197 0.903563  0.161558
Q2FUX1   37 1.21311 0.903563  0.161558
Q2FZG9   41 1.32258 0.903563  0.161558
Q2FVC1   36 1.16129 0.903563  0.161558
Q2FYT3   34 1.09677 0.903563  0.161558
Q2FY82   39 1.25806 0.903563  0.161558
Q2FV02   40 1.29032 0.903563  0.161558
Q2FXJ2   34 1.09677 0.903563  0.161558
Q2FZ02   35 1.12903 0.903563  0.161558
Q2G0L3   34 1.09677 0.903563  0.161558
Q2FZH5   33 1.06452 0.903563  0.161558
Q2FWH4   38 1.22581 0.903563  0.161558
Q2FW49   38 1.22581 0.903563  0.161558
Q93T05   39 1.25806 0.903563  0.161558
Q2FX73   38 1.22581 0.903563  0.161558
Q2G239   37 1.1746 0.903563  0.161558
Q2G121   39 1.2381 0.903563  0.161558
Q2FY11   38 1.20635 0.903563  0.161558
Q2FV11   38 1.20635 0.903563  0.161558
Q2FZ05   42 1.33333 0.903563  0.161558
Q2G253   43 1.36508 0.903563  0.161558
Q2FW98   34 1.07937 0.903563  0.161558
Q2G205   37 1.1746 0.903563  0.161558
Q2FVE7   37 1.1746 0.903563  0.161558
Q2FYD0   31 0.984127 -1.27278  0.943444
Q2FZ19   34 1.07937 0.903563  0.161558
Q2G1C7   38 1.20635 0.903563  0.161558
Q2FV60   50 1.5873 0.903563  0.161558
Q2FY64   32 1.01587 0.903563  0.161558
Q2FZI9   41 1.30159 0.903563  0.161558
Q2FV57   38 1.1875 0.903563  0.161558
Q2FXA5   41 1.28125 0.903563  0.161558
Q2G2U8   15 0.46875 -1.27278  0.943444
Q2FZP0   39 1.21875 0.903563  0.161558
Q2FZL7   43 1.34375 0.903563  0.161558
Q2FZR3   36 1.125 0.903563  0.161558
Q2FWA0   38 1.1875 0.903563  0.161558
Q2G090   36 1.125 0.903563  0.161558
Q2G1H0   37 1.13846 0.903563  0.161558
Q2FZP4   37 1.13846 0.903563  0.161558
Q2FUX0   29 0.892308 -1.27278  0.943444
Q2FV86   36 1.10769 0.903563  0.161558
Q2FV14   33 1.01538 0.903563  0.161558
Q2FUT2   34 1.04615 0.903563  0.161558
Q2FZ64   35 1.07692 0.903563  0.161558
Q2FUW1   28 0.848485 -1.27278  0.943444
Q2FWI0   35 1.06061 0.903563  0.161558
Q2G2K5   42 1.27273 0.903563  0.161558
Q2FWK6   31 0.939394 -1.27278  0.943444
Q2G0T9   33 1 0.903563  0.161558
Q2G078   46 1.39394 0.903563  0.161558
Q2G1P3   39 1.18182 0.903563  0.161558
Q2G274   37 1.10448 0.903563  0.161558
Q2FZD4   37 1.10448 0.903563  0.161558
Q2FYS5   41 1.22388 0.903563  0.161558
Q2G1K5   34 1.01493 0.903563  0.161558
Q2G1L5   33 0.985075 -1.27278  0.943444
Q2G1M9   34 1.01493 0.903563  0.161558
Q2FX67   30 0.895522 -1.27278  0.943444
Q2FZ32   33 0.985075 -1.27278  0.943444
Q2FWH7   28 0.835821 -1.27278  0.943444
Q2FXT8   43 1.26471 0.903563  0.161558
Q2FUQ3   35 1.02941 0.903563  0.161558
Q2G1Y6   34 1 0.903563  0.161558
Q2FX68   33 0.970588 -1.27278  0.943444
Q2FWD1   35 1.02941 0.903563  0.161558
Q2FUZ8   37 1.08824 0.903563  0.161558
Q2G1F5   43 1.26471 0.903563  0.161558
Q2G2T6   30 0.882353 -1.27278  0.943444
Q2FYD2   35 1.02941 0.903563  0.161558
Q2FYA1   32 0.941176 -1.27278  0.943444
Q2FY21   37 1.08824 0.903563  0.161558
Q2FZD3   24 0.705882 -1.27278  0.943444
Q2G1Z4   43 1.26471 0.903563  0.161558
Q2G0S3   32 0.927536 -1.27278  0.943444
Q2FVQ3   32 0.927536 -1.27278  0.943444
Q2G2J4   31 0.898551 -1.27278  0.943444
Q2G2B8   34 0.985507 -1.27278  0.943444
Q2G0L5   19 0.550725 -1.27278  0.943444
Q2FW72   38 1.10145 0.903563  0.161558
Q2FYT8   36 1.04348 0.903563  0.161558
Q2FXM9   35 1.01449 0.903563  0.161558
Q2G1Y0   37 1.07246 0.903563  0.161558
Q2G2D0   33 0.956522 -1.27278  0.943444
Q2G2M2   40 1.15942 0.903563  0.161558
Q2G1B7   36 1.04348 0.903563  0.161558
Q2G1B8   34 0.985507 -1.27278  0.943444
Q2G0M6   50 1.44928 0.903563  0.161558
Q2G1D8   39 1.11429 0.903563  0.161558
Q2FV70   38 1.08571 0.903563  0.161558
Q2FV72   35 1 0.903563  0.161558
Q2FVB2   39 1.11429 0.903563  0.161558
Q2G122   34 0.971429 -1.27278  0.943444
Q2G1W2   40 1.12676 0.903563  0.161558
Q2FWW1   28 0.788732 -1.27278  0.943444
Q2G1F4   41 1.15493 0.903563  0.161558
Q2G093   33 0.929577 -1.27278  0.943444
Q2FXY7   39 1.09859 0.903563  0.161558
Q2G1C6   39 1.09859 0.903563  0.161558
Q2FZ20   38 1.07042 0.903563  0.161558
O50581   33 0.916667 -1.27278  0.943444
Q2G1N1   37 1.02778 0.903563  0.161558
Q2G188   36 0.986301 -1.27278  0.943444
Q2G296   34 0.931507 -1.27278  0.943444
Q2G2E9   37 1.0137 0.903563  0.161558
Q2G294   33 0.90411 -1.27278  0.943444
Q2FWJ5   38 1.0411 0.903563  0.161558
Q2FW03   29 0.783784 -1.27278  0.943444
Q2G0N1   33 0.891892 -1.27278  0.943444
Q2FZJ0   39 1.05405 0.903563  0.161558
Q2FYZ9   31 0.837838 -1.27278  0.943444
Q2FV74   29 0.783784 -1.27278  0.943444
Q2FXP7   31 0.837838 -1.27278  0.943444
Q2FXU1   35 0.945946 -1.27278  0.943444
Q2G1M8   42 1.13514 0.903563  0.161558
Q2FXY4   34 0.918919 -1.27278  0.943444
Q2FZ94   36 0.96 -1.27278  0.943444
Q2FYI0   33 0.868421 -1.27278  0.943444
Q2FXT9   30 0.789474 -1.27278  0.943444
Q2G0D2   36 0.935065 -1.27278  0.943444
Q2FYB7   29 0.753247 -1.27278  0.943444
Q2FVN8   34 0.883117 -1.27278  0.943444
Q2FZ49   28 0.727273 -1.27278  0.943444
Q2FUW6   38 0.987013 -1.27278  0.943444
Q2G1P7   33 0.857143 -1.27278  0.943444
Q2FW70   36 0.923077 -1.27278  0.943444
Q2G0W1   37 0.948718 -1.27278  0.943444
Q2G024   35 0.897436 -1.27278  0.943444
Q2G1G8   37 0.948718 -1.27278  0.943444
Q2G1R9   31 0.794872 -1.27278  0.943444
O06446   33 0.846154 -1.27278  0.943444
Q2G1C9   34 0.871795 -1.27278  0.943444
Q2FXV8   29 0.734177 -1.27278  0.943444
Q2G0P5   33 0.835443 -1.27278  0.943444
Q2FV64   30 0.75 -1.27278  0.943444
Q2FV87   38 0.938272 -1.27278  0.943444
Q2G1K9   28 0.682927 -1.27278  0.943444
Q2G266   39 0.95122 -1.27278  0.943444
Q59801   37 0.891566 -1.27278  0.943444
Q2FXH2   30 0.722892 -1.27278  0.943444
Q53727   33 0.785714 -1.27278  0.943444
Q2G2Q0   30 0.714286 -1.27278  0.943444
Q2FZD8   33 0.776471 -1.27278  0.943444
Q2FYS4   25 0.588235 -1.27278  0.943444
Q2G1G2   43 1.01176 0.903563  0.161558
Q2FXV9   30 0.697674 -1.27278  0.943444
Q2G0L4   22 0.511628 -1.27278  0.943444
Q2FXR8   33 0.767442 -1.27278  0.943444
Q2FYJ0   37 0.860465 -1.27278  0.943444
Q2FZS8   30 0.689655 -1.27278  0.943444
Q2FXN9   33 0.741573 -1.27278  0.943444
Q2FYM1   44 0.988764 -1.27278  0.943444
Q2FVZ5   31 0.696629 -1.27278  0.943444
Q2FVL8   38 0.844444 -1.27278  0.943444
Q2FZ40   39 0.866667 -1.27278  0.943444
Q2FYH5   38 0.835165 -1.27278  0.943444
Q2FXB3   36 0.774194 -1.27278  0.943444
Q2FYS9   31 0.652632 -1.27278  0.943444
Q2G1Q4   32 0.673684 -1.27278  0.943444
Q2FVC3   37 0.778947 -1.27278  0.943444
Q2G046   34 0.708333 -1.27278  0.943444
Q2FWU3   23 0.479167 -1.27278  0.943444
Q2FZ72   32 0.666667 -1.27278  0.943444
Q2FZ82   34 0.708333 -1.27278  0.943444
Q9F1K0   32 0.646465 -1.27278  0.943444
Q2FVV9   34 0.660194 -1.27278  0.943444
Q2FZT6   30 0.576923 -1.27278  0.943444
Q2FWU5   25 0.480769 -1.27278  0.943444
Q2FYC8   25 0.47619 -1.27278  0.943444
Q2FZK7   31 0.579439 -1.27278  0.943444
Q2G2C1   28 0.523364 -1.27278  0.943444
Q2FZT5   33 0.6 -1.27278  0.943444
Q2G0R8   28 0.504505 -1.27278  0.943444
Q2FW95   37 0.666667 -1.27278  0.943444
Q2G0N5   28 0.486957 -1.27278  0.943444
P47768   33 0.564103 -1.27278  0.943444
Q2FXH4   31 0.525424 -1.27278  0.943444
Q2FVM1   31 0.525424 -1.27278  0.943444
```
