## Supplementary Data 3 for "Mining folded proteomes in the era of accurate structure prediction": PF13454.output

```
# cudaSaTabsearch LTYPE = T LORDER = F LSOLN = F
# QUERY ID = PF13454 
# DBFILE = ./tableaux.ascii.DB                                                             
Q2G0V6   0 0 -1.27278 0.943444
Q2G075   0 0 -1.27278 0.943444
Q2G083   0 0 -1.27278 0.943444
Q2FZN3   0 0 -1.27278 0.943444
Q2FY90   0 0 -1.27278 0.943444
Q2FX91   0 0 -1.27278 0.943444
Q2FX54   0 0 -1.27278 0.943444
Q2FYQ4   0 0 -1.27278 0.943444
Q2G284   0 0 -1.27278 0.943444
Q2G0S4   0 0 -1.27278 0.943444
Q2FWM3   0 0 -1.27278 0.943444
Q2FX81   0 0 -1.27278 0.943444
Q2FXC6   0 0 -1.27278 0.943444
Q2FWJ7   0 0 -1.27278 0.943444
Q2FYJ9   0 0 -1.27278 0.943444
Q2G2E6   0 0 -1.27278 0.943444
Q2FWV0   0 0 -1.27278 0.943444
Q2FZC3   0 0 -1.27278 0.943444
Q2FVH9   0 0 -1.27278 0.943444
Q2FXQ5   0 0 -1.27278 0.943444
Q2FZU4   0 0 -1.27278 0.943444
Q2FYF8   0 0 -1.27278 0.943444
Q2FUR4   0 0 -1.27278 0.943444
Q2FYI2   0 0 -1.27278 0.943444
Q2FYY2   0 0 -1.27278 0.943444
Q2FW58   0 0 -1.27278 0.943444
P0C7Z3   0 0 -1.27278 0.943444
Q2G0T2   0 0 -1.27278 0.943444
Q2G1G9   0 0 -1.27278 0.943444
Q2FVJ0   0 0 -1.27278 0.943444
Q2FZ80   0 0 -1.27278 0.943444
Q2G1R4   0 0 -1.27278 0.943444
Q2FW02   0 0 -1.27278 0.943444
Q2G1X3   0 0 -1.27278 0.943444
Q2FWW4   0 0 -1.27278 0.943444
Q2FZE1   0 0 -1.27278 0.943444
Q2FY31   0 0 -1.27278 0.943444
Q2G018   0 0 -1.27278 0.943444
Q2FZI0   0 0 -1.27278 0.943444
Q2FUZ7   0 0 -1.27278 0.943444
Q2G250   0 0 -1.27278 0.943444
Q2FWU8   0 0 -1.27278 0.943444
Q2FYX5   0 0 -1.27278 0.943444
Q2FZY2   0 0 -1.27278 0.943444
Q2FZX8   0 0 -1.27278 0.943444
Q2FUY8   0 0 -1.27278 0.943444
Q2FV73   0 0 -1.27278 0.943444
Q2G0C5   0 0 -1.27278 0.943444
Q2FZ52   0 0 -1.27278 0.943444
Q2FVK6   0 0 -1.27278 0.943444
Q2G0Z3   0 0 -1.27278 0.943444
Q2FZJ8   0 0 -1.27278 0.943444
Q2FY57   0 0 -1.27278 0.943444
Q2G0W3   0 0 -1.27278 0.943444
Q2G0I2   0 0 -1.27278 0.943444
Q2FYX1   0 0 -1.27278 0.943444
Q2G0H2   0 0 -1.27278 0.943444
Q2FWJ8   0 0 -1.27278 0.943444
Q2FWZ7   0 0 -1.27278 0.943444
Q2FV04   0 0 -1.27278 0.943444
Q2G0H6   0 0 -1.27278 0.943444
Q2G291   0 0 -1.27278 0.943444
Q2G1A7   0 0 -1.27278 0.943444
Q2FVS8   0 0 -1.27278 0.943444
Q2FZ26   0 0 -1.27278 0.943444
Q2FXJ3   0 0 -1.27278 0.943444
Q2G231   0 0 -1.27278 0.943444
Q2G2N0   0 0 -1.27278 0.943444
Q2G2I2   0 0 -1.27278 0.943444
Q2FYU3   0 0 -1.27278 0.943444
Q2FWY5   0 0 -1.27278 0.943444
Q2G2E3   0 0 -1.27278 0.943444
Q2FV09   0 0 -1.27278 0.943444
Q2FX72   0 0 -1.27278 0.943444
Q2FWA3   0 0 -1.27278 0.943444
Q2FWF2   0 0 -1.27278 0.943444
Q2G0E4   0 0 -1.27278 0.943444
Q2G251   0 0 -1.27278 0.943444
P0C818   0 0 -1.27278 0.943444
Q2FXQ2   0 0 -1.27278 0.943444
Q2FXD4   0 0 -1.27278 0.943444
Q2G014   0 0 -1.27278 0.943444
Q2FWI9   0 0 -1.27278 0.943444
Q2FX79   0 0 -1.27278 0.943444
Q2FVP7   0 0 -1.27278 0.943444
Q2FZN4   0 0 -1.27278 0.943444
Q2FWU6   0 0 -1.27278 0.943444
Q2G2Y1   0 0 -1.27278 0.943444
Q2FYF6   0 0 -1.27278 0.943444
Q2FXK0   0 0 -1.27278 0.943444
Q2FVI9   0 0 -1.27278 0.943444
Q2G246   0 0 -1.27278 0.943444
Q2G053   0 0 -1.27278 0.943444
Q2FWK8   0 0 -1.27278 0.943444
Q2FXL8   0 0 -1.27278 0.943444
Q2G0Q4   0 0 -1.27278 0.943444
Q2FVB7   0 0 -1.27278 0.943444
Q2FYD6   0 0 -1.27278 0.943444
Q2FXK9   0 0 -1.27278 0.943444
Q2FV78   0 0 -1.27278 0.943444
Q2FXG4   0 0 -1.27278 0.943444
Q2G0C8   0 0 -1.27278 0.943444
Q2FWU9   0 0 -1.27278 0.943444
Q2FUX2   0 0 -1.27278 0.943444
Q2FYI8   0 0 -1.27278 0.943444
Q2FXA1   0 0 -1.27278 0.943444
Q2FV49   0 0 -1.27278 0.943444
Q2G1S0   0 0 -1.27278 0.943444
Q2G0G0   0 0 -1.27278 0.943444
P0C805   0 0 -1.27278 0.943444
Q2FWV9   0 0 -1.27278 0.943444
Q2G152   0 0 -1.27278 0.943444
Q2FX48   0 0 -1.27278 0.943444
Q2FXS5   0 0 -1.27278 0.943444
Q2FWL4   0 0 -1.27278 0.943444
P0C7Y1   0 0 -1.27278 0.943444
Q2FXA2   0 0 -1.27278 0.943444
Q2FY96   0 0 -1.27278 0.943444
Q2FVJ3   0 0 -1.27278 0.943444
Q2FZ24   0 0 -1.27278 0.943444
Q2G1X4   0 0 -1.27278 0.943444
Q2FYM6   0 0 -1.27278 0.943444
Q2FWX6   0 0 -1.27278 0.943444
Q2G1D2   0 0 -1.27278 0.943444
Q2FWC0   0 0 -1.27278 0.943444
Q2FZG7   0 0 -1.27278 0.943444
Q2G2P1   0 0 -1.27278 0.943444
Q2G1M4   0 0 -1.27278 0.943444
Q2FX29   0 0 -1.27278 0.943444
Q2FUZ3   0 0 -1.27278 0.943444
Q2FVZ9   0 0 -1.27278 0.943444
Q2G2N3   0 0 -1.27278 0.943444
Q2G237   0 0 -1.27278 0.943444
Q2FXN5   0 0 -1.27278 0.943444
Q2FYP7   0 0 -1.27278 0.943444
Q2FWC8   0 0 -1.27278 0.943444
Q2G209   0 0 -1.27278 0.943444
Q2FXX7   0 0 -1.27278 0.943444
Q2FV05   0 0 -1.27278 0.943444
Q2FWM8   0 0 -1.27278 0.943444
Q2FV00   0 0 -1.27278 0.943444
Q2FZF2   0 0 -1.27278 0.943444
Q2FV80   0 0 -1.27278 0.943444
Q2FZZ7   0 0 -1.27278 0.943444
Q2FWH8   0 0 -1.27278 0.943444
Q2FVS5   0 0 -1.27278 0.943444
Q2FWY0   0 0 -1.27278 0.943444
Q2FZM3   0 0 -1.27278 0.943444
Q2FZW8   0 0 -1.27278 0.943444
Q2FVY7   0 0 -1.27278 0.943444
Q2FXJ1   0 0 -1.27278 0.943444
Q2G0T7   0 0 -1.27278 0.943444
Q2FW40   0 0 -1.27278 0.943444
Q2FYU9   0 0 -1.27278 0.943444
Q2FUR0   0 0 -1.27278 0.943444
Q2G215   0 0 -1.27278 0.943444
Q2G169   0 0 -1.27278 0.943444
Q2G034   0 0 -1.27278 0.943444
Q2FUV8   0 0 -1.27278 0.943444
Q2FW44   2 0.307692 -1.27278 0.943444
Q2FYJ8   0 0 -1.27278 0.943444
Q2FVR6   2 0.307692 -1.27278 0.943444
Q2G183   0 0 -1.27278 0.943444
Q2G0S1   1 0.153846 -1.27278 0.943444
Q2FX83   0 0 -1.27278 0.943444
Q2FYF7   1 0.153846 -1.27278 0.943444
Q2G166   2 0.307692 -1.27278 0.943444
Q2FX20   2 0.307692 -1.27278 0.943444
Q2G020   1 0.153846 -1.27278 0.943444
Q2FVC0   0 0 -1.27278 0.943444
Q2FVD1   0 0 -1.27278 0.943444
Q2FWH1   2 0.307692 -1.27278 0.943444
Q2FYX2   1 0.153846 -1.27278 0.943444
Q2FZB5   0 0 -1.27278 0.943444
Q2G0G8   1 0.153846 -1.27278 0.943444
P0A0I4   0 0 -1.27278 0.943444
Q2G2C6   0 0 -1.27278 0.943444
Q2FVB1   1 0.153846 -1.27278 0.943444
Q2FYN1   1 0.153846 -1.27278 0.943444
Q2FV79   1 0.153846 -1.27278 0.943444
Q2FVU9   0 0 -1.27278 0.943444
Q2G0W5   1 0.153846 -1.27278 0.943444
Q2FW60   1 0.153846 -1.27278 0.943444
Q2G269   1 0.153846 -1.27278 0.943444
Q2FZS1   1 0.153846 -1.27278 0.943444
Q2G1Y3   1 0.153846 -1.27278 0.943444
Q2FWA4   2 0.307692 -1.27278 0.943444
Q2G0C0   0 0 -1.27278 0.943444
Q2G2J6   0 0 -1.27278 0.943444
Q2G1R2   1 0.153846 -1.27278 0.943444
Q2FXY8   2 0.307692 -1.27278 0.943444
Q2FYL2   1 0.153846 -1.27278 0.943444
Q2FYS3   0 0 -1.27278 0.943444
Q2FXS0   2 0.307692 -1.27278 0.943444
Q2FWA7   0 0 -1.27278 0.943444
Q2FWV8   0 0 -1.27278 0.943444
Q2G279   1 0.153846 -1.27278 0.943444
Q2FYB5   0 0 -1.27278 0.943444
Q2G175   1 0.153846 -1.27278 0.943444
Q2FZ07   1 0.153846 -1.27278 0.943444
Q2FVG7   1 0.153846 -1.27278 0.943444
Q2G2P3   1 0.153846 -1.27278 0.943444
Q2FZA3   1 0.153846 -1.27278 0.943444
Q2FYE1   1 0.153846 -1.27278 0.943444
Q2G2F8   0 0 -1.27278 0.943444
Q2FWS8   0 0 -1.27278 0.943444
Q2FXD8   1 0.153846 -1.27278 0.943444
Q2FX46   0 0 -1.27278 0.943444
Q2FYB4   0 0 -1.27278 0.943444
Q2FYC0   0 0 -1.27278 0.943444
Q2FUY5   1 0.153846 -1.27278 0.943444
Q2FYF2   0 0 -1.27278 0.943444
Q2G0R4   0 0 -1.27278 0.943444
Q2G1L1   0 0 -1.27278 0.943444
Q2FYB0   0 0 -1.27278 0.943444
Q2FWW5   0 0 -1.27278 0.943444
Q2FX04   2 0.307692 -1.27278 0.943444
Q2FV33   0 0 -1.27278 0.943444
Q2FUX6   1 0.153846 -1.27278 0.943444
Q2FVP5   0 0 -1.27278 0.943444
Q2G0W7   0 0 -1.27278 0.943444
Q2FXV1   1 0.153846 -1.27278 0.943444
Q2G096   1 0.153846 -1.27278 0.943444
Q2FV68   1 0.153846 -1.27278 0.943444
Q2FVY6   2 0.307692 -1.27278 0.943444
Q2FYY0   1 0.153846 -1.27278 0.943444
Q2G005   0 0 -1.27278 0.943444
Q2G2B4   1 0.153846 -1.27278 0.943444
Q2FVZ7   0 0 -1.27278 0.943444
Q2FW55   1 0.153846 -1.27278 0.943444
Q2FV92   0 0 -1.27278 0.943444
Q2FYV9   1 0.153846 -1.27278 0.943444
Q2FW74   2 0.307692 -1.27278 0.943444
Q2FVK9   0 0 -1.27278 0.943444
Q2FZA4   1 0.153846 -1.27278 0.943444
Q2FV25   0 0 -1.27278 0.943444
Q2FYG8   0 0 -1.27278 0.943444
Q2G216   1 0.153846 -1.27278 0.943444
Q2FZ69   0 0 -1.27278 0.943444
Q2FV97   0 0 -1.27278 0.943444
Q2FZ95   0 0 -1.27278 0.943444
Q2FZN8   0 0 -1.27278 0.943444
Q2FZG2   1 0.153846 -1.27278 0.943444
Q2G259   0 0 -1.27278 0.943444
Q2FYB6   0 0 -1.27278 0.943444
Q2FZD1   0 0 -1.27278 0.943444
Q2FYT6   1 0.153846 -1.27278 0.943444
Q2G0Y2   1 0.153846 -1.27278 0.943444
Q2FWZ1   2 0.307692 -1.27278 0.943444
Q2FVC8   1 0.153846 -1.27278 0.943444
Q2G2H1   1 0.153846 -1.27278 0.943444
Q2FY47   1 0.153846 -1.27278 0.943444
Q2FX78   1 0.153846 -1.27278 0.943444
Q2FX47   0 0 -1.27278 0.943444
Q2FZA7   1 0.153846 -1.27278 0.943444
Q2FV32   0 0 -1.27278 0.943444
Q2FYE6   0 0 -1.27278 0.943444
Q2FZ41   0 0 -1.27278 0.943444
Q2FYG3   0 0 -1.27278 0.943444
Q2FX01   2 0.307692 -1.27278 0.943444
Q2FXU6   2 0.307692 -1.27278 0.943444
Q2FYL7   1 0.153846 -1.27278 0.943444
Q2FWQ3   1 0.153846 -1.27278 0.943444
Q2FZY9   1 0.153846 -1.27278 0.943444
Q2FV50   1 0.153846 -1.27278 0.943444
Q2FUY7   0 0 -1.27278 0.943444
Q2FXP6   1 0.153846 -1.27278 0.943444
Q2G1S9   1 0.153846 -1.27278 0.943444
Q2FX18   0 0 -1.27278 0.943444
Q2FYU0   0 0 -1.27278 0.943444
Q2FXZ7   2 0.285714 -1.27278 0.943444
Q2G051   1 0.142857 -1.27278 0.943444
Q2FWS3   1 0.142857 -1.27278 0.943444
Q2FW14   3 0.428571 -1.27278 0.943444
Q2FYD7   4 0.571429 -1.27278 0.943444
Q9RQP8   1 0.142857 -1.27278 0.943444
Q2FZK2   2 0.285714 -1.27278 0.943444
Q2FWI7   2 0.285714 -1.27278 0.943444
Q2G182   0 0 -1.27278 0.943444
Q2FYT7   2 0.285714 -1.27278 0.943444
Q2FV46   3 0.428571 -1.27278 0.943444
Q2FY58   1 0.142857 -1.27278 0.943444
Q2FX06   0 0 -1.27278 0.943444
Q2FZH0   3 0.428571 -1.27278 0.943444
Q2FUZ4   6 0.857143 -1.27278 0.943444
Q2G102   6 0.857143 -1.27278 0.943444
Q2G1R8   1 0.142857 -1.27278 0.943444
Q2G2J1   2 0.285714 -1.27278 0.943444
Q2FX71   2 0.285714 -1.27278 0.943444
Q2FUZ5   2 0.285714 -1.27278 0.943444
Q2FYP5   0 0 -1.27278 0.943444
Q2G048   0 0 -1.27278 0.943444
Q2FUQ0   3 0.428571 -1.27278 0.943444
Q2FWS7   3 0.428571 -1.27278 0.943444
Q2FV65   0 0 -1.27278 0.943444
Q2G125   0 0 -1.27278 0.943444
Q2FYT2   4 0.571429 -1.27278 0.943444
Q2FVH7   1 0.142857 -1.27278 0.943444
Q2G127   2 0.285714 -1.27278 0.943444
Q2FYI5   0 0 -1.27278 0.943444
Q2FYX4   5 0.714286 -1.27278 0.943444
Q2G0M3   2 0.285714 -1.27278 0.943444
Q2FW87   2 0.285714 -1.27278 0.943444
Q2G211   0 0 -1.27278 0.943444
Q2FXR5   2 0.285714 -1.27278 0.943444
Q2FWR5   3 0.428571 -1.27278 0.943444
Q2FYD5   2 0.285714 -1.27278 0.943444
Q2FY94   1 0.142857 -1.27278 0.943444
Q2G2W8   0 0 -1.27278 0.943444
Q2FZL9   2 0.285714 -1.27278 0.943444
Q2FYT9   4 0.571429 -1.27278 0.943444
Q2FX44   1 0.142857 -1.27278 0.943444
Q2FXB2   0 0 -1.27278 0.943444
Q2FVF6   2 0.285714 -1.27278 0.943444
Q2G2F6   0 0 -1.27278 0.943444
Q2G2C3   2 0.285714 -1.27278 0.943444
Q2FYA5   6 0.857143 -1.27278 0.943444
Q2FYB1   2 0.285714 -1.27278 0.943444
Q2G011   2 0.285714 -1.27278 0.943444
Q2FV29   0 0 -1.27278 0.943444
Q2FVW1   0 0 -1.27278 0.943444
Q2FYA4   1 0.142857 -1.27278 0.943444
Q2FY26   3 0.428571 -1.27278 0.943444
Q2FXC1   1 0.142857 -1.27278 0.943444
Q2G2T0   3 0.428571 -1.27278 0.943444
Q2FY62   1 0.142857 -1.27278 0.943444
Q2G2K4   3 0.428571 -1.27278 0.943444
Q2FW65   4 0.571429 -1.27278 0.943444
Q2FY05   6 0.857143 -1.27278 0.943444
Q2FV96   1 0.142857 -1.27278 0.943444
Q2G1S7   2 0.285714 -1.27278 0.943444
Q2FWS9   2 0.285714 -1.27278 0.943444
Q2G180   1 0.142857 -1.27278 0.943444
Q2G0L6   2 0.285714 -1.27278 0.943444
Q2G189   1 0.142857 -1.27278 0.943444
Q2FYD9   0 0 -1.27278 0.943444
Q2FWM6   0 0 -1.27278 0.943444
Q2FXA6   1 0.142857 -1.27278 0.943444
Q2G0U8   1 0.142857 -1.27278 0.943444
Q2FXD9   0 0 -1.27278 0.943444
Q2FWF9   0 0 -1.27278 0.943444
Q2FXS3   2 0.285714 -1.27278 0.943444
Q2FXX6   3 0.428571 -1.27278 0.943444
Q2FWU2   2 0.285714 -1.27278 0.943444
Q2FXD5   2 0.285714 -1.27278 0.943444
Q2FZK8   4 0.571429 -1.27278 0.943444
Q2FV15   1 0.142857 -1.27278 0.943444
Q2FZZ5   4 0.571429 -1.27278 0.943444
Q2FW48   2 0.285714 -1.27278 0.943444
Q2FYB3   5 0.714286 -1.27278 0.943444
Q2FWT5   3 0.428571 -1.27278 0.943444
Q2FVH4   0 0 -1.27278 0.943444
Q2FWP4   1 0.142857 -1.27278 0.943444
Q2FYX9   2 0.285714 -1.27278 0.943444
Q2G1U7   1 0.142857 -1.27278 0.943444
Q2FXY6   1 0.142857 -1.27278 0.943444
Q2FYT1   1 0.142857 -1.27278 0.943444
Q2G244   2 0.285714 -1.27278 0.943444
Q2FX30   0 0 -1.27278 0.943444
Q2FVZ3   2 0.285714 -1.27278 0.943444
Q2FWP5   2 0.285714 -1.27278 0.943444
Q2FX41   1 0.142857 -1.27278 0.943444
Q2G2R5   2 0.285714 -1.27278 0.943444
Q2G2S3   3 0.4 -1.27278 0.943444
Q2G004   3 0.4 -1.27278 0.943444
Q2FWV1   2 0.266667 -1.27278 0.943444
Q2G003   3 0.4 -1.27278 0.943444
Q2FZV3   1 0.133333 -1.27278 0.943444
Q2G026   3 0.4 -1.27278 0.943444
Q2FXG7   0 0 -1.27278 0.943444
Q2FYL8   0 0 -1.27278 0.943444
Q2FZB6   0 0 -1.27278 0.943444
Q2FZE4   3 0.4 -1.27278 0.943444
Q2FX11   4 0.533333 -1.27278 0.943444
Q2G0Y3   2 0.266667 -1.27278 0.943444
Q2FZW7   1 0.133333 -1.27278 0.943444
Q2FX21   6 0.8 -1.27278 0.943444
Q2G092   6 0.8 -1.27278 0.943444
Q2FZB7   1 0.133333 -1.27278 0.943444
Q2G0J9   6 0.8 -1.27278 0.943444
Q2G1X2   1 0.133333 -1.27278 0.943444
Q2FZD6   5 0.666667 -1.27278 0.943444
Q2FW67   2 0.266667 -1.27278 0.943444
Q2G111   3 0.4 -1.27278 0.943444
Q2G2Y4   2 0.266667 -1.27278 0.943444
Q2FY38   0 0 -1.27278 0.943444
Q2FWJ0   3 0.4 -1.27278 0.943444
Q2G2T5   2 0.266667 -1.27278 0.943444
Q2FVG6   6 0.8 -1.27278 0.943444
Q2G1V8   2 0.266667 -1.27278 0.943444
Q2G1L0   2 0.266667 -1.27278 0.943444
Q2FXD6   2 0.266667 -1.27278 0.943444
P0C948   2 0.266667 -1.27278 0.943444
Q2G1M2   2 0.266667 -1.27278 0.943444
Q2FVW8   1 0.133333 -1.27278 0.943444
Q2FX24   4 0.533333 -1.27278 0.943444
Q2FWS4   6 0.8 -1.27278 0.943444
Q2FYQ3   1 0.133333 -1.27278 0.943444
Q2G254   3 0.4 -1.27278 0.943444
Q2FWB4   2 0.266667 -1.27278 0.943444
Q2FUP8   2 0.266667 -1.27278 0.943444
Q2FZC2   1 0.133333 -1.27278 0.943444
Q2FYE4   4 0.533333 -1.27278 0.943444
Q2FWS2   1 0.133333 -1.27278 0.943444
Q2FY03   4 0.533333 -1.27278 0.943444
Q2FVS6   3 0.4 -1.27278 0.943444
Q2FXV2   2 0.266667 -1.27278 0.943444
Q2G2L6   2 0.266667 -1.27278 0.943444
Q2G2I5   4 0.533333 -1.27278 0.943444
Q2FYA2   5 0.666667 -1.27278 0.943444
Q2FWV7   2 0.266667 -1.27278 0.943444
Q2FXE7   4 0.533333 -1.27278 0.943444
Q2G0J6   1 0.133333 -1.27278 0.943444
Q2FUU4   6 0.8 -1.27278 0.943444
Q2FVJ4   4 0.533333 -1.27278 0.943444
Q2FZM9   1 0.133333 -1.27278 0.943444
Q2FZ51   4 0.533333 -1.27278 0.943444
Q2FY22   3 0.4 -1.27278 0.943444
Q2G2Q1   3 0.4 -1.27278 0.943444
Q2G109   3 0.4 -1.27278 0.943444
Q2G1D6   3 0.4 -1.27278 0.943444
Q2FVC9   0 0 -1.27278 0.943444
Q2G2R6   6 0.8 -1.27278 0.943444
Q2FZ85   3 0.4 -1.27278 0.943444
Q2FVK4   6 0.8 -1.27278 0.943444
Q2G1V9   1 0.133333 -1.27278 0.943444
Q2G2H6   2 0.266667 -1.27278 0.943444
Q2FWS6   6 0.8 -1.27278 0.943444
Q2FZW4   5 0.666667 -1.27278 0.943444
Q2G1M3   3 0.4 -1.27278 0.943444
Q2G1M0   6 0.8 -1.27278 0.943444
Q2G1Y9   6 0.8 -1.27278 0.943444
Q2FX45   6 0.8 -1.27278 0.943444
Q2FWP8   3 0.4 -1.27278 0.943444
Q2FYP4   4 0.533333 -1.27278 0.943444
Q2FYL1   3 0.4 -1.27278 0.943444
Q2G1L4   5 0.666667 -1.27278 0.943444
Q2FUQ7   4 0.533333 -1.27278 0.943444
Q2G247   0 0 -1.27278 0.943444
Q2FVV0   3 0.4 -1.27278 0.943444
Q2FYU6   3 0.4 -1.27278 0.943444
Q2G2N6   4 0.533333 -1.27278 0.943444
Q2FXC9   4 0.533333 -1.27278 0.943444
Q2FX42   4 0.533333 -1.27278 0.943444
Q2FX26   8 1.06667 0.903563 0.161558
Q2FWF3   2 0.266667 -1.27278 0.943444
Q2FZY1   3 0.4 -1.27278 0.943444
Q2FW15   8 1 0.903563 0.161558
P0A0G2   7 0.875 -1.27278 0.943444
Q2G2G5   2 0.25 -1.27278 0.943444
Q2FY39   3 0.375 -1.27278 0.943444
Q2G0B5   1 0.125 -1.27278 0.943444
Q2FZI1   7 0.875 -1.27278 0.943444
Q2FUQ6   4 0.5 -1.27278 0.943444
Q2FVR5   4 0.5 -1.27278 0.943444
Q2G2W6   2 0.25 -1.27278 0.943444
Q2FZR8   6 0.75 -1.27278 0.943444
Q2FVY8   5 0.625 -1.27278 0.943444
Q2FZ60   4 0.5 -1.27278 0.943444
Q2FV82   3 0.375 -1.27278 0.943444
Q2FX23   6 0.75 -1.27278 0.943444
Q2G1G3   3 0.375 -1.27278 0.943444
P68805   3 0.375 -1.27278 0.943444
Q2FVL0   9 1.125 0.903563 0.161558
Q2G2J0   5 0.625 -1.27278 0.943444
Q2FZF1   4 0.5 -1.27278 0.943444
Q2FXU9   6 0.75 -1.27278 0.943444
Q2G1A2   8 1 0.903563 0.161558
Q2G1C3   4 0.5 -1.27278 0.943444
Q2G1D4   3 0.375 -1.27278 0.943444
Q2G0A8   1 0.125 -1.27278 0.943444
Q2FVC7   2 0.25 -1.27278 0.943444
Q2G133   5 0.625 -1.27278 0.943444
Q2FY86   6 0.75 -1.27278 0.943444
Q2FX92   8 1 0.903563 0.161558
Q2FW47   0 0 -1.27278 0.943444
Q2G1T9   3 0.375 -1.27278 0.943444
Q2FVU8   2 0.25 -1.27278 0.943444
Q2FVD7   6 0.75 -1.27278 0.943444
Q2FX55   4 0.5 -1.27278 0.943444
Q2FVD3   5 0.625 -1.27278 0.943444
Q2G2B5   0 0 -1.27278 0.943444
Q2FWV6   3 0.375 -1.27278 0.943444
Q2FW29   5 0.625 -1.27278 0.943444
Q2G0W6   0 0 -1.27278 0.943444
Q2FVD2   5 0.625 -1.27278 0.943444
Q2FWR8   5 0.625 -1.27278 0.943444
Q2FXA0   3 0.375 -1.27278 0.943444
Q2FZB4   5 0.625 -1.27278 0.943444
Q2FX37   5 0.625 -1.27278 0.943444
Q2FX13   3 0.375 -1.27278 0.943444
Q2FWD8   5 0.625 -1.27278 0.943444
Q2G108   3 0.375 -1.27278 0.943444
Q2G2V4   9 1.125 0.903563 0.161558
Q2FZW2   6 0.75 -1.27278 0.943444
Q2FYY4   7 0.875 -1.27278 0.943444
Q2FYB8   4 0.5 -1.27278 0.943444
Q2FWC2   5 0.625 -1.27278 0.943444
Q2FYE8   3 0.375 -1.27278 0.943444
Q2FXK5   7 0.875 -1.27278 0.943444
Q2FWT0   6 0.75 -1.27278 0.943444
Q2FW19   4 0.5 -1.27278 0.943444
Q2G100   4 0.5 -1.27278 0.943444
Q2FYY3   5 0.625 -1.27278 0.943444
Q2FZ01   3 0.375 -1.27278 0.943444
Q2FYY1   5 0.625 -1.27278 0.943444
Q2G103   6 0.75 -1.27278 0.943444
Q2FV12   3 0.375 -1.27278 0.943444
Q2FWQ1   7 0.875 -1.27278 0.943444
Q2FYY5   7 0.875 -1.27278 0.943444
Q2G207   4 0.5 -1.27278 0.943444
Q2G1Y8   7 0.875 -1.27278 0.943444
Q2FWZ8   4 0.5 -1.27278 0.943444
Q2G0Z8   3 0.375 -1.27278 0.943444
Q2G2F7   3 0.375 -1.27278 0.943444
Q2FYH9   3 0.375 -1.27278 0.943444
Q2FWB7   5 0.625 -1.27278 0.943444
Q2FYN2   8 0.941176 -1.27278 0.943444
Q2FVQ6   6 0.705882 -1.27278 0.943444
Q2FWX3   4 0.470588 -1.27278 0.943444
Q2G187   1 0.117647 -1.27278 0.943444
Q2FW05   4 0.470588 -1.27278 0.943444
Q2FYC3   5 0.588235 -1.27278 0.943444
Q2FZJ2   10 1.17647 0.903563 0.161558
Q2G0D6   3 0.352941 -1.27278 0.943444
Q2FWP7   6 0.705882 -1.27278 0.943444
Q2FX31   11 1.29412 0.903563 0.161558
Q2FVZ6   2 0.235294 -1.27278 0.943444
Q2G2A2   6 0.705882 -1.27278 0.943444
Q2FWQ8   7 0.823529 -1.27278 0.943444
Q2FVM9   5 0.588235 -1.27278 0.943444
Q2FYD1   8 0.941176 -1.27278 0.943444
Q2FYN3   3 0.352941 -1.27278 0.943444
Q2FYI3   5 0.588235 -1.27278 0.943444
Q2G022   6 0.705882 -1.27278 0.943444
Q2G1Q3   4 0.470588 -1.27278 0.943444
Q2FX58   2 0.235294 -1.27278 0.943444
Q2G2V1   8 0.941176 -1.27278 0.943444
Q2FVV5   4 0.470588 -1.27278 0.943444
Q2FZC0   15 1.76471 0.903563 0.161558
Q2FV63   8 0.941176 -1.27278 0.943444
Q2FWG9   1 0.117647 -1.27278 0.943444
Q2FZA5   5 0.588235 -1.27278 0.943444
Q2FX60   8 0.941176 -1.27278 0.943444
Q2G2I8   12 1.41176 0.903563 0.161558
Q2G2Y5   9 1.05882 0.903563 0.161558
Q2G2Y2   4 0.470588 -1.27278 0.943444
Q2FWA6   10 1.17647 0.903563 0.161558
Q2FWL8   14 1.64706 0.903563 0.161558
Q2FY95   8 0.941176 -1.27278 0.943444
Q2FYC5   7 0.823529 -1.27278 0.943444
Q2FV43   8 0.941176 -1.27278 0.943444
Q2FVU0   9 1.05882 0.903563 0.161558
Q2FZG5   3 0.352941 -1.27278 0.943444
Q2G2H9   4 0.470588 -1.27278 0.943444
Q2G1D1   8 0.941176 -1.27278 0.943444
Q2FWU7   6 0.705882 -1.27278 0.943444
P60647   2 0.235294 -1.27278 0.943444
Q2FUR7   4 0.470588 -1.27278 0.943444
Q2FWQ2   7 0.823529 -1.27278 0.943444
Q2G2M4   7 0.823529 -1.27278 0.943444
Q2G104   6 0.705882 -1.27278 0.943444
Q2FX76   4 0.470588 -1.27278 0.943444
Q2G2Q4   10 1.17647 0.903563 0.161558
Q2FXQ1   5 0.588235 -1.27278 0.943444
Q2FX80   5 0.588235 -1.27278 0.943444
Q2FZN6   8 0.941176 -1.27278 0.943444
Q2G009   8 0.941176 -1.27278 0.943444
Q2G021   5 0.588235 -1.27278 0.943444
Q2FWH0   7 0.823529 -1.27278 0.943444
Q2FXQ0   8 0.941176 -1.27278 0.943444
Q2FX64   5 0.588235 -1.27278 0.943444
Q2FY98   3 0.352941 -1.27278 0.943444
Q2FWK5   11 1.29412 0.903563 0.161558
Q2FYK1   3 0.352941 -1.27278 0.943444
Q2FXF0   3 0.352941 -1.27278 0.943444
Q2FY70   6 0.705882 -1.27278 0.943444
Q2G114   7 0.823529 -1.27278 0.943444
Q2FX38   6 0.705882 -1.27278 0.943444
Q2FUP9   5 0.588235 -1.27278 0.943444
Q2FVV3   5 0.588235 -1.27278 0.943444
Q2G113   8 0.941176 -1.27278 0.943444
Q2FWB2   7 0.823529 -1.27278 0.943444
Q2FWT6   3 0.352941 -1.27278 0.943444
Q2FW28   6 0.705882 -1.27278 0.943444
Q2FUQ9   8 0.941176 -1.27278 0.943444
Q2FY00   4 0.470588 -1.27278 0.943444
Q2G040   2 0.235294 -1.27278 0.943444
Q2FX35   6 0.705882 -1.27278 0.943444
Q2FYW9   10 1.11111 0.903563 0.161558
Q2G2N8   4 0.444444 -1.27278 0.943444
Q2G1V7   9 1 0.903563 0.161558
Q2G0C3   3 0.333333 -1.27278 0.943444
Q2FVW0   4 0.444444 -1.27278 0.943444
Q2FUS4   9 1 0.903563 0.161558
Q2FVP6   3 0.333333 -1.27278 0.943444
Q2FZK1   3 0.333333 -1.27278 0.943444
Q2FXY2   12 1.33333 0.903563 0.161558
Q2FYX3   16 1.77778 0.903563 0.161558
Q2FZ86   12 1.33333 0.903563 0.161558
Q2FUV7   2 0.222222 -1.27278 0.943444
Q2FX70   14 1.55556 0.903563 0.161558
Q2G1Y1   4 0.444444 -1.27278 0.943444
Q2FVT9   4 0.444444 -1.27278 0.943444
Q2G2K3   9 1 0.903563 0.161558
P72358   4 0.444444 -1.27278 0.943444
Q2G192   5 0.555556 -1.27278 0.943444
Q2FYX6   9 1 0.903563 0.161558
Q2FXW0   4 0.444444 -1.27278 0.943444
Q2G202   5 0.555556 -1.27278 0.943444
Q2FYW7   9 1 0.903563 0.161558
Q2G2M0   11 1.22222 0.903563 0.161558
Q2FXT7   12 1.33333 0.903563 0.161558
Q2FX59   12 1.33333 0.903563 0.161558
Q2G0X2   6 0.666667 -1.27278 0.943444
Q2FWR6   10 1.11111 0.903563 0.161558
Q2FW22   14 1.55556 0.903563 0.161558
Q2FZH4   14 1.55556 0.903563 0.161558
Q2FYZ1   10 1.11111 0.903563 0.161558
Q2G2W7   10 1.11111 0.903563 0.161558
Q2G2I4   9 1 0.903563 0.161558
Q2FZP5   11 1.22222 0.903563 0.161558
Q2FWQ7   12 1.33333 0.903563 0.161558
Q2G1W9   11 1.22222 0.903563 0.161558
Q2FWF7   9 1 0.903563 0.161558
Q2FYM9   15 1.66667 0.903563 0.161558
Q2FXV0   5 0.555556 -1.27278 0.943444
Q2FWW2   8 0.888889 -1.27278 0.943444
Q2FVS2   5 0.555556 -1.27278 0.943444
Q2G007   7 0.777778 -1.27278 0.943444
Q2FYA7   10 1.11111 0.903563 0.161558
Q2G0K0   15 1.66667 0.903563 0.161558
Q2FXS9   17 1.88889 0.903563 0.161558
Q2G249   13 1.44444 0.903563 0.161558
Q2G008   15 1.66667 0.903563 0.161558
Q2FZD5   5 0.555556 -1.27278 0.943444
Q2FZG0   4 0.444444 -1.27278 0.943444
Q2FX28   10 1.11111 0.903563 0.161558
Q2FXI4   10 1.11111 0.903563 0.161558
Q2G176   4 0.444444 -1.27278 0.943444
Q2G116   9 1 0.903563 0.161558
Q2FXF2   7 0.777778 -1.27278 0.943444
Q2G260   7 0.777778 -1.27278 0.943444
Q2G213   5 0.555556 -1.27278 0.943444
Q2G173   6 0.666667 -1.27278 0.943444
Q2FV71   10 1.11111 0.903563 0.161558
Q2FWY8   4 0.444444 -1.27278 0.943444
Q2FWN3   9 1 0.903563 0.161558
Q2FYD4   16 1.77778 0.903563 0.161558
Q2FVQ2   10 1.11111 0.903563 0.161558
Q2FVK0   8 0.888889 -1.27278 0.943444
Q2G285   9 1 0.903563 0.161558
Q2FZH6   9 1 0.903563 0.161558
Q2FZX1   6 0.666667 -1.27278 0.943444
Q2FZ83   2 0.222222 -1.27278 0.943444
Q2G0S9   11 1.22222 0.903563 0.161558
Q2FZH7   6 0.666667 -1.27278 0.943444
Q2FZT3   11 1.22222 0.903563 0.161558
Q2FX57   14 1.47368 0.903563 0.161558
Q2G0B9   11 1.15789 0.903563 0.161558
Q2FY28   13 1.36842 0.903563 0.161558
Q2G0R5   13 1.36842 0.903563 0.161558
Q2FZG8   10 1.05263 0.903563 0.161558
Q2G1X1   15 1.57895 0.903563 0.161558
Q2FX93   5 0.526316 -1.27278 0.943444
Q2FYU5   6 0.631579 -1.27278 0.943444
Q2FWR9   5 0.526316 -1.27278 0.943444
Q2FWS0   13 1.36842 0.903563 0.161558
Q2G0P4   4 0.421053 -1.27278 0.943444
Q2FX50   11 1.15789 0.903563 0.161558
Q2FZV0   11 1.15789 0.903563 0.161558
Q2G0S5   11 1.15789 0.903563 0.161558
Q2FY25   3 0.315789 -1.27278 0.943444
Q2FXG6   6 0.631579 -1.27278 0.943444
Q2FZJ7   9 0.947368 -1.27278 0.943444
Q2G0U7   8 0.842105 -1.27278 0.943444
Q2FZV2   9 0.947368 -1.27278 0.943444
Q2FWT8   9 0.947368 -1.27278 0.943444
Q2G0D1   10 1.05263 0.903563 0.161558
Q2FVW5   7 0.736842 -1.27278 0.943444
Q2FY97   12 1.26316 0.903563 0.161558
Q2FXF3   12 1.26316 0.903563 0.161558
Q2G063   6 0.631579 -1.27278 0.943444
Q2G0U5   5 0.526316 -1.27278 0.943444
Q2G2B1   11 1.15789 0.903563 0.161558
Q2FVE3   5 0.526316 -1.27278 0.943444
Q2FZW1   12 1.26316 0.903563 0.161558
Q2FYK2   10 1.05263 0.903563 0.161558
Q2FXW2   12 1.26316 0.903563 0.161558
Q9F0R1   11 1.15789 0.903563 0.161558
Q2FZG3   8 0.842105 -1.27278 0.943444
Q2G2K0   14 1.47368 0.903563 0.161558
Q2FVN4   16 1.68421 0.903563 0.161558
Q2FYV0   12 1.26316 0.903563 0.161558
Q2G0A5   4 0.421053 -1.27278 0.943444
Q2FZ03   10 1.05263 0.903563 0.161558
Q2G1I8   14 1.47368 0.903563 0.161558
Q2FYX8   12 1.26316 0.903563 0.161558
Q2FV18   5 0.526316 -1.27278 0.943444
Q2FYI7   9 0.947368 -1.27278 0.943444
Q2G0K1   13 1.36842 0.903563 0.161558
Q2G2U9   12 1.26316 0.903563 0.161558
Q2FW31   13 1.36842 0.903563 0.161558
Q2FVB5   8 0.842105 -1.27278 0.943444
Q2FVI8   5 0.526316 -1.27278 0.943444
Q2FZT0   15 1.57895 0.903563 0.161558
P48860   12 1.26316 0.903563 0.161558
Q2FYC1   9 0.947368 -1.27278 0.943444
Q2G286   10 1.05263 0.903563 0.161558
Q2FXD3   12 1.26316 0.903563 0.161558
Q2G027   4 0.421053 -1.27278 0.943444
Q2G0T4   11 1.15789 0.903563 0.161558
Q2FZJ5   13 1.36842 0.903563 0.161558
Q2FW10   3 0.315789 -1.27278 0.943444
Q2FY91   10 1.05263 0.903563 0.161558
Q2FVP0   8 0.842105 -1.27278 0.943444
P60070   18 1.89474 0.903563 0.161558
Q2FWU1   8 0.842105 -1.27278 0.943444
Q2FYA3   4 0.421053 -1.27278 0.943444
Q2G0V8   6 0.631579 -1.27278 0.943444
Q2G0Z2   6 0.631579 -1.27278 0.943444
Q2FZ47   6 0.631579 -1.27278 0.943444
Q2G0V9   3 0.315789 -1.27278 0.943444
Q2FZE2   12 1.26316 0.903563 0.161558
Q2FWB0   12 1.26316 0.903563 0.161558
Q2G1J1   4 0.421053 -1.27278 0.943444
Q2FYQ1   3 0.315789 -1.27278 0.943444
Q2FZ45   20 2.10526 3.07991 0.0107511
Q2FYW5   13 1.36842 0.903563 0.161558
Q2G1A0   6 0.631579 -1.27278 0.943444
Q2FZB9   5 0.526316 -1.27278 0.943444
Q2FZX2   10 1.05263 0.903563 0.161558
Q2FZY4   11 1.15789 0.903563 0.161558
Q2FW56   4 0.421053 -1.27278 0.943444
P0A0G6   18 1.89474 0.903563 0.161558
Q2FW80   5 0.526316 -1.27278 0.943444
Q2G2S4   14 1.47368 0.903563 0.161558
Q2G2H0   8 0.842105 -1.27278 0.943444
Q2G2E1   4 0.421053 -1.27278 0.943444
Q2G0I5   14 1.47368 0.903563 0.161558
Q2FWW6   13 1.36842 0.903563 0.161558
Q2G112   9 0.947368 -1.27278 0.943444
Q2G214   7 0.736842 -1.27278 0.943444
Q2FYG2   12 1.26316 0.903563 0.161558
Q2G0J5   4 0.421053 -1.27278 0.943444
Q2FX27   8 0.842105 -1.27278 0.943444
Q2FWV5   17 1.78947 0.903563 0.161558
Q2FX40   12 1.26316 0.903563 0.161558
Q2FZM5   5 0.526316 -1.27278 0.943444
Q2FXH8   6 0.631579 -1.27278 0.943444
Q2FWS5   6 0.631579 -1.27278 0.943444
Q2FW13   13 1.3 0.903563 0.161558
Q2FY93   13 1.3 0.903563 0.161558
Q2FZM8   13 1.3 0.903563 0.161558
Q2FZV4   12 1.2 0.903563 0.161558
Q2FVD4   11 1.1 0.903563 0.161558
Q2G0J3   6 0.6 -1.27278 0.943444
Q2FX61   13 1.3 0.903563 0.161558
Q2FVD6   12 1.2 0.903563 0.161558
Q2FYY7   13 1.3 0.903563 0.161558
Q2G0W0   17 1.7 0.903563 0.161558
Q2FXF7   16 1.6 0.903563 0.161558
Q2G191   6 0.6 -1.27278 0.943444
Q2FYT5   7 0.7 -1.27278 0.943444
Q2G1P0   8 0.8 -1.27278 0.943444
Q2FVF8   12 1.2 0.903563 0.161558
Q2G0Y1   5 0.5 -1.27278 0.943444
Q2FZD2   18 1.8 0.903563 0.161558
Q2FZ59   10 1 0.903563 0.161558
Q2G2G1   6 0.6 -1.27278 0.943444
Q2G0F9   11 1.1 0.903563 0.161558
Q2G1J2   13 1.3 0.903563 0.161558
Q2G0Q6   15 1.5 0.903563 0.161558
Q2FYX0   11 1.1 0.903563 0.161558
Q2FZU8   8 0.8 -1.27278 0.943444
Q2G267   9 0.9 -1.27278 0.943444
Q2G174   13 1.3 0.903563 0.161558
Q2FWC3   10 1 0.903563 0.161558
Q2FVN6   8 0.8 -1.27278 0.943444
Q2G2D1   14 1.4 0.903563 0.161558
Q2FZK9   12 1.2 0.903563 0.161558
Q2G2C9   15 1.5 0.903563 0.161558
Q2G2V8   8 0.8 -1.27278 0.943444
Q2FVL6   13 1.3 0.903563 0.161558
Q2FY45   6 0.6 -1.27278 0.943444
Q2G2R7   15 1.5 0.903563 0.161558
Q2FWD5   11 1.1 0.903563 0.161558
Q2FWT3   10 1 0.903563 0.161558
Q2FY92   12 1.2 0.903563 0.161558
Q2FZM2   7 0.7 -1.27278 0.943444
Q2G2F0   15 1.5 0.903563 0.161558
Q2FW30   9 0.9 -1.27278 0.943444
Q2FZV9   13 1.3 0.903563 0.161558
Q2FVA6   11 1.1 0.903563 0.161558
Q2G229   11 1.1 0.903563 0.161558
Q2FZZ3   11 1.1 0.903563 0.161558
Q2G2F4   5 0.5 -1.27278 0.943444
Q2FVA7   10 1 0.903563 0.161558
Q2G0R3   11 1.1 0.903563 0.161558
Q2G1R1   17 1.7 0.903563 0.161558
Q2FZ79   12 1.2 0.903563 0.161558
Q2FZ12   6 0.6 -1.27278 0.943444
Q2FX39   7 0.7 -1.27278 0.943444
Q2G186   9 0.9 -1.27278 0.943444
Q2FXE5   6 0.6 -1.27278 0.943444
Q2G0A1   15 1.5 0.903563 0.161558
Q2G0E7   5 0.5 -1.27278 0.943444
Q2G2V7   7 0.7 -1.27278 0.943444
Q2FYA6   12 1.2 0.903563 0.161558
Q2G276   16 1.6 0.903563 0.161558
Q2G070   9 0.9 -1.27278 0.943444
Q2FVZ1   11 1.1 0.903563 0.161558
Q2FW84   7 0.7 -1.27278 0.943444
Q2FVY9   9 0.9 -1.27278 0.943444
Q2FVD9   11 1.1 0.903563 0.161558
Q2G1T2   11 1.1 0.903563 0.161558
Q2G0I3   9 0.9 -1.27278 0.943444
Q2G0E8   18 1.8 0.903563 0.161558
Q2FW08   9 0.9 -1.27278 0.943444
Q2FVD8   12 1.2 0.903563 0.161558
Q2FXF5   21 2.1 3.07991 0.0107511
Q2FXW1   15 1.5 0.903563 0.161558
Q2FW79   27 2.7 3.07991 0.0107511
Q2G2G0   6 0.6 -1.27278 0.943444
P48940   11 1.1 0.903563 0.161558
Q2FYL6   6 0.6 -1.27278 0.943444
Q2FZV8   9 0.9 -1.27278 0.943444
Q2FYM5   15 1.5 0.903563 0.161558
Q2G2B6   16 1.6 0.903563 0.161558
Q2G1L2   7 0.7 -1.27278 0.943444
Q2G1V5   4 0.4 -1.27278 0.943444
Q2FXT0   19 1.9 0.903563 0.161558
Q2FY02   17 1.7 0.903563 0.161558
Q2FWQ4   7 0.7 -1.27278 0.943444
Q2FYG4   6 0.6 -1.27278 0.943444
Q2FW11   12 1.2 0.903563 0.161558
Q2G257   12 1.14286 0.903563 0.161558
Q2FWJ6   13 1.2381 0.903563 0.161558
Q2FXS8   15 1.42857 0.903563 0.161558
Q2FX12   18 1.71429 0.903563 0.161558
Q2FYF1   8 0.761905 -1.27278 0.943444
Q2G2E8   13 1.2381 0.903563 0.161558
Q2FXE6   6 0.571429 -1.27278 0.943444
Q2G2C0   5 0.47619 -1.27278 0.943444
Q2G1V6   5 0.47619 -1.27278 0.943444
Q2FWZ4   24 2.28571 3.07991 0.0107511
Q2G2V0   6 0.571429 -1.27278 0.943444
Q9ZAH6   18 1.71429 0.903563 0.161558
Q2FVU2   14 1.33333 0.903563 0.161558
Q2FWI8   15 1.42857 0.903563 0.161558
P0A0H0   9 0.857143 -1.27278 0.943444
Q2G0C1   18 1.71429 0.903563 0.161558
Q2FXH3   14 1.33333 0.903563 0.161558
Q2FXI6   18 1.71429 0.903563 0.161558
Q2G1X5   11 1.04762 0.903563 0.161558
Q2FV08   14 1.33333 0.903563 0.161558
Q2FWT7   12 1.14286 0.903563 0.161558
Q2G210   9 0.857143 -1.27278 0.943444
Q2FW66   9 0.857143 -1.27278 0.943444
Q2FWD0   11 1.04762 0.903563 0.161558
Q2FUQ1   12 1.14286 0.903563 0.161558
Q2FVI6   5 0.47619 -1.27278 0.943444
Q2FWM7   4 0.380952 -1.27278 0.943444
Q2FVN2   19 1.80952 0.903563 0.161558
Q2FWR2   11 1.04762 0.903563 0.161558
Q2FYH4   5 0.47619 -1.27278 0.943444
Q2FYM8   4 0.380952 -1.27278 0.943444
Q9RFJ6   9 0.857143 -1.27278 0.943444
Q2FZ42   11 1.04762 0.903563 0.161558
Q2FVX9   18 1.71429 0.903563 0.161558
Q2G066   14 1.33333 0.903563 0.161558
Q2FVM3   10 0.952381 -1.27278 0.943444
Q2FWT1   16 1.52381 0.903563 0.161558
Q2FZB8   10 0.952381 -1.27278 0.943444
Q2FUQ8   6 0.571429 -1.27278 0.943444
Q2G2I7   14 1.33333 0.903563 0.161558
Q2FVF7   9 0.857143 -1.27278 0.943444
Q2FV52   15 1.42857 0.903563 0.161558
Q2FWE3   15 1.42857 0.903563 0.161558
Q2G144   16 1.52381 0.903563 0.161558
Q2FXZ1   13 1.2381 0.903563 0.161558
Q2FX34   12 1.14286 0.903563 0.161558
Q2FWV4   15 1.42857 0.903563 0.161558
Q2FZ11   11 1.04762 0.903563 0.161558
Q2G141   9 0.857143 -1.27278 0.943444
Q2FWF5   13 1.2381 0.903563 0.161558
Q2FV34   16 1.52381 0.903563 0.161558
Q2FWQ0   9 0.857143 -1.27278 0.943444
Q2FV88   17 1.61905 0.903563 0.161558
Q2G2P0   13 1.2381 0.903563 0.161558
Q2FYW8   16 1.52381 0.903563 0.161558
Q2G1W1   14 1.33333 0.903563 0.161558
Q2FVC2   11 1.04762 0.903563 0.161558
Q2G0D3   6 0.571429 -1.27278 0.943444
Q2FV89   12 1.14286 0.903563 0.161558
Q2G1U2   22 2.09524 3.07991 0.0107511
Q2FX32   13 1.2381 0.903563 0.161558
Q2FXS7   9 0.857143 -1.27278 0.943444
Q2FVX1   6 0.571429 -1.27278 0.943444
Q2FVE0   6 0.571429 -1.27278 0.943444
Q2G270   13 1.2381 0.903563 0.161558
Q9EYW6   14 1.33333 0.903563 0.161558
Q2FVB8   10 0.952381 -1.27278 0.943444
Q2FZT9   10 0.952381 -1.27278 0.943444
Q2G298   19 1.80952 0.903563 0.161558
Q2FX49   7 0.666667 -1.27278 0.943444
Q2G0Z0   19 1.80952 0.903563 0.161558
Q2FW39   13 1.2381 0.903563 0.161558
Q2G252   21 2 3.07991 0.0107511
Q2G0A3   13 1.2381 0.903563 0.161558
Q2FYJ7   25 2.38095 3.07991 0.0107511
Q2FWT2   12 1.14286 0.903563 0.161558
Q2FWQ5   14 1.33333 0.903563 0.161558
Q2G2J7   11 1.04762 0.903563 0.161558
Q2FY75   5 0.47619 -1.27278 0.943444
Q2G106   16 1.52381 0.903563 0.161558
Q2FVY3   16 1.52381 0.903563 0.161558
Q2FVP9   12 1.14286 0.903563 0.161558
Q2FW42   9 0.857143 -1.27278 0.943444
Q2FUV9   11 1.04762 0.903563 0.161558
Q2FVR7   18 1.71429 0.903563 0.161558
Q2FZN1   11 1.04762 0.903563 0.161558
Q2G2Q7   18 1.63636 0.903563 0.161558
Q2G150   17 1.54545 0.903563 0.161558
Q2G081   17 1.54545 0.903563 0.161558
Q2FV45   21 1.90909 0.903563 0.161558
Q2FX02   19 1.72727 0.903563 0.161558
P0A0Q4   10 0.909091 -1.27278 0.943444
Q2G0L9   24 2.18182 3.07991 0.0107511
Q2FY04   20 1.81818 0.903563 0.161558
Q2FV48   7 0.636364 -1.27278 0.943444
Q2FW64   13 1.18182 0.903563 0.161558
Q2FX63   13 1.18182 0.903563 0.161558
Q2G1T3   14 1.27273 0.903563 0.161558
Q2G0K9   24 2.18182 3.07991 0.0107511
Q2FZ00   13 1.18182 0.903563 0.161558
Q2FVL9   6 0.545455 -1.27278 0.943444
Q2FW33   13 1.18182 0.903563 0.161558
Q2FWT9   11 1 0.903563 0.161558
Q2FZF7   17 1.54545 0.903563 0.161558
Q2FWL1   17 1.54545 0.903563 0.161558
Q2FYS7   8 0.727273 -1.27278 0.943444
Q2FZX3   16 1.45455 0.903563 0.161558
Q2FXR0   7 0.636364 -1.27278 0.943444
Q2G2I9   17 1.54545 0.903563 0.161558
Q2FWN1   2 0.181818 -1.27278 0.943444
Q2G297   7 0.636364 -1.27278 0.943444
Q2FVA0   9 0.818182 -1.27278 0.943444
Q2FXX0   12 1.09091 0.903563 0.161558
Q2G2P4   20 1.81818 0.903563 0.161558
Q2G0P8   14 1.27273 0.903563 0.161558
Q2FVN3   12 1.09091 0.903563 0.161558
Q2FXK7   16 1.45455 0.903563 0.161558
Q2FZF8   7 0.636364 -1.27278 0.943444
Q2FWR0   16 1.45455 0.903563 0.161558
Q2FXL2   4 0.363636 -1.27278 0.943444
Q2FWA9   8 0.727273 -1.27278 0.943444
Q2G282   15 1.36364 0.903563 0.161558
Q9RQQ0   9 0.818182 -1.27278 0.943444
Q2FXD7   15 1.36364 0.903563 0.161558
Q2FUY4   11 1 0.903563 0.161558
Q2G2W4   8 0.727273 -1.27278 0.943444
Q2FZF5   19 1.72727 0.903563 0.161558
Q2FY42   14 1.27273 0.903563 0.161558
Q2FUS3   14 1.27273 0.903563 0.161558
Q2G2E7   6 0.545455 -1.27278 0.943444
Q2G0S6   22 2 3.07991 0.0107511
Q2G0C2   10 0.909091 -1.27278 0.943444
Q2FWF8   13 1.18182 0.903563 0.161558
Q2G000   13 1.18182 0.903563 0.161558
Q2FWX2   18 1.63636 0.903563 0.161558
Q2FZS2   19 1.72727 0.903563 0.161558
Q2FW16   17 1.54545 0.903563 0.161558
Q2FZI2   5 0.454545 -1.27278 0.943444
Q2G1Q5   11 1 0.903563 0.161558
Q2G1A5   18 1.63636 0.903563 0.161558
Q2G0P7   11 1 0.903563 0.161558
Q2FWV3   12 1.09091 0.903563 0.161558
Q2FW51   17 1.54545 0.903563 0.161558
Q2FVI4   15 1.36364 0.903563 0.161558
Q2FVN7   24 2.18182 3.07991 0.0107511
Q2FWP9   16 1.45455 0.903563 0.161558
Q2FXT2   13 1.18182 0.903563 0.161558
P0A0F4   18 1.63636 0.903563 0.161558
Q2G126   19 1.72727 0.903563 0.161558
Q2FW82   4 0.363636 -1.27278 0.943444
Q2FY44   13 1.18182 0.903563 0.161558
Q2G0N9   14 1.27273 0.903563 0.161558
Q2G0Z9   5 0.454545 -1.27278 0.943444
Q2FV81   14 1.27273 0.903563 0.161558
Q2FYC4   9 0.818182 -1.27278 0.943444
Q2G178   19 1.72727 0.903563 0.161558
Q2G079   18 1.63636 0.903563 0.161558
Q2G2B7   14 1.27273 0.903563 0.161558
Q2FVF5   17 1.54545 0.903563 0.161558
Q2G2W2   12 1.09091 0.903563 0.161558
Q2G1I2   17 1.54545 0.903563 0.161558
Q2G245   6 0.545455 -1.27278 0.943444
Q2G1H7   11 0.956522 -1.27278 0.943444
Q2FWF1   24 2.08696 3.07991 0.0107511
Q2FZZ9   19 1.65217 0.903563 0.161558
Q2G1W3   14 1.21739 0.903563 0.161558
Q2G204   12 1.04348 0.903563 0.161558
Q2G1H1   17 1.47826 0.903563 0.161558
Q2FXK3   15 1.30435 0.903563 0.161558
Q2G2H8   11 0.956522 -1.27278 0.943444
Q2FZP9   18 1.56522 0.903563 0.161558
Q2FWI2   26 2.26087 3.07991 0.0107511
Q2FYZ6   7 0.608696 -1.27278 0.943444
Q2FXS1   7 0.608696 -1.27278 0.943444
Q2G200   13 1.13043 0.903563 0.161558
Q2G2L5   5 0.434783 -1.27278 0.943444
Q2FY73   18 1.56522 0.903563 0.161558
Q2G177   4 0.347826 -1.27278 0.943444
Q2G2F9   7 0.608696 -1.27278 0.943444
Q2FV27   21 1.82609 0.903563 0.161558
Q2FZ56   18 1.56522 0.903563 0.161558
Q2FVF3   7 0.608696 -1.27278 0.943444
Q2G0B6   24 2.08696 3.07991 0.0107511
Q2G2S5   17 1.47826 0.903563 0.161558
Q2FW68   13 1.13043 0.903563 0.161558
Q2FWX7   13 1.13043 0.903563 0.161558
Q2FWB6   20 1.73913 0.903563 0.161558
Q2FXA9   23 2 3.07991 0.0107511
Q2FXP3   14 1.21739 0.903563 0.161558
Q2FUX5   18 1.56522 0.903563 0.161558
Q2FZZ4   16 1.3913 0.903563 0.161558
Q2FX98   17 1.47826 0.903563 0.161558
Q2FV23   18 1.56522 0.903563 0.161558
Q2FUR1   12 1.04348 0.903563 0.161558
Q2FY49   17 1.47826 0.903563 0.161558
Q2G017   16 1.3913 0.903563 0.161558
Q2G2K9   14 1.21739 0.903563 0.161558
Q2G2N9   15 1.30435 0.903563 0.161558
Q2G0E9   6 0.521739 -1.27278 0.943444
Q2FY19   14 1.21739 0.903563 0.161558
Q2G1E3   8 0.695652 -1.27278 0.943444
Q2FW17   11 0.956522 -1.27278 0.943444
Q2FWK9   18 1.56522 0.903563 0.161558
Q2G2Q6   17 1.47826 0.903563 0.161558
Q2G2Q5   21 1.82609 0.903563 0.161558
Q2G1U9   18 1.56522 0.903563 0.161558
Q2G299   13 1.13043 0.903563 0.161558
Q2FX75   15 1.30435 0.903563 0.161558
Q2G058   19 1.65217 0.903563 0.161558
Q2G0E3   14 1.21739 0.903563 0.161558
Q2FYK0   14 1.21739 0.903563 0.161558
Q2G2K6   13 1.13043 0.903563 0.161558
Q2FYN0   14 1.21739 0.903563 0.161558
Q2FVK7   9 0.782609 -1.27278 0.943444
Q2FX15   17 1.47826 0.903563 0.161558
Q2FVN9   5 0.434783 -1.27278 0.943444
Q2FWX0   7 0.608696 -1.27278 0.943444
Q2G143   15 1.30435 0.903563 0.161558
Q2G0C7   24 2.08696 3.07991 0.0107511
Q2G0K6   26 2.26087 3.07991 0.0107511
Q2FZZ1   6 0.521739 -1.27278 0.943444
Q2FV13   19 1.65217 0.903563 0.161558
Q2G128   8 0.695652 -1.27278 0.943444
Q2FXU2   17 1.47826 0.903563 0.161558
Q2G2R4   19 1.65217 0.903563 0.161558
Q2FXM1   20 1.73913 0.903563 0.161558
Q8KQR1   15 1.30435 0.903563 0.161558
Q2G2Q9   17 1.47826 0.903563 0.161558
Q2FVG9   5 0.434783 -1.27278 0.943444
Q2FV56   6 0.521739 -1.27278 0.943444
Q2FWG7   7 0.583333 -1.27278 0.943444
Q2G0T1   19 1.58333 0.903563 0.161558
Q2FXB9   6 0.5 -1.27278 0.943444
Q2FZP3   8 0.666667 -1.27278 0.943444
Q2FZQ2   7 0.583333 -1.27278 0.943444
Q2FXS4   17 1.41667 0.903563 0.161558
Q2FZ21   11 0.916667 -1.27278 0.943444
Q2G2X2   25 2.08333 3.07991 0.0107511
Q2FZF6   27 2.25 3.07991 0.0107511
Q2FYA0   28 2.33333 3.07991 0.0107511
Q2G2A9   7 0.583333 -1.27278 0.943444
Q2FYB9   16 1.33333 0.903563 0.161558
Q2FYI4   20 1.66667 0.903563 0.161558
Q2FYL4   14 1.16667 0.903563 0.161558
Q2G1T0   6 0.5 -1.27278 0.943444
Q2FXW7   16 1.33333 0.903563 0.161558
Q2FZA1   18 1.5 0.903563 0.161558
Q2FY76   9 0.75 -1.27278 0.943444
Q2FZ97   13 1.08333 0.903563 0.161558
Q2G1I4   6 0.5 -1.27278 0.943444
Q2FYQ6   6 0.5 -1.27278 0.943444
Q2FXL6   22 1.83333 0.903563 0.161558
Q2G2G6   4 0.333333 -1.27278 0.943444
Q2FVH1   6 0.5 -1.27278 0.943444
Q2FYA8   20 1.66667 0.903563 0.161558
Q2G2M5   29 2.41667 3.07991 0.0107511
Q2FV99   12 1 0.903563 0.161558
Q2G105   18 1.5 0.903563 0.161558
Q2FW23   23 1.91667 0.903563 0.161558
Q2G012   13 1.08333 0.903563 0.161558
Q2G2V5   17 1.41667 0.903563 0.161558
Q2FW07   21 1.75 0.903563 0.161558
Q2G0F2   28 2.33333 3.07991 0.0107511
Q2FZC9   7 0.583333 -1.27278 0.943444
Q2FXE9   7 0.583333 -1.27278 0.943444
Q2FV47   16 1.33333 0.903563 0.161558
Q2G2Q8   20 1.66667 0.903563 0.161558
Q2FYE7   12 1 0.903563 0.161558
Q2FUT3   11 0.916667 -1.27278 0.943444
Q2G068   17 1.41667 0.903563 0.161558
Q2G2D3   15 1.25 0.903563 0.161558
Q2FYK4   16 1.33333 0.903563 0.161558
Q2FX36   21 1.75 0.903563 0.161558
Q2G0A4   7 0.583333 -1.27278 0.943444
Q2G080   6 0.5 -1.27278 0.943444
Q2FUT1   11 0.916667 -1.27278 0.943444
Q2FYH3   18 1.5 0.903563 0.161558
Q2FXA7   28 2.33333 3.07991 0.0107511
Q2G2Y6   10 0.833333 -1.27278 0.943444
Q2FY55   15 1.25 0.903563 0.161558
Q2FY61   31 2.58333 3.07991 0.0107511
Q2G0E2   20 1.66667 0.903563 0.161558
Q2FVY1   26 2.16667 3.07991 0.0107511
Q2FUV1   16 1.33333 0.903563 0.161558
Q2FUS9   14 1.16667 0.903563 0.161558
Q2G1A1   23 1.91667 0.903563 0.161558
P60639   7 0.583333 -1.27278 0.943444
Q2FZE9   13 1.08333 0.903563 0.161558
Q2G1I9   9 0.75 -1.27278 0.943444
Q2FWN0   15 1.25 0.903563 0.161558
Q2FZE3   11 0.916667 -1.27278 0.943444
Q93Q23   6 0.5 -1.27278 0.943444
Q2FWE9   23 1.91667 0.903563 0.161558
Q2FUS1   6 0.5 -1.27278 0.943444
Q2FVM5   18 1.5 0.903563 0.161558
Q2G2N7   10 0.833333 -1.27278 0.943444
Q2FWG0   6 0.5 -1.27278 0.943444
Q2FXV7   5 0.416667 -1.27278 0.943444
Q2FW69   6 0.5 -1.27278 0.943444
P0A0F8   13 1.08333 0.903563 0.161558
Q2G055   21 1.75 0.903563 0.161558
Q2FV37   6 0.5 -1.27278 0.943444
Q2G225   5 0.416667 -1.27278 0.943444
Q2FXG2   27 2.25 3.07991 0.0107511
Q2FY87   17 1.41667 0.903563 0.161558
Q2FWR7   19 1.58333 0.903563 0.161558
Q2G1U6   20 1.66667 0.903563 0.161558
Q2G006   16 1.33333 0.903563 0.161558
Q2G2I6   6 0.48 -1.27278 0.943444
Q2FWS1   11 0.88 -1.27278 0.943444
Q2FYF5   26 2.08 3.07991 0.0107511
Q2G0F1   11 0.88 -1.27278 0.943444
Q2G0J2   21 1.68 0.903563 0.161558
Q2FXE3   17 1.36 0.903563 0.161558
Q2FYV8   16 1.28 0.903563 0.161558
Q2G1X6   23 1.84 0.903563 0.161558
Q2FUP5   17 1.36 0.903563 0.161558
Q2G1A4   6 0.48 -1.27278 0.943444
Q2G0H9   14 1.12 0.903563 0.161558
Q2G0M0   26 2.08 3.07991 0.0107511
Q2FYK6   20 1.6 0.903563 0.161558
Q2G023   24 1.92 0.903563 0.161558
Q2G0G2   16 1.28 0.903563 0.161558
Q2FXC0   20 1.6 0.903563 0.161558
Q2FXF1   27 2.16 3.07991 0.0107511
Q2FW00   6 0.48 -1.27278 0.943444
Q2G1E7   5 0.4 -1.27278 0.943444
Q2FWE7   13 1.04 0.903563 0.161558
Q2FY32   30 2.4 3.07991 0.0107511
Q2FUU0   19 1.52 0.903563 0.161558
Q2FVU5   26 2.08 3.07991 0.0107511
Q2G062   15 1.2 0.903563 0.161558
Q2FV26   12 0.96 -1.27278 0.943444
Q2FW97   15 1.2 0.903563 0.161558
Q2FZY8   8 0.64 -1.27278 0.943444
Q2G277   8 0.64 -1.27278 0.943444
Q2G0V1   7 0.56 -1.27278 0.943444
Q2FWJ3   18 1.44 0.903563 0.161558
Q2G2J2   13 1.04 0.903563 0.161558
Q2FVB0   7 0.56 -1.27278 0.943444
Q2G278   14 1.12 0.903563 0.161558
Q2G107   18 1.44 0.903563 0.161558
P0A0M9   21 1.68 0.903563 0.161558
Q2G067   4 0.32 -1.27278 0.943444
Q2FV55   14 1.12 0.903563 0.161558
Q2G1L3   21 1.68 0.903563 0.161558
Q2G2R0   18 1.44 0.903563 0.161558
Q2G2T3   11 0.88 -1.27278 0.943444
Q2FWA8   7 0.56 -1.27278 0.943444
Q2G056   20 1.6 0.903563 0.161558
Q2FWR1   16 1.28 0.903563 0.161558
Q2FXP9   15 1.2 0.903563 0.161558
Q2FZI4   10 0.8 -1.27278 0.943444
Q2G2L7   12 0.96 -1.27278 0.943444
Q2FVG1   5 0.4 -1.27278 0.943444
Q2G1I7   20 1.6 0.903563 0.161558
Q2FVB6   7 0.56 -1.27278 0.943444
Q2G001   12 0.96 -1.27278 0.943444
Q2FUX3   21 1.68 0.903563 0.161558
Q2G1Q9   27 2.16 3.07991 0.0107511
Q2G2S9   19 1.52 0.903563 0.161558
Q2FXZ8   11 0.88 -1.27278 0.943444
Q2FZI7   31 2.48 3.07991 0.0107511
Q2FUS6   27 2.16 3.07991 0.0107511
Q2FUZ6   23 1.84 0.903563 0.161558
Q2FYQ9   17 1.36 0.903563 0.161558
Q2FYS8   19 1.52 0.903563 0.161558
Q2FYS6   8 0.64 -1.27278 0.943444
Q2FZG6   17 1.36 0.903563 0.161558
Q2G1L9   5 0.4 -1.27278 0.943444
Q2FXT3   16 1.28 0.903563 0.161558
Q2FZN9   31 2.48 3.07991 0.0107511
Q2FW20   22 1.76 0.903563 0.161558
Q2G0H3   16 1.28 0.903563 0.161558
Q2FV98   17 1.36 0.903563 0.161558
Q2FXR7   14 1.12 0.903563 0.161558
Q2G1T4   17 1.36 0.903563 0.161558
Q2FW38   21 1.68 0.903563 0.161558
Q2G2P6   14 1.12 0.903563 0.161558
Q2FVL7   17 1.36 0.903563 0.161558
Q2FVY2   31 2.48 3.07991 0.0107511
Q2FYZ0   26 2.08 3.07991 0.0107511
Q2FYW2   5 0.4 -1.27278 0.943444
P60643   7 0.56 -1.27278 0.943444
Q2G265   16 1.28 0.903563 0.161558
Q2FV42   7 0.56 -1.27278 0.943444
Q2FXN0   11 0.88 -1.27278 0.943444
Q2G2D9   8 0.64 -1.27278 0.943444
Q2FV75   15 1.2 0.903563 0.161558
Q2FYE0   12 0.96 -1.27278 0.943444
Q2FX03   5 0.4 -1.27278 0.943444
Q2FX89   27 2.16 3.07991 0.0107511
Q2FX43   18 1.44 0.903563 0.161558
Q2FV69   10 0.769231 -1.27278 0.943444
P72360   7 0.538462 -1.27278 0.943444
Q2FVQ1   17 1.30769 0.903563 0.161558
Q2FYG7   18 1.38462 0.903563 0.161558
Q2G1J8   7 0.538462 -1.27278 0.943444
Q2FW77   7 0.538462 -1.27278 0.943444
Q2FWI4   22 1.69231 0.903563 0.161558
Q2FX62   23 1.76923 0.903563 0.161558
Q2G0U6   17 1.30769 0.903563 0.161558
Q2G0P2   24 1.84615 0.903563 0.161558
Q2G0B8   17 1.30769 0.903563 0.161558
Q2FVL3   5 0.384615 -1.27278 0.943444
Q2G1K8   15 1.15385 0.903563 0.161558
Q2G2R9   17 1.30769 0.903563 0.161558
Q2G2I3   7 0.538462 -1.27278 0.943444
Q2FY56   4 0.307692 -1.27278 0.943444
Q2G0B1   13 1 0.903563 0.161558
Q2G1T1   19 1.46154 0.903563 0.161558
Q2FVX5   6 0.461538 -1.27278 0.943444
Q2G0H8   11 0.846154 -1.27278 0.943444
Q2FVT3   22 1.69231 0.903563 0.161558
Q2FWF6   23 1.76923 0.903563 0.161558
Q2FWZ6   24 1.84615 0.903563 0.161558
Q2FZ77   18 1.38462 0.903563 0.161558
Q2G0H0   16 1.23077 0.903563 0.161558
Q2G2G7   17 1.30769 0.903563 0.161558
Q2G117   16 1.23077 0.903563 0.161558
Q2FXG9   27 2.07692 3.07991 0.0107511
Q2FWE4   16 1.23077 0.903563 0.161558
Q2FUS0   24 1.84615 0.903563 0.161558
Q2FWR3   12 0.923077 -1.27278 0.943444
Q2FYA9   23 1.76923 0.903563 0.161558
Q2G0Y5   27 2.07692 3.07991 0.0107511
Q2FZZ8   25 1.92308 0.903563 0.161558
Q2G1Z6   13 1 0.903563 0.161558
Q2FX53   12 0.923077 -1.27278 0.943444
Q2FZC4   29 2.23077 3.07991 0.0107511
Q2FUS5   10 0.769231 -1.27278 0.943444
Q2G1R0   6 0.461538 -1.27278 0.943444
Q2G0D5   7 0.538462 -1.27278 0.943444
Q2FY18   8 0.615385 -1.27278 0.943444
Q2FYH8   7 0.538462 -1.27278 0.943444
Q2G1F2   27 2.07692 3.07991 0.0107511
Q2G0Q5   19 1.46154 0.903563 0.161558
Q2FVR2   17 1.30769 0.903563 0.161558
Q2FZE7   12 0.923077 -1.27278 0.943444
Q2G0I0   16 1.23077 0.903563 0.161558
Q2G0R1   24 1.84615 0.903563 0.161558
Q2G0L7   22 1.69231 0.903563 0.161558
Q2FWI1   12 0.923077 -1.27278 0.943444
Q2G0F7   10 0.769231 -1.27278 0.943444
Q2FXY3   24 1.84615 0.903563 0.161558
P0A084   23 1.76923 0.903563 0.161558
Q2G0G5   26 2 3.07991 0.0107511
Q2FZE5   6 0.461538 -1.27278 0.943444
Q2G0A2   6 0.461538 -1.27278 0.943444
Q2FVE8   6 0.461538 -1.27278 0.943444
Q2G2M8   26 2 3.07991 0.0107511
Q2FYH7   10 0.769231 -1.27278 0.943444
Q2FVR8   22 1.69231 0.903563 0.161558
Q2FZU9   18 1.38462 0.903563 0.161558
Q2FYX7   14 1.07692 0.903563 0.161558
Q2G280   24 1.84615 0.903563 0.161558
Q2FVG5   18 1.38462 0.903563 0.161558
Q2FWX1   16 1.23077 0.903563 0.161558
Q2FVB3   8 0.615385 -1.27278 0.943444
Q2G2A1   29 2.23077 3.07991 0.0107511
Q2G1W7   11 0.846154 -1.27278 0.943444
Q2FW36   11 0.846154 -1.27278 0.943444
P31337   14 1.07692 0.903563 0.161558
Q2FXB8   6 0.461538 -1.27278 0.943444
Q2G2F3   22 1.69231 0.903563 0.161558
Q2FYM7   5 0.384615 -1.27278 0.943444
Q2FYB2   22 1.69231 0.903563 0.161558
Q2G2E2   15 1.11111 0.903563 0.161558
Q2G2G9   14 1.03704 0.903563 0.161558
Q2FVC5   19 1.40741 0.903563 0.161558
Q2G0T3   20 1.48148 0.903563 0.161558
Q2G074   7 0.518519 -1.27278 0.943444
Q2G016   23 1.7037 0.903563 0.161558
Q2G0G4   20 1.48148 0.903563 0.161558
Q2G2K1   27 2 3.07991 0.0107511
Q2FXE1   10 0.740741 -1.27278 0.943444
Q2FWD2   27 2 3.07991 0.0107511
Q2G1Q0   22 1.62963 0.903563 0.161558
Q2G073   7 0.518519 -1.27278 0.943444
Q2G1T7   17 1.25926 0.903563 0.161558
Q2FVI3   20 1.48148 0.903563 0.161558
Q2FZ93   15 1.11111 0.903563 0.161558
Q2FVQ7   27 2 3.07991 0.0107511
Q2G2B9   6 0.444444 -1.27278 0.943444
Q2FZN5   7 0.518519 -1.27278 0.943444
Q2FY72   18 1.33333 0.903563 0.161558
Q2G0A0   16 1.18519 0.903563 0.161558
Q2FZQ8   7 0.518519 -1.27278 0.943444
Q2FXP1   24 1.77778 0.903563 0.161558
P0A0B7   23 1.7037 0.903563 0.161558
Q2FYW0   28 2.07407 3.07991 0.0107511
Q2G230   27 2 3.07991 0.0107511
Q2G0H5   15 1.11111 0.903563 0.161558
Q2G0B7   27 2 3.07991 0.0107511
Q2G131   7 0.518519 -1.27278 0.943444
Q2G0Y4   18 1.33333 0.903563 0.161558
Q2G2L0   19 1.40741 0.903563 0.161558
Q2G101   26 1.92593 0.903563 0.161558
Q2G036   30 2.22222 3.07991 0.0107511
Q2FXN3   7 0.518519 -1.27278 0.943444
Q2FWY2   27 2 3.07991 0.0107511
Q2FXK6   23 1.7037 0.903563 0.161558
Q2G2Y3   23 1.7037 0.903563 0.161558
Q2G1P8   22 1.62963 0.903563 0.161558
Q2G0N7   26 1.92593 0.903563 0.161558
Q2FW43   20 1.48148 0.903563 0.161558
Q2G2N4   19 1.40741 0.903563 0.161558
Q2FW59   21 1.55556 0.903563 0.161558
Q2G1V0   8 0.592593 -1.27278 0.943444
Q2G010   17 1.25926 0.903563 0.161558
Q2FWJ4   11 0.814815 -1.27278 0.943444
Q2FUR3   24 1.77778 0.903563 0.161558
Q2FXE4   18 1.33333 0.903563 0.161558
Q2FY36   19 1.40741 0.903563 0.161558
Q2G1Q7   28 2.07407 3.07991 0.0107511
Q2FX09   25 1.85185 0.903563 0.161558
Q2G0Z1   16 1.18519 0.903563 0.161558
Q2FWJ1   39 2.88889 3.07991 0.0107511
Q2FUT4   19 1.40741 0.903563 0.161558
Q2FYI1   21 1.55556 0.903563 0.161558
Q2FXQ8   21 1.55556 0.903563 0.161558
Q2FUZ0   23 1.7037 0.903563 0.161558
P0A086   19 1.40741 0.903563 0.161558
Q2FZM0   6 0.444444 -1.27278 0.943444
Q2FXL3   39 2.88889 3.07991 0.0107511
Q2G2K7   7 0.518519 -1.27278 0.943444
Q2FVL1   7 0.518519 -1.27278 0.943444
Q2FW21   23 1.7037 0.903563 0.161558
Q2G201   21 1.55556 0.903563 0.161558
Q2FVV6   18 1.33333 0.903563 0.161558
Q2FV03   25 1.85185 0.903563 0.161558
Q2G2T2   6 0.444444 -1.27278 0.943444
Q2FZ44   18 1.33333 0.903563 0.161558
Q2G1N7   20 1.48148 0.903563 0.161558
Q2G172   8 0.592593 -1.27278 0.943444
Q2G208   16 1.18519 0.903563 0.161558
Q2FZR7   6 0.444444 -1.27278 0.943444
Q2G2K2   13 0.962963 -1.27278 0.943444
Q2FVA4   18 1.33333 0.903563 0.161558
Q2G0F5   6 0.444444 -1.27278 0.943444
Q2G0X0   16 1.18519 0.903563 0.161558
Q2FXU0   21 1.55556 0.903563 0.161558
Q2FXX9   27 2 3.07991 0.0107511
Q2G2K8   12 0.888889 -1.27278 0.943444
Q2G0X1   21 1.5 0.903563 0.161558
Q2FXI8   21 1.5 0.903563 0.161558
Q2G0L1   24 1.71429 0.903563 0.161558
Q2FX07   20 1.42857 0.903563 0.161558
Q2G139   20 1.42857 0.903563 0.161558
Q2FUV5   17 1.21429 0.903563 0.161558
Q2FVD0   23 1.64286 0.903563 0.161558
Q2FX10   9 0.642857 -1.27278 0.943444
Q2G1W5   30 2.14286 3.07991 0.0107511
Q2G1Y7   25 1.78571 0.903563 0.161558
Q2G190   18 1.28571 0.903563 0.161558
Q2FV59   7 0.5 -1.27278 0.943444
Q2FZS3   18 1.28571 0.903563 0.161558
Q2FX90   23 1.64286 0.903563 0.161558
Q2FW85   6 0.428571 -1.27278 0.943444
Q2FZ65   34 2.42857 3.07991 0.0107511
Q2FXJ7   20 1.42857 0.903563 0.161558
Q2FVW2   14 1 0.903563 0.161558
Q2G0H4   12 0.857143 -1.27278 0.943444
Q2FVV4   7 0.5 -1.27278 0.943444
Q2FUR9   6 0.428571 -1.27278 0.943444
Q2FW06   16 1.14286 0.903563 0.161558
Q2FY84   20 1.42857 0.903563 0.161558
Q2G132   21 1.5 0.903563 0.161558
Q2G0C9   21 1.5 0.903563 0.161558
Q2G2N1   3 0.214286 -1.27278 0.943444
Q2FVF2   6 0.428571 -1.27278 0.943444
Q2FZ30   15 1.07143 0.903563 0.161558
Q2FXX8   26 1.85714 0.903563 0.161558
Q2FZX6   10 0.714286 -1.27278 0.943444
Q2G1Z2   7 0.5 -1.27278 0.943444
Q2G0G7   14 1 0.903563 0.161558
Q2FV53   19 1.35714 0.903563 0.161558
Q2FV28   32 2.28571 3.07991 0.0107511
Q2G097   23 1.64286 0.903563 0.161558
Q2FZC5   20 1.42857 0.903563 0.161558
Q2FY77   19 1.35714 0.903563 0.161558
Q2FVA9   28 2 3.07991 0.0107511
Q2G2W5   14 1 0.903563 0.161558
Q2FX97   28 2 3.07991 0.0107511
Q2G1F3   24 1.71429 0.903563 0.161558
Q2FYU1   16 1.14286 0.903563 0.161558
Q2FUP6   13 0.928571 -1.27278 0.943444
Q2G2U7   14 1 0.903563 0.161558
Q2FY09   22 1.57143 0.903563 0.161558
Q2G1J6   14 1 0.903563 0.161558
Q2G059   20 1.42857 0.903563 0.161558
Q2FVK5   4 0.285714 -1.27278 0.943444
Q2G0H7   13 0.928571 -1.27278 0.943444
Q2FWN2   8 0.571429 -1.27278 0.943444
Q2FYV7   30 2.14286 3.07991 0.0107511
Q2G236   24 1.71429 0.903563 0.161558
Q2FZR6   7 0.5 -1.27278 0.943444
Q2G1P9   24 1.71429 0.903563 0.161558
Q2G0R9   26 1.85714 0.903563 0.161558
Q2FUZ9   32 2.28571 3.07991 0.0107511
Q2FVP2   22 1.57143 0.903563 0.161558
Q2FXC8   21 1.5 0.903563 0.161558
Q2FVC4   18 1.28571 0.903563 0.161558
Q2FZ29   31 2.21429 3.07991 0.0107511
Q2FYR8   30 2.06897 3.07991 0.0107511
Q2FY23   43 2.96552 3.07991 0.0107511
Q2G0D4   22 1.51724 0.903563 0.161558
Q2FZ38   23 1.58621 0.903563 0.161558
Q2FXH1   7 0.482759 -1.27278 0.943444
Q2FXZ9   13 0.896552 -1.27278 0.943444
Q2G1V3   5 0.344828 -1.27278 0.943444
Q2FVZ0   7 0.482759 -1.27278 0.943444
Q2FV95   8 0.551724 -1.27278 0.943444
Q2G196   37 2.55172 3.07991 0.0107511
Q2FZ61   28 1.93103 0.903563 0.161558
Q2FW27   32 2.2069 3.07991 0.0107511
Q2FWH2   15 1.03448 0.903563 0.161558
Q2FZQ9   7 0.482759 -1.27278 0.943444
Q2FWQ9   34 2.34483 3.07991 0.0107511
Q2G1N5   7 0.482759 -1.27278 0.943444
Q2FZP8   7 0.482759 -1.27278 0.943444
Q2FXC2   18 1.24138 0.903563 0.161558
Q2G0X9   24 1.65517 0.903563 0.161558
Q2FX08   9 0.62069 -1.27278 0.943444
Q2FUV2   25 1.72414 0.903563 0.161558
Q2FZT8   22 1.51724 0.903563 0.161558
Q2G2N2   6 0.413793 -1.27278 0.943444
Q2G0M1   29 2 3.07991 0.0107511
Q2FVX8   32 2.2069 3.07991 0.0107511
Q2G220   28 1.93103 0.903563 0.161558
Q2FW37   23 1.58621 0.903563 0.161558
Q2G203   27 1.86207 0.903563 0.161558
Q2FY89   17 1.17241 0.903563 0.161558
Q2G1K7   28 1.93103 0.903563 0.161558
Q2G013   9 0.62069 -1.27278 0.943444
Q2FV91   7 0.482759 -1.27278 0.943444
Q2FW92   22 1.51724 0.903563 0.161558
Q2G1U5   21 1.44828 0.903563 0.161558
Q2G2A6   27 1.86207 0.903563 0.161558
Q2G0G9   15 1.03448 0.903563 0.161558
P0A088   15 1.03448 0.903563 0.161558
Q2G0B4   6 0.413793 -1.27278 0.943444
Q2G0X7   24 1.65517 0.903563 0.161558
Q2G0S0   19 1.31034 0.903563 0.161558
Q2FW12   21 1.44828 0.903563 0.161558
Q2G0J7   35 2.41379 3.07991 0.0107511
Q2FW76   7 0.482759 -1.27278 0.943444
Q2G1Z7   22 1.51724 0.903563 0.161558
Q2G2S1   36 2.48276 3.07991 0.0107511
Q2G1B1   30 2.06897 3.07991 0.0107511
Q2FVP3   13 0.896552 -1.27278 0.943444
Q2G1V1   21 1.44828 0.903563 0.161558
Q2G1H8   32 2.2069 3.07991 0.0107511
Q2G149   25 1.72414 0.903563 0.161558
Q2FXC7   19 1.31034 0.903563 0.161558
Q2G019   20 1.37931 0.903563 0.161558
Q2FWL6   23 1.58621 0.903563 0.161558
Q2G199   7 0.482759 -1.27278 0.943444
Q2FY41   13 0.896552 -1.27278 0.943444
Q2FX33   34 2.34483 3.07991 0.0107511
Q2G181   21 1.44828 0.903563 0.161558
Q2FVT1   7 0.482759 -1.27278 0.943444
Q2G0Z5   21 1.44828 0.903563 0.161558
Q2FZC7   26 1.7931 0.903563 0.161558
Q2G1U0   38 2.62069 3.07991 0.0107511
Q2FW18   17 1.17241 0.903563 0.161558
Q2G0H1   18 1.24138 0.903563 0.161558
Q2FX22   16 1.10345 0.903563 0.161558
Q2G157   17 1.17241 0.903563 0.161558
Q2G2J5   16 1.10345 0.903563 0.161558
Q2FZH9   5 0.344828 -1.27278 0.943444
Q2FZA6   6 0.413793 -1.27278 0.943444
Q2G1N6   7 0.482759 -1.27278 0.943444
Q2FVR4   25 1.72414 0.903563 0.161558
Q2FY13   34 2.34483 3.07991 0.0107511
Q2G025   25 1.72414 0.903563 0.161558
Q2FV36   7 0.482759 -1.27278 0.943444
Q2G0W9   23 1.58621 0.903563 0.161558
Q2G0L0   33 2.27586 3.07991 0.0107511
Q2FUR2   34 2.34483 3.07991 0.0107511
Q2FVJ9   23 1.58621 0.903563 0.161558
Q2G1S8   30 2 3.07991 0.0107511
Q2FVJ5   29 1.93333 0.903563 0.161558
Q2FZ39   30 2 3.07991 0.0107511
Q2FWP6   17 1.13333 0.903563 0.161558
Q2FVB4   36 2.4 3.07991 0.0107511
Q2G0V7   29 1.93333 0.903563 0.161558
Q2FUV4   21 1.4 0.903563 0.161558
Q2FYG5   27 1.8 0.903563 0.161558
Q2FW71   6 0.4 -1.27278 0.943444
Q2FZB1   23 1.53333 0.903563 0.161558
Q2G0Y9   25 1.66667 0.903563 0.161558
Q2G0X4   24 1.6 0.903563 0.161558
Q2FZL2   27 1.8 0.903563 0.161558
Q2FVS1   15 1 0.903563 0.161558
Q2G099   26 1.73333 0.903563 0.161558
Q2FZN0   35 2.33333 3.07991 0.0107511
Q2FZ50   21 1.4 0.903563 0.161558
Q2G0X8   26 1.73333 0.903563 0.161558
Q2G167   29 1.93333 0.903563 0.161558
Q2G086   25 1.66667 0.903563 0.161558
Q2G0D0   19 1.26667 0.903563 0.161558
Q2FWG3   17 1.13333 0.903563 0.161558
Q2G228   33 2.2 3.07991 0.0107511
Q2FWW8   16 1.06667 0.903563 0.161558
Q2FYL0   27 1.8 0.903563 0.161558
Q2FXX2   23 1.53333 0.903563 0.161558
Q2G0C4   7 0.466667 -1.27278 0.943444
Q2FZA2   33 2.2 3.07991 0.0107511
Q2FWL0   30 2 3.07991 0.0107511
Q2FUY9   34 2.26667 3.07991 0.0107511
Q2G0T8   22 1.46667 0.903563 0.161558
Q2FWK0   25 1.66667 0.903563 0.161558
Q2G0D9   24 1.6 0.903563 0.161558
Q2FZF3   16 1.06667 0.903563 0.161558
Q2FZ17   29 1.93333 0.903563 0.161558
Q2G0T6   23 1.53333 0.903563 0.161558
Q2G140   6 0.4 -1.27278 0.943444
Q2G2F2   6 0.4 -1.27278 0.943444
Q2FXG0   20 1.33333 0.903563 0.161558
Q2FWR4   35 2.33333 3.07991 0.0107511
Q2G195   14 0.933333 -1.27278 0.943444
Q2FVY4   29 1.93333 0.903563 0.161558
Q2G1I6   39 2.6 3.07991 0.0107511
Q2FVD5   24 1.6 0.903563 0.161558
Q2FZM1   18 1.2 0.903563 0.161558
Q2FVG0   38 2.53333 3.07991 0.0107511
Q2FZM7   23 1.53333 0.903563 0.161558
Q2FZB2   23 1.53333 0.903563 0.161558
Q2G287   13 0.866667 -1.27278 0.943444
Q2FWG4   13 0.866667 -1.27278 0.943444
Q2G2B3   7 0.466667 -1.27278 0.943444
Q2FY48   11 0.733333 -1.27278 0.943444
Q9ZNI1   20 1.33333 0.903563 0.161558
Q2FV94   31 2.06667 3.07991 0.0107511
Q2G2X5   8 0.533333 -1.27278 0.943444
Q2FVX6   33 2.2 3.07991 0.0107511
Q2G060   19 1.26667 0.903563 0.161558
Q2FVG2   10 0.666667 -1.27278 0.943444
Q2G1Q1   20 1.33333 0.903563 0.161558
Q2G1F1   26 1.73333 0.903563 0.161558
Q2FXC5   20 1.33333 0.903563 0.161558
Q2G2B0   6 0.4 -1.27278 0.943444
Q2FXR6   8 0.533333 -1.27278 0.943444
Q2FXE0   25 1.66667 0.903563 0.161558
Q2FUY3   32 2.13333 3.07991 0.0107511
Q2G1S6   22 1.46667 0.903563 0.161558
Q2FVE9   5 0.333333 -1.27278 0.943444
Q2FVU7   26 1.73333 0.903563 0.161558
Q2FVM7   27 1.8 0.903563 0.161558
Q2FVU6   8 0.533333 -1.27278 0.943444
Q2FVA1   30 2 3.07991 0.0107511
Q2FWB8   30 2 3.07991 0.0107511
Q2FYR5   21 1.4 0.903563 0.161558
Q2G261   15 1 0.903563 0.161558
Q2G264   23 1.53333 0.903563 0.161558
Q2G0U4   15 1 0.903563 0.161558
Q2G226   6 0.4 -1.27278 0.943444
Q2FZT7   30 2 3.07991 0.0107511
Q2FXJ4   15 1 0.903563 0.161558
Q2G047   29 1.93333 0.903563 0.161558
Q2FWD9   32 2.13333 3.07991 0.0107511
Q2FZH2   21 1.4 0.903563 0.161558
Q2G044   17 1.13333 0.903563 0.161558
Q2FVZ8   7 0.466667 -1.27278 0.943444
Q2G1C5   8 0.533333 -1.27278 0.943444
Q2G1Z1   14 0.933333 -1.27278 0.943444
Q2G135   25 1.66667 0.903563 0.161558
Q2FVE5   23 1.53333 0.903563 0.161558
Q2FZ70   28 1.86667 0.903563 0.161558
Q2G2A0   35 2.33333 3.07991 0.0107511
Q2G224   19 1.22581 0.903563 0.161558
P0A0K3   30 1.93548 0.903563 0.161558
Q2G1A8   28 1.80645 0.903563 0.161558
Q2G1P5   6 0.387097 -1.27278 0.943444
Q2FV93   6 0.387097 -1.27278 0.943444
Q2FXC4   18 1.16129 0.903563 0.161558
Q2FY74   15 0.967742 -1.27278 0.943444
Q2G1M1   25 1.6129 0.903563 0.161558
Q9EZ11   36 2.32258 3.07991 0.0107511
Q2FZB3   25 1.6129 0.903563 0.161558
Q2G1V2   26 1.67742 0.903563 0.161558
Q2FVM8   11 0.709677 -1.27278 0.943444
Q2FVR1   26 1.67742 0.903563 0.161558
Q2FXC3   23 1.48387 0.903563 0.161558
Q2FUV6   25 1.6129 0.903563 0.161558
Q2G1D7   31 2 3.07991 0.0107511
Q2FXR2   26 1.67742 0.903563 0.161558
Q2FW83   7 0.451613 -1.27278 0.943444
Q2G2X7   29 1.87097 0.903563 0.161558
Q2FVM4   6 0.387097 -1.27278 0.943444
P0A0J3   14 0.903226 -1.27278 0.943444
Q2G2L8   16 1.03226 0.903563 0.161558
Q2FZ27   22 1.41935 0.903563 0.161558
Q2FZ53   29 1.87097 0.903563 0.161558
Q2G154   35 2.25806 3.07991 0.0107511
Q2FZS4   6 0.387097 -1.27278 0.943444
Q2FYQ5   5 0.322581 -1.27278 0.943444
Q2FZL6   29 1.87097 0.903563 0.161558
Q2FWB9   22 1.41935 0.903563 0.161558
Q2FUQ4   28 1.80645 0.903563 0.161558
Q2G293   24 1.54839 0.903563 0.161558
Q2FZS5   25 1.6129 0.903563 0.161558
Q2FYP9   8 0.516129 -1.27278 0.943444
Q2G0K7   21 1.35484 0.903563 0.161558
Q2FVV2   32 2.06452 3.07991 0.0107511
Q2FVN0   19 1.22581 0.903563 0.161558
Q2FX00   31 2 3.07991 0.0107511
Q2G1I0   13 0.83871 -1.27278 0.943444
Q2FXI2   31 2 3.07991 0.0107511
Q2G2X1   27 1.74194 0.903563 0.161558
Q2FYG6   12 0.774194 -1.27278 0.943444
Q2FXH0   27 1.74194 0.903563 0.161558
Q2FXU7   28 1.80645 0.903563 0.161558
Q2G170   34 2.19355 3.07991 0.0107511
Q2FVQ9   38 2.45161 3.07991 0.0107511
Q2FWV2   23 1.48387 0.903563 0.161558
Q2FVI5   7 0.451613 -1.27278 0.943444
Q2FUW0   22 1.41935 0.903563 0.161558
Q2FXB7   39 2.51613 3.07991 0.0107511
Q2G0J8   27 1.74194 0.903563 0.161558
Q2FXB5   31 2 3.07991 0.0107511
Q2FYE9   7 0.451613 -1.27278 0.943444
Q2FVE2   20 1.29032 0.903563 0.161558
Q2G2V6   29 1.87097 0.903563 0.161558
O08387   15 0.967742 -1.27278 0.943444
Q2FZ14   24 1.54839 0.903563 0.161558
Q2FXW3   26 1.67742 0.903563 0.161558
Q2FYQ8   32 2.06452 3.07991 0.0107511
Q2G2D6   32 2.06452 3.07991 0.0107511
Q2G2T7   29 1.87097 0.903563 0.161558
Q2FYP8   13 0.83871 -1.27278 0.943444
Q2FZ25   28 1.80645 0.903563 0.161558
Q2FY65   18 1.16129 0.903563 0.161558
Q2G2T1   17 1.09677 0.903563 0.161558
Q2G1N0   7 0.451613 -1.27278 0.943444
Q2G110   8 0.516129 -1.27278 0.943444
Q2G1E1   33 2.12903 3.07991 0.0107511
Q2G2F1   36 2.32258 3.07991 0.0107511
Q2FXE8   18 1.16129 0.903563 0.161558
Q2FZ06   27 1.74194 0.903563 0.161558
Q2FVH2   6 0.387097 -1.27278 0.943444
Q2FYV6   23 1.48387 0.903563 0.161558
Q2FZJ3   22 1.375 0.903563 0.161558
Q2G095   22 1.375 0.903563 0.161558
Q2G2Y0   21 1.3125 0.903563 0.161558
Q2G2W3   33 2.0625 3.07991 0.0107511
Q2FY07   28 1.75 0.903563 0.161558
Q2FXW8   24 1.5 0.903563 0.161558
Q2FUR6   37 2.3125 3.07991 0.0107511
Q2FVW6   8 0.5 -1.27278 0.943444
Q2G1X0   17 1.0625 0.903563 0.161558
Q2G1F6   6 0.375 -1.27278 0.943444
Q2FVK8   22 1.375 0.903563 0.161558
Q2G158   26 1.625 0.903563 0.161558
Q2G118   19 1.1875 0.903563 0.161558
Q2G077   7 0.4375 -1.27278 0.943444
Q2G0E0   35 2.1875 3.07991 0.0107511
Q2G263   23 1.4375 0.903563 0.161558
Q2FUU1   32 2 3.07991 0.0107511
Q2G1X7   24 1.5 0.903563 0.161558
Q2G1C0   28 1.75 0.903563 0.161558
Q2FVB9   7 0.4375 -1.27278 0.943444
Q2G273   19 1.1875 0.903563 0.161558
Q53726   18 1.125 0.903563 0.161558
Q2G2W9   21 1.3125 0.903563 0.161558
Q2FZ22   34 2.125 3.07991 0.0107511
Q2G2U1   25 1.5625 0.903563 0.161558
Q2FXW6   34 2.125 3.07991 0.0107511
Q2G0P9   7 0.4375 -1.27278 0.943444
Q2FYE3   22 1.375 0.903563 0.161558
Q2FXU3   24 1.5 0.903563 0.161558
Q2G052   24 1.5 0.903563 0.161558
Q2FZM6   26 1.625 0.903563 0.161558
Q2FX25   19 1.1875 0.903563 0.161558
Q2FX05   31 1.9375 0.903563 0.161558
Q2G1P2   7 0.4375 -1.27278 0.943444
Q2G2C4   30 1.875 0.903563 0.161558
Q2G165   6 0.375 -1.27278 0.943444
Q2FXK8   3 0.1875 -1.27278 0.943444
Q2FWP1   25 1.5625 0.903563 0.161558
Q2FVU1   8 0.5 -1.27278 0.943444
Q2FZ78   24 1.5 0.903563 0.161558
Q2G0P0   32 2 3.07991 0.0107511
Q2FXX3   7 0.4375 -1.27278 0.943444
Q2FVX2   25 1.5625 0.903563 0.161558
Q2G0Q7   19 1.1875 0.903563 0.161558
Q2FXS6   16 1 0.903563 0.161558
Q2FUZ1   35 2.1875 3.07991 0.0107511
Q2FZ87   21 1.3125 0.903563 0.161558
Q2FXF4   20 1.25 0.903563 0.161558
Q2G1G4   29 1.8125 0.903563 0.161558
Q2FWE6   25 1.5625 0.903563 0.161558
Q2G2U2   22 1.375 0.903563 0.161558
Q2FY17   39 2.4375 3.07991 0.0107511
Q2FVU3   30 1.875 0.903563 0.161558
Q2FVK1   17 1.0625 0.903563 0.161558
Q2G0K5   34 2.125 3.07991 0.0107511
Q2G2X8   27 1.6875 0.903563 0.161558
Q2FYZ7   21 1.3125 0.903563 0.161558
Q2FWG1   30 1.875 0.903563 0.161558
Q2G1Q6   23 1.4375 0.903563 0.161558
Q2G2X9   27 1.6875 0.903563 0.161558
Q2FWN9   18 1.125 0.903563 0.161558
Q2FYZ2   26 1.625 0.903563 0.161558
Q2FZJ1   22 1.375 0.903563 0.161558
Q2G002   20 1.25 0.903563 0.161558
Q2FVL4   39 2.4375 3.07991 0.0107511
Q2G2M7   32 2 3.07991 0.0107511
Q2FWH6   34 2.125 3.07991 0.0107511
Q2FXQ3   20 1.25 0.903563 0.161558
Q2G129   4 0.25 -1.27278 0.943444
Q7BHL7   23 1.4375 0.903563 0.161558
Q2FZ71   23 1.4375 0.903563 0.161558
Q2FZ88   31 1.87879 0.903563 0.161558
Q2FV22   30 1.81818 0.903563 0.161558
Q2FYM3   30 1.81818 0.903563 0.161558
Q2FY06   24 1.45455 0.903563 0.161558
Q2FXB0   24 1.45455 0.903563 0.161558
Q2FX87   42 2.54545 3.07991 0.0107511
Q2FZ33   32 1.93939 0.903563 0.161558
Q2G0J1   32 1.93939 0.903563 0.161558
Q2FUT7   26 1.57576 0.903563 0.161558
Q2FZH1   32 1.93939 0.903563 0.161558
Q2FVX3   31 1.87879 0.903563 0.161558
Q2FWC6   20 1.21212 0.903563 0.161558
Q2FXN6   35 2.12121 3.07991 0.0107511
Q2FY79   36 2.18182 3.07991 0.0107511
Q2FZ23   26 1.57576 0.903563 0.161558
Q2FVF1   33 2 3.07991 0.0107511
Q2FWM5   22 1.33333 0.903563 0.161558
Q2G061   19 1.15152 0.903563 0.161558
Q2FWL7   14 0.848485 -1.27278 0.943444
Q2FVK3   18 1.09091 0.903563 0.161558
Q2FX19   14 0.848485 -1.27278 0.943444
Q2G2U6   30 1.81818 0.903563 0.161558
Q2G1S5   29 1.75758 0.903563 0.161558
Q2FVS9   22 1.33333 0.903563 0.161558
Q2G1M7   18 1.09091 0.903563 0.161558
Q2FW50   31 1.87879 0.903563 0.161558
Q2G2L1   32 1.93939 0.903563 0.161558
Q2FWB1   27 1.63636 0.903563 0.161558
Q2FXA8   24 1.45455 0.903563 0.161558
Q2FV20   27 1.63636 0.903563 0.161558
Q2FUY1   31 1.87879 0.903563 0.161558
Q2FYJ1   28 1.69697 0.903563 0.161558
Q2G043   35 2.12121 3.07991 0.0107511
Q2FZ43   23 1.39394 0.903563 0.161558
Q9KJN4   30 1.81818 0.903563 0.161558
Q2G194   18 1.09091 0.903563 0.161558
Q2G0F0   26 1.57576 0.903563 0.161558
Q2G2G2   35 2.12121 3.07991 0.0107511
Q2G0I8   24 1.45455 0.903563 0.161558
Q2FXG5   37 2.24242 3.07991 0.0107511
Q2G2S6   16 0.969697 -1.27278 0.943444
Q53700   30 1.81818 0.903563 0.161558
Q2G0D8   33 2 3.07991 0.0107511
P60430   18 1.09091 0.903563 0.161558
Q2FV41   29 1.75758 0.903563 0.161558
Q2FXZ5   27 1.63636 0.903563 0.161558
Q2FZL0   8 0.484848 -1.27278 0.943444
Q2FY99   15 0.909091 -1.27278 0.943444
Q2FX95   25 1.51515 0.903563 0.161558
Q2FYR6   19 1.15152 0.903563 0.161558
Q2FUW2   19 1.15152 0.903563 0.161558
Q2FVL2   28 1.69697 0.903563 0.161558
Q2G2L4   4 0.242424 -1.27278 0.943444
Q2FXB1   23 1.39394 0.903563 0.161558
Q2FZY7   39 2.36364 3.07991 0.0107511
Q2FVN1   6 0.363636 -1.27278 0.943444
Q2G1S1   30 1.81818 0.903563 0.161558
Q2FXK4   20 1.21212 0.903563 0.161558
Q2FXM6   28 1.69697 0.903563 0.161558
Q2FZJ6   32 1.93939 0.903563 0.161558
Q2FVT4   27 1.63636 0.903563 0.161558
Q2FYW1   24 1.45455 0.903563 0.161558
Q2FYZ3   35 2.12121 3.07991 0.0107511
Q2FXX5   25 1.51515 0.903563 0.161558
Q2FWM4   27 1.63636 0.903563 0.161558
Q2G2L3   35 2.12121 3.07991 0.0107511
Q2FYR3   23 1.39394 0.903563 0.161558
Q2G0I9   32 1.93939 0.903563 0.161558
Q2G0M2   26 1.57576 0.903563 0.161558
Q2G272   30 1.81818 0.903563 0.161558
Q2FXL4   27 1.63636 0.903563 0.161558
Q2G0U9   20 1.21212 0.903563 0.161558
Q2FVE4   21 1.27273 0.903563 0.161558
Q2FVC6   30 1.81818 0.903563 0.161558
Q2FV19   32 1.93939 0.903563 0.161558
Q2G0S8   28 1.69697 0.903563 0.161558
Q2G2G3   7 0.424242 -1.27278 0.943444
Q2G2X0   31 1.82353 0.903563 0.161558
Q2G0F3   30 1.76471 0.903563 0.161558
Q2G037   22 1.29412 0.903563 0.161558
Q2G1G6   27 1.58824 0.903563 0.161558
Q2FWP0   25 1.47059 0.903563 0.161558
Q2FY29   34 2 3.07991 0.0107511
Q2FXQ4   11 0.647059 -1.27278 0.943444
Q2G0S7   25 1.47059 0.903563 0.161558
Q2FZX7   23 1.35294 0.903563 0.161558
Q2G0E6   8 0.470588 -1.27278 0.943444
Q2FY37   32 1.88235 0.903563 0.161558
Q2FYQ0   41 2.41176 3.07991 0.0107511
Q2FUV3   29 1.70588 0.903563 0.161558
Q2FYV2   25 1.47059 0.903563 0.161558
Q2FVS4   16 0.941176 -1.27278 0.943444
Q2G2M3   28 1.64706 0.903563 0.161558
Q2FVM6   24 1.41176 0.903563 0.161558
Q2G292   33 1.94118 0.903563 0.161558
Q2FXH7   22 1.29412 0.903563 0.161558
Q2FYQ7   35 2.05882 3.07991 0.0107511
Q2FWG2   28 1.64706 0.903563 0.161558
Q2G159   30 1.76471 0.903563 0.161558
Q2FX96   29 1.70588 0.903563 0.161558
Q2FV83   24 1.41176 0.903563 0.161558
Q2G2D8   18 1.05882 0.903563 0.161558
Q2FYJ4   7 0.411765 -1.27278 0.943444
Q2G1E8   5 0.294118 -1.27278 0.943444
Q2FVK2   22 1.29412 0.903563 0.161558
Q2FZP1   16 0.941176 -1.27278 0.943444
Q2FXI0   24 1.41176 0.903563 0.161558
Q2G134   7 0.411765 -1.27278 0.943444
Q2FZZ6   30 1.76471 0.903563 0.161558
Q2G1Z3   35 2.05882 3.07991 0.0107511
Q2G030   17 1 0.903563 0.161558
Q2FV21   21 1.23529 0.903563 0.161558
Q9RQP6   8 0.470588 -1.27278 0.943444
Q2FZ62   20 1.17647 0.903563 0.161558
Q2FZQ7   30 1.76471 0.903563 0.161558
Q2G0F4   29 1.70588 0.903563 0.161558
Q2FWE0   25 1.47059 0.903563 0.161558
Q2FVS0   12 0.705882 -1.27278 0.943444
Q2FUT6   30 1.76471 0.903563 0.161558
Q2FUQ5   19 1.11765 0.903563 0.161558
Q2FZJ9   23 1.35294 0.903563 0.161558
Q2FY81   20 1.17647 0.903563 0.161558
Q2G0K8   31 1.82353 0.903563 0.161558
Q2G262   7 0.411765 -1.27278 0.943444
Q2G0E1   26 1.52941 0.903563 0.161558
Q2FWD3   32 1.88235 0.903563 0.161558
Q2FXA4   24 1.41176 0.903563 0.161558
Q2FVF0   36 2.11765 3.07991 0.0107511
Q2FWW9   32 1.88235 0.903563 0.161558
Q2FZ54   31 1.82353 0.903563 0.161558
P0A0J0   11 0.647059 -1.27278 0.943444
Q2G1G1   24 1.41176 0.903563 0.161558
Q2FWA1   33 1.94118 0.903563 0.161558
Q2FXN1   23 1.35294 0.903563 0.161558
Q2G2T4   32 1.88235 0.903563 0.161558
Q2FZW9   30 1.76471 0.903563 0.161558
Q2FV90   32 1.88235 0.903563 0.161558
Q2FWB3   25 1.47059 0.903563 0.161558
Q2G0Q0   29 1.70588 0.903563 0.161558
Q2FY10   31 1.82353 0.903563 0.161558
Q2FXM0   34 2 3.07991 0.0107511
Q2G1S2   23 1.35294 0.903563 0.161558
Q2FXY5   27 1.54286 0.903563 0.161558
Q2FXV3   28 1.6 0.903563 0.161558
Q2FXG3   22 1.25714 0.903563 0.161558
Q2FVA8   24 1.37143 0.903563 0.161558
Q2G2C2   13 0.742857 -1.27278 0.943444
Q2FYU2   37 2.11429 3.07991 0.0107511
Q2FYK5   32 1.82857 0.903563 0.161558
Q2FW35   38 2.17143 3.07991 0.0107511
Q2FY52   32 1.82857 0.903563 0.161558
Q9RQP9   23 1.31429 0.903563 0.161558
Q2G039   32 1.82857 0.903563 0.161558
Q2G1E4   26 1.48571 0.903563 0.161558
Q2G0B0   28 1.6 0.903563 0.161558
Q2FXI7   19 1.08571 0.903563 0.161558
Q2FWN7   29 1.65714 0.903563 0.161558
Q2FV66   27 1.54286 0.903563 0.161558
Q2FYJ5   7 0.4 -1.27278 0.943444
Q2FYC9   15 0.857143 -1.27278 0.943444
Q2FZC6   29 1.65714 0.903563 0.161558
Q2FXW4   27 1.54286 0.903563 0.161558
Q2FXI1   26 1.48571 0.903563 0.161558
Q2FZF9   24 1.37143 0.903563 0.161558
Q2G171   6 0.342857 -1.27278 0.943444
Q2G2P8   28 1.6 0.903563 0.161558
Q2G2V9   25 1.42857 0.903563 0.161558
Q2FV31   25 1.42857 0.903563 0.161558
Q9KJN3   21 1.2 0.903563 0.161558
Q2FZV5   8 0.457143 -1.27278 0.943444
Q2FWC4   26 1.48571 0.903563 0.161558
Q2FYT0   6 0.342857 -1.27278 0.943444
Q2G145   24 1.37143 0.903563 0.161558
Q2G0J0   28 1.6 0.903563 0.161558
Q2FZQ3   28 1.6 0.903563 0.161558
Q2FYE5   22 1.25714 0.903563 0.161558
Q2FWN5   16 0.914286 -1.27278 0.943444
Q2FY24   22 1.25714 0.903563 0.161558
Q2FVW7   30 1.71429 0.903563 0.161558
Q2FZ91   30 1.71429 0.903563 0.161558
Q2FWL2   28 1.6 0.903563 0.161558
Q2FZQ6   24 1.37143 0.903563 0.161558
P02976   9 0.514286 -1.27278 0.943444
Q2G0R7   6 0.342857 -1.27278 0.943444
Q2FUU2   24 1.37143 0.903563 0.161558
Q2FZG1   38 2.17143 3.07991 0.0107511
Q2G0Z4   9 0.514286 -1.27278 0.943444
Q2FZ81   28 1.6 0.903563 0.161558
Q2G2J8   33 1.88571 0.903563 0.161558
Q2FZD7   31 1.77143 0.903563 0.161558
Q2G288   18 1.02857 0.903563 0.161558
Q2FW52   39 2.22857 3.07991 0.0107511
Q2FVX4   28 1.6 0.903563 0.161558
Q2FVN5   8 0.457143 -1.27278 0.943444
Q2FY88   28 1.6 0.903563 0.161558
Q2FWC9   27 1.54286 0.903563 0.161558
Q2FZS7   28 1.6 0.903563 0.161558
Q2FZ63   29 1.65714 0.903563 0.161558
Q2G1L8   37 2.11429 3.07991 0.0107511
Q2FV17   24 1.37143 0.903563 0.161558
Q2FVT8   24 1.37143 0.903563 0.161558
Q2G0W8   23 1.31429 0.903563 0.161558
Q2FV07   25 1.42857 0.903563 0.161558
Q2G0Q1   23 1.31429 0.903563 0.161558
Q2FY69   27 1.54286 0.903563 0.161558
Q2FZ75   25 1.42857 0.903563 0.161558
Q2G0E5   28 1.6 0.903563 0.161558
Q2G233   23 1.31429 0.903563 0.161558
Q2FWE1   31 1.77143 0.903563 0.161558
Q2FVZ2   26 1.48571 0.903563 0.161558
Q2FYE2   24 1.37143 0.903563 0.161558
Q2G1K6   34 1.88889 0.903563 0.161558
Q2FVT0   33 1.83333 0.903563 0.161558
Q2G0Q9   27 1.5 0.903563 0.161558
Q2FZ89   38 2.11111 3.07991 0.0107511
Q2FVR0   16 0.888889 -1.27278 0.943444
Q2FZD9   20 1.11111 0.903563 0.161558
Q2FX85   12 0.666667 -1.27278 0.943444
Q2G1B0   27 1.5 0.903563 0.161558
Q2G2E4   9 0.5 -1.27278 0.943444
Q2FYK7   33 1.83333 0.903563 0.161558
Q2FZ13   37 2.05556 3.07991 0.0107511
Q2FZE6   32 1.77778 0.903563 0.161558
Q2FVI2   36 2 3.07991 0.0107511
Q2FZE0   24 1.33333 0.903563 0.161558
Q2FV38   29 1.61111 0.903563 0.161558
Q2FXE2   28 1.55556 0.903563 0.161558
Q2G1Q2   28 1.55556 0.903563 0.161558
Q2FYY8   25 1.38889 0.903563 0.161558
Q2FYN6   30 1.66667 0.903563 0.161558
Q2FV39   30 1.66667 0.903563 0.161558
Q2G130   34 1.88889 0.903563 0.161558
Q2FUR8   25 1.38889 0.903563 0.161558
Q2FXZ3   15 0.833333 -1.27278 0.943444
Q2FYM4   7 0.388889 -1.27278 0.943444
Q2FWY1   37 2.05556 3.07991 0.0107511
Q2G1V4   37 2.05556 3.07991 0.0107511
P0A011   19 1.05556 0.903563 0.161558
Q2FXZ0   22 1.22222 0.903563 0.161558
Q2G0V4   29 1.61111 0.903563 0.161558
Q2FW34   34 1.88889 0.903563 0.161558
Q2FWC7   28 1.55556 0.903563 0.161558
Q2G0F6   37 2.05556 3.07991 0.0107511
Q2G0T0   32 1.77778 0.903563 0.161558
Q2FXM8   31 1.72222 0.903563 0.161558
Q2G0Q8   25 1.38889 0.903563 0.161558
Q2FZ08   20 1.11111 0.903563 0.161558
Q2G160   24 1.33333 0.903563 0.161558
Q2FY78   29 1.61111 0.903563 0.161558
Q2G2H7   12 0.666667 -1.27278 0.943444
Q2FW53   19 1.05556 0.903563 0.161558
Q2FVX0   36 2 3.07991 0.0107511
Q2G2U5   35 1.94444 0.903563 0.161558
Q2FZR0   34 1.88889 0.903563 0.161558
Q2G1Z9   26 1.44444 0.903563 0.161558
Q2G1G0   25 1.38889 0.903563 0.161558
Q2FW57   34 1.88889 0.903563 0.161558
Q9RQP7   27 1.5 0.903563 0.161558
Q2FXP0   41 2.27778 3.07991 0.0107511
Q2FVV1   7 0.388889 -1.27278 0.943444
Q2FYU8   6 0.333333 -1.27278 0.943444
Q2FZ04   24 1.33333 0.903563 0.161558
Q2FVQ0   29 1.61111 0.903563 0.161558
Q2G151   26 1.44444 0.903563 0.161558
Q2FXF9   27 1.5 0.903563 0.161558
Q2G242   21 1.16667 0.903563 0.161558
Q2FZQ0   29 1.61111 0.903563 0.161558
Q2G1Q8   24 1.33333 0.903563 0.161558
Q2FYG1   28 1.51351 0.903563 0.161558
Q2G1N3   31 1.67568 0.903563 0.161558
Q2FV44   38 2.05405 3.07991 0.0107511
Q2FXV4   33 1.78378 0.903563 0.161558
Q2G0I1   15 0.810811 -1.27278 0.943444
Q2FZY0   18 0.972973 -1.27278 0.943444
Q2G295   34 1.83784 0.903563 0.161558
Q2FWH3   29 1.56757 0.903563 0.161558
Q2G072   37 2 3.07991 0.0107511
Q2G217   37 2 3.07991 0.0107511
Q2FYP6   31 1.67568 0.903563 0.161558
Q9EZ12   23 1.24324 0.903563 0.161558
Q2FZ48   27 1.45946 0.903563 0.161558
Q2FY16   30 1.62162 0.903563 0.161558
Q2FZU3   18 0.972973 -1.27278 0.943444
Q2FVV7   27 1.45946 0.903563 0.161558
Q2FWU0   23 1.24324 0.903563 0.161558
P0A0Q0   30 1.62162 0.903563 0.161558
Q2FVS3   37 2 3.07991 0.0107511
Q2G0I6   25 1.35135 0.903563 0.161558
Q2FYP3   15 0.810811 -1.27278 0.943444
Q2FWM0   27 1.45946 0.903563 0.161558
Q2FZ36   31 1.67568 0.903563 0.161558
Q2G0Y8   14 0.756757 -1.27278 0.943444
Q2FXF6   7 0.378378 -1.27278 0.943444
Q2FXM7   30 1.62162 0.903563 0.161558
Q2G1A6   34 1.83784 0.903563 0.161558
Q2G138   6 0.324324 -1.27278 0.943444
Q2FZR4   35 1.89189 0.903563 0.161558
Q2G162   7 0.378378 -1.27278 0.943444
Q2FYH2   9 0.486486 -1.27278 0.943444
Q2FX56   23 1.24324 0.903563 0.161558
Q2FY68   20 1.08108 0.903563 0.161558
Q2G1K1   27 1.45946 0.903563 0.161558
Q2G1A3   30 1.62162 0.903563 0.161558
Q2FZX4   26 1.40541 0.903563 0.161558
Q2G1M5   22 1.18919 0.903563 0.161558
Q2FVA3   27 1.45946 0.903563 0.161558
Q2G2G4   31 1.67568 0.903563 0.161558
Q2G0U3   26 1.40541 0.903563 0.161558
Q2FXQ6   23 1.24324 0.903563 0.161558
Q2G0S2   32 1.72973 0.903563 0.161558
Q2G168   17 0.918919 -1.27278 0.943444
Q2FZB0   25 1.35135 0.903563 0.161558
Q2G119   32 1.72973 0.903563 0.161558
Q2FVJ7   24 1.2973 0.903563 0.161558
Q2FY30   35 1.89189 0.903563 0.161558
Q2FXR3   24 1.2973 0.903563 0.161558
Q2G1Z0   30 1.62162 0.903563 0.161558
Q2G0A9   33 1.78378 0.903563 0.161558
O33599   24 1.2973 0.903563 0.161558
Q2FZ55   24 1.2973 0.903563 0.161558
Q2FYS0   22 1.18919 0.903563 0.161558
Q2G248   40 2.16216 3.07991 0.0107511
Q2G049   24 1.2973 0.903563 0.161558
Q2FVA5   28 1.51351 0.903563 0.161558
Q2FUX8   26 1.40541 0.903563 0.161558
Q2G123   36 1.94595 0.903563 0.161558
Q2FVH0   27 1.45946 0.903563 0.161558
Q2FV01   7 0.378378 -1.27278 0.943444
Q2G2L2   33 1.78378 0.903563 0.161558
Q2FYW3   34 1.83784 0.903563 0.161558
Q2FZZ0   25 1.35135 0.903563 0.161558
Q2FVV8   23 1.24324 0.903563 0.161558
Q2G2W0   20 1.05263 0.903563 0.161558
Q2G041   53 2.78947 3.07991 0.0107511
P0A0B9   30 1.57895 0.903563 0.161558
Q2FYI6   30 1.57895 0.903563 0.161558
Q2G2S2   21 1.10526 0.903563 0.161558
Q2FVQ8   18 0.947368 -1.27278 0.943444
Q2FVT2   32 1.68421 0.903563 0.161558
Q2G1Z5   26 1.36842 0.903563 0.161558
Q2G2A4   22 1.15789 0.903563 0.161558
P60393   35 1.84211 0.903563 0.161558
Q2G0P6   26 1.36842 0.903563 0.161558
Q2FW04   14 0.736842 -1.27278 0.943444
Q2FYY9   26 1.36842 0.903563 0.161558
Q2FWP2   18 0.947368 -1.27278 0.943444
Q2FVW4   26 1.36842 0.903563 0.161558
Q2FY63   30 1.57895 0.903563 0.161558
Q2FZ68   28 1.47368 0.903563 0.161558
Q2G1E2   14 0.736842 -1.27278 0.943444
Q2G2T8   32 1.68421 0.903563 0.161558
Q2FY71   29 1.52632 0.903563 0.161558
Q2FVI1   11 0.578947 -1.27278 0.943444
Q2G0W2   11 0.578947 -1.27278 0.943444
Q2G238   32 1.68421 0.903563 0.161558
Q2FZR1   31 1.63158 0.903563 0.161558
Q2FXN2   10 0.526316 -1.27278 0.943444
Q2FXH6   7 0.368421 -1.27278 0.943444
Q2FXM3   33 1.73684 0.903563 0.161558
Q2FZW3   28 1.47368 0.903563 0.161558
Q2FWM9   27 1.42105 0.903563 0.161558
Q2FUW9   7 0.368421 -1.27278 0.943444
Q2FW91   34 1.78947 0.903563 0.161558
Q2G137   28 1.47368 0.903563 0.161558
Q2FVM0   32 1.68421 0.903563 0.161558
Q2G057   30 1.57895 0.903563 0.161558
Q2FXP5   32 1.68421 0.903563 0.161558
Q2G1H2   6 0.315789 -1.27278 0.943444
Q2FX99   8 0.421053 -1.27278 0.943444
Q2G0J4   14 0.736842 -1.27278 0.943444
Q2FX74   16 0.842105 -1.27278 0.943444
Q2G1J9   17 0.894737 -1.27278 0.943444
Q2G1F7   6 0.315789 -1.27278 0.943444
Q2G2R8   23 1.21053 0.903563 0.161558
Q2FW32   22 1.15789 0.903563 0.161558
Q2FXZ4   32 1.68421 0.903563 0.161558
Q2FUT0   21 1.10526 0.903563 0.161558
Q2G084   31 1.63158 0.903563 0.161558
Q2G148   33 1.73684 0.903563 0.161558
Q2FYR0   31 1.63158 0.903563 0.161558
Q2FW86   27 1.42105 0.903563 0.161558
Q2FW01   21 1.10526 0.903563 0.161558
Q2FUX9   13 0.684211 -1.27278 0.943444
Q2G212   12 0.631579 -1.27278 0.943444
Q2FZ84   20 1.05263 0.903563 0.161558
Q2G0Y0   38 2 3.07991 0.0107511
Q2FYU4   26 1.36842 0.903563 0.161558
Q2G223   25 1.31579 0.903563 0.161558
Q2G136   25 1.31579 0.903563 0.161558
Q2G0G6   26 1.36842 0.903563 0.161558
Q2FWY6   24 1.26316 0.903563 0.161558
Q2FWZ2   33 1.73684 0.903563 0.161558
Q2G240   27 1.42105 0.903563 0.161558
O05154   25 1.31579 0.903563 0.161558
Q2FXP4   18 0.947368 -1.27278 0.943444
Q2FVH5   34 1.78947 0.903563 0.161558
Q2FYP0   29 1.48718 0.903563 0.161558
Q2FUW5   28 1.4359 0.903563 0.161558
Q2FX66   18 0.923077 -1.27278 0.943444
Q2G1P4   6 0.307692 -1.27278 0.943444
Q2FYI9   20 1.02564 0.903563 0.161558
Q2G0I7   26 1.33333 0.903563 0.161558
Q2FXQ9   31 1.58974 0.903563 0.161558
Q2FXL0   32 1.64103 0.903563 0.161558
Q2FYR7   29 1.48718 0.903563 0.161558
Q2G1W4   25 1.28205 0.903563 0.161558
Q2G2C8   24 1.23077 0.903563 0.161558
Q2G163   29 1.48718 0.903563 0.161558
Q2FWL9   6 0.307692 -1.27278 0.943444
Q2FZH3   21 1.07692 0.903563 0.161558
Q2FZR5   34 1.74359 0.903563 0.161558
Q2G1W6   25 1.28205 0.903563 0.161558
Q2FWA5   14 0.717949 -1.27278 0.943444
Q2FX17   24 1.23077 0.903563 0.161558
Q2FXY1   29 1.48718 0.903563 0.161558
Q2G2W1   12 0.615385 -1.27278 0.943444
Q2FV06   7 0.358974 -1.27278 0.943444
Q2FYW6   28 1.4359 0.903563 0.161558
Q2G281   31 1.58974 0.903563 0.161558
Q2G227   34 1.74359 0.903563 0.161558
Q2FWZ5   25 1.28205 0.903563 0.161558
Q2FZX0   29 1.48718 0.903563 0.161558
Q2FV51   13 0.666667 -1.27278 0.943444
Q2G082   14 0.717949 -1.27278 0.943444
Q2FWX4   22 1.12821 0.903563 0.161558
Q2FZT1   27 1.38462 0.903563 0.161558
Q2FYF3   36 1.84615 0.903563 0.161558
Q2FXW9   28 1.4359 0.903563 0.161558
O34090   26 1.33333 0.903563 0.161558
Q2FVE1   11 0.564103 -1.27278 0.943444
Q2FZL5   28 1.4359 0.903563 0.161558
Q2G258   28 1.4359 0.903563 0.161558
Q2FZW5   16 0.820513 -1.27278 0.943444
Q2FW63   9 0.461538 -1.27278 0.943444
Q2FXB4   24 1.23077 0.903563 0.161558
Q2G1T5   15 0.769231 -1.27278 0.943444
Q2G1J5   33 1.69231 0.903563 0.161558
Q2G0V0   32 1.64103 0.903563 0.161558
Q2G0M7   28 1.4359 0.903563 0.161558
Q2G1I5   36 1.84615 0.903563 0.161558
Q2G146   35 1.79487 0.903563 0.161558
Q2G1P6   30 1.53846 0.903563 0.161558
Q2G1W8   22 1.1 0.903563 0.161558
Q2G035   38 1.9 0.903563 0.161558
Q2G1I3   26 1.3 0.903563 0.161558
Q2FWM2   33 1.65 0.903563 0.161558
Q2FYJ3   31 1.55 0.903563 0.161558
Q2G0L8   27 1.35 0.903563 0.161558
Q2G164   31 1.55 0.903563 0.161558
Q2FVT7   27 1.35 0.903563 0.161558
Q2G1R3   21 1.05 0.903563 0.161558
Q2G1T6   31 1.55 0.903563 0.161558
Q2FZN7   35 1.75 0.903563 0.161558
Q2FY83   23 1.15 0.903563 0.161558
Q2FZX9   30 1.5 0.903563 0.161558
Q2FYL5   28 1.4 0.903563 0.161558
Q2G218   31 1.55 0.903563 0.161558
Q2G0M5   40 2 3.07991 0.0107511
Q2FW78   8 0.4 -1.27278 0.943444
P52078   22 1.1 0.903563 0.161558
Q7X2S2   31 1.55 0.903563 0.161558
Q2FZG4   37 1.85 0.903563 0.161558
Q2G0M4   24 1.2 0.903563 0.161558
Q2FVA2   28 1.4 0.903563 0.161558
Q2G115   28 1.4 0.903563 0.161558
Q2G0M8   31 1.55 0.903563 0.161558
Q2G1U4   28 1.4 0.903563 0.161558
Q2G1D0   33 1.65 0.903563 0.161558
Q2G2S0   21 1.05 0.903563 0.161558
Q2G2N5   13 0.65 -1.27278 0.943444
Q2G222   18 0.9 -1.27278 0.943444
Q2G1C8   20 1 0.903563 0.161558
Q2FV40   27 1.35 0.903563 0.161558
Q2FXT1   23 1.15 0.903563 0.161558
Q2FZZ2   34 1.7 0.903563 0.161558
Q2FY01   33 1.65 0.903563 0.161558
Q2FVJ8   34 1.7 0.903563 0.161558
Q2FXK2   28 1.4 0.903563 0.161558
Q2FUS7   28 1.4 0.903563 0.161558
Q2FVP1   12 0.6 -1.27278 0.943444
Q2FYN7   26 1.3 0.903563 0.161558
P69848   33 1.65 0.903563 0.161558
Q2FWN8   34 1.7 0.903563 0.161558
Q2FV62   27 1.35 0.903563 0.161558
Q2FWW7   38 1.9 0.903563 0.161558
Q2G1Y5   32 1.6 0.903563 0.161558
Q2FXA3   29 1.45 0.903563 0.161558
Q2FYV3   28 1.4 0.903563 0.161558
Q2G1H4   30 1.5 0.903563 0.161558
Q2G038   38 1.9 0.903563 0.161558
Q2G161   6 0.3 -1.27278 0.943444
Q2FYV1   31 1.55 0.903563 0.161558
Q2FZ09   26 1.3 0.903563 0.161558
Q2FW90   32 1.6 0.903563 0.161558
Q2G290   32 1.6 0.903563 0.161558
P60611   32 1.6 0.903563 0.161558
Q2FV58   34 1.7 0.903563 0.161558
Q2G0C6   28 1.4 0.903563 0.161558
Q2G050   27 1.35 0.903563 0.161558
Q2G0V2   36 1.8 0.903563 0.161558
Q2FVQ4   12 0.6 -1.27278 0.943444
Q2G094   27 1.31707 0.903563 0.161558
Q2FY59   29 1.41463 0.903563 0.161558
Q2FVX7   39 1.90244 0.903563 0.161558
Q2FVP4   23 1.12195 0.903563 0.161558
Q2G185   21 1.02439 0.903563 0.161558
Q2FXP8   7 0.341463 -1.27278 0.943444
Q2G275   30 1.46341 0.903563 0.161558
Q2G1D9   29 1.41463 0.903563 0.161558
Q2FXI3   32 1.56098 0.903563 0.161558
Q2FYM2   25 1.21951 0.903563 0.161558
P14738   14 0.682927 -1.27278 0.943444
Q2G2Q2   31 1.5122 0.903563 0.161558
Q2G0M9   32 1.56098 0.903563 0.161558
Q2FY67   39 1.90244 0.903563 0.161558
Q2FWX8   17 0.829268 -1.27278 0.943444
Q2FUT9   26 1.26829 0.903563 0.161558
Q2FZS0   34 1.65854 0.903563 0.161558
Q2G2A8   34 1.65854 0.903563 0.161558
Q2FUY2   14 0.682927 -1.27278 0.943444
Q2FZL8   32 1.56098 0.903563 0.161558
Q2FW93   16 0.780488 -1.27278 0.943444
Q2G1L7   29 1.41463 0.903563 0.161558
Q2FW41   26 1.26829 0.903563 0.161558
Q2FZY6   41 2 3.07991 0.0107511
Q2G042   7 0.341463 -1.27278 0.943444
Q2FWK2   24 1.17073 0.903563 0.161558
Q2FYF4   32 1.56098 0.903563 0.161558
Q2FZP2   23 1.12195 0.903563 0.161558
Q2G1G7   34 1.65854 0.903563 0.161558
Q2G1H5   33 1.60976 0.903563 0.161558
Q2G2S7   33 1.60976 0.903563 0.161558
Q2FY53   30 1.46341 0.903563 0.161558
Q2G1N2   31 1.5122 0.903563 0.161558
Q2G2V2   28 1.36585 0.903563 0.161558
Q2G1H6   30 1.46341 0.903563 0.161558
Q2FZA9   35 1.70732 0.903563 0.161558
Q2FXI5   26 1.26829 0.903563 0.161558
Q2G206   7 0.341463 -1.27278 0.943444
Q2FWN6   36 1.7561 0.903563 0.161558
Q2FUQ2   27 1.31707 0.903563 0.161558
Q2G1K3   41 2 3.07991 0.0107511
Q2FZ76   18 0.878049 -1.27278 0.943444
Q2FY54   23 1.12195 0.903563 0.161558
Q2G289   35 1.70732 0.903563 0.161558
Q2FY14   30 1.46341 0.903563 0.161558
Q2FV77   21 1.02439 0.903563 0.161558
Q2G064   27 1.31707 0.903563 0.161558
Q2G033   26 1.26829 0.903563 0.161558
Q2G198   31 1.5122 0.903563 0.161558
Q2G0K4   13 0.634146 -1.27278 0.943444
Q2G0V3   32 1.56098 0.903563 0.161558
Q2FWE2   28 1.33333 0.903563 0.161558
Q2G089   37 1.7619 0.903563 0.161558
Q2FZL3   21 1 0.903563 0.161558
Q2G087   33 1.57143 0.903563 0.161558
Q2G0A7   13 0.619048 -1.27278 0.943444
Q2FVF9   24 1.14286 0.903563 0.161558
Q2G071   40 1.90476 0.903563 0.161558
Q2FUZ2   20 0.952381 -1.27278 0.943444
Q2FY27   39 1.85714 0.903563 0.161558
Q2FXX4   27 1.28571 0.903563 0.161558
Q2G1E6   30 1.42857 0.903563 0.161558
Q2G1G5   19 0.904762 -1.27278 0.943444
Q2G2Q3   24 1.14286 0.903563 0.161558
Q2FZF0   21 1 0.903563 0.161558
Q2G2D2   22 1.04762 0.903563 0.161558
Q2FXT4   31 1.47619 0.903563 0.161558
Q2FZI8   27 1.28571 0.903563 0.161558
Q2FUS8   22 1.04762 0.903563 0.161558
Q2FVR9   33 1.57143 0.903563 0.161558
Q2FXP2   28 1.33333 0.903563 0.161558
Q2FX94   18 0.857143 -1.27278 0.943444
Q2G2A5   29 1.38095 0.903563 0.161558
Q2FZP7   32 1.52381 0.903563 0.161558
Q2G1R7   30 1.42857 0.903563 0.161558
Q2G015   14 0.666667 -1.27278 0.943444
Q2FZF4   23 1.09524 0.903563 0.161558
Q2G1E5   31 1.47619 0.903563 0.161558
Q2FWH9   18 0.857143 -1.27278 0.943444
Q2G069   31 1.47619 0.903563 0.161558
Q2FZK3   30 1.42857 0.903563 0.161558
Q2FZU5   36 1.71429 0.903563 0.161558
Q2FYT4   30 1.42857 0.903563 0.161558
Q2FWK4   26 1.2381 0.903563 0.161558
Q2FY40   24 1.14286 0.903563 0.161558
Q2FWY4   7 0.333333 -1.27278 0.943444
Q2G156   11 0.52381 -1.27278 0.943444
Q2G045   24 1.14286 0.903563 0.161558
Q2FZS6   23 1.09524 0.903563 0.161558
Q2FYC7   33 1.57143 0.903563 0.161558
Q2FW73   27 1.28571 0.903563 0.161558
Q2G1H3   25 1.19048 0.903563 0.161558
Q2FXJ6   27 1.28571 0.903563 0.161558
Q2FUS2   8 0.372093 -1.27278 0.943444
Q2G120   30 1.39535 0.903563 0.161558
Q2G2T9   25 1.16279 0.903563 0.161558
Q2G1N9   15 0.697674 -1.27278 0.943444
Q2FXL9   21 0.976744 -1.27278 0.943444
Q2G0W4   31 1.44186 0.903563 0.161558
Q2G0R6   28 1.30233 0.903563 0.161558
Q2G1C4   30 1.39535 0.903563 0.161558
Q2FWY9   25 1.16279 0.903563 0.161558
Q2G1K4   31 1.44186 0.903563 0.161558
Q2FYK3   20 0.930233 -1.27278 0.943444
Q2G1N4   39 1.81395 0.903563 0.161558
Q2G065   31 1.44186 0.903563 0.161558
Q2FX88   23 1.06977 0.903563 0.161558
Q2FVW9   39 1.81395 0.903563 0.161558
Q2G1E0   18 0.837209 -1.27278 0.943444
Q2G2P2   31 1.44186 0.903563 0.161558
Q2G0V5   6 0.27907 -1.27278 0.943444
Q2FWA2   29 1.34884 0.903563 0.161558
Q2FZU1   30 1.39535 0.903563 0.161558
Q2FX77   20 0.930233 -1.27278 0.943444
Q2FW75   37 1.72093 0.903563 0.161558
Q2FUT5   28 1.30233 0.903563 0.161558
Q2G234   27 1.25581 0.903563 0.161558
Q2FZU6   24 1.11628 0.903563 0.161558
Q2G1Y2   14 0.651163 -1.27278 0.943444
Q2FXN7   20 0.930233 -1.27278 0.943444
Q2G2J3   7 0.325581 -1.27278 0.943444
Q2G0G1   27 1.25581 0.903563 0.161558
Q2FW62   29 1.34884 0.903563 0.161558
Q2FUP7   29 1.34884 0.903563 0.161558
Q2G1J3   32 1.48837 0.903563 0.161558
Q2FZ15   35 1.62791 0.903563 0.161558
Q2G1D3   32 1.48837 0.903563 0.161558
Q2G0K2   29 1.34884 0.903563 0.161558
Q2FWC1   30 1.39535 0.903563 0.161558
Q2FXM5   30 1.39535 0.903563 0.161558
Q2FY46   23 1.06977 0.903563 0.161558
Q2G1K0   31 1.44186 0.903563 0.161558
Q2FXT6   27 1.25581 0.903563 0.161558
Q2FZM4   32 1.48837 0.903563 0.161558
Q2FXG1   25 1.16279 0.903563 0.161558
Q2FXL1   29 1.34884 0.903563 0.161558
Q2FWX5   39 1.81395 0.903563 0.161558
# cudaSaTabsearch LTYPE = T LORDER = F LSOLN = F
# QUERY ID = PF13454 
# DBFILE = ./tableaux.ascii.DB                                                             
Q2G1I1   32 1.45455 0.903563  0.161558
Q2G1K2   38 1.72727 0.903563  0.161558
Q2FUU5   31 1.40909 0.903563  0.161558
Q2FXB6   36 1.63636 0.903563  0.161558
Q2FZU2   17 0.772727 -1.27278  0.943444
Q2FZK0   12 0.545455 -1.27278  0.943444
Q2FY33   26 1.18182 0.903563  0.161558
Q2G098   24 1.09091 0.903563  0.161558
Q2FZ46   28 1.27273 0.903563  0.161558
Q2FZQ5   18 0.818182 -1.27278  0.943444
Q2FXU8   32 1.45455 0.903563  0.161558
Q9EZ08   28 1.27273 0.903563  0.161558
Q2G1B9   32 1.45455 0.903563  0.161558
Q2FZ73   30 1.36364 0.903563  0.161558
Q2FY35   26 1.18182 0.903563  0.161558
Q2FZ16   36 1.63636 0.903563  0.161558
Q2FYR2   27 1.22727 0.903563  0.161558
Q2FWY3   17 0.772727 -1.27278  0.943444
Q2G2F5   31 1.40909 0.903563  0.161558
Q2G032   25 1.13636 0.903563  0.161558
Q2FZ10   28 1.27273 0.903563  0.161558
Q2G255   26 1.18182 0.903563  0.161558
Q2G0X6   29 1.31818 0.903563  0.161558
Q2FYH0   31 1.40909 0.903563  0.161558
Q2FXJ9   28 1.27273 0.903563  0.161558
Q2FZT4   26 1.18182 0.903563  0.161558
Q2FVE6   28 1.27273 0.903563  0.161558
Q2FYD3   16 0.727273 -1.27278  0.943444
Q2FXT5   31 1.40909 0.903563  0.161558
Q2FY60   28 1.27273 0.903563  0.161558
Q2G2D7   26 1.18182 0.903563  0.161558
Q2FX16   28 1.27273 0.903563  0.161558
Q2FZ34   22 1 0.903563  0.161558
Q2G1S4   33 1.5 0.903563  0.161558
Q2G147   34 1.54545 0.903563  0.161558
Q2G1J7   30 1.36364 0.903563  0.161558
Q2G2A7   31 1.40909 0.903563  0.161558
Q2G2M6   33 1.5 0.903563  0.161558
Q2FV30   29 1.31818 0.903563  0.161558
Q2FVL5   25 1.13636 0.903563  0.161558
Q2FXY0   34 1.54545 0.903563  0.161558
Q2FZL1   30 1.36364 0.903563  0.161558
Q2FW45   28 1.27273 0.903563  0.161558
Q2FZU0   27 1.2 0.903563  0.161558
Q2FWZ0   22 0.977778 -1.27278  0.943444
Q2G2H5   30 1.33333 0.903563  0.161558
Q2FYG9   24 1.06667 0.903563  0.161558
Q2G2X6   23 1.02222 0.903563  0.161558
Q2G155   35 1.55556 0.903563  0.161558
Q2FXY9   35 1.55556 0.903563  0.161558
Q2FZ37   34 1.51111 0.903563  0.161558
Q2FVI7   32 1.42222 0.903563  0.161558
Q2FYS1   27 1.2 0.903563  0.161558
Q2FXL5   28 1.24444 0.903563  0.161558
Q2G1J4   33 1.46667 0.903563  0.161558
Q2FWZ3   23 1.02222 0.903563  0.161558
Q2G2P7   23 1.02222 0.903563  0.161558
Q2FVH3   27 1.2 0.903563  0.161558
Q2FZ31   31 1.37778 0.903563  0.161558
Q2G283   27 1.2 0.903563  0.161558
Q2FZ66   27 1.2 0.903563  0.161558
Q2FWY7   7 0.311111 -1.27278  0.943444
Q2G1F9   26 1.15556 0.903563  0.161558
Q2FZJ4   30 1.33333 0.903563  0.161558
Q2FZQ1   13 0.577778 -1.27278  0.943444
Q2FY80   15 0.666667 -1.27278  0.943444
Q2G2D4   24 1.06667 0.903563  0.161558
Q2FYP1   29 1.28889 0.903563  0.161558
Q2FYF9   17 0.755556 -1.27278  0.943444
Q2G0B3   36 1.6 0.903563  0.161558
Q2FUT8   27 1.2 0.903563  0.161558
Q2FYR1   28 1.24444 0.903563  0.161558
Q2FYL3   28 1.24444 0.903563  0.161558
Q2FVG4   13 0.577778 -1.27278  0.943444
Q2FVP8   47 2.08889 3.07991  0.0107511
Q2FZ28   26 1.13043 0.903563  0.161558
Q2G1F0   34 1.47826 0.903563  0.161558
P95689   25 1.08696 0.903563  0.161558
Q2FYH6   26 1.13043 0.903563  0.161558
Q2FXD1   27 1.17391 0.903563  0.161558
Q2G0X5   24 1.04348 0.903563  0.161558
Q2FXN8   12 0.521739 -1.27278  0.943444
Q2G0N0   25 1.08696 0.903563  0.161558
Q2G268   30 1.30435 0.903563  0.161558
Q2FV61   33 1.43478 0.903563  0.161558
Q2FXL7   28 1.21739 0.903563  0.161558
Q2FUR5   19 0.826087 -1.27278  0.943444
Q2FXV6   27 1.17391 0.903563  0.161558
Q2G2C5   29 1.26087 0.903563  0.161558
Q2FVJ6   27 1.17391 0.903563  0.161558
Q2G1Y4   27 1.17391 0.903563  0.161558
Q2FVI0   10 0.434783 -1.27278  0.943444
Q2FXJ8   13 0.565217 -1.27278  0.943444
Q2FZU7   30 1.30435 0.903563  0.161558
Q2G2X4   24 1.04348 0.903563  0.161558
Q2FZA8   20 0.869565 -1.27278  0.943444
Q2FW96   26 1.13043 0.903563  0.161558
Q2FYV4   30 1.30435 0.903563  0.161558
O07325   29 1.26087 0.903563  0.161558
Q2G1C1   25 1.08696 0.903563  0.161558
Q2FZR9   32 1.3913 0.903563  0.161558
Q2FVW3   35 1.52174 0.903563  0.161558
Q2G124   34 1.47826 0.903563  0.161558
P0C0V7   30 1.30435 0.903563  0.161558
Q2FX52   26 1.10638 0.903563  0.161558
Q2G2C7   29 1.23404 0.903563  0.161558
Q2G2D5   33 1.40426 0.903563  0.161558
Q2FXQ7   33 1.40426 0.903563  0.161558
Q2FZW0   40 1.70213 0.903563  0.161558
Q2FVG3   33 1.40426 0.903563  0.161558
Q2FXR4   26 1.10638 0.903563  0.161558
Q2FZ67   28 1.19149 0.903563  0.161558
Q2G243   27 1.14894 0.903563  0.161558
Q2FV76   23 0.978723 -1.27278  0.943444
Q2FVZ4   26 1.10638 0.903563  0.161558
Q2FWC5   28 1.19149 0.903563  0.161558
Q2FZY3   41 1.74468 0.903563  0.161558
Q2FWH5   28 1.19149 0.903563  0.161558
Q2G241   27 1.14894 0.903563  0.161558
Q2FV35   47 2 3.07991  0.0107511
Q2G0T5   30 1.2766 0.903563  0.161558
Q2G1A9   26 1.10638 0.903563  0.161558
Q2FYU7   21 0.893617 -1.27278  0.943444
Q2G2E0   11 0.468085 -1.27278  0.943444
Q2FVT6   34 1.44681 0.903563  0.161558
Q2G0D7   21 0.893617 -1.27278  0.943444
Q2G1M6   26 1.10638 0.903563  0.161558
Q2G0A6   20 0.851064 -1.27278  0.943444
Q2FUY6   33 1.40426 0.903563  0.161558
Q2FYJ2   28 1.19149 0.903563  0.161558
Q2G2E5   33 1.375 0.903563  0.161558
Q2G2P5   30 1.25 0.903563  0.161558
Q2G1R6   38 1.58333 0.903563  0.161558
Q2FYF0   28 1.16667 0.903563  0.161558
Q2FVH8   16 0.666667 -1.27278  0.943444
Q2FUU3   25 1.04167 0.903563  0.161558
Q2FVG8   42 1.75 0.903563  0.161558
Q9ZAH5   25 1.04167 0.903563  0.161558
Q2G2U0   31 1.29167 0.903563  0.161558
Q2FYR4   30 1.25 0.903563  0.161558
Q2G256   37 1.54167 0.903563  0.161558
Q2FVY0   21 0.875 -1.27278  0.943444
Q2G0Q2   25 1.04167 0.903563  0.161558
Q2G0R2   27 1.125 0.903563  0.161558
Q2G0Q3   24 1 0.903563  0.161558
Q2FWZ9   26 1.08333 0.903563  0.161558
Q53705   19 0.791667 -1.27278  0.943444
Q2G2U3   24 1 0.903563  0.161558
Q2FYY6   24 1 0.903563  0.161558
Q2FWL3   25 1.04167 0.903563  0.161558
Q2FY50   25 1.04167 0.903563  0.161558
Q2FXN4   23 0.958333 -1.27278  0.943444
Q2G179   24 1 0.903563  0.161558
Q2G1L6   28 1.16667 0.903563  0.161558
Q2FXU4   27 1.125 0.903563  0.161558
Q2G1E9   24 1 0.903563  0.161558
Q2G232   32 1.33333 0.903563  0.161558
Q2FXH9   23 0.958333 -1.27278  0.943444
Q2G0X3   20 0.833333 -1.27278  0.943444
Q2FXD0   28 1.16667 0.903563  0.161558
Q2G0G3   24 1 0.903563  0.161558
Q2FWW3   32 1.33333 0.903563  0.161558
Q2FYG0   25 1.02041 0.903563  0.161558
Q2FZS9   22 0.897959 -1.27278  0.943444
Q2FYS2   28 1.14286 0.903563  0.161558
Q2G2U4   18 0.734694 -1.27278  0.943444
Q2FWJ9   30 1.22449 0.903563  0.161558
Q2FWF0   26 1.06122 0.903563  0.161558
Q2FXR9   34 1.38776 0.903563  0.161558
Q2FZV7   38 1.55102 0.903563  0.161558
Q2G1W0   27 1.10204 0.903563  0.161558
Q2G2I0   59 2.40816 3.07991  0.0107511
Q2G153   26 1.06122 0.903563  0.161558
Q2FWD7   38 1.55102 0.903563  0.161558
Q2FY15   29 1.18367 0.903563  0.161558
Q2FV54   25 1.02041 0.903563  0.161558
Q2FZ74   29 1.18367 0.903563  0.161558
Q2FYV5   30 1.22449 0.903563  0.161558
Q2G2I1   23 0.938776 -1.27278  0.943444
Q2FXZ6   32 1.30612 0.903563  0.161558
Q2G0U0   22 0.897959 -1.27278  0.943444
Q2G0Y6   24 0.979592 -1.27278  0.943444
Q2FXJ0   28 1.14286 0.903563  0.161558
Q2FY43   26 1.04 0.903563  0.161558
Q2FWM1   19 0.76 -1.27278  0.943444
Q2FVJ1   40 1.6 0.903563  0.161558
Q2G0K3   24 0.96 -1.27278  0.943444
Q2FY66   35 1.4 0.903563  0.161558
Q2FW99   18 0.72 -1.27278  0.943444
Q2FV10   33 1.32 0.903563  0.161558
Q2FXJ5   26 1.04 0.903563  0.161558
Q2FX69   12 0.48 -1.27278  0.943444
Q2G0B2   32 1.28 0.903563  0.161558
Q2FX14   41 1.64 0.903563  0.161558
Q2FYD8   21 0.84 -1.27278  0.943444
Q2FWE5   26 1.04 0.903563  0.161558
Q2G2A3   39 1.56 0.903563  0.161558
Q2FZH8   25 1 0.903563  0.161558
Q2FX51   24 0.96 -1.27278  0.943444
Q2FWE8   34 1.36 0.903563  0.161558
Q2G088   27 1.08 0.903563  0.161558
Q2G028   24 0.941176 -1.27278  0.943444
Q2G1S3   26 1.01961 0.903563  0.161558
Q2FYN4   23 0.901961 -1.27278  0.943444
Q2FX86   32 1.2549 0.903563  0.161558
Q2G2S8   25 0.980392 -1.27278  0.943444
Q2FUW8   25 0.980392 -1.27278  0.943444
Q2FWD4   25 0.980392 -1.27278  0.943444
Q2FVH6   32 1.2549 0.903563  0.161558
Q2G029   32 1.2549 0.903563  0.161558
Q2G1R5   40 1.56863 0.903563  0.161558
Q2FX65   5 0.196078 -1.27278  0.943444
Q2FZV6   32 1.2549 0.903563  0.161558
Q2G1P1   30 1.17647 0.903563  0.161558
Q2FVU4   15 0.588235 -1.27278  0.943444
Q2FVT5   30 1.17647 0.903563  0.161558
Q2G2H4   21 0.823529 -1.27278  0.943444
Q2FZ58   27 1.05882 0.903563  0.161558
Q2FVJ2   30 1.17647 0.903563  0.161558
Q2FXW5   24 0.941176 -1.27278  0.943444
Q2FWK1   28 1.09804 0.903563  0.161558
Q2G031   27 1.05882 0.903563  0.161558
Q2G0U1   40 1.56863 0.903563  0.161558
Q2FW46   23 0.901961 -1.27278  0.943444
Q2FZY5   26 1.01961 0.903563  0.161558
Q2FZI5   31 1.19231 0.903563  0.161558
Q2FYR9   31 1.19231 0.903563  0.161558
Q2FZ92   27 1.03846 0.903563  0.161558
Q2G1D5   27 1.03846 0.903563  0.161558
Q2FXM2   27 1.03846 0.903563  0.161558
Q2FVM2   24 0.923077 -1.27278  0.943444
Q2FZN2   21 0.807692 -1.27278  0.943444
Q2G1U8   27 1.03846 0.903563  0.161558
Q2FVS7   31 1.19231 0.903563  0.161558
Q2FWB5   28 1.07692 0.903563  0.161558
Q2FXX1   26 1 0.903563  0.161558
Q2G2J9   22 0.846154 -1.27278  0.943444
Q2G0Y7   28 1.07692 0.903563  0.161558
Q2FW81   35 1.34615 0.903563  0.161558
Q2FWK3   23 0.884615 -1.27278  0.943444
Q2FY34   23 0.884615 -1.27278  0.943444
Q2FXF8   74 2.84615 3.07991  0.0107511
Q2FXI9   30 1.15385 0.903563  0.161558
Q05615   23 0.867925 -1.27278  0.943444
Q2FUW4   30 1.13208 0.903563  0.161558
Q2FVF4   29 1.09434 0.903563  0.161558
Q2FWI3   28 1.0566 0.903563  0.161558
Q2FWG8   37 1.39623 0.903563  0.161558
Q2G0R0   30 1.13208 0.903563  0.161558
Q2G0I4   58 2.18868 3.07991  0.0107511
Q2FV67   37 1.39623 0.903563  0.161558
Q2G091   33 1.24528 0.903563  0.161558
Q2G1U1   26 0.981132 -1.27278  0.943444
Q2FUX7   31 1.16981 0.903563  0.161558
Q2FY51   38 1.43396 0.903563  0.161558
Q2FYP2   31 1.16981 0.903563  0.161558
Q2G0F8   31 1.16981 0.903563  0.161558
Q2FXH5   41 1.54717 0.903563  0.161558
Q2G193   26 0.981132 -1.27278  0.943444
Q2FWD6   31 1.16981 0.903563  0.161558
Q2FZ98   26 0.962963 -1.27278  0.943444
Q2FYQ2   17 0.62963 -1.27278  0.943444
Q2FWL5   36 1.33333 0.903563  0.161558
Q2FV16   40 1.48148 0.903563  0.161558
Q2FWX9   29 1.07407 0.903563  0.161558
Q2G1J0   29 1.07407 0.903563  0.161558
Q2G235   28 1.03704 0.903563  0.161558
Q2FXK1   28 1.03704 0.903563  0.161558
Q2FWF4   21 0.777778 -1.27278  0.943444
Q2FZC8   44 1.62963 0.903563  0.161558
Q2FZQ4   30 1.11111 0.903563  0.161558
O52582   45 1.66667 0.903563  0.161558
Q2FZI6   26 0.962963 -1.27278  0.943444
Q2FUW7   24 0.888889 -1.27278  0.943444
Q2G2M9   31 1.14815 0.903563  0.161558
Q2FZD0   20 0.740741 -1.27278  0.943444
Q2FWK7   28 1.03704 0.903563  0.161558
Q2FWU4   14 0.518519 -1.27278  0.943444
Q2FUX4   23 0.851852 -1.27278  0.943444
Q2G2V3   26 0.962963 -1.27278  0.943444
O05204   44 1.62963 0.903563  0.161558
Q2FYC2   27 0.981818 -1.27278  0.943444
Q2FZP6   28 1.01818 0.903563  0.161558
Q2G0L2   32 1.16364 0.903563  0.161558
Q2FZV1   10 0.363636 -1.27278  0.943444
Q2FVQ5   35 1.27273 0.903563  0.161558
Q2FZW6   28 1.01818 0.903563  0.161558
Q2FZI3   32 1.16364 0.903563  0.161558
Q2G219   18 0.654545 -1.27278  0.943444
Q2FZR2   30 1.09091 0.903563  0.161558
Q2FXZ2   24 0.872727 -1.27278  0.943444
Q2FYC6   29 1.05455 0.903563  0.161558
Q2FYZ5   32 1.14286 0.903563  0.161558
Q2FWN4   35 1.25 0.903563  0.161558
Q2G221   17 0.607143 -1.27278  0.943444
Q2FZX5   38 1.35714 0.903563  0.161558
Q2FUW3   23 0.821429 -1.27278  0.943444
Q2G2H3   28 1 0.903563  0.161558
Q2FY08   29 1.03571 0.903563  0.161558
Q2FXU5   25 0.892857 -1.27278  0.943444
Q2G1F8   34 1.21429 0.903563  0.161558
Q2FYW4   35 1.25 0.903563  0.161558
Q2G142   20 0.714286 -1.27278  0.943444
Q2G1U3   21 0.75 -1.27278  0.943444
Q2FZ18   38 1.35714 0.903563  0.161558
Q2FV24   37 1.32143 0.903563  0.161558
Q2G1C2   27 0.964286 -1.27278  0.943444
Q2FYZ4   31 1.10714 0.903563  0.161558
Q2FWT4   26 0.928571 -1.27278  0.943444
Q2FUX1   26 0.928571 -1.27278  0.943444
Q2FZG9   36 1.26316 0.903563  0.161558
Q2FVC1   25 0.877193 -1.27278  0.943444
Q2FYT3   23 0.807018 -1.27278  0.943444
Q2FY82   30 1.05263 0.903563  0.161558
Q2FV02   28 0.982456 -1.27278  0.943444
Q2FXJ2   21 0.736842 -1.27278  0.943444
Q2FZ02   27 0.947368 -1.27278  0.943444
Q2G0L3   24 0.842105 -1.27278  0.943444
Q2FZH5   32 1.12281 0.903563  0.161558
Q2FWH4   36 1.26316 0.903563  0.161558
Q2FW49   32 1.12281 0.903563  0.161558
Q93T05   26 0.912281 -1.27278  0.943444
Q2FX73   24 0.842105 -1.27278  0.943444
Q2G239   34 1.17241 0.903563  0.161558
Q2G121   23 0.793103 -1.27278  0.943444
Q2FY11   25 0.862069 -1.27278  0.943444
Q2FV11   34 1.17241 0.903563  0.161558
Q2FZ05   35 1.2069 0.903563  0.161558
Q2G253   28 0.965517 -1.27278  0.943444
Q2FW98   21 0.724138 -1.27278  0.943444
Q2G205   25 0.862069 -1.27278  0.943444
Q2FVE7   25 0.862069 -1.27278  0.943444
Q2FYD0   19 0.655172 -1.27278  0.943444
Q2FZ19   37 1.27586 0.903563  0.161558
Q2G1C7   24 0.827586 -1.27278  0.943444
Q2FV60   44 1.51724 0.903563  0.161558
Q2FY64   27 0.931034 -1.27278  0.943444
Q2FZI9   33 1.13793 0.903563  0.161558
Q2FV57   43 1.45763 0.903563  0.161558
Q2FXA5   36 1.22034 0.903563  0.161558
Q2G2U8   14 0.474576 -1.27278  0.943444
Q2FZP0   32 1.08475 0.903563  0.161558
Q2FZL7   27 0.915254 -1.27278  0.943444
Q2FZR3   33 1.11864 0.903563  0.161558
Q2FWA0   31 1.05085 0.903563  0.161558
Q2G090   25 0.847458 -1.27278  0.943444
Q2G1H0   27 0.9 -1.27278  0.943444
Q2FZP4   24 0.8 -1.27278  0.943444
Q2FUX0   24 0.8 -1.27278  0.943444
Q2FV86   36 1.2 0.903563  0.161558
Q2FV14   24 0.8 -1.27278  0.943444
Q2FUT2   30 1 0.903563  0.161558
Q2FZ64   21 0.7 -1.27278  0.943444
Q2FUW1   22 0.721311 -1.27278  0.943444
Q2FWI0   23 0.754098 -1.27278  0.943444
Q2G2K5   26 0.852459 -1.27278  0.943444
Q2FWK6   27 0.885246 -1.27278  0.943444
Q2G0T9   28 0.918033 -1.27278  0.943444
Q2G078   32 1.04918 0.903563  0.161558
Q2G1P3   60 1.96721 0.903563  0.161558
Q2G274   28 0.903226 -1.27278  0.943444
Q2FZD4   24 0.774194 -1.27278  0.943444
Q2FYS5   22 0.709677 -1.27278  0.943444
Q2G1K5   28 0.903226 -1.27278  0.943444
Q2G1L5   31 1 0.903563  0.161558
Q2G1M9   27 0.870968 -1.27278  0.943444
Q2FX67   21 0.677419 -1.27278  0.943444
Q2FZ32   20 0.645161 -1.27278  0.943444
Q2FWH7   25 0.806452 -1.27278  0.943444
Q2FXT8   29 0.920635 -1.27278  0.943444
Q2FUQ3   36 1.14286 0.903563  0.161558
Q2G1Y6   25 0.793651 -1.27278  0.943444
Q2FX68   18 0.571429 -1.27278  0.943444
Q2FWD1   26 0.825397 -1.27278  0.943444
Q2FUZ8   31 0.984127 -1.27278  0.943444
Q2G1F5   21 0.666667 -1.27278  0.943444
Q2G2T6   20 0.634921 -1.27278  0.943444
Q2FYD2   26 0.825397 -1.27278  0.943444
Q2FYA1   29 0.920635 -1.27278  0.943444
Q2FY21   27 0.857143 -1.27278  0.943444
Q2FZD3   25 0.793651 -1.27278  0.943444
Q2G1Z4   23 0.730159 -1.27278  0.943444
Q2G0S3   30 0.9375 -1.27278  0.943444
Q2FVQ3   31 0.96875 -1.27278  0.943444
Q2G2J4   27 0.84375 -1.27278  0.943444
Q2G2B8   23 0.71875 -1.27278  0.943444
Q2G0L5   13 0.40625 -1.27278  0.943444
Q2FW72   37 1.15625 0.903563  0.161558
Q2FYT8   25 0.78125 -1.27278  0.943444
Q2FXM9   24 0.75 -1.27278  0.943444
Q2G1Y0   26 0.8125 -1.27278  0.943444
Q2G2D0   22 0.6875 -1.27278  0.943444
Q2G2M2   25 0.78125 -1.27278  0.943444
Q2G1B7   24 0.75 -1.27278  0.943444
Q2G1B8   26 0.8125 -1.27278  0.943444
Q2G0M6   26 0.8125 -1.27278  0.943444
Q2G1D8   29 0.892308 -1.27278  0.943444
Q2FV70   19 0.584615 -1.27278  0.943444
Q2FV72   30 0.923077 -1.27278  0.943444
Q2FVB2   35 1.07692 0.903563  0.161558
Q2G122   24 0.738462 -1.27278  0.943444
Q2G1W2   30 0.909091 -1.27278  0.943444
Q2FWW1   21 0.636364 -1.27278  0.943444
Q2G1F4   34 1.0303 0.903563  0.161558
Q2G093   29 0.878788 -1.27278  0.943444
Q2FXY7   25 0.757576 -1.27278  0.943444
Q2G1C6   27 0.818182 -1.27278  0.943444
Q2FZ20   20 0.606061 -1.27278  0.943444
O50581   24 0.716418 -1.27278  0.943444
Q2G1N1   28 0.835821 -1.27278  0.943444
Q2G188   28 0.823529 -1.27278  0.943444
Q2G296   27 0.794118 -1.27278  0.943444
Q2G2E9   23 0.676471 -1.27278  0.943444
Q2G294   26 0.764706 -1.27278  0.943444
Q2FWJ5   24 0.705882 -1.27278  0.943444
Q2FW03   22 0.637681 -1.27278  0.943444
Q2G0N1   23 0.666667 -1.27278  0.943444
Q2FZJ0   27 0.782609 -1.27278  0.943444
Q2FYZ9   27 0.782609 -1.27278  0.943444
Q2FV74   24 0.695652 -1.27278  0.943444
Q2FXP7   24 0.695652 -1.27278  0.943444
Q2FXU1   18 0.521739 -1.27278  0.943444
Q2G1M8   28 0.811594 -1.27278  0.943444
Q2FXY4   36 1.04348 0.903563  0.161558
Q2FZ94   23 0.657143 -1.27278  0.943444
Q2FYI0   21 0.591549 -1.27278  0.943444
Q2FXT9   25 0.704225 -1.27278  0.943444
Q2G0D2   23 0.638889 -1.27278  0.943444
Q2FYB7   25 0.694444 -1.27278  0.943444
Q2FVN8   22 0.611111 -1.27278  0.943444
Q2FZ49   24 0.666667 -1.27278  0.943444
Q2FUW6   21 0.583333 -1.27278  0.943444
Q2G1P7   26 0.722222 -1.27278  0.943444
Q2FW70   33 0.90411 -1.27278  0.943444
Q2G0W1   25 0.684932 -1.27278  0.943444
Q2G024   19 0.520548 -1.27278  0.943444
Q2G1G8   23 0.630137 -1.27278  0.943444
Q2G1R9   20 0.547945 -1.27278  0.943444
O06446   27 0.739726 -1.27278  0.943444
Q2G1C9   22 0.60274 -1.27278  0.943444
Q2FXV8   23 0.621622 -1.27278  0.943444
Q2G0P5   29 0.783784 -1.27278  0.943444
Q2FV64   29 0.773333 -1.27278  0.943444
Q2FV87   24 0.631579 -1.27278  0.943444
Q2G1K9   22 0.571429 -1.27278  0.943444
Q2G266   23 0.597403 -1.27278  0.943444
Q59801   26 0.666667 -1.27278  0.943444
Q2FXH2   25 0.641026 -1.27278  0.943444
Q53727   32 0.810127 -1.27278  0.943444
Q2G2Q0   16 0.405063 -1.27278  0.943444
Q2FZD8   22 0.55 -1.27278  0.943444
Q2FYS4   20 0.5 -1.27278  0.943444
Q2G1G2   29 0.725 -1.27278  0.943444
Q2FXV9   21 0.518519 -1.27278  0.943444
Q2G0L4   12 0.296296 -1.27278  0.943444
Q2FXR8   23 0.567901 -1.27278  0.943444
Q2FYJ0   27 0.666667 -1.27278  0.943444
Q2FZS8   22 0.536585 -1.27278  0.943444
Q2FXN9   26 0.619048 -1.27278  0.943444
Q2FYM1   26 0.619048 -1.27278  0.943444
Q2FVZ5   21 0.5 -1.27278  0.943444
Q2FVL8   40 0.941176 -1.27278  0.943444
Q2FZ40   22 0.517647 -1.27278  0.943444
Q2FYH5   24 0.55814 -1.27278  0.943444
Q2FXB3   21 0.477273 -1.27278  0.943444
Q2FYS9   27 0.6 -1.27278  0.943444
Q2G1Q4   22 0.488889 -1.27278  0.943444
Q2FVC3   30 0.666667 -1.27278  0.943444
Q2G046   24 0.527473 -1.27278  0.943444
Q2FWU3   20 0.43956 -1.27278  0.943444
Q2FZ72   26 0.571429 -1.27278  0.943444
Q2FZ82   21 0.461538 -1.27278  0.943444
Q9F1K0   17 0.361702 -1.27278  0.943444
Q2FVV9   24 0.489796 -1.27278  0.943444
Q2FZT6   23 0.464646 -1.27278  0.943444
Q2FWU5   15 0.30303 -1.27278  0.943444
Q2FYC8   20 0.4 -1.27278  0.943444
Q2FZK7   18 0.352941 -1.27278  0.943444
Q2G2C1   22 0.431373 -1.27278  0.943444
Q2FZT5   20 0.380952 -1.27278  0.943444
Q2G0R8   21 0.396226 -1.27278  0.943444
Q2FW95   15 0.283019 -1.27278  0.943444
Q2G0N5   15 0.272727 -1.27278  0.943444
P47768   20 0.357143 -1.27278  0.943444
Q2FXH4   15 0.265487 -1.27278  0.943444
Q2FVM1   24 0.424779 -1.27278  0.943444
```
