## Supplementary Data 3 for "Mining folded proteomes in the era of accurate structure prediction": PF13471.output

```
# cudaSaTabsearch LTYPE = T LORDER = F LSOLN = F
# QUERY ID = PF13471 
# DBFILE = ./tableaux.ascii.DB                                                             
Q2G0V6   0 0 -1.27278 0.943444
Q2G075   0 0 -1.27278 0.943444
Q2G083   0 0 -1.27278 0.943444
Q2FZN3   0 0 -1.27278 0.943444
Q2FY90   0 0 -1.27278 0.943444
Q2FX91   0 0 -1.27278 0.943444
Q2FX54   0 0 -1.27278 0.943444
Q2FYQ4   0 0 -1.27278 0.943444
Q2G284   0 0 -1.27278 0.943444
Q2G0S4   0 0 -1.27278 0.943444
Q2FWM3   0 0 -1.27278 0.943444
Q2FX81   0 0 -1.27278 0.943444
Q2FXC6   0 0 -1.27278 0.943444
Q2FWJ7   0 0 -1.27278 0.943444
Q2FYJ9   0 0 -1.27278 0.943444
Q2G2E6   0 0 -1.27278 0.943444
Q2FWV0   0 0 -1.27278 0.943444
Q2FZC3   0 0 -1.27278 0.943444
Q2FVH9   0 0 -1.27278 0.943444
Q2FXQ5   0 0 -1.27278 0.943444
Q2FZU4   0 0 -1.27278 0.943444
Q2FYF8   0 0 -1.27278 0.943444
Q2FUR4   0 0 -1.27278 0.943444
Q2FYI2   0 0 -1.27278 0.943444
Q2FYY2   0 0 -1.27278 0.943444
Q2FW58   0 0 -1.27278 0.943444
P0C7Z3   0 0 -1.27278 0.943444
Q2G0T2   0 0 -1.27278 0.943444
Q2G1G9   0 0 -1.27278 0.943444
Q2FVJ0   0 0 -1.27278 0.943444
Q2FZ80   0 0 -1.27278 0.943444
Q2G1R4   0 0 -1.27278 0.943444
Q2FW02   0 0 -1.27278 0.943444
Q2G1X3   0 0 -1.27278 0.943444
Q2FWW4   0 0 -1.27278 0.943444
Q2FZE1   0 0 -1.27278 0.943444
Q2FY31   0 0 -1.27278 0.943444
Q2G018   0 0 -1.27278 0.943444
Q2FZI0   0 0 -1.27278 0.943444
Q2FUZ7   0 0 -1.27278 0.943444
Q2G250   0 0 -1.27278 0.943444
Q2FWU8   0 0 -1.27278 0.943444
Q2FYX5   0 0 -1.27278 0.943444
Q2FZY2   0 0 -1.27278 0.943444
Q2FZX8   0 0 -1.27278 0.943444
Q2FUY8   0 0 -1.27278 0.943444
Q2FV73   0 0 -1.27278 0.943444
Q2G0C5   0 0 -1.27278 0.943444
Q2FZ52   0 0 -1.27278 0.943444
Q2FVK6   0 0 -1.27278 0.943444
Q2G0Z3   0 0 -1.27278 0.943444
Q2FZJ8   0 0 -1.27278 0.943444
Q2FY57   0 0 -1.27278 0.943444
Q2G0W3   0 0 -1.27278 0.943444
Q2G0I2   0 0 -1.27278 0.943444
Q2FYX1   0 0 -1.27278 0.943444
Q2G0H2   0 0 -1.27278 0.943444
Q2FWJ8   0 0 -1.27278 0.943444
Q2FWZ7   0 0 -1.27278 0.943444
Q2FV04   0 0 -1.27278 0.943444
Q2G0H6   0 0 -1.27278 0.943444
Q2G291   0 0 -1.27278 0.943444
Q2G1A7   0 0 -1.27278 0.943444
Q2FVS8   0 0 -1.27278 0.943444
Q2FZ26   0 0 -1.27278 0.943444
Q2FXJ3   0 0 -1.27278 0.943444
Q2G231   0 0 -1.27278 0.943444
Q2G2N0   0 0 -1.27278 0.943444
Q2G2I2   0 0 -1.27278 0.943444
Q2FYU3   0 0 -1.27278 0.943444
Q2FWY5   0 0 -1.27278 0.943444
Q2G2E3   0 0 -1.27278 0.943444
Q2FV09   0 0 -1.27278 0.943444
Q2FX72   0 0 -1.27278 0.943444
Q2FWA3   0 0 -1.27278 0.943444
Q2FWF2   0 0 -1.27278 0.943444
Q2G0E4   0 0 -1.27278 0.943444
Q2G251   0 0 -1.27278 0.943444
P0C818   0 0 -1.27278 0.943444
Q2FXQ2   0 0 -1.27278 0.943444
Q2FXD4   0 0 -1.27278 0.943444
Q2G014   0 0 -1.27278 0.943444
Q2FWI9   0 0 -1.27278 0.943444
Q2FX79   0 0 -1.27278 0.943444
Q2FVP7   0 0 -1.27278 0.943444
Q2FZN4   0 0 -1.27278 0.943444
Q2FWU6   0 0 -1.27278 0.943444
Q2G2Y1   0 0 -1.27278 0.943444
Q2FYF6   0 0 -1.27278 0.943444
Q2FXK0   0 0 -1.27278 0.943444
Q2FVI9   0 0 -1.27278 0.943444
Q2G246   0 0 -1.27278 0.943444
Q2G053   0 0 -1.27278 0.943444
Q2FWK8   0 0 -1.27278 0.943444
Q2FXL8   0 0 -1.27278 0.943444
Q2G0Q4   0 0 -1.27278 0.943444
Q2FVB7   0 0 -1.27278 0.943444
Q2FYD6   0 0 -1.27278 0.943444
Q2FXK9   0 0 -1.27278 0.943444
Q2FV78   0 0 -1.27278 0.943444
Q2FXG4   0 0 -1.27278 0.943444
Q2G0C8   0 0 -1.27278 0.943444
Q2FWU9   0 0 -1.27278 0.943444
Q2FUX2   0 0 -1.27278 0.943444
Q2FYI8   0 0 -1.27278 0.943444
Q2FXA1   0 0 -1.27278 0.943444
Q2FV49   0 0 -1.27278 0.943444
Q2G1S0   0 0 -1.27278 0.943444
Q2G0G0   0 0 -1.27278 0.943444
P0C805   0 0 -1.27278 0.943444
Q2FWV9   0 0 -1.27278 0.943444
Q2G152   0 0 -1.27278 0.943444
Q2FX48   0 0 -1.27278 0.943444
Q2FXS5   0 0 -1.27278 0.943444
Q2FWL4   0 0 -1.27278 0.943444
P0C7Y1   0 0 -1.27278 0.943444
Q2FXA2   0 0 -1.27278 0.943444
Q2FY96   0 0 -1.27278 0.943444
Q2FVJ3   0 0 -1.27278 0.943444
Q2FZ24   0 0 -1.27278 0.943444
Q2G1X4   0 0 -1.27278 0.943444
Q2FYM6   0 0 -1.27278 0.943444
Q2FWX6   0 0 -1.27278 0.943444
Q2G1D2   0 0 -1.27278 0.943444
Q2FWC0   0 0 -1.27278 0.943444
Q2FZG7   0 0 -1.27278 0.943444
Q2G2P1   0 0 -1.27278 0.943444
Q2G1M4   0 0 -1.27278 0.943444
Q2FX29   0 0 -1.27278 0.943444
Q2FUZ3   0 0 -1.27278 0.943444
Q2FVZ9   0 0 -1.27278 0.943444
Q2G2N3   0 0 -1.27278 0.943444
Q2G237   0 0 -1.27278 0.943444
Q2FXN5   0 0 -1.27278 0.943444
Q2FYP7   0 0 -1.27278 0.943444
Q2FWC8   0 0 -1.27278 0.943444
Q2G209   0 0 -1.27278 0.943444
Q2FXX7   0 0 -1.27278 0.943444
Q2FV05   0 0 -1.27278 0.943444
Q2FWM8   0 0 -1.27278 0.943444
Q2FV00   0 0 -1.27278 0.943444
Q2FZF2   0 0 -1.27278 0.943444
Q2FV80   0 0 -1.27278 0.943444
Q2FZZ7   0 0 -1.27278 0.943444
Q2FWH8   0 0 -1.27278 0.943444
Q2FVS5   0 0 -1.27278 0.943444
Q2FWY0   0 0 -1.27278 0.943444
Q2FZM3   0 0 -1.27278 0.943444
Q2FZW8   0 0 -1.27278 0.943444
Q2FVY7   0 0 -1.27278 0.943444
Q2FXJ1   0 0 -1.27278 0.943444
Q2G0T7   0 0 -1.27278 0.943444
Q2FW40   0 0 -1.27278 0.943444
Q2FYU9   0 0 -1.27278 0.943444
Q2FUR0   0 0 -1.27278 0.943444
Q2G215   0 0 -1.27278 0.943444
Q2G169   0 0 -1.27278 0.943444
Q2G034   0 0 -1.27278 0.943444
Q2FUV8   0 0 -1.27278 0.943444
Q2FW44   1 0.181818 -1.27278 0.943444
Q2FYJ8   0 0 -1.27278 0.943444
Q2FVR6   2 0.363636 -1.27278 0.943444
Q2G183   0 0 -1.27278 0.943444
Q2G0S1   1 0.181818 -1.27278 0.943444
Q2FX83   0 0 -1.27278 0.943444
Q2FYF7   0 0 -1.27278 0.943444
Q2G166   2 0.363636 -1.27278 0.943444
Q2FX20   0 0 -1.27278 0.943444
Q2G020   2 0.363636 -1.27278 0.943444
Q2FVC0   0 0 -1.27278 0.943444
Q2FVD1   0 0 -1.27278 0.943444
Q2FWH1   1 0.181818 -1.27278 0.943444
Q2FYX2   1 0.181818 -1.27278 0.943444
Q2FZB5   0 0 -1.27278 0.943444
Q2G0G8   1 0.181818 -1.27278 0.943444
P0A0I4   0 0 -1.27278 0.943444
Q2G2C6   0 0 -1.27278 0.943444
Q2FVB1   2 0.363636 -1.27278 0.943444
Q2FYN1   1 0.181818 -1.27278 0.943444
Q2FV79   1 0.181818 -1.27278 0.943444
Q2FVU9   1 0.181818 -1.27278 0.943444
Q2G0W5   0 0 -1.27278 0.943444
Q2FW60   1 0.181818 -1.27278 0.943444
Q2G269   1 0.181818 -1.27278 0.943444
Q2FZS1   2 0.363636 -1.27278 0.943444
Q2G1Y3   2 0.363636 -1.27278 0.943444
Q2FWA4   2 0.363636 -1.27278 0.943444
Q2G0C0   0 0 -1.27278 0.943444
Q2G2J6   0 0 -1.27278 0.943444
Q2G1R2   2 0.363636 -1.27278 0.943444
Q2FXY8   0 0 -1.27278 0.943444
Q2FYL2   1 0.181818 -1.27278 0.943444
Q2FYS3   0 0 -1.27278 0.943444
Q2FXS0   2 0.363636 -1.27278 0.943444
Q2FWA7   0 0 -1.27278 0.943444
Q2FWV8   0 0 -1.27278 0.943444
Q2G279   2 0.363636 -1.27278 0.943444
Q2FYB5   0 0 -1.27278 0.943444
Q2G175   1 0.181818 -1.27278 0.943444
Q2FZ07   1 0.181818 -1.27278 0.943444
Q2FVG7   2 0.363636 -1.27278 0.943444
Q2G2P3   2 0.363636 -1.27278 0.943444
Q2FZA3   2 0.363636 -1.27278 0.943444
Q2FYE1   1 0.181818 -1.27278 0.943444
Q2G2F8   0 0 -1.27278 0.943444
Q2FWS8   0 0 -1.27278 0.943444
Q2FXD8   2 0.363636 -1.27278 0.943444
Q2FX46   1 0.181818 -1.27278 0.943444
Q2FYB4   1 0.181818 -1.27278 0.943444
Q2FYC0   1 0.181818 -1.27278 0.943444
Q2FUY5   1 0.181818 -1.27278 0.943444
Q2FYF2   0 0 -1.27278 0.943444
Q2G0R4   0 0 -1.27278 0.943444
Q2G1L1   2 0.363636 -1.27278 0.943444
Q2FYB0   0 0 -1.27278 0.943444
Q2FWW5   1 0.181818 -1.27278 0.943444
Q2FX04   0 0 -1.27278 0.943444
Q2FV33   1 0.181818 -1.27278 0.943444
Q2FUX6   2 0.363636 -1.27278 0.943444
Q2FVP5   0 0 -1.27278 0.943444
Q2G0W7   1 0.181818 -1.27278 0.943444
Q2FXV1   1 0.181818 -1.27278 0.943444
Q2G096   0 0 -1.27278 0.943444
Q2FV68   2 0.363636 -1.27278 0.943444
Q2FVY6   2 0.363636 -1.27278 0.943444
Q2FYY0   2 0.363636 -1.27278 0.943444
Q2G005   1 0.181818 -1.27278 0.943444
Q2G2B4   1 0.181818 -1.27278 0.943444
Q2FVZ7   1 0.181818 -1.27278 0.943444
Q2FW55   1 0.181818 -1.27278 0.943444
Q2FV92   0 0 -1.27278 0.943444
Q2FYV9   2 0.363636 -1.27278 0.943444
Q2FW74   2 0.363636 -1.27278 0.943444
Q2FVK9   1 0.181818 -1.27278 0.943444
Q2FZA4   1 0.181818 -1.27278 0.943444
Q2FV25   0 0 -1.27278 0.943444
Q2FYG8   1 0.181818 -1.27278 0.943444
Q2G216   0 0 -1.27278 0.943444
Q2FZ69   1 0.181818 -1.27278 0.943444
Q2FV97   1 0.181818 -1.27278 0.943444
Q2FZ95   0 0 -1.27278 0.943444
Q2FZN8   2 0.363636 -1.27278 0.943444
Q2FZG2   0 0 -1.27278 0.943444
Q2G259   1 0.181818 -1.27278 0.943444
Q2FYB6   0 0 -1.27278 0.943444
Q2FZD1   0 0 -1.27278 0.943444
Q2FYT6   1 0.181818 -1.27278 0.943444
Q2G0Y2   2 0.363636 -1.27278 0.943444
Q2FWZ1   2 0.363636 -1.27278 0.943444
Q2FVC8   1 0.181818 -1.27278 0.943444
Q2G2H1   1 0.181818 -1.27278 0.943444
Q2FY47   1 0.181818 -1.27278 0.943444
Q2FX78   2 0.363636 -1.27278 0.943444
Q2FX47   0 0 -1.27278 0.943444
Q2FZA7   0 0 -1.27278 0.943444
Q2FV32   1 0.181818 -1.27278 0.943444
Q2FYE6   0 0 -1.27278 0.943444
Q2FZ41   0 0 -1.27278 0.943444
Q2FYG3   0 0 -1.27278 0.943444
Q2FX01   2 0.363636 -1.27278 0.943444
Q2FXU6   0 0 -1.27278 0.943444
Q2FYL7   0 0 -1.27278 0.943444
Q2FWQ3   1 0.181818 -1.27278 0.943444
Q2FZY9   1 0.181818 -1.27278 0.943444
Q2FV50   2 0.363636 -1.27278 0.943444
Q2FUY7   0 0 -1.27278 0.943444
Q2FXP6   1 0.181818 -1.27278 0.943444
Q2G1S9   1 0.181818 -1.27278 0.943444
Q2FX18   1 0.181818 -1.27278 0.943444
Q2FYU0   0 0 -1.27278 0.943444
Q2FXZ7   3 0.5 -1.27278 0.943444
Q2G051   3 0.5 -1.27278 0.943444
Q2FWS3   3 0.5 -1.27278 0.943444
Q2FW14   4 0.666667 -1.27278 0.943444
Q2FYD7   2 0.333333 -1.27278 0.943444
Q9RQP8   1 0.166667 -1.27278 0.943444
Q2FZK2   2 0.333333 -1.27278 0.943444
Q2FWI7   1 0.166667 -1.27278 0.943444
Q2G182   1 0.166667 -1.27278 0.943444
Q2FYT7   2 0.333333 -1.27278 0.943444
Q2FV46   2 0.333333 -1.27278 0.943444
Q2FY58   1 0.166667 -1.27278 0.943444
Q2FX06   1 0.166667 -1.27278 0.943444
Q2FZH0   3 0.5 -1.27278 0.943444
Q2FUZ4   5 0.833333 -1.27278 0.943444
Q2G102   5 0.833333 -1.27278 0.943444
Q2G1R8   2 0.333333 -1.27278 0.943444
Q2G2J1   3 0.5 -1.27278 0.943444
Q2FX71   4 0.666667 -1.27278 0.943444
Q2FUZ5   2 0.333333 -1.27278 0.943444
Q2FYP5   0 0 -1.27278 0.943444
Q2G048   0 0 -1.27278 0.943444
Q2FUQ0   4 0.666667 -1.27278 0.943444
Q2FWS7   2 0.333333 -1.27278 0.943444
Q2FV65   0 0 -1.27278 0.943444
Q2G125   1 0.166667 -1.27278 0.943444
Q2FYT2   4 0.666667 -1.27278 0.943444
Q2FVH7   0 0 -1.27278 0.943444
Q2G127   2 0.333333 -1.27278 0.943444
Q2FYI5   2 0.333333 -1.27278 0.943444
Q2FYX4   6 1 0.903563 0.161558
Q2G0M3   4 0.666667 -1.27278 0.943444
Q2FW87   2 0.333333 -1.27278 0.943444
Q2G211   0 0 -1.27278 0.943444
Q2FXR5   4 0.666667 -1.27278 0.943444
Q2FWR5   5 0.833333 -1.27278 0.943444
Q2FYD5   4 0.666667 -1.27278 0.943444
Q2FY94   1 0.166667 -1.27278 0.943444
Q2G2W8   1 0.166667 -1.27278 0.943444
Q2FZL9   6 1 0.903563 0.161558
Q2FYT9   2 0.333333 -1.27278 0.943444
Q2FX44   2 0.333333 -1.27278 0.943444
Q2FXB2   0 0 -1.27278 0.943444
Q2FVF6   3 0.5 -1.27278 0.943444
Q2G2F6   1 0.166667 -1.27278 0.943444
Q2G2C3   4 0.666667 -1.27278 0.943444
Q2FYA5   4 0.666667 -1.27278 0.943444
Q2FYB1   3 0.5 -1.27278 0.943444
Q2G011   3 0.5 -1.27278 0.943444
Q2FV29   0 0 -1.27278 0.943444
Q2FVW1   2 0.333333 -1.27278 0.943444
Q2FYA4   2 0.333333 -1.27278 0.943444
Q2FY26   3 0.5 -1.27278 0.943444
Q2FXC1   3 0.5 -1.27278 0.943444
Q2G2T0   4 0.666667 -1.27278 0.943444
Q2FY62   2 0.333333 -1.27278 0.943444
Q2G2K4   2 0.333333 -1.27278 0.943444
Q2FW65   2 0.333333 -1.27278 0.943444
Q2FY05   5 0.833333 -1.27278 0.943444
Q2FV96   4 0.666667 -1.27278 0.943444
Q2G1S7   1 0.166667 -1.27278 0.943444
Q2FWS9   3 0.5 -1.27278 0.943444
Q2G180   1 0.166667 -1.27278 0.943444
Q2G0L6   2 0.333333 -1.27278 0.943444
Q2G189   1 0.166667 -1.27278 0.943444
Q2FYD9   0 0 -1.27278 0.943444
Q2FWM6   0 0 -1.27278 0.943444
Q2FXA6   1 0.166667 -1.27278 0.943444
Q2G0U8   4 0.666667 -1.27278 0.943444
Q2FXD9   0 0 -1.27278 0.943444
Q2FWF9   0 0 -1.27278 0.943444
Q2FXS3   4 0.666667 -1.27278 0.943444
Q2FXX6   2 0.333333 -1.27278 0.943444
Q2FWU2   3 0.5 -1.27278 0.943444
Q2FXD5   3 0.5 -1.27278 0.943444
Q2FZK8   5 0.833333 -1.27278 0.943444
Q2FV15   2 0.333333 -1.27278 0.943444
Q2FZZ5   4 0.666667 -1.27278 0.943444
Q2FW48   3 0.5 -1.27278 0.943444
Q2FYB3   3 0.5 -1.27278 0.943444
Q2FWT5   4 0.666667 -1.27278 0.943444
Q2FVH4   0 0 -1.27278 0.943444
Q2FWP4   3 0.5 -1.27278 0.943444
Q2FYX9   2 0.333333 -1.27278 0.943444
Q2G1U7   2 0.333333 -1.27278 0.943444
Q2FXY6   2 0.333333 -1.27278 0.943444
Q2FYT1   1 0.166667 -1.27278 0.943444
Q2G244   4 0.666667 -1.27278 0.943444
Q2FX30   0 0 -1.27278 0.943444
Q2FVZ3   2 0.333333 -1.27278 0.943444
Q2FWP5   6 1 0.903563 0.161558
Q2FX41   3 0.5 -1.27278 0.943444
Q2G2R5   2 0.333333 -1.27278 0.943444
Q2G2S3   5 0.769231 -1.27278 0.943444
Q2G004   2 0.307692 -1.27278 0.943444
Q2FWV1   4 0.615385 -1.27278 0.943444
Q2G003   4 0.615385 -1.27278 0.943444
Q2FZV3   2 0.307692 -1.27278 0.943444
Q2G026   2 0.307692 -1.27278 0.943444
Q2FXG7   1 0.153846 -1.27278 0.943444
Q2FYL8   1 0.153846 -1.27278 0.943444
Q2FZB6   0 0 -1.27278 0.943444
Q2FZE4   6 0.923077 -1.27278 0.943444
Q2FX11   6 0.923077 -1.27278 0.943444
Q2G0Y3   3 0.461538 -1.27278 0.943444
Q2FZW7   0 0 -1.27278 0.943444
Q2FX21   6 0.923077 -1.27278 0.943444
Q2G092   8 1.23077 0.903563 0.161558
Q2FZB7   2 0.307692 -1.27278 0.943444
Q2G0J9   7 1.07692 0.903563 0.161558
Q2G1X2   2 0.307692 -1.27278 0.943444
Q2FZD6   8 1.23077 0.903563 0.161558
Q2FW67   4 0.615385 -1.27278 0.943444
Q2G111   4 0.615385 -1.27278 0.943444
Q2G2Y4   3 0.461538 -1.27278 0.943444
Q2FY38   0 0 -1.27278 0.943444
Q2FWJ0   5 0.769231 -1.27278 0.943444
Q2G2T5   5 0.769231 -1.27278 0.943444
Q2FVG6   3 0.461538 -1.27278 0.943444
Q2G1V8   3 0.461538 -1.27278 0.943444
Q2G1L0   2 0.307692 -1.27278 0.943444
Q2FXD6   5 0.769231 -1.27278 0.943444
P0C948   2 0.307692 -1.27278 0.943444
Q2G1M2   5 0.769231 -1.27278 0.943444
Q2FVW8   3 0.461538 -1.27278 0.943444
Q2FX24   2 0.307692 -1.27278 0.943444
Q2FWS4   5 0.769231 -1.27278 0.943444
Q2FYQ3   4 0.615385 -1.27278 0.943444
Q2G254   4 0.615385 -1.27278 0.943444
Q2FWB4   2 0.307692 -1.27278 0.943444
Q2FUP8   2 0.307692 -1.27278 0.943444
Q2FZC2   3 0.461538 -1.27278 0.943444
Q2FYE4   4 0.615385 -1.27278 0.943444
Q2FWS2   3 0.461538 -1.27278 0.943444
Q2FY03   6 0.923077 -1.27278 0.943444
Q2FVS6   4 0.615385 -1.27278 0.943444
Q2FXV2   2 0.307692 -1.27278 0.943444
Q2G2L6   4 0.615385 -1.27278 0.943444
Q2G2I5   2 0.307692 -1.27278 0.943444
Q2FYA2   5 0.769231 -1.27278 0.943444
Q2FWV7   2 0.307692 -1.27278 0.943444
Q2FXE7   6 0.923077 -1.27278 0.943444
Q2G0J6   1 0.153846 -1.27278 0.943444
Q2FUU4   9 1.38462 0.903563 0.161558
Q2FVJ4   3 0.461538 -1.27278 0.943444
Q2FZM9   2 0.307692 -1.27278 0.943444
Q2FZ51   6 0.923077 -1.27278 0.943444
Q2FY22   6 0.923077 -1.27278 0.943444
Q2G2Q1   3 0.461538 -1.27278 0.943444
Q2G109   3 0.461538 -1.27278 0.943444
Q2G1D6   7 1.07692 0.903563 0.161558
Q2FVC9   2 0.307692 -1.27278 0.943444
Q2G2R6   9 1.38462 0.903563 0.161558
Q2FZ85   5 0.769231 -1.27278 0.943444
Q2FVK4   5 0.769231 -1.27278 0.943444
Q2G1V9   2 0.307692 -1.27278 0.943444
Q2G2H6   2 0.307692 -1.27278 0.943444
Q2FWS6   6 0.923077 -1.27278 0.943444
Q2FZW4   6 0.923077 -1.27278 0.943444
Q2G1M3   5 0.769231 -1.27278 0.943444
Q2G1M0   7 1.07692 0.903563 0.161558
Q2G1Y9   6 0.923077 -1.27278 0.943444
Q2FX45   3 0.461538 -1.27278 0.943444
Q2FWP8   4 0.615385 -1.27278 0.943444
Q2FYP4   5 0.769231 -1.27278 0.943444
Q2FYL1   5 0.769231 -1.27278 0.943444
Q2G1L4   4 0.615385 -1.27278 0.943444
Q2FUQ7   4 0.615385 -1.27278 0.943444
Q2G247   0 0 -1.27278 0.943444
Q2FVV0   6 0.923077 -1.27278 0.943444
Q2FYU6   8 1.23077 0.903563 0.161558
Q2G2N6   3 0.461538 -1.27278 0.943444
Q2FXC9   3 0.461538 -1.27278 0.943444
Q2FX42   3 0.461538 -1.27278 0.943444
Q2FX26   6 0.923077 -1.27278 0.943444
Q2FWF3   2 0.307692 -1.27278 0.943444
Q2FZY1   2 0.307692 -1.27278 0.943444
Q2FW15   8 1.14286 0.903563 0.161558
P0A0G2   13 1.85714 0.903563 0.161558
Q2G2G5   4 0.571429 -1.27278 0.943444
Q2FY39   5 0.714286 -1.27278 0.943444
Q2G0B5   0 0 -1.27278 0.943444
Q2FZI1   9 1.28571 0.903563 0.161558
Q2FUQ6   4 0.571429 -1.27278 0.943444
Q2FVR5   8 1.14286 0.903563 0.161558
Q2G2W6   5 0.714286 -1.27278 0.943444
Q2FZR8   4 0.571429 -1.27278 0.943444
Q2FVY8   8 1.14286 0.903563 0.161558
Q2FZ60   5 0.714286 -1.27278 0.943444
Q2FV82   4 0.571429 -1.27278 0.943444
Q2FX23   7 1 0.903563 0.161558
Q2G1G3   4 0.571429 -1.27278 0.943444
P68805   4 0.571429 -1.27278 0.943444
Q2FVL0   11 1.57143 0.903563 0.161558
Q2G2J0   6 0.857143 -1.27278 0.943444
Q2FZF1   6 0.857143 -1.27278 0.943444
Q2FXU9   7 1 0.903563 0.161558
Q2G1A2   8 1.14286 0.903563 0.161558
Q2G1C3   7 1 0.903563 0.161558
Q2G1D4   4 0.571429 -1.27278 0.943444
Q2G0A8   3 0.428571 -1.27278 0.943444
Q2FVC7   2 0.285714 -1.27278 0.943444
Q2G133   6 0.857143 -1.27278 0.943444
Q2FY86   8 1.14286 0.903563 0.161558
Q2FX92   11 1.57143 0.903563 0.161558
Q2FW47   1 0.142857 -1.27278 0.943444
Q2G1T9   3 0.428571 -1.27278 0.943444
Q2FVU8   3 0.428571 -1.27278 0.943444
Q2FVD7   8 1.14286 0.903563 0.161558
Q2FX55   4 0.571429 -1.27278 0.943444
Q2FVD3   5 0.714286 -1.27278 0.943444
Q2G2B5   2 0.285714 -1.27278 0.943444
Q2FWV6   3 0.428571 -1.27278 0.943444
Q2FW29   6 0.857143 -1.27278 0.943444
Q2G0W6   2 0.285714 -1.27278 0.943444
Q2FVD2   3 0.428571 -1.27278 0.943444
Q2FWR8   5 0.714286 -1.27278 0.943444
Q2FXA0   8 1.14286 0.903563 0.161558
Q2FZB4   6 0.857143 -1.27278 0.943444
Q2FX37   5 0.714286 -1.27278 0.943444
Q2FX13   2 0.285714 -1.27278 0.943444
Q2FWD8   4 0.571429 -1.27278 0.943444
Q2G108   7 1 0.903563 0.161558
Q2G2V4   9 1.28571 0.903563 0.161558
Q2FZW2   7 1 0.903563 0.161558
Q2FYY4   6 0.857143 -1.27278 0.943444
Q2FYB8   2 0.285714 -1.27278 0.943444
Q2FWC2   6 0.857143 -1.27278 0.943444
Q2FYE8   7 1 0.903563 0.161558
Q2FXK5   8 1.14286 0.903563 0.161558
Q2FWT0   7 1 0.903563 0.161558
Q2FW19   6 0.857143 -1.27278 0.943444
Q2G100   3 0.428571 -1.27278 0.943444
Q2FYY3   3 0.428571 -1.27278 0.943444
Q2FZ01   5 0.714286 -1.27278 0.943444
Q2FYY1   4 0.571429 -1.27278 0.943444
Q2G103   10 1.42857 0.903563 0.161558
Q2FV12   4 0.571429 -1.27278 0.943444
Q2FWQ1   8 1.14286 0.903563 0.161558
Q2FYY5   4 0.571429 -1.27278 0.943444
Q2G207   8 1.14286 0.903563 0.161558
Q2G1Y8   6 0.857143 -1.27278 0.943444
Q2FWZ8   3 0.428571 -1.27278 0.943444
Q2G0Z8   3 0.428571 -1.27278 0.943444
Q2G2F7   4 0.571429 -1.27278 0.943444
Q2FYH9   5 0.714286 -1.27278 0.943444
Q2FWB7   6 0.857143 -1.27278 0.943444
Q2FYN2   7 0.933333 -1.27278 0.943444
Q2FVQ6   7 0.933333 -1.27278 0.943444
Q2FWX3   4 0.533333 -1.27278 0.943444
Q2G187   2 0.266667 -1.27278 0.943444
Q2FW05   7 0.933333 -1.27278 0.943444
Q2FYC3   6 0.8 -1.27278 0.943444
Q2FZJ2   9 1.2 0.903563 0.161558
Q2G0D6   7 0.933333 -1.27278 0.943444
Q2FWP7   5 0.666667 -1.27278 0.943444
Q2FX31   15 2 3.07991 0.0107511
Q2FVZ6   3 0.4 -1.27278 0.943444
Q2G2A2   10 1.33333 0.903563 0.161558
Q2FWQ8   7 0.933333 -1.27278 0.943444
Q2FVM9   6 0.8 -1.27278 0.943444
Q2FYD1   14 1.86667 0.903563 0.161558
Q2FYN3   6 0.8 -1.27278 0.943444
Q2FYI3   8 1.06667 0.903563 0.161558
Q2G022   14 1.86667 0.903563 0.161558
Q2G1Q3   6 0.8 -1.27278 0.943444
Q2FX58   5 0.666667 -1.27278 0.943444
Q2G2V1   11 1.46667 0.903563 0.161558
Q2FVV5   7 0.933333 -1.27278 0.943444
Q2FZC0   10 1.33333 0.903563 0.161558
Q2FV63   14 1.86667 0.903563 0.161558
Q2FWG9   3 0.4 -1.27278 0.943444
Q2FZA5   4 0.533333 -1.27278 0.943444
Q2FX60   11 1.46667 0.903563 0.161558
Q2G2I8   11 1.46667 0.903563 0.161558
Q2G2Y5   10 1.33333 0.903563 0.161558
Q2G2Y2   6 0.8 -1.27278 0.943444
Q2FWA6   11 1.46667 0.903563 0.161558
Q2FWL8   17 2.26667 3.07991 0.0107511
Q2FY95   13 1.73333 0.903563 0.161558
Q2FYC5   7 0.933333 -1.27278 0.943444
Q2FV43   4 0.533333 -1.27278 0.943444
Q2FVU0   10 1.33333 0.903563 0.161558
Q2FZG5   4 0.533333 -1.27278 0.943444
Q2G2H9   4 0.533333 -1.27278 0.943444
Q2G1D1   8 1.06667 0.903563 0.161558
Q2FWU7   10 1.33333 0.903563 0.161558
P60647   4 0.533333 -1.27278 0.943444
Q2FUR7   6 0.8 -1.27278 0.943444
Q2FWQ2   15 2 3.07991 0.0107511
Q2G2M4   10 1.33333 0.903563 0.161558
Q2G104   5 0.666667 -1.27278 0.943444
Q2FX76   4 0.533333 -1.27278 0.943444
Q2G2Q4   7 0.933333 -1.27278 0.943444
Q2FXQ1   4 0.533333 -1.27278 0.943444
Q2FX80   4 0.533333 -1.27278 0.943444
Q2FZN6   7 0.933333 -1.27278 0.943444
Q2G009   7 0.933333 -1.27278 0.943444
Q2G021   6 0.8 -1.27278 0.943444
Q2FWH0   13 1.73333 0.903563 0.161558
Q2FXQ0   16 2.13333 3.07991 0.0107511
Q2FX64   4 0.533333 -1.27278 0.943444
Q2FY98   4 0.533333 -1.27278 0.943444
Q2FWK5   15 2 3.07991 0.0107511
Q2FYK1   3 0.4 -1.27278 0.943444
Q2FXF0   5 0.666667 -1.27278 0.943444
Q2FY70   13 1.73333 0.903563 0.161558
Q2G114   11 1.46667 0.903563 0.161558
Q2FX38   4 0.533333 -1.27278 0.943444
Q2FUP9   8 1.06667 0.903563 0.161558
Q2FVV3   6 0.8 -1.27278 0.943444
Q2G113   14 1.86667 0.903563 0.161558
Q2FWB2   6 0.8 -1.27278 0.943444
Q2FWT6   6 0.8 -1.27278 0.943444
Q2FW28   12 1.6 0.903563 0.161558
Q2FUQ9   6 0.8 -1.27278 0.943444
Q2FY00   3 0.4 -1.27278 0.943444
Q2G040   4 0.533333 -1.27278 0.943444
Q2FX35   12 1.6 0.903563 0.161558
Q2FYW9   9 1.125 0.903563 0.161558
Q2G2N8   3 0.375 -1.27278 0.943444
Q2G1V7   12 1.5 0.903563 0.161558
Q2G0C3   6 0.75 -1.27278 0.943444
Q2FVW0   5 0.625 -1.27278 0.943444
Q2FUS4   14 1.75 0.903563 0.161558
Q2FVP6   5 0.625 -1.27278 0.943444
Q2FZK1   5 0.625 -1.27278 0.943444
Q2FXY2   12 1.5 0.903563 0.161558
Q2FYX3   17 2.125 3.07991 0.0107511
Q2FZ86   17 2.125 3.07991 0.0107511
Q2FUV7   7 0.875 -1.27278 0.943444
Q2FX70   7 0.875 -1.27278 0.943444
Q2G1Y1   7 0.875 -1.27278 0.943444
Q2FVT9   7 0.875 -1.27278 0.943444
Q2G2K3   12 1.5 0.903563 0.161558
P72358   4 0.5 -1.27278 0.943444
Q2G192   6 0.75 -1.27278 0.943444
Q2FYX6   13 1.625 0.903563 0.161558
Q2FXW0   4 0.5 -1.27278 0.943444
Q2G202   8 1 0.903563 0.161558
Q2FYW7   7 0.875 -1.27278 0.943444
Q2G2M0   5 0.625 -1.27278 0.943444
Q2FXT7   8 1 0.903563 0.161558
Q2FX59   16 2 3.07991 0.0107511
Q2G0X2   5 0.625 -1.27278 0.943444
Q2FWR6   14 1.75 0.903563 0.161558
Q2FW22   15 1.875 0.903563 0.161558
Q2FZH4   18 2.25 3.07991 0.0107511
Q2FYZ1   9 1.125 0.903563 0.161558
Q2G2W7   21 2.625 3.07991 0.0107511
Q2G2I4   15 1.875 0.903563 0.161558
Q2FZP5   14 1.75 0.903563 0.161558
Q2FWQ7   15 1.875 0.903563 0.161558
Q2G1W9   8 1 0.903563 0.161558
Q2FWF7   7 0.875 -1.27278 0.943444
Q2FYM9   17 2.125 3.07991 0.0107511
Q2FXV0   12 1.5 0.903563 0.161558
Q2FWW2   13 1.625 0.903563 0.161558
Q2FVS2   6 0.75 -1.27278 0.943444
Q2G007   16 2 3.07991 0.0107511
Q2FYA7   15 1.875 0.903563 0.161558
Q2G0K0   12 1.5 0.903563 0.161558
Q2FXS9   15 1.875 0.903563 0.161558
Q2G249   14 1.75 0.903563 0.161558
Q2G008   11 1.375 0.903563 0.161558
Q2FZD5   7 0.875 -1.27278 0.943444
Q2FZG0   4 0.5 -1.27278 0.943444
Q2FX28   14 1.75 0.903563 0.161558
Q2FXI4   12 1.5 0.903563 0.161558
Q2G176   7 0.875 -1.27278 0.943444
Q2G116   12 1.5 0.903563 0.161558
Q2FXF2   6 0.75 -1.27278 0.943444
Q2G260   11 1.375 0.903563 0.161558
Q2G213   6 0.75 -1.27278 0.943444
Q2G173   8 1 0.903563 0.161558
Q2FV71   15 1.875 0.903563 0.161558
Q2FWY8   7 0.875 -1.27278 0.943444
Q2FWN3   8 1 0.903563 0.161558
Q2FYD4   11 1.375 0.903563 0.161558
Q2FVQ2   14 1.75 0.903563 0.161558
Q2FVK0   13 1.625 0.903563 0.161558
Q2G285   10 1.25 0.903563 0.161558
Q2FZH6   17 2.125 3.07991 0.0107511
Q2FZX1   8 1 0.903563 0.161558
Q2FZ83   3 0.375 -1.27278 0.943444
Q2G0S9   14 1.75 0.903563 0.161558
Q2FZH7   7 0.875 -1.27278 0.943444
Q2FZT3   10 1.25 0.903563 0.161558
Q2FX57   12 1.41176 0.903563 0.161558
Q2G0B9   18 2.11765 3.07991 0.0107511
Q2FY28   17 2 3.07991 0.0107511
Q2G0R5   16 1.88235 0.903563 0.161558
Q2FZG8   9 1.05882 0.903563 0.161558
Q2G1X1   9 1.05882 0.903563 0.161558
Q2FX93   6 0.705882 -1.27278 0.943444
Q2FYU5   9 1.05882 0.903563 0.161558
Q2FWR9   13 1.52941 0.903563 0.161558
Q2FWS0   22 2.58824 3.07991 0.0107511
Q2G0P4   5 0.588235 -1.27278 0.943444
Q2FX50   9 1.05882 0.903563 0.161558
Q2FZV0   11 1.29412 0.903563 0.161558
Q2G0S5   16 1.88235 0.903563 0.161558
Q2FY25   9 1.05882 0.903563 0.161558
Q2FXG6   10 1.17647 0.903563 0.161558
Q2FZJ7   11 1.29412 0.903563 0.161558
Q2G0U7   17 2 3.07991 0.0107511
Q2FZV2   12 1.41176 0.903563 0.161558
Q2FWT8   16 1.88235 0.903563 0.161558
Q2G0D1   17 2 3.07991 0.0107511
Q2FVW5   8 0.941176 -1.27278 0.943444
Q2FY97   18 2.11765 3.07991 0.0107511
Q2FXF3   14 1.64706 0.903563 0.161558
Q2G063   8 0.941176 -1.27278 0.943444
Q2G0U5   8 0.941176 -1.27278 0.943444
Q2G2B1   18 2.11765 3.07991 0.0107511
Q2FVE3   8 0.941176 -1.27278 0.943444
Q2FZW1   18 2.11765 3.07991 0.0107511
Q2FYK2   19 2.23529 3.07991 0.0107511
Q2FXW2   13 1.52941 0.903563 0.161558
Q9F0R1   18 2.11765 3.07991 0.0107511
Q2FZG3   12 1.41176 0.903563 0.161558
Q2G2K0   16 1.88235 0.903563 0.161558
Q2FVN4   8 0.941176 -1.27278 0.943444
Q2FYV0   13 1.52941 0.903563 0.161558
Q2G0A5   4 0.470588 -1.27278 0.943444
Q2FZ03   20 2.35294 3.07991 0.0107511
Q2G1I8   10 1.17647 0.903563 0.161558
Q2FYX8   15 1.76471 0.903563 0.161558
Q2FV18   6 0.705882 -1.27278 0.943444
Q2FYI7   15 1.76471 0.903563 0.161558
Q2G0K1   17 2 3.07991 0.0107511
Q2G2U9   18 2.11765 3.07991 0.0107511
Q2FW31   13 1.52941 0.903563 0.161558
Q2FVB5   15 1.76471 0.903563 0.161558
Q2FVI8   7 0.823529 -1.27278 0.943444
Q2FZT0   16 1.88235 0.903563 0.161558
P48860   13 1.52941 0.903563 0.161558
Q2FYC1   16 1.88235 0.903563 0.161558
Q2G286   16 1.88235 0.903563 0.161558
Q2FXD3   14 1.64706 0.903563 0.161558
Q2G027   5 0.588235 -1.27278 0.943444
Q2G0T4   5 0.588235 -1.27278 0.943444
Q2FZJ5   8 0.941176 -1.27278 0.943444
Q2FW10   6 0.705882 -1.27278 0.943444
Q2FY91   12 1.41176 0.903563 0.161558
Q2FVP0   17 2 3.07991 0.0107511
P60070   15 1.76471 0.903563 0.161558
Q2FWU1   9 1.05882 0.903563 0.161558
Q2FYA3   9 1.05882 0.903563 0.161558
Q2G0V8   7 0.823529 -1.27278 0.943444
Q2G0Z2   14 1.64706 0.903563 0.161558
Q2FZ47   4 0.470588 -1.27278 0.943444
Q2G0V9   5 0.588235 -1.27278 0.943444
Q2FZE2   22 2.58824 3.07991 0.0107511
Q2FWB0   18 2.11765 3.07991 0.0107511
Q2G1J1   8 0.941176 -1.27278 0.943444
Q2FYQ1   7 0.823529 -1.27278 0.943444
Q2FZ45   17 2 3.07991 0.0107511
Q2FYW5   17 2 3.07991 0.0107511
Q2G1A0   10 1.17647 0.903563 0.161558
Q2FZB9   7 0.823529 -1.27278 0.943444
Q2FZX2   19 2.23529 3.07991 0.0107511
Q2FZY4   20 2.35294 3.07991 0.0107511
Q2FW56   9 1.05882 0.903563 0.161558
P0A0G6   16 1.88235 0.903563 0.161558
Q2FW80   7 0.823529 -1.27278 0.943444
Q2G2S4   10 1.17647 0.903563 0.161558
Q2G2H0   12 1.41176 0.903563 0.161558
Q2G2E1   6 0.705882 -1.27278 0.943444
Q2G0I5   17 2 3.07991 0.0107511
Q2FWW6   14 1.64706 0.903563 0.161558
Q2G112   7 0.823529 -1.27278 0.943444
Q2G214   13 1.52941 0.903563 0.161558
Q2FYG2   11 1.29412 0.903563 0.161558
Q2G0J5   8 0.941176 -1.27278 0.943444
Q2FX27   13 1.52941 0.903563 0.161558
Q2FWV5   13 1.52941 0.903563 0.161558
Q2FX40   22 2.58824 3.07991 0.0107511
Q2FZM5   6 0.705882 -1.27278 0.943444
Q2FXH8   5 0.588235 -1.27278 0.943444
Q2FWS5   7 0.823529 -1.27278 0.943444
Q2FW13   18 2 3.07991 0.0107511
Q2FY93   18 2 3.07991 0.0107511
Q2FZM8   19 2.11111 3.07991 0.0107511
Q2FZV4   16 1.77778 0.903563 0.161558
Q2FVD4   20 2.22222 3.07991 0.0107511
Q2G0J3   9 1 0.903563 0.161558
Q2FX61   17 1.88889 0.903563 0.161558
Q2FVD6   11 1.22222 0.903563 0.161558
Q2FYY7   18 2 3.07991 0.0107511
Q2G0W0   20 2.22222 3.07991 0.0107511
Q2FXF7   18 2 3.07991 0.0107511
Q2G191   6 0.666667 -1.27278 0.943444
Q2FYT5   15 1.66667 0.903563 0.161558
Q2G1P0   8 0.888889 -1.27278 0.943444
Q2FVF8   16 1.77778 0.903563 0.161558
Q2G0Y1   8 0.888889 -1.27278 0.943444
Q2FZD2   19 2.11111 3.07991 0.0107511
Q2FZ59   10 1.11111 0.903563 0.161558
Q2G2G1   8 0.888889 -1.27278 0.943444
Q2G0F9   10 1.11111 0.903563 0.161558
Q2G1J2   19 2.11111 3.07991 0.0107511
Q2G0Q6   16 1.77778 0.903563 0.161558
Q2FYX0   16 1.77778 0.903563 0.161558
Q2FZU8   9 1 0.903563 0.161558
Q2G267   13 1.44444 0.903563 0.161558
Q2G174   16 1.77778 0.903563 0.161558
Q2FWC3   17 1.88889 0.903563 0.161558
Q2FVN6   12 1.33333 0.903563 0.161558
Q2G2D1   16 1.77778 0.903563 0.161558
Q2FZK9   19 2.11111 3.07991 0.0107511
Q2G2C9   24 2.66667 3.07991 0.0107511
Q2G2V8   11 1.22222 0.903563 0.161558
Q2FVL6   20 2.22222 3.07991 0.0107511
Q2FY45   12 1.33333 0.903563 0.161558
Q2G2R7   15 1.66667 0.903563 0.161558
Q2FWD5   14 1.55556 0.903563 0.161558
Q2FWT3   6 0.666667 -1.27278 0.943444
Q2FY92   20 2.22222 3.07991 0.0107511
Q2FZM2   9 1 0.903563 0.161558
Q2G2F0   16 1.77778 0.903563 0.161558
Q2FW30   14 1.55556 0.903563 0.161558
Q2FZV9   18 2 3.07991 0.0107511
Q2FVA6   12 1.33333 0.903563 0.161558
Q2G229   17 1.88889 0.903563 0.161558
Q2FZZ3   20 2.22222 3.07991 0.0107511
Q2G2F4   9 1 0.903563 0.161558
Q2FVA7   17 1.88889 0.903563 0.161558
Q2G0R3   14 1.55556 0.903563 0.161558
Q2G1R1   22 2.44444 3.07991 0.0107511
Q2FZ79   19 2.11111 3.07991 0.0107511
Q2FZ12   9 1 0.903563 0.161558
Q2FX39   9 1 0.903563 0.161558
Q2G186   14 1.55556 0.903563 0.161558
Q2FXE5   7 0.777778 -1.27278 0.943444
Q2G0A1   10 1.11111 0.903563 0.161558
Q2G0E7   8 0.888889 -1.27278 0.943444
Q2G2V7   8 0.888889 -1.27278 0.943444
Q2FYA6   18 2 3.07991 0.0107511
Q2G276   14 1.55556 0.903563 0.161558
Q2G070   20 2.22222 3.07991 0.0107511
Q2FVZ1   16 1.77778 0.903563 0.161558
Q2FW84   8 0.888889 -1.27278 0.943444
Q2FVY9   18 2 3.07991 0.0107511
Q2FVD9   11 1.22222 0.903563 0.161558
Q2G1T2   12 1.33333 0.903563 0.161558
Q2G0I3   15 1.66667 0.903563 0.161558
Q2G0E8   16 1.77778 0.903563 0.161558
Q2FW08   17 1.88889 0.903563 0.161558
Q2FVD8   12 1.33333 0.903563 0.161558
Q2FXF5   15 1.66667 0.903563 0.161558
Q2FXW1   21 2.33333 3.07991 0.0107511
Q2FW79   10 1.11111 0.903563 0.161558
Q2G2G0   11 1.22222 0.903563 0.161558
P48940   13 1.44444 0.903563 0.161558
Q2FYL6   7 0.777778 -1.27278 0.943444
Q2FZV8   14 1.55556 0.903563 0.161558
Q2FYM5   18 2 3.07991 0.0107511
Q2G2B6   14 1.55556 0.903563 0.161558
Q2G1L2   7 0.777778 -1.27278 0.943444
Q2G1V5   6 0.666667 -1.27278 0.943444
Q2FXT0   8 0.888889 -1.27278 0.943444
Q2FY02   18 2 3.07991 0.0107511
Q2FWQ4   9 1 0.903563 0.161558
Q2FYG4   7 0.777778 -1.27278 0.943444
Q2FW11   12 1.33333 0.903563 0.161558
Q2G257   17 1.78947 0.903563 0.161558
Q2FWJ6   16 1.68421 0.903563 0.161558
Q2FXS8   11 1.15789 0.903563 0.161558
Q2FX12   14 1.47368 0.903563 0.161558
Q2FYF1   11 1.15789 0.903563 0.161558
Q2G2E8   10 1.05263 0.903563 0.161558
Q2FXE6   7 0.736842 -1.27278 0.943444
Q2G2C0   5 0.526316 -1.27278 0.943444
Q2G1V6   8 0.842105 -1.27278 0.943444
Q2FWZ4   16 1.68421 0.903563 0.161558
Q2G2V0   10 1.05263 0.903563 0.161558
Q9ZAH6   23 2.42105 3.07991 0.0107511
Q2FVU2   19 2 3.07991 0.0107511
Q2FWI8   15 1.57895 0.903563 0.161558
P0A0H0   8 0.842105 -1.27278 0.943444
Q2G0C1   26 2.73684 3.07991 0.0107511
Q2FXH3   13 1.36842 0.903563 0.161558
Q2FXI6   21 2.21053 3.07991 0.0107511
Q2G1X5   14 1.47368 0.903563 0.161558
Q2FV08   19 2 3.07991 0.0107511
Q2FWT7   12 1.26316 0.903563 0.161558
Q2G210   14 1.47368 0.903563 0.161558
Q2FW66   14 1.47368 0.903563 0.161558
Q2FWD0   18 1.89474 0.903563 0.161558
Q2FUQ1   17 1.78947 0.903563 0.161558
Q2FVI6   6 0.631579 -1.27278 0.943444
Q2FWM7   8 0.842105 -1.27278 0.943444
Q2FVN2   14 1.47368 0.903563 0.161558
Q2FWR2   20 2.10526 3.07991 0.0107511
Q2FYH4   10 1.05263 0.903563 0.161558
Q2FYM8   7 0.736842 -1.27278 0.943444
Q9RFJ6   20 2.10526 3.07991 0.0107511
Q2FZ42   7 0.736842 -1.27278 0.943444
Q2FVX9   21 2.21053 3.07991 0.0107511
Q2G066   20 2.10526 3.07991 0.0107511
Q2FVM3   19 2 3.07991 0.0107511
Q2FWT1   12 1.26316 0.903563 0.161558
Q2FZB8   8 0.842105 -1.27278 0.943444
Q2FUQ8   9 0.947368 -1.27278 0.943444
Q2G2I7   11 1.15789 0.903563 0.161558
Q2FVF7   10 1.05263 0.903563 0.161558
Q2FV52   15 1.57895 0.903563 0.161558
Q2FWE3   12 1.26316 0.903563 0.161558
Q2G144   7 0.736842 -1.27278 0.943444
Q2FXZ1   10 1.05263 0.903563 0.161558
Q2FX34   14 1.47368 0.903563 0.161558
Q2FWV4   10 1.05263 0.903563 0.161558
Q2FZ11   9 0.947368 -1.27278 0.943444
Q2G141   15 1.57895 0.903563 0.161558
Q2FWF5   15 1.57895 0.903563 0.161558
Q2FV34   10 1.05263 0.903563 0.161558
Q2FWQ0   25 2.63158 3.07991 0.0107511
Q2FV88   15 1.57895 0.903563 0.161558
Q2G2P0   11 1.15789 0.903563 0.161558
Q2FYW8   17 1.78947 0.903563 0.161558
Q2G1W1   19 2 3.07991 0.0107511
Q2FVC2   24 2.52632 3.07991 0.0107511
Q2G0D3   9 0.947368 -1.27278 0.943444
Q2FV89   17 1.78947 0.903563 0.161558
Q2G1U2   14 1.47368 0.903563 0.161558
Q2FX32   10 1.05263 0.903563 0.161558
Q2FXS7   12 1.26316 0.903563 0.161558
Q2FVX1   10 1.05263 0.903563 0.161558
Q2FVE0   7 0.736842 -1.27278 0.943444
Q2G270   11 1.15789 0.903563 0.161558
Q9EYW6   13 1.36842 0.903563 0.161558
Q2FVB8   10 1.05263 0.903563 0.161558
Q2FZT9   12 1.26316 0.903563 0.161558
Q2G298   22 2.31579 3.07991 0.0107511
Q2FX49   9 0.947368 -1.27278 0.943444
Q2G0Z0   18 1.89474 0.903563 0.161558
Q2FW39   24 2.52632 3.07991 0.0107511
Q2G252   12 1.26316 0.903563 0.161558
Q2G0A3   12 1.26316 0.903563 0.161558
Q2FYJ7   15 1.57895 0.903563 0.161558
Q2FWT2   12 1.26316 0.903563 0.161558
Q2FWQ5   18 1.89474 0.903563 0.161558
Q2G2J7   10 1.05263 0.903563 0.161558
Q2FY75   12 1.26316 0.903563 0.161558
Q2G106   18 1.89474 0.903563 0.161558
Q2FVY3   17 1.78947 0.903563 0.161558
Q2FVP9   17 1.78947 0.903563 0.161558
Q2FW42   14 1.47368 0.903563 0.161558
Q2FUV9   19 2 3.07991 0.0107511
Q2FVR7   13 1.36842 0.903563 0.161558
Q2FZN1   16 1.68421 0.903563 0.161558
Q2G2Q7   25 2.5 3.07991 0.0107511
Q2G150   18 1.8 0.903563 0.161558
Q2G081   16 1.6 0.903563 0.161558
Q2FV45   17 1.7 0.903563 0.161558
Q2FX02   20 2 3.07991 0.0107511
P0A0Q4   15 1.5 0.903563 0.161558
Q2G0L9   17 1.7 0.903563 0.161558
Q2FY04   23 2.3 3.07991 0.0107511
Q2FV48   8 0.8 -1.27278 0.943444
Q2FW64   13 1.3 0.903563 0.161558
Q2FX63   20 2 3.07991 0.0107511
Q2G1T3   14 1.4 0.903563 0.161558
Q2G0K9   14 1.4 0.903563 0.161558
Q2FZ00   23 2.3 3.07991 0.0107511
Q2FVL9   12 1.2 0.903563 0.161558
Q2FW33   17 1.7 0.903563 0.161558
Q2FWT9   15 1.5 0.903563 0.161558
Q2FZF7   17 1.7 0.903563 0.161558
Q2FWL1   23 2.3 3.07991 0.0107511
Q2FYS7   15 1.5 0.903563 0.161558
Q2FZX3   22 2.2 3.07991 0.0107511
Q2FXR0   10 1 0.903563 0.161558
Q2G2I9   12 1.2 0.903563 0.161558
Q2FWN1   4 0.4 -1.27278 0.943444
Q2G297   9 0.9 -1.27278 0.943444
Q2FVA0   9 0.9 -1.27278 0.943444
Q2FXX0   11 1.1 0.903563 0.161558
Q2G2P4   11 1.1 0.903563 0.161558
Q2G0P8   22 2.2 3.07991 0.0107511
Q2FVN3   19 1.9 0.903563 0.161558
Q2FXK7   23 2.3 3.07991 0.0107511
Q2FZF8   16 1.6 0.903563 0.161558
Q2FWR0   16 1.6 0.903563 0.161558
Q2FXL2   10 1 0.903563 0.161558
Q2FWA9   14 1.4 0.903563 0.161558
Q2G282   21 2.1 3.07991 0.0107511
Q9RQQ0   10 1 0.903563 0.161558
Q2FXD7   22 2.2 3.07991 0.0107511
Q2FUY4   21 2.1 3.07991 0.0107511
Q2G2W4   9 0.9 -1.27278 0.943444
Q2FZF5   13 1.3 0.903563 0.161558
Q2FY42   11 1.1 0.903563 0.161558
Q2FUS3   13 1.3 0.903563 0.161558
Q2G2E7   7 0.7 -1.27278 0.943444
Q2G0S6   16 1.6 0.903563 0.161558
Q2G0C2   10 1 0.903563 0.161558
Q2FWF8   14 1.4 0.903563 0.161558
Q2G000   21 2.1 3.07991 0.0107511
Q2FWX2   15 1.5 0.903563 0.161558
Q2FZS2   18 1.8 0.903563 0.161558
Q2FW16   13 1.3 0.903563 0.161558
Q2FZI2   10 1 0.903563 0.161558
Q2G1Q5   11 1.1 0.903563 0.161558
Q2G1A5   23 2.3 3.07991 0.0107511
Q2G0P7   12 1.2 0.903563 0.161558
Q2FWV3   12 1.2 0.903563 0.161558
Q2FW51   18 1.8 0.903563 0.161558
Q2FVI4   20 2 3.07991 0.0107511
Q2FVN7   19 1.9 0.903563 0.161558
Q2FWP9   13 1.3 0.903563 0.161558
Q2FXT2   18 1.8 0.903563 0.161558
P0A0F4   13 1.3 0.903563 0.161558
Q2G126   23 2.3 3.07991 0.0107511
Q2FW82   9 0.9 -1.27278 0.943444
Q2FY44   17 1.7 0.903563 0.161558
Q2G0N9   27 2.7 3.07991 0.0107511
Q2G0Z9   6 0.6 -1.27278 0.943444
Q2FV81   22 2.2 3.07991 0.0107511
Q2FYC4   10 1 0.903563 0.161558
Q2G178   25 2.5 3.07991 0.0107511
Q2G079   12 1.2 0.903563 0.161558
Q2G2B7   31 3.1 5.25625 0.000662855
Q2FVF5   17 1.7 0.903563 0.161558
Q2G2W2   24 2.4 3.07991 0.0107511
Q2G1I2   21 2.1 3.07991 0.0107511
Q2G245   3 0.3 -1.27278 0.943444
Q2G1H7   15 1.42857 0.903563 0.161558
Q2FWF1   14 1.33333 0.903563 0.161558
Q2FZZ9   26 2.47619 3.07991 0.0107511
Q2G1W3   24 2.28571 3.07991 0.0107511
Q2G204   23 2.19048 3.07991 0.0107511
Q2G1H1   11 1.04762 0.903563 0.161558
Q2FXK3   13 1.2381 0.903563 0.161558
Q2G2H8   19 1.80952 0.903563 0.161558
Q2FZP9   19 1.80952 0.903563 0.161558
Q2FWI2   17 1.61905 0.903563 0.161558
Q2FYZ6   10 0.952381 -1.27278 0.943444
Q2FXS1   7 0.666667 -1.27278 0.943444
Q2G200   21 2 3.07991 0.0107511
Q2G2L5   6 0.571429 -1.27278 0.943444
Q2FY73   23 2.19048 3.07991 0.0107511
Q2G177   9 0.857143 -1.27278 0.943444
Q2G2F9   11 1.04762 0.903563 0.161558
Q2FV27   16 1.52381 0.903563 0.161558
Q2FZ56   16 1.52381 0.903563 0.161558
Q2FVF3   11 1.04762 0.903563 0.161558
Q2G0B6   13 1.2381 0.903563 0.161558
Q2G2S5   18 1.71429 0.903563 0.161558
Q2FW68   15 1.42857 0.903563 0.161558
Q2FWX7   8 0.761905 -1.27278 0.943444
Q2FWB6   25 2.38095 3.07991 0.0107511
Q2FXA9   18 1.71429 0.903563 0.161558
Q2FXP3   15 1.42857 0.903563 0.161558
Q2FUX5   19 1.80952 0.903563 0.161558
Q2FZZ4   9 0.857143 -1.27278 0.943444
Q2FX98   21 2 3.07991 0.0107511
Q2FV23   17 1.61905 0.903563 0.161558
Q2FUR1   9 0.857143 -1.27278 0.943444
Q2FY49   19 1.80952 0.903563 0.161558
Q2G017   14 1.33333 0.903563 0.161558
Q2G2K9   22 2.09524 3.07991 0.0107511
Q2G2N9   21 2 3.07991 0.0107511
Q2G0E9   10 0.952381 -1.27278 0.943444
Q2FY19   21 2 3.07991 0.0107511
Q2G1E3   12 1.14286 0.903563 0.161558
Q2FW17   10 0.952381 -1.27278 0.943444
Q2FWK9   21 2 3.07991 0.0107511
Q2G2Q6   26 2.47619 3.07991 0.0107511
Q2G2Q5   33 3.14286 5.25625 0.000662855
Q2G1U9   25 2.38095 3.07991 0.0107511
Q2G299   12 1.14286 0.903563 0.161558
Q2FX75   11 1.04762 0.903563 0.161558
Q2G058   21 2 3.07991 0.0107511
Q2G0E3   14 1.33333 0.903563 0.161558
Q2FYK0   13 1.2381 0.903563 0.161558
Q2G2K6   15 1.42857 0.903563 0.161558
Q2FYN0   12 1.14286 0.903563 0.161558
Q2FVK7   12 1.14286 0.903563 0.161558
Q2FX15   21 2 3.07991 0.0107511
Q2FVN9   9 0.857143 -1.27278 0.943444
Q2FWX0   9 0.857143 -1.27278 0.943444
Q2G143   22 2.09524 3.07991 0.0107511
Q2G0C7   20 1.90476 0.903563 0.161558
Q2G0K6   12 1.14286 0.903563 0.161558
Q2FZZ1   8 0.761905 -1.27278 0.943444
Q2FV13   22 2.09524 3.07991 0.0107511
Q2G128   10 0.952381 -1.27278 0.943444
Q2FXU2   18 1.71429 0.903563 0.161558
Q2G2R4   12 1.14286 0.903563 0.161558
Q2FXM1   15 1.42857 0.903563 0.161558
Q8KQR1   10 0.952381 -1.27278 0.943444
Q2G2Q9   25 2.38095 3.07991 0.0107511
Q2FVG9   8 0.761905 -1.27278 0.943444
Q2FV56   9 0.857143 -1.27278 0.943444
Q2FWG7   9 0.818182 -1.27278 0.943444
Q2G0T1   12 1.09091 0.903563 0.161558
Q2FXB9   9 0.818182 -1.27278 0.943444
Q2FZP3   16 1.45455 0.903563 0.161558
Q2FZQ2   9 0.818182 -1.27278 0.943444
Q2FXS4   25 2.27273 3.07991 0.0107511
Q2FZ21   18 1.63636 0.903563 0.161558
Q2G2X2   13 1.18182 0.903563 0.161558
Q2FZF6   17 1.54545 0.903563 0.161558
Q2FYA0   15 1.36364 0.903563 0.161558
Q2G2A9   9 0.818182 -1.27278 0.943444
Q2FYB9   22 2 3.07991 0.0107511
Q2FYI4   12 1.09091 0.903563 0.161558
Q2FYL4   23 2.09091 3.07991 0.0107511
Q2G1T0   11 1 0.903563 0.161558
Q2FXW7   13 1.18182 0.903563 0.161558
Q2FZA1   23 2.09091 3.07991 0.0107511
Q2FY76   15 1.36364 0.903563 0.161558
Q2FZ97   25 2.27273 3.07991 0.0107511
Q2G1I4   9 0.818182 -1.27278 0.943444
Q2FYQ6   9 0.818182 -1.27278 0.943444
Q2FXL6   17 1.54545 0.903563 0.161558
Q2G2G6   5 0.454545 -1.27278 0.943444
Q2FVH1   10 0.909091 -1.27278 0.943444
Q2FYA8   13 1.18182 0.903563 0.161558
Q2G2M5   23 2.09091 3.07991 0.0107511
Q2FV99   16 1.45455 0.903563 0.161558
Q2G105   15 1.36364 0.903563 0.161558
Q2FW23   15 1.36364 0.903563 0.161558
Q2G012   10 0.909091 -1.27278 0.943444
Q2G2V5   21 1.90909 0.903563 0.161558
Q2FW07   19 1.72727 0.903563 0.161558
Q2G0F2   22 2 3.07991 0.0107511
Q2FZC9   10 0.909091 -1.27278 0.943444
Q2FXE9   8 0.727273 -1.27278 0.943444
Q2FV47   25 2.27273 3.07991 0.0107511
Q2G2Q8   25 2.27273 3.07991 0.0107511
Q2FYE7   16 1.45455 0.903563 0.161558
Q2FUT3   11 1 0.903563 0.161558
Q2G068   27 2.45455 3.07991 0.0107511
Q2G2D3   16 1.45455 0.903563 0.161558
Q2FYK4   19 1.72727 0.903563 0.161558
Q2FX36   17 1.54545 0.903563 0.161558
Q2G0A4   8 0.727273 -1.27278 0.943444
Q2G080   7 0.636364 -1.27278 0.943444
Q2FUT1   18 1.63636 0.903563 0.161558
Q2FYH3   20 1.81818 0.903563 0.161558
Q2FXA7   14 1.27273 0.903563 0.161558
Q2G2Y6   12 1.09091 0.903563 0.161558
Q2FY55   19 1.72727 0.903563 0.161558
Q2FY61   14 1.27273 0.903563 0.161558
Q2G0E2   25 2.27273 3.07991 0.0107511
Q2FVY1   14 1.27273 0.903563 0.161558
Q2FUV1   26 2.36364 3.07991 0.0107511
Q2FUS9   13 1.18182 0.903563 0.161558
Q2G1A1   15 1.36364 0.903563 0.161558
P60639   9 0.818182 -1.27278 0.943444
Q2FZE9   10 0.909091 -1.27278 0.943444
Q2G1I9   15 1.36364 0.903563 0.161558
Q2FWN0   27 2.45455 3.07991 0.0107511
Q2FZE3   26 2.36364 3.07991 0.0107511
Q93Q23   12 1.09091 0.903563 0.161558
Q2FWE9   14 1.27273 0.903563 0.161558
Q2FUS1   8 0.727273 -1.27278 0.943444
Q2FVM5   30 2.72727 3.07991 0.0107511
Q2G2N7   9 0.818182 -1.27278 0.943444
Q2FWG0   10 0.909091 -1.27278 0.943444
Q2FXV7   9 0.818182 -1.27278 0.943444
Q2FW69   10 0.909091 -1.27278 0.943444
P0A0F8   17 1.54545 0.903563 0.161558
Q2G055   14 1.27273 0.903563 0.161558
Q2FV37   10 0.909091 -1.27278 0.943444
Q2G225   9 0.818182 -1.27278 0.943444
Q2FXG2   12 1.09091 0.903563 0.161558
Q2FY87   14 1.27273 0.903563 0.161558
Q2FWR7   18 1.63636 0.903563 0.161558
Q2G1U6   22 2 3.07991 0.0107511
Q2G006   24 2.18182 3.07991 0.0107511
Q2G2I6   8 0.695652 -1.27278 0.943444
Q2FWS1   12 1.04348 0.903563 0.161558
Q2FYF5   22 1.91304 0.903563 0.161558
Q2G0F1   13 1.13043 0.903563 0.161558
Q2G0J2   17 1.47826 0.903563 0.161558
Q2FXE3   21 1.82609 0.903563 0.161558
Q2FYV8   19 1.65217 0.903563 0.161558
Q2G1X6   16 1.3913 0.903563 0.161558
Q2FUP5   21 1.82609 0.903563 0.161558
Q2G1A4   7 0.608696 -1.27278 0.943444
Q2G0H9   26 2.26087 3.07991 0.0107511
Q2G0M0   14 1.21739 0.903563 0.161558
Q2FYK6   17 1.47826 0.903563 0.161558
Q2G023   20 1.73913 0.903563 0.161558
Q2G0G2   28 2.43478 3.07991 0.0107511
Q2FXC0   18 1.56522 0.903563 0.161558
Q2FXF1   22 1.91304 0.903563 0.161558
Q2FW00   7 0.608696 -1.27278 0.943444
Q2G1E7   9 0.782609 -1.27278 0.943444
Q2FWE7   15 1.30435 0.903563 0.161558
Q2FY32   15 1.30435 0.903563 0.161558
Q2FUU0   19 1.65217 0.903563 0.161558
Q2FVU5   24 2.08696 3.07991 0.0107511
Q2G062   17 1.47826 0.903563 0.161558
Q2FV26   13 1.13043 0.903563 0.161558
Q2FW97   23 2 3.07991 0.0107511
Q2FZY8   12 1.04348 0.903563 0.161558
Q2G277   10 0.869565 -1.27278 0.943444
Q2G0V1   10 0.869565 -1.27278 0.943444
Q2FWJ3   27 2.34783 3.07991 0.0107511
Q2G2J2   22 1.91304 0.903563 0.161558
Q2FVB0   12 1.04348 0.903563 0.161558
Q2G278   17 1.47826 0.903563 0.161558
Q2G107   15 1.30435 0.903563 0.161558
P0A0M9   23 2 3.07991 0.0107511
Q2G067   5 0.434783 -1.27278 0.943444
Q2FV55   21 1.82609 0.903563 0.161558
Q2G1L3   18 1.56522 0.903563 0.161558
Q2G2R0   15 1.30435 0.903563 0.161558
Q2G2T3   9 0.782609 -1.27278 0.943444
Q2FWA8   9 0.782609 -1.27278 0.943444
Q2G056   22 1.91304 0.903563 0.161558
Q2FWR1   21 1.82609 0.903563 0.161558
Q2FXP9   17 1.47826 0.903563 0.161558
Q2FZI4   12 1.04348 0.903563 0.161558
Q2G2L7   23 2 3.07991 0.0107511
Q2FVG1   7 0.608696 -1.27278 0.943444
Q2G1I7   26 2.26087 3.07991 0.0107511
Q2FVB6   8 0.695652 -1.27278 0.943444
Q2G001   24 2.08696 3.07991 0.0107511
Q2FUX3   17 1.47826 0.903563 0.161558
Q2G1Q9   14 1.21739 0.903563 0.161558
Q2G2S9   23 2 3.07991 0.0107511
Q2FXZ8   11 0.956522 -1.27278 0.943444
Q2FZI7   14 1.21739 0.903563 0.161558
Q2FUS6   23 2 3.07991 0.0107511
Q2FUZ6   20 1.73913 0.903563 0.161558
Q2FYQ9   22 1.91304 0.903563 0.161558
Q2FYS8   19 1.65217 0.903563 0.161558
Q2FYS6   10 0.869565 -1.27278 0.943444
Q2FZG6   13 1.13043 0.903563 0.161558
Q2G1L9   7 0.608696 -1.27278 0.943444
Q2FXT3   19 1.65217 0.903563 0.161558
Q2FZN9   22 1.91304 0.903563 0.161558
Q2FW20   22 1.91304 0.903563 0.161558
Q2G0H3   20 1.73913 0.903563 0.161558
Q2FV98   23 2 3.07991 0.0107511
Q2FXR7   14 1.21739 0.903563 0.161558
Q2G1T4   25 2.17391 3.07991 0.0107511
Q2FW38   18 1.56522 0.903563 0.161558
Q2G2P6   11 0.956522 -1.27278 0.943444
Q2FVL7   24 2.08696 3.07991 0.0107511
Q2FVY2   18 1.56522 0.903563 0.161558
Q2FYZ0   18 1.56522 0.903563 0.161558
Q2FYW2   11 0.956522 -1.27278 0.943444
P60643   9 0.782609 -1.27278 0.943444
Q2G265   14 1.21739 0.903563 0.161558
Q2FV42   11 0.956522 -1.27278 0.943444
Q2FXN0   15 1.30435 0.903563 0.161558
Q2G2D9   9 0.782609 -1.27278 0.943444
Q2FV75   16 1.3913 0.903563 0.161558
Q2FYE0   11 0.956522 -1.27278 0.943444
Q2FX03   6 0.521739 -1.27278 0.943444
Q2FX89   13 1.13043 0.903563 0.161558
Q2FX43   15 1.30435 0.903563 0.161558
Q2FV69   17 1.41667 0.903563 0.161558
P72360   10 0.833333 -1.27278 0.943444
Q2FVQ1   24 2 3.07991 0.0107511
Q2FYG7   35 2.91667 3.07991 0.0107511
Q2G1J8   10 0.833333 -1.27278 0.943444
Q2FW77   8 0.666667 -1.27278 0.943444
Q2FWI4   20 1.66667 0.903563 0.161558
Q2FX62   16 1.33333 0.903563 0.161558
Q2G0U6   27 2.25 3.07991 0.0107511
Q2G0P2   26 2.16667 3.07991 0.0107511
Q2G0B8   26 2.16667 3.07991 0.0107511
Q2FVL3   7 0.583333 -1.27278 0.943444
Q2G1K8   24 2 3.07991 0.0107511
Q2G2R9   23 1.91667 0.903563 0.161558
Q2G2I3   9 0.75 -1.27278 0.943444
Q2FY56   5 0.416667 -1.27278 0.943444
Q2G0B1   18 1.5 0.903563 0.161558
Q2G1T1   19 1.58333 0.903563 0.161558
Q2FVX5   11 0.916667 -1.27278 0.943444
Q2G0H8   10 0.833333 -1.27278 0.943444
Q2FVT3   14 1.16667 0.903563 0.161558
Q2FWF6   14 1.16667 0.903563 0.161558
Q2FWZ6   22 1.83333 0.903563 0.161558
Q2FZ77   23 1.91667 0.903563 0.161558
Q2G0H0   16 1.33333 0.903563 0.161558
Q2G2G7   28 2.33333 3.07991 0.0107511
Q2G117   13 1.08333 0.903563 0.161558
Q2FXG9   15 1.25 0.903563 0.161558
Q2FWE4   23 1.91667 0.903563 0.161558
Q2FUS0   21 1.75 0.903563 0.161558
Q2FWR3   14 1.16667 0.903563 0.161558
Q2FYA9   15 1.25 0.903563 0.161558
Q2G0Y5   22 1.83333 0.903563 0.161558
Q2FZZ8   28 2.33333 3.07991 0.0107511
Q2G1Z6   14 1.16667 0.903563 0.161558
Q2FX53   23 1.91667 0.903563 0.161558
Q2FZC4   17 1.41667 0.903563 0.161558
Q2FUS5   12 1 0.903563 0.161558
Q2G1R0   10 0.833333 -1.27278 0.943444
Q2G0D5   9 0.75 -1.27278 0.943444
Q2FY18   9 0.75 -1.27278 0.943444
Q2FYH8   8 0.666667 -1.27278 0.943444
Q2G1F2   14 1.16667 0.903563 0.161558
Q2G0Q5   23 1.91667 0.903563 0.161558
Q2FVR2   17 1.41667 0.903563 0.161558
Q2FZE7   14 1.16667 0.903563 0.161558
Q2G0I0   17 1.41667 0.903563 0.161558
Q2G0R1   15 1.25 0.903563 0.161558
Q2G0L7   15 1.25 0.903563 0.161558
Q2FWI1   20 1.66667 0.903563 0.161558
Q2G0F7   11 0.916667 -1.27278 0.943444
Q2FXY3   25 2.08333 3.07991 0.0107511
P0A084   32 2.66667 3.07991 0.0107511
Q2G0G5   18 1.5 0.903563 0.161558
Q2FZE5   8 0.666667 -1.27278 0.943444
Q2G0A2   9 0.75 -1.27278 0.943444
Q2FVE8   8 0.666667 -1.27278 0.943444
Q2G2M8   19 1.58333 0.903563 0.161558
Q2FYH7   13 1.08333 0.903563 0.161558
Q2FVR8   23 1.91667 0.903563 0.161558
Q2FZU9   20 1.66667 0.903563 0.161558
Q2FYX7   20 1.66667 0.903563 0.161558
Q2G280   29 2.41667 3.07991 0.0107511
Q2FVG5   25 2.08333 3.07991 0.0107511
Q2FWX1   32 2.66667 3.07991 0.0107511
Q2FVB3   9 0.75 -1.27278 0.943444
Q2G2A1   23 1.91667 0.903563 0.161558
Q2G1W7   16 1.33333 0.903563 0.161558
Q2FW36   15 1.25 0.903563 0.161558
P31337   22 1.83333 0.903563 0.161558
Q2FXB8   9 0.75 -1.27278 0.943444
Q2G2F3   27 2.25 3.07991 0.0107511
Q2FYM7   6 0.5 -1.27278 0.943444
Q2FYB2   16 1.33333 0.903563 0.161558
Q2G2E2   21 1.68 0.903563 0.161558
Q2G2G9   17 1.36 0.903563 0.161558
Q2FVC5   19 1.52 0.903563 0.161558
Q2G0T3   18 1.44 0.903563 0.161558
Q2G074   8 0.64 -1.27278 0.943444
Q2G016   21 1.68 0.903563 0.161558
Q2G0G4   23 1.84 0.903563 0.161558
Q2G2K1   21 1.68 0.903563 0.161558
Q2FXE1   15 1.2 0.903563 0.161558
Q2FWD2   13 1.04 0.903563 0.161558
Q2G1Q0   21 1.68 0.903563 0.161558
Q2G073   8 0.64 -1.27278 0.943444
Q2G1T7   20 1.6 0.903563 0.161558
Q2FVI3   24 1.92 0.903563 0.161558
Q2FZ93   14 1.12 0.903563 0.161558
Q2FVQ7   17 1.36 0.903563 0.161558
Q2G2B9   11 0.88 -1.27278 0.943444
Q2FZN5   10 0.8 -1.27278 0.943444
Q2FY72   20 1.6 0.903563 0.161558
Q2G0A0   20 1.6 0.903563 0.161558
Q2FZQ8   12 0.96 -1.27278 0.943444
Q2FXP1   13 1.04 0.903563 0.161558
P0A0B7   25 2 3.07991 0.0107511
Q2FYW0   16 1.28 0.903563 0.161558
Q2G230   14 1.12 0.903563 0.161558
Q2G0H5   21 1.68 0.903563 0.161558
Q2G0B7   16 1.28 0.903563 0.161558
Q2G131   7 0.56 -1.27278 0.943444
Q2G0Y4   20 1.6 0.903563 0.161558
Q2G2L0   23 1.84 0.903563 0.161558
Q2G101   26 2.08 3.07991 0.0107511
Q2G036   15 1.2 0.903563 0.161558
Q2FXN3   9 0.72 -1.27278 0.943444
Q2FWY2   12 0.96 -1.27278 0.943444
Q2FXK6   23 1.84 0.903563 0.161558
Q2G2Y3   18 1.44 0.903563 0.161558
Q2G1P8   21 1.68 0.903563 0.161558
Q2G0N7   16 1.28 0.903563 0.161558
Q2FW43   18 1.44 0.903563 0.161558
Q2G2N4   21 1.68 0.903563 0.161558
Q2FW59   21 1.68 0.903563 0.161558
Q2G1V0   10 0.8 -1.27278 0.943444
Q2G010   17 1.36 0.903563 0.161558
Q2FWJ4   10 0.8 -1.27278 0.943444
Q2FUR3   24 1.92 0.903563 0.161558
Q2FXE4   15 1.2 0.903563 0.161558
Q2FY36   25 2 3.07991 0.0107511
Q2G1Q7   22 1.76 0.903563 0.161558
Q2FX09   17 1.36 0.903563 0.161558
Q2G0Z1   24 1.92 0.903563 0.161558
Q2FWJ1   27 2.16 3.07991 0.0107511
Q2FUT4   25 2 3.07991 0.0107511
Q2FYI1   22 1.76 0.903563 0.161558
Q2FXQ8   20 1.6 0.903563 0.161558
Q2FUZ0   27 2.16 3.07991 0.0107511
P0A086   36 2.88 3.07991 0.0107511
Q2FZM0   7 0.56 -1.27278 0.943444
Q2FXL3   22 1.76 0.903563 0.161558
Q2G2K7   13 1.04 0.903563 0.161558
Q2FVL1   7 0.56 -1.27278 0.943444
Q2FW21   13 1.04 0.903563 0.161558
Q2G201   23 1.84 0.903563 0.161558
Q2FVV6   13 1.04 0.903563 0.161558
Q2FV03   19 1.52 0.903563 0.161558
Q2G2T2   8 0.64 -1.27278 0.943444
Q2FZ44   13 1.04 0.903563 0.161558
Q2G1N7   20 1.6 0.903563 0.161558
Q2G172   9 0.72 -1.27278 0.943444
Q2G208   21 1.68 0.903563 0.161558
Q2FZR7   10 0.8 -1.27278 0.943444
Q2G2K2   12 0.96 -1.27278 0.943444
Q2FVA4   27 2.16 3.07991 0.0107511
Q2G0F5   9 0.72 -1.27278 0.943444
Q2G0X0   21 1.68 0.903563 0.161558
Q2FXU0   14 1.12 0.903563 0.161558
Q2FXX9   15 1.2 0.903563 0.161558
Q2G2K8   18 1.44 0.903563 0.161558
Q2G0X1   20 1.53846 0.903563 0.161558
Q2FXI8   20 1.53846 0.903563 0.161558
Q2G0L1   22 1.69231 0.903563 0.161558
Q2FX07   12 0.923077 -1.27278 0.943444
Q2G139   18 1.38462 0.903563 0.161558
Q2FUV5   25 1.92308 0.903563 0.161558
Q2FVD0   19 1.46154 0.903563 0.161558
Q2FX10   13 1 0.903563 0.161558
Q2G1W5   22 1.69231 0.903563 0.161558
Q2G1Y7   22 1.69231 0.903563 0.161558
Q2G190   23 1.76923 0.903563 0.161558
Q2FV59   10 0.769231 -1.27278 0.943444
Q2FZS3   19 1.46154 0.903563 0.161558
Q2FX90   18 1.38462 0.903563 0.161558
Q2FW85   7 0.538462 -1.27278 0.943444
Q2FZ65   29 2.23077 3.07991 0.0107511
Q2FXJ7   16 1.23077 0.903563 0.161558
Q2FVW2   22 1.69231 0.903563 0.161558
Q2G0H4   26 2 3.07991 0.0107511
Q2FVV4   11 0.846154 -1.27278 0.943444
Q2FUR9   10 0.769231 -1.27278 0.943444
Q2FW06   16 1.23077 0.903563 0.161558
Q2FY84   16 1.23077 0.903563 0.161558
Q2G132   24 1.84615 0.903563 0.161558
Q2G0C9   22 1.69231 0.903563 0.161558
Q2G2N1   6 0.461538 -1.27278 0.943444
Q2FVF2   10 0.769231 -1.27278 0.943444
Q2FZ30   19 1.46154 0.903563 0.161558
Q2FXX8   19 1.46154 0.903563 0.161558
Q2FZX6   16 1.23077 0.903563 0.161558
Q2G1Z2   8 0.615385 -1.27278 0.943444
Q2G0G7   25 1.92308 0.903563 0.161558
Q2FV53   26 2 3.07991 0.0107511
Q2FV28   18 1.38462 0.903563 0.161558
Q2G097   23 1.76923 0.903563 0.161558
Q2FZC5   18 1.38462 0.903563 0.161558
Q2FY77   20 1.53846 0.903563 0.161558
Q2FVA9   20 1.53846 0.903563 0.161558
Q2G2W5   10 0.769231 -1.27278 0.943444
Q2FX97   14 1.07692 0.903563 0.161558
Q2G1F3   19 1.46154 0.903563 0.161558
Q2FYU1   13 1 0.903563 0.161558
Q2FUP6   18 1.38462 0.903563 0.161558
Q2G2U7   10 0.769231 -1.27278 0.943444
Q2FY09   19 1.46154 0.903563 0.161558
Q2G1J6   26 2 3.07991 0.0107511
Q2G059   20 1.53846 0.903563 0.161558
Q2FVK5   6 0.461538 -1.27278 0.943444
Q2G0H7   21 1.61538 0.903563 0.161558
Q2FWN2   12 0.923077 -1.27278 0.943444
Q2FYV7   22 1.69231 0.903563 0.161558
Q2G236   16 1.23077 0.903563 0.161558
Q2FZR6   13 1 0.903563 0.161558
Q2G1P9   17 1.30769 0.903563 0.161558
Q2G0R9   25 1.92308 0.903563 0.161558
Q2FUZ9   14 1.07692 0.903563 0.161558
Q2FVP2   20 1.53846 0.903563 0.161558
Q2FXC8   23 1.76923 0.903563 0.161558
Q2FVC4   20 1.53846 0.903563 0.161558
Q2FZ29   23 1.76923 0.903563 0.161558
Q2FYR8   20 1.48148 0.903563 0.161558
Q2FY23   17 1.25926 0.903563 0.161558
Q2G0D4   23 1.7037 0.903563 0.161558
Q2FZ38   19 1.40741 0.903563 0.161558
Q2FXH1   8 0.592593 -1.27278 0.943444
Q2FXZ9   17 1.25926 0.903563 0.161558
Q2G1V3   9 0.666667 -1.27278 0.943444
Q2FVZ0   9 0.666667 -1.27278 0.943444
Q2FV95   11 0.814815 -1.27278 0.943444
Q2G196   20 1.48148 0.903563 0.161558
Q2FZ61   23 1.7037 0.903563 0.161558
Q2FW27   21 1.55556 0.903563 0.161558
Q2FWH2   14 1.03704 0.903563 0.161558
Q2FZQ9   8 0.592593 -1.27278 0.943444
Q2FWQ9   19 1.40741 0.903563 0.161558
Q2G1N5   7 0.518519 -1.27278 0.943444
Q2FZP8   7 0.518519 -1.27278 0.943444
Q2FXC2   25 1.85185 0.903563 0.161558
Q2G0X9   13 0.962963 -1.27278 0.943444
Q2FX08   11 0.814815 -1.27278 0.943444
Q2FUV2   24 1.77778 0.903563 0.161558
Q2FZT8   20 1.48148 0.903563 0.161558
Q2G2N2   9 0.666667 -1.27278 0.943444
Q2G0M1   18 1.33333 0.903563 0.161558
Q2FVX8   20 1.48148 0.903563 0.161558
Q2G220   15 1.11111 0.903563 0.161558
Q2FW37   24 1.77778 0.903563 0.161558
Q2G203   24 1.77778 0.903563 0.161558
Q2FY89   16 1.18519 0.903563 0.161558
Q2G1K7   23 1.7037 0.903563 0.161558
Q2G013   10 0.740741 -1.27278 0.943444
Q2FV91   8 0.592593 -1.27278 0.943444
Q2FW92   31 2.2963 3.07991 0.0107511
Q2G1U5   31 2.2963 3.07991 0.0107511
Q2G2A6   19 1.40741 0.903563 0.161558
Q2G0G9   22 1.62963 0.903563 0.161558
P0A088   15 1.11111 0.903563 0.161558
Q2G0B4   12 0.888889 -1.27278 0.943444
Q2G0X7   14 1.03704 0.903563 0.161558
Q2G0S0   15 1.11111 0.903563 0.161558
Q2FW12   20 1.48148 0.903563 0.161558
Q2G0J7   20 1.48148 0.903563 0.161558
Q2FW76   7 0.518519 -1.27278 0.943444
Q2G1Z7   14 1.03704 0.903563 0.161558
Q2G2S1   21 1.55556 0.903563 0.161558
Q2G1B1   23 1.7037 0.903563 0.161558
Q2FVP3   13 0.962963 -1.27278 0.943444
Q2G1V1   26 1.92593 0.903563 0.161558
Q2G1H8   25 1.85185 0.903563 0.161558
Q2G149   26 1.92593 0.903563 0.161558
Q2FXC7   20 1.48148 0.903563 0.161558
Q2G019   18 1.33333 0.903563 0.161558
Q2FWL6   21 1.55556 0.903563 0.161558
Q2G199   9 0.666667 -1.27278 0.943444
Q2FY41   8 0.592593 -1.27278 0.943444
Q2FX33   19 1.40741 0.903563 0.161558
Q2G181   24 1.77778 0.903563 0.161558
Q2FVT1   11 0.814815 -1.27278 0.943444
Q2G0Z5   29 2.14815 3.07991 0.0107511
Q2FZC7   24 1.77778 0.903563 0.161558
Q2G1U0   17 1.25926 0.903563 0.161558
Q2FW18   23 1.7037 0.903563 0.161558
Q2G0H1   22 1.62963 0.903563 0.161558
Q2FX22   13 0.962963 -1.27278 0.943444
Q2G157   17 1.25926 0.903563 0.161558
Q2G2J5   19 1.40741 0.903563 0.161558
Q2FZH9   9 0.666667 -1.27278 0.943444
Q2FZA6   12 0.888889 -1.27278 0.943444
Q2G1N6   8 0.592593 -1.27278 0.943444
Q2FVR4   14 1.03704 0.903563 0.161558
Q2FY13   24 1.77778 0.903563 0.161558
Q2G025   17 1.25926 0.903563 0.161558
Q2FV36   14 1.03704 0.903563 0.161558
Q2G0W9   18 1.33333 0.903563 0.161558
Q2G0L0   18 1.33333 0.903563 0.161558
Q2FUR2   27 2 3.07991 0.0107511
Q2FVJ9   23 1.7037 0.903563 0.161558
Q2G1S8   23 1.64286 0.903563 0.161558
Q2FVJ5   20 1.42857 0.903563 0.161558
Q2FZ39   21 1.5 0.903563 0.161558
Q2FWP6   17 1.21429 0.903563 0.161558
Q2FVB4   26 1.85714 0.903563 0.161558
Q2G0V7   17 1.21429 0.903563 0.161558
Q2FUV4   24 1.71429 0.903563 0.161558
Q2FYG5   18 1.28571 0.903563 0.161558
Q2FW71   6 0.428571 -1.27278 0.943444
Q2FZB1   19 1.35714 0.903563 0.161558
Q2G0Y9   19 1.35714 0.903563 0.161558
Q2G0X4   17 1.21429 0.903563 0.161558
Q2FZL2   20 1.42857 0.903563 0.161558
Q2FVS1   20 1.42857 0.903563 0.161558
Q2G099   19 1.35714 0.903563 0.161558
Q2FZN0   15 1.07143 0.903563 0.161558
Q2FZ50   19 1.35714 0.903563 0.161558
Q2G0X8   15 1.07143 0.903563 0.161558
Q2G167   19 1.35714 0.903563 0.161558
Q2G086   18 1.28571 0.903563 0.161558
Q2G0D0   30 2.14286 3.07991 0.0107511
Q2FWG3   19 1.35714 0.903563 0.161558
Q2G228   23 1.64286 0.903563 0.161558
Q2FWW8   21 1.5 0.903563 0.161558
Q2FYL0   18 1.28571 0.903563 0.161558
Q2FXX2   17 1.21429 0.903563 0.161558
Q2G0C4   9 0.642857 -1.27278 0.943444
Q2FZA2   19 1.35714 0.903563 0.161558
Q2FWL0   26 1.85714 0.903563 0.161558
Q2FUY9   24 1.71429 0.903563 0.161558
Q2G0T8   25 1.78571 0.903563 0.161558
Q2FWK0   21 1.5 0.903563 0.161558
Q2G0D9   28 2 3.07991 0.0107511
Q2FZF3   18 1.28571 0.903563 0.161558
Q2FZ17   28 2 3.07991 0.0107511
Q2G0T6   19 1.35714 0.903563 0.161558
Q2G140   8 0.571429 -1.27278 0.943444
Q2G2F2   9 0.642857 -1.27278 0.943444
Q2FXG0   20 1.42857 0.903563 0.161558
Q2FWR4   18 1.28571 0.903563 0.161558
Q2G195   16 1.14286 0.903563 0.161558
Q2FVY4   18 1.28571 0.903563 0.161558
Q2G1I6   20 1.42857 0.903563 0.161558
Q2FVD5   11 0.785714 -1.27278 0.943444
Q2FZM1   27 1.92857 0.903563 0.161558
Q2FVG0   20 1.42857 0.903563 0.161558
Q2FZM7   25 1.78571 0.903563 0.161558
Q2FZB2   18 1.28571 0.903563 0.161558
Q2G287   23 1.64286 0.903563 0.161558
Q2FWG4   11 0.785714 -1.27278 0.943444
Q2G2B3   9 0.642857 -1.27278 0.943444
Q2FY48   14 1 0.903563 0.161558
Q9ZNI1   21 1.5 0.903563 0.161558
Q2FV94   26 1.85714 0.903563 0.161558
Q2G2X5   10 0.714286 -1.27278 0.943444
Q2FVX6   17 1.21429 0.903563 0.161558
Q2G060   15 1.07143 0.903563 0.161558
Q2FVG2   11 0.785714 -1.27278 0.943444
Q2G1Q1   18 1.28571 0.903563 0.161558
Q2G1F1   18 1.28571 0.903563 0.161558
Q2FXC5   23 1.64286 0.903563 0.161558
Q2G2B0   8 0.571429 -1.27278 0.943444
Q2FXR6   10 0.714286 -1.27278 0.943444
Q2FXE0   25 1.78571 0.903563 0.161558
Q2FUY3   21 1.5 0.903563 0.161558
Q2G1S6   18 1.28571 0.903563 0.161558
Q2FVE9   10 0.714286 -1.27278 0.943444
Q2FVU7   17 1.21429 0.903563 0.161558
Q2FVM7   15 1.07143 0.903563 0.161558
Q2FVU6   12 0.857143 -1.27278 0.943444
Q2FVA1   22 1.57143 0.903563 0.161558
Q2FWB8   22 1.57143 0.903563 0.161558
Q2FYR5   19 1.35714 0.903563 0.161558
Q2G261   23 1.64286 0.903563 0.161558
Q2G264   36 2.57143 3.07991 0.0107511
Q2G0U4   17 1.21429 0.903563 0.161558
Q2G226   8 0.571429 -1.27278 0.943444
Q2FZT7   17 1.21429 0.903563 0.161558
Q2FXJ4   19 1.35714 0.903563 0.161558
Q2G047   15 1.07143 0.903563 0.161558
Q2FWD9   13 0.928571 -1.27278 0.943444
Q2FZH2   20 1.42857 0.903563 0.161558
Q2G044   15 1.07143 0.903563 0.161558
Q2FVZ8   10 0.714286 -1.27278 0.943444
Q2G1C5   10 0.714286 -1.27278 0.943444
Q2G1Z1   13 0.928571 -1.27278 0.943444
Q2G135   15 1.07143 0.903563 0.161558
Q2FVE5   18 1.28571 0.903563 0.161558
Q2FZ70   20 1.42857 0.903563 0.161558
Q2G2A0   19 1.35714 0.903563 0.161558
Q2G224   19 1.31034 0.903563 0.161558
P0A0K3   19 1.31034 0.903563 0.161558
Q2G1A8   19 1.31034 0.903563 0.161558
Q2G1P5   8 0.551724 -1.27278 0.943444
Q2FV93   12 0.827586 -1.27278 0.943444
Q2FXC4   20 1.37931 0.903563 0.161558
Q2FY74   19 1.31034 0.903563 0.161558
Q2G1M1   13 0.896552 -1.27278 0.943444
Q9EZ11   20 1.37931 0.903563 0.161558
Q2FZB3   18 1.24138 0.903563 0.161558
Q2G1V2   18 1.24138 0.903563 0.161558
Q2FVM8   16 1.10345 0.903563 0.161558
Q2FVR1   22 1.51724 0.903563 0.161558
Q2FXC3   23 1.58621 0.903563 0.161558
Q2FUV6   20 1.37931 0.903563 0.161558
Q2G1D7   22 1.51724 0.903563 0.161558
Q2FXR2   18 1.24138 0.903563 0.161558
Q2FW83   7 0.482759 -1.27278 0.943444
Q2G2X7   16 1.10345 0.903563 0.161558
Q2FVM4   14 0.965517 -1.27278 0.943444
P0A0J3   24 1.65517 0.903563 0.161558
Q2G2L8   18 1.24138 0.903563 0.161558
Q2FZ27   31 2.13793 3.07991 0.0107511
Q2FZ53   17 1.17241 0.903563 0.161558
Q2G154   20 1.37931 0.903563 0.161558
Q2FZS4   10 0.689655 -1.27278 0.943444
Q2FYQ5   11 0.758621 -1.27278 0.943444
Q2FZL6   25 1.72414 0.903563 0.161558
Q2FWB9   21 1.44828 0.903563 0.161558
Q2FUQ4   26 1.7931 0.903563 0.161558
Q2G293   25 1.72414 0.903563 0.161558
Q2FZS5   24 1.65517 0.903563 0.161558
Q2FYP9   9 0.62069 -1.27278 0.943444
Q2G0K7   20 1.37931 0.903563 0.161558
Q2FVV2   13 0.896552 -1.27278 0.943444
Q2FVN0   27 1.86207 0.903563 0.161558
Q2FX00   23 1.58621 0.903563 0.161558
Q2G1I0   13 0.896552 -1.27278 0.943444
Q2FXI2   18 1.24138 0.903563 0.161558
Q2G2X1   14 0.965517 -1.27278 0.943444
Q2FYG6   14 0.965517 -1.27278 0.943444
Q2FXH0   18 1.24138 0.903563 0.161558
Q2FXU7   18 1.24138 0.903563 0.161558
Q2G170   25 1.72414 0.903563 0.161558
Q2FVQ9   19 1.31034 0.903563 0.161558
Q2FWV2   19 1.31034 0.903563 0.161558
Q2FVI5   10 0.689655 -1.27278 0.943444
Q2FUW0   26 1.7931 0.903563 0.161558
Q2FXB7   19 1.31034 0.903563 0.161558
Q2G0J8   28 1.93103 0.903563 0.161558
Q2FXB5   20 1.37931 0.903563 0.161558
Q2FYE9   12 0.827586 -1.27278 0.943444
Q2FVE2   12 0.827586 -1.27278 0.943444
Q2G2V6   22 1.51724 0.903563 0.161558
O08387   18 1.24138 0.903563 0.161558
Q2FZ14   17 1.17241 0.903563 0.161558
Q2FXW3   20 1.37931 0.903563 0.161558
Q2FYQ8   22 1.51724 0.903563 0.161558
Q2G2D6   19 1.31034 0.903563 0.161558
Q2G2T7   23 1.58621 0.903563 0.161558
Q2FYP8   12 0.827586 -1.27278 0.943444
Q2FZ25   20 1.37931 0.903563 0.161558
Q2FY65   25 1.72414 0.903563 0.161558
Q2G2T1   15 1.03448 0.903563 0.161558
Q2G1N0   9 0.62069 -1.27278 0.943444
Q2G110   10 0.689655 -1.27278 0.943444
Q2G1E1   16 1.10345 0.903563 0.161558
Q2G2F1   22 1.51724 0.903563 0.161558
Q2FXE8   22 1.51724 0.903563 0.161558
Q2FZ06   17 1.17241 0.903563 0.161558
Q2FVH2   8 0.551724 -1.27278 0.943444
Q2FYV6   31 2.13793 3.07991 0.0107511
Q2FZJ3   26 1.73333 0.903563 0.161558
Q2G095   23 1.53333 0.903563 0.161558
Q2G2Y0   19 1.26667 0.903563 0.161558
Q2G2W3   19 1.26667 0.903563 0.161558
Q2FY07   21 1.4 0.903563 0.161558
Q2FXW8   25 1.66667 0.903563 0.161558
Q2FUR6   25 1.66667 0.903563 0.161558
Q2FVW6   10 0.666667 -1.27278 0.943444
Q2G1X0   15 1 0.903563 0.161558
Q2G1F6   9 0.6 -1.27278 0.943444
Q2FVK8   24 1.6 0.903563 0.161558
Q2G158   16 1.06667 0.903563 0.161558
Q2G118   18 1.2 0.903563 0.161558
Q2G077   10 0.666667 -1.27278 0.943444
Q2G0E0   20 1.33333 0.903563 0.161558
Q2G263   24 1.6 0.903563 0.161558
Q2FUU1   20 1.33333 0.903563 0.161558
Q2G1X7   16 1.06667 0.903563 0.161558
Q2G1C0   21 1.4 0.903563 0.161558
Q2FVB9   9 0.6 -1.27278 0.943444
Q2G273   14 0.933333 -1.27278 0.943444
Q53726   19 1.26667 0.903563 0.161558
Q2G2W9   19 1.26667 0.903563 0.161558
Q2FZ22   26 1.73333 0.903563 0.161558
Q2G2U1   30 2 3.07991 0.0107511
Q2FXW6   16 1.06667 0.903563 0.161558
Q2G0P9   11 0.733333 -1.27278 0.943444
Q2FYE3   22 1.46667 0.903563 0.161558
Q2FXU3   20 1.33333 0.903563 0.161558
Q2G052   30 2 3.07991 0.0107511
Q2FZM6   20 1.33333 0.903563 0.161558
Q2FX25   23 1.53333 0.903563 0.161558
Q2FX05   26 1.73333 0.903563 0.161558
Q2G1P2   9 0.6 -1.27278 0.943444
Q2G2C4   21 1.4 0.903563 0.161558
Q2G165   11 0.733333 -1.27278 0.943444
Q2FXK8   5 0.333333 -1.27278 0.943444
Q2FWP1   22 1.46667 0.903563 0.161558
Q2FVU1   10 0.666667 -1.27278 0.943444
Q2FZ78   22 1.46667 0.903563 0.161558
Q2G0P0   21 1.4 0.903563 0.161558
Q2FXX3   15 1 0.903563 0.161558
Q2FVX2   27 1.8 0.903563 0.161558
Q2G0Q7   17 1.13333 0.903563 0.161558
Q2FXS6   13 0.866667 -1.27278 0.943444
Q2FUZ1   22 1.46667 0.903563 0.161558
Q2FZ87   19 1.26667 0.903563 0.161558
Q2FXF4   21 1.4 0.903563 0.161558
Q2G1G4   16 1.06667 0.903563 0.161558
Q2FWE6   23 1.53333 0.903563 0.161558
Q2G2U2   16 1.06667 0.903563 0.161558
Q2FY17   20 1.33333 0.903563 0.161558
Q2FVU3   15 1 0.903563 0.161558
Q2FVK1   15 1 0.903563 0.161558
Q2G0K5   25 1.66667 0.903563 0.161558
Q2G2X8   15 1 0.903563 0.161558
Q2FYZ7   15 1 0.903563 0.161558
Q2FWG1   21 1.4 0.903563 0.161558
Q2G1Q6   19 1.26667 0.903563 0.161558
Q2G2X9   19 1.26667 0.903563 0.161558
Q2FWN9   15 1 0.903563 0.161558
Q2FYZ2   17 1.13333 0.903563 0.161558
Q2FZJ1   17 1.13333 0.903563 0.161558
Q2G002   16 1.06667 0.903563 0.161558
Q2FVL4   24 1.6 0.903563 0.161558
Q2G2M7   18 1.2 0.903563 0.161558
Q2FWH6   21 1.4 0.903563 0.161558
Q2FXQ3   25 1.66667 0.903563 0.161558
Q2G129   9 0.6 -1.27278 0.943444
Q7BHL7   25 1.66667 0.903563 0.161558
Q2FZ71   22 1.46667 0.903563 0.161558
Q2FZ88   20 1.29032 0.903563 0.161558
Q2FV22   18 1.16129 0.903563 0.161558
Q2FYM3   21 1.35484 0.903563 0.161558
Q2FY06   21 1.35484 0.903563 0.161558
Q2FXB0   14 0.903226 -1.27278 0.943444
Q2FX87   23 1.48387 0.903563 0.161558
Q2FZ33   27 1.74194 0.903563 0.161558
Q2G0J1   24 1.54839 0.903563 0.161558
Q2FUT7   24 1.54839 0.903563 0.161558
Q2FZH1   25 1.6129 0.903563 0.161558
Q2FVX3   31 2 3.07991 0.0107511
Q2FWC6   24 1.54839 0.903563 0.161558
Q2FXN6   20 1.29032 0.903563 0.161558
Q2FY79   24 1.54839 0.903563 0.161558
Q2FZ23   27 1.74194 0.903563 0.161558
Q2FVF1   28 1.80645 0.903563 0.161558
Q2FWM5   24 1.54839 0.903563 0.161558
Q2G061   25 1.6129 0.903563 0.161558
Q2FWL7   15 0.967742 -1.27278 0.943444
Q2FVK3   15 0.967742 -1.27278 0.943444
Q2FX19   18 1.16129 0.903563 0.161558
Q2G2U6   21 1.35484 0.903563 0.161558
Q2G1S5   18 1.16129 0.903563 0.161558
Q2FVS9   20 1.29032 0.903563 0.161558
Q2G1M7   22 1.41935 0.903563 0.161558
Q2FW50   24 1.54839 0.903563 0.161558
Q2G2L1   21 1.35484 0.903563 0.161558
Q2FWB1   18 1.16129 0.903563 0.161558
Q2FXA8   27 1.74194 0.903563 0.161558
Q2FV20   21 1.35484 0.903563 0.161558
Q2FUY1   26 1.67742 0.903563 0.161558
Q2FYJ1   21 1.35484 0.903563 0.161558
Q2G043   16 1.03226 0.903563 0.161558
Q2FZ43   19 1.22581 0.903563 0.161558
Q9KJN4   19 1.22581 0.903563 0.161558
Q2G194   18 1.16129 0.903563 0.161558
Q2G0F0   19 1.22581 0.903563 0.161558
Q2G2G2   20 1.29032 0.903563 0.161558
Q2G0I8   24 1.54839 0.903563 0.161558
Q2FXG5   21 1.35484 0.903563 0.161558
Q2G2S6   25 1.6129 0.903563 0.161558
Q53700   20 1.29032 0.903563 0.161558
Q2G0D8   24 1.54839 0.903563 0.161558
P60430   12 0.774194 -1.27278 0.943444
Q2FV41   19 1.22581 0.903563 0.161558
Q2FXZ5   21 1.35484 0.903563 0.161558
Q2FZL0   12 0.774194 -1.27278 0.943444
Q2FY99   23 1.48387 0.903563 0.161558
Q2FX95   22 1.41935 0.903563 0.161558
Q2FYR6   20 1.29032 0.903563 0.161558
Q2FUW2   20 1.29032 0.903563 0.161558
Q2FVL2   23 1.48387 0.903563 0.161558
Q2G2L4   9 0.580645 -1.27278 0.943444
Q2FXB1   14 0.903226 -1.27278 0.943444
Q2FZY7   24 1.54839 0.903563 0.161558
Q2FVN1   8 0.516129 -1.27278 0.943444
Q2G1S1   31 2 3.07991 0.0107511
Q2FXK4   19 1.22581 0.903563 0.161558
Q2FXM6   19 1.22581 0.903563 0.161558
Q2FZJ6   21 1.35484 0.903563 0.161558
Q2FVT4   20 1.29032 0.903563 0.161558
Q2FYW1   22 1.41935 0.903563 0.161558
Q2FYZ3   20 1.29032 0.903563 0.161558
Q2FXX5   19 1.22581 0.903563 0.161558
Q2FWM4   15 0.967742 -1.27278 0.943444
Q2G2L3   21 1.35484 0.903563 0.161558
Q2FYR3   18 1.16129 0.903563 0.161558
Q2G0I9   33 2.12903 3.07991 0.0107511
Q2G0M2   16 1.03226 0.903563 0.161558
Q2G272   20 1.29032 0.903563 0.161558
Q2FXL4   19 1.22581 0.903563 0.161558
Q2G0U9   21 1.35484 0.903563 0.161558
Q2FVE4   20 1.29032 0.903563 0.161558
Q2FVC6   25 1.6129 0.903563 0.161558
Q2FV19   24 1.54839 0.903563 0.161558
Q2G0S8   22 1.41935 0.903563 0.161558
Q2G2G3   13 0.83871 -1.27278 0.943444
Q2G2X0   22 1.375 0.903563 0.161558
Q2G0F3   23 1.4375 0.903563 0.161558
Q2G037   22 1.375 0.903563 0.161558
Q2G1G6   18 1.125 0.903563 0.161558
Q2FWP0   12 0.75 -1.27278 0.943444
Q2FY29   20 1.25 0.903563 0.161558
Q2FXQ4   16 1 0.903563 0.161558
Q2G0S7   20 1.25 0.903563 0.161558
Q2FZX7   18 1.125 0.903563 0.161558
Q2G0E6   12 0.75 -1.27278 0.943444
Q2FY37   31 1.9375 0.903563 0.161558
Q2FYQ0   24 1.5 0.903563 0.161558
Q2FUV3   20 1.25 0.903563 0.161558
Q2FYV2   27 1.6875 0.903563 0.161558
Q2FVS4   17 1.0625 0.903563 0.161558
Q2G2M3   21 1.3125 0.903563 0.161558
Q2FVM6   25 1.5625 0.903563 0.161558
Q2G292   19 1.1875 0.903563 0.161558
Q2FXH7   21 1.3125 0.903563 0.161558
Q2FYQ7   20 1.25 0.903563 0.161558
Q2FWG2   29 1.8125 0.903563 0.161558
Q2G159   27 1.6875 0.903563 0.161558
Q2FX96   27 1.6875 0.903563 0.161558
Q2FV83   27 1.6875 0.903563 0.161558
Q2G2D8   19 1.1875 0.903563 0.161558
Q2FYJ4   13 0.8125 -1.27278 0.943444
Q2G1E8   9 0.5625 -1.27278 0.943444
Q2FVK2   14 0.875 -1.27278 0.943444
Q2FZP1   14 0.875 -1.27278 0.943444
Q2FXI0   25 1.5625 0.903563 0.161558
Q2G134   13 0.8125 -1.27278 0.943444
Q2FZZ6   20 1.25 0.903563 0.161558
Q2G1Z3   21 1.3125 0.903563 0.161558
Q2G030   19 1.1875 0.903563 0.161558
Q2FV21   21 1.3125 0.903563 0.161558
Q9RQP6   9 0.5625 -1.27278 0.943444
Q2FZ62   17 1.0625 0.903563 0.161558
Q2FZQ7   18 1.125 0.903563 0.161558
Q2G0F4   16 1 0.903563 0.161558
Q2FWE0   23 1.4375 0.903563 0.161558
Q2FVS0   14 0.875 -1.27278 0.943444
Q2FUT6   28 1.75 0.903563 0.161558
Q2FUQ5   18 1.125 0.903563 0.161558
Q2FZJ9   21 1.3125 0.903563 0.161558
Q2FY81   22 1.375 0.903563 0.161558
Q2G0K8   22 1.375 0.903563 0.161558
Q2G262   10 0.625 -1.27278 0.943444
Q2G0E1   27 1.6875 0.903563 0.161558
Q2FWD3   24 1.5 0.903563 0.161558
Q2FXA4   18 1.125 0.903563 0.161558
Q2FVF0   26 1.625 0.903563 0.161558
Q2FWW9   20 1.25 0.903563 0.161558
Q2FZ54   23 1.4375 0.903563 0.161558
P0A0J0   14 0.875 -1.27278 0.943444
Q2G1G1   23 1.4375 0.903563 0.161558
Q2FWA1   25 1.5625 0.903563 0.161558
Q2FXN1   24 1.5 0.903563 0.161558
Q2G2T4   20 1.25 0.903563 0.161558
Q2FZW9   16 1 0.903563 0.161558
Q2FV90   18 1.125 0.903563 0.161558
Q2FWB3   17 1.0625 0.903563 0.161558
Q2G0Q0   21 1.3125 0.903563 0.161558
Q2FY10   22 1.375 0.903563 0.161558
Q2FXM0   17 1.0625 0.903563 0.161558
Q2G1S2   21 1.3125 0.903563 0.161558
Q2FXY5   17 1.0303 0.903563 0.161558
Q2FXV3   19 1.15152 0.903563 0.161558
Q2FXG3   18 1.09091 0.903563 0.161558
Q2FVA8   19 1.15152 0.903563 0.161558
Q2G2C2   17 1.0303 0.903563 0.161558
Q2FYU2   26 1.57576 0.903563 0.161558
Q2FYK5   25 1.51515 0.903563 0.161558
Q2FW35   24 1.45455 0.903563 0.161558
Q2FY52   22 1.33333 0.903563 0.161558
Q9RQP9   23 1.39394 0.903563 0.161558
Q2G039   18 1.09091 0.903563 0.161558
Q2G1E4   18 1.09091 0.903563 0.161558
Q2G0B0   24 1.45455 0.903563 0.161558
Q2FXI7   20 1.21212 0.903563 0.161558
Q2FWN7   21 1.27273 0.903563 0.161558
Q2FV66   17 1.0303 0.903563 0.161558
Q2FYJ5   8 0.484848 -1.27278 0.943444
Q2FYC9   11 0.666667 -1.27278 0.943444
Q2FZC6   21 1.27273 0.903563 0.161558
Q2FXW4   22 1.33333 0.903563 0.161558
Q2FXI1   23 1.39394 0.903563 0.161558
Q2FZF9   22 1.33333 0.903563 0.161558
Q2G171   14 0.848485 -1.27278 0.943444
Q2G2P8   23 1.39394 0.903563 0.161558
Q2G2V9   25 1.51515 0.903563 0.161558
Q2FV31   27 1.63636 0.903563 0.161558
Q9KJN3   18 1.09091 0.903563 0.161558
Q2FZV5   10 0.606061 -1.27278 0.943444
Q2FWC4   26 1.57576 0.903563 0.161558
Q2FYT0   13 0.787879 -1.27278 0.943444
Q2G145   21 1.27273 0.903563 0.161558
Q2G0J0   25 1.51515 0.903563 0.161558
Q2FZQ3   16 0.969697 -1.27278 0.943444
Q2FYE5   28 1.69697 0.903563 0.161558
Q2FWN5   14 0.848485 -1.27278 0.943444
Q2FY24   27 1.63636 0.903563 0.161558
Q2FVW7   22 1.33333 0.903563 0.161558
Q2FZ91   26 1.57576 0.903563 0.161558
Q2FWL2   28 1.69697 0.903563 0.161558
Q2FZQ6   23 1.39394 0.903563 0.161558
P02976   12 0.727273 -1.27278 0.943444
Q2G0R7   9 0.545455 -1.27278 0.943444
Q2FUU2   20 1.21212 0.903563 0.161558
Q2FZG1   31 1.87879 0.903563 0.161558
Q2G0Z4   10 0.606061 -1.27278 0.943444
Q2FZ81   20 1.21212 0.903563 0.161558
Q2G2J8   17 1.0303 0.903563 0.161558
Q2FZD7   29 1.75758 0.903563 0.161558
Q2G288   21 1.27273 0.903563 0.161558
Q2FW52   22 1.33333 0.903563 0.161558
Q2FVX4   22 1.33333 0.903563 0.161558
Q2FVN5   9 0.545455 -1.27278 0.943444
Q2FY88   25 1.51515 0.903563 0.161558
Q2FWC9   28 1.69697 0.903563 0.161558
Q2FZS7   21 1.27273 0.903563 0.161558
Q2FZ63   17 1.0303 0.903563 0.161558
Q2G1L8   21 1.27273 0.903563 0.161558
Q2FV17   25 1.51515 0.903563 0.161558
Q2FVT8   15 0.909091 -1.27278 0.943444
Q2G0W8   17 1.0303 0.903563 0.161558
Q2FV07   23 1.39394 0.903563 0.161558
Q2G0Q1   21 1.27273 0.903563 0.161558
Q2FY69   16 0.969697 -1.27278 0.943444
Q2FZ75   25 1.51515 0.903563 0.161558
Q2G0E5   19 1.15152 0.903563 0.161558
Q2G233   25 1.51515 0.903563 0.161558
Q2FWE1   21 1.27273 0.903563 0.161558
Q2FVZ2   28 1.69697 0.903563 0.161558
Q2FYE2   23 1.39394 0.903563 0.161558
Q2G1K6   22 1.29412 0.903563 0.161558
Q2FVT0   20 1.17647 0.903563 0.161558
Q2G0Q9   32 1.88235 0.903563 0.161558
Q2FZ89   26 1.52941 0.903563 0.161558
Q2FVR0   23 1.35294 0.903563 0.161558
Q2FZD9   18 1.05882 0.903563 0.161558
Q2FX85   17 1 0.903563 0.161558
Q2G1B0   24 1.41176 0.903563 0.161558
Q2G2E4   10 0.588235 -1.27278 0.943444
Q2FYK7   27 1.58824 0.903563 0.161558
Q2FZ13   28 1.64706 0.903563 0.161558
Q2FZE6   25 1.47059 0.903563 0.161558
Q2FVI2   22 1.29412 0.903563 0.161558
Q2FZE0   26 1.52941 0.903563 0.161558
Q2FV38   24 1.41176 0.903563 0.161558
Q2FXE2   20 1.17647 0.903563 0.161558
Q2G1Q2   18 1.05882 0.903563 0.161558
Q2FYY8   25 1.47059 0.903563 0.161558
Q2FYN6   27 1.58824 0.903563 0.161558
Q2FV39   22 1.29412 0.903563 0.161558
Q2G130   24 1.41176 0.903563 0.161558
Q2FUR8   29 1.70588 0.903563 0.161558
Q2FXZ3   18 1.05882 0.903563 0.161558
Q2FYM4   13 0.764706 -1.27278 0.943444
Q2FWY1   23 1.35294 0.903563 0.161558
Q2G1V4   18 1.05882 0.903563 0.161558
P0A011   18 1.05882 0.903563 0.161558
Q2FXZ0   32 1.88235 0.903563 0.161558
Q2G0V4   24 1.41176 0.903563 0.161558
Q2FW34   21 1.23529 0.903563 0.161558
Q2FWC7   30 1.76471 0.903563 0.161558
Q2G0F6   23 1.35294 0.903563 0.161558
Q2G0T0   25 1.47059 0.903563 0.161558
Q2FXM8   21 1.23529 0.903563 0.161558
Q2G0Q8   22 1.29412 0.903563 0.161558
Q2FZ08   18 1.05882 0.903563 0.161558
Q2G160   21 1.23529 0.903563 0.161558
Q2FY78   23 1.35294 0.903563 0.161558
Q2G2H7   16 0.941176 -1.27278 0.943444
Q2FW53   18 1.05882 0.903563 0.161558
Q2FVX0   24 1.41176 0.903563 0.161558
Q2G2U5   22 1.29412 0.903563 0.161558
Q2FZR0   23 1.35294 0.903563 0.161558
Q2G1Z9   21 1.23529 0.903563 0.161558
Q2G1G0   22 1.29412 0.903563 0.161558
Q2FW57   21 1.23529 0.903563 0.161558
Q9RQP7   23 1.35294 0.903563 0.161558
Q2FXP0   27 1.58824 0.903563 0.161558
Q2FVV1   11 0.647059 -1.27278 0.943444
Q2FYU8   11 0.647059 -1.27278 0.943444
Q2FZ04   18 1.05882 0.903563 0.161558
Q2FVQ0   22 1.29412 0.903563 0.161558
Q2G151   17 1 0.903563 0.161558
Q2FXF9   20 1.17647 0.903563 0.161558
Q2G242   16 0.941176 -1.27278 0.943444
Q2FZQ0   22 1.29412 0.903563 0.161558
Q2G1Q8   21 1.23529 0.903563 0.161558
Q2FYG1   23 1.31429 0.903563 0.161558
Q2G1N3   26 1.48571 0.903563 0.161558
Q2FV44   19 1.08571 0.903563 0.161558
Q2FXV4   22 1.25714 0.903563 0.161558
Q2G0I1   12 0.685714 -1.27278 0.943444
Q2FZY0   22 1.25714 0.903563 0.161558
Q2G295   21 1.2 0.903563 0.161558
Q2FWH3   27 1.54286 0.903563 0.161558
Q2G072   23 1.31429 0.903563 0.161558
Q2G217   24 1.37143 0.903563 0.161558
Q2FYP6   27 1.54286 0.903563 0.161558
Q9EZ12   25 1.42857 0.903563 0.161558
Q2FZ48   30 1.71429 0.903563 0.161558
Q2FY16   21 1.2 0.903563 0.161558
Q2FZU3   19 1.08571 0.903563 0.161558
Q2FVV7   31 1.77143 0.903563 0.161558
Q2FWU0   19 1.08571 0.903563 0.161558
P0A0Q0   19 1.08571 0.903563 0.161558
Q2FVS3   20 1.14286 0.903563 0.161558
Q2G0I6   26 1.48571 0.903563 0.161558
Q2FYP3   22 1.25714 0.903563 0.161558
Q2FWM0   20 1.14286 0.903563 0.161558
Q2FZ36   17 0.971429 -1.27278 0.943444
Q2G0Y8   22 1.25714 0.903563 0.161558
Q2FXF6   10 0.571429 -1.27278 0.943444
Q2FXM7   26 1.48571 0.903563 0.161558
Q2G1A6   22 1.25714 0.903563 0.161558
Q2G138   9 0.514286 -1.27278 0.943444
Q2FZR4   25 1.42857 0.903563 0.161558
Q2G162   11 0.628571 -1.27278 0.943444
Q2FYH2   14 0.8 -1.27278 0.943444
Q2FX56   21 1.2 0.903563 0.161558
Q2FY68   28 1.6 0.903563 0.161558
Q2G1K1   12 0.685714 -1.27278 0.943444
Q2G1A3   17 0.971429 -1.27278 0.943444
Q2FZX4   23 1.31429 0.903563 0.161558
Q2G1M5   26 1.48571 0.903563 0.161558
Q2FVA3   19 1.08571 0.903563 0.161558
Q2G2G4   34 1.94286 0.903563 0.161558
Q2G0U3   23 1.31429 0.903563 0.161558
Q2FXQ6   15 0.857143 -1.27278 0.943444
Q2G0S2   19 1.08571 0.903563 0.161558
Q2G168   19 1.08571 0.903563 0.161558
Q2FZB0   26 1.48571 0.903563 0.161558
Q2G119   25 1.42857 0.903563 0.161558
Q2FVJ7   23 1.31429 0.903563 0.161558
Q2FY30   20 1.14286 0.903563 0.161558
Q2FXR3   18 1.02857 0.903563 0.161558
Q2G1Z0   22 1.25714 0.903563 0.161558
Q2G0A9   20 1.14286 0.903563 0.161558
O33599   16 0.914286 -1.27278 0.943444
Q2FZ55   30 1.71429 0.903563 0.161558
Q2FYS0   22 1.25714 0.903563 0.161558
Q2G248   21 1.2 0.903563 0.161558
Q2G049   22 1.25714 0.903563 0.161558
Q2FVA5   24 1.37143 0.903563 0.161558
Q2FUX8   27 1.54286 0.903563 0.161558
Q2G123   29 1.65714 0.903563 0.161558
Q2FVH0   28 1.6 0.903563 0.161558
Q2FV01   11 0.628571 -1.27278 0.943444
Q2G2L2   20 1.14286 0.903563 0.161558
Q2FYW3   24 1.37143 0.903563 0.161558
Q2FZZ0   23 1.31429 0.903563 0.161558
Q2FVV8   27 1.54286 0.903563 0.161558
Q2G2W0   21 1.16667 0.903563 0.161558
Q2G041   20 1.11111 0.903563 0.161558
P0A0B9   28 1.55556 0.903563 0.161558
Q2FYI6   21 1.16667 0.903563 0.161558
Q2G2S2   19 1.05556 0.903563 0.161558
Q2FVQ8   25 1.38889 0.903563 0.161558
Q2FVT2   18 1 0.903563 0.161558
Q2G1Z5   17 0.944444 -1.27278 0.943444
Q2G2A4   16 0.888889 -1.27278 0.943444
P60393   20 1.11111 0.903563 0.161558
Q2G0P6   26 1.44444 0.903563 0.161558
Q2FW04   18 1 0.903563 0.161558
Q2FYY9   21 1.16667 0.903563 0.161558
Q2FWP2   22 1.22222 0.903563 0.161558
Q2FVW4   19 1.05556 0.903563 0.161558
Q2FY63   22 1.22222 0.903563 0.161558
Q2FZ68   21 1.16667 0.903563 0.161558
Q2G1E2   10 0.555556 -1.27278 0.943444
Q2G2T8   17 0.944444 -1.27278 0.943444
Q2FY71   21 1.16667 0.903563 0.161558
Q2FVI1   13 0.722222 -1.27278 0.943444
Q2G0W2   13 0.722222 -1.27278 0.943444
Q2G238   26 1.44444 0.903563 0.161558
Q2FZR1   28 1.55556 0.903563 0.161558
Q2FXN2   15 0.833333 -1.27278 0.943444
Q2FXH6   9 0.5 -1.27278 0.943444
Q2FXM3   27 1.5 0.903563 0.161558
Q2FZW3   16 0.888889 -1.27278 0.943444
Q2FWM9   24 1.33333 0.903563 0.161558
Q2FUW9   10 0.555556 -1.27278 0.943444
Q2FW91   19 1.05556 0.903563 0.161558
Q2G137   21 1.16667 0.903563 0.161558
Q2FVM0   32 1.77778 0.903563 0.161558
Q2G057   17 0.944444 -1.27278 0.943444
Q2FXP5   18 1 0.903563 0.161558
Q2G1H2   10 0.555556 -1.27278 0.943444
Q2FX99   10 0.555556 -1.27278 0.943444
Q2G0J4   18 1 0.903563 0.161558
Q2FX74   20 1.11111 0.903563 0.161558
Q2G1J9   13 0.722222 -1.27278 0.943444
Q2G1F7   9 0.5 -1.27278 0.943444
Q2G2R8   30 1.66667 0.903563 0.161558
Q2FW32   23 1.27778 0.903563 0.161558
Q2FXZ4   25 1.38889 0.903563 0.161558
Q2FUT0   25 1.38889 0.903563 0.161558
Q2G084   26 1.44444 0.903563 0.161558
Q2G148   26 1.44444 0.903563 0.161558
Q2FYR0   23 1.27778 0.903563 0.161558
Q2FW86   20 1.11111 0.903563 0.161558
Q2FW01   21 1.16667 0.903563 0.161558
Q2FUX9   18 1 0.903563 0.161558
Q2G212   19 1.05556 0.903563 0.161558
Q2FZ84   21 1.16667 0.903563 0.161558
Q2G0Y0   20 1.11111 0.903563 0.161558
Q2FYU4   21 1.16667 0.903563 0.161558
Q2G223   21 1.16667 0.903563 0.161558
Q2G136   23 1.27778 0.903563 0.161558
Q2G0G6   17 0.944444 -1.27278 0.943444
Q2FWY6   26 1.44444 0.903563 0.161558
Q2FWZ2   21 1.16667 0.903563 0.161558
Q2G240   21 1.16667 0.903563 0.161558
O05154   23 1.27778 0.903563 0.161558
Q2FXP4   20 1.11111 0.903563 0.161558
Q2FVH5   20 1.11111 0.903563 0.161558
Q2FYP0   23 1.24324 0.903563 0.161558
Q2FUW5   18 0.972973 -1.27278 0.943444
Q2FX66   17 0.918919 -1.27278 0.943444
Q2G1P4   10 0.540541 -1.27278 0.943444
Q2FYI9   29 1.56757 0.903563 0.161558
Q2G0I7   22 1.18919 0.903563 0.161558
Q2FXQ9   29 1.56757 0.903563 0.161558
Q2FXL0   25 1.35135 0.903563 0.161558
Q2FYR7   22 1.18919 0.903563 0.161558
Q2G1W4   19 1.02703 0.903563 0.161558
Q2G2C8   23 1.24324 0.903563 0.161558
Q2G163   29 1.56757 0.903563 0.161558
Q2FWL9   8 0.432432 -1.27278 0.943444
Q2FZH3   20 1.08108 0.903563 0.161558
Q2FZR5   28 1.51351 0.903563 0.161558
Q2G1W6   20 1.08108 0.903563 0.161558
Q2FWA5   13 0.702703 -1.27278 0.943444
Q2FX17   19 1.02703 0.903563 0.161558
Q2FXY1   29 1.56757 0.903563 0.161558
Q2G2W1   14 0.756757 -1.27278 0.943444
Q2FV06   10 0.540541 -1.27278 0.943444
Q2FYW6   26 1.40541 0.903563 0.161558
Q2G281   20 1.08108 0.903563 0.161558
Q2G227   23 1.24324 0.903563 0.161558
Q2FWZ5   24 1.2973 0.903563 0.161558
Q2FZX0   22 1.18919 0.903563 0.161558
Q2FV51   18 0.972973 -1.27278 0.943444
Q2G082   12 0.648649 -1.27278 0.943444
Q2FWX4   7 0.378378 -1.27278 0.943444
Q2FZT1   25 1.35135 0.903563 0.161558
Q2FYF3   18 0.972973 -1.27278 0.943444
Q2FXW9   16 0.864865 -1.27278 0.943444
O34090   21 1.13514 0.903563 0.161558
Q2FVE1   15 0.810811 -1.27278 0.943444
Q2FZL5   19 1.02703 0.903563 0.161558
Q2G258   26 1.40541 0.903563 0.161558
Q2FZW5   12 0.648649 -1.27278 0.943444
Q2FW63   15 0.810811 -1.27278 0.943444
Q2FXB4   23 1.24324 0.903563 0.161558
Q2G1T5   12 0.648649 -1.27278 0.943444
Q2G1J5   17 0.918919 -1.27278 0.943444
Q2G0V0   26 1.40541 0.903563 0.161558
Q2G0M7   20 1.08108 0.903563 0.161558
Q2G1I5   27 1.45946 0.903563 0.161558
Q2G146   21 1.13514 0.903563 0.161558
Q2G1P6   30 1.62162 0.903563 0.161558
Q2G1W8   23 1.21053 0.903563 0.161558
Q2G035   22 1.15789 0.903563 0.161558
Q2G1I3   25 1.31579 0.903563 0.161558
Q2FWM2   23 1.21053 0.903563 0.161558
Q2FYJ3   26 1.36842 0.903563 0.161558
Q2G0L8   33 1.73684 0.903563 0.161558
Q2G164   23 1.21053 0.903563 0.161558
Q2FVT7   21 1.10526 0.903563 0.161558
Q2G1R3   21 1.10526 0.903563 0.161558
Q2G1T6   20 1.05263 0.903563 0.161558
Q2FZN7   26 1.36842 0.903563 0.161558
Q2FY83   20 1.05263 0.903563 0.161558
Q2FZX9   24 1.26316 0.903563 0.161558
Q2FYL5   21 1.10526 0.903563 0.161558
Q2G218   22 1.15789 0.903563 0.161558
Q2G0M5   21 1.10526 0.903563 0.161558
Q2FW78   12 0.631579 -1.27278 0.943444
P52078   27 1.42105 0.903563 0.161558
Q7X2S2   22 1.15789 0.903563 0.161558
Q2FZG4   18 0.947368 -1.27278 0.943444
Q2G0M4   25 1.31579 0.903563 0.161558
Q2FVA2   25 1.31579 0.903563 0.161558
Q2G115   22 1.15789 0.903563 0.161558
Q2G0M8   22 1.15789 0.903563 0.161558
Q2G1U4   20 1.05263 0.903563 0.161558
Q2G1D0   20 1.05263 0.903563 0.161558
Q2G2S0   14 0.736842 -1.27278 0.943444
Q2G2N5   18 0.947368 -1.27278 0.943444
Q2G222   27 1.42105 0.903563 0.161558
Q2G1C8   24 1.26316 0.903563 0.161558
Q2FV40   19 1 0.903563 0.161558
Q2FXT1   19 1 0.903563 0.161558
Q2FZZ2   22 1.15789 0.903563 0.161558
Q2FY01   22 1.15789 0.903563 0.161558
Q2FVJ8   23 1.21053 0.903563 0.161558
Q2FXK2   23 1.21053 0.903563 0.161558
Q2FUS7   28 1.47368 0.903563 0.161558
Q2FVP1   16 0.842105 -1.27278 0.943444
Q2FYN7   11 0.578947 -1.27278 0.943444
P69848   26 1.36842 0.903563 0.161558
Q2FWN8   23 1.21053 0.903563 0.161558
Q2FV62   20 1.05263 0.903563 0.161558
Q2FWW7   27 1.42105 0.903563 0.161558
Q2G1Y5   26 1.36842 0.903563 0.161558
Q2FXA3   22 1.15789 0.903563 0.161558
Q2FYV3   25 1.31579 0.903563 0.161558
Q2G1H4   23 1.21053 0.903563 0.161558
Q2G038   21 1.10526 0.903563 0.161558
Q2G161   13 0.684211 -1.27278 0.943444
Q2FYV1   26 1.36842 0.903563 0.161558
Q2FZ09   27 1.42105 0.903563 0.161558
Q2FW90   23 1.21053 0.903563 0.161558
Q2G290   21 1.10526 0.903563 0.161558
P60611   16 0.842105 -1.27278 0.943444
Q2FV58   22 1.15789 0.903563 0.161558
Q2G0C6   24 1.26316 0.903563 0.161558
Q2G050   19 1 0.903563 0.161558
Q2G0V2   23 1.21053 0.903563 0.161558
Q2FVQ4   14 0.736842 -1.27278 0.943444
Q2G094   19 0.974359 -1.27278 0.943444
Q2FY59   22 1.12821 0.903563 0.161558
Q2FVX7   24 1.23077 0.903563 0.161558
Q2FVP4   20 1.02564 0.903563 0.161558
Q2G185   23 1.17949 0.903563 0.161558
Q2FXP8   12 0.615385 -1.27278 0.943444
Q2G275   21 1.07692 0.903563 0.161558
Q2G1D9   24 1.23077 0.903563 0.161558
Q2FXI3   26 1.33333 0.903563 0.161558
Q2FYM2   16 0.820513 -1.27278 0.943444
P14738   12 0.615385 -1.27278 0.943444
Q2G2Q2   19 0.974359 -1.27278 0.943444
Q2G0M9   30 1.53846 0.903563 0.161558
Q2FY67   19 0.974359 -1.27278 0.943444
Q2FWX8   12 0.615385 -1.27278 0.943444
Q2FUT9   18 0.923077 -1.27278 0.943444
Q2FZS0   24 1.23077 0.903563 0.161558
Q2G2A8   20 1.02564 0.903563 0.161558
Q2FUY2   10 0.512821 -1.27278 0.943444
Q2FZL8   24 1.23077 0.903563 0.161558
Q2FW93   15 0.769231 -1.27278 0.943444
Q2G1L7   25 1.28205 0.903563 0.161558
Q2FW41   29 1.48718 0.903563 0.161558
Q2FZY6   22 1.12821 0.903563 0.161558
Q2G042   8 0.410256 -1.27278 0.943444
Q2FWK2   28 1.4359 0.903563 0.161558
Q2FYF4   21 1.07692 0.903563 0.161558
Q2FZP2   21 1.07692 0.903563 0.161558
Q2G1G7   23 1.17949 0.903563 0.161558
Q2G1H5   20 1.02564 0.903563 0.161558
Q2G2S7   15 0.769231 -1.27278 0.943444
Q2FY53   26 1.33333 0.903563 0.161558
Q2G1N2   22 1.12821 0.903563 0.161558
Q2G2V2   28 1.4359 0.903563 0.161558
Q2G1H6   23 1.17949 0.903563 0.161558
Q2FZA9   18 0.923077 -1.27278 0.943444
Q2FXI5   29 1.48718 0.903563 0.161558
Q2G206   10 0.512821 -1.27278 0.943444
Q2FWN6   18 0.923077 -1.27278 0.943444
Q2FUQ2   22 1.12821 0.903563 0.161558
Q2G1K3   17 0.871795 -1.27278 0.943444
Q2FZ76   25 1.28205 0.903563 0.161558
Q2FY54   18 0.923077 -1.27278 0.943444
Q2G289   23 1.17949 0.903563 0.161558
Q2FY14   24 1.23077 0.903563 0.161558
Q2FV77   23 1.17949 0.903563 0.161558
Q2G064   24 1.23077 0.903563 0.161558
Q2G033   27 1.38462 0.903563 0.161558
Q2G198   21 1.07692 0.903563 0.161558
Q2G0K4   14 0.717949 -1.27278 0.943444
Q2G0V3   30 1.53846 0.903563 0.161558
Q2FWE2   20 1 0.903563 0.161558
Q2G089   18 0.9 -1.27278 0.943444
Q2FZL3   32 1.6 0.903563 0.161558
Q2G087   25 1.25 0.903563 0.161558
Q2G0A7   15 0.75 -1.27278 0.943444
Q2FVF9   28 1.4 0.903563 0.161558
Q2G071   21 1.05 0.903563 0.161558
Q2FUZ2   29 1.45 0.903563 0.161558
Q2FY27   27 1.35 0.903563 0.161558
Q2FXX4   22 1.1 0.903563 0.161558
Q2G1E6   19 0.95 -1.27278 0.943444
Q2G1G5   30 1.5 0.903563 0.161558
Q2G2Q3   21 1.05 0.903563 0.161558
Q2FZF0   21 1.05 0.903563 0.161558
Q2G2D2   20 1 0.903563 0.161558
Q2FXT4   18 0.9 -1.27278 0.943444
Q2FZI8   29 1.45 0.903563 0.161558
Q2FUS8   12 0.6 -1.27278 0.943444
Q2FVR9   22 1.1 0.903563 0.161558
Q2FXP2   23 1.15 0.903563 0.161558
Q2FX94   17 0.85 -1.27278 0.943444
Q2G2A5   24 1.2 0.903563 0.161558
Q2FZP7   24 1.2 0.903563 0.161558
Q2G1R7   20 1 0.903563 0.161558
Q2G015   11 0.55 -1.27278 0.943444
Q2FZF4   22 1.1 0.903563 0.161558
Q2G1E5   17 0.85 -1.27278 0.943444
Q2FWH9   11 0.55 -1.27278 0.943444
Q2G069   22 1.1 0.903563 0.161558
Q2FZK3   20 1 0.903563 0.161558
Q2FZU5   28 1.4 0.903563 0.161558
Q2FYT4   19 0.95 -1.27278 0.943444
Q2FWK4   22 1.1 0.903563 0.161558
Q2FY40   30 1.5 0.903563 0.161558
Q2FWY4   9 0.45 -1.27278 0.943444
Q2G156   18 0.9 -1.27278 0.943444
Q2G045   20 1 0.903563 0.161558
Q2FZS6   20 1 0.903563 0.161558
Q2FYC7   22 1.1 0.903563 0.161558
Q2FW73   23 1.15 0.903563 0.161558
Q2G1H3   23 1.15 0.903563 0.161558
Q2FXJ6   24 1.2 0.903563 0.161558
Q2FUS2   10 0.487805 -1.27278 0.943444
Q2G120   23 1.12195 0.903563 0.161558
Q2G2T9   23 1.12195 0.903563 0.161558
Q2G1N9   15 0.731707 -1.27278 0.943444
Q2FXL9   28 1.36585 0.903563 0.161558
Q2G0W4   22 1.07317 0.903563 0.161558
Q2G0R6   23 1.12195 0.903563 0.161558
Q2G1C4   23 1.12195 0.903563 0.161558
Q2FWY9   27 1.31707 0.903563 0.161558
Q2G1K4   18 0.878049 -1.27278 0.943444
Q2FYK3   26 1.26829 0.903563 0.161558
Q2G1N4   24 1.17073 0.903563 0.161558
Q2G065   22 1.07317 0.903563 0.161558
Q2FX88   26 1.26829 0.903563 0.161558
Q2FVW9   25 1.21951 0.903563 0.161558
Q2G1E0   13 0.634146 -1.27278 0.943444
Q2G2P2   23 1.12195 0.903563 0.161558
Q2G0V5   12 0.585366 -1.27278 0.943444
Q2FWA2   28 1.36585 0.903563 0.161558
Q2FZU1   28 1.36585 0.903563 0.161558
Q2FX77   24 1.17073 0.903563 0.161558
Q2FW75   19 0.926829 -1.27278 0.943444
Q2FUT5   21 1.02439 0.903563 0.161558
Q2G234   24 1.17073 0.903563 0.161558
Q2FZU6   27 1.31707 0.903563 0.161558
Q2G1Y2   16 0.780488 -1.27278 0.943444
Q2FXN7   16 0.780488 -1.27278 0.943444
Q2G2J3   12 0.585366 -1.27278 0.943444
Q2G0G1   25 1.21951 0.903563 0.161558
Q2FW62   25 1.21951 0.903563 0.161558
Q2FUP7   26 1.26829 0.903563 0.161558
Q2G1J3   20 0.97561 -1.27278 0.943444
Q2FZ15   25 1.21951 0.903563 0.161558
Q2G1D3   18 0.878049 -1.27278 0.943444
Q2G0K2   21 1.02439 0.903563 0.161558
Q2FWC1   23 1.12195 0.903563 0.161558
Q2FXM5   21 1.02439 0.903563 0.161558
Q2FY46   16 0.780488 -1.27278 0.943444
Q2G1K0   23 1.12195 0.903563 0.161558
Q2FXT6   23 1.12195 0.903563 0.161558
Q2FZM4   24 1.17073 0.903563 0.161558
Q2FXG1   23 1.12195 0.903563 0.161558
Q2FXL1   24 1.17073 0.903563 0.161558
Q2FWX5   26 1.26829 0.903563 0.161558
# cudaSaTabsearch LTYPE = T LORDER = F LSOLN = F
# QUERY ID = PF13471 
# DBFILE = ./tableaux.ascii.DB                                                             
Q2G1I1   20 0.952381 -1.27278  0.943444
Q2G1K2   23 1.09524 0.903563  0.161558
Q2FUU5   16 0.761905 -1.27278  0.943444
Q2FXB6   25 1.19048 0.903563  0.161558
Q2FZU2   17 0.809524 -1.27278  0.943444
Q2FZK0   13 0.619048 -1.27278  0.943444
Q2FY33   26 1.2381 0.903563  0.161558
Q2G098   29 1.38095 0.903563  0.161558
Q2FZ46   21 1 0.903563  0.161558
Q2FZQ5   18 0.857143 -1.27278  0.943444
Q2FXU8   22 1.04762 0.903563  0.161558
Q9EZ08   20 0.952381 -1.27278  0.943444
Q2G1B9   21 1 0.903563  0.161558
Q2FZ73   25 1.19048 0.903563  0.161558
Q2FY35   20 0.952381 -1.27278  0.943444
Q2FZ16   29 1.38095 0.903563  0.161558
Q2FYR2   24 1.14286 0.903563  0.161558
Q2FWY3   10 0.47619 -1.27278  0.943444
Q2G2F5   24 1.14286 0.903563  0.161558
Q2G032   21 1 0.903563  0.161558
Q2FZ10   21 1 0.903563  0.161558
Q2G255   22 1.04762 0.903563  0.161558
Q2G0X6   25 1.19048 0.903563  0.161558
Q2FYH0   25 1.19048 0.903563  0.161558
Q2FXJ9   15 0.714286 -1.27278  0.943444
Q2FZT4   24 1.14286 0.903563  0.161558
Q2FVE6   23 1.09524 0.903563  0.161558
Q2FYD3   18 0.857143 -1.27278  0.943444
Q2FXT5   23 1.09524 0.903563  0.161558
Q2FY60   27 1.28571 0.903563  0.161558
Q2G2D7   23 1.09524 0.903563  0.161558
Q2FX16   21 1 0.903563  0.161558
Q2FZ34   24 1.14286 0.903563  0.161558
Q2G1S4   22 1.04762 0.903563  0.161558
Q2G147   23 1.09524 0.903563  0.161558
Q2G1J7   20 0.952381 -1.27278  0.943444
Q2G2A7   21 1 0.903563  0.161558
Q2G2M6   21 1 0.903563  0.161558
Q2FV30   21 1 0.903563  0.161558
Q2FVL5   28 1.33333 0.903563  0.161558
Q2FXY0   24 1.14286 0.903563  0.161558
Q2FZL1   24 1.14286 0.903563  0.161558
Q2FW45   18 0.857143 -1.27278  0.943444
Q2FZU0   27 1.25581 0.903563  0.161558
Q2FWZ0   26 1.2093 0.903563  0.161558
Q2G2H5   19 0.883721 -1.27278  0.943444
Q2FYG9   24 1.11628 0.903563  0.161558
Q2G2X6   23 1.06977 0.903563  0.161558
Q2G155   17 0.790698 -1.27278  0.943444
Q2FXY9   22 1.02326 0.903563  0.161558
Q2FZ37   21 0.976744 -1.27278  0.943444
Q2FVI7   24 1.11628 0.903563  0.161558
Q2FYS1   30 1.39535 0.903563  0.161558
Q2FXL5   34 1.5814 0.903563  0.161558
Q2G1J4   24 1.11628 0.903563  0.161558
Q2FWZ3   19 0.883721 -1.27278  0.943444
Q2G2P7   21 0.976744 -1.27278  0.943444
Q2FVH3   30 1.39535 0.903563  0.161558
Q2FZ31   23 1.06977 0.903563  0.161558
Q2G283   21 0.976744 -1.27278  0.943444
Q2FZ66   25 1.16279 0.903563  0.161558
Q2FWY7   12 0.55814 -1.27278  0.943444
Q2G1F9   23 1.06977 0.903563  0.161558
Q2FZJ4   30 1.39535 0.903563  0.161558
Q2FZQ1   18 0.837209 -1.27278  0.943444
Q2FY80   18 0.837209 -1.27278  0.943444
Q2G2D4   13 0.604651 -1.27278  0.943444
Q2FYP1   21 0.976744 -1.27278  0.943444
Q2FYF9   13 0.604651 -1.27278  0.943444
Q2G0B3   15 0.697674 -1.27278  0.943444
Q2FUT8   19 0.883721 -1.27278  0.943444
Q2FYR1   25 1.16279 0.903563  0.161558
Q2FYL3   18 0.837209 -1.27278  0.943444
Q2FVG4   14 0.651163 -1.27278  0.943444
Q2FVP8   19 0.883721 -1.27278  0.943444
Q2FZ28   18 0.818182 -1.27278  0.943444
Q2G1F0   21 0.954545 -1.27278  0.943444
P95689   27 1.22727 0.903563  0.161558
Q2FYH6   26 1.18182 0.903563  0.161558
Q2FXD1   23 1.04545 0.903563  0.161558
Q2G0X5   22 1 0.903563  0.161558
Q2FXN8   14 0.636364 -1.27278  0.943444
Q2G0N0   23 1.04545 0.903563  0.161558
Q2G268   18 0.818182 -1.27278  0.943444
Q2FV61   27 1.22727 0.903563  0.161558
Q2FXL7   21 0.954545 -1.27278  0.943444
Q2FUR5   17 0.772727 -1.27278  0.943444
Q2FXV6   23 1.04545 0.903563  0.161558
Q2G2C5   26 1.18182 0.903563  0.161558
Q2FVJ6   25 1.13636 0.903563  0.161558
Q2G1Y4   24 1.09091 0.903563  0.161558
Q2FVI0   13 0.590909 -1.27278  0.943444
Q2FXJ8   26 1.18182 0.903563  0.161558
Q2FZU7   19 0.863636 -1.27278  0.943444
Q2G2X4   23 1.04545 0.903563  0.161558
Q2FZA8   24 1.09091 0.903563  0.161558
Q2FW96   23 1.04545 0.903563  0.161558
Q2FYV4   19 0.863636 -1.27278  0.943444
O07325   24 1.09091 0.903563  0.161558
Q2G1C1   22 1 0.903563  0.161558
Q2FZR9   24 1.09091 0.903563  0.161558
Q2FVW3   25 1.13636 0.903563  0.161558
Q2G124   25 1.13636 0.903563  0.161558
P0C0V7   25 1.13636 0.903563  0.161558
Q2FX52   21 0.933333 -1.27278  0.943444
Q2G2C7   21 0.933333 -1.27278  0.943444
Q2G2D5   19 0.844444 -1.27278  0.943444
Q2FXQ7   19 0.844444 -1.27278  0.943444
Q2FZW0   29 1.28889 0.903563  0.161558
Q2FVG3   24 1.06667 0.903563  0.161558
Q2FXR4   22 0.977778 -1.27278  0.943444
Q2FZ67   26 1.15556 0.903563  0.161558
Q2G243   19 0.844444 -1.27278  0.943444
Q2FV76   22 0.977778 -1.27278  0.943444
Q2FVZ4   24 1.06667 0.903563  0.161558
Q2FWC5   23 1.02222 0.903563  0.161558
Q2FZY3   21 0.933333 -1.27278  0.943444
Q2FWH5   20 0.888889 -1.27278  0.943444
Q2G241   18 0.8 -1.27278  0.943444
Q2FV35   22 0.977778 -1.27278  0.943444
Q2G0T5   17 0.755556 -1.27278  0.943444
Q2G1A9   18 0.8 -1.27278  0.943444
Q2FYU7   22 0.977778 -1.27278  0.943444
Q2G2E0   11 0.488889 -1.27278  0.943444
Q2FVT6   24 1.06667 0.903563  0.161558
Q2G0D7   20 0.888889 -1.27278  0.943444
Q2G1M6   21 0.933333 -1.27278  0.943444
Q2G0A6   15 0.666667 -1.27278  0.943444
Q2FUY6   24 1.06667 0.903563  0.161558
Q2FYJ2   22 0.977778 -1.27278  0.943444
Q2G2E5   19 0.826087 -1.27278  0.943444
Q2G2P5   22 0.956522 -1.27278  0.943444
Q2G1R6   21 0.913043 -1.27278  0.943444
Q2FYF0   23 1 0.903563  0.161558
Q2FVH8   14 0.608696 -1.27278  0.943444
Q2FUU3   20 0.869565 -1.27278  0.943444
Q2FVG8   21 0.913043 -1.27278  0.943444
Q9ZAH5   24 1.04348 0.903563  0.161558
Q2G2U0   21 0.913043 -1.27278  0.943444
Q2FYR4   25 1.08696 0.903563  0.161558
Q2G256   18 0.782609 -1.27278  0.943444
Q2FVY0   20 0.869565 -1.27278  0.943444
Q2G0Q2   22 0.956522 -1.27278  0.943444
Q2G0R2   27 1.17391 0.903563  0.161558
Q2G0Q3   24 1.04348 0.903563  0.161558
Q2FWZ9   20 0.869565 -1.27278  0.943444
Q53705   25 1.08696 0.903563  0.161558
Q2G2U3   24 1.04348 0.903563  0.161558
Q2FYY6   22 0.956522 -1.27278  0.943444
Q2FWL3   18 0.782609 -1.27278  0.943444
Q2FY50   20 0.869565 -1.27278  0.943444
Q2FXN4   23 1 0.903563  0.161558
Q2G179   18 0.782609 -1.27278  0.943444
Q2G1L6   20 0.869565 -1.27278  0.943444
Q2FXU4   27 1.17391 0.903563  0.161558
Q2G1E9   27 1.17391 0.903563  0.161558
Q2G232   28 1.21739 0.903563  0.161558
Q2FXH9   28 1.21739 0.903563  0.161558
Q2G0X3   12 0.521739 -1.27278  0.943444
Q2FXD0   21 0.913043 -1.27278  0.943444
Q2G0G3   21 0.913043 -1.27278  0.943444
Q2FWW3   21 0.913043 -1.27278  0.943444
Q2FYG0   23 0.978723 -1.27278  0.943444
Q2FZS9   21 0.893617 -1.27278  0.943444
Q2FYS2   22 0.93617 -1.27278  0.943444
Q2G2U4   17 0.723404 -1.27278  0.943444
Q2FWJ9   23 0.978723 -1.27278  0.943444
Q2FWF0   21 0.893617 -1.27278  0.943444
Q2FXR9   21 0.893617 -1.27278  0.943444
Q2FZV7   22 0.93617 -1.27278  0.943444
Q2G1W0   25 1.06383 0.903563  0.161558
Q2G2I0   20 0.851064 -1.27278  0.943444
Q2G153   21 0.893617 -1.27278  0.943444
Q2FWD7   27 1.14894 0.903563  0.161558
Q2FY15   21 0.893617 -1.27278  0.943444
Q2FV54   17 0.723404 -1.27278  0.943444
Q2FZ74   26 1.10638 0.903563  0.161558
Q2FYV5   21 0.893617 -1.27278  0.943444
Q2G2I1   18 0.765957 -1.27278  0.943444
Q2FXZ6   17 0.723404 -1.27278  0.943444
Q2G0U0   28 1.19149 0.903563  0.161558
Q2G0Y6   19 0.808511 -1.27278  0.943444
Q2FXJ0   23 0.978723 -1.27278  0.943444
Q2FY43   23 0.958333 -1.27278  0.943444
Q2FWM1   14 0.583333 -1.27278  0.943444
Q2FVJ1   17 0.708333 -1.27278  0.943444
Q2G0K3   21 0.875 -1.27278  0.943444
Q2FY66   26 1.08333 0.903563  0.161558
Q2FW99   14 0.583333 -1.27278  0.943444
Q2FV10   21 0.875 -1.27278  0.943444
Q2FXJ5   22 0.916667 -1.27278  0.943444
Q2FX69   13 0.541667 -1.27278  0.943444
Q2G0B2   18 0.75 -1.27278  0.943444
Q2FX14   25 1.04167 0.903563  0.161558
Q2FYD8   24 1 0.903563  0.161558
Q2FWE5   23 0.958333 -1.27278  0.943444
Q2G2A3   19 0.791667 -1.27278  0.943444
Q2FZH8   21 0.875 -1.27278  0.943444
Q2FX51   20 0.833333 -1.27278  0.943444
Q2FWE8   19 0.791667 -1.27278  0.943444
Q2G088   23 0.958333 -1.27278  0.943444
Q2G028   22 0.897959 -1.27278  0.943444
Q2G1S3   19 0.77551 -1.27278  0.943444
Q2FYN4   22 0.897959 -1.27278  0.943444
Q2FX86   26 1.06122 0.903563  0.161558
Q2G2S8   17 0.693878 -1.27278  0.943444
Q2FUW8   19 0.77551 -1.27278  0.943444
Q2FWD4   20 0.816327 -1.27278  0.943444
Q2FVH6   25 1.02041 0.903563  0.161558
Q2G029   26 1.06122 0.903563  0.161558
Q2G1R5   22 0.897959 -1.27278  0.943444
Q2FX65   8 0.326531 -1.27278  0.943444
Q2FZV6   29 1.18367 0.903563  0.161558
Q2G1P1   20 0.816327 -1.27278  0.943444
Q2FVU4   24 0.979592 -1.27278  0.943444
Q2FVT5   28 1.14286 0.903563  0.161558
Q2G2H4   21 0.857143 -1.27278  0.943444
Q2FZ58   22 0.897959 -1.27278  0.943444
Q2FVJ2   19 0.77551 -1.27278  0.943444
Q2FXW5   18 0.734694 -1.27278  0.943444
Q2FWK1   24 0.979592 -1.27278  0.943444
Q2G031   19 0.77551 -1.27278  0.943444
Q2G0U1   22 0.897959 -1.27278  0.943444
Q2FW46   21 0.857143 -1.27278  0.943444
Q2FZY5   23 0.938776 -1.27278  0.943444
Q2FZI5   25 1 0.903563  0.161558
Q2FYR9   25 1 0.903563  0.161558
Q2FZ92   20 0.8 -1.27278  0.943444
Q2G1D5   21 0.84 -1.27278  0.943444
Q2FXM2   20 0.8 -1.27278  0.943444
Q2FVM2   24 0.96 -1.27278  0.943444
Q2FZN2   22 0.88 -1.27278  0.943444
Q2G1U8   23 0.92 -1.27278  0.943444
Q2FVS7   24 0.96 -1.27278  0.943444
Q2FWB5   19 0.76 -1.27278  0.943444
Q2FXX1   24 0.96 -1.27278  0.943444
Q2G2J9   20 0.8 -1.27278  0.943444
Q2G0Y7   21 0.84 -1.27278  0.943444
Q2FW81   22 0.88 -1.27278  0.943444
Q2FWK3   17 0.68 -1.27278  0.943444
Q2FY34   23 0.92 -1.27278  0.943444
Q2FXF8   18 0.72 -1.27278  0.943444
Q2FXI9   19 0.76 -1.27278  0.943444
Q05615   20 0.784314 -1.27278  0.943444
Q2FUW4   19 0.745098 -1.27278  0.943444
Q2FVF4   19 0.745098 -1.27278  0.943444
Q2FWI3   22 0.862745 -1.27278  0.943444
Q2FWG8   26 1.01961 0.903563  0.161558
Q2G0R0   18 0.705882 -1.27278  0.943444
Q2G0I4   23 0.901961 -1.27278  0.943444
Q2FV67   22 0.862745 -1.27278  0.943444
Q2G091   18 0.705882 -1.27278  0.943444
Q2G1U1   18 0.705882 -1.27278  0.943444
Q2FUX7   23 0.901961 -1.27278  0.943444
Q2FY51   22 0.862745 -1.27278  0.943444
Q2FYP2   20 0.784314 -1.27278  0.943444
Q2G0F8   20 0.784314 -1.27278  0.943444
Q2FXH5   21 0.823529 -1.27278  0.943444
Q2G193   24 0.941176 -1.27278  0.943444
Q2FWD6   26 1.01961 0.903563  0.161558
Q2FZ98   20 0.769231 -1.27278  0.943444
Q2FYQ2   18 0.692308 -1.27278  0.943444
Q2FWL5   20 0.769231 -1.27278  0.943444
Q2FV16   22 0.846154 -1.27278  0.943444
Q2FWX9   19 0.730769 -1.27278  0.943444
Q2G1J0   20 0.769231 -1.27278  0.943444
Q2G235   23 0.884615 -1.27278  0.943444
Q2FXK1   19 0.730769 -1.27278  0.943444
Q2FWF4   22 0.846154 -1.27278  0.943444
Q2FZC8   25 0.961538 -1.27278  0.943444
Q2FZQ4   25 0.961538 -1.27278  0.943444
O52582   19 0.730769 -1.27278  0.943444
Q2FZI6   23 0.884615 -1.27278  0.943444
Q2FUW7   20 0.769231 -1.27278  0.943444
Q2G2M9   16 0.615385 -1.27278  0.943444
Q2FZD0   19 0.730769 -1.27278  0.943444
Q2FWK7   28 1.07692 0.903563  0.161558
Q2FWU4   9 0.346154 -1.27278  0.943444
Q2FUX4   20 0.769231 -1.27278  0.943444
Q2G2V3   23 0.884615 -1.27278  0.943444
O05204   21 0.807692 -1.27278  0.943444
Q2FYC2   21 0.792453 -1.27278  0.943444
Q2FZP6   22 0.830189 -1.27278  0.943444
Q2G0L2   24 0.90566 -1.27278  0.943444
Q2FZV1   14 0.528302 -1.27278  0.943444
Q2FVQ5   26 0.981132 -1.27278  0.943444
Q2FZW6   26 0.981132 -1.27278  0.943444
Q2FZI3   20 0.754717 -1.27278  0.943444
Q2G219   21 0.792453 -1.27278  0.943444
Q2FZR2   22 0.830189 -1.27278  0.943444
Q2FXZ2   23 0.867925 -1.27278  0.943444
Q2FYC6   21 0.792453 -1.27278  0.943444
Q2FYZ5   26 0.962963 -1.27278  0.943444
Q2FWN4   22 0.814815 -1.27278  0.943444
Q2G221   20 0.740741 -1.27278  0.943444
Q2FZX5   21 0.777778 -1.27278  0.943444
Q2FUW3   17 0.62963 -1.27278  0.943444
Q2G2H3   29 1.07407 0.903563  0.161558
Q2FY08   23 0.851852 -1.27278  0.943444
Q2FXU5   25 0.925926 -1.27278  0.943444
Q2G1F8   26 0.962963 -1.27278  0.943444
Q2FYW4   31 1.14815 0.903563  0.161558
Q2G142   20 0.740741 -1.27278  0.943444
Q2G1U3   19 0.703704 -1.27278  0.943444
Q2FZ18   18 0.666667 -1.27278  0.943444
Q2FV24   23 0.851852 -1.27278  0.943444
Q2G1C2   18 0.666667 -1.27278  0.943444
Q2FYZ4   22 0.814815 -1.27278  0.943444
Q2FWT4   24 0.888889 -1.27278  0.943444
Q2FUX1   27 1 0.903563  0.161558
Q2FZG9   21 0.763636 -1.27278  0.943444
Q2FVC1   21 0.763636 -1.27278  0.943444
Q2FYT3   22 0.8 -1.27278  0.943444
Q2FY82   20 0.727273 -1.27278  0.943444
Q2FV02   24 0.872727 -1.27278  0.943444
Q2FXJ2   21 0.763636 -1.27278  0.943444
Q2FZ02   19 0.690909 -1.27278  0.943444
Q2G0L3   19 0.690909 -1.27278  0.943444
Q2FZH5   21 0.763636 -1.27278  0.943444
Q2FWH4   20 0.727273 -1.27278  0.943444
Q2FW49   21 0.763636 -1.27278  0.943444
Q93T05   22 0.8 -1.27278  0.943444
Q2FX73   18 0.654545 -1.27278  0.943444
Q2G239   25 0.892857 -1.27278  0.943444
Q2G121   20 0.714286 -1.27278  0.943444
Q2FY11   24 0.857143 -1.27278  0.943444
Q2FV11   25 0.892857 -1.27278  0.943444
Q2FZ05   27 0.964286 -1.27278  0.943444
Q2G253   22 0.785714 -1.27278  0.943444
Q2FW98   16 0.571429 -1.27278  0.943444
Q2G205   24 0.857143 -1.27278  0.943444
Q2FVE7   26 0.928571 -1.27278  0.943444
Q2FYD0   18 0.642857 -1.27278  0.943444
Q2FZ19   21 0.75 -1.27278  0.943444
Q2G1C7   23 0.821429 -1.27278  0.943444
Q2FV60   23 0.821429 -1.27278  0.943444
Q2FY64   26 0.928571 -1.27278  0.943444
Q2FZI9   22 0.785714 -1.27278  0.943444
Q2FV57   22 0.77193 -1.27278  0.943444
Q2FXA5   24 0.842105 -1.27278  0.943444
Q2G2U8   14 0.491228 -1.27278  0.943444
Q2FZP0   21 0.736842 -1.27278  0.943444
Q2FZL7   21 0.736842 -1.27278  0.943444
Q2FZR3   22 0.77193 -1.27278  0.943444
Q2FWA0   21 0.736842 -1.27278  0.943444
Q2G090   18 0.631579 -1.27278  0.943444
Q2G1H0   20 0.689655 -1.27278  0.943444
Q2FZP4   19 0.655172 -1.27278  0.943444
Q2FUX0   19 0.655172 -1.27278  0.943444
Q2FV86   18 0.62069 -1.27278  0.943444
Q2FV14   24 0.827586 -1.27278  0.943444
Q2FUT2   19 0.655172 -1.27278  0.943444
Q2FZ64   20 0.689655 -1.27278  0.943444
Q2FUW1   19 0.644068 -1.27278  0.943444
Q2FWI0   18 0.610169 -1.27278  0.943444
Q2G2K5   22 0.745763 -1.27278  0.943444
Q2FWK6   19 0.644068 -1.27278  0.943444
Q2G0T9   19 0.644068 -1.27278  0.943444
Q2G078   24 0.813559 -1.27278  0.943444
Q2G1P3   20 0.677966 -1.27278  0.943444
Q2G274   20 0.666667 -1.27278  0.943444
Q2FZD4   20 0.666667 -1.27278  0.943444
Q2FYS5   20 0.666667 -1.27278  0.943444
Q2G1K5   20 0.666667 -1.27278  0.943444
Q2G1L5   23 0.766667 -1.27278  0.943444
Q2G1M9   25 0.833333 -1.27278  0.943444
Q2FX67   16 0.533333 -1.27278  0.943444
Q2FZ32   16 0.533333 -1.27278  0.943444
Q2FWH7   18 0.6 -1.27278  0.943444
Q2FXT8   24 0.786885 -1.27278  0.943444
Q2FUQ3   24 0.786885 -1.27278  0.943444
Q2G1Y6   21 0.688525 -1.27278  0.943444
Q2FX68   14 0.459016 -1.27278  0.943444
Q2FWD1   19 0.622951 -1.27278  0.943444
Q2FUZ8   19 0.622951 -1.27278  0.943444
Q2G1F5   23 0.754098 -1.27278  0.943444
Q2G2T6   20 0.655738 -1.27278  0.943444
Q2FYD2   18 0.590164 -1.27278  0.943444
Q2FYA1   21 0.688525 -1.27278  0.943444
Q2FY21   22 0.721311 -1.27278  0.943444
Q2FZD3   15 0.491803 -1.27278  0.943444
Q2G1Z4   17 0.557377 -1.27278  0.943444
Q2G0S3   21 0.677419 -1.27278  0.943444
Q2FVQ3   20 0.645161 -1.27278  0.943444
Q2G2J4   16 0.516129 -1.27278  0.943444
Q2G2B8   20 0.645161 -1.27278  0.943444
Q2G0L5   15 0.483871 -1.27278  0.943444
Q2FW72   20 0.645161 -1.27278  0.943444
Q2FYT8   19 0.612903 -1.27278  0.943444
Q2FXM9   19 0.612903 -1.27278  0.943444
Q2G1Y0   17 0.548387 -1.27278  0.943444
Q2G2D0   17 0.548387 -1.27278  0.943444
Q2G2M2   20 0.645161 -1.27278  0.943444
Q2G1B7   19 0.612903 -1.27278  0.943444
Q2G1B8   20 0.645161 -1.27278  0.943444
Q2G0M6   21 0.677419 -1.27278  0.943444
Q2G1D8   24 0.761905 -1.27278  0.943444
Q2FV70   23 0.730159 -1.27278  0.943444
Q2FV72   21 0.666667 -1.27278  0.943444
Q2FVB2   25 0.793651 -1.27278  0.943444
Q2G122   19 0.603175 -1.27278  0.943444
Q2G1W2   23 0.71875 -1.27278  0.943444
Q2FWW1   18 0.5625 -1.27278  0.943444
Q2G1F4   24 0.75 -1.27278  0.943444
Q2G093   25 0.78125 -1.27278  0.943444
Q2FXY7   21 0.65625 -1.27278  0.943444
Q2G1C6   19 0.59375 -1.27278  0.943444
Q2FZ20   18 0.5625 -1.27278  0.943444
O50581   19 0.584615 -1.27278  0.943444
Q2G1N1   21 0.646154 -1.27278  0.943444
Q2G188   19 0.575758 -1.27278  0.943444
Q2G296   23 0.69697 -1.27278  0.943444
Q2G2E9   22 0.666667 -1.27278  0.943444
Q2G294   22 0.666667 -1.27278  0.943444
Q2FWJ5   17 0.515152 -1.27278  0.943444
Q2FW03   22 0.656716 -1.27278  0.943444
Q2G0N1   19 0.567164 -1.27278  0.943444
Q2FZJ0   25 0.746269 -1.27278  0.943444
Q2FYZ9   17 0.507463 -1.27278  0.943444
Q2FV74   20 0.597015 -1.27278  0.943444
Q2FXP7   17 0.507463 -1.27278  0.943444
Q2FXU1   18 0.537313 -1.27278  0.943444
Q2G1M8   27 0.80597 -1.27278  0.943444
Q2FXY4   20 0.597015 -1.27278  0.943444
Q2FZ94   20 0.588235 -1.27278  0.943444
Q2FYI0   24 0.695652 -1.27278  0.943444
Q2FXT9   21 0.608696 -1.27278  0.943444
Q2G0D2   14 0.4 -1.27278  0.943444
Q2FYB7   19 0.542857 -1.27278  0.943444
Q2FVN8   15 0.428571 -1.27278  0.943444
Q2FZ49   15 0.428571 -1.27278  0.943444
Q2FUW6   17 0.485714 -1.27278  0.943444
Q2G1P7   18 0.514286 -1.27278  0.943444
Q2FW70   25 0.704225 -1.27278  0.943444
Q2G0W1   17 0.478873 -1.27278  0.943444
Q2G024   16 0.450704 -1.27278  0.943444
Q2G1G8   17 0.478873 -1.27278  0.943444
Q2G1R9   19 0.535211 -1.27278  0.943444
O06446   15 0.422535 -1.27278  0.943444
Q2G1C9   22 0.619718 -1.27278  0.943444
Q2FXV8   18 0.5 -1.27278  0.943444
Q2G0P5   15 0.416667 -1.27278  0.943444
Q2FV64   18 0.493151 -1.27278  0.943444
Q2FV87   20 0.540541 -1.27278  0.943444
Q2G1K9   16 0.426667 -1.27278  0.943444
Q2G266   16 0.426667 -1.27278  0.943444
Q59801   18 0.473684 -1.27278  0.943444
Q2FXH2   14 0.368421 -1.27278  0.943444
Q53727   16 0.415584 -1.27278  0.943444
Q2G2Q0   16 0.415584 -1.27278  0.943444
Q2FZD8   20 0.512821 -1.27278  0.943444
Q2FYS4   17 0.435897 -1.27278  0.943444
Q2G1G2   19 0.487179 -1.27278  0.943444
Q2FXV9   17 0.43038 -1.27278  0.943444
Q2G0L4   10 0.253165 -1.27278  0.943444
Q2FXR8   16 0.405063 -1.27278  0.943444
Q2FYJ0   20 0.506329 -1.27278  0.943444
Q2FZS8   16 0.4 -1.27278  0.943444
Q2FXN9   16 0.390244 -1.27278  0.943444
Q2FYM1   21 0.512195 -1.27278  0.943444
Q2FVZ5   20 0.487805 -1.27278  0.943444
Q2FVL8   18 0.433735 -1.27278  0.943444
Q2FZ40   16 0.385542 -1.27278  0.943444
Q2FYH5   19 0.452381 -1.27278  0.943444
Q2FXB3   31 0.72093 -1.27278  0.943444
Q2FYS9   19 0.431818 -1.27278  0.943444
Q2G1Q4   18 0.409091 -1.27278  0.943444
Q2FVC3   21 0.477273 -1.27278  0.943444
Q2G046   18 0.404494 -1.27278  0.943444
Q2FWU3   14 0.314607 -1.27278  0.943444
Q2FZ72   18 0.404494 -1.27278  0.943444
Q2FZ82   19 0.426966 -1.27278  0.943444
Q9F1K0   19 0.413043 -1.27278  0.943444
Q2FVV9   18 0.375 -1.27278  0.943444
Q2FZT6   12 0.247423 -1.27278  0.943444
Q2FWU5   12 0.247423 -1.27278  0.943444
Q2FYC8   16 0.326531 -1.27278  0.943444
Q2FZK7   24 0.48 -1.27278  0.943444
Q2G2C1   16 0.32 -1.27278  0.943444
Q2FZT5   13 0.252427 -1.27278  0.943444
Q2G0R8   18 0.346154 -1.27278  0.943444
Q2FW95   17 0.326923 -1.27278  0.943444
Q2G0N5   16 0.296296 -1.27278  0.943444
P47768   17 0.309091 -1.27278  0.943444
Q2FXH4   17 0.306306 -1.27278  0.943444
Q2FVM1   22 0.396396 -1.27278  0.943444
```
