## Supplementary Data 3 for "Mining folded proteomes in the era of accurate structure prediction": PF13480.output

```
# cudaSaTabsearch LTYPE = T LORDER = F LSOLN = F
# QUERY ID = PF13480 
# DBFILE = ./tableaux.ascii.DB                                                             
Q2G0V6   0 0 -1.27278 0.943444
Q2G075   0 0 -1.27278 0.943444
Q2G083   0 0 -1.27278 0.943444
Q2FZN3   0 0 -1.27278 0.943444
Q2FY90   0 0 -1.27278 0.943444
Q2FX91   0 0 -1.27278 0.943444
Q2FX54   0 0 -1.27278 0.943444
Q2FYQ4   0 0 -1.27278 0.943444
Q2G284   0 0 -1.27278 0.943444
Q2G0S4   0 0 -1.27278 0.943444
Q2FWM3   0 0 -1.27278 0.943444
Q2FX81   0 0 -1.27278 0.943444
Q2FXC6   0 0 -1.27278 0.943444
Q2FWJ7   0 0 -1.27278 0.943444
Q2FYJ9   0 0 -1.27278 0.943444
Q2G2E6   0 0 -1.27278 0.943444
Q2FWV0   0 0 -1.27278 0.943444
Q2FZC3   0 0 -1.27278 0.943444
Q2FVH9   0 0 -1.27278 0.943444
Q2FXQ5   0 0 -1.27278 0.943444
Q2FZU4   0 0 -1.27278 0.943444
Q2FYF8   0 0 -1.27278 0.943444
Q2FUR4   0 0 -1.27278 0.943444
Q2FYI2   0 0 -1.27278 0.943444
Q2FYY2   0 0 -1.27278 0.943444
Q2FW58   0 0 -1.27278 0.943444
P0C7Z3   0 0 -1.27278 0.943444
Q2G0T2   0 0 -1.27278 0.943444
Q2G1G9   0 0 -1.27278 0.943444
Q2FVJ0   0 0 -1.27278 0.943444
Q2FZ80   0 0 -1.27278 0.943444
Q2G1R4   0 0 -1.27278 0.943444
Q2FW02   0 0 -1.27278 0.943444
Q2G1X3   0 0 -1.27278 0.943444
Q2FWW4   0 0 -1.27278 0.943444
Q2FZE1   0 0 -1.27278 0.943444
Q2FY31   0 0 -1.27278 0.943444
Q2G018   0 0 -1.27278 0.943444
Q2FZI0   0 0 -1.27278 0.943444
Q2FUZ7   0 0 -1.27278 0.943444
Q2G250   0 0 -1.27278 0.943444
Q2FWU8   0 0 -1.27278 0.943444
Q2FYX5   0 0 -1.27278 0.943444
Q2FZY2   0 0 -1.27278 0.943444
Q2FZX8   0 0 -1.27278 0.943444
Q2FUY8   0 0 -1.27278 0.943444
Q2FV73   0 0 -1.27278 0.943444
Q2G0C5   0 0 -1.27278 0.943444
Q2FZ52   0 0 -1.27278 0.943444
Q2FVK6   0 0 -1.27278 0.943444
Q2G0Z3   0 0 -1.27278 0.943444
Q2FZJ8   0 0 -1.27278 0.943444
Q2FY57   0 0 -1.27278 0.943444
Q2G0W3   0 0 -1.27278 0.943444
Q2G0I2   0 0 -1.27278 0.943444
Q2FYX1   0 0 -1.27278 0.943444
Q2G0H2   0 0 -1.27278 0.943444
Q2FWJ8   0 0 -1.27278 0.943444
Q2FWZ7   0 0 -1.27278 0.943444
Q2FV04   0 0 -1.27278 0.943444
Q2G0H6   0 0 -1.27278 0.943444
Q2G291   0 0 -1.27278 0.943444
Q2G1A7   0 0 -1.27278 0.943444
Q2FVS8   0 0 -1.27278 0.943444
Q2FZ26   0 0 -1.27278 0.943444
Q2FXJ3   0 0 -1.27278 0.943444
Q2G231   0 0 -1.27278 0.943444
Q2G2N0   0 0 -1.27278 0.943444
Q2G2I2   0 0 -1.27278 0.943444
Q2FYU3   0 0 -1.27278 0.943444
Q2FWY5   0 0 -1.27278 0.943444
Q2G2E3   0 0 -1.27278 0.943444
Q2FV09   0 0 -1.27278 0.943444
Q2FX72   0 0 -1.27278 0.943444
Q2FWA3   0 0 -1.27278 0.943444
Q2FWF2   0 0 -1.27278 0.943444
Q2G0E4   0 0 -1.27278 0.943444
Q2G251   0 0 -1.27278 0.943444
P0C818   0 0 -1.27278 0.943444
Q2FXQ2   0 0 -1.27278 0.943444
Q2FXD4   0 0 -1.27278 0.943444
Q2G014   0 0 -1.27278 0.943444
Q2FWI9   0 0 -1.27278 0.943444
Q2FX79   0 0 -1.27278 0.943444
Q2FVP7   0 0 -1.27278 0.943444
Q2FZN4   0 0 -1.27278 0.943444
Q2FWU6   0 0 -1.27278 0.943444
Q2G2Y1   0 0 -1.27278 0.943444
Q2FYF6   0 0 -1.27278 0.943444
Q2FXK0   0 0 -1.27278 0.943444
Q2FVI9   0 0 -1.27278 0.943444
Q2G246   0 0 -1.27278 0.943444
Q2G053   0 0 -1.27278 0.943444
Q2FWK8   0 0 -1.27278 0.943444
Q2FXL8   0 0 -1.27278 0.943444
Q2G0Q4   0 0 -1.27278 0.943444
Q2FVB7   0 0 -1.27278 0.943444
Q2FYD6   0 0 -1.27278 0.943444
Q2FXK9   0 0 -1.27278 0.943444
Q2FV78   0 0 -1.27278 0.943444
Q2FXG4   0 0 -1.27278 0.943444
Q2G0C8   0 0 -1.27278 0.943444
Q2FWU9   0 0 -1.27278 0.943444
Q2FUX2   0 0 -1.27278 0.943444
Q2FYI8   0 0 -1.27278 0.943444
Q2FXA1   0 0 -1.27278 0.943444
Q2FV49   0 0 -1.27278 0.943444
Q2G1S0   0 0 -1.27278 0.943444
Q2G0G0   0 0 -1.27278 0.943444
P0C805   0 0 -1.27278 0.943444
Q2FWV9   0 0 -1.27278 0.943444
Q2G152   0 0 -1.27278 0.943444
Q2FX48   0 0 -1.27278 0.943444
Q2FXS5   0 0 -1.27278 0.943444
Q2FWL4   0 0 -1.27278 0.943444
P0C7Y1   0 0 -1.27278 0.943444
Q2FXA2   0 0 -1.27278 0.943444
Q2FY96   0 0 -1.27278 0.943444
Q2FVJ3   0 0 -1.27278 0.943444
Q2FZ24   0 0 -1.27278 0.943444
Q2G1X4   0 0 -1.27278 0.943444
Q2FYM6   0 0 -1.27278 0.943444
Q2FWX6   0 0 -1.27278 0.943444
Q2G1D2   0 0 -1.27278 0.943444
Q2FWC0   0 0 -1.27278 0.943444
Q2FZG7   0 0 -1.27278 0.943444
Q2G2P1   0 0 -1.27278 0.943444
Q2G1M4   0 0 -1.27278 0.943444
Q2FX29   0 0 -1.27278 0.943444
Q2FUZ3   0 0 -1.27278 0.943444
Q2FVZ9   0 0 -1.27278 0.943444
Q2G2N3   0 0 -1.27278 0.943444
Q2G237   0 0 -1.27278 0.943444
Q2FXN5   0 0 -1.27278 0.943444
Q2FYP7   0 0 -1.27278 0.943444
Q2FWC8   0 0 -1.27278 0.943444
Q2G209   0 0 -1.27278 0.943444
Q2FXX7   0 0 -1.27278 0.943444
Q2FV05   0 0 -1.27278 0.943444
Q2FWM8   0 0 -1.27278 0.943444
Q2FV00   0 0 -1.27278 0.943444
Q2FZF2   0 0 -1.27278 0.943444
Q2FV80   0 0 -1.27278 0.943444
Q2FZZ7   0 0 -1.27278 0.943444
Q2FWH8   0 0 -1.27278 0.943444
Q2FVS5   0 0 -1.27278 0.943444
Q2FWY0   0 0 -1.27278 0.943444
Q2FZM3   0 0 -1.27278 0.943444
Q2FZW8   0 0 -1.27278 0.943444
Q2FVY7   0 0 -1.27278 0.943444
Q2FXJ1   0 0 -1.27278 0.943444
Q2G0T7   0 0 -1.27278 0.943444
Q2FW40   0 0 -1.27278 0.943444
Q2FYU9   0 0 -1.27278 0.943444
Q2FUR0   0 0 -1.27278 0.943444
Q2G215   0 0 -1.27278 0.943444
Q2G169   0 0 -1.27278 0.943444
Q2G034   0 0 -1.27278 0.943444
Q2FUV8   0 0 -1.27278 0.943444
Q2FW44   0 0 -1.27278 0.943444
Q2FYJ8   0 0 -1.27278 0.943444
Q2FVR6   2 0.333333 -1.27278 0.943444
Q2G183   0 0 -1.27278 0.943444
Q2G0S1   1 0.166667 -1.27278 0.943444
Q2FX83   0 0 -1.27278 0.943444
Q2FYF7   1 0.166667 -1.27278 0.943444
Q2G166   2 0.333333 -1.27278 0.943444
Q2FX20   2 0.333333 -1.27278 0.943444
Q2G020   2 0.333333 -1.27278 0.943444
Q2FVC0   0 0 -1.27278 0.943444
Q2FVD1   0 0 -1.27278 0.943444
Q2FWH1   0 0 -1.27278 0.943444
Q2FYX2   2 0.333333 -1.27278 0.943444
Q2FZB5   2 0.333333 -1.27278 0.943444
Q2G0G8   2 0.333333 -1.27278 0.943444
P0A0I4   0 0 -1.27278 0.943444
Q2G2C6   0 0 -1.27278 0.943444
Q2FVB1   2 0.333333 -1.27278 0.943444
Q2FYN1   1 0.166667 -1.27278 0.943444
Q2FV79   2 0.333333 -1.27278 0.943444
Q2FVU9   2 0.333333 -1.27278 0.943444
Q2G0W5   2 0.333333 -1.27278 0.943444
Q2FW60   2 0.333333 -1.27278 0.943444
Q2G269   2 0.333333 -1.27278 0.943444
Q2FZS1   2 0.333333 -1.27278 0.943444
Q2G1Y3   2 0.333333 -1.27278 0.943444
Q2FWA4   2 0.333333 -1.27278 0.943444
Q2G0C0   1 0.166667 -1.27278 0.943444
Q2G2J6   0 0 -1.27278 0.943444
Q2G1R2   2 0.333333 -1.27278 0.943444
Q2FXY8   2 0.333333 -1.27278 0.943444
Q2FYL2   2 0.333333 -1.27278 0.943444
Q2FYS3   0 0 -1.27278 0.943444
Q2FXS0   0 0 -1.27278 0.943444
Q2FWA7   0 0 -1.27278 0.943444
Q2FWV8   0 0 -1.27278 0.943444
Q2G279   2 0.333333 -1.27278 0.943444
Q2FYB5   0 0 -1.27278 0.943444
Q2G175   2 0.333333 -1.27278 0.943444
Q2FZ07   2 0.333333 -1.27278 0.943444
Q2FVG7   2 0.333333 -1.27278 0.943444
Q2G2P3   2 0.333333 -1.27278 0.943444
Q2FZA3   2 0.333333 -1.27278 0.943444
Q2FYE1   1 0.166667 -1.27278 0.943444
Q2G2F8   0 0 -1.27278 0.943444
Q2FWS8   0 0 -1.27278 0.943444
Q2FXD8   2 0.333333 -1.27278 0.943444
Q2FX46   2 0.333333 -1.27278 0.943444
Q2FYB4   2 0.333333 -1.27278 0.943444
Q2FYC0   2 0.333333 -1.27278 0.943444
Q2FUY5   1 0.166667 -1.27278 0.943444
Q2FYF2   0 0 -1.27278 0.943444
Q2G0R4   0 0 -1.27278 0.943444
Q2G1L1   0 0 -1.27278 0.943444
Q2FYB0   0 0 -1.27278 0.943444
Q2FWW5   2 0.333333 -1.27278 0.943444
Q2FX04   2 0.333333 -1.27278 0.943444
Q2FV33   2 0.333333 -1.27278 0.943444
Q2FUX6   2 0.333333 -1.27278 0.943444
Q2FVP5   0 0 -1.27278 0.943444
Q2G0W7   2 0.333333 -1.27278 0.943444
Q2FXV1   2 0.333333 -1.27278 0.943444
Q2G096   2 0.333333 -1.27278 0.943444
Q2FV68   1 0.166667 -1.27278 0.943444
Q2FVY6   2 0.333333 -1.27278 0.943444
Q2FYY0   2 0.333333 -1.27278 0.943444
Q2G005   2 0.333333 -1.27278 0.943444
Q2G2B4   2 0.333333 -1.27278 0.943444
Q2FVZ7   2 0.333333 -1.27278 0.943444
Q2FW55   2 0.333333 -1.27278 0.943444
Q2FV92   0 0 -1.27278 0.943444
Q2FYV9   2 0.333333 -1.27278 0.943444
Q2FW74   0 0 -1.27278 0.943444
Q2FVK9   2 0.333333 -1.27278 0.943444
Q2FZA4   2 0.333333 -1.27278 0.943444
Q2FV25   0 0 -1.27278 0.943444
Q2FYG8   2 0.333333 -1.27278 0.943444
Q2G216   1 0.166667 -1.27278 0.943444
Q2FZ69   1 0.166667 -1.27278 0.943444
Q2FV97   2 0.333333 -1.27278 0.943444
Q2FZ95   0 0 -1.27278 0.943444
Q2FZN8   0 0 -1.27278 0.943444
Q2FZG2   1 0.166667 -1.27278 0.943444
Q2G259   2 0.333333 -1.27278 0.943444
Q2FYB6   2 0.333333 -1.27278 0.943444
Q2FZD1   2 0.333333 -1.27278 0.943444
Q2FYT6   2 0.333333 -1.27278 0.943444
Q2G0Y2   2 0.333333 -1.27278 0.943444
Q2FWZ1   1 0.166667 -1.27278 0.943444
Q2FVC8   2 0.333333 -1.27278 0.943444
Q2G2H1   2 0.333333 -1.27278 0.943444
Q2FY47   2 0.333333 -1.27278 0.943444
Q2FX78   1 0.166667 -1.27278 0.943444
Q2FX47   0 0 -1.27278 0.943444
Q2FZA7   2 0.333333 -1.27278 0.943444
Q2FV32   2 0.333333 -1.27278 0.943444
Q2FYE6   0 0 -1.27278 0.943444
Q2FZ41   0 0 -1.27278 0.943444
Q2FYG3   0 0 -1.27278 0.943444
Q2FX01   2 0.333333 -1.27278 0.943444
Q2FXU6   2 0.333333 -1.27278 0.943444
Q2FYL7   2 0.333333 -1.27278 0.943444
Q2FWQ3   2 0.333333 -1.27278 0.943444
Q2FZY9   2 0.333333 -1.27278 0.943444
Q2FV50   1 0.166667 -1.27278 0.943444
Q2FUY7   0 0 -1.27278 0.943444
Q2FXP6   2 0.333333 -1.27278 0.943444
Q2G1S9   2 0.333333 -1.27278 0.943444
Q2FX18   2 0.333333 -1.27278 0.943444
Q2FYU0   0 0 -1.27278 0.943444
Q2FXZ7   2 0.307692 -1.27278 0.943444
Q2G051   4 0.615385 -1.27278 0.943444
Q2FWS3   4 0.615385 -1.27278 0.943444
Q2FW14   4 0.615385 -1.27278 0.943444
Q2FYD7   3 0.461538 -1.27278 0.943444
Q9RQP8   3 0.461538 -1.27278 0.943444
Q2FZK2   3 0.461538 -1.27278 0.943444
Q2FWI7   2 0.307692 -1.27278 0.943444
Q2G182   2 0.307692 -1.27278 0.943444
Q2FYT7   1 0.153846 -1.27278 0.943444
Q2FV46   3 0.461538 -1.27278 0.943444
Q2FY58   2 0.307692 -1.27278 0.943444
Q2FX06   2 0.307692 -1.27278 0.943444
Q2FZH0   2 0.307692 -1.27278 0.943444
Q2FUZ4   6 0.923077 -1.27278 0.943444
Q2G102   2 0.307692 -1.27278 0.943444
Q2G1R8   4 0.615385 -1.27278 0.943444
Q2G2J1   4 0.615385 -1.27278 0.943444
Q2FX71   4 0.615385 -1.27278 0.943444
Q2FUZ5   2 0.307692 -1.27278 0.943444
Q2FYP5   0 0 -1.27278 0.943444
Q2G048   0 0 -1.27278 0.943444
Q2FUQ0   3 0.461538 -1.27278 0.943444
Q2FWS7   2 0.307692 -1.27278 0.943444
Q2FV65   0 0 -1.27278 0.943444
Q2G125   2 0.307692 -1.27278 0.943444
Q2FYT2   4 0.615385 -1.27278 0.943444
Q2FVH7   1 0.153846 -1.27278 0.943444
Q2G127   3 0.461538 -1.27278 0.943444
Q2FYI5   0 0 -1.27278 0.943444
Q2FYX4   5 0.769231 -1.27278 0.943444
Q2G0M3   4 0.615385 -1.27278 0.943444
Q2FW87   3 0.461538 -1.27278 0.943444
Q2G211   0 0 -1.27278 0.943444
Q2FXR5   4 0.615385 -1.27278 0.943444
Q2FWR5   1 0.153846 -1.27278 0.943444
Q2FYD5   4 0.615385 -1.27278 0.943444
Q2FY94   2 0.307692 -1.27278 0.943444
Q2G2W8   2 0.307692 -1.27278 0.943444
Q2FZL9   3 0.461538 -1.27278 0.943444
Q2FYT9   2 0.307692 -1.27278 0.943444
Q2FX44   4 0.615385 -1.27278 0.943444
Q2FXB2   0 0 -1.27278 0.943444
Q2FVF6   2 0.307692 -1.27278 0.943444
Q2G2F6   2 0.307692 -1.27278 0.943444
Q2G2C3   2 0.307692 -1.27278 0.943444
Q2FYA5   3 0.461538 -1.27278 0.943444
Q2FYB1   5 0.769231 -1.27278 0.943444
Q2G011   4 0.615385 -1.27278 0.943444
Q2FV29   0 0 -1.27278 0.943444
Q2FVW1   3 0.461538 -1.27278 0.943444
Q2FYA4   4 0.615385 -1.27278 0.943444
Q2FY26   2 0.307692 -1.27278 0.943444
Q2FXC1   1 0.153846 -1.27278 0.943444
Q2G2T0   4 0.615385 -1.27278 0.943444
Q2FY62   2 0.307692 -1.27278 0.943444
Q2G2K4   1 0.153846 -1.27278 0.943444
Q2FW65   3 0.461538 -1.27278 0.943444
Q2FY05   6 0.923077 -1.27278 0.943444
Q2FV96   4 0.615385 -1.27278 0.943444
Q2G1S7   0 0 -1.27278 0.943444
Q2FWS9   2 0.307692 -1.27278 0.943444
Q2G180   2 0.307692 -1.27278 0.943444
Q2G0L6   5 0.769231 -1.27278 0.943444
Q2G189   2 0.307692 -1.27278 0.943444
Q2FYD9   0 0 -1.27278 0.943444
Q2FWM6   0 0 -1.27278 0.943444
Q2FXA6   2 0.307692 -1.27278 0.943444
Q2G0U8   3 0.461538 -1.27278 0.943444
Q2FXD9   2 0.307692 -1.27278 0.943444
Q2FWF9   0 0 -1.27278 0.943444
Q2FXS3   4 0.615385 -1.27278 0.943444
Q2FXX6   2 0.307692 -1.27278 0.943444
Q2FWU2   2 0.307692 -1.27278 0.943444
Q2FXD5   3 0.461538 -1.27278 0.943444
Q2FZK8   2 0.307692 -1.27278 0.943444
Q2FV15   2 0.307692 -1.27278 0.943444
Q2FZZ5   4 0.615385 -1.27278 0.943444
Q2FW48   3 0.461538 -1.27278 0.943444
Q2FYB3   3 0.461538 -1.27278 0.943444
Q2FWT5   4 0.615385 -1.27278 0.943444
Q2FVH4   0 0 -1.27278 0.943444
Q2FWP4   2 0.307692 -1.27278 0.943444
Q2FYX9   5 0.769231 -1.27278 0.943444
Q2G1U7   1 0.153846 -1.27278 0.943444
Q2FXY6   5 0.769231 -1.27278 0.943444
Q2FYT1   1 0.153846 -1.27278 0.943444
Q2G244   4 0.615385 -1.27278 0.943444
Q2FX30   0 0 -1.27278 0.943444
Q2FVZ3   2 0.307692 -1.27278 0.943444
Q2FWP5   6 0.923077 -1.27278 0.943444
Q2FX41   4 0.615385 -1.27278 0.943444
Q2G2R5   2 0.307692 -1.27278 0.943444
Q2G2S3   4 0.571429 -1.27278 0.943444
Q2G004   2 0.285714 -1.27278 0.943444
Q2FWV1   3 0.428571 -1.27278 0.943444
Q2G003   4 0.571429 -1.27278 0.943444
Q2FZV3   3 0.428571 -1.27278 0.943444
Q2G026   3 0.428571 -1.27278 0.943444
Q2FXG7   0 0 -1.27278 0.943444
Q2FYL8   2 0.285714 -1.27278 0.943444
Q2FZB6   0 0 -1.27278 0.943444
Q2FZE4   3 0.428571 -1.27278 0.943444
Q2FX11   1 0.142857 -1.27278 0.943444
Q2G0Y3   7 1 0.903563 0.161558
Q2FZW7   1 0.142857 -1.27278 0.943444
Q2FX21   11 1.57143 0.903563 0.161558
Q2G092   10 1.42857 0.903563 0.161558
Q2FZB7   4 0.571429 -1.27278 0.943444
Q2G0J9   10 1.42857 0.903563 0.161558
Q2G1X2   3 0.428571 -1.27278 0.943444
Q2FZD6   6 0.857143 -1.27278 0.943444
Q2FW67   4 0.571429 -1.27278 0.943444
Q2G111   3 0.428571 -1.27278 0.943444
Q2G2Y4   4 0.571429 -1.27278 0.943444
Q2FY38   0 0 -1.27278 0.943444
Q2FWJ0   5 0.714286 -1.27278 0.943444
Q2G2T5   5 0.714286 -1.27278 0.943444
Q2FVG6   5 0.714286 -1.27278 0.943444
Q2G1V8   5 0.714286 -1.27278 0.943444
Q2G1L0   1 0.142857 -1.27278 0.943444
Q2FXD6   4 0.571429 -1.27278 0.943444
P0C948   3 0.428571 -1.27278 0.943444
Q2G1M2   4 0.571429 -1.27278 0.943444
Q2FVW8   4 0.571429 -1.27278 0.943444
Q2FX24   2 0.285714 -1.27278 0.943444
Q2FWS4   12 1.71429 0.903563 0.161558
Q2FYQ3   2 0.285714 -1.27278 0.943444
Q2G254   4 0.571429 -1.27278 0.943444
Q2FWB4   2 0.285714 -1.27278 0.943444
Q2FUP8   3 0.428571 -1.27278 0.943444
Q2FZC2   3 0.428571 -1.27278 0.943444
Q2FYE4   5 0.714286 -1.27278 0.943444
Q2FWS2   3 0.428571 -1.27278 0.943444
Q2FY03   3 0.428571 -1.27278 0.943444
Q2FVS6   6 0.857143 -1.27278 0.943444
Q2FXV2   0 0 -1.27278 0.943444
Q2G2L6   4 0.571429 -1.27278 0.943444
Q2G2I5   1 0.142857 -1.27278 0.943444
Q2FYA2   3 0.428571 -1.27278 0.943444
Q2FWV7   2 0.285714 -1.27278 0.943444
Q2FXE7   2 0.285714 -1.27278 0.943444
Q2G0J6   2 0.285714 -1.27278 0.943444
Q2FUU4   10 1.42857 0.903563 0.161558
Q2FVJ4   2 0.285714 -1.27278 0.943444
Q2FZM9   3 0.428571 -1.27278 0.943444
Q2FZ51   4 0.571429 -1.27278 0.943444
Q2FY22   6 0.857143 -1.27278 0.943444
Q2G2Q1   4 0.571429 -1.27278 0.943444
Q2G109   4 0.571429 -1.27278 0.943444
Q2G1D6   3 0.428571 -1.27278 0.943444
Q2FVC9   2 0.285714 -1.27278 0.943444
Q2G2R6   7 1 0.903563 0.161558
Q2FZ85   5 0.714286 -1.27278 0.943444
Q2FVK4   7 1 0.903563 0.161558
Q2G1V9   2 0.285714 -1.27278 0.943444
Q2G2H6   3 0.428571 -1.27278 0.943444
Q2FWS6   9 1.28571 0.903563 0.161558
Q2FZW4   4 0.571429 -1.27278 0.943444
Q2G1M3   7 1 0.903563 0.161558
Q2G1M0   9 1.28571 0.903563 0.161558
Q2G1Y9   9 1.28571 0.903563 0.161558
Q2FX45   2 0.285714 -1.27278 0.943444
Q2FWP8   4 0.571429 -1.27278 0.943444
Q2FYP4   4 0.571429 -1.27278 0.943444
Q2FYL1   4 0.571429 -1.27278 0.943444
Q2G1L4   2 0.285714 -1.27278 0.943444
Q2FUQ7   3 0.428571 -1.27278 0.943444
Q2G247   0 0 -1.27278 0.943444
Q2FVV0   4 0.571429 -1.27278 0.943444
Q2FYU6   6 0.857143 -1.27278 0.943444
Q2G2N6   5 0.714286 -1.27278 0.943444
Q2FXC9   2 0.285714 -1.27278 0.943444
Q2FX42   4 0.571429 -1.27278 0.943444
Q2FX26   8 1.14286 0.903563 0.161558
Q2FWF3   1 0.142857 -1.27278 0.943444
Q2FZY1   3 0.428571 -1.27278 0.943444
Q2FW15   6 0.8 -1.27278 0.943444
P0A0G2   14 1.86667 0.903563 0.161558
Q2G2G5   6 0.8 -1.27278 0.943444
Q2FY39   8 1.06667 0.903563 0.161558
Q2G0B5   1 0.133333 -1.27278 0.943444
Q2FZI1   13 1.73333 0.903563 0.161558
Q2FUQ6   7 0.933333 -1.27278 0.943444
Q2FVR5   4 0.533333 -1.27278 0.943444
Q2G2W6   5 0.666667 -1.27278 0.943444
Q2FZR8   5 0.666667 -1.27278 0.943444
Q2FVY8   12 1.6 0.903563 0.161558
Q2FZ60   6 0.8 -1.27278 0.943444
Q2FV82   4 0.533333 -1.27278 0.943444
Q2FX23   4 0.533333 -1.27278 0.943444
Q2G1G3   2 0.266667 -1.27278 0.943444
P68805   5 0.666667 -1.27278 0.943444
Q2FVL0   12 1.6 0.903563 0.161558
Q2G2J0   6 0.8 -1.27278 0.943444
Q2FZF1   7 0.933333 -1.27278 0.943444
Q2FXU9   4 0.533333 -1.27278 0.943444
Q2G1A2   13 1.73333 0.903563 0.161558
Q2G1C3   5 0.666667 -1.27278 0.943444
Q2G1D4   6 0.8 -1.27278 0.943444
Q2G0A8   4 0.533333 -1.27278 0.943444
Q2FVC7   1 0.133333 -1.27278 0.943444
Q2G133   8 1.06667 0.903563 0.161558
Q2FY86   8 1.06667 0.903563 0.161558
Q2FX92   11 1.46667 0.903563 0.161558
Q2FW47   2 0.266667 -1.27278 0.943444
Q2G1T9   1 0.133333 -1.27278 0.943444
Q2FVU8   4 0.533333 -1.27278 0.943444
Q2FVD7   8 1.06667 0.903563 0.161558
Q2FX55   2 0.266667 -1.27278 0.943444
Q2FVD3   8 1.06667 0.903563 0.161558
Q2G2B5   3 0.4 -1.27278 0.943444
Q2FWV6   5 0.666667 -1.27278 0.943444
Q2FW29   10 1.33333 0.903563 0.161558
Q2G0W6   2 0.266667 -1.27278 0.943444
Q2FVD2   3 0.4 -1.27278 0.943444
Q2FWR8   3 0.4 -1.27278 0.943444
Q2FXA0   5 0.666667 -1.27278 0.943444
Q2FZB4   3 0.4 -1.27278 0.943444
Q2FX37   3 0.4 -1.27278 0.943444
Q2FX13   2 0.266667 -1.27278 0.943444
Q2FWD8   3 0.4 -1.27278 0.943444
Q2G108   10 1.33333 0.903563 0.161558
Q2G2V4   8 1.06667 0.903563 0.161558
Q2FZW2   9 1.2 0.903563 0.161558
Q2FYY4   2 0.266667 -1.27278 0.943444
Q2FYB8   3 0.4 -1.27278 0.943444
Q2FWC2   6 0.8 -1.27278 0.943444
Q2FYE8   9 1.2 0.903563 0.161558
Q2FXK5   6 0.8 -1.27278 0.943444
Q2FWT0   8 1.06667 0.903563 0.161558
Q2FW19   4 0.533333 -1.27278 0.943444
Q2G100   5 0.666667 -1.27278 0.943444
Q2FYY3   3 0.4 -1.27278 0.943444
Q2FZ01   3 0.4 -1.27278 0.943444
Q2FYY1   3 0.4 -1.27278 0.943444
Q2G103   8 1.06667 0.903563 0.161558
Q2FV12   4 0.533333 -1.27278 0.943444
Q2FWQ1   8 1.06667 0.903563 0.161558
Q2FYY5   4 0.533333 -1.27278 0.943444
Q2G207   3 0.4 -1.27278 0.943444
Q2G1Y8   11 1.46667 0.903563 0.161558
Q2FWZ8   5 0.666667 -1.27278 0.943444
Q2G0Z8   2 0.266667 -1.27278 0.943444
Q2G2F7   3 0.4 -1.27278 0.943444
Q2FYH9   5 0.666667 -1.27278 0.943444
Q2FWB7   4 0.533333 -1.27278 0.943444
Q2FYN2   6 0.75 -1.27278 0.943444
Q2FVQ6   5 0.625 -1.27278 0.943444
Q2FWX3   3 0.375 -1.27278 0.943444
Q2G187   2 0.25 -1.27278 0.943444
Q2FW05   4 0.5 -1.27278 0.943444
Q2FYC3   8 1 0.903563 0.161558
Q2FZJ2   12 1.5 0.903563 0.161558
Q2G0D6   8 1 0.903563 0.161558
Q2FWP7   4 0.5 -1.27278 0.943444
Q2FX31   22 2.75 3.07991 0.0107511
Q2FVZ6   4 0.5 -1.27278 0.943444
Q2G2A2   9 1.125 0.903563 0.161558
Q2FWQ8   5 0.625 -1.27278 0.943444
Q2FVM9   4 0.5 -1.27278 0.943444
Q2FYD1   12 1.5 0.903563 0.161558
Q2FYN3   5 0.625 -1.27278 0.943444
Q2FYI3   4 0.5 -1.27278 0.943444
Q2G022   18 2.25 3.07991 0.0107511
Q2G1Q3   7 0.875 -1.27278 0.943444
Q2FX58   2 0.25 -1.27278 0.943444
Q2G2V1   18 2.25 3.07991 0.0107511
Q2FVV5   5 0.625 -1.27278 0.943444
Q2FZC0   13 1.625 0.903563 0.161558
Q2FV63   20 2.5 3.07991 0.0107511
Q2FWG9   5 0.625 -1.27278 0.943444
Q2FZA5   3 0.375 -1.27278 0.943444
Q2FX60   9 1.125 0.903563 0.161558
Q2G2I8   13 1.625 0.903563 0.161558
Q2G2Y5   18 2.25 3.07991 0.0107511
Q2G2Y2   7 0.875 -1.27278 0.943444
Q2FWA6   11 1.375 0.903563 0.161558
Q2FWL8   14 1.75 0.903563 0.161558
Q2FY95   12 1.5 0.903563 0.161558
Q2FYC5   7 0.875 -1.27278 0.943444
Q2FV43   3 0.375 -1.27278 0.943444
Q2FVU0   12 1.5 0.903563 0.161558
Q2FZG5   6 0.75 -1.27278 0.943444
Q2G2H9   6 0.75 -1.27278 0.943444
Q2G1D1   12 1.5 0.903563 0.161558
Q2FWU7   9 1.125 0.903563 0.161558
P60647   3 0.375 -1.27278 0.943444
Q2FUR7   8 1 0.903563 0.161558
Q2FWQ2   12 1.5 0.903563 0.161558
Q2G2M4   4 0.5 -1.27278 0.943444
Q2G104   5 0.625 -1.27278 0.943444
Q2FX76   4 0.5 -1.27278 0.943444
Q2G2Q4   11 1.375 0.903563 0.161558
Q2FXQ1   6 0.75 -1.27278 0.943444
Q2FX80   3 0.375 -1.27278 0.943444
Q2FZN6   6 0.75 -1.27278 0.943444
Q2G009   6 0.75 -1.27278 0.943444
Q2G021   10 1.25 0.903563 0.161558
Q2FWH0   17 2.125 3.07991 0.0107511
Q2FXQ0   17 2.125 3.07991 0.0107511
Q2FX64   4 0.5 -1.27278 0.943444
Q2FY98   4 0.5 -1.27278 0.943444
Q2FWK5   17 2.125 3.07991 0.0107511
Q2FYK1   3 0.375 -1.27278 0.943444
Q2FXF0   6 0.75 -1.27278 0.943444
Q2FY70   11 1.375 0.903563 0.161558
Q2G114   13 1.625 0.903563 0.161558
Q2FX38   4 0.5 -1.27278 0.943444
Q2FUP9   2 0.25 -1.27278 0.943444
Q2FVV3   6 0.75 -1.27278 0.943444
Q2G113   15 1.875 0.903563 0.161558
Q2FWB2   9 1.125 0.903563 0.161558
Q2FWT6   5 0.625 -1.27278 0.943444
Q2FW28   7 0.875 -1.27278 0.943444
Q2FUQ9   6 0.75 -1.27278 0.943444
Q2FY00   5 0.625 -1.27278 0.943444
Q2G040   3 0.375 -1.27278 0.943444
Q2FX35   12 1.5 0.903563 0.161558
Q2FYW9   8 0.941176 -1.27278 0.943444
Q2G2N8   6 0.705882 -1.27278 0.943444
Q2G1V7   13 1.52941 0.903563 0.161558
Q2G0C3   10 1.17647 0.903563 0.161558
Q2FVW0   5 0.588235 -1.27278 0.943444
Q2FUS4   17 2 3.07991 0.0107511
Q2FVP6   8 0.941176 -1.27278 0.943444
Q2FZK1   7 0.823529 -1.27278 0.943444
Q2FXY2   22 2.58824 3.07991 0.0107511
Q2FYX3   25 2.94118 3.07991 0.0107511
Q2FZ86   16 1.88235 0.903563 0.161558
Q2FUV7   4 0.470588 -1.27278 0.943444
Q2FX70   7 0.823529 -1.27278 0.943444
Q2G1Y1   11 1.29412 0.903563 0.161558
Q2FVT9   9 1.05882 0.903563 0.161558
Q2G2K3   13 1.52941 0.903563 0.161558
P72358   5 0.588235 -1.27278 0.943444
Q2G192   7 0.823529 -1.27278 0.943444
Q2FYX6   22 2.58824 3.07991 0.0107511
Q2FXW0   5 0.588235 -1.27278 0.943444
Q2G202   7 0.823529 -1.27278 0.943444
Q2FYW7   5 0.588235 -1.27278 0.943444
Q2G2M0   9 1.05882 0.903563 0.161558
Q2FXT7   7 0.823529 -1.27278 0.943444
Q2FX59   12 1.41176 0.903563 0.161558
Q2G0X2   6 0.705882 -1.27278 0.943444
Q2FWR6   19 2.23529 3.07991 0.0107511
Q2FW22   17 2 3.07991 0.0107511
Q2FZH4   24 2.82353 3.07991 0.0107511
Q2FYZ1   8 0.941176 -1.27278 0.943444
Q2G2W7   18 2.11765 3.07991 0.0107511
Q2G2I4   17 2 3.07991 0.0107511
Q2FZP5   22 2.58824 3.07991 0.0107511
Q2FWQ7   20 2.35294 3.07991 0.0107511
Q2G1W9   13 1.52941 0.903563 0.161558
Q2FWF7   8 0.941176 -1.27278 0.943444
Q2FYM9   23 2.70588 3.07991 0.0107511
Q2FXV0   10 1.17647 0.903563 0.161558
Q2FWW2   16 1.88235 0.903563 0.161558
Q2FVS2   7 0.823529 -1.27278 0.943444
Q2G007   12 1.41176 0.903563 0.161558
Q2FYA7   24 2.82353 3.07991 0.0107511
Q2G0K0   21 2.47059 3.07991 0.0107511
Q2FXS9   26 3.05882 5.25625 0.000662855
Q2G249   21 2.47059 3.07991 0.0107511
Q2G008   15 1.76471 0.903563 0.161558
Q2FZD5   7 0.823529 -1.27278 0.943444
Q2FZG0   6 0.705882 -1.27278 0.943444
Q2FX28   10 1.17647 0.903563 0.161558
Q2FXI4   24 2.82353 3.07991 0.0107511
Q2G176   8 0.941176 -1.27278 0.943444
Q2G116   12 1.41176 0.903563 0.161558
Q2FXF2   8 0.941176 -1.27278 0.943444
Q2G260   14 1.64706 0.903563 0.161558
Q2G213   5 0.588235 -1.27278 0.943444
Q2G173   10 1.17647 0.903563 0.161558
Q2FV71   10 1.17647 0.903563 0.161558
Q2FWY8   5 0.588235 -1.27278 0.943444
Q2FWN3   9 1.05882 0.903563 0.161558
Q2FYD4   12 1.41176 0.903563 0.161558
Q2FVQ2   19 2.23529 3.07991 0.0107511
Q2FVK0   14 1.64706 0.903563 0.161558
Q2G285   11 1.29412 0.903563 0.161558
Q2FZH6   15 1.76471 0.903563 0.161558
Q2FZX1   7 0.823529 -1.27278 0.943444
Q2FZ83   3 0.352941 -1.27278 0.943444
Q2G0S9   15 1.76471 0.903563 0.161558
Q2FZH7   10 1.17647 0.903563 0.161558
Q2FZT3   11 1.29412 0.903563 0.161558
Q2FX57   10 1.11111 0.903563 0.161558
Q2G0B9   14 1.55556 0.903563 0.161558
Q2FY28   17 1.88889 0.903563 0.161558
Q2G0R5   27 3 5.25625 0.000662855
Q2FZG8   20 2.22222 3.07991 0.0107511
Q2G1X1   14 1.55556 0.903563 0.161558
Q2FX93   8 0.888889 -1.27278 0.943444
Q2FYU5   7 0.777778 -1.27278 0.943444
Q2FWR9   9 1 0.903563 0.161558
Q2FWS0   23 2.55556 3.07991 0.0107511
Q2G0P4   7 0.777778 -1.27278 0.943444
Q2FX50   9 1 0.903563 0.161558
Q2FZV0   12 1.33333 0.903563 0.161558
Q2G0S5   19 2.11111 3.07991 0.0107511
Q2FY25   7 0.777778 -1.27278 0.943444
Q2FXG6   8 0.888889 -1.27278 0.943444
Q2FZJ7   11 1.22222 0.903563 0.161558
Q2G0U7   16 1.77778 0.903563 0.161558
Q2FZV2   12 1.33333 0.903563 0.161558
Q2FWT8   12 1.33333 0.903563 0.161558
Q2G0D1   18 2 3.07991 0.0107511
Q2FVW5   11 1.22222 0.903563 0.161558
Q2FY97   17 1.88889 0.903563 0.161558
Q2FXF3   17 1.88889 0.903563 0.161558
Q2G063   5 0.555556 -1.27278 0.943444
Q2G0U5   9 1 0.903563 0.161558
Q2G2B1   15 1.66667 0.903563 0.161558
Q2FVE3   10 1.11111 0.903563 0.161558
Q2FZW1   16 1.77778 0.903563 0.161558
Q2FYK2   21 2.33333 3.07991 0.0107511
Q2FXW2   14 1.55556 0.903563 0.161558
Q9F0R1   15 1.66667 0.903563 0.161558
Q2FZG3   10 1.11111 0.903563 0.161558
Q2G2K0   20 2.22222 3.07991 0.0107511
Q2FVN4   15 1.66667 0.903563 0.161558
Q2FYV0   20 2.22222 3.07991 0.0107511
Q2G0A5   3 0.333333 -1.27278 0.943444
Q2FZ03   18 2 3.07991 0.0107511
Q2G1I8   9 1 0.903563 0.161558
Q2FYX8   28 3.11111 5.25625 0.000662855
Q2FV18   6 0.666667 -1.27278 0.943444
Q2FYI7   15 1.66667 0.903563 0.161558
Q2G0K1   21 2.33333 3.07991 0.0107511
Q2G2U9   15 1.66667 0.903563 0.161558
Q2FW31   18 2 3.07991 0.0107511
Q2FVB5   14 1.55556 0.903563 0.161558
Q2FVI8   5 0.555556 -1.27278 0.943444
Q2FZT0   16 1.77778 0.903563 0.161558
P48860   14 1.55556 0.903563 0.161558
Q2FYC1   15 1.66667 0.903563 0.161558
Q2G286   28 3.11111 5.25625 0.000662855
Q2FXD3   18 2 3.07991 0.0107511
Q2G027   5 0.555556 -1.27278 0.943444
Q2G0T4   15 1.66667 0.903563 0.161558
Q2FZJ5   17 1.88889 0.903563 0.161558
Q2FW10   4 0.444444 -1.27278 0.943444
Q2FY91   12 1.33333 0.903563 0.161558
Q2FVP0   20 2.22222 3.07991 0.0107511
P60070   17 1.88889 0.903563 0.161558
Q2FWU1   12 1.33333 0.903563 0.161558
Q2FYA3   10 1.11111 0.903563 0.161558
Q2G0V8   7 0.777778 -1.27278 0.943444
Q2G0Z2   9 1 0.903563 0.161558
Q2FZ47   8 0.888889 -1.27278 0.943444
Q2G0V9   8 0.888889 -1.27278 0.943444
Q2FZE2   17 1.88889 0.903563 0.161558
Q2FWB0   18 2 3.07991 0.0107511
Q2G1J1   6 0.666667 -1.27278 0.943444
Q2FYQ1   9 1 0.903563 0.161558
Q2FZ45   21 2.33333 3.07991 0.0107511
Q2FYW5   13 1.44444 0.903563 0.161558
Q2G1A0   8 0.888889 -1.27278 0.943444
Q2FZB9   8 0.888889 -1.27278 0.943444
Q2FZX2   21 2.33333 3.07991 0.0107511
Q2FZY4   13 1.44444 0.903563 0.161558
Q2FW56   8 0.888889 -1.27278 0.943444
P0A0G6   17 1.88889 0.903563 0.161558
Q2FW80   8 0.888889 -1.27278 0.943444
Q2G2S4   10 1.11111 0.903563 0.161558
Q2G2H0   8 0.888889 -1.27278 0.943444
Q2G2E1   7 0.777778 -1.27278 0.943444
Q2G0I5   17 1.88889 0.903563 0.161558
Q2FWW6   13 1.44444 0.903563 0.161558
Q2G112   9 1 0.903563 0.161558
Q2G214   10 1.11111 0.903563 0.161558
Q2FYG2   14 1.55556 0.903563 0.161558
Q2G0J5   6 0.666667 -1.27278 0.943444
Q2FX27   8 0.888889 -1.27278 0.943444
Q2FWV5   19 2.11111 3.07991 0.0107511
Q2FX40   22 2.44444 3.07991 0.0107511
Q2FZM5   4 0.444444 -1.27278 0.943444
Q2FXH8   6 0.666667 -1.27278 0.943444
Q2FWS5   6 0.666667 -1.27278 0.943444
Q2FW13   21 2.21053 3.07991 0.0107511
Q2FY93   14 1.47368 0.903563 0.161558
Q2FZM8   18 1.89474 0.903563 0.161558
Q2FZV4   28 2.94737 3.07991 0.0107511
Q2FVD4   14 1.47368 0.903563 0.161558
Q2G0J3   7 0.736842 -1.27278 0.943444
Q2FX61   25 2.63158 3.07991 0.0107511
Q2FVD6   17 1.78947 0.903563 0.161558
Q2FYY7   16 1.68421 0.903563 0.161558
Q2G0W0   22 2.31579 3.07991 0.0107511
Q2FXF7   21 2.21053 3.07991 0.0107511
Q2G191   11 1.15789 0.903563 0.161558
Q2FYT5   10 1.05263 0.903563 0.161558
Q2G1P0   8 0.842105 -1.27278 0.943444
Q2FVF8   25 2.63158 3.07991 0.0107511
Q2G0Y1   6 0.631579 -1.27278 0.943444
Q2FZD2   26 2.73684 3.07991 0.0107511
Q2FZ59   11 1.15789 0.903563 0.161558
Q2G2G1   9 0.947368 -1.27278 0.943444
Q2G0F9   18 1.89474 0.903563 0.161558
Q2G1J2   17 1.78947 0.903563 0.161558
Q2G0Q6   22 2.31579 3.07991 0.0107511
Q2FYX0   20 2.10526 3.07991 0.0107511
Q2FZU8   9 0.947368 -1.27278 0.943444
Q2G267   12 1.26316 0.903563 0.161558
Q2G174   25 2.63158 3.07991 0.0107511
Q2FWC3   20 2.10526 3.07991 0.0107511
Q2FVN6   14 1.47368 0.903563 0.161558
Q2G2D1   14 1.47368 0.903563 0.161558
Q2FZK9   17 1.78947 0.903563 0.161558
Q2G2C9   31 3.26316 5.25625 0.000662855
Q2G2V8   13 1.36842 0.903563 0.161558
Q2FVL6   26 2.73684 3.07991 0.0107511
Q2FY45   7 0.736842 -1.27278 0.943444
Q2G2R7   19 2 3.07991 0.0107511
Q2FWD5   18 1.89474 0.903563 0.161558
Q2FWT3   9 0.947368 -1.27278 0.943444
Q2FY92   21 2.21053 3.07991 0.0107511
Q2FZM2   12 1.26316 0.903563 0.161558
Q2G2F0   29 3.05263 5.25625 0.000662855
Q2FW30   12 1.26316 0.903563 0.161558
Q2FZV9   16 1.68421 0.903563 0.161558
Q2FVA6   28 2.94737 3.07991 0.0107511
Q2G229   19 2 3.07991 0.0107511
Q2FZZ3   21 2.21053 3.07991 0.0107511
Q2G2F4   6 0.631579 -1.27278 0.943444
Q2FVA7   18 1.89474 0.903563 0.161558
Q2G0R3   14 1.47368 0.903563 0.161558
Q2G1R1   28 2.94737 3.07991 0.0107511
Q2FZ79   17 1.78947 0.903563 0.161558
Q2FZ12   5 0.526316 -1.27278 0.943444
Q2FX39   9 0.947368 -1.27278 0.943444
Q2G186   14 1.47368 0.903563 0.161558
Q2FXE5   6 0.631579 -1.27278 0.943444
Q2G0A1   14 1.47368 0.903563 0.161558
Q2G0E7   11 1.15789 0.903563 0.161558
Q2G2V7   11 1.15789 0.903563 0.161558
Q2FYA6   22 2.31579 3.07991 0.0107511
Q2G276   25 2.63158 3.07991 0.0107511
Q2G070   14 1.47368 0.903563 0.161558
Q2FVZ1   15 1.57895 0.903563 0.161558
Q2FW84   10 1.05263 0.903563 0.161558
Q2FVY9   18 1.89474 0.903563 0.161558
Q2FVD9   19 2 3.07991 0.0107511
Q2G1T2   16 1.68421 0.903563 0.161558
Q2G0I3   11 1.15789 0.903563 0.161558
Q2G0E8   17 1.78947 0.903563 0.161558
Q2FW08   17 1.78947 0.903563 0.161558
Q2FVD8   17 1.78947 0.903563 0.161558
Q2FXF5   13 1.36842 0.903563 0.161558
Q2FXW1   17 1.78947 0.903563 0.161558
Q2FW79   14 1.47368 0.903563 0.161558
Q2G2G0   16 1.68421 0.903563 0.161558
P48940   9 0.947368 -1.27278 0.943444
Q2FYL6   10 1.05263 0.903563 0.161558
Q2FZV8   23 2.42105 3.07991 0.0107511
Q2FYM5   12 1.26316 0.903563 0.161558
Q2G2B6   15 1.57895 0.903563 0.161558
Q2G1L2   7 0.736842 -1.27278 0.943444
Q2G1V5   7 0.736842 -1.27278 0.943444
Q2FXT0   12 1.26316 0.903563 0.161558
Q2FY02   19 2 3.07991 0.0107511
Q2FWQ4   9 0.947368 -1.27278 0.943444
Q2FYG4   9 0.947368 -1.27278 0.943444
Q2FW11   17 1.78947 0.903563 0.161558
Q2G257   15 1.5 0.903563 0.161558
Q2FWJ6   15 1.5 0.903563 0.161558
Q2FXS8   17 1.7 0.903563 0.161558
Q2FX12   17 1.7 0.903563 0.161558
Q2FYF1   10 1 0.903563 0.161558
Q2G2E8   12 1.2 0.903563 0.161558
Q2FXE6   6 0.6 -1.27278 0.943444
Q2G2C0   8 0.8 -1.27278 0.943444
Q2G1V6   11 1.1 0.903563 0.161558
Q2FWZ4   23 2.3 3.07991 0.0107511
Q2G2V0   9 0.9 -1.27278 0.943444
Q9ZAH6   30 3 5.25625 0.000662855
Q2FVU2   27 2.7 3.07991 0.0107511
Q2FWI8   24 2.4 3.07991 0.0107511
P0A0H0   9 0.9 -1.27278 0.943444
Q2G0C1   40 4 7.4326 4.06742e-05
Q2FXH3   21 2.1 3.07991 0.0107511
Q2FXI6   24 2.4 3.07991 0.0107511
Q2G1X5   22 2.2 3.07991 0.0107511
Q2FV08   19 1.9 0.903563 0.161558
Q2FWT7   9 0.9 -1.27278 0.943444
Q2G210   11 1.1 0.903563 0.161558
Q2FW66   12 1.2 0.903563 0.161558
Q2FWD0   17 1.7 0.903563 0.161558
Q2FUQ1   18 1.8 0.903563 0.161558
Q2FVI6   7 0.7 -1.27278 0.943444
Q2FWM7   7 0.7 -1.27278 0.943444
Q2FVN2   15 1.5 0.903563 0.161558
Q2FWR2   19 1.9 0.903563 0.161558
Q2FYH4   9 0.9 -1.27278 0.943444
Q2FYM8   5 0.5 -1.27278 0.943444
Q9RFJ6   18 1.8 0.903563 0.161558
Q2FZ42   6 0.6 -1.27278 0.943444
Q2FVX9   26 2.6 3.07991 0.0107511
Q2G066   27 2.7 3.07991 0.0107511
Q2FVM3   13 1.3 0.903563 0.161558
Q2FWT1   15 1.5 0.903563 0.161558
Q2FZB8   9 0.9 -1.27278 0.943444
Q2FUQ8   6 0.6 -1.27278 0.943444
Q2G2I7   15 1.5 0.903563 0.161558
Q2FVF7   10 1 0.903563 0.161558
Q2FV52   17 1.7 0.903563 0.161558
Q2FWE3   14 1.4 0.903563 0.161558
Q2G144   12 1.2 0.903563 0.161558
Q2FXZ1   18 1.8 0.903563 0.161558
Q2FX34   13 1.3 0.903563 0.161558
Q2FWV4   15 1.5 0.903563 0.161558
Q2FZ11   12 1.2 0.903563 0.161558
Q2G141   14 1.4 0.903563 0.161558
Q2FWF5   27 2.7 3.07991 0.0107511
Q2FV34   11 1.1 0.903563 0.161558
Q2FWQ0   16 1.6 0.903563 0.161558
Q2FV88   27 2.7 3.07991 0.0107511
Q2G2P0   20 2 3.07991 0.0107511
Q2FYW8   21 2.1 3.07991 0.0107511
Q2G1W1   25 2.5 3.07991 0.0107511
Q2FVC2   28 2.8 3.07991 0.0107511
Q2G0D3   9 0.9 -1.27278 0.943444
Q2FV89   23 2.3 3.07991 0.0107511
Q2G1U2   17 1.7 0.903563 0.161558
Q2FX32   13 1.3 0.903563 0.161558
Q2FXS7   12 1.2 0.903563 0.161558
Q2FVX1   8 0.8 -1.27278 0.943444
Q2FVE0   7 0.7 -1.27278 0.943444
Q2G270   16 1.6 0.903563 0.161558
Q9EYW6   21 2.1 3.07991 0.0107511
Q2FVB8   9 0.9 -1.27278 0.943444
Q2FZT9   9 0.9 -1.27278 0.943444
Q2G298   21 2.1 3.07991 0.0107511
Q2FX49   11 1.1 0.903563 0.161558
Q2G0Z0   22 2.2 3.07991 0.0107511
Q2FW39   24 2.4 3.07991 0.0107511
Q2G252   15 1.5 0.903563 0.161558
Q2G0A3   15 1.5 0.903563 0.161558
Q2FYJ7   19 1.9 0.903563 0.161558
Q2FWT2   10 1 0.903563 0.161558
Q2FWQ5   14 1.4 0.903563 0.161558
Q2G2J7   11 1.1 0.903563 0.161558
Q2FY75   8 0.8 -1.27278 0.943444
Q2G106   18 1.8 0.903563 0.161558
Q2FVY3   16 1.6 0.903563 0.161558
Q2FVP9   29 2.9 3.07991 0.0107511
Q2FW42   13 1.3 0.903563 0.161558
Q2FUV9   17 1.7 0.903563 0.161558
Q2FVR7   25 2.5 3.07991 0.0107511
Q2FZN1   21 2.1 3.07991 0.0107511
Q2G2Q7   35 3.33333 5.25625 0.000662855
Q2G150   17 1.61905 0.903563 0.161558
Q2G081   18 1.71429 0.903563 0.161558
Q2FV45   21 2 3.07991 0.0107511
Q2FX02   21 2 3.07991 0.0107511
P0A0Q4   15 1.42857 0.903563 0.161558
Q2G0L9   20 1.90476 0.903563 0.161558
Q2FY04   20 1.90476 0.903563 0.161558
Q2FV48   9 0.857143 -1.27278 0.943444
Q2FW64   16 1.52381 0.903563 0.161558
Q2FX63   18 1.71429 0.903563 0.161558
Q2G1T3   19 1.80952 0.903563 0.161558
Q2G0K9   23 2.19048 3.07991 0.0107511
Q2FZ00   12 1.14286 0.903563 0.161558
Q2FVL9   16 1.52381 0.903563 0.161558
Q2FW33   21 2 3.07991 0.0107511
Q2FWT9   21 2 3.07991 0.0107511
Q2FZF7   21 2 3.07991 0.0107511
Q2FWL1   33 3.14286 5.25625 0.000662855
Q2FYS7   21 2 3.07991 0.0107511
Q2FZX3   21 2 3.07991 0.0107511
Q2FXR0   9 0.857143 -1.27278 0.943444
Q2G2I9   18 1.71429 0.903563 0.161558
Q2FWN1   8 0.761905 -1.27278 0.943444
Q2G297   8 0.761905 -1.27278 0.943444
Q2FVA0   10 0.952381 -1.27278 0.943444
Q2FXX0   12 1.14286 0.903563 0.161558
Q2G2P4   13 1.2381 0.903563 0.161558
Q2G0P8   18 1.71429 0.903563 0.161558
Q2FVN3   17 1.61905 0.903563 0.161558
Q2FXK7   24 2.28571 3.07991 0.0107511
Q2FZF8   17 1.61905 0.903563 0.161558
Q2FWR0   19 1.80952 0.903563 0.161558
Q2FXL2   12 1.14286 0.903563 0.161558
Q2FWA9   15 1.42857 0.903563 0.161558
Q2G282   26 2.47619 3.07991 0.0107511
Q9RQQ0   10 0.952381 -1.27278 0.943444
Q2FXD7   21 2 3.07991 0.0107511
Q2FUY4   16 1.52381 0.903563 0.161558
Q2G2W4   10 0.952381 -1.27278 0.943444
Q2FZF5   16 1.52381 0.903563 0.161558
Q2FY42   11 1.04762 0.903563 0.161558
Q2FUS3   14 1.33333 0.903563 0.161558
Q2G2E7   11 1.04762 0.903563 0.161558
Q2G0S6   19 1.80952 0.903563 0.161558
Q2G0C2   10 0.952381 -1.27278 0.943444
Q2FWF8   17 1.61905 0.903563 0.161558
Q2G000   20 1.90476 0.903563 0.161558
Q2FWX2   20 1.90476 0.903563 0.161558
Q2FZS2   26 2.47619 3.07991 0.0107511
Q2FW16   16 1.52381 0.903563 0.161558
Q2FZI2   7 0.666667 -1.27278 0.943444
Q2G1Q5   13 1.2381 0.903563 0.161558
Q2G1A5   25 2.38095 3.07991 0.0107511
Q2G0P7   14 1.33333 0.903563 0.161558
Q2FWV3   16 1.52381 0.903563 0.161558
Q2FW51   24 2.28571 3.07991 0.0107511
Q2FVI4   25 2.38095 3.07991 0.0107511
Q2FVN7   23 2.19048 3.07991 0.0107511
Q2FWP9   19 1.80952 0.903563 0.161558
Q2FXT2   21 2 3.07991 0.0107511
P0A0F4   19 1.80952 0.903563 0.161558
Q2G126   33 3.14286 5.25625 0.000662855
Q2FW82   10 0.952381 -1.27278 0.943444
Q2FY44   17 1.61905 0.903563 0.161558
Q2G0N9   23 2.19048 3.07991 0.0107511
Q2G0Z9   8 0.761905 -1.27278 0.943444
Q2FV81   23 2.19048 3.07991 0.0107511
Q2FYC4   12 1.14286 0.903563 0.161558
Q2G178   31 2.95238 3.07991 0.0107511
Q2G079   11 1.04762 0.903563 0.161558
Q2G2B7   24 2.28571 3.07991 0.0107511
Q2FVF5   25 2.38095 3.07991 0.0107511
Q2G2W2   17 1.61905 0.903563 0.161558
Q2G1I2   24 2.28571 3.07991 0.0107511
Q2G245   3 0.285714 -1.27278 0.943444
Q2G1H7   12 1.09091 0.903563 0.161558
Q2FWF1   18 1.63636 0.903563 0.161558
Q2FZZ9   35 3.18182 5.25625 0.000662855
Q2G1W3   18 1.63636 0.903563 0.161558
Q2G204   26 2.36364 3.07991 0.0107511
Q2G1H1   15 1.36364 0.903563 0.161558
Q2FXK3   17 1.54545 0.903563 0.161558
Q2G2H8   13 1.18182 0.903563 0.161558
Q2FZP9   23 2.09091 3.07991 0.0107511
Q2FWI2   17 1.54545 0.903563 0.161558
Q2FYZ6   9 0.818182 -1.27278 0.943444
Q2FXS1   11 1 0.903563 0.161558
Q2G200   27 2.45455 3.07991 0.0107511
Q2G2L5   9 0.818182 -1.27278 0.943444
Q2FY73   23 2.09091 3.07991 0.0107511
Q2G177   7 0.636364 -1.27278 0.943444
Q2G2F9   16 1.45455 0.903563 0.161558
Q2FV27   15 1.36364 0.903563 0.161558
Q2FZ56   32 2.90909 3.07991 0.0107511
Q2FVF3   8 0.727273 -1.27278 0.943444
Q2G0B6   19 1.72727 0.903563 0.161558
Q2G2S5   22 2 3.07991 0.0107511
Q2FW68   18 1.63636 0.903563 0.161558
Q2FWX7   10 0.909091 -1.27278 0.943444
Q2FWB6   32 2.90909 3.07991 0.0107511
Q2FXA9   35 3.18182 5.25625 0.000662855
Q2FXP3   15 1.36364 0.903563 0.161558
Q2FUX5   26 2.36364 3.07991 0.0107511
Q2FZZ4   17 1.54545 0.903563 0.161558
Q2FX98   28 2.54545 3.07991 0.0107511
Q2FV23   16 1.45455 0.903563 0.161558
Q2FUR1   10 0.909091 -1.27278 0.943444
Q2FY49   29 2.63636 3.07991 0.0107511
Q2G017   21 1.90909 0.903563 0.161558
Q2G2K9   18 1.63636 0.903563 0.161558
Q2G2N9   39 3.54545 5.25625 0.000662855
Q2G0E9   9 0.818182 -1.27278 0.943444
Q2FY19   25 2.27273 3.07991 0.0107511
Q2G1E3   12 1.09091 0.903563 0.161558
Q2FW17   11 1 0.903563 0.161558
Q2FWK9   25 2.27273 3.07991 0.0107511
Q2G2Q6   33 3 5.25625 0.000662855
Q2G2Q5   32 2.90909 3.07991 0.0107511
Q2G1U9   28 2.54545 3.07991 0.0107511
Q2G299   14 1.27273 0.903563 0.161558
Q2FX75   18 1.63636 0.903563 0.161558
Q2G058   22 2 3.07991 0.0107511
Q2G0E3   13 1.18182 0.903563 0.161558
Q2FYK0   12 1.09091 0.903563 0.161558
Q2G2K6   12 1.09091 0.903563 0.161558
Q2FYN0   22 2 3.07991 0.0107511
Q2FVK7   13 1.18182 0.903563 0.161558
Q2FX15   23 2.09091 3.07991 0.0107511
Q2FVN9   10 0.909091 -1.27278 0.943444
Q2FWX0   9 0.818182 -1.27278 0.943444
Q2G143   25 2.27273 3.07991 0.0107511
Q2G0C7   24 2.18182 3.07991 0.0107511
Q2G0K6   19 1.72727 0.903563 0.161558
Q2FZZ1   8 0.727273 -1.27278 0.943444
Q2FV13   18 1.63636 0.903563 0.161558
Q2G128   12 1.09091 0.903563 0.161558
Q2FXU2   15 1.36364 0.903563 0.161558
Q2G2R4   19 1.72727 0.903563 0.161558
Q2FXM1   14 1.27273 0.903563 0.161558
Q8KQR1   18 1.63636 0.903563 0.161558
Q2G2Q9   36 3.27273 5.25625 0.000662855
Q2FVG9   7 0.636364 -1.27278 0.943444
Q2FV56   8 0.727273 -1.27278 0.943444
Q2FWG7   12 1.04348 0.903563 0.161558
Q2G0T1   18 1.56522 0.903563 0.161558
Q2FXB9   9 0.782609 -1.27278 0.943444
Q2FZP3   15 1.30435 0.903563 0.161558
Q2FZQ2   7 0.608696 -1.27278 0.943444
Q2FXS4   31 2.69565 3.07991 0.0107511
Q2FZ21   26 2.26087 3.07991 0.0107511
Q2G2X2   20 1.73913 0.903563 0.161558
Q2FZF6   16 1.3913 0.903563 0.161558
Q2FYA0   23 2 3.07991 0.0107511
Q2G2A9   10 0.869565 -1.27278 0.943444
Q2FYB9   16 1.3913 0.903563 0.161558
Q2FYI4   17 1.47826 0.903563 0.161558
Q2FYL4   43 3.73913 5.25625 0.000662855
Q2G1T0   10 0.869565 -1.27278 0.943444
Q2FXW7   17 1.47826 0.903563 0.161558
Q2FZA1   56 4.86957 7.4326 4.06742e-05
Q2FY76   17 1.47826 0.903563 0.161558
Q2FZ97   29 2.52174 3.07991 0.0107511
Q2G1I4   8 0.695652 -1.27278 0.943444
Q2FYQ6   11 0.956522 -1.27278 0.943444
Q2FXL6   20 1.73913 0.903563 0.161558
Q2G2G6   6 0.521739 -1.27278 0.943444
Q2FVH1   9 0.782609 -1.27278 0.943444
Q2FYA8   23 2 3.07991 0.0107511
Q2G2M5   23 2 3.07991 0.0107511
Q2FV99   23 2 3.07991 0.0107511
Q2G105   24 2.08696 3.07991 0.0107511
Q2FW23   25 2.17391 3.07991 0.0107511
Q2G012   13 1.13043 0.903563 0.161558
Q2G2V5   20 1.73913 0.903563 0.161558
Q2FW07   31 2.69565 3.07991 0.0107511
Q2G0F2   24 2.08696 3.07991 0.0107511
Q2FZC9   11 0.956522 -1.27278 0.943444
Q2FXE9   9 0.782609 -1.27278 0.943444
Q2FV47   25 2.17391 3.07991 0.0107511
Q2G2Q8   33 2.86957 3.07991 0.0107511
Q2FYE7   13 1.13043 0.903563 0.161558
Q2FUT3   14 1.21739 0.903563 0.161558
Q2G068   34 2.95652 3.07991 0.0107511
Q2G2D3   17 1.47826 0.903563 0.161558
Q2FYK4   25 2.17391 3.07991 0.0107511
Q2FX36   22 1.91304 0.903563 0.161558
Q2G0A4   10 0.869565 -1.27278 0.943444
Q2G080   12 1.04348 0.903563 0.161558
Q2FUT1   11 0.956522 -1.27278 0.943444
Q2FYH3   25 2.17391 3.07991 0.0107511
Q2FXA7   18 1.56522 0.903563 0.161558
Q2G2Y6   17 1.47826 0.903563 0.161558
Q2FY55   26 2.26087 3.07991 0.0107511
Q2FY61   16 1.3913 0.903563 0.161558
Q2G0E2   46 4 7.4326 4.06742e-05
Q2FVY1   18 1.56522 0.903563 0.161558
Q2FUV1   28 2.43478 3.07991 0.0107511
Q2FUS9   19 1.65217 0.903563 0.161558
Q2G1A1   23 2 3.07991 0.0107511
P60639   13 1.13043 0.903563 0.161558
Q2FZE9   17 1.47826 0.903563 0.161558
Q2G1I9   14 1.21739 0.903563 0.161558
Q2FWN0   28 2.43478 3.07991 0.0107511
Q2FZE3   26 2.26087 3.07991 0.0107511
Q93Q23   8 0.695652 -1.27278 0.943444
Q2FWE9   26 2.26087 3.07991 0.0107511
Q2FUS1   10 0.869565 -1.27278 0.943444
Q2FVM5   34 2.95652 3.07991 0.0107511
Q2G2N7   12 1.04348 0.903563 0.161558
Q2FWG0   10 0.869565 -1.27278 0.943444
Q2FXV7   10 0.869565 -1.27278 0.943444
Q2FW69   9 0.782609 -1.27278 0.943444
P0A0F8   15 1.30435 0.903563 0.161558
Q2G055   15 1.30435 0.903563 0.161558
Q2FV37   8 0.695652 -1.27278 0.943444
Q2G225   9 0.782609 -1.27278 0.943444
Q2FXG2   13 1.13043 0.903563 0.161558
Q2FY87   21 1.82609 0.903563 0.161558
Q2FWR7   21 1.82609 0.903563 0.161558
Q2G1U6   25 2.17391 3.07991 0.0107511
Q2G006   31 2.69565 3.07991 0.0107511
Q2G2I6   7 0.583333 -1.27278 0.943444
Q2FWS1   13 1.08333 0.903563 0.161558
Q2FYF5   17 1.41667 0.903563 0.161558
Q2G0F1   13 1.08333 0.903563 0.161558
Q2G0J2   18 1.5 0.903563 0.161558
Q2FXE3   22 1.83333 0.903563 0.161558
Q2FYV8   24 2 3.07991 0.0107511
Q2G1X6   25 2.08333 3.07991 0.0107511
Q2FUP5   21 1.75 0.903563 0.161558
Q2G1A4   11 0.916667 -1.27278 0.943444
Q2G0H9   25 2.08333 3.07991 0.0107511
Q2G0M0   21 1.75 0.903563 0.161558
Q2FYK6   28 2.33333 3.07991 0.0107511
Q2G023   21 1.75 0.903563 0.161558
Q2G0G2   28 2.33333 3.07991 0.0107511
Q2FXC0   22 1.83333 0.903563 0.161558
Q2FXF1   25 2.08333 3.07991 0.0107511
Q2FW00   11 0.916667 -1.27278 0.943444
Q2G1E7   10 0.833333 -1.27278 0.943444
Q2FWE7   20 1.66667 0.903563 0.161558
Q2FY32   23 1.91667 0.903563 0.161558
Q2FUU0   22 1.83333 0.903563 0.161558
Q2FVU5   26 2.16667 3.07991 0.0107511
Q2G062   19 1.58333 0.903563 0.161558
Q2FV26   16 1.33333 0.903563 0.161558
Q2FW97   27 2.25 3.07991 0.0107511
Q2FZY8   12 1 0.903563 0.161558
Q2G277   8 0.666667 -1.27278 0.943444
Q2G0V1   9 0.75 -1.27278 0.943444
Q2FWJ3   28 2.33333 3.07991 0.0107511
Q2G2J2   22 1.83333 0.903563 0.161558
Q2FVB0   11 0.916667 -1.27278 0.943444
Q2G278   20 1.66667 0.903563 0.161558
Q2G107   22 1.83333 0.903563 0.161558
P0A0M9   56 4.66667 7.4326 4.06742e-05
Q2G067   10 0.833333 -1.27278 0.943444
Q2FV55   21 1.75 0.903563 0.161558
Q2G1L3   19 1.58333 0.903563 0.161558
Q2G2R0   17 1.41667 0.903563 0.161558
Q2G2T3   14 1.16667 0.903563 0.161558
Q2FWA8   8 0.666667 -1.27278 0.943444
Q2G056   31 2.58333 3.07991 0.0107511
Q2FWR1   20 1.66667 0.903563 0.161558
Q2FXP9   17 1.41667 0.903563 0.161558
Q2FZI4   12 1 0.903563 0.161558
Q2G2L7   31 2.58333 3.07991 0.0107511
Q2FVG1   9 0.75 -1.27278 0.943444
Q2G1I7   31 2.58333 3.07991 0.0107511
Q2FVB6   12 1 0.903563 0.161558
Q2G001   28 2.33333 3.07991 0.0107511
Q2FUX3   25 2.08333 3.07991 0.0107511
Q2G1Q9   19 1.58333 0.903563 0.161558
Q2G2S9   21 1.75 0.903563 0.161558
Q2FXZ8   11 0.916667 -1.27278 0.943444
Q2FZI7   20 1.66667 0.903563 0.161558
Q2FUS6   22 1.83333 0.903563 0.161558
Q2FUZ6   20 1.66667 0.903563 0.161558
Q2FYQ9   23 1.91667 0.903563 0.161558
Q2FYS8   27 2.25 3.07991 0.0107511
Q2FYS6   11 0.916667 -1.27278 0.943444
Q2FZG6   18 1.5 0.903563 0.161558
Q2G1L9   9 0.75 -1.27278 0.943444
Q2FXT3   17 1.41667 0.903563 0.161558
Q2FZN9   21 1.75 0.903563 0.161558
Q2FW20   22 1.83333 0.903563 0.161558
Q2G0H3   19 1.58333 0.903563 0.161558
Q2FV98   42 3.5 5.25625 0.000662855
Q2FXR7   14 1.16667 0.903563 0.161558
Q2G1T4   59 4.91667 7.4326 4.06742e-05
Q2FW38   18 1.5 0.903563 0.161558
Q2G2P6   15 1.25 0.903563 0.161558
Q2FVL7   29 2.41667 3.07991 0.0107511
Q2FVY2   19 1.58333 0.903563 0.161558
Q2FYZ0   21 1.75 0.903563 0.161558
Q2FYW2   8 0.666667 -1.27278 0.943444
P60643   12 1 0.903563 0.161558
Q2G265   23 1.91667 0.903563 0.161558
Q2FV42   10 0.833333 -1.27278 0.943444
Q2FXN0   12 1 0.903563 0.161558
Q2G2D9   9 0.75 -1.27278 0.943444
Q2FV75   24 2 3.07991 0.0107511
Q2FYE0   13 1.08333 0.903563 0.161558
Q2FX03   10 0.833333 -1.27278 0.943444
Q2FX89   18 1.5 0.903563 0.161558
Q2FX43   19 1.58333 0.903563 0.161558
Q2FV69   16 1.28 0.903563 0.161558
P72360   9 0.72 -1.27278 0.943444
Q2FVQ1   50 4 7.4326 4.06742e-05
Q2FYG7   35 2.8 3.07991 0.0107511
Q2G1J8   9 0.72 -1.27278 0.943444
Q2FW77   9 0.72 -1.27278 0.943444
Q2FWI4   22 1.76 0.903563 0.161558
Q2FX62   18 1.44 0.903563 0.161558
Q2G0U6   38 3.04 5.25625 0.000662855
Q2G0P2   25 2 3.07991 0.0107511
Q2G0B8   40 3.2 5.25625 0.000662855
Q2FVL3   10 0.8 -1.27278 0.943444
Q2G1K8   32 2.56 3.07991 0.0107511
Q2G2R9   23 1.84 0.903563 0.161558
Q2G2I3   10 0.8 -1.27278 0.943444
Q2FY56   7 0.56 -1.27278 0.943444
Q2G0B1   21 1.68 0.903563 0.161558
Q2G1T1   18 1.44 0.903563 0.161558
Q2FVX5   11 0.88 -1.27278 0.943444
Q2G0H8   12 0.96 -1.27278 0.943444
Q2FVT3   23 1.84 0.903563 0.161558
Q2FWF6   18 1.44 0.903563 0.161558
Q2FWZ6   28 2.24 3.07991 0.0107511
Q2FZ77   20 1.6 0.903563 0.161558
Q2G0H0   16 1.28 0.903563 0.161558
Q2G2G7   31 2.48 3.07991 0.0107511
Q2G117   15 1.2 0.903563 0.161558
Q2FXG9   25 2 3.07991 0.0107511
Q2FWE4   21 1.68 0.903563 0.161558
Q2FUS0   43 3.44 5.25625 0.000662855
Q2FWR3   12 0.96 -1.27278 0.943444
Q2FYA9   19 1.52 0.903563 0.161558
Q2G0Y5   21 1.68 0.903563 0.161558
Q2FZZ8   31 2.48 3.07991 0.0107511
Q2G1Z6   15 1.2 0.903563 0.161558
Q2FX53   18 1.44 0.903563 0.161558
Q2FZC4   23 1.84 0.903563 0.161558
Q2FUS5   14 1.12 0.903563 0.161558
Q2G1R0   10 0.8 -1.27278 0.943444
Q2G0D5   11 0.88 -1.27278 0.943444
Q2FY18   9 0.72 -1.27278 0.943444
Q2FYH8   10 0.8 -1.27278 0.943444
Q2G1F2   19 1.52 0.903563 0.161558
Q2G0Q5   32 2.56 3.07991 0.0107511
Q2FVR2   19 1.52 0.903563 0.161558
Q2FZE7   18 1.44 0.903563 0.161558
Q2G0I0   23 1.84 0.903563 0.161558
Q2G0R1   21 1.68 0.903563 0.161558
Q2G0L7   25 2 3.07991 0.0107511
Q2FWI1   21 1.68 0.903563 0.161558
Q2G0F7   10 0.8 -1.27278 0.943444
Q2FXY3   22 1.76 0.903563 0.161558
P0A084   38 3.04 5.25625 0.000662855
Q2G0G5   20 1.6 0.903563 0.161558
Q2FZE5   9 0.72 -1.27278 0.943444
Q2G0A2   9 0.72 -1.27278 0.943444
Q2FVE8   9 0.72 -1.27278 0.943444
Q2G2M8   23 1.84 0.903563 0.161558
Q2FYH7   11 0.88 -1.27278 0.943444
Q2FVR8   32 2.56 3.07991 0.0107511
Q2FZU9   30 2.4 3.07991 0.0107511
Q2FYX7   21 1.68 0.903563 0.161558
Q2G280   24 1.92 0.903563 0.161558
Q2FVG5   27 2.16 3.07991 0.0107511
Q2FWX1   38 3.04 5.25625 0.000662855
Q2FVB3   14 1.12 0.903563 0.161558
Q2G2A1   27 2.16 3.07991 0.0107511
Q2G1W7   21 1.68 0.903563 0.161558
Q2FW36   13 1.04 0.903563 0.161558
P31337   22 1.76 0.903563 0.161558
Q2FXB8   10 0.8 -1.27278 0.943444
Q2G2F3   19 1.52 0.903563 0.161558
Q2FYM7   6 0.48 -1.27278 0.943444
Q2FYB2   19 1.52 0.903563 0.161558
Q2G2E2   22 1.69231 0.903563 0.161558
Q2G2G9   16 1.23077 0.903563 0.161558
Q2FVC5   26 2 3.07991 0.0107511
Q2G0T3   17 1.30769 0.903563 0.161558
Q2G074   8 0.615385 -1.27278 0.943444
Q2G016   40 3.07692 5.25625 0.000662855
Q2G0G4   50 3.84615 5.25625 0.000662855
Q2G2K1   22 1.69231 0.903563 0.161558
Q2FXE1   16 1.23077 0.903563 0.161558
Q2FWD2   19 1.46154 0.903563 0.161558
Q2G1Q0   28 2.15385 3.07991 0.0107511
Q2G073   11 0.846154 -1.27278 0.943444
Q2G1T7   23 1.76923 0.903563 0.161558
Q2FVI3   21 1.61538 0.903563 0.161558
Q2FZ93   16 1.23077 0.903563 0.161558
Q2FVQ7   23 1.76923 0.903563 0.161558
Q2G2B9   12 0.923077 -1.27278 0.943444
Q2FZN5   8 0.615385 -1.27278 0.943444
Q2FY72   23 1.76923 0.903563 0.161558
Q2G0A0   24 1.84615 0.903563 0.161558
Q2FZQ8   9 0.692308 -1.27278 0.943444
Q2FXP1   19 1.46154 0.903563 0.161558
P0A0B7   25 1.92308 0.903563 0.161558
Q2FYW0   21 1.61538 0.903563 0.161558
Q2G230   23 1.76923 0.903563 0.161558
Q2G0H5   21 1.61538 0.903563 0.161558
Q2G0B7   24 1.84615 0.903563 0.161558
Q2G131   10 0.769231 -1.27278 0.943444
Q2G0Y4   20 1.53846 0.903563 0.161558
Q2G2L0   21 1.61538 0.903563 0.161558
Q2G101   21 1.61538 0.903563 0.161558
Q2G036   20 1.53846 0.903563 0.161558
Q2FXN3   11 0.846154 -1.27278 0.943444
Q2FWY2   22 1.69231 0.903563 0.161558
Q2FXK6   40 3.07692 5.25625 0.000662855
Q2G2Y3   27 2.07692 3.07991 0.0107511
Q2G1P8   26 2 3.07991 0.0107511
Q2G0N7   23 1.76923 0.903563 0.161558
Q2FW43   16 1.23077 0.903563 0.161558
Q2G2N4   28 2.15385 3.07991 0.0107511
Q2FW59   28 2.15385 3.07991 0.0107511
Q2G1V0   9 0.692308 -1.27278 0.943444
Q2G010   24 1.84615 0.903563 0.161558
Q2FWJ4   9 0.692308 -1.27278 0.943444
Q2FUR3   26 2 3.07991 0.0107511
Q2FXE4   16 1.23077 0.903563 0.161558
Q2FY36   29 2.23077 3.07991 0.0107511
Q2G1Q7   22 1.69231 0.903563 0.161558
Q2FX09   16 1.23077 0.903563 0.161558
Q2G0Z1   52 4 7.4326 4.06742e-05
Q2FWJ1   32 2.46154 3.07991 0.0107511
Q2FUT4   34 2.61538 3.07991 0.0107511
Q2FYI1   32 2.46154 3.07991 0.0107511
Q2FXQ8   22 1.69231 0.903563 0.161558
Q2FUZ0   36 2.76923 3.07991 0.0107511
P0A086   30 2.30769 3.07991 0.0107511
Q2FZM0   9 0.692308 -1.27278 0.943444
Q2FXL3   25 1.92308 0.903563 0.161558
Q2G2K7   11 0.846154 -1.27278 0.943444
Q2FVL1   10 0.769231 -1.27278 0.943444
Q2FW21   23 1.76923 0.903563 0.161558
Q2G201   26 2 3.07991 0.0107511
Q2FVV6   13 1 0.903563 0.161558
Q2FV03   26 2 3.07991 0.0107511
Q2G2T2   10 0.769231 -1.27278 0.943444
Q2FZ44   17 1.30769 0.903563 0.161558
Q2G1N7   22 1.69231 0.903563 0.161558
Q2G172   9 0.692308 -1.27278 0.943444
Q2G208   19 1.46154 0.903563 0.161558
Q2FZR7   14 1.07692 0.903563 0.161558
Q2G2K2   15 1.15385 0.903563 0.161558
Q2FVA4   35 2.69231 3.07991 0.0107511
Q2G0F5   12 0.923077 -1.27278 0.943444
Q2G0X0   28 2.15385 3.07991 0.0107511
Q2FXU0   20 1.53846 0.903563 0.161558
Q2FXX9   23 1.76923 0.903563 0.161558
Q2G2K8   13 1 0.903563 0.161558
Q2G0X1   27 2 3.07991 0.0107511
Q2FXI8   30 2.22222 3.07991 0.0107511
Q2G0L1   28 2.07407 3.07991 0.0107511
Q2FX07   20 1.48148 0.903563 0.161558
Q2G139   30 2.22222 3.07991 0.0107511
Q2FUV5   32 2.37037 3.07991 0.0107511
Q2FVD0   25 1.85185 0.903563 0.161558
Q2FX10   11 0.814815 -1.27278 0.943444
Q2G1W5   23 1.7037 0.903563 0.161558
Q2G1Y7   25 1.85185 0.903563 0.161558
Q2G190   23 1.7037 0.903563 0.161558
Q2FV59   11 0.814815 -1.27278 0.943444
Q2FZS3   26 1.92593 0.903563 0.161558
Q2FX90   24 1.77778 0.903563 0.161558
Q2FW85   9 0.666667 -1.27278 0.943444
Q2FZ65   31 2.2963 3.07991 0.0107511
Q2FXJ7   24 1.77778 0.903563 0.161558
Q2FVW2   20 1.48148 0.903563 0.161558
Q2G0H4   25 1.85185 0.903563 0.161558
Q2FVV4   10 0.740741 -1.27278 0.943444
Q2FUR9   11 0.814815 -1.27278 0.943444
Q2FW06   23 1.7037 0.903563 0.161558
Q2FY84   27 2 3.07991 0.0107511
Q2G132   42 3.11111 5.25625 0.000662855
Q2G0C9   27 2 3.07991 0.0107511
Q2G2N1   8 0.592593 -1.27278 0.943444
Q2FVF2   9 0.666667 -1.27278 0.943444
Q2FZ30   22 1.62963 0.903563 0.161558
Q2FXX8   24 1.77778 0.903563 0.161558
Q2FZX6   16 1.18519 0.903563 0.161558
Q2G1Z2   11 0.814815 -1.27278 0.943444
Q2G0G7   25 1.85185 0.903563 0.161558
Q2FV53   52 3.85185 5.25625 0.000662855
Q2FV28   25 1.85185 0.903563 0.161558
Q2G097   24 1.77778 0.903563 0.161558
Q2FZC5   19 1.40741 0.903563 0.161558
Q2FY77   22 1.62963 0.903563 0.161558
Q2FVA9   18 1.33333 0.903563 0.161558
Q2G2W5   12 0.888889 -1.27278 0.943444
Q2FX97   16 1.18519 0.903563 0.161558
Q2G1F3   28 2.07407 3.07991 0.0107511
Q2FYU1   15 1.11111 0.903563 0.161558
Q2FUP6   19 1.40741 0.903563 0.161558
Q2G2U7   12 0.888889 -1.27278 0.943444
Q2FY09   26 1.92593 0.903563 0.161558
Q2G1J6   23 1.7037 0.903563 0.161558
Q2G059   23 1.7037 0.903563 0.161558
Q2FVK5   7 0.518519 -1.27278 0.943444
Q2G0H7   23 1.7037 0.903563 0.161558
Q2FWN2   12 0.888889 -1.27278 0.943444
Q2FYV7   29 2.14815 3.07991 0.0107511
Q2G236   19 1.40741 0.903563 0.161558
Q2FZR6   11 0.814815 -1.27278 0.943444
Q2G1P9   25 1.85185 0.903563 0.161558
Q2G0R9   24 1.77778 0.903563 0.161558
Q2FUZ9   21 1.55556 0.903563 0.161558
Q2FVP2   23 1.7037 0.903563 0.161558
Q2FXC8   22 1.62963 0.903563 0.161558
Q2FVC4   27 2 3.07991 0.0107511
Q2FZ29   26 1.92593 0.903563 0.161558
Q2FYR8   23 1.64286 0.903563 0.161558
Q2FY23   23 1.64286 0.903563 0.161558
Q2G0D4   27 1.92857 0.903563 0.161558
Q2FZ38   31 2.21429 3.07991 0.0107511
Q2FXH1   12 0.857143 -1.27278 0.943444
Q2FXZ9   19 1.35714 0.903563 0.161558
Q2G1V3   12 0.857143 -1.27278 0.943444
Q2FVZ0   12 0.857143 -1.27278 0.943444
Q2FV95   10 0.714286 -1.27278 0.943444
Q2G196   33 2.35714 3.07991 0.0107511
Q2FZ61   30 2.14286 3.07991 0.0107511
Q2FW27   24 1.71429 0.903563 0.161558
Q2FWH2   15 1.07143 0.903563 0.161558
Q2FZQ9   12 0.857143 -1.27278 0.943444
Q2FWQ9   32 2.28571 3.07991 0.0107511
Q2G1N5   9 0.642857 -1.27278 0.943444
Q2FZP8   12 0.857143 -1.27278 0.943444
Q2FXC2   25 1.78571 0.903563 0.161558
Q2G0X9   20 1.42857 0.903563 0.161558
Q2FX08   9 0.642857 -1.27278 0.943444
Q2FUV2   28 2 3.07991 0.0107511
Q2FZT8   17 1.21429 0.903563 0.161558
Q2G2N2   11 0.785714 -1.27278 0.943444
Q2G0M1   25 1.78571 0.903563 0.161558
Q2FVX8   17 1.21429 0.903563 0.161558
Q2G220   22 1.57143 0.903563 0.161558
Q2FW37   26 1.85714 0.903563 0.161558
Q2G203   30 2.14286 3.07991 0.0107511
Q2FY89   17 1.21429 0.903563 0.161558
Q2G1K7   29 2.07143 3.07991 0.0107511
Q2G013   10 0.714286 -1.27278 0.943444
Q2FV91   13 0.928571 -1.27278 0.943444
Q2FW92   29 2.07143 3.07991 0.0107511
Q2G1U5   28 2 3.07991 0.0107511
Q2G2A6   23 1.64286 0.903563 0.161558
Q2G0G9   24 1.71429 0.903563 0.161558
P0A088   18 1.28571 0.903563 0.161558
Q2G0B4   10 0.714286 -1.27278 0.943444
Q2G0X7   26 1.85714 0.903563 0.161558
Q2G0S0   17 1.21429 0.903563 0.161558
Q2FW12   26 1.85714 0.903563 0.161558
Q2G0J7   17 1.21429 0.903563 0.161558
Q2FW76   11 0.785714 -1.27278 0.943444
Q2G1Z7   23 1.64286 0.903563 0.161558
Q2G2S1   24 1.71429 0.903563 0.161558
Q2G1B1   31 2.21429 3.07991 0.0107511
Q2FVP3   13 0.928571 -1.27278 0.943444
Q2G1V1   47 3.35714 5.25625 0.000662855
Q2G1H8   31 2.21429 3.07991 0.0107511
Q2G149   25 1.78571 0.903563 0.161558
Q2FXC7   21 1.5 0.903563 0.161558
Q2G019   21 1.5 0.903563 0.161558
Q2FWL6   22 1.57143 0.903563 0.161558
Q2G199   11 0.785714 -1.27278 0.943444
Q2FY41   9 0.642857 -1.27278 0.943444
Q2FX33   28 2 3.07991 0.0107511
Q2G181   28 2 3.07991 0.0107511
Q2FVT1   14 1 0.903563 0.161558
Q2G0Z5   32 2.28571 3.07991 0.0107511
Q2FZC7   26 1.85714 0.903563 0.161558
Q2G1U0   24 1.71429 0.903563 0.161558
Q2FW18   30 2.14286 3.07991 0.0107511
Q2G0H1   20 1.42857 0.903563 0.161558
Q2FX22   13 0.928571 -1.27278 0.943444
Q2G157   22 1.57143 0.903563 0.161558
Q2G2J5   23 1.64286 0.903563 0.161558
Q2FZH9   10 0.714286 -1.27278 0.943444
Q2FZA6   10 0.714286 -1.27278 0.943444
Q2G1N6   12 0.857143 -1.27278 0.943444
Q2FVR4   20 1.42857 0.903563 0.161558
Q2FY13   24 1.71429 0.903563 0.161558
Q2G025   23 1.64286 0.903563 0.161558
Q2FV36   11 0.785714 -1.27278 0.943444
Q2G0W9   30 2.14286 3.07991 0.0107511
Q2G0L0   25 1.78571 0.903563 0.161558
Q2FUR2   26 1.85714 0.903563 0.161558
Q2FVJ9   30 2.14286 3.07991 0.0107511
Q2G1S8   28 1.93103 0.903563 0.161558
Q2FVJ5   24 1.65517 0.903563 0.161558
Q2FZ39   22 1.51724 0.903563 0.161558
Q2FWP6   15 1.03448 0.903563 0.161558
Q2FVB4   31 2.13793 3.07991 0.0107511
Q2G0V7   18 1.24138 0.903563 0.161558
Q2FUV4   41 2.82759 3.07991 0.0107511
Q2FYG5   24 1.65517 0.903563 0.161558
Q2FW71   11 0.758621 -1.27278 0.943444
Q2FZB1   25 1.72414 0.903563 0.161558
Q2G0Y9   21 1.44828 0.903563 0.161558
Q2G0X4   23 1.58621 0.903563 0.161558
Q2FZL2   23 1.58621 0.903563 0.161558
Q2FVS1   27 1.86207 0.903563 0.161558
Q2G099   25 1.72414 0.903563 0.161558
Q2FZN0   30 2.06897 3.07991 0.0107511
Q2FZ50   18 1.24138 0.903563 0.161558
Q2G0X8   25 1.72414 0.903563 0.161558
Q2G167   29 2 3.07991 0.0107511
Q2G086   20 1.37931 0.903563 0.161558
Q2G0D0   33 2.27586 3.07991 0.0107511
Q2FWG3   26 1.7931 0.903563 0.161558
Q2G228   28 1.93103 0.903563 0.161558
Q2FWW8   19 1.31034 0.903563 0.161558
Q2FYL0   21 1.44828 0.903563 0.161558
Q2FXX2   27 1.86207 0.903563 0.161558
Q2G0C4   12 0.827586 -1.27278 0.943444
Q2FZA2   23 1.58621 0.903563 0.161558
Q2FWL0   29 2 3.07991 0.0107511
Q2FUY9   25 1.72414 0.903563 0.161558
Q2G0T8   29 2 3.07991 0.0107511
Q2FWK0   25 1.72414 0.903563 0.161558
Q2G0D9   33 2.27586 3.07991 0.0107511
Q2FZF3   23 1.58621 0.903563 0.161558
Q2FZ17   27 1.86207 0.903563 0.161558
Q2G0T6   38 2.62069 3.07991 0.0107511
Q2G140   10 0.689655 -1.27278 0.943444
Q2G2F2   8 0.551724 -1.27278 0.943444
Q2FXG0   22 1.51724 0.903563 0.161558
Q2FWR4   26 1.7931 0.903563 0.161558
Q2G195   24 1.65517 0.903563 0.161558
Q2FVY4   29 2 3.07991 0.0107511
Q2G1I6   31 2.13793 3.07991 0.0107511
Q2FVD5   20 1.37931 0.903563 0.161558
Q2FZM1   38 2.62069 3.07991 0.0107511
Q2FVG0   37 2.55172 3.07991 0.0107511
Q2FZM7   30 2.06897 3.07991 0.0107511
Q2FZB2   22 1.51724 0.903563 0.161558
Q2G287   27 1.86207 0.903563 0.161558
Q2FWG4   13 0.896552 -1.27278 0.943444
Q2G2B3   11 0.758621 -1.27278 0.943444
Q2FY48   14 0.965517 -1.27278 0.943444
Q9ZNI1   23 1.58621 0.903563 0.161558
Q2FV94   30 2.06897 3.07991 0.0107511
Q2G2X5   10 0.689655 -1.27278 0.943444
Q2FVX6   30 2.06897 3.07991 0.0107511
Q2G060   18 1.24138 0.903563 0.161558
Q2FVG2   15 1.03448 0.903563 0.161558
Q2G1Q1   28 1.93103 0.903563 0.161558
Q2G1F1   21 1.44828 0.903563 0.161558
Q2FXC5   25 1.72414 0.903563 0.161558
Q2G2B0   12 0.827586 -1.27278 0.943444
Q2FXR6   11 0.758621 -1.27278 0.943444
Q2FXE0   25 1.72414 0.903563 0.161558
Q2FUY3   29 2 3.07991 0.0107511
Q2G1S6   24 1.65517 0.903563 0.161558
Q2FVE9   10 0.689655 -1.27278 0.943444
Q2FVU7   19 1.31034 0.903563 0.161558
Q2FVM7   23 1.58621 0.903563 0.161558
Q2FVU6   11 0.758621 -1.27278 0.943444
Q2FVA1   29 2 3.07991 0.0107511
Q2FWB8   27 1.86207 0.903563 0.161558
Q2FYR5   18 1.24138 0.903563 0.161558
Q2G261   25 1.72414 0.903563 0.161558
Q2G264   44 3.03448 5.25625 0.000662855
Q2G0U4   15 1.03448 0.903563 0.161558
Q2G226   10 0.689655 -1.27278 0.943444
Q2FZT7   17 1.17241 0.903563 0.161558
Q2FXJ4   17 1.17241 0.903563 0.161558
Q2G047   20 1.37931 0.903563 0.161558
Q2FWD9   19 1.31034 0.903563 0.161558
Q2FZH2   17 1.17241 0.903563 0.161558
Q2G044   17 1.17241 0.903563 0.161558
Q2FVZ8   13 0.896552 -1.27278 0.943444
Q2G1C5   11 0.758621 -1.27278 0.943444
Q2G1Z1   13 0.896552 -1.27278 0.943444
Q2G135   21 1.44828 0.903563 0.161558
Q2FVE5   21 1.44828 0.903563 0.161558
Q2FZ70   24 1.65517 0.903563 0.161558
Q2G2A0   29 2 3.07991 0.0107511
Q2G224   20 1.33333 0.903563 0.161558
P0A0K3   28 1.86667 0.903563 0.161558
Q2G1A8   26 1.73333 0.903563 0.161558
Q2G1P5   9 0.6 -1.27278 0.943444
Q2FV93   12 0.8 -1.27278 0.943444
Q2FXC4   25 1.66667 0.903563 0.161558
Q2FY74   24 1.6 0.903563 0.161558
Q2G1M1   25 1.66667 0.903563 0.161558
Q9EZ11   24 1.6 0.903563 0.161558
Q2FZB3   23 1.53333 0.903563 0.161558
Q2G1V2   18 1.2 0.903563 0.161558
Q2FVM8   18 1.2 0.903563 0.161558
Q2FVR1   28 1.86667 0.903563 0.161558
Q2FXC3   25 1.66667 0.903563 0.161558
Q2FUV6   24 1.6 0.903563 0.161558
Q2G1D7   26 1.73333 0.903563 0.161558
Q2FXR2   22 1.46667 0.903563 0.161558
Q2FW83   10 0.666667 -1.27278 0.943444
Q2G2X7   26 1.73333 0.903563 0.161558
Q2FVM4   9 0.6 -1.27278 0.943444
P0A0J3   27 1.8 0.903563 0.161558
Q2G2L8   23 1.53333 0.903563 0.161558
Q2FZ27   27 1.8 0.903563 0.161558
Q2FZ53   27 1.8 0.903563 0.161558
Q2G154   29 1.93333 0.903563 0.161558
Q2FZS4   10 0.666667 -1.27278 0.943444
Q2FYQ5   10 0.666667 -1.27278 0.943444
Q2FZL6   30 2 3.07991 0.0107511
Q2FWB9   23 1.53333 0.903563 0.161558
Q2FUQ4   28 1.86667 0.903563 0.161558
Q2G293   42 2.8 3.07991 0.0107511
Q2FZS5   26 1.73333 0.903563 0.161558
Q2FYP9   10 0.666667 -1.27278 0.943444
Q2G0K7   24 1.6 0.903563 0.161558
Q2FVV2   17 1.13333 0.903563 0.161558
Q2FVN0   33 2.2 3.07991 0.0107511
Q2FX00   32 2.13333 3.07991 0.0107511
Q2G1I0   13 0.866667 -1.27278 0.943444
Q2FXI2   25 1.66667 0.903563 0.161558
Q2G2X1   17 1.13333 0.903563 0.161558
Q2FYG6   14 0.933333 -1.27278 0.943444
Q2FXH0   26 1.73333 0.903563 0.161558
Q2FXU7   28 1.86667 0.903563 0.161558
Q2G170   26 1.73333 0.903563 0.161558
Q2FVQ9   24 1.6 0.903563 0.161558
Q2FWV2   22 1.46667 0.903563 0.161558
Q2FVI5   12 0.8 -1.27278 0.943444
Q2FUW0   27 1.8 0.903563 0.161558
Q2FXB7   27 1.8 0.903563 0.161558
Q2G0J8   34 2.26667 3.07991 0.0107511
Q2FXB5   25 1.66667 0.903563 0.161558
Q2FYE9   10 0.666667 -1.27278 0.943444
Q2FVE2   20 1.33333 0.903563 0.161558
Q2G2V6   33 2.2 3.07991 0.0107511
O08387   14 0.933333 -1.27278 0.943444
Q2FZ14   23 1.53333 0.903563 0.161558
Q2FXW3   27 1.8 0.903563 0.161558
Q2FYQ8   26 1.73333 0.903563 0.161558
Q2G2D6   29 1.93333 0.903563 0.161558
Q2G2T7   29 1.93333 0.903563 0.161558
Q2FYP8   15 1 0.903563 0.161558
Q2FZ25   22 1.46667 0.903563 0.161558
Q2FY65   35 2.33333 3.07991 0.0107511
Q2G2T1   15 1 0.903563 0.161558
Q2G1N0   12 0.8 -1.27278 0.943444
Q2G110   10 0.666667 -1.27278 0.943444
Q2G1E1   19 1.26667 0.903563 0.161558
Q2G2F1   29 1.93333 0.903563 0.161558
Q2FXE8   22 1.46667 0.903563 0.161558
Q2FZ06   22 1.46667 0.903563 0.161558
Q2FVH2   9 0.6 -1.27278 0.943444
Q2FYV6   28 1.86667 0.903563 0.161558
Q2FZJ3   30 1.93548 0.903563 0.161558
Q2G095   23 1.48387 0.903563 0.161558
Q2G2Y0   25 1.6129 0.903563 0.161558
Q2G2W3   26 1.67742 0.903563 0.161558
Q2FY07   28 1.80645 0.903563 0.161558
Q2FXW8   24 1.54839 0.903563 0.161558
Q2FUR6   28 1.80645 0.903563 0.161558
Q2FVW6   12 0.774194 -1.27278 0.943444
Q2G1X0   17 1.09677 0.903563 0.161558
Q2G1F6   11 0.709677 -1.27278 0.943444
Q2FVK8   21 1.35484 0.903563 0.161558
Q2G158   18 1.16129 0.903563 0.161558
Q2G118   21 1.35484 0.903563 0.161558
Q2G077   14 0.903226 -1.27278 0.943444
Q2G0E0   24 1.54839 0.903563 0.161558
Q2G263   40 2.58065 3.07991 0.0107511
Q2FUU1   19 1.22581 0.903563 0.161558
Q2G1X7   25 1.6129 0.903563 0.161558
Q2G1C0   30 1.93548 0.903563 0.161558
Q2FVB9   12 0.774194 -1.27278 0.943444
Q2G273   22 1.41935 0.903563 0.161558
Q53726   19 1.22581 0.903563 0.161558
Q2G2W9   22 1.41935 0.903563 0.161558
Q2FZ22   25 1.6129 0.903563 0.161558
Q2G2U1   32 2.06452 3.07991 0.0107511
Q2FXW6   20 1.29032 0.903563 0.161558
Q2G0P9   11 0.709677 -1.27278 0.943444
Q2FYE3   23 1.48387 0.903563 0.161558
Q2FXU3   21 1.35484 0.903563 0.161558
Q2G052   38 2.45161 3.07991 0.0107511
Q2FZM6   24 1.54839 0.903563 0.161558
Q2FX25   21 1.35484 0.903563 0.161558
Q2FX05   26 1.67742 0.903563 0.161558
Q2G1P2   13 0.83871 -1.27278 0.943444
Q2G2C4   35 2.25806 3.07991 0.0107511
Q2G165   13 0.83871 -1.27278 0.943444
Q2FXK8   8 0.516129 -1.27278 0.943444
Q2FWP1   25 1.6129 0.903563 0.161558
Q2FVU1   11 0.709677 -1.27278 0.943444
Q2FZ78   25 1.6129 0.903563 0.161558
Q2G0P0   32 2.06452 3.07991 0.0107511
Q2FXX3   12 0.774194 -1.27278 0.943444
Q2FVX2   54 3.48387 5.25625 0.000662855
Q2G0Q7   22 1.41935 0.903563 0.161558
Q2FXS6   16 1.03226 0.903563 0.161558
Q2FUZ1   29 1.87097 0.903563 0.161558
Q2FZ87   24 1.54839 0.903563 0.161558
Q2FXF4   21 1.35484 0.903563 0.161558
Q2G1G4   17 1.09677 0.903563 0.161558
Q2FWE6   34 2.19355 3.07991 0.0107511
Q2G2U2   25 1.6129 0.903563 0.161558
Q2FY17   28 1.80645 0.903563 0.161558
Q2FVU3   24 1.54839 0.903563 0.161558
Q2FVK1   19 1.22581 0.903563 0.161558
Q2G0K5   23 1.48387 0.903563 0.161558
Q2G2X8   19 1.22581 0.903563 0.161558
Q2FYZ7   17 1.09677 0.903563 0.161558
Q2FWG1   25 1.6129 0.903563 0.161558
Q2G1Q6   25 1.6129 0.903563 0.161558
Q2G2X9   20 1.29032 0.903563 0.161558
Q2FWN9   16 1.03226 0.903563 0.161558
Q2FYZ2   23 1.48387 0.903563 0.161558
Q2FZJ1   27 1.74194 0.903563 0.161558
Q2G002   26 1.67742 0.903563 0.161558
Q2FVL4   33 2.12903 3.07991 0.0107511
Q2G2M7   25 1.6129 0.903563 0.161558
Q2FWH6   22 1.41935 0.903563 0.161558
Q2FXQ3   40 2.58065 3.07991 0.0107511
Q2G129   11 0.709677 -1.27278 0.943444
Q7BHL7   38 2.45161 3.07991 0.0107511
Q2FZ71   25 1.6129 0.903563 0.161558
Q2FZ88   31 1.9375 0.903563 0.161558
Q2FV22   24 1.5 0.903563 0.161558
Q2FYM3   20 1.25 0.903563 0.161558
Q2FY06   32 2 3.07991 0.0107511
Q2FXB0   18 1.125 0.903563 0.161558
Q2FX87   37 2.3125 3.07991 0.0107511
Q2FZ33   24 1.5 0.903563 0.161558
Q2G0J1   30 1.875 0.903563 0.161558
Q2FUT7   28 1.75 0.903563 0.161558
Q2FZH1   22 1.375 0.903563 0.161558
Q2FVX3   26 1.625 0.903563 0.161558
Q2FWC6   27 1.6875 0.903563 0.161558
Q2FXN6   27 1.6875 0.903563 0.161558
Q2FY79   26 1.625 0.903563 0.161558
Q2FZ23   26 1.625 0.903563 0.161558
Q2FVF1   26 1.625 0.903563 0.161558
Q2FWM5   31 1.9375 0.903563 0.161558
Q2G061   31 1.9375 0.903563 0.161558
Q2FWL7   15 0.9375 -1.27278 0.943444
Q2FVK3   18 1.125 0.903563 0.161558
Q2FX19   24 1.5 0.903563 0.161558
Q2G2U6   26 1.625 0.903563 0.161558
Q2G1S5   27 1.6875 0.903563 0.161558
Q2FVS9   23 1.4375 0.903563 0.161558
Q2G1M7   23 1.4375 0.903563 0.161558
Q2FW50   30 1.875 0.903563 0.161558
Q2G2L1   34 2.125 3.07991 0.0107511
Q2FWB1   28 1.75 0.903563 0.161558
Q2FXA8   26 1.625 0.903563 0.161558
Q2FV20   28 1.75 0.903563 0.161558
Q2FUY1   26 1.625 0.903563 0.161558
Q2FYJ1   26 1.625 0.903563 0.161558
Q2G043   22 1.375 0.903563 0.161558
Q2FZ43   20 1.25 0.903563 0.161558
Q9KJN4   28 1.75 0.903563 0.161558
Q2G194   23 1.4375 0.903563 0.161558
Q2G0F0   29 1.8125 0.903563 0.161558
Q2G2G2   24 1.5 0.903563 0.161558
Q2G0I8   35 2.1875 3.07991 0.0107511
Q2FXG5   24 1.5 0.903563 0.161558
Q2G2S6   22 1.375 0.903563 0.161558
Q53700   29 1.8125 0.903563 0.161558
Q2G0D8   26 1.625 0.903563 0.161558
P60430   14 0.875 -1.27278 0.943444
Q2FV41   27 1.6875 0.903563 0.161558
Q2FXZ5   20 1.25 0.903563 0.161558
Q2FZL0   12 0.75 -1.27278 0.943444
Q2FY99   23 1.4375 0.903563 0.161558
Q2FX95   20 1.25 0.903563 0.161558
Q2FYR6   32 2 3.07991 0.0107511
Q2FUW2   18 1.125 0.903563 0.161558
Q2FVL2   25 1.5625 0.903563 0.161558
Q2G2L4   10 0.625 -1.27278 0.943444
Q2FXB1   18 1.125 0.903563 0.161558
Q2FZY7   34 2.125 3.07991 0.0107511
Q2FVN1   10 0.625 -1.27278 0.943444
Q2G1S1   30 1.875 0.903563 0.161558
Q2FXK4   22 1.375 0.903563 0.161558
Q2FXM6   25 1.5625 0.903563 0.161558
Q2FZJ6   25 1.5625 0.903563 0.161558
Q2FVT4   18 1.125 0.903563 0.161558
Q2FYW1   26 1.625 0.903563 0.161558
Q2FYZ3   26 1.625 0.903563 0.161558
Q2FXX5   20 1.25 0.903563 0.161558
Q2FWM4   18 1.125 0.903563 0.161558
Q2G2L3   32 2 3.07991 0.0107511
Q2FYR3   25 1.5625 0.903563 0.161558
Q2G0I9   39 2.4375 3.07991 0.0107511
Q2G0M2   25 1.5625 0.903563 0.161558
Q2G272   19 1.1875 0.903563 0.161558
Q2FXL4   30 1.875 0.903563 0.161558
Q2G0U9   29 1.8125 0.903563 0.161558
Q2FVE4   27 1.6875 0.903563 0.161558
Q2FVC6   28 1.75 0.903563 0.161558
Q2FV19   28 1.75 0.903563 0.161558
Q2G0S8   42 2.625 3.07991 0.0107511
Q2G2G3   12 0.75 -1.27278 0.943444
Q2G2X0   23 1.39394 0.903563 0.161558
Q2G0F3   26 1.57576 0.903563 0.161558
Q2G037   30 1.81818 0.903563 0.161558
Q2G1G6   19 1.15152 0.903563 0.161558
Q2FWP0   18 1.09091 0.903563 0.161558
Q2FY29   29 1.75758 0.903563 0.161558
Q2FXQ4   15 0.909091 -1.27278 0.943444
Q2G0S7   25 1.51515 0.903563 0.161558
Q2FZX7   27 1.63636 0.903563 0.161558
Q2G0E6   12 0.727273 -1.27278 0.943444
Q2FY37   35 2.12121 3.07991 0.0107511
Q2FYQ0   32 1.93939 0.903563 0.161558
Q2FUV3   27 1.63636 0.903563 0.161558
Q2FYV2   39 2.36364 3.07991 0.0107511
Q2FVS4   25 1.51515 0.903563 0.161558
Q2G2M3   27 1.63636 0.903563 0.161558
Q2FVM6   32 1.93939 0.903563 0.161558
Q2G292   24 1.45455 0.903563 0.161558
Q2FXH7   23 1.39394 0.903563 0.161558
Q2FYQ7   29 1.75758 0.903563 0.161558
Q2FWG2   34 2.06061 3.07991 0.0107511
Q2G159   28 1.69697 0.903563 0.161558
Q2FX96   29 1.75758 0.903563 0.161558
Q2FV83   21 1.27273 0.903563 0.161558
Q2G2D8   20 1.21212 0.903563 0.161558
Q2FYJ4   10 0.606061 -1.27278 0.943444
Q2G1E8   8 0.484848 -1.27278 0.943444
Q2FVK2   19 1.15152 0.903563 0.161558
Q2FZP1   12 0.727273 -1.27278 0.943444
Q2FXI0   27 1.63636 0.903563 0.161558
Q2G134   11 0.666667 -1.27278 0.943444
Q2FZZ6   20 1.21212 0.903563 0.161558
Q2G1Z3   32 1.93939 0.903563 0.161558
Q2G030   23 1.39394 0.903563 0.161558
Q2FV21   28 1.69697 0.903563 0.161558
Q9RQP6   11 0.666667 -1.27278 0.943444
Q2FZ62   23 1.39394 0.903563 0.161558
Q2FZQ7   19 1.15152 0.903563 0.161558
Q2G0F4   19 1.15152 0.903563 0.161558
Q2FWE0   37 2.24242 3.07991 0.0107511
Q2FVS0   15 0.909091 -1.27278 0.943444
Q2FUT6   29 1.75758 0.903563 0.161558
Q2FUQ5   20 1.21212 0.903563 0.161558
Q2FZJ9   27 1.63636 0.903563 0.161558
Q2FY81   28 1.69697 0.903563 0.161558
Q2G0K8   27 1.63636 0.903563 0.161558
Q2G262   11 0.666667 -1.27278 0.943444
Q2G0E1   34 2.06061 3.07991 0.0107511
Q2FWD3   25 1.51515 0.903563 0.161558
Q2FXA4   18 1.09091 0.903563 0.161558
Q2FVF0   31 1.87879 0.903563 0.161558
Q2FWW9   30 1.81818 0.903563 0.161558
Q2FZ54   30 1.81818 0.903563 0.161558
P0A0J0   16 0.969697 -1.27278 0.943444
Q2G1G1   27 1.63636 0.903563 0.161558
Q2FWA1   30 1.81818 0.903563 0.161558
Q2FXN1   29 1.75758 0.903563 0.161558
Q2G2T4   28 1.69697 0.903563 0.161558
Q2FZW9   20 1.21212 0.903563 0.161558
Q2FV90   26 1.57576 0.903563 0.161558
Q2FWB3   23 1.39394 0.903563 0.161558
Q2G0Q0   25 1.51515 0.903563 0.161558
Q2FY10   21 1.27273 0.903563 0.161558
Q2FXM0   27 1.63636 0.903563 0.161558
Q2G1S2   24 1.45455 0.903563 0.161558
Q2FXY5   27 1.58824 0.903563 0.161558
Q2FXV3   24 1.41176 0.903563 0.161558
Q2FXG3   22 1.29412 0.903563 0.161558
Q2FVA8   22 1.29412 0.903563 0.161558
Q2G2C2   17 1 0.903563 0.161558
Q2FYU2   30 1.76471 0.903563 0.161558
Q2FYK5   21 1.23529 0.903563 0.161558
Q2FW35   31 1.82353 0.903563 0.161558
Q2FY52   26 1.52941 0.903563 0.161558
Q9RQP9   32 1.88235 0.903563 0.161558
Q2G039   30 1.76471 0.903563 0.161558
Q2G1E4   25 1.47059 0.903563 0.161558
Q2G0B0   28 1.64706 0.903563 0.161558
Q2FXI7   24 1.41176 0.903563 0.161558
Q2FWN7   27 1.58824 0.903563 0.161558
Q2FV66   25 1.47059 0.903563 0.161558
Q2FYJ5   10 0.588235 -1.27278 0.943444
Q2FYC9   18 1.05882 0.903563 0.161558
Q2FZC6   29 1.70588 0.903563 0.161558
Q2FXW4   26 1.52941 0.903563 0.161558
Q2FXI1   27 1.58824 0.903563 0.161558
Q2FZF9   26 1.52941 0.903563 0.161558
Q2G171   12 0.705882 -1.27278 0.943444
Q2G2P8   27 1.58824 0.903563 0.161558
Q2G2V9   30 1.76471 0.903563 0.161558
Q2FV31   27 1.58824 0.903563 0.161558
Q9KJN3   22 1.29412 0.903563 0.161558
Q2FZV5   12 0.705882 -1.27278 0.943444
Q2FWC4   26 1.52941 0.903563 0.161558
Q2FYT0   10 0.588235 -1.27278 0.943444
Q2G145   20 1.17647 0.903563 0.161558
Q2G0J0   34 2 3.07991 0.0107511
Q2FZQ3   23 1.35294 0.903563 0.161558
Q2FYE5   27 1.58824 0.903563 0.161558
Q2FWN5   13 0.764706 -1.27278 0.943444
Q2FY24   27 1.58824 0.903563 0.161558
Q2FVW7   25 1.47059 0.903563 0.161558
Q2FZ91   24 1.41176 0.903563 0.161558
Q2FWL2   37 2.17647 3.07991 0.0107511
Q2FZQ6   22 1.29412 0.903563 0.161558
P02976   12 0.705882 -1.27278 0.943444
Q2G0R7   11 0.647059 -1.27278 0.943444
Q2FUU2   24 1.41176 0.903563 0.161558
Q2FZG1   32 1.88235 0.903563 0.161558
Q2G0Z4   11 0.647059 -1.27278 0.943444
Q2FZ81   25 1.47059 0.903563 0.161558
Q2G2J8   27 1.58824 0.903563 0.161558
Q2FZD7   43 2.52941 3.07991 0.0107511
Q2G288   18 1.05882 0.903563 0.161558
Q2FW52   27 1.58824 0.903563 0.161558
Q2FVX4   33 1.94118 0.903563 0.161558
Q2FVN5   11 0.647059 -1.27278 0.943444
Q2FY88   33 1.94118 0.903563 0.161558
Q2FWC9   46 2.70588 3.07991 0.0107511
Q2FZS7   24 1.41176 0.903563 0.161558
Q2FZ63   25 1.47059 0.903563 0.161558
Q2G1L8   30 1.76471 0.903563 0.161558
Q2FV17   30 1.76471 0.903563 0.161558
Q2FVT8   23 1.35294 0.903563 0.161558
Q2G0W8   30 1.76471 0.903563 0.161558
Q2FV07   26 1.52941 0.903563 0.161558
Q2G0Q1   30 1.76471 0.903563 0.161558
Q2FY69   26 1.52941 0.903563 0.161558
Q2FZ75   28 1.64706 0.903563 0.161558
Q2G0E5   25 1.47059 0.903563 0.161558
Q2G233   27 1.58824 0.903563 0.161558
Q2FWE1   32 1.88235 0.903563 0.161558
Q2FVZ2   29 1.70588 0.903563 0.161558
Q2FYE2   24 1.41176 0.903563 0.161558
Q2G1K6   26 1.48571 0.903563 0.161558
Q2FVT0   33 1.88571 0.903563 0.161558
Q2G0Q9   34 1.94286 0.903563 0.161558
Q2FZ89   26 1.48571 0.903563 0.161558
Q2FVR0   27 1.54286 0.903563 0.161558
Q2FZD9   18 1.02857 0.903563 0.161558
Q2FX85   19 1.08571 0.903563 0.161558
Q2G1B0   24 1.37143 0.903563 0.161558
Q2G2E4   13 0.742857 -1.27278 0.943444
Q2FYK7   28 1.6 0.903563 0.161558
Q2FZ13   35 2 3.07991 0.0107511
Q2FZE6   26 1.48571 0.903563 0.161558
Q2FVI2   27 1.54286 0.903563 0.161558
Q2FZE0   28 1.6 0.903563 0.161558
Q2FV38   23 1.31429 0.903563 0.161558
Q2FXE2   24 1.37143 0.903563 0.161558
Q2G1Q2   24 1.37143 0.903563 0.161558
Q2FYY8   25 1.42857 0.903563 0.161558
Q2FYN6   25 1.42857 0.903563 0.161558
Q2FV39   30 1.71429 0.903563 0.161558
Q2G130   35 2 3.07991 0.0107511
Q2FUR8   27 1.54286 0.903563 0.161558
Q2FXZ3   16 0.914286 -1.27278 0.943444
Q2FYM4   11 0.628571 -1.27278 0.943444
Q2FWY1   29 1.65714 0.903563 0.161558
Q2G1V4   31 1.77143 0.903563 0.161558
P0A011   23 1.31429 0.903563 0.161558
Q2FXZ0   27 1.54286 0.903563 0.161558
Q2G0V4   28 1.6 0.903563 0.161558
Q2FW34   30 1.71429 0.903563 0.161558
Q2FWC7   27 1.54286 0.903563 0.161558
Q2G0F6   31 1.77143 0.903563 0.161558
Q2G0T0   27 1.54286 0.903563 0.161558
Q2FXM8   25 1.42857 0.903563 0.161558
Q2G0Q8   27 1.54286 0.903563 0.161558
Q2FZ08   22 1.25714 0.903563 0.161558
Q2G160   27 1.54286 0.903563 0.161558
Q2FY78   28 1.6 0.903563 0.161558
Q2G2H7   17 0.971429 -1.27278 0.943444
Q2FW53   22 1.25714 0.903563 0.161558
Q2FVX0   28 1.6 0.903563 0.161558
Q2G2U5   31 1.77143 0.903563 0.161558
Q2FZR0   28 1.6 0.903563 0.161558
Q2G1Z9   27 1.54286 0.903563 0.161558
Q2G1G0   25 1.42857 0.903563 0.161558
Q2FW57   23 1.31429 0.903563 0.161558
Q9RQP7   24 1.37143 0.903563 0.161558
Q2FXP0   28 1.6 0.903563 0.161558
Q2FVV1   13 0.742857 -1.27278 0.943444
Q2FYU8   13 0.742857 -1.27278 0.943444
Q2FZ04   32 1.82857 0.903563 0.161558
Q2FVQ0   26 1.48571 0.903563 0.161558
Q2G151   24 1.37143 0.903563 0.161558
Q2FXF9   27 1.54286 0.903563 0.161558
Q2G242   20 1.14286 0.903563 0.161558
Q2FZQ0   33 1.88571 0.903563 0.161558
Q2G1Q8   23 1.31429 0.903563 0.161558
Q2FYG1   26 1.44444 0.903563 0.161558
Q2G1N3   28 1.55556 0.903563 0.161558
Q2FV44   28 1.55556 0.903563 0.161558
Q2FXV4   28 1.55556 0.903563 0.161558
Q2G0I1   21 1.16667 0.903563 0.161558
Q2FZY0   25 1.38889 0.903563 0.161558
Q2G295   23 1.27778 0.903563 0.161558
Q2FWH3   25 1.38889 0.903563 0.161558
Q2G072   32 1.77778 0.903563 0.161558
Q2G217   28 1.55556 0.903563 0.161558
Q2FYP6   34 1.88889 0.903563 0.161558
Q9EZ12   28 1.55556 0.903563 0.161558
Q2FZ48   25 1.38889 0.903563 0.161558
Q2FY16   25 1.38889 0.903563 0.161558
Q2FZU3   25 1.38889 0.903563 0.161558
Q2FVV7   34 1.88889 0.903563 0.161558
Q2FWU0   24 1.33333 0.903563 0.161558
P0A0Q0   24 1.33333 0.903563 0.161558
Q2FVS3   28 1.55556 0.903563 0.161558
Q2G0I6   28 1.55556 0.903563 0.161558
Q2FYP3   15 0.833333 -1.27278 0.943444
Q2FWM0   24 1.33333 0.903563 0.161558
Q2FZ36   21 1.16667 0.903563 0.161558
Q2G0Y8   16 0.888889 -1.27278 0.943444
Q2FXF6   12 0.666667 -1.27278 0.943444
Q2FXM7   28 1.55556 0.903563 0.161558
Q2G1A6   26 1.44444 0.903563 0.161558
Q2G138   12 0.666667 -1.27278 0.943444
Q2FZR4   33 1.83333 0.903563 0.161558
Q2G162   12 0.666667 -1.27278 0.943444
Q2FYH2   13 0.722222 -1.27278 0.943444
Q2FX56   25 1.38889 0.903563 0.161558
Q2FY68   26 1.44444 0.903563 0.161558
Q2G1K1   17 0.944444 -1.27278 0.943444
Q2G1A3   23 1.27778 0.903563 0.161558
Q2FZX4   29 1.61111 0.903563 0.161558
Q2G1M5   27 1.5 0.903563 0.161558
Q2FVA3   21 1.16667 0.903563 0.161558
Q2G2G4   34 1.88889 0.903563 0.161558
Q2G0U3   19 1.05556 0.903563 0.161558
Q2FXQ6   20 1.11111 0.903563 0.161558
Q2G0S2   23 1.27778 0.903563 0.161558
Q2G168   22 1.22222 0.903563 0.161558
Q2FZB0   26 1.44444 0.903563 0.161558
Q2G119   31 1.72222 0.903563 0.161558
Q2FVJ7   33 1.83333 0.903563 0.161558
Q2FY30   28 1.55556 0.903563 0.161558
Q2FXR3   26 1.44444 0.903563 0.161558
Q2G1Z0   23 1.27778 0.903563 0.161558
Q2G0A9   28 1.55556 0.903563 0.161558
O33599   26 1.44444 0.903563 0.161558
Q2FZ55   27 1.5 0.903563 0.161558
Q2FYS0   25 1.38889 0.903563 0.161558
Q2G248   22 1.22222 0.903563 0.161558
Q2G049   20 1.11111 0.903563 0.161558
Q2FVA5   25 1.38889 0.903563 0.161558
Q2FUX8   26 1.44444 0.903563 0.161558
Q2G123   23 1.27778 0.903563 0.161558
Q2FVH0   31 1.72222 0.903563 0.161558
Q2FV01   10 0.555556 -1.27278 0.943444
Q2G2L2   34 1.88889 0.903563 0.161558
Q2FYW3   33 1.83333 0.903563 0.161558
Q2FZZ0   23 1.27778 0.903563 0.161558
Q2FVV8   37 2.05556 3.07991 0.0107511
Q2G2W0   22 1.18919 0.903563 0.161558
Q2G041   20 1.08108 0.903563 0.161558
P0A0B9   33 1.78378 0.903563 0.161558
Q2FYI6   26 1.40541 0.903563 0.161558
Q2G2S2   25 1.35135 0.903563 0.161558
Q2FVQ8   20 1.08108 0.903563 0.161558
Q2FVT2   27 1.45946 0.903563 0.161558
Q2G1Z5   20 1.08108 0.903563 0.161558
Q2G2A4   20 1.08108 0.903563 0.161558
P60393   27 1.45946 0.903563 0.161558
Q2G0P6   41 2.21622 3.07991 0.0107511
Q2FW04   19 1.02703 0.903563 0.161558
Q2FYY9   22 1.18919 0.903563 0.161558
Q2FWP2   25 1.35135 0.903563 0.161558
Q2FVW4   21 1.13514 0.903563 0.161558
Q2FY63   24 1.2973 0.903563 0.161558
Q2FZ68   28 1.51351 0.903563 0.161558
Q2G1E2   14 0.756757 -1.27278 0.943444
Q2G2T8   23 1.24324 0.903563 0.161558
Q2FY71   25 1.35135 0.903563 0.161558
Q2FVI1   12 0.648649 -1.27278 0.943444
Q2G0W2   16 0.864865 -1.27278 0.943444
Q2G238   31 1.67568 0.903563 0.161558
Q2FZR1   34 1.83784 0.903563 0.161558
Q2FXN2   13 0.702703 -1.27278 0.943444
Q2FXH6   10 0.540541 -1.27278 0.943444
Q2FXM3   32 1.72973 0.903563 0.161558
Q2FZW3   25 1.35135 0.903563 0.161558
Q2FWM9   33 1.78378 0.903563 0.161558
Q2FUW9   10 0.540541 -1.27278 0.943444
Q2FW91   23 1.24324 0.903563 0.161558
Q2G137   24 1.2973 0.903563 0.161558
Q2FVM0   28 1.51351 0.903563 0.161558
Q2G057   25 1.35135 0.903563 0.161558
Q2FXP5   26 1.40541 0.903563 0.161558
Q2G1H2   10 0.540541 -1.27278 0.943444
Q2FX99   9 0.486486 -1.27278 0.943444
Q2G0J4   15 0.810811 -1.27278 0.943444
Q2FX74   21 1.13514 0.903563 0.161558
Q2G1J9   22 1.18919 0.903563 0.161558
Q2G1F7   9 0.486486 -1.27278 0.943444
Q2G2R8   30 1.62162 0.903563 0.161558
Q2FW32   22 1.18919 0.903563 0.161558
Q2FXZ4   28 1.51351 0.903563 0.161558
Q2FUT0   27 1.45946 0.903563 0.161558
Q2G084   33 1.78378 0.903563 0.161558
Q2G148   25 1.35135 0.903563 0.161558
Q2FYR0   24 1.2973 0.903563 0.161558
Q2FW86   26 1.40541 0.903563 0.161558
Q2FW01   46 2.48649 3.07991 0.0107511
Q2FUX9   14 0.756757 -1.27278 0.943444
Q2G212   18 0.972973 -1.27278 0.943444
Q2FZ84   27 1.45946 0.903563 0.161558
Q2G0Y0   28 1.51351 0.903563 0.161558
Q2FYU4   30 1.62162 0.903563 0.161558
Q2G223   20 1.08108 0.903563 0.161558
Q2G136   22 1.18919 0.903563 0.161558
Q2G0G6   25 1.35135 0.903563 0.161558
Q2FWY6   26 1.40541 0.903563 0.161558
Q2FWZ2   22 1.18919 0.903563 0.161558
Q2G240   28 1.51351 0.903563 0.161558
O05154   31 1.67568 0.903563 0.161558
Q2FXP4   24 1.2973 0.903563 0.161558
Q2FVH5   27 1.45946 0.903563 0.161558
Q2FYP0   29 1.52632 0.903563 0.161558
Q2FUW5   20 1.05263 0.903563 0.161558
Q2FX66   20 1.05263 0.903563 0.161558
Q2G1P4   11 0.578947 -1.27278 0.943444
Q2FYI9   32 1.68421 0.903563 0.161558
Q2G0I7   35 1.84211 0.903563 0.161558
Q2FXQ9   31 1.63158 0.903563 0.161558
Q2FXL0   26 1.36842 0.903563 0.161558
Q2FYR7   28 1.47368 0.903563 0.161558
Q2G1W4   23 1.21053 0.903563 0.161558
Q2G2C8   21 1.10526 0.903563 0.161558
Q2G163   40 2.10526 3.07991 0.0107511
Q2FWL9   11 0.578947 -1.27278 0.943444
Q2FZH3   21 1.10526 0.903563 0.161558
Q2FZR5   32 1.68421 0.903563 0.161558
Q2G1W6   21 1.10526 0.903563 0.161558
Q2FWA5   18 0.947368 -1.27278 0.943444
Q2FX17   27 1.42105 0.903563 0.161558
Q2FXY1   31 1.63158 0.903563 0.161558
Q2G2W1   18 0.947368 -1.27278 0.943444
Q2FV06   14 0.736842 -1.27278 0.943444
Q2FYW6   28 1.47368 0.903563 0.161558
Q2G281   23 1.21053 0.903563 0.161558
Q2G227   29 1.52632 0.903563 0.161558
Q2FWZ5   29 1.52632 0.903563 0.161558
Q2FZX0   28 1.47368 0.903563 0.161558
Q2FV51   15 0.789474 -1.27278 0.943444
Q2G082   17 0.894737 -1.27278 0.943444
Q2FWX4   14 0.736842 -1.27278 0.943444
Q2FZT1   27 1.42105 0.903563 0.161558
Q2FYF3   22 1.15789 0.903563 0.161558
Q2FXW9   22 1.15789 0.903563 0.161558
O34090   29 1.52632 0.903563 0.161558
Q2FVE1   14 0.736842 -1.27278 0.943444
Q2FZL5   30 1.57895 0.903563 0.161558
Q2G258   26 1.36842 0.903563 0.161558
Q2FZW5   18 0.947368 -1.27278 0.943444
Q2FW63   14 0.736842 -1.27278 0.943444
Q2FXB4   27 1.42105 0.903563 0.161558
Q2G1T5   16 0.842105 -1.27278 0.943444
Q2G1J5   26 1.36842 0.903563 0.161558
Q2G0V0   22 1.15789 0.903563 0.161558
Q2G0M7   29 1.52632 0.903563 0.161558
Q2G1I5   29 1.52632 0.903563 0.161558
Q2G146   26 1.36842 0.903563 0.161558
Q2G1P6   26 1.36842 0.903563 0.161558
Q2G1W8   30 1.53846 0.903563 0.161558
Q2G035   28 1.4359 0.903563 0.161558
Q2G1I3   33 1.69231 0.903563 0.161558
Q2FWM2   26 1.33333 0.903563 0.161558
Q2FYJ3   30 1.53846 0.903563 0.161558
Q2G0L8   31 1.58974 0.903563 0.161558
Q2G164   30 1.53846 0.903563 0.161558
Q2FVT7   29 1.48718 0.903563 0.161558
Q2G1R3   26 1.33333 0.903563 0.161558
Q2G1T6   30 1.53846 0.903563 0.161558
Q2FZN7   34 1.74359 0.903563 0.161558
Q2FY83   26 1.33333 0.903563 0.161558
Q2FZX9   30 1.53846 0.903563 0.161558
Q2FYL5   28 1.4359 0.903563 0.161558
Q2G218   24 1.23077 0.903563 0.161558
Q2G0M5   22 1.12821 0.903563 0.161558
Q2FW78   10 0.512821 -1.27278 0.943444
P52078   38 1.94872 0.903563 0.161558
Q7X2S2   27 1.38462 0.903563 0.161558
Q2FZG4   26 1.33333 0.903563 0.161558
Q2G0M4   27 1.38462 0.903563 0.161558
Q2FVA2   33 1.69231 0.903563 0.161558
Q2G115   28 1.4359 0.903563 0.161558
Q2G0M8   23 1.17949 0.903563 0.161558
Q2G1U4   19 0.974359 -1.27278 0.943444
Q2G1D0   28 1.4359 0.903563 0.161558
Q2G2S0   20 1.02564 0.903563 0.161558
Q2G2N5   21 1.07692 0.903563 0.161558
Q2G222   26 1.33333 0.903563 0.161558
Q2G1C8   28 1.4359 0.903563 0.161558
Q2FV40   23 1.17949 0.903563 0.161558
Q2FXT1   20 1.02564 0.903563 0.161558
Q2FZZ2   29 1.48718 0.903563 0.161558
Q2FY01   24 1.23077 0.903563 0.161558
Q2FVJ8   24 1.23077 0.903563 0.161558
Q2FXK2   28 1.4359 0.903563 0.161558
Q2FUS7   29 1.48718 0.903563 0.161558
Q2FVP1   13 0.666667 -1.27278 0.943444
Q2FYN7   15 0.769231 -1.27278 0.943444
P69848   26 1.33333 0.903563 0.161558
Q2FWN8   25 1.28205 0.903563 0.161558
Q2FV62   23 1.17949 0.903563 0.161558
Q2FWW7   30 1.53846 0.903563 0.161558
Q2G1Y5   28 1.4359 0.903563 0.161558
Q2FXA3   23 1.17949 0.903563 0.161558
Q2FYV3   24 1.23077 0.903563 0.161558
Q2G1H4   30 1.53846 0.903563 0.161558
Q2G038   28 1.4359 0.903563 0.161558
Q2G161   13 0.666667 -1.27278 0.943444
Q2FYV1   28 1.4359 0.903563 0.161558
Q2FZ09   33 1.69231 0.903563 0.161558
Q2FW90   27 1.38462 0.903563 0.161558
Q2G290   26 1.33333 0.903563 0.161558
P60611   26 1.33333 0.903563 0.161558
Q2FV58   28 1.4359 0.903563 0.161558
Q2G0C6   28 1.4359 0.903563 0.161558
Q2G050   29 1.48718 0.903563 0.161558
Q2G0V2   26 1.33333 0.903563 0.161558
Q2FVQ4   12 0.615385 -1.27278 0.943444
Q2G094   25 1.25 0.903563 0.161558
Q2FY59   32 1.6 0.903563 0.161558
Q2FVX7   26 1.3 0.903563 0.161558
Q2FVP4   23 1.15 0.903563 0.161558
Q2G185   21 1.05 0.903563 0.161558
Q2FXP8   12 0.6 -1.27278 0.943444
Q2G275   28 1.4 0.903563 0.161558
Q2G1D9   23 1.15 0.903563 0.161558
Q2FXI3   31 1.55 0.903563 0.161558
Q2FYM2   29 1.45 0.903563 0.161558
P14738   17 0.85 -1.27278 0.943444
Q2G2Q2   25 1.25 0.903563 0.161558
Q2G0M9   27 1.35 0.903563 0.161558
Q2FY67   31 1.55 0.903563 0.161558
Q2FWX8   15 0.75 -1.27278 0.943444
Q2FUT9   25 1.25 0.903563 0.161558
Q2FZS0   30 1.5 0.903563 0.161558
Q2G2A8   26 1.3 0.903563 0.161558
Q2FUY2   16 0.8 -1.27278 0.943444
Q2FZL8   26 1.3 0.903563 0.161558
Q2FW93   14 0.7 -1.27278 0.943444
Q2G1L7   38 1.9 0.903563 0.161558
Q2FW41   31 1.55 0.903563 0.161558
Q2FZY6   28 1.4 0.903563 0.161558
Q2G042   9 0.45 -1.27278 0.943444
Q2FWK2   37 1.85 0.903563 0.161558
Q2FYF4   26 1.3 0.903563 0.161558
Q2FZP2   26 1.3 0.903563 0.161558
Q2G1G7   22 1.1 0.903563 0.161558
Q2G1H5   30 1.5 0.903563 0.161558
Q2G2S7   25 1.25 0.903563 0.161558
Q2FY53   26 1.3 0.903563 0.161558
Q2G1N2   33 1.65 0.903563 0.161558
Q2G2V2   21 1.05 0.903563 0.161558
Q2G1H6   24 1.2 0.903563 0.161558
Q2FZA9   27 1.35 0.903563 0.161558
Q2FXI5   28 1.4 0.903563 0.161558
Q2G206   11 0.55 -1.27278 0.943444
Q2FWN6   24 1.2 0.903563 0.161558
Q2FUQ2   26 1.3 0.903563 0.161558
Q2G1K3   19 0.95 -1.27278 0.943444
Q2FZ76   23 1.15 0.903563 0.161558
Q2FY54   24 1.2 0.903563 0.161558
Q2G289   25 1.25 0.903563 0.161558
Q2FY14   24 1.2 0.903563 0.161558
Q2FV77   37 1.85 0.903563 0.161558
Q2G064   28 1.4 0.903563 0.161558
Q2G033   26 1.3 0.903563 0.161558
Q2G198   24 1.2 0.903563 0.161558
Q2G0K4   14 0.7 -1.27278 0.943444
Q2G0V3   28 1.4 0.903563 0.161558
Q2FWE2   23 1.12195 0.903563 0.161558
Q2G089   30 1.46341 0.903563 0.161558
Q2FZL3   29 1.41463 0.903563 0.161558
Q2G087   28 1.36585 0.903563 0.161558
Q2G0A7   12 0.585366 -1.27278 0.943444
Q2FVF9   27 1.31707 0.903563 0.161558
Q2G071   24 1.17073 0.903563 0.161558
Q2FUZ2   22 1.07317 0.903563 0.161558
Q2FY27   26 1.26829 0.903563 0.161558
Q2FXX4   25 1.21951 0.903563 0.161558
Q2G1E6   24 1.17073 0.903563 0.161558
Q2G1G5   24 1.17073 0.903563 0.161558
Q2G2Q3   25 1.21951 0.903563 0.161558
Q2FZF0   26 1.26829 0.903563 0.161558
Q2G2D2   28 1.36585 0.903563 0.161558
Q2FXT4   26 1.26829 0.903563 0.161558
Q2FZI8   31 1.5122 0.903563 0.161558
Q2FUS8   18 0.878049 -1.27278 0.943444
Q2FVR9   26 1.26829 0.903563 0.161558
Q2FXP2   27 1.31707 0.903563 0.161558
Q2FX94   19 0.926829 -1.27278 0.943444
Q2G2A5   29 1.41463 0.903563 0.161558
Q2FZP7   28 1.36585 0.903563 0.161558
Q2G1R7   27 1.31707 0.903563 0.161558
Q2G015   15 0.731707 -1.27278 0.943444
Q2FZF4   30 1.46341 0.903563 0.161558
Q2G1E5   24 1.17073 0.903563 0.161558
Q2FWH9   16 0.780488 -1.27278 0.943444
Q2G069   25 1.21951 0.903563 0.161558
Q2FZK3   35 1.70732 0.903563 0.161558
Q2FZU5   26 1.26829 0.903563 0.161558
Q2FYT4   20 0.97561 -1.27278 0.943444
Q2FWK4   28 1.36585 0.903563 0.161558
Q2FY40   23 1.12195 0.903563 0.161558
Q2FWY4   11 0.536585 -1.27278 0.943444
Q2G156   16 0.780488 -1.27278 0.943444
Q2G045   26 1.26829 0.903563 0.161558
Q2FZS6   19 0.926829 -1.27278 0.943444
Q2FYC7   30 1.46341 0.903563 0.161558
Q2FW73   24 1.17073 0.903563 0.161558
Q2G1H3   37 1.80488 0.903563 0.161558
Q2FXJ6   26 1.26829 0.903563 0.161558
Q2FUS2   11 0.52381 -1.27278 0.943444
Q2G120   27 1.28571 0.903563 0.161558
Q2G2T9   29 1.38095 0.903563 0.161558
Q2G1N9   14 0.666667 -1.27278 0.943444
Q2FXL9   26 1.2381 0.903563 0.161558
Q2G0W4   26 1.2381 0.903563 0.161558
Q2G0R6   30 1.42857 0.903563 0.161558
Q2G1C4   24 1.14286 0.903563 0.161558
Q2FWY9   31 1.47619 0.903563 0.161558
Q2G1K4   28 1.33333 0.903563 0.161558
Q2FYK3   34 1.61905 0.903563 0.161558
Q2G1N4   29 1.38095 0.903563 0.161558
Q2G065   32 1.52381 0.903563 0.161558
Q2FX88   37 1.7619 0.903563 0.161558
Q2FVW9   32 1.52381 0.903563 0.161558
Q2G1E0   19 0.904762 -1.27278 0.943444
Q2G2P2   22 1.04762 0.903563 0.161558
Q2G0V5   11 0.52381 -1.27278 0.943444
Q2FWA2   32 1.52381 0.903563 0.161558
Q2FZU1   23 1.09524 0.903563 0.161558
Q2FX77   29 1.38095 0.903563 0.161558
Q2FW75   24 1.14286 0.903563 0.161558
Q2FUT5   21 1 0.903563 0.161558
Q2G234   29 1.38095 0.903563 0.161558
Q2FZU6   35 1.66667 0.903563 0.161558
Q2G1Y2   16 0.761905 -1.27278 0.943444
Q2FXN7   20 0.952381 -1.27278 0.943444
Q2G2J3   13 0.619048 -1.27278 0.943444
Q2G0G1   30 1.42857 0.903563 0.161558
Q2FW62   27 1.28571 0.903563 0.161558
Q2FUP7   32 1.52381 0.903563 0.161558
Q2G1J3   25 1.19048 0.903563 0.161558
Q2FZ15   30 1.42857 0.903563 0.161558
Q2G1D3   22 1.04762 0.903563 0.161558
Q2G0K2   34 1.61905 0.903563 0.161558
Q2FWC1   27 1.28571 0.903563 0.161558
Q2FXM5   29 1.38095 0.903563 0.161558
Q2FY46   20 0.952381 -1.27278 0.943444
Q2G1K0   22 1.04762 0.903563 0.161558
Q2FXT6   29 1.38095 0.903563 0.161558
Q2FZM4   30 1.42857 0.903563 0.161558
Q2FXG1   28 1.33333 0.903563 0.161558
Q2FXL1   24 1.14286 0.903563 0.161558
Q2FWX5   30 1.42857 0.903563 0.161558
# cudaSaTabsearch LTYPE = T LORDER = F LSOLN = F
# QUERY ID = PF13480 
# DBFILE = ./tableaux.ascii.DB                                                             
Q2G1I1   20 0.930233 -1.27278  0.943444
Q2G1K2   27 1.25581 0.903563  0.161558
Q2FUU5   24 1.11628 0.903563  0.161558
Q2FXB6   26 1.2093 0.903563  0.161558
Q2FZU2   19 0.883721 -1.27278  0.943444
Q2FZK0   17 0.790698 -1.27278  0.943444
Q2FY33   26 1.2093 0.903563  0.161558
Q2G098   30 1.39535 0.903563  0.161558
Q2FZ46   28 1.30233 0.903563  0.161558
Q2FZQ5   31 1.44186 0.903563  0.161558
Q2FXU8   25 1.16279 0.903563  0.161558
Q9EZ08   21 0.976744 -1.27278  0.943444
Q2G1B9   25 1.16279 0.903563  0.161558
Q2FZ73   28 1.30233 0.903563  0.161558
Q2FY35   24 1.11628 0.903563  0.161558
Q2FZ16   33 1.53488 0.903563  0.161558
Q2FYR2   42 1.95349 0.903563  0.161558
Q2FWY3   15 0.697674 -1.27278  0.943444
Q2G2F5   27 1.25581 0.903563  0.161558
Q2G032   22 1.02326 0.903563  0.161558
Q2FZ10   25 1.16279 0.903563  0.161558
Q2G255   23 1.06977 0.903563  0.161558
Q2G0X6   35 1.62791 0.903563  0.161558
Q2FYH0   27 1.25581 0.903563  0.161558
Q2FXJ9   23 1.06977 0.903563  0.161558
Q2FZT4   28 1.30233 0.903563  0.161558
Q2FVE6   24 1.11628 0.903563  0.161558
Q2FYD3   16 0.744186 -1.27278  0.943444
Q2FXT5   17 0.790698 -1.27278  0.943444
Q2FY60   27 1.25581 0.903563  0.161558
Q2G2D7   22 1.02326 0.903563  0.161558
Q2FX16   22 1.02326 0.903563  0.161558
Q2FZ34   45 2.09302 3.07991  0.0107511
Q2G1S4   29 1.34884 0.903563  0.161558
Q2G147   26 1.2093 0.903563  0.161558
Q2G1J7   29 1.34884 0.903563  0.161558
Q2G2A7   22 1.02326 0.903563  0.161558
Q2G2M6   25 1.16279 0.903563  0.161558
Q2FV30   29 1.34884 0.903563  0.161558
Q2FVL5   44 2.04651 3.07991  0.0107511
Q2FXY0   24 1.11628 0.903563  0.161558
Q2FZL1   24 1.11628 0.903563  0.161558
Q2FW45   23 1.06977 0.903563  0.161558
Q2FZU0   24 1.09091 0.903563  0.161558
Q2FWZ0   26 1.18182 0.903563  0.161558
Q2G2H5   23 1.04545 0.903563  0.161558
Q2FYG9   34 1.54545 0.903563  0.161558
Q2G2X6   37 1.68182 0.903563  0.161558
Q2G155   24 1.09091 0.903563  0.161558
Q2FXY9   40 1.81818 0.903563  0.161558
Q2FZ37   29 1.31818 0.903563  0.161558
Q2FVI7   23 1.04545 0.903563  0.161558
Q2FYS1   26 1.18182 0.903563  0.161558
Q2FXL5   30 1.36364 0.903563  0.161558
Q2G1J4   26 1.18182 0.903563  0.161558
Q2FWZ3   22 1 0.903563  0.161558
Q2G2P7   29 1.31818 0.903563  0.161558
Q2FVH3   27 1.22727 0.903563  0.161558
Q2FZ31   34 1.54545 0.903563  0.161558
Q2G283   31 1.40909 0.903563  0.161558
Q2FZ66   33 1.5 0.903563  0.161558
Q2FWY7   10 0.454545 -1.27278  0.943444
Q2G1F9   27 1.22727 0.903563  0.161558
Q2FZJ4   28 1.27273 0.903563  0.161558
Q2FZQ1   21 0.954545 -1.27278  0.943444
Q2FY80   18 0.818182 -1.27278  0.943444
Q2G2D4   20 0.909091 -1.27278  0.943444
Q2FYP1   28 1.27273 0.903563  0.161558
Q2FYF9   15 0.681818 -1.27278  0.943444
Q2G0B3   25 1.13636 0.903563  0.161558
Q2FUT8   28 1.27273 0.903563  0.161558
Q2FYR1   44 2 3.07991  0.0107511
Q2FYL3   22 1 0.903563  0.161558
Q2FVG4   14 0.636364 -1.27278  0.943444
Q2FVP8   24 1.09091 0.903563  0.161558
Q2FZ28   21 0.933333 -1.27278  0.943444
Q2G1F0   23 1.02222 0.903563  0.161558
P95689   28 1.24444 0.903563  0.161558
Q2FYH6   31 1.37778 0.903563  0.161558
Q2FXD1   25 1.11111 0.903563  0.161558
Q2G0X5   21 0.933333 -1.27278  0.943444
Q2FXN8   12 0.533333 -1.27278  0.943444
Q2G0N0   25 1.11111 0.903563  0.161558
Q2G268   24 1.06667 0.903563  0.161558
Q2FV61   29 1.28889 0.903563  0.161558
Q2FXL7   27 1.2 0.903563  0.161558
Q2FUR5   23 1.02222 0.903563  0.161558
Q2FXV6   21 0.933333 -1.27278  0.943444
Q2G2C5   26 1.15556 0.903563  0.161558
Q2FVJ6   34 1.51111 0.903563  0.161558
Q2G1Y4   28 1.24444 0.903563  0.161558
Q2FVI0   14 0.622222 -1.27278  0.943444
Q2FXJ8   22 0.977778 -1.27278  0.943444
Q2FZU7   24 1.06667 0.903563  0.161558
Q2G2X4   26 1.15556 0.903563  0.161558
Q2FZA8   23 1.02222 0.903563  0.161558
Q2FW96   25 1.11111 0.903563  0.161558
Q2FYV4   32 1.42222 0.903563  0.161558
O07325   26 1.15556 0.903563  0.161558
Q2G1C1   29 1.28889 0.903563  0.161558
Q2FZR9   33 1.46667 0.903563  0.161558
Q2FVW3   35 1.55556 0.903563  0.161558
Q2G124   29 1.28889 0.903563  0.161558
P0C0V7   32 1.42222 0.903563  0.161558
Q2FX52   26 1.13043 0.903563  0.161558
Q2G2C7   25 1.08696 0.903563  0.161558
Q2G2D5   26 1.13043 0.903563  0.161558
Q2FXQ7   22 0.956522 -1.27278  0.943444
Q2FZW0   29 1.26087 0.903563  0.161558
Q2FVG3   41 1.78261 0.903563  0.161558
Q2FXR4   32 1.3913 0.903563  0.161558
Q2FZ67   24 1.04348 0.903563  0.161558
Q2G243   26 1.13043 0.903563  0.161558
Q2FV76   34 1.47826 0.903563  0.161558
Q2FVZ4   41 1.78261 0.903563  0.161558
Q2FWC5   25 1.08696 0.903563  0.161558
Q2FZY3   23 1 0.903563  0.161558
Q2FWH5   24 1.04348 0.903563  0.161558
Q2G241   22 0.956522 -1.27278  0.943444
Q2FV35   24 1.04348 0.903563  0.161558
Q2G0T5   24 1.04348 0.903563  0.161558
Q2G1A9   26 1.13043 0.903563  0.161558
Q2FYU7   28 1.21739 0.903563  0.161558
Q2G2E0   12 0.521739 -1.27278  0.943444
Q2FVT6   29 1.26087 0.903563  0.161558
Q2G0D7   31 1.34783 0.903563  0.161558
Q2G1M6   30 1.30435 0.903563  0.161558
Q2G0A6   21 0.913043 -1.27278  0.943444
Q2FUY6   26 1.13043 0.903563  0.161558
Q2FYJ2   28 1.21739 0.903563  0.161558
Q2G2E5   29 1.23404 0.903563  0.161558
Q2G2P5   26 1.10638 0.903563  0.161558
Q2G1R6   24 1.02128 0.903563  0.161558
Q2FYF0   25 1.06383 0.903563  0.161558
Q2FVH8   17 0.723404 -1.27278  0.943444
Q2FUU3   25 1.06383 0.903563  0.161558
Q2FVG8   27 1.14894 0.903563  0.161558
Q9ZAH5   23 0.978723 -1.27278  0.943444
Q2G2U0   25 1.06383 0.903563  0.161558
Q2FYR4   26 1.10638 0.903563  0.161558
Q2G256   25 1.06383 0.903563  0.161558
Q2FVY0   22 0.93617 -1.27278  0.943444
Q2G0Q2   24 1.02128 0.903563  0.161558
Q2G0R2   26 1.10638 0.903563  0.161558
Q2G0Q3   27 1.14894 0.903563  0.161558
Q2FWZ9   24 1.02128 0.903563  0.161558
Q53705   24 1.02128 0.903563  0.161558
Q2G2U3   38 1.61702 0.903563  0.161558
Q2FYY6   26 1.10638 0.903563  0.161558
Q2FWL3   29 1.23404 0.903563  0.161558
Q2FY50   35 1.48936 0.903563  0.161558
Q2FXN4   26 1.10638 0.903563  0.161558
Q2G179   26 1.10638 0.903563  0.161558
Q2G1L6   25 1.06383 0.903563  0.161558
Q2FXU4   28 1.19149 0.903563  0.161558
Q2G1E9   25 1.06383 0.903563  0.161558
Q2G232   22 0.93617 -1.27278  0.943444
Q2FXH9   28 1.19149 0.903563  0.161558
Q2G0X3   18 0.765957 -1.27278  0.943444
Q2FXD0   36 1.53191 0.903563  0.161558
Q2G0G3   24 1.02128 0.903563  0.161558
Q2FWW3   31 1.31915 0.903563  0.161558
Q2FYG0   22 0.916667 -1.27278  0.943444
Q2FZS9   16 0.666667 -1.27278  0.943444
Q2FYS2   26 1.08333 0.903563  0.161558
Q2G2U4   18 0.75 -1.27278  0.943444
Q2FWJ9   30 1.25 0.903563  0.161558
Q2FWF0   26 1.08333 0.903563  0.161558
Q2FXR9   23 0.958333 -1.27278  0.943444
Q2FZV7   27 1.125 0.903563  0.161558
Q2G1W0   31 1.29167 0.903563  0.161558
Q2G2I0   25 1.04167 0.903563  0.161558
Q2G153   25 1.04167 0.903563  0.161558
Q2FWD7   25 1.04167 0.903563  0.161558
Q2FY15   26 1.08333 0.903563  0.161558
Q2FV54   17 0.708333 -1.27278  0.943444
Q2FZ74   26 1.08333 0.903563  0.161558
Q2FYV5   26 1.08333 0.903563  0.161558
Q2G2I1   21 0.875 -1.27278  0.943444
Q2FXZ6   21 0.875 -1.27278  0.943444
Q2G0U0   24 1 0.903563  0.161558
Q2G0Y6   24 1 0.903563  0.161558
Q2FXJ0   22 0.916667 -1.27278  0.943444
Q2FY43   28 1.14286 0.903563  0.161558
Q2FWM1   19 0.77551 -1.27278  0.943444
Q2FVJ1   30 1.22449 0.903563  0.161558
Q2G0K3   24 0.979592 -1.27278  0.943444
Q2FY66   23 0.938776 -1.27278  0.943444
Q2FW99   19 0.77551 -1.27278  0.943444
Q2FV10   30 1.22449 0.903563  0.161558
Q2FXJ5   28 1.14286 0.903563  0.161558
Q2FX69   12 0.489796 -1.27278  0.943444
Q2G0B2   26 1.06122 0.903563  0.161558
Q2FX14   27 1.10204 0.903563  0.161558
Q2FYD8   18 0.734694 -1.27278  0.943444
Q2FWE5   27 1.10204 0.903563  0.161558
Q2G2A3   23 0.938776 -1.27278  0.943444
Q2FZH8   22 0.897959 -1.27278  0.943444
Q2FX51   32 1.30612 0.903563  0.161558
Q2FWE8   21 0.857143 -1.27278  0.943444
Q2G088   29 1.18367 0.903563  0.161558
Q2G028   28 1.12 0.903563  0.161558
Q2G1S3   22 0.88 -1.27278  0.943444
Q2FYN4   27 1.08 0.903563  0.161558
Q2FX86   23 0.92 -1.27278  0.943444
Q2G2S8   28 1.12 0.903563  0.161558
Q2FUW8   23 0.92 -1.27278  0.943444
Q2FWD4   20 0.8 -1.27278  0.943444
Q2FVH6   26 1.04 0.903563  0.161558
Q2G029   28 1.12 0.903563  0.161558
Q2G1R5   25 1 0.903563  0.161558
Q2FX65   6 0.24 -1.27278  0.943444
Q2FZV6   30 1.2 0.903563  0.161558
Q2G1P1   25 1 0.903563  0.161558
Q2FVU4   24 0.96 -1.27278  0.943444
Q2FVT5   27 1.08 0.903563  0.161558
Q2G2H4   27 1.08 0.903563  0.161558
Q2FZ58   25 1 0.903563  0.161558
Q2FVJ2   28 1.12 0.903563  0.161558
Q2FXW5   24 0.96 -1.27278  0.943444
Q2FWK1   34 1.36 0.903563  0.161558
Q2G031   23 0.92 -1.27278  0.943444
Q2G0U1   26 1.04 0.903563  0.161558
Q2FW46   23 0.92 -1.27278  0.943444
Q2FZY5   24 0.96 -1.27278  0.943444
Q2FZI5   25 0.980392 -1.27278  0.943444
Q2FYR9   25 0.980392 -1.27278  0.943444
Q2FZ92   25 0.980392 -1.27278  0.943444
Q2G1D5   26 1.01961 0.903563  0.161558
Q2FXM2   23 0.901961 -1.27278  0.943444
Q2FVM2   34 1.33333 0.903563  0.161558
Q2FZN2   26 1.01961 0.903563  0.161558
Q2G1U8   30 1.17647 0.903563  0.161558
Q2FVS7   21 0.823529 -1.27278  0.943444
Q2FWB5   28 1.09804 0.903563  0.161558
Q2FXX1   25 0.980392 -1.27278  0.943444
Q2G2J9   25 0.980392 -1.27278  0.943444
Q2G0Y7   24 0.941176 -1.27278  0.943444
Q2FW81   36 1.41176 0.903563  0.161558
Q2FWK3   27 1.05882 0.903563  0.161558
Q2FY34   25 0.980392 -1.27278  0.943444
Q2FXF8   26 1.01961 0.903563  0.161558
Q2FXI9   23 0.901961 -1.27278  0.943444
Q05615   21 0.807692 -1.27278  0.943444
Q2FUW4   22 0.846154 -1.27278  0.943444
Q2FVF4   29 1.11538 0.903563  0.161558
Q2FWI3   26 1 0.903563  0.161558
Q2FWG8   35 1.34615 0.903563  0.161558
Q2G0R0   22 0.846154 -1.27278  0.943444
Q2G0I4   26 1 0.903563  0.161558
Q2FV67   28 1.07692 0.903563  0.161558
Q2G091   24 0.923077 -1.27278  0.943444
Q2G1U1   26 1 0.903563  0.161558
Q2FUX7   28 1.07692 0.903563  0.161558
Q2FY51   23 0.884615 -1.27278  0.943444
Q2FYP2   28 1.07692 0.903563  0.161558
Q2G0F8   23 0.884615 -1.27278  0.943444
Q2FXH5   31 1.19231 0.903563  0.161558
Q2G193   30 1.15385 0.903563  0.161558
Q2FWD6   22 0.846154 -1.27278  0.943444
Q2FZ98   29 1.09434 0.903563  0.161558
Q2FYQ2   16 0.603774 -1.27278  0.943444
Q2FWL5   25 0.943396 -1.27278  0.943444
Q2FV16   23 0.867925 -1.27278  0.943444
Q2FWX9   27 1.01887 0.903563  0.161558
Q2G1J0   26 0.981132 -1.27278  0.943444
Q2G235   27 1.01887 0.903563  0.161558
Q2FXK1   28 1.0566 0.903563  0.161558
Q2FWF4   19 0.716981 -1.27278  0.943444
Q2FZC8   26 0.981132 -1.27278  0.943444
Q2FZQ4   22 0.830189 -1.27278  0.943444
O52582   21 0.792453 -1.27278  0.943444
Q2FZI6   24 0.90566 -1.27278  0.943444
Q2FUW7   27 1.01887 0.903563  0.161558
Q2G2M9   32 1.20755 0.903563  0.161558
Q2FZD0   22 0.830189 -1.27278  0.943444
Q2FWK7   25 0.943396 -1.27278  0.943444
Q2FWU4   14 0.528302 -1.27278  0.943444
Q2FUX4   21 0.792453 -1.27278  0.943444
Q2G2V3   24 0.90566 -1.27278  0.943444
O05204   21 0.792453 -1.27278  0.943444
Q2FYC2   24 0.888889 -1.27278  0.943444
Q2FZP6   25 0.925926 -1.27278  0.943444
Q2G0L2   28 1.03704 0.903563  0.161558
Q2FZV1   16 0.592593 -1.27278  0.943444
Q2FVQ5   24 0.888889 -1.27278  0.943444
Q2FZW6   26 0.962963 -1.27278  0.943444
Q2FZI3   27 1 0.903563  0.161558
Q2G219   24 0.888889 -1.27278  0.943444
Q2FZR2   22 0.814815 -1.27278  0.943444
Q2FXZ2   29 1.07407 0.903563  0.161558
Q2FYC6   32 1.18519 0.903563  0.161558
Q2FYZ5   25 0.909091 -1.27278  0.943444
Q2FWN4   26 0.945455 -1.27278  0.943444
Q2G221   19 0.690909 -1.27278  0.943444
Q2FZX5   25 0.909091 -1.27278  0.943444
Q2FUW3   25 0.909091 -1.27278  0.943444
Q2G2H3   27 0.981818 -1.27278  0.943444
Q2FY08   28 1.01818 0.903563  0.161558
Q2FXU5   23 0.836364 -1.27278  0.943444
Q2G1F8   26 0.945455 -1.27278  0.943444
Q2FYW4   28 1.01818 0.903563  0.161558
Q2G142   20 0.727273 -1.27278  0.943444
Q2G1U3   27 0.981818 -1.27278  0.943444
Q2FZ18   23 0.836364 -1.27278  0.943444
Q2FV24   27 0.981818 -1.27278  0.943444
Q2G1C2   25 0.909091 -1.27278  0.943444
Q2FYZ4   24 0.872727 -1.27278  0.943444
Q2FWT4   29 1.05455 0.903563  0.161558
Q2FUX1   26 0.945455 -1.27278  0.943444
Q2FZG9   21 0.75 -1.27278  0.943444
Q2FVC1   24 0.857143 -1.27278  0.943444
Q2FYT3   27 0.964286 -1.27278  0.943444
Q2FY82   22 0.785714 -1.27278  0.943444
Q2FV02   23 0.821429 -1.27278  0.943444
Q2FXJ2   30 1.07143 0.903563  0.161558
Q2FZ02   24 0.857143 -1.27278  0.943444
Q2G0L3   26 0.928571 -1.27278  0.943444
Q2FZH5   25 0.892857 -1.27278  0.943444
Q2FWH4   20 0.714286 -1.27278  0.943444
Q2FW49   22 0.785714 -1.27278  0.943444
Q93T05   23 0.821429 -1.27278  0.943444
Q2FX73   24 0.857143 -1.27278  0.943444
Q2G239   24 0.842105 -1.27278  0.943444
Q2G121   24 0.842105 -1.27278  0.943444
Q2FY11   26 0.912281 -1.27278  0.943444
Q2FV11   28 0.982456 -1.27278  0.943444
Q2FZ05   28 0.982456 -1.27278  0.943444
Q2G253   25 0.877193 -1.27278  0.943444
Q2FW98   23 0.807018 -1.27278  0.943444
Q2G205   30 1.05263 0.903563  0.161558
Q2FVE7   23 0.807018 -1.27278  0.943444
Q2FYD0   20 0.701754 -1.27278  0.943444
Q2FZ19   25 0.877193 -1.27278  0.943444
Q2G1C7   27 0.947368 -1.27278  0.943444
Q2FV60   31 1.08772 0.903563  0.161558
Q2FY64   24 0.842105 -1.27278  0.943444
Q2FZI9   28 0.982456 -1.27278  0.943444
Q2FV57   31 1.06897 0.903563  0.161558
Q2FXA5   28 0.965517 -1.27278  0.943444
Q2G2U8   14 0.482759 -1.27278  0.943444
Q2FZP0   25 0.862069 -1.27278  0.943444
Q2FZL7   19 0.655172 -1.27278  0.943444
Q2FZR3   26 0.896552 -1.27278  0.943444
Q2FWA0   22 0.758621 -1.27278  0.943444
Q2G090   25 0.862069 -1.27278  0.943444
Q2G1H0   25 0.847458 -1.27278  0.943444
Q2FZP4   21 0.711864 -1.27278  0.943444
Q2FUX0   25 0.847458 -1.27278  0.943444
Q2FV86   25 0.847458 -1.27278  0.943444
Q2FV14   28 0.949153 -1.27278  0.943444
Q2FUT2   27 0.915254 -1.27278  0.943444
Q2FZ64   22 0.745763 -1.27278  0.943444
Q2FUW1   18 0.6 -1.27278  0.943444
Q2FWI0   23 0.766667 -1.27278  0.943444
Q2G2K5   24 0.8 -1.27278  0.943444
Q2FWK6   23 0.766667 -1.27278  0.943444
Q2G0T9   23 0.766667 -1.27278  0.943444
Q2G078   26 0.866667 -1.27278  0.943444
Q2G1P3   26 0.866667 -1.27278  0.943444
Q2G274   24 0.786885 -1.27278  0.943444
Q2FZD4   21 0.688525 -1.27278  0.943444
Q2FYS5   20 0.655738 -1.27278  0.943444
Q2G1K5   24 0.786885 -1.27278  0.943444
Q2G1L5   20 0.655738 -1.27278  0.943444
Q2G1M9   24 0.786885 -1.27278  0.943444
Q2FX67   17 0.557377 -1.27278  0.943444
Q2FZ32   18 0.590164 -1.27278  0.943444
Q2FWH7   23 0.754098 -1.27278  0.943444
Q2FXT8   24 0.774194 -1.27278  0.943444
Q2FUQ3   25 0.806452 -1.27278  0.943444
Q2G1Y6   25 0.806452 -1.27278  0.943444
Q2FX68   21 0.677419 -1.27278  0.943444
Q2FWD1   25 0.806452 -1.27278  0.943444
Q2FUZ8   24 0.774194 -1.27278  0.943444
Q2G1F5   24 0.774194 -1.27278  0.943444
Q2G2T6   26 0.83871 -1.27278  0.943444
Q2FYD2   23 0.741935 -1.27278  0.943444
Q2FYA1   26 0.83871 -1.27278  0.943444
Q2FY21   26 0.83871 -1.27278  0.943444
Q2FZD3   20 0.645161 -1.27278  0.943444
Q2G1Z4   25 0.806452 -1.27278  0.943444
Q2G0S3   21 0.666667 -1.27278  0.943444
Q2FVQ3   38 1.20635 0.903563  0.161558
Q2G2J4   27 0.857143 -1.27278  0.943444
Q2G2B8   23 0.730159 -1.27278  0.943444
Q2G0L5   14 0.444444 -1.27278  0.943444
Q2FW72   23 0.730159 -1.27278  0.943444
Q2FYT8   21 0.666667 -1.27278  0.943444
Q2FXM9   21 0.666667 -1.27278  0.943444
Q2G1Y0   19 0.603175 -1.27278  0.943444
Q2G2D0   15 0.47619 -1.27278  0.943444
Q2G2M2   55 1.74603 0.903563  0.161558
Q2G1B7   26 0.825397 -1.27278  0.943444
Q2G1B8   21 0.666667 -1.27278  0.943444
Q2G0M6   27 0.857143 -1.27278  0.943444
Q2G1D8   26 0.8125 -1.27278  0.943444
Q2FV70   34 1.0625 0.903563  0.161558
Q2FV72   21 0.65625 -1.27278  0.943444
Q2FVB2   23 0.71875 -1.27278  0.943444
Q2G122   20 0.625 -1.27278  0.943444
Q2G1W2   28 0.861538 -1.27278  0.943444
Q2FWW1   25 0.769231 -1.27278  0.943444
Q2G1F4   25 0.769231 -1.27278  0.943444
Q2G093   25 0.769231 -1.27278  0.943444
Q2FXY7   19 0.584615 -1.27278  0.943444
Q2G1C6   25 0.769231 -1.27278  0.943444
Q2FZ20   24 0.738462 -1.27278  0.943444
O50581   24 0.727273 -1.27278  0.943444
Q2G1N1   27 0.818182 -1.27278  0.943444
Q2G188   24 0.716418 -1.27278  0.943444
Q2G296   22 0.656716 -1.27278  0.943444
Q2G2E9   22 0.656716 -1.27278  0.943444
Q2G294   22 0.656716 -1.27278  0.943444
Q2FWJ5   36 1.07463 0.903563  0.161558
Q2FW03   18 0.529412 -1.27278  0.943444
Q2G0N1   20 0.588235 -1.27278  0.943444
Q2FZJ0   26 0.764706 -1.27278  0.943444
Q2FYZ9   22 0.647059 -1.27278  0.943444
Q2FV74   20 0.588235 -1.27278  0.943444
Q2FXP7   19 0.558824 -1.27278  0.943444
Q2FXU1   25 0.735294 -1.27278  0.943444
Q2G1M8   32 0.941176 -1.27278  0.943444
Q2FXY4   22 0.647059 -1.27278  0.943444
Q2FZ94   20 0.57971 -1.27278  0.943444
Q2FYI0   29 0.828571 -1.27278  0.943444
Q2FXT9   18 0.514286 -1.27278  0.943444
Q2G0D2   30 0.84507 -1.27278  0.943444
Q2FYB7   22 0.619718 -1.27278  0.943444
Q2FVN8   22 0.619718 -1.27278  0.943444
Q2FZ49   25 0.704225 -1.27278  0.943444
Q2FUW6   22 0.619718 -1.27278  0.943444
Q2G1P7   25 0.704225 -1.27278  0.943444
Q2FW70   20 0.555556 -1.27278  0.943444
Q2G0W1   21 0.583333 -1.27278  0.943444
Q2G024   20 0.555556 -1.27278  0.943444
Q2G1G8   23 0.638889 -1.27278  0.943444
Q2G1R9   19 0.527778 -1.27278  0.943444
O06446   23 0.638889 -1.27278  0.943444
Q2G1C9   24 0.666667 -1.27278  0.943444
Q2FXV8   26 0.712329 -1.27278  0.943444
Q2G0P5   26 0.712329 -1.27278  0.943444
Q2FV64   32 0.864865 -1.27278  0.943444
Q2FV87   22 0.586667 -1.27278  0.943444
Q2G1K9   19 0.5 -1.27278  0.943444
Q2G266   16 0.421053 -1.27278  0.943444
Q59801   23 0.597403 -1.27278  0.943444
Q2FXH2   18 0.467532 -1.27278  0.943444
Q53727   21 0.538462 -1.27278  0.943444
Q2G2Q0   17 0.435897 -1.27278  0.943444
Q2FZD8   19 0.481013 -1.27278  0.943444
Q2FYS4   17 0.43038 -1.27278  0.943444
Q2G1G2   20 0.506329 -1.27278  0.943444
Q2FXV9   18 0.45 -1.27278  0.943444
Q2G0L4   13 0.325 -1.27278  0.943444
Q2FXR8   18 0.45 -1.27278  0.943444
Q2FYJ0   26 0.65 -1.27278  0.943444
Q2FZS8   21 0.518519 -1.27278  0.943444
Q2FXN9   19 0.457831 -1.27278  0.943444
Q2FYM1   21 0.506024 -1.27278  0.943444
Q2FVZ5   18 0.433735 -1.27278  0.943444
Q2FVL8   19 0.452381 -1.27278  0.943444
Q2FZ40   21 0.5 -1.27278  0.943444
Q2FYH5   23 0.541176 -1.27278  0.943444
Q2FXB3   22 0.505747 -1.27278  0.943444
Q2FYS9   23 0.516854 -1.27278  0.943444
Q2G1Q4   25 0.561798 -1.27278  0.943444
Q2FVC3   20 0.449438 -1.27278  0.943444
Q2G046   21 0.466667 -1.27278  0.943444
Q2FWU3   18 0.4 -1.27278  0.943444
Q2FZ72   20 0.444444 -1.27278  0.943444
Q2FZ82   22 0.488889 -1.27278  0.943444
Q9F1K0   18 0.387097 -1.27278  0.943444
Q2FVV9   28 0.57732 -1.27278  0.943444
Q2FZT6   18 0.367347 -1.27278  0.943444
Q2FWU5   14 0.285714 -1.27278  0.943444
Q2FYC8   20 0.40404 -1.27278  0.943444
Q2FZK7   25 0.49505 -1.27278  0.943444
Q2G2C1   18 0.356436 -1.27278  0.943444
Q2FZT5   19 0.365385 -1.27278  0.943444
Q2G0R8   16 0.304762 -1.27278  0.943444
Q2FW95   19 0.361905 -1.27278  0.943444
Q2G0N5   16 0.293578 -1.27278  0.943444
P47768   18 0.324324 -1.27278  0.943444
Q2FXH4   19 0.339286 -1.27278  0.943444
Q2FVM1   20 0.357143 -1.27278  0.943444
```
