## Supplementary Data 3 for "Mining folded proteomes in the era of accurate structure prediction": PF13482.output

```
# cudaSaTabsearch LTYPE = T LORDER = F LSOLN = F
# QUERY ID = PF13482 
# DBFILE = ./tableaux.ascii.DB                                                             
Q2G0V6   0 0 -1.27278 0.943444
Q2G075   0 0 -1.27278 0.943444
Q2G083   0 0 -1.27278 0.943444
Q2FZN3   0 0 -1.27278 0.943444
Q2FY90   0 0 -1.27278 0.943444
Q2FX91   0 0 -1.27278 0.943444
Q2FX54   0 0 -1.27278 0.943444
Q2FYQ4   0 0 -1.27278 0.943444
Q2G284   0 0 -1.27278 0.943444
Q2G0S4   0 0 -1.27278 0.943444
Q2FWM3   0 0 -1.27278 0.943444
Q2FX81   0 0 -1.27278 0.943444
Q2FXC6   0 0 -1.27278 0.943444
Q2FWJ7   0 0 -1.27278 0.943444
Q2FYJ9   0 0 -1.27278 0.943444
Q2G2E6   0 0 -1.27278 0.943444
Q2FWV0   0 0 -1.27278 0.943444
Q2FZC3   0 0 -1.27278 0.943444
Q2FVH9   0 0 -1.27278 0.943444
Q2FXQ5   0 0 -1.27278 0.943444
Q2FZU4   0 0 -1.27278 0.943444
Q2FYF8   0 0 -1.27278 0.943444
Q2FUR4   0 0 -1.27278 0.943444
Q2FYI2   0 0 -1.27278 0.943444
Q2FYY2   0 0 -1.27278 0.943444
Q2FW58   0 0 -1.27278 0.943444
P0C7Z3   0 0 -1.27278 0.943444
Q2G0T2   0 0 -1.27278 0.943444
Q2G1G9   0 0 -1.27278 0.943444
Q2FVJ0   0 0 -1.27278 0.943444
Q2FZ80   0 0 -1.27278 0.943444
Q2G1R4   0 0 -1.27278 0.943444
Q2FW02   0 0 -1.27278 0.943444
Q2G1X3   0 0 -1.27278 0.943444
Q2FWW4   0 0 -1.27278 0.943444
Q2FZE1   0 0 -1.27278 0.943444
Q2FY31   0 0 -1.27278 0.943444
Q2G018   0 0 -1.27278 0.943444
Q2FZI0   0 0 -1.27278 0.943444
Q2FUZ7   0 0 -1.27278 0.943444
Q2G250   0 0 -1.27278 0.943444
Q2FWU8   0 0 -1.27278 0.943444
Q2FYX5   0 0 -1.27278 0.943444
Q2FZY2   0 0 -1.27278 0.943444
Q2FZX8   0 0 -1.27278 0.943444
Q2FUY8   0 0 -1.27278 0.943444
Q2FV73   0 0 -1.27278 0.943444
Q2G0C5   0 0 -1.27278 0.943444
Q2FZ52   0 0 -1.27278 0.943444
Q2FVK6   0 0 -1.27278 0.943444
Q2G0Z3   0 0 -1.27278 0.943444
Q2FZJ8   0 0 -1.27278 0.943444
Q2FY57   0 0 -1.27278 0.943444
Q2G0W3   0 0 -1.27278 0.943444
Q2G0I2   0 0 -1.27278 0.943444
Q2FYX1   0 0 -1.27278 0.943444
Q2G0H2   0 0 -1.27278 0.943444
Q2FWJ8   0 0 -1.27278 0.943444
Q2FWZ7   0 0 -1.27278 0.943444
Q2FV04   0 0 -1.27278 0.943444
Q2G0H6   0 0 -1.27278 0.943444
Q2G291   0 0 -1.27278 0.943444
Q2G1A7   0 0 -1.27278 0.943444
Q2FVS8   0 0 -1.27278 0.943444
Q2FZ26   0 0 -1.27278 0.943444
Q2FXJ3   0 0 -1.27278 0.943444
Q2G231   0 0 -1.27278 0.943444
Q2G2N0   0 0 -1.27278 0.943444
Q2G2I2   0 0 -1.27278 0.943444
Q2FYU3   0 0 -1.27278 0.943444
Q2FWY5   0 0 -1.27278 0.943444
Q2G2E3   0 0 -1.27278 0.943444
Q2FV09   0 0 -1.27278 0.943444
Q2FX72   0 0 -1.27278 0.943444
Q2FWA3   0 0 -1.27278 0.943444
Q2FWF2   0 0 -1.27278 0.943444
Q2G0E4   0 0 -1.27278 0.943444
Q2G251   0 0 -1.27278 0.943444
P0C818   0 0 -1.27278 0.943444
Q2FXQ2   0 0 -1.27278 0.943444
Q2FXD4   0 0 -1.27278 0.943444
Q2G014   0 0 -1.27278 0.943444
Q2FWI9   0 0 -1.27278 0.943444
Q2FX79   0 0 -1.27278 0.943444
Q2FVP7   0 0 -1.27278 0.943444
Q2FZN4   0 0 -1.27278 0.943444
Q2FWU6   0 0 -1.27278 0.943444
Q2G2Y1   0 0 -1.27278 0.943444
Q2FYF6   0 0 -1.27278 0.943444
Q2FXK0   0 0 -1.27278 0.943444
Q2FVI9   0 0 -1.27278 0.943444
Q2G246   0 0 -1.27278 0.943444
Q2G053   0 0 -1.27278 0.943444
Q2FWK8   0 0 -1.27278 0.943444
Q2FXL8   0 0 -1.27278 0.943444
Q2G0Q4   0 0 -1.27278 0.943444
Q2FVB7   0 0 -1.27278 0.943444
Q2FYD6   0 0 -1.27278 0.943444
Q2FXK9   0 0 -1.27278 0.943444
Q2FV78   0 0 -1.27278 0.943444
Q2FXG4   0 0 -1.27278 0.943444
Q2G0C8   0 0 -1.27278 0.943444
Q2FWU9   0 0 -1.27278 0.943444
Q2FUX2   0 0 -1.27278 0.943444
Q2FYI8   0 0 -1.27278 0.943444
Q2FXA1   0 0 -1.27278 0.943444
Q2FV49   0 0 -1.27278 0.943444
Q2G1S0   0 0 -1.27278 0.943444
Q2G0G0   0 0 -1.27278 0.943444
P0C805   0 0 -1.27278 0.943444
Q2FWV9   0 0 -1.27278 0.943444
Q2G152   0 0 -1.27278 0.943444
Q2FX48   0 0 -1.27278 0.943444
Q2FXS5   0 0 -1.27278 0.943444
Q2FWL4   0 0 -1.27278 0.943444
P0C7Y1   0 0 -1.27278 0.943444
Q2FXA2   0 0 -1.27278 0.943444
Q2FY96   0 0 -1.27278 0.943444
Q2FVJ3   0 0 -1.27278 0.943444
Q2FZ24   0 0 -1.27278 0.943444
Q2G1X4   0 0 -1.27278 0.943444
Q2FYM6   0 0 -1.27278 0.943444
Q2FWX6   0 0 -1.27278 0.943444
Q2G1D2   0 0 -1.27278 0.943444
Q2FWC0   0 0 -1.27278 0.943444
Q2FZG7   0 0 -1.27278 0.943444
Q2G2P1   0 0 -1.27278 0.943444
Q2G1M4   0 0 -1.27278 0.943444
Q2FX29   0 0 -1.27278 0.943444
Q2FUZ3   0 0 -1.27278 0.943444
Q2FVZ9   0 0 -1.27278 0.943444
Q2G2N3   0 0 -1.27278 0.943444
Q2G237   0 0 -1.27278 0.943444
Q2FXN5   0 0 -1.27278 0.943444
Q2FYP7   0 0 -1.27278 0.943444
Q2FWC8   0 0 -1.27278 0.943444
Q2G209   0 0 -1.27278 0.943444
Q2FXX7   0 0 -1.27278 0.943444
Q2FV05   0 0 -1.27278 0.943444
Q2FWM8   0 0 -1.27278 0.943444
Q2FV00   0 0 -1.27278 0.943444
Q2FZF2   0 0 -1.27278 0.943444
Q2FV80   0 0 -1.27278 0.943444
Q2FZZ7   0 0 -1.27278 0.943444
Q2FWH8   0 0 -1.27278 0.943444
Q2FVS5   0 0 -1.27278 0.943444
Q2FWY0   0 0 -1.27278 0.943444
Q2FZM3   0 0 -1.27278 0.943444
Q2FZW8   0 0 -1.27278 0.943444
Q2FVY7   0 0 -1.27278 0.943444
Q2FXJ1   0 0 -1.27278 0.943444
Q2G0T7   0 0 -1.27278 0.943444
Q2FW40   0 0 -1.27278 0.943444
Q2FYU9   0 0 -1.27278 0.943444
Q2FUR0   0 0 -1.27278 0.943444
Q2G215   0 0 -1.27278 0.943444
Q2G169   0 0 -1.27278 0.943444
Q2G034   0 0 -1.27278 0.943444
Q2FUV8   0 0 -1.27278 0.943444
Q2FW44   1 0.153846 -1.27278 0.943444
Q2FYJ8   0 0 -1.27278 0.943444
Q2FVR6   2 0.307692 -1.27278 0.943444
Q2G183   2 0.307692 -1.27278 0.943444
Q2G0S1   2 0.307692 -1.27278 0.943444
Q2FX83   0 0 -1.27278 0.943444
Q2FYF7   1 0.153846 -1.27278 0.943444
Q2G166   2 0.307692 -1.27278 0.943444
Q2FX20   1 0.153846 -1.27278 0.943444
Q2G020   0 0 -1.27278 0.943444
Q2FVC0   0 0 -1.27278 0.943444
Q2FVD1   0 0 -1.27278 0.943444
Q2FWH1   1 0.153846 -1.27278 0.943444
Q2FYX2   0 0 -1.27278 0.943444
Q2FZB5   2 0.307692 -1.27278 0.943444
Q2G0G8   1 0.153846 -1.27278 0.943444
P0A0I4   0 0 -1.27278 0.943444
Q2G2C6   2 0.307692 -1.27278 0.943444
Q2FVB1   0 0 -1.27278 0.943444
Q2FYN1   1 0.153846 -1.27278 0.943444
Q2FV79   1 0.153846 -1.27278 0.943444
Q2FVU9   1 0.153846 -1.27278 0.943444
Q2G0W5   1 0.153846 -1.27278 0.943444
Q2FW60   0 0 -1.27278 0.943444
Q2G269   1 0.153846 -1.27278 0.943444
Q2FZS1   0 0 -1.27278 0.943444
Q2G1Y3   0 0 -1.27278 0.943444
Q2FWA4   2 0.307692 -1.27278 0.943444
Q2G0C0   1 0.153846 -1.27278 0.943444
Q2G2J6   0 0 -1.27278 0.943444
Q2G1R2   0 0 -1.27278 0.943444
Q2FXY8   2 0.307692 -1.27278 0.943444
Q2FYL2   0 0 -1.27278 0.943444
Q2FYS3   0 0 -1.27278 0.943444
Q2FXS0   1 0.153846 -1.27278 0.943444
Q2FWA7   0 0 -1.27278 0.943444
Q2FWV8   0 0 -1.27278 0.943444
Q2G279   0 0 -1.27278 0.943444
Q2FYB5   0 0 -1.27278 0.943444
Q2G175   0 0 -1.27278 0.943444
Q2FZ07   0 0 -1.27278 0.943444
Q2FVG7   1 0.153846 -1.27278 0.943444
Q2G2P3   0 0 -1.27278 0.943444
Q2FZA3   0 0 -1.27278 0.943444
Q2FYE1   1 0.153846 -1.27278 0.943444
Q2G2F8   0 0 -1.27278 0.943444
Q2FWS8   0 0 -1.27278 0.943444
Q2FXD8   0 0 -1.27278 0.943444
Q2FX46   1 0.153846 -1.27278 0.943444
Q2FYB4   1 0.153846 -1.27278 0.943444
Q2FYC0   1 0.153846 -1.27278 0.943444
Q2FUY5   0 0 -1.27278 0.943444
Q2FYF2   0 0 -1.27278 0.943444
Q2G0R4   0 0 -1.27278 0.943444
Q2G1L1   2 0.307692 -1.27278 0.943444
Q2FYB0   0 0 -1.27278 0.943444
Q2FWW5   1 0.153846 -1.27278 0.943444
Q2FX04   2 0.307692 -1.27278 0.943444
Q2FV33   1 0.153846 -1.27278 0.943444
Q2FUX6   0 0 -1.27278 0.943444
Q2FVP5   0 0 -1.27278 0.943444
Q2G0W7   1 0.153846 -1.27278 0.943444
Q2FXV1   0 0 -1.27278 0.943444
Q2G096   1 0.153846 -1.27278 0.943444
Q2FV68   0 0 -1.27278 0.943444
Q2FVY6   0 0 -1.27278 0.943444
Q2FYY0   2 0.307692 -1.27278 0.943444
Q2G005   1 0.153846 -1.27278 0.943444
Q2G2B4   2 0.307692 -1.27278 0.943444
Q2FVZ7   1 0.153846 -1.27278 0.943444
Q2FW55   1 0.153846 -1.27278 0.943444
Q2FV92   2 0.307692 -1.27278 0.943444
Q2FYV9   0 0 -1.27278 0.943444
Q2FW74   1 0.153846 -1.27278 0.943444
Q2FVK9   1 0.153846 -1.27278 0.943444
Q2FZA4   1 0.153846 -1.27278 0.943444
Q2FV25   0 0 -1.27278 0.943444
Q2FYG8   1 0.153846 -1.27278 0.943444
Q2G216   0 0 -1.27278 0.943444
Q2FZ69   1 0.153846 -1.27278 0.943444
Q2FV97   1 0.153846 -1.27278 0.943444
Q2FZ95   0 0 -1.27278 0.943444
Q2FZN8   2 0.307692 -1.27278 0.943444
Q2FZG2   0 0 -1.27278 0.943444
Q2G259   1 0.153846 -1.27278 0.943444
Q2FYB6   2 0.307692 -1.27278 0.943444
Q2FZD1   0 0 -1.27278 0.943444
Q2FYT6   1 0.153846 -1.27278 0.943444
Q2G0Y2   0 0 -1.27278 0.943444
Q2FWZ1   1 0.153846 -1.27278 0.943444
Q2FVC8   1 0.153846 -1.27278 0.943444
Q2G2H1   1 0.153846 -1.27278 0.943444
Q2FY47   2 0.307692 -1.27278 0.943444
Q2FX78   2 0.307692 -1.27278 0.943444
Q2FX47   0 0 -1.27278 0.943444
Q2FZA7   1 0.153846 -1.27278 0.943444
Q2FV32   1 0.153846 -1.27278 0.943444
Q2FYE6   0 0 -1.27278 0.943444
Q2FZ41   0 0 -1.27278 0.943444
Q2FYG3   0 0 -1.27278 0.943444
Q2FX01   2 0.307692 -1.27278 0.943444
Q2FXU6   1 0.153846 -1.27278 0.943444
Q2FYL7   1 0.153846 -1.27278 0.943444
Q2FWQ3   1 0.153846 -1.27278 0.943444
Q2FZY9   0 0 -1.27278 0.943444
Q2FV50   2 0.307692 -1.27278 0.943444
Q2FUY7   0 0 -1.27278 0.943444
Q2FXP6   1 0.153846 -1.27278 0.943444
Q2G1S9   1 0.153846 -1.27278 0.943444
Q2FX18   1 0.153846 -1.27278 0.943444
Q2FYU0   0 0 -1.27278 0.943444
Q2FXZ7   3 0.428571 -1.27278 0.943444
Q2G051   2 0.285714 -1.27278 0.943444
Q2FWS3   2 0.285714 -1.27278 0.943444
Q2FW14   3 0.428571 -1.27278 0.943444
Q2FYD7   2 0.285714 -1.27278 0.943444
Q9RQP8   4 0.571429 -1.27278 0.943444
Q2FZK2   2 0.285714 -1.27278 0.943444
Q2FWI7   3 0.428571 -1.27278 0.943444
Q2G182   1 0.142857 -1.27278 0.943444
Q2FYT7   1 0.142857 -1.27278 0.943444
Q2FV46   4 0.571429 -1.27278 0.943444
Q2FY58   1 0.142857 -1.27278 0.943444
Q2FX06   1 0.142857 -1.27278 0.943444
Q2FZH0   2 0.285714 -1.27278 0.943444
Q2FUZ4   6 0.857143 -1.27278 0.943444
Q2G102   2 0.285714 -1.27278 0.943444
Q2G1R8   3 0.428571 -1.27278 0.943444
Q2G2J1   1 0.142857 -1.27278 0.943444
Q2FX71   0 0 -1.27278 0.943444
Q2FUZ5   2 0.285714 -1.27278 0.943444
Q2FYP5   1 0.142857 -1.27278 0.943444
Q2G048   0 0 -1.27278 0.943444
Q2FUQ0   4 0.571429 -1.27278 0.943444
Q2FWS7   2 0.285714 -1.27278 0.943444
Q2FV65   1 0.142857 -1.27278 0.943444
Q2G125   1 0.142857 -1.27278 0.943444
Q2FYT2   4 0.571429 -1.27278 0.943444
Q2FVH7   0 0 -1.27278 0.943444
Q2G127   3 0.428571 -1.27278 0.943444
Q2FYI5   2 0.285714 -1.27278 0.943444
Q2FYX4   5 0.714286 -1.27278 0.943444
Q2G0M3   4 0.571429 -1.27278 0.943444
Q2FW87   3 0.428571 -1.27278 0.943444
Q2G211   0 0 -1.27278 0.943444
Q2FXR5   4 0.571429 -1.27278 0.943444
Q2FWR5   2 0.285714 -1.27278 0.943444
Q2FYD5   0 0 -1.27278 0.943444
Q2FY94   0 0 -1.27278 0.943444
Q2G2W8   1 0.142857 -1.27278 0.943444
Q2FZL9   4 0.571429 -1.27278 0.943444
Q2FYT9   3 0.428571 -1.27278 0.943444
Q2FX44   3 0.428571 -1.27278 0.943444
Q2FXB2   0 0 -1.27278 0.943444
Q2FVF6   4 0.571429 -1.27278 0.943444
Q2G2F6   1 0.142857 -1.27278 0.943444
Q2G2C3   0 0 -1.27278 0.943444
Q2FYA5   3 0.428571 -1.27278 0.943444
Q2FYB1   1 0.142857 -1.27278 0.943444
Q2G011   1 0.142857 -1.27278 0.943444
Q2FV29   0 0 -1.27278 0.943444
Q2FVW1   2 0.285714 -1.27278 0.943444
Q2FYA4   3 0.428571 -1.27278 0.943444
Q2FY26   2 0.285714 -1.27278 0.943444
Q2FXC1   3 0.428571 -1.27278 0.943444
Q2G2T0   3 0.428571 -1.27278 0.943444
Q2FY62   2 0.285714 -1.27278 0.943444
Q2G2K4   2 0.285714 -1.27278 0.943444
Q2FW65   2 0.285714 -1.27278 0.943444
Q2FY05   6 0.857143 -1.27278 0.943444
Q2FV96   4 0.571429 -1.27278 0.943444
Q2G1S7   1 0.142857 -1.27278 0.943444
Q2FWS9   2 0.285714 -1.27278 0.943444
Q2G180   4 0.571429 -1.27278 0.943444
Q2G0L6   1 0.142857 -1.27278 0.943444
Q2G189   1 0.142857 -1.27278 0.943444
Q2FYD9   0 0 -1.27278 0.943444
Q2FWM6   0 0 -1.27278 0.943444
Q2FXA6   1 0.142857 -1.27278 0.943444
Q2G0U8   2 0.285714 -1.27278 0.943444
Q2FXD9   2 0.285714 -1.27278 0.943444
Q2FWF9   0 0 -1.27278 0.943444
Q2FXS3   0 0 -1.27278 0.943444
Q2FXX6   1 0.142857 -1.27278 0.943444
Q2FWU2   2 0.285714 -1.27278 0.943444
Q2FXD5   2 0.285714 -1.27278 0.943444
Q2FZK8   4 0.571429 -1.27278 0.943444
Q2FV15   0 0 -1.27278 0.943444
Q2FZZ5   4 0.571429 -1.27278 0.943444
Q2FW48   2 0.285714 -1.27278 0.943444
Q2FYB3   3 0.428571 -1.27278 0.943444
Q2FWT5   3 0.428571 -1.27278 0.943444
Q2FVH4   0 0 -1.27278 0.943444
Q2FWP4   5 0.714286 -1.27278 0.943444
Q2FYX9   1 0.142857 -1.27278 0.943444
Q2G1U7   0 0 -1.27278 0.943444
Q2FXY6   2 0.285714 -1.27278 0.943444
Q2FYT1   1 0.142857 -1.27278 0.943444
Q2G244   0 0 -1.27278 0.943444
Q2FX30   0 0 -1.27278 0.943444
Q2FVZ3   1 0.142857 -1.27278 0.943444
Q2FWP5   6 0.857143 -1.27278 0.943444
Q2FX41   2 0.285714 -1.27278 0.943444
Q2G2R5   1 0.142857 -1.27278 0.943444
Q2G2S3   3 0.4 -1.27278 0.943444
Q2G004   1 0.133333 -1.27278 0.943444
Q2FWV1   5 0.666667 -1.27278 0.943444
Q2G003   2 0.266667 -1.27278 0.943444
Q2FZV3   2 0.266667 -1.27278 0.943444
Q2G026   6 0.8 -1.27278 0.943444
Q2FXG7   1 0.133333 -1.27278 0.943444
Q2FYL8   1 0.133333 -1.27278 0.943444
Q2FZB6   2 0.266667 -1.27278 0.943444
Q2FZE4   5 0.666667 -1.27278 0.943444
Q2FX11   6 0.8 -1.27278 0.943444
Q2G0Y3   3 0.4 -1.27278 0.943444
Q2FZW7   1 0.133333 -1.27278 0.943444
Q2FX21   10 1.33333 0.903563 0.161558
Q2G092   11 1.46667 0.903563 0.161558
Q2FZB7   3 0.4 -1.27278 0.943444
Q2G0J9   10 1.33333 0.903563 0.161558
Q2G1X2   2 0.266667 -1.27278 0.943444
Q2FZD6   8 1.06667 0.903563 0.161558
Q2FW67   3 0.4 -1.27278 0.943444
Q2G111   5 0.666667 -1.27278 0.943444
Q2G2Y4   3 0.4 -1.27278 0.943444
Q2FY38   3 0.4 -1.27278 0.943444
Q2FWJ0   3 0.4 -1.27278 0.943444
Q2G2T5   4 0.533333 -1.27278 0.943444
Q2FVG6   6 0.8 -1.27278 0.943444
Q2G1V8   3 0.4 -1.27278 0.943444
Q2G1L0   4 0.533333 -1.27278 0.943444
Q2FXD6   4 0.533333 -1.27278 0.943444
P0C948   2 0.266667 -1.27278 0.943444
Q2G1M2   5 0.666667 -1.27278 0.943444
Q2FVW8   3 0.4 -1.27278 0.943444
Q2FX24   2 0.266667 -1.27278 0.943444
Q2FWS4   12 1.6 0.903563 0.161558
Q2FYQ3   2 0.266667 -1.27278 0.943444
Q2G254   4 0.533333 -1.27278 0.943444
Q2FWB4   1 0.133333 -1.27278 0.943444
Q2FUP8   2 0.266667 -1.27278 0.943444
Q2FZC2   4 0.533333 -1.27278 0.943444
Q2FYE4   4 0.533333 -1.27278 0.943444
Q2FWS2   3 0.4 -1.27278 0.943444
Q2FY03   4 0.533333 -1.27278 0.943444
Q2FVS6   4 0.533333 -1.27278 0.943444
Q2FXV2   1 0.133333 -1.27278 0.943444
Q2G2L6   2 0.266667 -1.27278 0.943444
Q2G2I5   2 0.266667 -1.27278 0.943444
Q2FYA2   4 0.533333 -1.27278 0.943444
Q2FWV7   1 0.133333 -1.27278 0.943444
Q2FXE7   4 0.533333 -1.27278 0.943444
Q2G0J6   1 0.133333 -1.27278 0.943444
Q2FUU4   10 1.33333 0.903563 0.161558
Q2FVJ4   2 0.266667 -1.27278 0.943444
Q2FZM9   2 0.266667 -1.27278 0.943444
Q2FZ51   2 0.266667 -1.27278 0.943444
Q2FY22   5 0.666667 -1.27278 0.943444
Q2G2Q1   6 0.8 -1.27278 0.943444
Q2G109   3 0.4 -1.27278 0.943444
Q2G1D6   4 0.533333 -1.27278 0.943444
Q2FVC9   2 0.266667 -1.27278 0.943444
Q2G2R6   10 1.33333 0.903563 0.161558
Q2FZ85   5 0.666667 -1.27278 0.943444
Q2FVK4   8 1.06667 0.903563 0.161558
Q2G1V9   0 0 -1.27278 0.943444
Q2G2H6   2 0.266667 -1.27278 0.943444
Q2FWS6   9 1.2 0.903563 0.161558
Q2FZW4   3 0.4 -1.27278 0.943444
Q2G1M3   3 0.4 -1.27278 0.943444
Q2G1M0   10 1.33333 0.903563 0.161558
Q2G1Y9   6 0.8 -1.27278 0.943444
Q2FX45   3 0.4 -1.27278 0.943444
Q2FWP8   3 0.4 -1.27278 0.943444
Q2FYP4   5 0.666667 -1.27278 0.943444
Q2FYL1   3 0.4 -1.27278 0.943444
Q2G1L4   4 0.533333 -1.27278 0.943444
Q2FUQ7   4 0.533333 -1.27278 0.943444
Q2G247   0 0 -1.27278 0.943444
Q2FVV0   4 0.533333 -1.27278 0.943444
Q2FYU6   5 0.666667 -1.27278 0.943444
Q2G2N6   2 0.266667 -1.27278 0.943444
Q2FXC9   2 0.266667 -1.27278 0.943444
Q2FX42   4 0.533333 -1.27278 0.943444
Q2FX26   8 1.06667 0.903563 0.161558
Q2FWF3   1 0.133333 -1.27278 0.943444
Q2FZY1   2 0.266667 -1.27278 0.943444
Q2FW15   8 1 0.903563 0.161558
P0A0G2   16 2 3.07991 0.0107511
Q2G2G5   5 0.625 -1.27278 0.943444
Q2FY39   5 0.625 -1.27278 0.943444
Q2G0B5   1 0.125 -1.27278 0.943444
Q2FZI1   8 1 0.903563 0.161558
Q2FUQ6   4 0.5 -1.27278 0.943444
Q2FVR5   8 1 0.903563 0.161558
Q2G2W6   4 0.5 -1.27278 0.943444
Q2FZR8   2 0.25 -1.27278 0.943444
Q2FVY8   11 1.375 0.903563 0.161558
Q2FZ60   6 0.75 -1.27278 0.943444
Q2FV82   2 0.25 -1.27278 0.943444
Q2FX23   5 0.625 -1.27278 0.943444
Q2G1G3   7 0.875 -1.27278 0.943444
P68805   5 0.625 -1.27278 0.943444
Q2FVL0   10 1.25 0.903563 0.161558
Q2G2J0   6 0.75 -1.27278 0.943444
Q2FZF1   6 0.75 -1.27278 0.943444
Q2FXU9   9 1.125 0.903563 0.161558
Q2G1A2   9 1.125 0.903563 0.161558
Q2G1C3   6 0.75 -1.27278 0.943444
Q2G1D4   2 0.25 -1.27278 0.943444
Q2G0A8   4 0.5 -1.27278 0.943444
Q2FVC7   1 0.125 -1.27278 0.943444
Q2G133   4 0.5 -1.27278 0.943444
Q2FY86   10 1.25 0.903563 0.161558
Q2FX92   12 1.5 0.903563 0.161558
Q2FW47   1 0.125 -1.27278 0.943444
Q2G1T9   4 0.5 -1.27278 0.943444
Q2FVU8   3 0.375 -1.27278 0.943444
Q2FVD7   9 1.125 0.903563 0.161558
Q2FX55   3 0.375 -1.27278 0.943444
Q2FVD3   6 0.75 -1.27278 0.943444
Q2G2B5   2 0.25 -1.27278 0.943444
Q2FWV6   3 0.375 -1.27278 0.943444
Q2FW29   8 1 0.903563 0.161558
Q2G0W6   2 0.25 -1.27278 0.943444
Q2FVD2   4 0.5 -1.27278 0.943444
Q2FWR8   4 0.5 -1.27278 0.943444
Q2FXA0   7 0.875 -1.27278 0.943444
Q2FZB4   5 0.625 -1.27278 0.943444
Q2FX37   4 0.5 -1.27278 0.943444
Q2FX13   1 0.125 -1.27278 0.943444
Q2FWD8   4 0.5 -1.27278 0.943444
Q2G108   6 0.75 -1.27278 0.943444
Q2G2V4   6 0.75 -1.27278 0.943444
Q2FZW2   10 1.25 0.903563 0.161558
Q2FYY4   6 0.75 -1.27278 0.943444
Q2FYB8   3 0.375 -1.27278 0.943444
Q2FWC2   7 0.875 -1.27278 0.943444
Q2FYE8   7 0.875 -1.27278 0.943444
Q2FXK5   6 0.75 -1.27278 0.943444
Q2FWT0   9 1.125 0.903563 0.161558
Q2FW19   6 0.75 -1.27278 0.943444
Q2G100   7 0.875 -1.27278 0.943444
Q2FYY3   4 0.5 -1.27278 0.943444
Q2FZ01   5 0.625 -1.27278 0.943444
Q2FYY1   4 0.5 -1.27278 0.943444
Q2G103   10 1.25 0.903563 0.161558
Q2FV12   2 0.25 -1.27278 0.943444
Q2FWQ1   11 1.375 0.903563 0.161558
Q2FYY5   4 0.5 -1.27278 0.943444
Q2G207   4 0.5 -1.27278 0.943444
Q2G1Y8   9 1.125 0.903563 0.161558
Q2FWZ8   5 0.625 -1.27278 0.943444
Q2G0Z8   3 0.375 -1.27278 0.943444
Q2G2F7   2 0.25 -1.27278 0.943444
Q2FYH9   3 0.375 -1.27278 0.943444
Q2FWB7   4 0.5 -1.27278 0.943444
Q2FYN2   7 0.823529 -1.27278 0.943444
Q2FVQ6   6 0.705882 -1.27278 0.943444
Q2FWX3   4 0.470588 -1.27278 0.943444
Q2G187   2 0.235294 -1.27278 0.943444
Q2FW05   5 0.588235 -1.27278 0.943444
Q2FYC3   5 0.588235 -1.27278 0.943444
Q2FZJ2   12 1.41176 0.903563 0.161558
Q2G0D6   7 0.823529 -1.27278 0.943444
Q2FWP7   6 0.705882 -1.27278 0.943444
Q2FX31   16 1.88235 0.903563 0.161558
Q2FVZ6   2 0.235294 -1.27278 0.943444
Q2G2A2   10 1.17647 0.903563 0.161558
Q2FWQ8   6 0.705882 -1.27278 0.943444
Q2FVM9   8 0.941176 -1.27278 0.943444
Q2FYD1   13 1.52941 0.903563 0.161558
Q2FYN3   4 0.470588 -1.27278 0.943444
Q2FYI3   5 0.588235 -1.27278 0.943444
Q2G022   14 1.64706 0.903563 0.161558
Q2G1Q3   6 0.705882 -1.27278 0.943444
Q2FX58   4 0.470588 -1.27278 0.943444
Q2G2V1   10 1.17647 0.903563 0.161558
Q2FVV5   5 0.588235 -1.27278 0.943444
Q2FZC0   12 1.41176 0.903563 0.161558
Q2FV63   13 1.52941 0.903563 0.161558
Q2FWG9   4 0.470588 -1.27278 0.943444
Q2FZA5   4 0.470588 -1.27278 0.943444
Q2FX60   12 1.41176 0.903563 0.161558
Q2G2I8   9 1.05882 0.903563 0.161558
Q2G2Y5   11 1.29412 0.903563 0.161558
Q2G2Y2   8 0.941176 -1.27278 0.943444
Q2FWA6   13 1.52941 0.903563 0.161558
Q2FWL8   20 2.35294 3.07991 0.0107511
Q2FY95   13 1.52941 0.903563 0.161558
Q2FYC5   8 0.941176 -1.27278 0.943444
Q2FV43   4 0.470588 -1.27278 0.943444
Q2FVU0   15 1.76471 0.903563 0.161558
Q2FZG5   5 0.588235 -1.27278 0.943444
Q2G2H9   5 0.588235 -1.27278 0.943444
Q2G1D1   6 0.705882 -1.27278 0.943444
Q2FWU7   10 1.17647 0.903563 0.161558
P60647   6 0.705882 -1.27278 0.943444
Q2FUR7   6 0.705882 -1.27278 0.943444
Q2FWQ2   10 1.17647 0.903563 0.161558
Q2G2M4   10 1.17647 0.903563 0.161558
Q2G104   6 0.705882 -1.27278 0.943444
Q2FX76   3 0.352941 -1.27278 0.943444
Q2G2Q4   12 1.41176 0.903563 0.161558
Q2FXQ1   5 0.588235 -1.27278 0.943444
Q2FX80   4 0.470588 -1.27278 0.943444
Q2FZN6   8 0.941176 -1.27278 0.943444
Q2G009   7 0.823529 -1.27278 0.943444
Q2G021   5 0.588235 -1.27278 0.943444
Q2FWH0   13 1.52941 0.903563 0.161558
Q2FXQ0   14 1.64706 0.903563 0.161558
Q2FX64   4 0.470588 -1.27278 0.943444
Q2FY98   5 0.588235 -1.27278 0.943444
Q2FWK5   13 1.52941 0.903563 0.161558
Q2FYK1   5 0.588235 -1.27278 0.943444
Q2FXF0   4 0.470588 -1.27278 0.943444
Q2FY70   12 1.41176 0.903563 0.161558
Q2G114   10 1.17647 0.903563 0.161558
Q2FX38   4 0.470588 -1.27278 0.943444
Q2FUP9   3 0.352941 -1.27278 0.943444
Q2FVV3   7 0.823529 -1.27278 0.943444
Q2G113   12 1.41176 0.903563 0.161558
Q2FWB2   7 0.823529 -1.27278 0.943444
Q2FWT6   5 0.588235 -1.27278 0.943444
Q2FW28   11 1.29412 0.903563 0.161558
Q2FUQ9   7 0.823529 -1.27278 0.943444
Q2FY00   5 0.588235 -1.27278 0.943444
Q2G040   4 0.470588 -1.27278 0.943444
Q2FX35   9 1.05882 0.903563 0.161558
Q2FYW9   10 1.11111 0.903563 0.161558
Q2G2N8   6 0.666667 -1.27278 0.943444
Q2G1V7   12 1.33333 0.903563 0.161558
Q2G0C3   6 0.666667 -1.27278 0.943444
Q2FVW0   6 0.666667 -1.27278 0.943444
Q2FUS4   12 1.33333 0.903563 0.161558
Q2FVP6   7 0.777778 -1.27278 0.943444
Q2FZK1   7 0.777778 -1.27278 0.943444
Q2FXY2   22 2.44444 3.07991 0.0107511
Q2FYX3   20 2.22222 3.07991 0.0107511
Q2FZ86   17 1.88889 0.903563 0.161558
Q2FUV7   6 0.666667 -1.27278 0.943444
Q2FX70   13 1.44444 0.903563 0.161558
Q2G1Y1   11 1.22222 0.903563 0.161558
Q2FVT9   7 0.777778 -1.27278 0.943444
Q2G2K3   12 1.33333 0.903563 0.161558
P72358   8 0.888889 -1.27278 0.943444
Q2G192   9 1 0.903563 0.161558
Q2FYX6   17 1.88889 0.903563 0.161558
Q2FXW0   4 0.444444 -1.27278 0.943444
Q2G202   6 0.666667 -1.27278 0.943444
Q2FYW7   8 0.888889 -1.27278 0.943444
Q2G2M0   10 1.11111 0.903563 0.161558
Q2FXT7   9 1 0.903563 0.161558
Q2FX59   11 1.22222 0.903563 0.161558
Q2G0X2   7 0.777778 -1.27278 0.943444
Q2FWR6   17 1.88889 0.903563 0.161558
Q2FW22   22 2.44444 3.07991 0.0107511
Q2FZH4   17 1.88889 0.903563 0.161558
Q2FYZ1   10 1.11111 0.903563 0.161558
Q2G2W7   22 2.44444 3.07991 0.0107511
Q2G2I4   12 1.33333 0.903563 0.161558
Q2FZP5   17 1.88889 0.903563 0.161558
Q2FWQ7   16 1.77778 0.903563 0.161558
Q2G1W9   11 1.22222 0.903563 0.161558
Q2FWF7   10 1.11111 0.903563 0.161558
Q2FYM9   16 1.77778 0.903563 0.161558
Q2FXV0   10 1.11111 0.903563 0.161558
Q2FWW2   15 1.66667 0.903563 0.161558
Q2FVS2   8 0.888889 -1.27278 0.943444
Q2G007   12 1.33333 0.903563 0.161558
Q2FYA7   20 2.22222 3.07991 0.0107511
Q2G0K0   16 1.77778 0.903563 0.161558
Q2FXS9   13 1.44444 0.903563 0.161558
Q2G249   15 1.66667 0.903563 0.161558
Q2G008   14 1.55556 0.903563 0.161558
Q2FZD5   11 1.22222 0.903563 0.161558
Q2FZG0   4 0.444444 -1.27278 0.943444
Q2FX28   11 1.22222 0.903563 0.161558
Q2FXI4   18 2 3.07991 0.0107511
Q2G176   7 0.777778 -1.27278 0.943444
Q2G116   12 1.33333 0.903563 0.161558
Q2FXF2   5 0.555556 -1.27278 0.943444
Q2G260   10 1.11111 0.903563 0.161558
Q2G213   5 0.555556 -1.27278 0.943444
Q2G173   8 0.888889 -1.27278 0.943444
Q2FV71   14 1.55556 0.903563 0.161558
Q2FWY8   6 0.666667 -1.27278 0.943444
Q2FWN3   9 1 0.903563 0.161558
Q2FYD4   13 1.44444 0.903563 0.161558
Q2FVQ2   15 1.66667 0.903563 0.161558
Q2FVK0   12 1.33333 0.903563 0.161558
Q2G285   12 1.33333 0.903563 0.161558
Q2FZH6   15 1.66667 0.903563 0.161558
Q2FZX1   7 0.777778 -1.27278 0.943444
Q2FZ83   1 0.111111 -1.27278 0.943444
Q2G0S9   12 1.33333 0.903563 0.161558
Q2FZH7   5 0.555556 -1.27278 0.943444
Q2FZT3   12 1.33333 0.903563 0.161558
Q2FX57   14 1.47368 0.903563 0.161558
Q2G0B9   17 1.78947 0.903563 0.161558
Q2FY28   15 1.57895 0.903563 0.161558
Q2G0R5   19 2 3.07991 0.0107511
Q2FZG8   14 1.47368 0.903563 0.161558
Q2G1X1   13 1.36842 0.903563 0.161558
Q2FX93   6 0.631579 -1.27278 0.943444
Q2FYU5   7 0.736842 -1.27278 0.943444
Q2FWR9   13 1.36842 0.903563 0.161558
Q2FWS0   20 2.10526 3.07991 0.0107511
Q2G0P4   5 0.526316 -1.27278 0.943444
Q2FX50   11 1.15789 0.903563 0.161558
Q2FZV0   10 1.05263 0.903563 0.161558
Q2G0S5   13 1.36842 0.903563 0.161558
Q2FY25   8 0.842105 -1.27278 0.943444
Q2FXG6   7 0.736842 -1.27278 0.943444
Q2FZJ7   13 1.36842 0.903563 0.161558
Q2G0U7   15 1.57895 0.903563 0.161558
Q2FZV2   11 1.15789 0.903563 0.161558
Q2FWT8   12 1.26316 0.903563 0.161558
Q2G0D1   15 1.57895 0.903563 0.161558
Q2FVW5   15 1.57895 0.903563 0.161558
Q2FY97   13 1.36842 0.903563 0.161558
Q2FXF3   15 1.57895 0.903563 0.161558
Q2G063   6 0.631579 -1.27278 0.943444
Q2G0U5   8 0.842105 -1.27278 0.943444
Q2G2B1   14 1.47368 0.903563 0.161558
Q2FVE3   6 0.631579 -1.27278 0.943444
Q2FZW1   22 2.31579 3.07991 0.0107511
Q2FYK2   18 1.89474 0.903563 0.161558
Q2FXW2   16 1.68421 0.903563 0.161558
Q9F0R1   14 1.47368 0.903563 0.161558
Q2FZG3   14 1.47368 0.903563 0.161558
Q2G2K0   19 2 3.07991 0.0107511
Q2FVN4   12 1.26316 0.903563 0.161558
Q2FYV0   16 1.68421 0.903563 0.161558
Q2G0A5   7 0.736842 -1.27278 0.943444
Q2FZ03   16 1.68421 0.903563 0.161558
Q2G1I8   14 1.47368 0.903563 0.161558
Q2FYX8   22 2.31579 3.07991 0.0107511
Q2FV18   6 0.631579 -1.27278 0.943444
Q2FYI7   12 1.26316 0.903563 0.161558
Q2G0K1   18 1.89474 0.903563 0.161558
Q2G2U9   15 1.57895 0.903563 0.161558
Q2FW31   28 2.94737 3.07991 0.0107511
Q2FVB5   14 1.47368 0.903563 0.161558
Q2FVI8   4 0.421053 -1.27278 0.943444
Q2FZT0   15 1.57895 0.903563 0.161558
P48860   16 1.68421 0.903563 0.161558
Q2FYC1   18 1.89474 0.903563 0.161558
Q2G286   19 2 3.07991 0.0107511
Q2FXD3   16 1.68421 0.903563 0.161558
Q2G027   6 0.631579 -1.27278 0.943444
Q2G0T4   14 1.47368 0.903563 0.161558
Q2FZJ5   15 1.57895 0.903563 0.161558
Q2FW10   7 0.736842 -1.27278 0.943444
Q2FY91   13 1.36842 0.903563 0.161558
Q2FVP0   13 1.36842 0.903563 0.161558
P60070   16 1.68421 0.903563 0.161558
Q2FWU1   14 1.47368 0.903563 0.161558
Q2FYA3   7 0.736842 -1.27278 0.943444
Q2G0V8   14 1.47368 0.903563 0.161558
Q2G0Z2   8 0.842105 -1.27278 0.943444
Q2FZ47   5 0.526316 -1.27278 0.943444
Q2G0V9   7 0.736842 -1.27278 0.943444
Q2FZE2   17 1.78947 0.903563 0.161558
Q2FWB0   18 1.89474 0.903563 0.161558
Q2G1J1   7 0.736842 -1.27278 0.943444
Q2FYQ1   8 0.842105 -1.27278 0.943444
Q2FZ45   15 1.57895 0.903563 0.161558
Q2FYW5   17 1.78947 0.903563 0.161558
Q2G1A0   7 0.736842 -1.27278 0.943444
Q2FZB9   7 0.736842 -1.27278 0.943444
Q2FZX2   14 1.47368 0.903563 0.161558
Q2FZY4   24 2.52632 3.07991 0.0107511
Q2FW56   6 0.631579 -1.27278 0.943444
P0A0G6   19 2 3.07991 0.0107511
Q2FW80   5 0.526316 -1.27278 0.943444
Q2G2S4   12 1.26316 0.903563 0.161558
Q2G2H0   10 1.05263 0.903563 0.161558
Q2G2E1   5 0.526316 -1.27278 0.943444
Q2G0I5   25 2.63158 3.07991 0.0107511
Q2FWW6   15 1.57895 0.903563 0.161558
Q2G112   14 1.47368 0.903563 0.161558
Q2G214   11 1.15789 0.903563 0.161558
Q2FYG2   10 1.05263 0.903563 0.161558
Q2G0J5   8 0.842105 -1.27278 0.943444
Q2FX27   12 1.26316 0.903563 0.161558
Q2FWV5   12 1.26316 0.903563 0.161558
Q2FX40   20 2.10526 3.07991 0.0107511
Q2FZM5   5 0.526316 -1.27278 0.943444
Q2FXH8   9 0.947368 -1.27278 0.943444
Q2FWS5   9 0.947368 -1.27278 0.943444
Q2FW13   17 1.7 0.903563 0.161558
Q2FY93   19 1.9 0.903563 0.161558
Q2FZM8   19 1.9 0.903563 0.161558
Q2FZV4   19 1.9 0.903563 0.161558
Q2FVD4   19 1.9 0.903563 0.161558
Q2G0J3   6 0.6 -1.27278 0.943444
Q2FX61   22 2.2 3.07991 0.0107511
Q2FVD6   12 1.2 0.903563 0.161558
Q2FYY7   15 1.5 0.903563 0.161558
Q2G0W0   18 1.8 0.903563 0.161558
Q2FXF7   10 1 0.903563 0.161558
Q2G191   11 1.1 0.903563 0.161558
Q2FYT5   12 1.2 0.903563 0.161558
Q2G1P0   13 1.3 0.903563 0.161558
Q2FVF8   22 2.2 3.07991 0.0107511
Q2G0Y1   6 0.6 -1.27278 0.943444
Q2FZD2   29 2.9 3.07991 0.0107511
Q2FZ59   11 1.1 0.903563 0.161558
Q2G2G1   10 1 0.903563 0.161558
Q2G0F9   15 1.5 0.903563 0.161558
Q2G1J2   15 1.5 0.903563 0.161558
Q2G0Q6   17 1.7 0.903563 0.161558
Q2FYX0   17 1.7 0.903563 0.161558
Q2FZU8   10 1 0.903563 0.161558
Q2G267   10 1 0.903563 0.161558
Q2G174   12 1.2 0.903563 0.161558
Q2FWC3   14 1.4 0.903563 0.161558
Q2FVN6   11 1.1 0.903563 0.161558
Q2G2D1   18 1.8 0.903563 0.161558
Q2FZK9   20 2 3.07991 0.0107511
Q2G2C9   20 2 3.07991 0.0107511
Q2G2V8   9 0.9 -1.27278 0.943444
Q2FVL6   14 1.4 0.903563 0.161558
Q2FY45   7 0.7 -1.27278 0.943444
Q2G2R7   18 1.8 0.903563 0.161558
Q2FWD5   17 1.7 0.903563 0.161558
Q2FWT3   11 1.1 0.903563 0.161558
Q2FY92   16 1.6 0.903563 0.161558
Q2FZM2   10 1 0.903563 0.161558
Q2G2F0   19 1.9 0.903563 0.161558
Q2FW30   14 1.4 0.903563 0.161558
Q2FZV9   23 2.3 3.07991 0.0107511
Q2FVA6   16 1.6 0.903563 0.161558
Q2G229   14 1.4 0.903563 0.161558
Q2FZZ3   20 2 3.07991 0.0107511
Q2G2F4   7 0.7 -1.27278 0.943444
Q2FVA7   14 1.4 0.903563 0.161558
Q2G0R3   13 1.3 0.903563 0.161558
Q2G1R1   25 2.5 3.07991 0.0107511
Q2FZ79   18 1.8 0.903563 0.161558
Q2FZ12   7 0.7 -1.27278 0.943444
Q2FX39   12 1.2 0.903563 0.161558
Q2G186   13 1.3 0.903563 0.161558
Q2FXE5   9 0.9 -1.27278 0.943444
Q2G0A1   16 1.6 0.903563 0.161558
Q2G0E7   13 1.3 0.903563 0.161558
Q2G2V7   12 1.2 0.903563 0.161558
Q2FYA6   16 1.6 0.903563 0.161558
Q2G276   16 1.6 0.903563 0.161558
Q2G070   17 1.7 0.903563 0.161558
Q2FVZ1   14 1.4 0.903563 0.161558
Q2FW84   10 1 0.903563 0.161558
Q2FVY9   19 1.9 0.903563 0.161558
Q2FVD9   12 1.2 0.903563 0.161558
Q2G1T2   13 1.3 0.903563 0.161558
Q2G0I3   12 1.2 0.903563 0.161558
Q2G0E8   25 2.5 3.07991 0.0107511
Q2FW08   18 1.8 0.903563 0.161558
Q2FVD8   12 1.2 0.903563 0.161558
Q2FXF5   21 2.1 3.07991 0.0107511
Q2FXW1   43 4.3 7.4326 4.06742e-05
Q2FW79   18 1.8 0.903563 0.161558
Q2G2G0   18 1.8 0.903563 0.161558
P48940   12 1.2 0.903563 0.161558
Q2FYL6   12 1.2 0.903563 0.161558
Q2FZV8   20 2 3.07991 0.0107511
Q2FYM5   14 1.4 0.903563 0.161558
Q2G2B6   22 2.2 3.07991 0.0107511
Q2G1L2   9 0.9 -1.27278 0.943444
Q2G1V5   8 0.8 -1.27278 0.943444
Q2FXT0   10 1 0.903563 0.161558
Q2FY02   27 2.7 3.07991 0.0107511
Q2FWQ4   11 1.1 0.903563 0.161558
Q2FYG4   9 0.9 -1.27278 0.943444
Q2FW11   18 1.8 0.903563 0.161558
Q2G257   23 2.19048 3.07991 0.0107511
Q2FWJ6   18 1.71429 0.903563 0.161558
Q2FXS8   17 1.61905 0.903563 0.161558
Q2FX12   24 2.28571 3.07991 0.0107511
Q2FYF1   13 1.2381 0.903563 0.161558
Q2G2E8   14 1.33333 0.903563 0.161558
Q2FXE6   8 0.761905 -1.27278 0.943444
Q2G2C0   9 0.857143 -1.27278 0.943444
Q2G1V6   9 0.857143 -1.27278 0.943444
Q2FWZ4   21 2 3.07991 0.0107511
Q2G2V0   12 1.14286 0.903563 0.161558
Q9ZAH6   32 3.04762 5.25625 0.000662855
Q2FVU2   24 2.28571 3.07991 0.0107511
Q2FWI8   17 1.61905 0.903563 0.161558
P0A0H0   8 0.761905 -1.27278 0.943444
Q2G0C1   22 2.09524 3.07991 0.0107511
Q2FXH3   20 1.90476 0.903563 0.161558
Q2FXI6   29 2.7619 3.07991 0.0107511
Q2G1X5   18 1.71429 0.903563 0.161558
Q2FV08   18 1.71429 0.903563 0.161558
Q2FWT7   12 1.14286 0.903563 0.161558
Q2G210   15 1.42857 0.903563 0.161558
Q2FW66   12 1.14286 0.903563 0.161558
Q2FWD0   21 2 3.07991 0.0107511
Q2FUQ1   20 1.90476 0.903563 0.161558
Q2FVI6   9 0.857143 -1.27278 0.943444
Q2FWM7   7 0.666667 -1.27278 0.943444
Q2FVN2   13 1.2381 0.903563 0.161558
Q2FWR2   15 1.42857 0.903563 0.161558
Q2FYH4   8 0.761905 -1.27278 0.943444
Q2FYM8   7 0.666667 -1.27278 0.943444
Q9RFJ6   15 1.42857 0.903563 0.161558
Q2FZ42   10 0.952381 -1.27278 0.943444
Q2FVX9   21 2 3.07991 0.0107511
Q2G066   28 2.66667 3.07991 0.0107511
Q2FVM3   19 1.80952 0.903563 0.161558
Q2FWT1   14 1.33333 0.903563 0.161558
Q2FZB8   7 0.666667 -1.27278 0.943444
Q2FUQ8   7 0.666667 -1.27278 0.943444
Q2G2I7   10 0.952381 -1.27278 0.943444
Q2FVF7   12 1.14286 0.903563 0.161558
Q2FV52   14 1.33333 0.903563 0.161558
Q2FWE3   24 2.28571 3.07991 0.0107511
Q2G144   22 2.09524 3.07991 0.0107511
Q2FXZ1   14 1.33333 0.903563 0.161558
Q2FX34   13 1.2381 0.903563 0.161558
Q2FWV4   14 1.33333 0.903563 0.161558
Q2FZ11   13 1.2381 0.903563 0.161558
Q2G141   12 1.14286 0.903563 0.161558
Q2FWF5   19 1.80952 0.903563 0.161558
Q2FV34   15 1.42857 0.903563 0.161558
Q2FWQ0   19 1.80952 0.903563 0.161558
Q2FV88   25 2.38095 3.07991 0.0107511
Q2G2P0   13 1.2381 0.903563 0.161558
Q2FYW8   18 1.71429 0.903563 0.161558
Q2G1W1   18 1.71429 0.903563 0.161558
Q2FVC2   22 2.09524 3.07991 0.0107511
Q2G0D3   11 1.04762 0.903563 0.161558
Q2FV89   27 2.57143 3.07991 0.0107511
Q2G1U2   18 1.71429 0.903563 0.161558
Q2FX32   7 0.666667 -1.27278 0.943444
Q2FXS7   9 0.857143 -1.27278 0.943444
Q2FVX1   7 0.666667 -1.27278 0.943444
Q2FVE0   8 0.761905 -1.27278 0.943444
Q2G270   18 1.71429 0.903563 0.161558
Q9EYW6   18 1.71429 0.903563 0.161558
Q2FVB8   10 0.952381 -1.27278 0.943444
Q2FZT9   9 0.857143 -1.27278 0.943444
Q2G298   30 2.85714 3.07991 0.0107511
Q2FX49   11 1.04762 0.903563 0.161558
Q2G0Z0   31 2.95238 3.07991 0.0107511
Q2FW39   19 1.80952 0.903563 0.161558
Q2G252   27 2.57143 3.07991 0.0107511
Q2G0A3   15 1.42857 0.903563 0.161558
Q2FYJ7   32 3.04762 5.25625 0.000662855
Q2FWT2   13 1.2381 0.903563 0.161558
Q2FWQ5   14 1.33333 0.903563 0.161558
Q2G2J7   12 1.14286 0.903563 0.161558
Q2FY75   10 0.952381 -1.27278 0.943444
Q2G106   18 1.71429 0.903563 0.161558
Q2FVY3   18 1.71429 0.903563 0.161558
Q2FVP9   24 2.28571 3.07991 0.0107511
Q2FW42   10 0.952381 -1.27278 0.943444
Q2FUV9   22 2.09524 3.07991 0.0107511
Q2FVR7   21 2 3.07991 0.0107511
Q2FZN1   18 1.71429 0.903563 0.161558
Q2G2Q7   25 2.27273 3.07991 0.0107511
Q2G150   19 1.72727 0.903563 0.161558
Q2G081   18 1.63636 0.903563 0.161558
Q2FV45   24 2.18182 3.07991 0.0107511
Q2FX02   22 2 3.07991 0.0107511
P0A0Q4   18 1.63636 0.903563 0.161558
Q2G0L9   36 3.27273 5.25625 0.000662855
Q2FY04   34 3.09091 5.25625 0.000662855
Q2FV48   9 0.818182 -1.27278 0.943444
Q2FW64   19 1.72727 0.903563 0.161558
Q2FX63   16 1.45455 0.903563 0.161558
Q2G1T3   14 1.27273 0.903563 0.161558
Q2G0K9   14 1.27273 0.903563 0.161558
Q2FZ00   13 1.18182 0.903563 0.161558
Q2FVL9   17 1.54545 0.903563 0.161558
Q2FW33   22 2 3.07991 0.0107511
Q2FWT9   16 1.45455 0.903563 0.161558
Q2FZF7   29 2.63636 3.07991 0.0107511
Q2FWL1   27 2.45455 3.07991 0.0107511
Q2FYS7   20 1.81818 0.903563 0.161558
Q2FZX3   18 1.63636 0.903563 0.161558
Q2FXR0   12 1.09091 0.903563 0.161558
Q2G2I9   17 1.54545 0.903563 0.161558
Q2FWN1   5 0.454545 -1.27278 0.943444
Q2G297   12 1.09091 0.903563 0.161558
Q2FVA0   12 1.09091 0.903563 0.161558
Q2FXX0   10 0.909091 -1.27278 0.943444
Q2G2P4   21 1.90909 0.903563 0.161558
Q2G0P8   16 1.45455 0.903563 0.161558
Q2FVN3   15 1.36364 0.903563 0.161558
Q2FXK7   24 2.18182 3.07991 0.0107511
Q2FZF8   13 1.18182 0.903563 0.161558
Q2FWR0   19 1.72727 0.903563 0.161558
Q2FXL2   10 0.909091 -1.27278 0.943444
Q2FWA9   12 1.09091 0.903563 0.161558
Q2G282   22 2 3.07991 0.0107511
Q9RQQ0   11 1 0.903563 0.161558
Q2FXD7   18 1.63636 0.903563 0.161558
Q2FUY4   14 1.27273 0.903563 0.161558
Q2G2W4   9 0.818182 -1.27278 0.943444
Q2FZF5   28 2.54545 3.07991 0.0107511
Q2FY42   10 0.909091 -1.27278 0.943444
Q2FUS3   12 1.09091 0.903563 0.161558
Q2G2E7   9 0.818182 -1.27278 0.943444
Q2G0S6   18 1.63636 0.903563 0.161558
Q2G0C2   14 1.27273 0.903563 0.161558
Q2FWF8   20 1.81818 0.903563 0.161558
Q2G000   27 2.45455 3.07991 0.0107511
Q2FWX2   16 1.45455 0.903563 0.161558
Q2FZS2   21 1.90909 0.903563 0.161558
Q2FW16   17 1.54545 0.903563 0.161558
Q2FZI2   7 0.636364 -1.27278 0.943444
Q2G1Q5   16 1.45455 0.903563 0.161558
Q2G1A5   36 3.27273 5.25625 0.000662855
Q2G0P7   12 1.09091 0.903563 0.161558
Q2FWV3   15 1.36364 0.903563 0.161558
Q2FW51   20 1.81818 0.903563 0.161558
Q2FVI4   31 2.81818 3.07991 0.0107511
Q2FVN7   21 1.90909 0.903563 0.161558
Q2FWP9   18 1.63636 0.903563 0.161558
Q2FXT2   21 1.90909 0.903563 0.161558
P0A0F4   25 2.27273 3.07991 0.0107511
Q2G126   19 1.72727 0.903563 0.161558
Q2FW82   10 0.909091 -1.27278 0.943444
Q2FY44   17 1.54545 0.903563 0.161558
Q2G0N9   20 1.81818 0.903563 0.161558
Q2G0Z9   8 0.727273 -1.27278 0.943444
Q2FV81   19 1.72727 0.903563 0.161558
Q2FYC4   14 1.27273 0.903563 0.161558
Q2G178   26 2.36364 3.07991 0.0107511
Q2G079   22 2 3.07991 0.0107511
Q2G2B7   23 2.09091 3.07991 0.0107511
Q2FVF5   22 2 3.07991 0.0107511
Q2G2W2   18 1.63636 0.903563 0.161558
Q2G1I2   22 2 3.07991 0.0107511
Q2G245   6 0.545455 -1.27278 0.943444
Q2G1H7   15 1.30435 0.903563 0.161558
Q2FWF1   16 1.3913 0.903563 0.161558
Q2FZZ9   29 2.52174 3.07991 0.0107511
Q2G1W3   14 1.21739 0.903563 0.161558
Q2G204   26 2.26087 3.07991 0.0107511
Q2G1H1   22 1.91304 0.903563 0.161558
Q2FXK3   19 1.65217 0.903563 0.161558
Q2G2H8   15 1.30435 0.903563 0.161558
Q2FZP9   24 2.08696 3.07991 0.0107511
Q2FWI2   22 1.91304 0.903563 0.161558
Q2FYZ6   9 0.782609 -1.27278 0.943444
Q2FXS1   10 0.869565 -1.27278 0.943444
Q2G200   30 2.6087 3.07991 0.0107511
Q2G2L5   9 0.782609 -1.27278 0.943444
Q2FY73   22 1.91304 0.903563 0.161558
Q2G177   12 1.04348 0.903563 0.161558
Q2G2F9   14 1.21739 0.903563 0.161558
Q2FV27   23 2 3.07991 0.0107511
Q2FZ56   21 1.82609 0.903563 0.161558
Q2FVF3   9 0.782609 -1.27278 0.943444
Q2G0B6   26 2.26087 3.07991 0.0107511
Q2G2S5   23 2 3.07991 0.0107511
Q2FW68   20 1.73913 0.903563 0.161558
Q2FWX7   10 0.869565 -1.27278 0.943444
Q2FWB6   26 2.26087 3.07991 0.0107511
Q2FXA9   28 2.43478 3.07991 0.0107511
Q2FXP3   15 1.30435 0.903563 0.161558
Q2FUX5   18 1.56522 0.903563 0.161558
Q2FZZ4   23 2 3.07991 0.0107511
Q2FX98   25 2.17391 3.07991 0.0107511
Q2FV23   16 1.3913 0.903563 0.161558
Q2FUR1   12 1.04348 0.903563 0.161558
Q2FY49   22 1.91304 0.903563 0.161558
Q2G017   18 1.56522 0.903563 0.161558
Q2G2K9   20 1.73913 0.903563 0.161558
Q2G2N9   23 2 3.07991 0.0107511
Q2G0E9   8 0.695652 -1.27278 0.943444
Q2FY19   28 2.43478 3.07991 0.0107511
Q2G1E3   11 0.956522 -1.27278 0.943444
Q2FW17   12 1.04348 0.903563 0.161558
Q2FWK9   33 2.86957 3.07991 0.0107511
Q2G2Q6   25 2.17391 3.07991 0.0107511
Q2G2Q5   29 2.52174 3.07991 0.0107511
Q2G1U9   30 2.6087 3.07991 0.0107511
Q2G299   13 1.13043 0.903563 0.161558
Q2FX75   13 1.13043 0.903563 0.161558
Q2G058   28 2.43478 3.07991 0.0107511
Q2G0E3   14 1.21739 0.903563 0.161558
Q2FYK0   13 1.13043 0.903563 0.161558
Q2G2K6   12 1.04348 0.903563 0.161558
Q2FYN0   15 1.30435 0.903563 0.161558
Q2FVK7   15 1.30435 0.903563 0.161558
Q2FX15   18 1.56522 0.903563 0.161558
Q2FVN9   10 0.869565 -1.27278 0.943444
Q2FWX0   10 0.869565 -1.27278 0.943444
Q2G143   24 2.08696 3.07991 0.0107511
Q2G0C7   20 1.73913 0.903563 0.161558
Q2G0K6   27 2.34783 3.07991 0.0107511
Q2FZZ1   9 0.782609 -1.27278 0.943444
Q2FV13   28 2.43478 3.07991 0.0107511
Q2G128   13 1.13043 0.903563 0.161558
Q2FXU2   20 1.73913 0.903563 0.161558
Q2G2R4   29 2.52174 3.07991 0.0107511
Q2FXM1   28 2.43478 3.07991 0.0107511
Q8KQR1   15 1.30435 0.903563 0.161558
Q2G2Q9   26 2.26087 3.07991 0.0107511
Q2FVG9   8 0.695652 -1.27278 0.943444
Q2FV56   9 0.782609 -1.27278 0.943444
Q2FWG7   10 0.833333 -1.27278 0.943444
Q2G0T1   30 2.5 3.07991 0.0107511
Q2FXB9   11 0.916667 -1.27278 0.943444
Q2FZP3   12 1 0.903563 0.161558
Q2FZQ2   10 0.833333 -1.27278 0.943444
Q2FXS4   20 1.66667 0.903563 0.161558
Q2FZ21   15 1.25 0.903563 0.161558
Q2G2X2   29 2.41667 3.07991 0.0107511
Q2FZF6   27 2.25 3.07991 0.0107511
Q2FYA0   22 1.83333 0.903563 0.161558
Q2G2A9   11 0.916667 -1.27278 0.943444
Q2FYB9   21 1.75 0.903563 0.161558
Q2FYI4   26 2.16667 3.07991 0.0107511
Q2FYL4   30 2.5 3.07991 0.0107511
Q2G1T0   9 0.75 -1.27278 0.943444
Q2FXW7   17 1.41667 0.903563 0.161558
Q2FZA1   26 2.16667 3.07991 0.0107511
Q2FY76   13 1.08333 0.903563 0.161558
Q2FZ97   31 2.58333 3.07991 0.0107511
Q2G1I4   9 0.75 -1.27278 0.943444
Q2FYQ6   11 0.916667 -1.27278 0.943444
Q2FXL6   28 2.33333 3.07991 0.0107511
Q2G2G6   6 0.5 -1.27278 0.943444
Q2FVH1   9 0.75 -1.27278 0.943444
Q2FYA8   23 1.91667 0.903563 0.161558
Q2G2M5   39 3.25 5.25625 0.000662855
Q2FV99   20 1.66667 0.903563 0.161558
Q2G105   17 1.41667 0.903563 0.161558
Q2FW23   25 2.08333 3.07991 0.0107511
Q2G012   11 0.916667 -1.27278 0.943444
Q2G2V5   22 1.83333 0.903563 0.161558
Q2FW07   29 2.41667 3.07991 0.0107511
Q2G0F2   18 1.5 0.903563 0.161558
Q2FZC9   12 1 0.903563 0.161558
Q2FXE9   11 0.916667 -1.27278 0.943444
Q2FV47   24 2 3.07991 0.0107511
Q2G2Q8   28 2.33333 3.07991 0.0107511
Q2FYE7   17 1.41667 0.903563 0.161558
Q2FUT3   16 1.33333 0.903563 0.161558
Q2G068   30 2.5 3.07991 0.0107511
Q2G2D3   18 1.5 0.903563 0.161558
Q2FYK4   28 2.33333 3.07991 0.0107511
Q2FX36   23 1.91667 0.903563 0.161558
Q2G0A4   7 0.583333 -1.27278 0.943444
Q2G080   9 0.75 -1.27278 0.943444
Q2FUT1   17 1.41667 0.903563 0.161558
Q2FYH3   24 2 3.07991 0.0107511
Q2FXA7   24 2 3.07991 0.0107511
Q2G2Y6   16 1.33333 0.903563 0.161558
Q2FY55   28 2.33333 3.07991 0.0107511
Q2FY61   22 1.83333 0.903563 0.161558
Q2G0E2   28 2.33333 3.07991 0.0107511
Q2FVY1   27 2.25 3.07991 0.0107511
Q2FUV1   26 2.16667 3.07991 0.0107511
Q2FUS9   22 1.83333 0.903563 0.161558
Q2G1A1   21 1.75 0.903563 0.161558
P60639   11 0.916667 -1.27278 0.943444
Q2FZE9   17 1.41667 0.903563 0.161558
Q2G1I9   16 1.33333 0.903563 0.161558
Q2FWN0   24 2 3.07991 0.0107511
Q2FZE3   24 2 3.07991 0.0107511
Q93Q23   14 1.16667 0.903563 0.161558
Q2FWE9   32 2.66667 3.07991 0.0107511
Q2FUS1   11 0.916667 -1.27278 0.943444
Q2FVM5   26 2.16667 3.07991 0.0107511
Q2G2N7   12 1 0.903563 0.161558
Q2FWG0   12 1 0.903563 0.161558
Q2FXV7   11 0.916667 -1.27278 0.943444
Q2FW69   10 0.833333 -1.27278 0.943444
P0A0F8   10 0.833333 -1.27278 0.943444
Q2G055   18 1.5 0.903563 0.161558
Q2FV37   9 0.75 -1.27278 0.943444
Q2G225   9 0.75 -1.27278 0.943444
Q2FXG2   22 1.83333 0.903563 0.161558
Q2FY87   15 1.25 0.903563 0.161558
Q2FWR7   23 1.91667 0.903563 0.161558
Q2G1U6   20 1.66667 0.903563 0.161558
Q2G006   26 2.16667 3.07991 0.0107511
Q2G2I6   11 0.88 -1.27278 0.943444
Q2FWS1   13 1.04 0.903563 0.161558
Q2FYF5   29 2.32 3.07991 0.0107511
Q2G0F1   15 1.2 0.903563 0.161558
Q2G0J2   24 1.92 0.903563 0.161558
Q2FXE3   25 2 3.07991 0.0107511
Q2FYV8   18 1.44 0.903563 0.161558
Q2G1X6   31 2.48 3.07991 0.0107511
Q2FUP5   19 1.52 0.903563 0.161558
Q2G1A4   12 0.96 -1.27278 0.943444
Q2G0H9   23 1.84 0.903563 0.161558
Q2G0M0   27 2.16 3.07991 0.0107511
Q2FYK6   26 2.08 3.07991 0.0107511
Q2G023   22 1.76 0.903563 0.161558
Q2G0G2   26 2.08 3.07991 0.0107511
Q2FXC0   19 1.52 0.903563 0.161558
Q2FXF1   22 1.76 0.903563 0.161558
Q2FW00   9 0.72 -1.27278 0.943444
Q2G1E7   12 0.96 -1.27278 0.943444
Q2FWE7   18 1.44 0.903563 0.161558
Q2FY32   32 2.56 3.07991 0.0107511
Q2FUU0   22 1.76 0.903563 0.161558
Q2FVU5   24 1.92 0.903563 0.161558
Q2G062   26 2.08 3.07991 0.0107511
Q2FV26   14 1.12 0.903563 0.161558
Q2FW97   25 2 3.07991 0.0107511
Q2FZY8   12 0.96 -1.27278 0.943444
Q2G277   11 0.88 -1.27278 0.943444
Q2G0V1   10 0.8 -1.27278 0.943444
Q2FWJ3   30 2.4 3.07991 0.0107511
Q2G2J2   18 1.44 0.903563 0.161558
Q2FVB0   14 1.12 0.903563 0.161558
Q2G278   19 1.52 0.903563 0.161558
Q2G107   17 1.36 0.903563 0.161558
P0A0M9   29 2.32 3.07991 0.0107511
Q2G067   11 0.88 -1.27278 0.943444
Q2FV55   18 1.44 0.903563 0.161558
Q2G1L3   16 1.28 0.903563 0.161558
Q2G2R0   28 2.24 3.07991 0.0107511
Q2G2T3   16 1.28 0.903563 0.161558
Q2FWA8   10 0.8 -1.27278 0.943444
Q2G056   31 2.48 3.07991 0.0107511
Q2FWR1   19 1.52 0.903563 0.161558
Q2FXP9   24 1.92 0.903563 0.161558
Q2FZI4   13 1.04 0.903563 0.161558
Q2G2L7   25 2 3.07991 0.0107511
Q2FVG1   9 0.72 -1.27278 0.943444
Q2G1I7   36 2.88 3.07991 0.0107511
Q2FVB6   10 0.8 -1.27278 0.943444
Q2G001   22 1.76 0.903563 0.161558
Q2FUX3   22 1.76 0.903563 0.161558
Q2G1Q9   28 2.24 3.07991 0.0107511
Q2G2S9   22 1.76 0.903563 0.161558
Q2FXZ8   13 1.04 0.903563 0.161558
Q2FZI7   27 2.16 3.07991 0.0107511
Q2FUS6   35 2.8 3.07991 0.0107511
Q2FUZ6   25 2 3.07991 0.0107511
Q2FYQ9   17 1.36 0.903563 0.161558
Q2FYS8   30 2.4 3.07991 0.0107511
Q2FYS6   13 1.04 0.903563 0.161558
Q2FZG6   18 1.44 0.903563 0.161558
Q2G1L9   11 0.88 -1.27278 0.943444
Q2FXT3   24 1.92 0.903563 0.161558
Q2FZN9   22 1.76 0.903563 0.161558
Q2FW20   21 1.68 0.903563 0.161558
Q2G0H3   23 1.84 0.903563 0.161558
Q2FV98   30 2.4 3.07991 0.0107511
Q2FXR7   16 1.28 0.903563 0.161558
Q2G1T4   30 2.4 3.07991 0.0107511
Q2FW38   23 1.84 0.903563 0.161558
Q2G2P6   14 1.12 0.903563 0.161558
Q2FVL7   25 2 3.07991 0.0107511
Q2FVY2   31 2.48 3.07991 0.0107511
Q2FYZ0   20 1.6 0.903563 0.161558
Q2FYW2   11 0.88 -1.27278 0.943444
P60643   11 0.88 -1.27278 0.943444
Q2G265   19 1.52 0.903563 0.161558
Q2FV42   12 0.96 -1.27278 0.943444
Q2FXN0   11 0.88 -1.27278 0.943444
Q2G2D9   12 0.96 -1.27278 0.943444
Q2FV75   20 1.6 0.903563 0.161558
Q2FYE0   14 1.12 0.903563 0.161558
Q2FX03   8 0.64 -1.27278 0.943444
Q2FX89   23 1.84 0.903563 0.161558
Q2FX43   16 1.28 0.903563 0.161558
Q2FV69   17 1.30769 0.903563 0.161558
P72360   12 0.923077 -1.27278 0.943444
Q2FVQ1   35 2.69231 3.07991 0.0107511
Q2FYG7   36 2.76923 3.07991 0.0107511
Q2G1J8   13 1 0.903563 0.161558
Q2FW77   13 1 0.903563 0.161558
Q2FWI4   28 2.15385 3.07991 0.0107511
Q2FX62   23 1.76923 0.903563 0.161558
Q2G0U6   37 2.84615 3.07991 0.0107511
Q2G0P2   19 1.46154 0.903563 0.161558
Q2G0B8   31 2.38462 3.07991 0.0107511
Q2FVL3   9 0.692308 -1.27278 0.943444
Q2G1K8   29 2.23077 3.07991 0.0107511
Q2G2R9   22 1.69231 0.903563 0.161558
Q2G2I3   9 0.692308 -1.27278 0.943444
Q2FY56   7 0.538462 -1.27278 0.943444
Q2G0B1   20 1.53846 0.903563 0.161558
Q2G1T1   28 2.15385 3.07991 0.0107511
Q2FVX5   15 1.15385 0.903563 0.161558
Q2G0H8   14 1.07692 0.903563 0.161558
Q2FVT3   21 1.61538 0.903563 0.161558
Q2FWF6   17 1.30769 0.903563 0.161558
Q2FWZ6   78 6 11.7853 1.53059e-07
Q2FZ77   37 2.84615 3.07991 0.0107511
Q2G0H0   15 1.15385 0.903563 0.161558
Q2G2G7   23 1.76923 0.903563 0.161558
Q2G117   15 1.15385 0.903563 0.161558
Q2FXG9   28 2.15385 3.07991 0.0107511
Q2FWE4   27 2.07692 3.07991 0.0107511
Q2FUS0   34 2.61538 3.07991 0.0107511
Q2FWR3   17 1.30769 0.903563 0.161558
Q2FYA9   19 1.46154 0.903563 0.161558
Q2G0Y5   33 2.53846 3.07991 0.0107511
Q2FZZ8   27 2.07692 3.07991 0.0107511
Q2G1Z6   16 1.23077 0.903563 0.161558
Q2FX53   12 0.923077 -1.27278 0.943444
Q2FZC4   19 1.46154 0.903563 0.161558
Q2FUS5   13 1 0.903563 0.161558
Q2G1R0   9 0.692308 -1.27278 0.943444
Q2G0D5   10 0.769231 -1.27278 0.943444
Q2FY18   12 0.923077 -1.27278 0.943444
Q2FYH8   12 0.923077 -1.27278 0.943444
Q2G1F2   23 1.76923 0.903563 0.161558
Q2G0Q5   32 2.46154 3.07991 0.0107511
Q2FVR2   22 1.69231 0.903563 0.161558
Q2FZE7   19 1.46154 0.903563 0.161558
Q2G0I0   21 1.61538 0.903563 0.161558
Q2G0R1   27 2.07692 3.07991 0.0107511
Q2G0L7   30 2.30769 3.07991 0.0107511
Q2FWI1   24 1.84615 0.903563 0.161558
Q2G0F7   12 0.923077 -1.27278 0.943444
Q2FXY3   33 2.53846 3.07991 0.0107511
P0A084   36 2.76923 3.07991 0.0107511
Q2G0G5   29 2.23077 3.07991 0.0107511
Q2FZE5   12 0.923077 -1.27278 0.943444
Q2G0A2   10 0.769231 -1.27278 0.943444
Q2FVE8   10 0.769231 -1.27278 0.943444
Q2G2M8   24 1.84615 0.903563 0.161558
Q2FYH7   15 1.15385 0.903563 0.161558
Q2FVR8   24 1.84615 0.903563 0.161558
Q2FZU9   23 1.76923 0.903563 0.161558
Q2FYX7   19 1.46154 0.903563 0.161558
Q2G280   39 3 5.25625 0.000662855
Q2FVG5   25 1.92308 0.903563 0.161558
Q2FWX1   33 2.53846 3.07991 0.0107511
Q2FVB3   10 0.769231 -1.27278 0.943444
Q2G2A1   41 3.15385 5.25625 0.000662855
Q2G1W7   20 1.53846 0.903563 0.161558
Q2FW36   10 0.769231 -1.27278 0.943444
P31337   26 2 3.07991 0.0107511
Q2FXB8   10 0.769231 -1.27278 0.943444
Q2G2F3   31 2.38462 3.07991 0.0107511
Q2FYM7   8 0.615385 -1.27278 0.943444
Q2FYB2   20 1.53846 0.903563 0.161558
Q2G2E2   18 1.33333 0.903563 0.161558
Q2G2G9   16 1.18519 0.903563 0.161558
Q2FVC5   22 1.62963 0.903563 0.161558
Q2G0T3   29 2.14815 3.07991 0.0107511
Q2G074   14 1.03704 0.903563 0.161558
Q2G016   32 2.37037 3.07991 0.0107511
Q2G0G4   31 2.2963 3.07991 0.0107511
Q2G2K1   19 1.40741 0.903563 0.161558
Q2FXE1   17 1.25926 0.903563 0.161558
Q2FWD2   20 1.48148 0.903563 0.161558
Q2G1Q0   25 1.85185 0.903563 0.161558
Q2G073   13 0.962963 -1.27278 0.943444
Q2G1T7   17 1.25926 0.903563 0.161558
Q2FVI3   32 2.37037 3.07991 0.0107511
Q2FZ93   16 1.18519 0.903563 0.161558
Q2FVQ7   24 1.77778 0.903563 0.161558
Q2G2B9   15 1.11111 0.903563 0.161558
Q2FZN5   12 0.888889 -1.27278 0.943444
Q2FY72   22 1.62963 0.903563 0.161558
Q2G0A0   30 2.22222 3.07991 0.0107511
Q2FZQ8   14 1.03704 0.903563 0.161558
Q2FXP1   33 2.44444 3.07991 0.0107511
P0A0B7   29 2.14815 3.07991 0.0107511
Q2FYW0   29 2.14815 3.07991 0.0107511
Q2G230   30 2.22222 3.07991 0.0107511
Q2G0H5   21 1.55556 0.903563 0.161558
Q2G0B7   27 2 3.07991 0.0107511
Q2G131   12 0.888889 -1.27278 0.943444
Q2G0Y4   20 1.48148 0.903563 0.161558
Q2G2L0   23 1.7037 0.903563 0.161558
Q2G101   34 2.51852 3.07991 0.0107511
Q2G036   22 1.62963 0.903563 0.161558
Q2FXN3   10 0.740741 -1.27278 0.943444
Q2FWY2   24 1.77778 0.903563 0.161558
Q2FXK6   21 1.55556 0.903563 0.161558
Q2G2Y3   23 1.7037 0.903563 0.161558
Q2G1P8   23 1.7037 0.903563 0.161558
Q2G0N7   29 2.14815 3.07991 0.0107511
Q2FW43   22 1.62963 0.903563 0.161558
Q2G2N4   22 1.62963 0.903563 0.161558
Q2FW59   23 1.7037 0.903563 0.161558
Q2G1V0   11 0.814815 -1.27278 0.943444
Q2G010   23 1.7037 0.903563 0.161558
Q2FWJ4   10 0.740741 -1.27278 0.943444
Q2FUR3   33 2.44444 3.07991 0.0107511
Q2FXE4   19 1.40741 0.903563 0.161558
Q2FY36   33 2.44444 3.07991 0.0107511
Q2G1Q7   22 1.62963 0.903563 0.161558
Q2FX09   27 2 3.07991 0.0107511
Q2G0Z1   33 2.44444 3.07991 0.0107511
Q2FWJ1   23 1.7037 0.903563 0.161558
Q2FUT4   26 1.92593 0.903563 0.161558
Q2FYI1   31 2.2963 3.07991 0.0107511
Q2FXQ8   36 2.66667 3.07991 0.0107511
Q2FUZ0   28 2.07407 3.07991 0.0107511
P0A086   32 2.37037 3.07991 0.0107511
Q2FZM0   14 1.03704 0.903563 0.161558
Q2FXL3   25 1.85185 0.903563 0.161558
Q2G2K7   11 0.814815 -1.27278 0.943444
Q2FVL1   10 0.740741 -1.27278 0.943444
Q2FW21   18 1.33333 0.903563 0.161558
Q2G201   28 2.07407 3.07991 0.0107511
Q2FVV6   16 1.18519 0.903563 0.161558
Q2FV03   29 2.14815 3.07991 0.0107511
Q2G2T2   9 0.666667 -1.27278 0.943444
Q2FZ44   18 1.33333 0.903563 0.161558
Q2G1N7   20 1.48148 0.903563 0.161558
Q2G172   13 0.962963 -1.27278 0.943444
Q2G208   16 1.18519 0.903563 0.161558
Q2FZR7   11 0.814815 -1.27278 0.943444
Q2G2K2   12 0.888889 -1.27278 0.943444
Q2FVA4   22 1.62963 0.903563 0.161558
Q2G0F5   12 0.888889 -1.27278 0.943444
Q2G0X0   23 1.7037 0.903563 0.161558
Q2FXU0   27 2 3.07991 0.0107511
Q2FXX9   33 2.44444 3.07991 0.0107511
Q2G2K8   17 1.25926 0.903563 0.161558
Q2G0X1   28 2 3.07991 0.0107511
Q2FXI8   18 1.28571 0.903563 0.161558
Q2G0L1   28 2 3.07991 0.0107511
Q2FX07   14 1 0.903563 0.161558
Q2G139   27 1.92857 0.903563 0.161558
Q2FUV5   30 2.14286 3.07991 0.0107511
Q2FVD0   22 1.57143 0.903563 0.161558
Q2FX10   14 1 0.903563 0.161558
Q2G1W5   28 2 3.07991 0.0107511
Q2G1Y7   21 1.5 0.903563 0.161558
Q2G190   23 1.64286 0.903563 0.161558
Q2FV59   12 0.857143 -1.27278 0.943444
Q2FZS3   19 1.35714 0.903563 0.161558
Q2FX90   26 1.85714 0.903563 0.161558
Q2FW85   12 0.857143 -1.27278 0.943444
Q2FZ65   29 2.07143 3.07991 0.0107511
Q2FXJ7   35 2.5 3.07991 0.0107511
Q2FVW2   17 1.21429 0.903563 0.161558
Q2G0H4   20 1.42857 0.903563 0.161558
Q2FVV4   10 0.714286 -1.27278 0.943444
Q2FUR9   12 0.857143 -1.27278 0.943444
Q2FW06   22 1.57143 0.903563 0.161558
Q2FY84   17 1.21429 0.903563 0.161558
Q2G132   30 2.14286 3.07991 0.0107511
Q2G0C9   22 1.57143 0.903563 0.161558
Q2G2N1   8 0.571429 -1.27278 0.943444
Q2FVF2   10 0.714286 -1.27278 0.943444
Q2FZ30   17 1.21429 0.903563 0.161558
Q2FXX8   32 2.28571 3.07991 0.0107511
Q2FZX6   17 1.21429 0.903563 0.161558
Q2G1Z2   12 0.857143 -1.27278 0.943444
Q2G0G7   21 1.5 0.903563 0.161558
Q2FV53   29 2.07143 3.07991 0.0107511
Q2FV28   36 2.57143 3.07991 0.0107511
Q2G097   27 1.92857 0.903563 0.161558
Q2FZC5   31 2.21429 3.07991 0.0107511
Q2FY77   24 1.71429 0.903563 0.161558
Q2FVA9   28 2 3.07991 0.0107511
Q2G2W5   10 0.714286 -1.27278 0.943444
Q2FX97   28 2 3.07991 0.0107511
Q2G1F3   25 1.78571 0.903563 0.161558
Q2FYU1   11 0.785714 -1.27278 0.943444
Q2FUP6   16 1.14286 0.903563 0.161558
Q2G2U7   13 0.928571 -1.27278 0.943444
Q2FY09   29 2.07143 3.07991 0.0107511
Q2G1J6   24 1.71429 0.903563 0.161558
Q2G059   25 1.78571 0.903563 0.161558
Q2FVK5   8 0.571429 -1.27278 0.943444
Q2G0H7   22 1.57143 0.903563 0.161558
Q2FWN2   12 0.857143 -1.27278 0.943444
Q2FYV7   37 2.64286 3.07991 0.0107511
Q2G236   29 2.07143 3.07991 0.0107511
Q2FZR6   16 1.14286 0.903563 0.161558
Q2G1P9   25 1.78571 0.903563 0.161558
Q2G0R9   35 2.5 3.07991 0.0107511
Q2FUZ9   31 2.21429 3.07991 0.0107511
Q2FVP2   24 1.71429 0.903563 0.161558
Q2FXC8   22 1.57143 0.903563 0.161558
Q2FVC4   22 1.57143 0.903563 0.161558
Q2FZ29   27 1.92857 0.903563 0.161558
Q2FYR8   24 1.65517 0.903563 0.161558
Q2FY23   24 1.65517 0.903563 0.161558
Q2G0D4   24 1.65517 0.903563 0.161558
Q2FZ38   33 2.27586 3.07991 0.0107511
Q2FXH1   12 0.827586 -1.27278 0.943444
Q2FXZ9   21 1.44828 0.903563 0.161558
Q2G1V3   12 0.827586 -1.27278 0.943444
Q2FVZ0   8 0.551724 -1.27278 0.943444
Q2FV95   10 0.689655 -1.27278 0.943444
Q2G196   33 2.27586 3.07991 0.0107511
Q2FZ61   28 1.93103 0.903563 0.161558
Q2FW27   32 2.2069 3.07991 0.0107511
Q2FWH2   17 1.17241 0.903563 0.161558
Q2FZQ9   11 0.758621 -1.27278 0.943444
Q2FWQ9   30 2.06897 3.07991 0.0107511
Q2G1N5   13 0.896552 -1.27278 0.943444
Q2FZP8   13 0.896552 -1.27278 0.943444
Q2FXC2   24 1.65517 0.903563 0.161558
Q2G0X9   17 1.17241 0.903563 0.161558
Q2FX08   15 1.03448 0.903563 0.161558
Q2FUV2   46 3.17241 5.25625 0.000662855
Q2FZT8   19 1.31034 0.903563 0.161558
Q2G2N2   10 0.689655 -1.27278 0.943444
Q2G0M1   33 2.27586 3.07991 0.0107511
Q2FVX8   33 2.27586 3.07991 0.0107511
Q2G220   28 1.93103 0.903563 0.161558
Q2FW37   25 1.72414 0.903563 0.161558
Q2G203   30 2.06897 3.07991 0.0107511
Q2FY89   20 1.37931 0.903563 0.161558
Q2G1K7   38 2.62069 3.07991 0.0107511
Q2G013   9 0.62069 -1.27278 0.943444
Q2FV91   14 0.965517 -1.27278 0.943444
Q2FW92   41 2.82759 3.07991 0.0107511
Q2G1U5   25 1.72414 0.903563 0.161558
Q2G2A6   22 1.51724 0.903563 0.161558
Q2G0G9   18 1.24138 0.903563 0.161558
P0A088   15 1.03448 0.903563 0.161558
Q2G0B4   10 0.689655 -1.27278 0.943444
Q2G0X7   24 1.65517 0.903563 0.161558
Q2G0S0   19 1.31034 0.903563 0.161558
Q2FW12   26 1.7931 0.903563 0.161558
Q2G0J7   27 1.86207 0.903563 0.161558
Q2FW76   10 0.689655 -1.27278 0.943444
Q2G1Z7   24 1.65517 0.903563 0.161558
Q2G2S1   37 2.55172 3.07991 0.0107511
Q2G1B1   33 2.27586 3.07991 0.0107511
Q2FVP3   17 1.17241 0.903563 0.161558
Q2G1V1   30 2.06897 3.07991 0.0107511
Q2G1H8   36 2.48276 3.07991 0.0107511
Q2G149   37 2.55172 3.07991 0.0107511
Q2FXC7   26 1.7931 0.903563 0.161558
Q2G019   22 1.51724 0.903563 0.161558
Q2FWL6   32 2.2069 3.07991 0.0107511
Q2G199   11 0.758621 -1.27278 0.943444
Q2FY41   10 0.689655 -1.27278 0.943444
Q2FX33   27 1.86207 0.903563 0.161558
Q2G181   30 2.06897 3.07991 0.0107511
Q2FVT1   9 0.62069 -1.27278 0.943444
Q2G0Z5   28 1.93103 0.903563 0.161558
Q2FZC7   29 2 3.07991 0.0107511
Q2G1U0   37 2.55172 3.07991 0.0107511
Q2FW18   26 1.7931 0.903563 0.161558
Q2G0H1   20 1.37931 0.903563 0.161558
Q2FX22   14 0.965517 -1.27278 0.943444
Q2G157   28 1.93103 0.903563 0.161558
Q2G2J5   22 1.51724 0.903563 0.161558
Q2FZH9   14 0.965517 -1.27278 0.943444
Q2FZA6   12 0.827586 -1.27278 0.943444
Q2G1N6   12 0.827586 -1.27278 0.943444
Q2FVR4   32 2.2069 3.07991 0.0107511
Q2FY13   41 2.82759 3.07991 0.0107511
Q2G025   35 2.41379 3.07991 0.0107511
Q2FV36   16 1.10345 0.903563 0.161558
Q2G0W9   27 1.86207 0.903563 0.161558
Q2G0L0   47 3.24138 5.25625 0.000662855
Q2FUR2   25 1.72414 0.903563 0.161558
Q2FVJ9   35 2.41379 3.07991 0.0107511
Q2G1S8   24 1.6 0.903563 0.161558
Q2FVJ5   33 2.2 3.07991 0.0107511
Q2FZ39   34 2.26667 3.07991 0.0107511
Q2FWP6   19 1.26667 0.903563 0.161558
Q2FVB4   39 2.6 3.07991 0.0107511
Q2G0V7   30 2 3.07991 0.0107511
Q2FUV4   32 2.13333 3.07991 0.0107511
Q2FYG5   32 2.13333 3.07991 0.0107511
Q2FW71   11 0.733333 -1.27278 0.943444
Q2FZB1   23 1.53333 0.903563 0.161558
Q2G0Y9   29 1.93333 0.903563 0.161558
Q2G0X4   22 1.46667 0.903563 0.161558
Q2FZL2   27 1.8 0.903563 0.161558
Q2FVS1   26 1.73333 0.903563 0.161558
Q2G099   25 1.66667 0.903563 0.161558
Q2FZN0   27 1.8 0.903563 0.161558
Q2FZ50   19 1.26667 0.903563 0.161558
Q2G0X8   19 1.26667 0.903563 0.161558
Q2G167   27 1.8 0.903563 0.161558
Q2G086   24 1.6 0.903563 0.161558
Q2G0D0   35 2.33333 3.07991 0.0107511
Q2FWG3   27 1.8 0.903563 0.161558
Q2G228   33 2.2 3.07991 0.0107511
Q2FWW8   21 1.4 0.903563 0.161558
Q2FYL0   18 1.2 0.903563 0.161558
Q2FXX2   29 1.93333 0.903563 0.161558
Q2G0C4   10 0.666667 -1.27278 0.943444
Q2FZA2   38 2.53333 3.07991 0.0107511
Q2FWL0   31 2.06667 3.07991 0.0107511
Q2FUY9   32 2.13333 3.07991 0.0107511
Q2G0T8   33 2.2 3.07991 0.0107511
Q2FWK0   26 1.73333 0.903563 0.161558
Q2G0D9   29 1.93333 0.903563 0.161558
Q2FZF3   28 1.86667 0.903563 0.161558
Q2FZ17   31 2.06667 3.07991 0.0107511
Q2G0T6   29 1.93333 0.903563 0.161558
Q2G140   11 0.733333 -1.27278 0.943444
Q2G2F2   8 0.533333 -1.27278 0.943444
Q2FXG0   21 1.4 0.903563 0.161558
Q2FWR4   26 1.73333 0.903563 0.161558
Q2G195   24 1.6 0.903563 0.161558
Q2FVY4   36 2.4 3.07991 0.0107511
Q2G1I6   26 1.73333 0.903563 0.161558
Q2FVD5   23 1.53333 0.903563 0.161558
Q2FZM1   34 2.26667 3.07991 0.0107511
Q2FVG0   34 2.26667 3.07991 0.0107511
Q2FZM7   26 1.73333 0.903563 0.161558
Q2FZB2   20 1.33333 0.903563 0.161558
Q2G287   28 1.86667 0.903563 0.161558
Q2FWG4   15 1 0.903563 0.161558
Q2G2B3   10 0.666667 -1.27278 0.943444
Q2FY48   16 1.06667 0.903563 0.161558
Q9ZNI1   30 2 3.07991 0.0107511
Q2FV94   36 2.4 3.07991 0.0107511
Q2G2X5   12 0.8 -1.27278 0.943444
Q2FVX6   28 1.86667 0.903563 0.161558
Q2G060   20 1.33333 0.903563 0.161558
Q2FVG2   15 1 0.903563 0.161558
Q2G1Q1   29 1.93333 0.903563 0.161558
Q2G1F1   23 1.53333 0.903563 0.161558
Q2FXC5   23 1.53333 0.903563 0.161558
Q2G2B0   12 0.8 -1.27278 0.943444
Q2FXR6   12 0.8 -1.27278 0.943444
Q2FXE0   30 2 3.07991 0.0107511
Q2FUY3   35 2.33333 3.07991 0.0107511
Q2G1S6   19 1.26667 0.903563 0.161558
Q2FVE9   12 0.8 -1.27278 0.943444
Q2FVU7   31 2.06667 3.07991 0.0107511
Q2FVM7   31 2.06667 3.07991 0.0107511
Q2FVU6   11 0.733333 -1.27278 0.943444
Q2FVA1   31 2.06667 3.07991 0.0107511
Q2FWB8   32 2.13333 3.07991 0.0107511
Q2FYR5   33 2.2 3.07991 0.0107511
Q2G261   22 1.46667 0.903563 0.161558
Q2G264   36 2.4 3.07991 0.0107511
Q2G0U4   16 1.06667 0.903563 0.161558
Q2G226   10 0.666667 -1.27278 0.943444
Q2FZT7   16 1.06667 0.903563 0.161558
Q2FXJ4   25 1.66667 0.903563 0.161558
Q2G047   27 1.8 0.903563 0.161558
Q2FWD9   20 1.33333 0.903563 0.161558
Q2FZH2   24 1.6 0.903563 0.161558
Q2G044   15 1 0.903563 0.161558
Q2FVZ8   13 0.866667 -1.27278 0.943444
Q2G1C5   10 0.666667 -1.27278 0.943444
Q2G1Z1   17 1.13333 0.903563 0.161558
Q2G135   24 1.6 0.903563 0.161558
Q2FVE5   32 2.13333 3.07991 0.0107511
Q2FZ70   32 2.13333 3.07991 0.0107511
Q2G2A0   29 1.93333 0.903563 0.161558
Q2G224   35 2.25806 3.07991 0.0107511
P0A0K3   24 1.54839 0.903563 0.161558
Q2G1A8   38 2.45161 3.07991 0.0107511
Q2G1P5   13 0.83871 -1.27278 0.943444
Q2FV93   11 0.709677 -1.27278 0.943444
Q2FXC4   23 1.48387 0.903563 0.161558
Q2FY74   24 1.54839 0.903563 0.161558
Q2G1M1   29 1.87097 0.903563 0.161558
Q9EZ11   29 1.87097 0.903563 0.161558
Q2FZB3   21 1.35484 0.903563 0.161558
Q2G1V2   28 1.80645 0.903563 0.161558
Q2FVM8   16 1.03226 0.903563 0.161558
Q2FVR1   27 1.74194 0.903563 0.161558
Q2FXC3   25 1.6129 0.903563 0.161558
Q2FUV6   27 1.74194 0.903563 0.161558
Q2G1D7   34 2.19355 3.07991 0.0107511
Q2FXR2   31 2 3.07991 0.0107511
Q2FW83   11 0.709677 -1.27278 0.943444
Q2G2X7   22 1.41935 0.903563 0.161558
Q2FVM4   13 0.83871 -1.27278 0.943444
P0A0J3   22 1.41935 0.903563 0.161558
Q2G2L8   21 1.35484 0.903563 0.161558
Q2FZ27   26 1.67742 0.903563 0.161558
Q2FZ53   28 1.80645 0.903563 0.161558
Q2G154   32 2.06452 3.07991 0.0107511
Q2FZS4   11 0.709677 -1.27278 0.943444
Q2FYQ5   11 0.709677 -1.27278 0.943444
Q2FZL6   40 2.58065 3.07991 0.0107511
Q2FWB9   33 2.12903 3.07991 0.0107511
Q2FUQ4   46 2.96774 3.07991 0.0107511
Q2G293   33 2.12903 3.07991 0.0107511
Q2FZS5   32 2.06452 3.07991 0.0107511
Q2FYP9   11 0.709677 -1.27278 0.943444
Q2G0K7   31 2 3.07991 0.0107511
Q2FVV2   22 1.41935 0.903563 0.161558
Q2FVN0   35 2.25806 3.07991 0.0107511
Q2FX00   34 2.19355 3.07991 0.0107511
Q2G1I0   20 1.29032 0.903563 0.161558
Q2FXI2   28 1.80645 0.903563 0.161558
Q2G2X1   18 1.16129 0.903563 0.161558
Q2FYG6   15 0.967742 -1.27278 0.943444
Q2FXH0   30 1.93548 0.903563 0.161558
Q2FXU7   34 2.19355 3.07991 0.0107511
Q2G170   33 2.12903 3.07991 0.0107511
Q2FVQ9   33 2.12903 3.07991 0.0107511
Q2FWV2   19 1.22581 0.903563 0.161558
Q2FVI5   10 0.645161 -1.27278 0.943444
Q2FUW0   32 2.06452 3.07991 0.0107511
Q2FXB7   28 1.80645 0.903563 0.161558
Q2G0J8   42 2.70968 3.07991 0.0107511
Q2FXB5   28 1.80645 0.903563 0.161558
Q2FYE9   12 0.774194 -1.27278 0.943444
Q2FVE2   23 1.48387 0.903563 0.161558
Q2G2V6   42 2.70968 3.07991 0.0107511
O08387   22 1.41935 0.903563 0.161558
Q2FZ14   26 1.67742 0.903563 0.161558
Q2FXW3   46 2.96774 3.07991 0.0107511
Q2FYQ8   34 2.19355 3.07991 0.0107511
Q2G2D6   33 2.12903 3.07991 0.0107511
Q2G2T7   35 2.25806 3.07991 0.0107511
Q2FYP8   16 1.03226 0.903563 0.161558
Q2FZ25   24 1.54839 0.903563 0.161558
Q2FY65   33 2.12903 3.07991 0.0107511
Q2G2T1   17 1.09677 0.903563 0.161558
Q2G1N0   15 0.967742 -1.27278 0.943444
Q2G110   16 1.03226 0.903563 0.161558
Q2G1E1   33 2.12903 3.07991 0.0107511
Q2G2F1   31 2 3.07991 0.0107511
Q2FXE8   35 2.25806 3.07991 0.0107511
Q2FZ06   27 1.74194 0.903563 0.161558
Q2FVH2   11 0.709677 -1.27278 0.943444
Q2FYV6   29 1.87097 0.903563 0.161558
Q2FZJ3   27 1.6875 0.903563 0.161558
Q2G095   23 1.4375 0.903563 0.161558
Q2G2Y0   20 1.25 0.903563 0.161558
Q2G2W3   40 2.5 3.07991 0.0107511
Q2FY07   24 1.5 0.903563 0.161558
Q2FXW8   25 1.5625 0.903563 0.161558
Q2FUR6   33 2.0625 3.07991 0.0107511
Q2FVW6   11 0.6875 -1.27278 0.943444
Q2G1X0   15 0.9375 -1.27278 0.943444
Q2G1F6   10 0.625 -1.27278 0.943444
Q2FVK8   31 1.9375 0.903563 0.161558
Q2G158   30 1.875 0.903563 0.161558
Q2G118   22 1.375 0.903563 0.161558
Q2G077   16 1 0.903563 0.161558
Q2G0E0   29 1.8125 0.903563 0.161558
Q2G263   33 2.0625 3.07991 0.0107511
Q2FUU1   27 1.6875 0.903563 0.161558
Q2G1X7   33 2.0625 3.07991 0.0107511
Q2G1C0   34 2.125 3.07991 0.0107511
Q2FVB9   10 0.625 -1.27278 0.943444
Q2G273   31 1.9375 0.903563 0.161558
Q53726   36 2.25 3.07991 0.0107511
Q2G2W9   21 1.3125 0.903563 0.161558
Q2FZ22   32 2 3.07991 0.0107511
Q2G2U1   32 2 3.07991 0.0107511
Q2FXW6   27 1.6875 0.903563 0.161558
Q2G0P9   13 0.8125 -1.27278 0.943444
Q2FYE3   29 1.8125 0.903563 0.161558
Q2FXU3   27 1.6875 0.903563 0.161558
Q2G052   28 1.75 0.903563 0.161558
Q2FZM6   30 1.875 0.903563 0.161558
Q2FX25   22 1.375 0.903563 0.161558
Q2FX05   24 1.5 0.903563 0.161558
Q2G1P2   14 0.875 -1.27278 0.943444
Q2G2C4   39 2.4375 3.07991 0.0107511
Q2G165   11 0.6875 -1.27278 0.943444
Q2FXK8   7 0.4375 -1.27278 0.943444
Q2FWP1   28 1.75 0.903563 0.161558
Q2FVU1   11 0.6875 -1.27278 0.943444
Q2FZ78   19 1.1875 0.903563 0.161558
Q2G0P0   28 1.75 0.903563 0.161558
Q2FXX3   13 0.8125 -1.27278 0.943444
Q2FVX2   36 2.25 3.07991 0.0107511
Q2G0Q7   31 1.9375 0.903563 0.161558
Q2FXS6   17 1.0625 0.903563 0.161558
Q2FUZ1   35 2.1875 3.07991 0.0107511
Q2FZ87   30 1.875 0.903563 0.161558
Q2FXF4   22 1.375 0.903563 0.161558
Q2G1G4   23 1.4375 0.903563 0.161558
Q2FWE6   30 1.875 0.903563 0.161558
Q2G2U2   25 1.5625 0.903563 0.161558
Q2FY17   25 1.5625 0.903563 0.161558
Q2FVU3   27 1.6875 0.903563 0.161558
Q2FVK1   15 0.9375 -1.27278 0.943444
Q2G0K5   39 2.4375 3.07991 0.0107511
Q2G2X8   18 1.125 0.903563 0.161558
Q2FYZ7   25 1.5625 0.903563 0.161558
Q2FWG1   36 2.25 3.07991 0.0107511
Q2G1Q6   22 1.375 0.903563 0.161558
Q2G2X9   25 1.5625 0.903563 0.161558
Q2FWN9   15 0.9375 -1.27278 0.943444
Q2FYZ2   29 1.8125 0.903563 0.161558
Q2FZJ1   27 1.6875 0.903563 0.161558
Q2G002   24 1.5 0.903563 0.161558
Q2FVL4   34 2.125 3.07991 0.0107511
Q2G2M7   24 1.5 0.903563 0.161558
Q2FWH6   33 2.0625 3.07991 0.0107511
Q2FXQ3   27 1.6875 0.903563 0.161558
Q2G129   7 0.4375 -1.27278 0.943444
Q7BHL7   50 3.125 5.25625 0.000662855
Q2FZ71   40 2.5 3.07991 0.0107511
Q2FZ88   38 2.30303 3.07991 0.0107511
Q2FV22   33 2 3.07991 0.0107511
Q2FYM3   25 1.51515 0.903563 0.161558
Q2FY06   40 2.42424 3.07991 0.0107511
Q2FXB0   16 0.969697 -1.27278 0.943444
Q2FX87   38 2.30303 3.07991 0.0107511
Q2FZ33   42 2.54545 3.07991 0.0107511
Q2G0J1   34 2.06061 3.07991 0.0107511
Q2FUT7   31 1.87879 0.903563 0.161558
Q2FZH1   28 1.69697 0.903563 0.161558
Q2FVX3   34 2.06061 3.07991 0.0107511
Q2FWC6   29 1.75758 0.903563 0.161558
Q2FXN6   35 2.12121 3.07991 0.0107511
Q2FY79   34 2.06061 3.07991 0.0107511
Q2FZ23   21 1.27273 0.903563 0.161558
Q2FVF1   32 1.93939 0.903563 0.161558
Q2FWM5   31 1.87879 0.903563 0.161558
Q2G061   30 1.81818 0.903563 0.161558
Q2FWL7   20 1.21212 0.903563 0.161558
Q2FVK3   15 0.909091 -1.27278 0.943444
Q2FX19   25 1.51515 0.903563 0.161558
Q2G2U6   30 1.81818 0.903563 0.161558
Q2G1S5   24 1.45455 0.903563 0.161558
Q2FVS9   26 1.57576 0.903563 0.161558
Q2G1M7   37 2.24242 3.07991 0.0107511
Q2FW50   27 1.63636 0.903563 0.161558
Q2G2L1   28 1.69697 0.903563 0.161558
Q2FWB1   30 1.81818 0.903563 0.161558
Q2FXA8   30 1.81818 0.903563 0.161558
Q2FV20   31 1.87879 0.903563 0.161558
Q2FUY1   25 1.51515 0.903563 0.161558
Q2FYJ1   37 2.24242 3.07991 0.0107511
Q2G043   23 1.39394 0.903563 0.161558
Q2FZ43   38 2.30303 3.07991 0.0107511
Q9KJN4   28 1.69697 0.903563 0.161558
Q2G194   23 1.39394 0.903563 0.161558
Q2G0F0   41 2.48485 3.07991 0.0107511
Q2G2G2   32 1.93939 0.903563 0.161558
Q2G0I8   28 1.69697 0.903563 0.161558
Q2FXG5   35 2.12121 3.07991 0.0107511
Q2G2S6   27 1.63636 0.903563 0.161558
Q53700   29 1.75758 0.903563 0.161558
Q2G0D8   32 1.93939 0.903563 0.161558
P60430   14 0.848485 -1.27278 0.943444
Q2FV41   35 2.12121 3.07991 0.0107511
Q2FXZ5   29 1.75758 0.903563 0.161558
Q2FZL0   12 0.727273 -1.27278 0.943444
Q2FY99   31 1.87879 0.903563 0.161558
Q2FX95   23 1.39394 0.903563 0.161558
Q2FYR6   38 2.30303 3.07991 0.0107511
Q2FUW2   21 1.27273 0.903563 0.161558
Q2FVL2   35 2.12121 3.07991 0.0107511
Q2G2L4   9 0.545455 -1.27278 0.943444
Q2FXB1   16 0.969697 -1.27278 0.943444
Q2FZY7   34 2.06061 3.07991 0.0107511
Q2FVN1   11 0.666667 -1.27278 0.943444
Q2G1S1   30 1.81818 0.903563 0.161558
Q2FXK4   32 1.93939 0.903563 0.161558
Q2FXM6   32 1.93939 0.903563 0.161558
Q2FZJ6   29 1.75758 0.903563 0.161558
Q2FVT4   27 1.63636 0.903563 0.161558
Q2FYW1   22 1.33333 0.903563 0.161558
Q2FYZ3   37 2.24242 3.07991 0.0107511
Q2FXX5   32 1.93939 0.903563 0.161558
Q2FWM4   19 1.15152 0.903563 0.161558
Q2G2L3   31 1.87879 0.903563 0.161558
Q2FYR3   37 2.24242 3.07991 0.0107511
Q2G0I9   40 2.42424 3.07991 0.0107511
Q2G0M2   27 1.63636 0.903563 0.161558
Q2G272   16 0.969697 -1.27278 0.943444
Q2FXL4   45 2.72727 3.07991 0.0107511
Q2G0U9   29 1.75758 0.903563 0.161558
Q2FVE4   25 1.51515 0.903563 0.161558
Q2FVC6   37 2.24242 3.07991 0.0107511
Q2FV19   31 1.87879 0.903563 0.161558
Q2G0S8   32 1.93939 0.903563 0.161558
Q2G2G3   12 0.727273 -1.27278 0.943444
Q2G2X0   36 2.11765 3.07991 0.0107511
Q2G0F3   40 2.35294 3.07991 0.0107511
Q2G037   34 2 3.07991 0.0107511
Q2G1G6   30 1.76471 0.903563 0.161558
Q2FWP0   20 1.17647 0.903563 0.161558
Q2FY29   34 2 3.07991 0.0107511
Q2FXQ4   19 1.11765 0.903563 0.161558
Q2G0S7   27 1.58824 0.903563 0.161558
Q2FZX7   28 1.64706 0.903563 0.161558
Q2G0E6   12 0.705882 -1.27278 0.943444
Q2FY37   42 2.47059 3.07991 0.0107511
Q2FYQ0   37 2.17647 3.07991 0.0107511
Q2FUV3   34 2 3.07991 0.0107511
Q2FYV2   31 1.82353 0.903563 0.161558
Q2FVS4   22 1.29412 0.903563 0.161558
Q2G2M3   28 1.64706 0.903563 0.161558
Q2FVM6   27 1.58824 0.903563 0.161558
Q2G292   30 1.76471 0.903563 0.161558
Q2FXH7   23 1.35294 0.903563 0.161558
Q2FYQ7   30 1.76471 0.903563 0.161558
Q2FWG2   44 2.58824 3.07991 0.0107511
Q2G159   35 2.05882 3.07991 0.0107511
Q2FX96   30 1.76471 0.903563 0.161558
Q2FV83   26 1.52941 0.903563 0.161558
Q2G2D8   29 1.70588 0.903563 0.161558
Q2FYJ4   14 0.823529 -1.27278 0.943444
Q2G1E8   9 0.529412 -1.27278 0.943444
Q2FVK2   16 0.941176 -1.27278 0.943444
Q2FZP1   16 0.941176 -1.27278 0.943444
Q2FXI0   29 1.70588 0.903563 0.161558
Q2G134   14 0.823529 -1.27278 0.943444
Q2FZZ6   27 1.58824 0.903563 0.161558
Q2G1Z3   30 1.76471 0.903563 0.161558
Q2G030   33 1.94118 0.903563 0.161558
Q2FV21   37 2.17647 3.07991 0.0107511
Q9RQP6   11 0.647059 -1.27278 0.943444
Q2FZ62   30 1.76471 0.903563 0.161558
Q2FZQ7   29 1.70588 0.903563 0.161558
Q2G0F4   40 2.35294 3.07991 0.0107511
Q2FWE0   28 1.64706 0.903563 0.161558
Q2FVS0   16 0.941176 -1.27278 0.943444
Q2FUT6   33 1.94118 0.903563 0.161558
Q2FUQ5   21 1.23529 0.903563 0.161558
Q2FZJ9   31 1.82353 0.903563 0.161558
Q2FY81   31 1.82353 0.903563 0.161558
Q2G0K8   26 1.52941 0.903563 0.161558
Q2G262   11 0.647059 -1.27278 0.943444
Q2G0E1   36 2.11765 3.07991 0.0107511
Q2FWD3   37 2.17647 3.07991 0.0107511
Q2FXA4   31 1.82353 0.903563 0.161558
Q2FVF0   30 1.76471 0.903563 0.161558
Q2FWW9   30 1.76471 0.903563 0.161558
Q2FZ54   33 1.94118 0.903563 0.161558
P0A0J0   14 0.823529 -1.27278 0.943444
Q2G1G1   39 2.29412 3.07991 0.0107511
Q2FWA1   28 1.64706 0.903563 0.161558
Q2FXN1   32 1.88235 0.903563 0.161558
Q2G2T4   36 2.11765 3.07991 0.0107511
Q2FZW9   27 1.58824 0.903563 0.161558
Q2FV90   40 2.35294 3.07991 0.0107511
Q2FWB3   20 1.17647 0.903563 0.161558
Q2G0Q0   27 1.58824 0.903563 0.161558
Q2FY10   32 1.88235 0.903563 0.161558
Q2FXM0   31 1.82353 0.903563 0.161558
Q2G1S2   31 1.82353 0.903563 0.161558
Q2FXY5   28 1.6 0.903563 0.161558
Q2FXV3   30 1.71429 0.903563 0.161558
Q2FXG3   28 1.6 0.903563 0.161558
Q2FVA8   25 1.42857 0.903563 0.161558
Q2G2C2   19 1.08571 0.903563 0.161558
Q2FYU2   28 1.6 0.903563 0.161558
Q2FYK5   32 1.82857 0.903563 0.161558
Q2FW35   32 1.82857 0.903563 0.161558
Q2FY52   35 2 3.07991 0.0107511
Q9RQP9   41 2.34286 3.07991 0.0107511
Q2G039   31 1.77143 0.903563 0.161558
Q2G1E4   36 2.05714 3.07991 0.0107511
Q2G0B0   35 2 3.07991 0.0107511
Q2FXI7   28 1.6 0.903563 0.161558
Q2FWN7   33 1.88571 0.903563 0.161558
Q2FV66   23 1.31429 0.903563 0.161558
Q2FYJ5   11 0.628571 -1.27278 0.943444
Q2FYC9   12 0.685714 -1.27278 0.943444
Q2FZC6   37 2.11429 3.07991 0.0107511
Q2FXW4   34 1.94286 0.903563 0.161558
Q2FXI1   24 1.37143 0.903563 0.161558
Q2FZF9   31 1.77143 0.903563 0.161558
Q2G171   15 0.857143 -1.27278 0.943444
Q2G2P8   42 2.4 3.07991 0.0107511
Q2G2V9   32 1.82857 0.903563 0.161558
Q2FV31   26 1.48571 0.903563 0.161558
Q9KJN3   20 1.14286 0.903563 0.161558
Q2FZV5   12 0.685714 -1.27278 0.943444
Q2FWC4   38 2.17143 3.07991 0.0107511
Q2FYT0   16 0.914286 -1.27278 0.943444
Q2G145   23 1.31429 0.903563 0.161558
Q2G0J0   41 2.34286 3.07991 0.0107511
Q2FZQ3   26 1.48571 0.903563 0.161558
Q2FYE5   32 1.82857 0.903563 0.161558
Q2FWN5   17 0.971429 -1.27278 0.943444
Q2FY24   32 1.82857 0.903563 0.161558
Q2FVW7   25 1.42857 0.903563 0.161558
Q2FZ91   40 2.28571 3.07991 0.0107511
Q2FWL2   35 2 3.07991 0.0107511
Q2FZQ6   22 1.25714 0.903563 0.161558
P02976   11 0.628571 -1.27278 0.943444
Q2G0R7   12 0.685714 -1.27278 0.943444
Q2FUU2   37 2.11429 3.07991 0.0107511
Q2FZG1   33 1.88571 0.903563 0.161558
Q2G0Z4   11 0.628571 -1.27278 0.943444
Q2FZ81   24 1.37143 0.903563 0.161558
Q2G2J8   27 1.54286 0.903563 0.161558
Q2FZD7   40 2.28571 3.07991 0.0107511
Q2G288   21 1.2 0.903563 0.161558
Q2FW52   37 2.11429 3.07991 0.0107511
Q2FVX4   30 1.71429 0.903563 0.161558
Q2FVN5   12 0.685714 -1.27278 0.943444
Q2FY88   71 4.05714 7.4326 4.06742e-05
Q2FWC9   32 1.82857 0.903563 0.161558
Q2FZS7   30 1.71429 0.903563 0.161558
Q2FZ63   34 1.94286 0.903563 0.161558
Q2G1L8   33 1.88571 0.903563 0.161558
Q2FV17   44 2.51429 3.07991 0.0107511
Q2FVT8   26 1.48571 0.903563 0.161558
Q2G0W8   33 1.88571 0.903563 0.161558
Q2FV07   27 1.54286 0.903563 0.161558
Q2G0Q1   34 1.94286 0.903563 0.161558
Q2FY69   34 1.94286 0.903563 0.161558
Q2FZ75   32 1.82857 0.903563 0.161558
Q2G0E5   39 2.22857 3.07991 0.0107511
Q2G233   37 2.11429 3.07991 0.0107511
Q2FWE1   38 2.17143 3.07991 0.0107511
Q2FVZ2   36 2.05714 3.07991 0.0107511
Q2FYE2   30 1.71429 0.903563 0.161558
Q2G1K6   34 1.88889 0.903563 0.161558
Q2FVT0   30 1.66667 0.903563 0.161558
Q2G0Q9   34 1.88889 0.903563 0.161558
Q2FZ89   41 2.27778 3.07991 0.0107511
Q2FVR0   28 1.55556 0.903563 0.161558
Q2FZD9   24 1.33333 0.903563 0.161558
Q2FX85   16 0.888889 -1.27278 0.943444
Q2G1B0   23 1.27778 0.903563 0.161558
Q2G2E4   11 0.611111 -1.27278 0.943444
Q2FYK7   39 2.16667 3.07991 0.0107511
Q2FZ13   33 1.83333 0.903563 0.161558
Q2FZE6   29 1.61111 0.903563 0.161558
Q2FVI2   31 1.72222 0.903563 0.161558
Q2FZE0   31 1.72222 0.903563 0.161558
Q2FV38   35 1.94444 0.903563 0.161558
Q2FXE2   37 2.05556 3.07991 0.0107511
Q2G1Q2   31 1.72222 0.903563 0.161558
Q2FYY8   31 1.72222 0.903563 0.161558
Q2FYN6   38 2.11111 3.07991 0.0107511
Q2FV39   40 2.22222 3.07991 0.0107511
Q2G130   32 1.77778 0.903563 0.161558
Q2FUR8   38 2.11111 3.07991 0.0107511
Q2FXZ3   22 1.22222 0.903563 0.161558
Q2FYM4   14 0.777778 -1.27278 0.943444
Q2FWY1   31 1.72222 0.903563 0.161558
Q2G1V4   26 1.44444 0.903563 0.161558
P0A011   34 1.88889 0.903563 0.161558
Q2FXZ0   27 1.5 0.903563 0.161558
Q2G0V4   35 1.94444 0.903563 0.161558
Q2FW34   30 1.66667 0.903563 0.161558
Q2FWC7   31 1.72222 0.903563 0.161558
Q2G0F6   35 1.94444 0.903563 0.161558
Q2G0T0   40 2.22222 3.07991 0.0107511
Q2FXM8   30 1.66667 0.903563 0.161558
Q2G0Q8   37 2.05556 3.07991 0.0107511
Q2FZ08   25 1.38889 0.903563 0.161558
Q2G160   32 1.77778 0.903563 0.161558
Q2FY78   24 1.33333 0.903563 0.161558
Q2G2H7   19 1.05556 0.903563 0.161558
Q2FW53   21 1.16667 0.903563 0.161558
Q2FVX0   41 2.27778 3.07991 0.0107511
Q2G2U5   37 2.05556 3.07991 0.0107511
Q2FZR0   34 1.88889 0.903563 0.161558
Q2G1Z9   25 1.38889 0.903563 0.161558
Q2G1G0   28 1.55556 0.903563 0.161558
Q2FW57   33 1.83333 0.903563 0.161558
Q9RQP7   27 1.5 0.903563 0.161558
Q2FXP0   28 1.55556 0.903563 0.161558
Q2FVV1   15 0.833333 -1.27278 0.943444
Q2FYU8   14 0.777778 -1.27278 0.943444
Q2FZ04   34 1.88889 0.903563 0.161558
Q2FVQ0   33 1.83333 0.903563 0.161558
Q2G151   33 1.83333 0.903563 0.161558
Q2FXF9   29 1.61111 0.903563 0.161558
Q2G242   27 1.5 0.903563 0.161558
Q2FZQ0   29 1.61111 0.903563 0.161558
Q2G1Q8   26 1.44444 0.903563 0.161558
Q2FYG1   40 2.16216 3.07991 0.0107511
Q2G1N3   37 2 3.07991 0.0107511
Q2FV44   32 1.72973 0.903563 0.161558
Q2FXV4   31 1.67568 0.903563 0.161558
Q2G0I1   17 0.918919 -1.27278 0.943444
Q2FZY0   35 1.89189 0.903563 0.161558
Q2G295   31 1.67568 0.903563 0.161558
Q2FWH3   33 1.78378 0.903563 0.161558
Q2G072   29 1.56757 0.903563 0.161558
Q2G217   45 2.43243 3.07991 0.0107511
Q2FYP6   28 1.51351 0.903563 0.161558
Q9EZ12   34 1.83784 0.903563 0.161558
Q2FZ48   33 1.78378 0.903563 0.161558
Q2FY16   34 1.83784 0.903563 0.161558
Q2FZU3   32 1.72973 0.903563 0.161558
Q2FVV7   33 1.78378 0.903563 0.161558
Q2FWU0   23 1.24324 0.903563 0.161558
P0A0Q0   27 1.45946 0.903563 0.161558
Q2FVS3   31 1.67568 0.903563 0.161558
Q2G0I6   35 1.89189 0.903563 0.161558
Q2FYP3   19 1.02703 0.903563 0.161558
Q2FWM0   31 1.67568 0.903563 0.161558
Q2FZ36   34 1.83784 0.903563 0.161558
Q2G0Y8   24 1.2973 0.903563 0.161558
Q2FXF6   11 0.594595 -1.27278 0.943444
Q2FXM7   48 2.59459 3.07991 0.0107511
Q2G1A6   38 2.05405 3.07991 0.0107511
Q2G138   12 0.648649 -1.27278 0.943444
Q2FZR4   31 1.67568 0.903563 0.161558
Q2G162   13 0.702703 -1.27278 0.943444
Q2FYH2   17 0.918919 -1.27278 0.943444
Q2FX56   28 1.51351 0.903563 0.161558
Q2FY68   34 1.83784 0.903563 0.161558
Q2G1K1   17 0.918919 -1.27278 0.943444
Q2G1A3   33 1.78378 0.903563 0.161558
Q2FZX4   34 1.83784 0.903563 0.161558
Q2G1M5   31 1.67568 0.903563 0.161558
Q2FVA3   26 1.40541 0.903563 0.161558
Q2G2G4   40 2.16216 3.07991 0.0107511
Q2G0U3   27 1.45946 0.903563 0.161558
Q2FXQ6   22 1.18919 0.903563 0.161558
Q2G0S2   29 1.56757 0.903563 0.161558
Q2G168   24 1.2973 0.903563 0.161558
Q2FZB0   35 1.89189 0.903563 0.161558
Q2G119   35 1.89189 0.903563 0.161558
Q2FVJ7   34 1.83784 0.903563 0.161558
Q2FY30   33 1.78378 0.903563 0.161558
Q2FXR3   38 2.05405 3.07991 0.0107511
Q2G1Z0   37 2 3.07991 0.0107511
Q2G0A9   34 1.83784 0.903563 0.161558
O33599   24 1.2973 0.903563 0.161558
Q2FZ55   37 2 3.07991 0.0107511
Q2FYS0   34 1.83784 0.903563 0.161558
Q2G248   32 1.72973 0.903563 0.161558
Q2G049   30 1.62162 0.903563 0.161558
Q2FVA5   28 1.51351 0.903563 0.161558
Q2FUX8   34 1.83784 0.903563 0.161558
Q2G123   33 1.78378 0.903563 0.161558
Q2FVH0   36 1.94595 0.903563 0.161558
Q2FV01   10 0.540541 -1.27278 0.943444
Q2G2L2   31 1.67568 0.903563 0.161558
Q2FYW3   32 1.72973 0.903563 0.161558
Q2FZZ0   34 1.83784 0.903563 0.161558
Q2FVV8   37 2 3.07991 0.0107511
Q2G2W0   22 1.15789 0.903563 0.161558
Q2G041   24 1.26316 0.903563 0.161558
P0A0B9   32 1.68421 0.903563 0.161558
Q2FYI6   33 1.73684 0.903563 0.161558
Q2G2S2   29 1.52632 0.903563 0.161558
Q2FVQ8   26 1.36842 0.903563 0.161558
Q2FVT2   39 2.05263 3.07991 0.0107511
Q2G1Z5   19 1 0.903563 0.161558
Q2G2A4   24 1.26316 0.903563 0.161558
P60393   35 1.84211 0.903563 0.161558
Q2G0P6   30 1.57895 0.903563 0.161558
Q2FW04   27 1.42105 0.903563 0.161558
Q2FYY9   32 1.68421 0.903563 0.161558
Q2FWP2   21 1.10526 0.903563 0.161558
Q2FVW4   29 1.52632 0.903563 0.161558
Q2FY63   31 1.63158 0.903563 0.161558
Q2FZ68   24 1.26316 0.903563 0.161558
Q2G1E2   17 0.894737 -1.27278 0.943444
Q2G2T8   33 1.73684 0.903563 0.161558
Q2FY71   32 1.68421 0.903563 0.161558
Q2FVI1   19 1 0.903563 0.161558
Q2G0W2   18 0.947368 -1.27278 0.943444
Q2G238   34 1.78947 0.903563 0.161558
Q2FZR1   34 1.78947 0.903563 0.161558
Q2FXN2   16 0.842105 -1.27278 0.943444
Q2FXH6   12 0.631579 -1.27278 0.943444
Q2FXM3   32 1.68421 0.903563 0.161558
Q2FZW3   31 1.63158 0.903563 0.161558
Q2FWM9   28 1.47368 0.903563 0.161558
Q2FUW9   12 0.631579 -1.27278 0.943444
Q2FW91   29 1.52632 0.903563 0.161558
Q2G137   24 1.26316 0.903563 0.161558
Q2FVM0   29 1.52632 0.903563 0.161558
Q2G057   29 1.52632 0.903563 0.161558
Q2FXP5   26 1.36842 0.903563 0.161558
Q2G1H2   13 0.684211 -1.27278 0.943444
Q2FX99   10 0.526316 -1.27278 0.943444
Q2G0J4   18 0.947368 -1.27278 0.943444
Q2FX74   28 1.47368 0.903563 0.161558
Q2G1J9   20 1.05263 0.903563 0.161558
Q2G1F7   10 0.526316 -1.27278 0.943444
Q2G2R8   28 1.47368 0.903563 0.161558
Q2FW32   27 1.42105 0.903563 0.161558
Q2FXZ4   40 2.10526 3.07991 0.0107511
Q2FUT0   32 1.68421 0.903563 0.161558
Q2G084   33 1.73684 0.903563 0.161558
Q2G148   36 1.89474 0.903563 0.161558
Q2FYR0   32 1.68421 0.903563 0.161558
Q2FW86   34 1.78947 0.903563 0.161558
Q2FW01   27 1.42105 0.903563 0.161558
Q2FUX9   19 1 0.903563 0.161558
Q2G212   17 0.894737 -1.27278 0.943444
Q2FZ84   27 1.42105 0.903563 0.161558
Q2G0Y0   35 1.84211 0.903563 0.161558
Q2FYU4   32 1.68421 0.903563 0.161558
Q2G223   23 1.21053 0.903563 0.161558
Q2G136   31 1.63158 0.903563 0.161558
Q2G0G6   32 1.68421 0.903563 0.161558
Q2FWY6   29 1.52632 0.903563 0.161558
Q2FWZ2   28 1.47368 0.903563 0.161558
Q2G240   33 1.73684 0.903563 0.161558
O05154   35 1.84211 0.903563 0.161558
Q2FXP4   17 0.894737 -1.27278 0.943444
Q2FVH5   33 1.73684 0.903563 0.161558
Q2FYP0   27 1.38462 0.903563 0.161558
Q2FUW5   24 1.23077 0.903563 0.161558
Q2FX66   17 0.871795 -1.27278 0.943444
Q2G1P4   9 0.461538 -1.27278 0.943444
Q2FYI9   28 1.4359 0.903563 0.161558
Q2G0I7   25 1.28205 0.903563 0.161558
Q2FXQ9   28 1.4359 0.903563 0.161558
Q2FXL0   31 1.58974 0.903563 0.161558
Q2FYR7   42 2.15385 3.07991 0.0107511
Q2G1W4   29 1.48718 0.903563 0.161558
Q2G2C8   24 1.23077 0.903563 0.161558
Q2G163   31 1.58974 0.903563 0.161558
Q2FWL9   13 0.666667 -1.27278 0.943444
Q2FZH3   24 1.23077 0.903563 0.161558
Q2FZR5   30 1.53846 0.903563 0.161558
Q2G1W6   26 1.33333 0.903563 0.161558
Q2FWA5   16 0.820513 -1.27278 0.943444
Q2FX17   23 1.17949 0.903563 0.161558
Q2FXY1   35 1.79487 0.903563 0.161558
Q2G2W1   16 0.820513 -1.27278 0.943444
Q2FV06   12 0.615385 -1.27278 0.943444
Q2FYW6   38 1.94872 0.903563 0.161558
Q2G281   27 1.38462 0.903563 0.161558
Q2G227   34 1.74359 0.903563 0.161558
Q2FWZ5   25 1.28205 0.903563 0.161558
Q2FZX0   32 1.64103 0.903563 0.161558
Q2FV51   18 0.923077 -1.27278 0.943444
Q2G082   19 0.974359 -1.27278 0.943444
Q2FWX4   10 0.512821 -1.27278 0.943444
Q2FZT1   35 1.79487 0.903563 0.161558
Q2FYF3   29 1.48718 0.903563 0.161558
Q2FXW9   25 1.28205 0.903563 0.161558
O34090   32 1.64103 0.903563 0.161558
Q2FVE1   14 0.717949 -1.27278 0.943444
Q2FZL5   31 1.58974 0.903563 0.161558
Q2G258   31 1.58974 0.903563 0.161558
Q2FZW5   16 0.820513 -1.27278 0.943444
Q2FW63   15 0.769231 -1.27278 0.943444
Q2FXB4   28 1.4359 0.903563 0.161558
Q2G1T5   14 0.717949 -1.27278 0.943444
Q2G1J5   30 1.53846 0.903563 0.161558
Q2G0V0   30 1.53846 0.903563 0.161558
Q2G0M7   34 1.74359 0.903563 0.161558
Q2G1I5   37 1.89744 0.903563 0.161558
Q2G146   39 2 3.07991 0.0107511
Q2G1P6   39 2 3.07991 0.0107511
Q2G1W8   24 1.2 0.903563 0.161558
Q2G035   34 1.7 0.903563 0.161558
Q2G1I3   29 1.45 0.903563 0.161558
Q2FWM2   38 1.9 0.903563 0.161558
Q2FYJ3   35 1.75 0.903563 0.161558
Q2G0L8   30 1.5 0.903563 0.161558
Q2G164   34 1.7 0.903563 0.161558
Q2FVT7   36 1.8 0.903563 0.161558
Q2G1R3   32 1.6 0.903563 0.161558
Q2G1T6   36 1.8 0.903563 0.161558
Q2FZN7   34 1.7 0.903563 0.161558
Q2FY83   25 1.25 0.903563 0.161558
Q2FZX9   32 1.6 0.903563 0.161558
Q2FYL5   34 1.7 0.903563 0.161558
Q2G218   34 1.7 0.903563 0.161558
Q2G0M5   34 1.7 0.903563 0.161558
Q2FW78   10 0.5 -1.27278 0.943444
P52078   36 1.8 0.903563 0.161558
Q7X2S2   30 1.5 0.903563 0.161558
Q2FZG4   33 1.65 0.903563 0.161558
Q2G0M4   29 1.45 0.903563 0.161558
Q2FVA2   30 1.5 0.903563 0.161558
Q2G115   35 1.75 0.903563 0.161558
Q2G0M8   33 1.65 0.903563 0.161558
Q2G1U4   30 1.5 0.903563 0.161558
Q2G1D0   45 2.25 3.07991 0.0107511
Q2G2S0   23 1.15 0.903563 0.161558
Q2G2N5   17 0.85 -1.27278 0.943444
Q2G222   27 1.35 0.903563 0.161558
Q2G1C8   29 1.45 0.903563 0.161558
Q2FV40   33 1.65 0.903563 0.161558
Q2FXT1   28 1.4 0.903563 0.161558
Q2FZZ2   33 1.65 0.903563 0.161558
Q2FY01   28 1.4 0.903563 0.161558
Q2FVJ8   28 1.4 0.903563 0.161558
Q2FXK2   30 1.5 0.903563 0.161558
Q2FUS7   28 1.4 0.903563 0.161558
Q2FVP1   19 0.95 -1.27278 0.943444
Q2FYN7   16 0.8 -1.27278 0.943444
P69848   34 1.7 0.903563 0.161558
Q2FWN8   38 1.9 0.903563 0.161558
Q2FV62   25 1.25 0.903563 0.161558
Q2FWW7   35 1.75 0.903563 0.161558
Q2G1Y5   31 1.55 0.903563 0.161558
Q2FXA3   36 1.8 0.903563 0.161558
Q2FYV3   34 1.7 0.903563 0.161558
Q2G1H4   30 1.5 0.903563 0.161558
Q2G038   33 1.65 0.903563 0.161558
Q2G161   12 0.6 -1.27278 0.943444
Q2FYV1   33 1.65 0.903563 0.161558
Q2FZ09   35 1.75 0.903563 0.161558
Q2FW90   32 1.6 0.903563 0.161558
Q2G290   34 1.7 0.903563 0.161558
P60611   31 1.55 0.903563 0.161558
Q2FV58   34 1.7 0.903563 0.161558
Q2G0C6   24 1.2 0.903563 0.161558
Q2G050   24 1.2 0.903563 0.161558
Q2G0V2   26 1.3 0.903563 0.161558
Q2FVQ4   17 0.85 -1.27278 0.943444
Q2G094   26 1.26829 0.903563 0.161558
Q2FY59   38 1.85366 0.903563 0.161558
Q2FVX7   32 1.56098 0.903563 0.161558
Q2FVP4   24 1.17073 0.903563 0.161558
Q2G185   23 1.12195 0.903563 0.161558
Q2FXP8   15 0.731707 -1.27278 0.943444
Q2G275   30 1.46341 0.903563 0.161558
Q2G1D9   28 1.36585 0.903563 0.161558
Q2FXI3   28 1.36585 0.903563 0.161558
Q2FYM2   25 1.21951 0.903563 0.161558
P14738   15 0.731707 -1.27278 0.943444
Q2G2Q2   32 1.56098 0.903563 0.161558
Q2G0M9   36 1.7561 0.903563 0.161558
Q2FY67   30 1.46341 0.903563 0.161558
Q2FWX8   13 0.634146 -1.27278 0.943444
Q2FUT9   33 1.60976 0.903563 0.161558
Q2FZS0   40 1.95122 0.903563 0.161558
Q2G2A8   33 1.60976 0.903563 0.161558
Q2FUY2   13 0.634146 -1.27278 0.943444
Q2FZL8   37 1.80488 0.903563 0.161558
Q2FW93   17 0.829268 -1.27278 0.943444
Q2G1L7   32 1.56098 0.903563 0.161558
Q2FW41   30 1.46341 0.903563 0.161558
Q2FZY6   25 1.21951 0.903563 0.161558
Q2G042   9 0.439024 -1.27278 0.943444
Q2FWK2   37 1.80488 0.903563 0.161558
Q2FYF4   28 1.36585 0.903563 0.161558
Q2FZP2   25 1.21951 0.903563 0.161558
Q2G1G7   28 1.36585 0.903563 0.161558
Q2G1H5   25 1.21951 0.903563 0.161558
Q2G2S7   24 1.17073 0.903563 0.161558
Q2FY53   33 1.60976 0.903563 0.161558
Q2G1N2   35 1.70732 0.903563 0.161558
Q2G2V2   31 1.5122 0.903563 0.161558
Q2G1H6   33 1.60976 0.903563 0.161558
Q2FZA9   26 1.26829 0.903563 0.161558
Q2FXI5   37 1.80488 0.903563 0.161558
Q2G206   12 0.585366 -1.27278 0.943444
Q2FWN6   27 1.31707 0.903563 0.161558
Q2FUQ2   29 1.41463 0.903563 0.161558
Q2G1K3   24 1.17073 0.903563 0.161558
Q2FZ76   31 1.5122 0.903563 0.161558
Q2FY54   23 1.12195 0.903563 0.161558
Q2G289   34 1.65854 0.903563 0.161558
Q2FY14   35 1.70732 0.903563 0.161558
Q2FV77   24 1.17073 0.903563 0.161558
Q2G064   45 2.19512 3.07991 0.0107511
Q2G033   38 1.85366 0.903563 0.161558
Q2G198   25 1.21951 0.903563 0.161558
Q2G0K4   18 0.878049 -1.27278 0.943444
Q2G0V3   38 1.85366 0.903563 0.161558
Q2FWE2   30 1.42857 0.903563 0.161558
Q2G089   33 1.57143 0.903563 0.161558
Q2FZL3   30 1.42857 0.903563 0.161558
Q2G087   36 1.71429 0.903563 0.161558
Q2G0A7   14 0.666667 -1.27278 0.943444
Q2FVF9   41 1.95238 0.903563 0.161558
Q2G071   32 1.52381 0.903563 0.161558
Q2FUZ2   26 1.2381 0.903563 0.161558
Q2FY27   31 1.47619 0.903563 0.161558
Q2FXX4   25 1.19048 0.903563 0.161558
Q2G1E6   34 1.61905 0.903563 0.161558
Q2G1G5   23 1.09524 0.903563 0.161558
Q2G2Q3   24 1.14286 0.903563 0.161558
Q2FZF0   27 1.28571 0.903563 0.161558
Q2G2D2   25 1.19048 0.903563 0.161558
Q2FXT4   28 1.33333 0.903563 0.161558
Q2FZI8   32 1.52381 0.903563 0.161558
Q2FUS8   14 0.666667 -1.27278 0.943444
Q2FVR9   33 1.57143 0.903563 0.161558
Q2FXP2   28 1.33333 0.903563 0.161558
Q2FX94   21 1 0.903563 0.161558
Q2G2A5   32 1.52381 0.903563 0.161558
Q2FZP7   29 1.38095 0.903563 0.161558
Q2G1R7   30 1.42857 0.903563 0.161558
Q2G015   14 0.666667 -1.27278 0.943444
Q2FZF4   40 1.90476 0.903563 0.161558
Q2G1E5   30 1.42857 0.903563 0.161558
Q2FWH9   20 0.952381 -1.27278 0.943444
Q2G069   25 1.19048 0.903563 0.161558
Q2FZK3   36 1.71429 0.903563 0.161558
Q2FZU5   33 1.57143 0.903563 0.161558
Q2FYT4   22 1.04762 0.903563 0.161558
Q2FWK4   38 1.80952 0.903563 0.161558
Q2FY40   32 1.52381 0.903563 0.161558
Q2FWY4   11 0.52381 -1.27278 0.943444
Q2G156   18 0.857143 -1.27278 0.943444
Q2G045   31 1.47619 0.903563 0.161558
Q2FZS6   27 1.28571 0.903563 0.161558
Q2FYC7   33 1.57143 0.903563 0.161558
Q2FW73   35 1.66667 0.903563 0.161558
Q2G1H3   31 1.47619 0.903563 0.161558
Q2FXJ6   25 1.19048 0.903563 0.161558
Q2FUS2   11 0.511628 -1.27278 0.943444
Q2G120   39 1.81395 0.903563 0.161558
Q2G2T9   25 1.16279 0.903563 0.161558
Q2G1N9   16 0.744186 -1.27278 0.943444
Q2FXL9   32 1.48837 0.903563 0.161558
Q2G0W4   33 1.53488 0.903563 0.161558
Q2G0R6   28 1.30233 0.903563 0.161558
Q2G1C4   34 1.5814 0.903563 0.161558
Q2FWY9   47 2.18605 3.07991 0.0107511
Q2G1K4   32 1.48837 0.903563 0.161558
Q2FYK3   29 1.34884 0.903563 0.161558
Q2G1N4   26 1.2093 0.903563 0.161558
Q2G065   33 1.53488 0.903563 0.161558
Q2FX88   37 1.72093 0.903563 0.161558
Q2FVW9   30 1.39535 0.903563 0.161558
Q2G1E0   16 0.744186 -1.27278 0.943444
Q2G2P2   31 1.44186 0.903563 0.161558
Q2G0V5   14 0.651163 -1.27278 0.943444
Q2FWA2   36 1.67442 0.903563 0.161558
Q2FZU1   36 1.67442 0.903563 0.161558
Q2FX77   34 1.5814 0.903563 0.161558
Q2FW75   32 1.48837 0.903563 0.161558
Q2FUT5   33 1.53488 0.903563 0.161558
Q2G234   30 1.39535 0.903563 0.161558
Q2FZU6   35 1.62791 0.903563 0.161558
Q2G1Y2   17 0.790698 -1.27278 0.943444
Q2FXN7   19 0.883721 -1.27278 0.943444
Q2G2J3   13 0.604651 -1.27278 0.943444
Q2G0G1   34 1.5814 0.903563 0.161558
Q2FW62   33 1.53488 0.903563 0.161558
Q2FUP7   31 1.44186 0.903563 0.161558
Q2G1J3   34 1.5814 0.903563 0.161558
Q2FZ15   38 1.76744 0.903563 0.161558
Q2G1D3   25 1.16279 0.903563 0.161558
Q2G0K2   41 1.90698 0.903563 0.161558
Q2FWC1   38 1.76744 0.903563 0.161558
Q2FXM5   35 1.62791 0.903563 0.161558
Q2FY46   24 1.11628 0.903563 0.161558
Q2G1K0   30 1.39535 0.903563 0.161558
Q2FXT6   38 1.76744 0.903563 0.161558
Q2FZM4   29 1.34884 0.903563 0.161558
Q2FXG1   35 1.62791 0.903563 0.161558
Q2FXL1   37 1.72093 0.903563 0.161558
Q2FWX5   32 1.48837 0.903563 0.161558
# cudaSaTabsearch LTYPE = T LORDER = F LSOLN = F
# QUERY ID = PF13482 
# DBFILE = ./tableaux.ascii.DB                                                             
Q2G1I1   29 1.31818 0.903563  0.161558
Q2G1K2   38 1.72727 0.903563  0.161558
Q2FUU5   34 1.54545 0.903563  0.161558
Q2FXB6   41 1.86364 0.903563  0.161558
Q2FZU2   24 1.09091 0.903563  0.161558
Q2FZK0   19 0.863636 -1.27278  0.943444
Q2FY33   27 1.22727 0.903563  0.161558
Q2G098   31 1.40909 0.903563  0.161558
Q2FZ46   35 1.59091 0.903563  0.161558
Q2FZQ5   34 1.54545 0.903563  0.161558
Q2FXU8   30 1.36364 0.903563  0.161558
Q9EZ08   32 1.45455 0.903563  0.161558
Q2G1B9   32 1.45455 0.903563  0.161558
Q2FZ73   30 1.36364 0.903563  0.161558
Q2FY35   33 1.5 0.903563  0.161558
Q2FZ16   32 1.45455 0.903563  0.161558
Q2FYR2   36 1.63636 0.903563  0.161558
Q2FWY3   16 0.727273 -1.27278  0.943444
Q2G2F5   31 1.40909 0.903563  0.161558
Q2G032   31 1.40909 0.903563  0.161558
Q2FZ10   28 1.27273 0.903563  0.161558
Q2G255   30 1.36364 0.903563  0.161558
Q2G0X6   32 1.45455 0.903563  0.161558
Q2FYH0   29 1.31818 0.903563  0.161558
Q2FXJ9   40 1.81818 0.903563  0.161558
Q2FZT4   31 1.40909 0.903563  0.161558
Q2FVE6   29 1.31818 0.903563  0.161558
Q2FYD3   17 0.772727 -1.27278  0.943444
Q2FXT5   28 1.27273 0.903563  0.161558
Q2FY60   33 1.5 0.903563  0.161558
Q2G2D7   31 1.40909 0.903563  0.161558
Q2FX16   38 1.72727 0.903563  0.161558
Q2FZ34   26 1.18182 0.903563  0.161558
Q2G1S4   34 1.54545 0.903563  0.161558
Q2G147   29 1.31818 0.903563  0.161558
Q2G1J7   28 1.27273 0.903563  0.161558
Q2G2A7   31 1.40909 0.903563  0.161558
Q2G2M6   29 1.31818 0.903563  0.161558
Q2FV30   42 1.90909 0.903563  0.161558
Q2FVL5   32 1.45455 0.903563  0.161558
Q2FXY0   29 1.31818 0.903563  0.161558
Q2FZL1   36 1.63636 0.903563  0.161558
Q2FW45   28 1.27273 0.903563  0.161558
Q2FZU0   28 1.24444 0.903563  0.161558
Q2FWZ0   23 1.02222 0.903563  0.161558
Q2G2H5   27 1.2 0.903563  0.161558
Q2FYG9   24 1.06667 0.903563  0.161558
Q2G2X6   36 1.6 0.903563  0.161558
Q2G155   35 1.55556 0.903563  0.161558
Q2FXY9   30 1.33333 0.903563  0.161558
Q2FZ37   29 1.28889 0.903563  0.161558
Q2FVI7   30 1.33333 0.903563  0.161558
Q2FYS1   39 1.73333 0.903563  0.161558
Q2FXL5   42 1.86667 0.903563  0.161558
Q2G1J4   28 1.24444 0.903563  0.161558
Q2FWZ3   30 1.33333 0.903563  0.161558
Q2G2P7   24 1.06667 0.903563  0.161558
Q2FVH3   31 1.37778 0.903563  0.161558
Q2FZ31   26 1.15556 0.903563  0.161558
Q2G283   42 1.86667 0.903563  0.161558
Q2FZ66   29 1.28889 0.903563  0.161558
Q2FWY7   13 0.577778 -1.27278  0.943444
Q2G1F9   29 1.28889 0.903563  0.161558
Q2FZJ4   29 1.28889 0.903563  0.161558
Q2FZQ1   20 0.888889 -1.27278  0.943444
Q2FY80   16 0.711111 -1.27278  0.943444
Q2G2D4   23 1.02222 0.903563  0.161558
Q2FYP1   30 1.33333 0.903563  0.161558
Q2FYF9   20 0.888889 -1.27278  0.943444
Q2G0B3   22 0.977778 -1.27278  0.943444
Q2FUT8   28 1.24444 0.903563  0.161558
Q2FYR1   31 1.37778 0.903563  0.161558
Q2FYL3   27 1.2 0.903563  0.161558
Q2FVG4   18 0.8 -1.27278  0.943444
Q2FVP8   29 1.28889 0.903563  0.161558
Q2FZ28   34 1.47826 0.903563  0.161558
Q2G1F0   24 1.04348 0.903563  0.161558
P95689   32 1.3913 0.903563  0.161558
Q2FYH6   28 1.21739 0.903563  0.161558
Q2FXD1   27 1.17391 0.903563  0.161558
Q2G0X5   27 1.17391 0.903563  0.161558
Q2FXN8   16 0.695652 -1.27278  0.943444
Q2G0N0   36 1.56522 0.903563  0.161558
Q2G268   33 1.43478 0.903563  0.161558
Q2FV61   29 1.26087 0.903563  0.161558
Q2FXL7   27 1.17391 0.903563  0.161558
Q2FUR5   22 0.956522 -1.27278  0.943444
Q2FXV6   30 1.30435 0.903563  0.161558
Q2G2C5   34 1.47826 0.903563  0.161558
Q2FVJ6   36 1.56522 0.903563  0.161558
Q2G1Y4   40 1.73913 0.903563  0.161558
Q2FVI0   12 0.521739 -1.27278  0.943444
Q2FXJ8   20 0.869565 -1.27278  0.943444
Q2FZU7   35 1.52174 0.903563  0.161558
Q2G2X4   34 1.47826 0.903563  0.161558
Q2FZA8   23 1 0.903563  0.161558
Q2FW96   30 1.30435 0.903563  0.161558
Q2FYV4   39 1.69565 0.903563  0.161558
O07325   35 1.52174 0.903563  0.161558
Q2G1C1   36 1.56522 0.903563  0.161558
Q2FZR9   46 2 3.07991  0.0107511
Q2FVW3   26 1.13043 0.903563  0.161558
Q2G124   42 1.82609 0.903563  0.161558
P0C0V7   37 1.6087 0.903563  0.161558
Q2FX52   27 1.14894 0.903563  0.161558
Q2G2C7   32 1.3617 0.903563  0.161558
Q2G2D5   32 1.3617 0.903563  0.161558
Q2FXQ7   35 1.48936 0.903563  0.161558
Q2FZW0   24 1.02128 0.903563  0.161558
Q2FVG3   36 1.53191 0.903563  0.161558
Q2FXR4   33 1.40426 0.903563  0.161558
Q2FZ67   40 1.70213 0.903563  0.161558
Q2G243   29 1.23404 0.903563  0.161558
Q2FV76   38 1.61702 0.903563  0.161558
Q2FVZ4   37 1.57447 0.903563  0.161558
Q2FWC5   27 1.14894 0.903563  0.161558
Q2FZY3   27 1.14894 0.903563  0.161558
Q2FWH5   32 1.3617 0.903563  0.161558
Q2G241   30 1.2766 0.903563  0.161558
Q2FV35   29 1.23404 0.903563  0.161558
Q2G0T5   21 0.893617 -1.27278  0.943444
Q2G1A9   37 1.57447 0.903563  0.161558
Q2FYU7   34 1.44681 0.903563  0.161558
Q2G2E0   15 0.638298 -1.27278  0.943444
Q2FVT6   33 1.40426 0.903563  0.161558
Q2G0D7   24 1.02128 0.903563  0.161558
Q2G1M6   35 1.48936 0.903563  0.161558
Q2G0A6   30 1.2766 0.903563  0.161558
Q2FUY6   31 1.31915 0.903563  0.161558
Q2FYJ2   26 1.10638 0.903563  0.161558
Q2G2E5   27 1.125 0.903563  0.161558
Q2G2P5   27 1.125 0.903563  0.161558
Q2G1R6   26 1.08333 0.903563  0.161558
Q2FYF0   32 1.33333 0.903563  0.161558
Q2FVH8   31 1.29167 0.903563  0.161558
Q2FUU3   31 1.29167 0.903563  0.161558
Q2FVG8   27 1.125 0.903563  0.161558
Q9ZAH5   31 1.29167 0.903563  0.161558
Q2G2U0   33 1.375 0.903563  0.161558
Q2FYR4   34 1.41667 0.903563  0.161558
Q2G256   33 1.375 0.903563  0.161558
Q2FVY0   24 1 0.903563  0.161558
Q2G0Q2   31 1.29167 0.903563  0.161558
Q2G0R2   29 1.20833 0.903563  0.161558
Q2G0Q3   28 1.16667 0.903563  0.161558
Q2FWZ9   30 1.25 0.903563  0.161558
Q53705   24 1 0.903563  0.161558
Q2G2U3   28 1.16667 0.903563  0.161558
Q2FYY6   27 1.125 0.903563  0.161558
Q2FWL3   23 0.958333 -1.27278  0.943444
Q2FY50   22 0.916667 -1.27278  0.943444
Q2FXN4   36 1.5 0.903563  0.161558
Q2G179   23 0.958333 -1.27278  0.943444
Q2G1L6   26 1.08333 0.903563  0.161558
Q2FXU4   27 1.125 0.903563  0.161558
Q2G1E9   30 1.25 0.903563  0.161558
Q2G232   30 1.25 0.903563  0.161558
Q2FXH9   32 1.33333 0.903563  0.161558
Q2G0X3   15 0.625 -1.27278  0.943444
Q2FXD0   35 1.45833 0.903563  0.161558
Q2G0G3   25 1.04167 0.903563  0.161558
Q2FWW3   34 1.41667 0.903563  0.161558
Q2FYG0   35 1.42857 0.903563  0.161558
Q2FZS9   36 1.46939 0.903563  0.161558
Q2FYS2   24 0.979592 -1.27278  0.943444
Q2G2U4   21 0.857143 -1.27278  0.943444
Q2FWJ9   33 1.34694 0.903563  0.161558
Q2FWF0   30 1.22449 0.903563  0.161558
Q2FXR9   30 1.22449 0.903563  0.161558
Q2FZV7   26 1.06122 0.903563  0.161558
Q2G1W0   37 1.5102 0.903563  0.161558
Q2G2I0   26 1.06122 0.903563  0.161558
Q2G153   33 1.34694 0.903563  0.161558
Q2FWD7   29 1.18367 0.903563  0.161558
Q2FY15   30 1.22449 0.903563  0.161558
Q2FV54   35 1.42857 0.903563  0.161558
Q2FZ74   30 1.22449 0.903563  0.161558
Q2FYV5   35 1.42857 0.903563  0.161558
Q2G2I1   20 0.816327 -1.27278  0.943444
Q2FXZ6   27 1.10204 0.903563  0.161558
Q2G0U0   20 0.816327 -1.27278  0.943444
Q2G0Y6   35 1.42857 0.903563  0.161558
Q2FXJ0   27 1.10204 0.903563  0.161558
Q2FY43   30 1.2 0.903563  0.161558
Q2FWM1   14 0.56 -1.27278  0.943444
Q2FVJ1   31 1.24 0.903563  0.161558
Q2G0K3   31 1.24 0.903563  0.161558
Q2FY66   40 1.6 0.903563  0.161558
Q2FW99   28 1.12 0.903563  0.161558
Q2FV10   31 1.24 0.903563  0.161558
Q2FXJ5   35 1.4 0.903563  0.161558
Q2FX69   13 0.52 -1.27278  0.943444
Q2G0B2   28 1.12 0.903563  0.161558
Q2FX14   28 1.12 0.903563  0.161558
Q2FYD8   27 1.08 0.903563  0.161558
Q2FWE5   34 1.36 0.903563  0.161558
Q2G2A3   28 1.12 0.903563  0.161558
Q2FZH8   29 1.16 0.903563  0.161558
Q2FX51   32 1.28 0.903563  0.161558
Q2FWE8   27 1.08 0.903563  0.161558
Q2G088   37 1.48 0.903563  0.161558
Q2G028   36 1.41176 0.903563  0.161558
Q2G1S3   34 1.33333 0.903563  0.161558
Q2FYN4   32 1.2549 0.903563  0.161558
Q2FX86   33 1.29412 0.903563  0.161558
Q2G2S8   20 0.784314 -1.27278  0.943444
Q2FUW8   28 1.09804 0.903563  0.161558
Q2FWD4   28 1.09804 0.903563  0.161558
Q2FVH6   31 1.21569 0.903563  0.161558
Q2G029   26 1.01961 0.903563  0.161558
Q2G1R5   29 1.13725 0.903563  0.161558
Q2FX65   8 0.313725 -1.27278  0.943444
Q2FZV6   35 1.37255 0.903563  0.161558
Q2G1P1   36 1.41176 0.903563  0.161558
Q2FVU4   23 0.901961 -1.27278  0.943444
Q2FVT5   29 1.13725 0.903563  0.161558
Q2G2H4   28 1.09804 0.903563  0.161558
Q2FZ58   38 1.4902 0.903563  0.161558
Q2FVJ2   30 1.17647 0.903563  0.161558
Q2FXW5   26 1.01961 0.903563  0.161558
Q2FWK1   24 0.941176 -1.27278  0.943444
Q2G031   30 1.17647 0.903563  0.161558
Q2G0U1   30 1.17647 0.903563  0.161558
Q2FW46   22 0.862745 -1.27278  0.943444
Q2FZY5   35 1.37255 0.903563  0.161558
Q2FZI5   31 1.19231 0.903563  0.161558
Q2FYR9   29 1.11538 0.903563  0.161558
Q2FZ92   28 1.07692 0.903563  0.161558
Q2G1D5   30 1.15385 0.903563  0.161558
Q2FXM2   25 0.961538 -1.27278  0.943444
Q2FVM2   29 1.11538 0.903563  0.161558
Q2FZN2   26 1 0.903563  0.161558
Q2G1U8   30 1.15385 0.903563  0.161558
Q2FVS7   27 1.03846 0.903563  0.161558
Q2FWB5   30 1.15385 0.903563  0.161558
Q2FXX1   30 1.15385 0.903563  0.161558
Q2G2J9   31 1.19231 0.903563  0.161558
Q2G0Y7   32 1.23077 0.903563  0.161558
Q2FW81   31 1.19231 0.903563  0.161558
Q2FWK3   28 1.07692 0.903563  0.161558
Q2FY34   32 1.23077 0.903563  0.161558
Q2FXF8   24 0.923077 -1.27278  0.943444
Q2FXI9   24 0.923077 -1.27278  0.943444
Q05615   27 1.01887 0.903563  0.161558
Q2FUW4   25 0.943396 -1.27278  0.943444
Q2FVF4   31 1.16981 0.903563  0.161558
Q2FWI3   23 0.867925 -1.27278  0.943444
Q2FWG8   29 1.09434 0.903563  0.161558
Q2G0R0   27 1.01887 0.903563  0.161558
Q2G0I4   24 0.90566 -1.27278  0.943444
Q2FV67   31 1.16981 0.903563  0.161558
Q2G091   24 0.90566 -1.27278  0.943444
Q2G1U1   23 0.867925 -1.27278  0.943444
Q2FUX7   30 1.13208 0.903563  0.161558
Q2FY51   28 1.0566 0.903563  0.161558
Q2FYP2   26 0.981132 -1.27278  0.943444
Q2G0F8   32 1.20755 0.903563  0.161558
Q2FXH5   26 0.981132 -1.27278  0.943444
Q2G193   25 0.943396 -1.27278  0.943444
Q2FWD6   32 1.20755 0.903563  0.161558
Q2FZ98   30 1.11111 0.903563  0.161558
Q2FYQ2   24 0.888889 -1.27278  0.943444
Q2FWL5   22 0.814815 -1.27278  0.943444
Q2FV16   41 1.51852 0.903563  0.161558
Q2FWX9   27 1 0.903563  0.161558
Q2G1J0   27 1 0.903563  0.161558
Q2G235   29 1.07407 0.903563  0.161558
Q2FXK1   31 1.14815 0.903563  0.161558
Q2FWF4   27 1 0.903563  0.161558
Q2FZC8   30 1.11111 0.903563  0.161558
Q2FZQ4   29 1.07407 0.903563  0.161558
O52582   26 0.962963 -1.27278  0.943444
Q2FZI6   25 0.925926 -1.27278  0.943444
Q2FUW7   28 1.03704 0.903563  0.161558
Q2G2M9   29 1.07407 0.903563  0.161558
Q2FZD0   29 1.07407 0.903563  0.161558
Q2FWK7   29 1.07407 0.903563  0.161558
Q2FWU4   14 0.518519 -1.27278  0.943444
Q2FUX4   22 0.814815 -1.27278  0.943444
Q2G2V3   30 1.11111 0.903563  0.161558
O05204   32 1.18519 0.903563  0.161558
Q2FYC2   28 1.01818 0.903563  0.161558
Q2FZP6   34 1.23636 0.903563  0.161558
Q2G0L2   35 1.27273 0.903563  0.161558
Q2FZV1   18 0.654545 -1.27278  0.943444
Q2FVQ5   27 0.981818 -1.27278  0.943444
Q2FZW6   28 1.01818 0.903563  0.161558
Q2FZI3   25 0.909091 -1.27278  0.943444
Q2G219   23 0.836364 -1.27278  0.943444
Q2FZR2   26 0.945455 -1.27278  0.943444
Q2FXZ2   27 0.981818 -1.27278  0.943444
Q2FYC6   45 1.63636 0.903563  0.161558
Q2FYZ5   39 1.39286 0.903563  0.161558
Q2FWN4   30 1.07143 0.903563  0.161558
Q2G221   23 0.821429 -1.27278  0.943444
Q2FZX5   30 1.07143 0.903563  0.161558
Q2FUW3   31 1.10714 0.903563  0.161558
Q2G2H3   23 0.821429 -1.27278  0.943444
Q2FY08   26 0.928571 -1.27278  0.943444
Q2FXU5   24 0.857143 -1.27278  0.943444
Q2G1F8   25 0.892857 -1.27278  0.943444
Q2FYW4   32 1.14286 0.903563  0.161558
Q2G142   27 0.964286 -1.27278  0.943444
Q2G1U3   28 1 0.903563  0.161558
Q2FZ18   23 0.821429 -1.27278  0.943444
Q2FV24   25 0.892857 -1.27278  0.943444
Q2G1C2   26 0.928571 -1.27278  0.943444
Q2FYZ4   29 1.03571 0.903563  0.161558
Q2FWT4   31 1.10714 0.903563  0.161558
Q2FUX1   37 1.32143 0.903563  0.161558
Q2FZG9   32 1.12281 0.903563  0.161558
Q2FVC1   34 1.19298 0.903563  0.161558
Q2FYT3   22 0.77193 -1.27278  0.943444
Q2FY82   28 0.982456 -1.27278  0.943444
Q2FV02   27 0.947368 -1.27278  0.943444
Q2FXJ2   26 0.912281 -1.27278  0.943444
Q2FZ02   39 1.36842 0.903563  0.161558
Q2G0L3   29 1.01754 0.903563  0.161558
Q2FZH5   33 1.15789 0.903563  0.161558
Q2FWH4   32 1.12281 0.903563  0.161558
Q2FW49   34 1.19298 0.903563  0.161558
Q93T05   26 0.912281 -1.27278  0.943444
Q2FX73   29 1.01754 0.903563  0.161558
Q2G239   23 0.793103 -1.27278  0.943444
Q2G121   34 1.17241 0.903563  0.161558
Q2FY11   31 1.06897 0.903563  0.161558
Q2FV11   25 0.862069 -1.27278  0.943444
Q2FZ05   30 1.03448 0.903563  0.161558
Q2G253   27 0.931034 -1.27278  0.943444
Q2FW98   23 0.793103 -1.27278  0.943444
Q2G205   32 1.10345 0.903563  0.161558
Q2FVE7   27 0.931034 -1.27278  0.943444
Q2FYD0   21 0.724138 -1.27278  0.943444
Q2FZ19   31 1.06897 0.903563  0.161558
Q2G1C7   39 1.34483 0.903563  0.161558
Q2FV60   29 1 0.903563  0.161558
Q2FY64   34 1.17241 0.903563  0.161558
Q2FZI9   28 0.965517 -1.27278  0.943444
Q2FV57   32 1.08475 0.903563  0.161558
Q2FXA5   25 0.847458 -1.27278  0.943444
Q2G2U8   17 0.576271 -1.27278  0.943444
Q2FZP0   26 0.881356 -1.27278  0.943444
Q2FZL7   28 0.949153 -1.27278  0.943444
Q2FZR3   25 0.847458 -1.27278  0.943444
Q2FWA0   27 0.915254 -1.27278  0.943444
Q2G090   31 1.05085 0.903563  0.161558
Q2G1H0   30 1 0.903563  0.161558
Q2FZP4   35 1.16667 0.903563  0.161558
Q2FUX0   20 0.666667 -1.27278  0.943444
Q2FV86   29 0.966667 -1.27278  0.943444
Q2FV14   27 0.9 -1.27278  0.943444
Q2FUT2   26 0.866667 -1.27278  0.943444
Q2FZ64   22 0.733333 -1.27278  0.943444
Q2FUW1   24 0.786885 -1.27278  0.943444
Q2FWI0   27 0.885246 -1.27278  0.943444
Q2G2K5   34 1.11475 0.903563  0.161558
Q2FWK6   32 1.04918 0.903563  0.161558
Q2G0T9   31 1.01639 0.903563  0.161558
Q2G078   31 1.01639 0.903563  0.161558
Q2G1P3   28 0.918033 -1.27278  0.943444
Q2G274   30 0.967742 -1.27278  0.943444
Q2FZD4   28 0.903226 -1.27278  0.943444
Q2FYS5   33 1.06452 0.903563  0.161558
Q2G1K5   29 0.935484 -1.27278  0.943444
Q2G1L5   25 0.806452 -1.27278  0.943444
Q2G1M9   25 0.806452 -1.27278  0.943444
Q2FX67   20 0.645161 -1.27278  0.943444
Q2FZ32   23 0.741935 -1.27278  0.943444
Q2FWH7   26 0.83871 -1.27278  0.943444
Q2FXT8   22 0.698413 -1.27278  0.943444
Q2FUQ3   25 0.793651 -1.27278  0.943444
Q2G1Y6   31 0.984127 -1.27278  0.943444
Q2FX68   27 0.857143 -1.27278  0.943444
Q2FWD1   31 0.984127 -1.27278  0.943444
Q2FUZ8   19 0.603175 -1.27278  0.943444
Q2G1F5   25 0.793651 -1.27278  0.943444
Q2G2T6   25 0.793651 -1.27278  0.943444
Q2FYD2   22 0.698413 -1.27278  0.943444
Q2FYA1   36 1.14286 0.903563  0.161558
Q2FY21   26 0.825397 -1.27278  0.943444
Q2FZD3   18 0.571429 -1.27278  0.943444
Q2G1Z4   28 0.888889 -1.27278  0.943444
Q2G0S3   27 0.84375 -1.27278  0.943444
Q2FVQ3   28 0.875 -1.27278  0.943444
Q2G2J4   23 0.71875 -1.27278  0.943444
Q2G2B8   23 0.71875 -1.27278  0.943444
Q2G0L5   12 0.375 -1.27278  0.943444
Q2FW72   25 0.78125 -1.27278  0.943444
Q2FYT8   28 0.875 -1.27278  0.943444
Q2FXM9   25 0.78125 -1.27278  0.943444
Q2G1Y0   23 0.71875 -1.27278  0.943444
Q2G2D0   21 0.65625 -1.27278  0.943444
Q2G2M2   26 0.8125 -1.27278  0.943444
Q2G1B7   28 0.875 -1.27278  0.943444
Q2G1B8   27 0.84375 -1.27278  0.943444
Q2G0M6   28 0.875 -1.27278  0.943444
Q2G1D8   29 0.892308 -1.27278  0.943444
Q2FV70   21 0.646154 -1.27278  0.943444
Q2FV72   34 1.04615 0.903563  0.161558
Q2FVB2   31 0.953846 -1.27278  0.943444
Q2G122   29 0.892308 -1.27278  0.943444
Q2G1W2   29 0.878788 -1.27278  0.943444
Q2FWW1   20 0.606061 -1.27278  0.943444
Q2G1F4   32 0.969697 -1.27278  0.943444
Q2G093   30 0.909091 -1.27278  0.943444
Q2FXY7   31 0.939394 -1.27278  0.943444
Q2G1C6   24 0.727273 -1.27278  0.943444
Q2FZ20   26 0.787879 -1.27278  0.943444
O50581   26 0.776119 -1.27278  0.943444
Q2G1N1   23 0.686567 -1.27278  0.943444
Q2G188   20 0.588235 -1.27278  0.943444
Q2G296   28 0.823529 -1.27278  0.943444
Q2G2E9   26 0.764706 -1.27278  0.943444
Q2G294   29 0.852941 -1.27278  0.943444
Q2FWJ5   26 0.764706 -1.27278  0.943444
Q2FW03   32 0.927536 -1.27278  0.943444
Q2G0N1   29 0.84058 -1.27278  0.943444
Q2FZJ0   30 0.869565 -1.27278  0.943444
Q2FYZ9   24 0.695652 -1.27278  0.943444
Q2FV74   28 0.811594 -1.27278  0.943444
Q2FXP7   24 0.695652 -1.27278  0.943444
Q2FXU1   19 0.550725 -1.27278  0.943444
Q2G1M8   24 0.695652 -1.27278  0.943444
Q2FXY4   26 0.753623 -1.27278  0.943444
Q2FZ94   28 0.8 -1.27278  0.943444
Q2FYI0   24 0.676056 -1.27278  0.943444
Q2FXT9   29 0.816901 -1.27278  0.943444
Q2G0D2   25 0.694444 -1.27278  0.943444
Q2FYB7   23 0.638889 -1.27278  0.943444
Q2FVN8   31 0.861111 -1.27278  0.943444
Q2FZ49   20 0.555556 -1.27278  0.943444
Q2FUW6   27 0.75 -1.27278  0.943444
Q2G1P7   28 0.777778 -1.27278  0.943444
Q2FW70   28 0.767123 -1.27278  0.943444
Q2G0W1   26 0.712329 -1.27278  0.943444
Q2G024   20 0.547945 -1.27278  0.943444
Q2G1G8   22 0.60274 -1.27278  0.943444
Q2G1R9   27 0.739726 -1.27278  0.943444
O06446   28 0.767123 -1.27278  0.943444
Q2G1C9   30 0.821918 -1.27278  0.943444
Q2FXV8   32 0.864865 -1.27278  0.943444
Q2G0P5   26 0.702703 -1.27278  0.943444
Q2FV64   22 0.586667 -1.27278  0.943444
Q2FV87   27 0.710526 -1.27278  0.943444
Q2G1K9   30 0.779221 -1.27278  0.943444
Q2G266   27 0.701299 -1.27278  0.943444
Q59801   21 0.538462 -1.27278  0.943444
Q2FXH2   20 0.512821 -1.27278  0.943444
Q53727   23 0.582278 -1.27278  0.943444
Q2G2Q0   17 0.43038 -1.27278  0.943444
Q2FZD8   25 0.625 -1.27278  0.943444
Q2FYS4   22 0.55 -1.27278  0.943444
Q2G1G2   26 0.65 -1.27278  0.943444
Q2FXV9   24 0.592593 -1.27278  0.943444
Q2G0L4   10 0.246914 -1.27278  0.943444
Q2FXR8   25 0.617284 -1.27278  0.943444
Q2FYJ0   29 0.716049 -1.27278  0.943444
Q2FZS8   25 0.609756 -1.27278  0.943444
Q2FXN9   23 0.547619 -1.27278  0.943444
Q2FYM1   28 0.666667 -1.27278  0.943444
Q2FVZ5   19 0.452381 -1.27278  0.943444
Q2FVL8   22 0.517647 -1.27278  0.943444
Q2FZ40   22 0.517647 -1.27278  0.943444
Q2FYH5   44 1.02326 0.903563  0.161558
Q2FXB3   23 0.522727 -1.27278  0.943444
Q2FYS9   26 0.577778 -1.27278  0.943444
Q2G1Q4   25 0.555556 -1.27278  0.943444
Q2FVC3   26 0.577778 -1.27278  0.943444
Q2G046   20 0.43956 -1.27278  0.943444
Q2FWU3   17 0.373626 -1.27278  0.943444
Q2FZ72   21 0.461538 -1.27278  0.943444
Q2FZ82   24 0.527473 -1.27278  0.943444
Q9F1K0   19 0.404255 -1.27278  0.943444
Q2FVV9   19 0.387755 -1.27278  0.943444
Q2FZT6   18 0.363636 -1.27278  0.943444
Q2FWU5   15 0.30303 -1.27278  0.943444
Q2FYC8   21 0.42 -1.27278  0.943444
Q2FZK7   17 0.333333 -1.27278  0.943444
Q2G2C1   23 0.45098 -1.27278  0.943444
Q2FZT5   22 0.419048 -1.27278  0.943444
Q2G0R8   19 0.358491 -1.27278  0.943444
Q2FW95   17 0.320755 -1.27278  0.943444
Q2G0N5   19 0.345455 -1.27278  0.943444
P47768   19 0.339286 -1.27278  0.943444
Q2FXH4   15 0.265487 -1.27278  0.943444
Q2FVM1   24 0.424779 -1.27278  0.943444
```
