## Supplementary Data 3 for "Mining folded proteomes in the era of accurate structure prediction": PF13485.output

```
# cudaSaTabsearch LTYPE = T LORDER = F LSOLN = F
# QUERY ID = PF13485 
# DBFILE = ./tableaux.ascii.DB                                                             
Q2G0V6   0 0 -1.27278 0.943444
Q2G075   0 0 -1.27278 0.943444
Q2G083   0 0 -1.27278 0.943444
Q2FZN3   0 0 -1.27278 0.943444
Q2FY90   0 0 -1.27278 0.943444
Q2FX91   0 0 -1.27278 0.943444
Q2FX54   0 0 -1.27278 0.943444
Q2FYQ4   0 0 -1.27278 0.943444
Q2G284   0 0 -1.27278 0.943444
Q2G0S4   0 0 -1.27278 0.943444
Q2FWM3   0 0 -1.27278 0.943444
Q2FX81   0 0 -1.27278 0.943444
Q2FXC6   0 0 -1.27278 0.943444
Q2FWJ7   0 0 -1.27278 0.943444
Q2FYJ9   0 0 -1.27278 0.943444
Q2G2E6   0 0 -1.27278 0.943444
Q2FWV0   0 0 -1.27278 0.943444
Q2FZC3   0 0 -1.27278 0.943444
Q2FVH9   0 0 -1.27278 0.943444
Q2FXQ5   0 0 -1.27278 0.943444
Q2FZU4   0 0 -1.27278 0.943444
Q2FYF8   0 0 -1.27278 0.943444
Q2FUR4   0 0 -1.27278 0.943444
Q2FYI2   0 0 -1.27278 0.943444
Q2FYY2   0 0 -1.27278 0.943444
Q2FW58   0 0 -1.27278 0.943444
P0C7Z3   0 0 -1.27278 0.943444
Q2G0T2   0 0 -1.27278 0.943444
Q2G1G9   0 0 -1.27278 0.943444
Q2FVJ0   0 0 -1.27278 0.943444
Q2FZ80   0 0 -1.27278 0.943444
Q2G1R4   0 0 -1.27278 0.943444
Q2FW02   0 0 -1.27278 0.943444
Q2G1X3   0 0 -1.27278 0.943444
Q2FWW4   0 0 -1.27278 0.943444
Q2FZE1   0 0 -1.27278 0.943444
Q2FY31   0 0 -1.27278 0.943444
Q2G018   0 0 -1.27278 0.943444
Q2FZI0   0 0 -1.27278 0.943444
Q2FUZ7   0 0 -1.27278 0.943444
Q2G250   0 0 -1.27278 0.943444
Q2FWU8   0 0 -1.27278 0.943444
Q2FYX5   0 0 -1.27278 0.943444
Q2FZY2   0 0 -1.27278 0.943444
Q2FZX8   0 0 -1.27278 0.943444
Q2FUY8   0 0 -1.27278 0.943444
Q2FV73   0 0 -1.27278 0.943444
Q2G0C5   0 0 -1.27278 0.943444
Q2FZ52   0 0 -1.27278 0.943444
Q2FVK6   0 0 -1.27278 0.943444
Q2G0Z3   0 0 -1.27278 0.943444
Q2FZJ8   0 0 -1.27278 0.943444
Q2FY57   0 0 -1.27278 0.943444
Q2G0W3   0 0 -1.27278 0.943444
Q2G0I2   0 0 -1.27278 0.943444
Q2FYX1   0 0 -1.27278 0.943444
Q2G0H2   0 0 -1.27278 0.943444
Q2FWJ8   0 0 -1.27278 0.943444
Q2FWZ7   0 0 -1.27278 0.943444
Q2FV04   0 0 -1.27278 0.943444
Q2G0H6   0 0 -1.27278 0.943444
Q2G291   0 0 -1.27278 0.943444
Q2G1A7   0 0 -1.27278 0.943444
Q2FVS8   0 0 -1.27278 0.943444
Q2FZ26   0 0 -1.27278 0.943444
Q2FXJ3   0 0 -1.27278 0.943444
Q2G231   0 0 -1.27278 0.943444
Q2G2N0   0 0 -1.27278 0.943444
Q2G2I2   0 0 -1.27278 0.943444
Q2FYU3   0 0 -1.27278 0.943444
Q2FWY5   0 0 -1.27278 0.943444
Q2G2E3   0 0 -1.27278 0.943444
Q2FV09   0 0 -1.27278 0.943444
Q2FX72   0 0 -1.27278 0.943444
Q2FWA3   0 0 -1.27278 0.943444
Q2FWF2   0 0 -1.27278 0.943444
Q2G0E4   0 0 -1.27278 0.943444
Q2G251   0 0 -1.27278 0.943444
P0C818   0 0 -1.27278 0.943444
Q2FXQ2   0 0 -1.27278 0.943444
Q2FXD4   0 0 -1.27278 0.943444
Q2G014   0 0 -1.27278 0.943444
Q2FWI9   0 0 -1.27278 0.943444
Q2FX79   0 0 -1.27278 0.943444
Q2FVP7   0 0 -1.27278 0.943444
Q2FZN4   0 0 -1.27278 0.943444
Q2FWU6   0 0 -1.27278 0.943444
Q2G2Y1   0 0 -1.27278 0.943444
Q2FYF6   0 0 -1.27278 0.943444
Q2FXK0   0 0 -1.27278 0.943444
Q2FVI9   0 0 -1.27278 0.943444
Q2G246   0 0 -1.27278 0.943444
Q2G053   0 0 -1.27278 0.943444
Q2FWK8   0 0 -1.27278 0.943444
Q2FXL8   0 0 -1.27278 0.943444
Q2G0Q4   0 0 -1.27278 0.943444
Q2FVB7   0 0 -1.27278 0.943444
Q2FYD6   0 0 -1.27278 0.943444
Q2FXK9   0 0 -1.27278 0.943444
Q2FV78   0 0 -1.27278 0.943444
Q2FXG4   0 0 -1.27278 0.943444
Q2G0C8   0 0 -1.27278 0.943444
Q2FWU9   0 0 -1.27278 0.943444
Q2FUX2   0 0 -1.27278 0.943444
Q2FYI8   0 0 -1.27278 0.943444
Q2FXA1   0 0 -1.27278 0.943444
Q2FV49   0 0 -1.27278 0.943444
Q2G1S0   0 0 -1.27278 0.943444
Q2G0G0   0 0 -1.27278 0.943444
P0C805   0 0 -1.27278 0.943444
Q2FWV9   0 0 -1.27278 0.943444
Q2G152   0 0 -1.27278 0.943444
Q2FX48   0 0 -1.27278 0.943444
Q2FXS5   0 0 -1.27278 0.943444
Q2FWL4   0 0 -1.27278 0.943444
P0C7Y1   0 0 -1.27278 0.943444
Q2FXA2   0 0 -1.27278 0.943444
Q2FY96   0 0 -1.27278 0.943444
Q2FVJ3   0 0 -1.27278 0.943444
Q2FZ24   0 0 -1.27278 0.943444
Q2G1X4   0 0 -1.27278 0.943444
Q2FYM6   0 0 -1.27278 0.943444
Q2FWX6   0 0 -1.27278 0.943444
Q2G1D2   0 0 -1.27278 0.943444
Q2FWC0   0 0 -1.27278 0.943444
Q2FZG7   0 0 -1.27278 0.943444
Q2G2P1   0 0 -1.27278 0.943444
Q2G1M4   0 0 -1.27278 0.943444
Q2FX29   0 0 -1.27278 0.943444
Q2FUZ3   0 0 -1.27278 0.943444
Q2FVZ9   0 0 -1.27278 0.943444
Q2G2N3   0 0 -1.27278 0.943444
Q2G237   0 0 -1.27278 0.943444
Q2FXN5   0 0 -1.27278 0.943444
Q2FYP7   0 0 -1.27278 0.943444
Q2FWC8   0 0 -1.27278 0.943444
Q2G209   0 0 -1.27278 0.943444
Q2FXX7   0 0 -1.27278 0.943444
Q2FV05   0 0 -1.27278 0.943444
Q2FWM8   0 0 -1.27278 0.943444
Q2FV00   0 0 -1.27278 0.943444
Q2FZF2   0 0 -1.27278 0.943444
Q2FV80   0 0 -1.27278 0.943444
Q2FZZ7   0 0 -1.27278 0.943444
Q2FWH8   0 0 -1.27278 0.943444
Q2FVS5   0 0 -1.27278 0.943444
Q2FWY0   0 0 -1.27278 0.943444
Q2FZM3   0 0 -1.27278 0.943444
Q2FZW8   0 0 -1.27278 0.943444
Q2FVY7   0 0 -1.27278 0.943444
Q2FXJ1   0 0 -1.27278 0.943444
Q2G0T7   0 0 -1.27278 0.943444
Q2FW40   0 0 -1.27278 0.943444
Q2FYU9   0 0 -1.27278 0.943444
Q2FUR0   0 0 -1.27278 0.943444
Q2G215   0 0 -1.27278 0.943444
Q2G169   0 0 -1.27278 0.943444
Q2G034   0 0 -1.27278 0.943444
Q2FUV8   1 0.125 -1.27278 0.943444
Q2FW44   2 0.25 -1.27278 0.943444
Q2FYJ8   0 0 -1.27278 0.943444
Q2FVR6   2 0.25 -1.27278 0.943444
Q2G183   1 0.125 -1.27278 0.943444
Q2G0S1   2 0.25 -1.27278 0.943444
Q2FX83   0 0 -1.27278 0.943444
Q2FYF7   2 0.25 -1.27278 0.943444
Q2G166   2 0.25 -1.27278 0.943444
Q2FX20   2 0.25 -1.27278 0.943444
Q2G020   2 0.25 -1.27278 0.943444
Q2FVC0   0 0 -1.27278 0.943444
Q2FVD1   0 0 -1.27278 0.943444
Q2FWH1   2 0.25 -1.27278 0.943444
Q2FYX2   2 0.25 -1.27278 0.943444
Q2FZB5   2 0.25 -1.27278 0.943444
Q2G0G8   2 0.25 -1.27278 0.943444
P0A0I4   1 0.125 -1.27278 0.943444
Q2G2C6   1 0.125 -1.27278 0.943444
Q2FVB1   2 0.25 -1.27278 0.943444
Q2FYN1   1 0.125 -1.27278 0.943444
Q2FV79   2 0.25 -1.27278 0.943444
Q2FVU9   2 0.25 -1.27278 0.943444
Q2G0W5   2 0.25 -1.27278 0.943444
Q2FW60   2 0.25 -1.27278 0.943444
Q2G269   2 0.25 -1.27278 0.943444
Q2FZS1   2 0.25 -1.27278 0.943444
Q2G1Y3   2 0.25 -1.27278 0.943444
Q2FWA4   2 0.25 -1.27278 0.943444
Q2G0C0   2 0.25 -1.27278 0.943444
Q2G2J6   0 0 -1.27278 0.943444
Q2G1R2   2 0.25 -1.27278 0.943444
Q2FXY8   2 0.25 -1.27278 0.943444
Q2FYL2   1 0.125 -1.27278 0.943444
Q2FYS3   0 0 -1.27278 0.943444
Q2FXS0   2 0.25 -1.27278 0.943444
Q2FWA7   0 0 -1.27278 0.943444
Q2FWV8   1 0.125 -1.27278 0.943444
Q2G279   2 0.25 -1.27278 0.943444
Q2FYB5   0 0 -1.27278 0.943444
Q2G175   2 0.25 -1.27278 0.943444
Q2FZ07   1 0.125 -1.27278 0.943444
Q2FVG7   2 0.25 -1.27278 0.943444
Q2G2P3   2 0.25 -1.27278 0.943444
Q2FZA3   2 0.25 -1.27278 0.943444
Q2FYE1   2 0.25 -1.27278 0.943444
Q2G2F8   0 0 -1.27278 0.943444
Q2FWS8   0 0 -1.27278 0.943444
Q2FXD8   2 0.25 -1.27278 0.943444
Q2FX46   1 0.125 -1.27278 0.943444
Q2FYB4   1 0.125 -1.27278 0.943444
Q2FYC0   1 0.125 -1.27278 0.943444
Q2FUY5   2 0.25 -1.27278 0.943444
Q2FYF2   0 0 -1.27278 0.943444
Q2G0R4   0 0 -1.27278 0.943444
Q2G1L1   2 0.25 -1.27278 0.943444
Q2FYB0   1 0.125 -1.27278 0.943444
Q2FWW5   2 0.25 -1.27278 0.943444
Q2FX04   2 0.25 -1.27278 0.943444
Q2FV33   2 0.25 -1.27278 0.943444
Q2FUX6   2 0.25 -1.27278 0.943444
Q2FVP5   0 0 -1.27278 0.943444
Q2G0W7   2 0.25 -1.27278 0.943444
Q2FXV1   2 0.25 -1.27278 0.943444
Q2G096   2 0.25 -1.27278 0.943444
Q2FV68   2 0.25 -1.27278 0.943444
Q2FVY6   2 0.25 -1.27278 0.943444
Q2FYY0   2 0.25 -1.27278 0.943444
Q2G005   1 0.125 -1.27278 0.943444
Q2G2B4   2 0.25 -1.27278 0.943444
Q2FVZ7   2 0.25 -1.27278 0.943444
Q2FW55   2 0.25 -1.27278 0.943444
Q2FV92   2 0.25 -1.27278 0.943444
Q2FYV9   2 0.25 -1.27278 0.943444
Q2FW74   2 0.25 -1.27278 0.943444
Q2FVK9   1 0.125 -1.27278 0.943444
Q2FZA4   2 0.25 -1.27278 0.943444
Q2FV25   0 0 -1.27278 0.943444
Q2FYG8   2 0.25 -1.27278 0.943444
Q2G216   2 0.25 -1.27278 0.943444
Q2FZ69   2 0.25 -1.27278 0.943444
Q2FV97   2 0.25 -1.27278 0.943444
Q2FZ95   0 0 -1.27278 0.943444
Q2FZN8   2 0.25 -1.27278 0.943444
Q2FZG2   1 0.125 -1.27278 0.943444
Q2G259   2 0.25 -1.27278 0.943444
Q2FYB6   2 0.25 -1.27278 0.943444
Q2FZD1   1 0.125 -1.27278 0.943444
Q2FYT6   2 0.25 -1.27278 0.943444
Q2G0Y2   2 0.25 -1.27278 0.943444
Q2FWZ1   2 0.25 -1.27278 0.943444
Q2FVC8   2 0.25 -1.27278 0.943444
Q2G2H1   2 0.25 -1.27278 0.943444
Q2FY47   2 0.25 -1.27278 0.943444
Q2FX78   2 0.25 -1.27278 0.943444
Q2FX47   2 0.25 -1.27278 0.943444
Q2FZA7   2 0.25 -1.27278 0.943444
Q2FV32   2 0.25 -1.27278 0.943444
Q2FYE6   0 0 -1.27278 0.943444
Q2FZ41   2 0.25 -1.27278 0.943444
Q2FYG3   0 0 -1.27278 0.943444
Q2FX01   2 0.25 -1.27278 0.943444
Q2FXU6   2 0.25 -1.27278 0.943444
Q2FYL7   2 0.25 -1.27278 0.943444
Q2FWQ3   2 0.25 -1.27278 0.943444
Q2FZY9   2 0.25 -1.27278 0.943444
Q2FV50   2 0.25 -1.27278 0.943444
Q2FUY7   1 0.125 -1.27278 0.943444
Q2FXP6   2 0.25 -1.27278 0.943444
Q2G1S9   2 0.25 -1.27278 0.943444
Q2FX18   2 0.25 -1.27278 0.943444
Q2FYU0   0 0 -1.27278 0.943444
Q2FXZ7   4 0.470588 -1.27278 0.943444
Q2G051   4 0.470588 -1.27278 0.943444
Q2FWS3   5 0.588235 -1.27278 0.943444
Q2FW14   6 0.705882 -1.27278 0.943444
Q2FYD7   4 0.470588 -1.27278 0.943444
Q9RQP8   4 0.470588 -1.27278 0.943444
Q2FZK2   3 0.352941 -1.27278 0.943444
Q2FWI7   3 0.352941 -1.27278 0.943444
Q2G182   4 0.470588 -1.27278 0.943444
Q2FYT7   2 0.235294 -1.27278 0.943444
Q2FV46   4 0.470588 -1.27278 0.943444
Q2FY58   2 0.235294 -1.27278 0.943444
Q2FX06   1 0.117647 -1.27278 0.943444
Q2FZH0   6 0.705882 -1.27278 0.943444
Q2FUZ4   4 0.470588 -1.27278 0.943444
Q2G102   5 0.588235 -1.27278 0.943444
Q2G1R8   4 0.470588 -1.27278 0.943444
Q2G2J1   4 0.470588 -1.27278 0.943444
Q2FX71   5 0.588235 -1.27278 0.943444
Q2FUZ5   2 0.235294 -1.27278 0.943444
Q2FYP5   4 0.470588 -1.27278 0.943444
Q2G048   0 0 -1.27278 0.943444
Q2FUQ0   5 0.588235 -1.27278 0.943444
Q2FWS7   5 0.588235 -1.27278 0.943444
Q2FV65   2 0.235294 -1.27278 0.943444
Q2G125   2 0.235294 -1.27278 0.943444
Q2FYT2   4 0.470588 -1.27278 0.943444
Q2FVH7   2 0.235294 -1.27278 0.943444
Q2G127   4 0.470588 -1.27278 0.943444
Q2FYI5   1 0.117647 -1.27278 0.943444
Q2FYX4   2 0.235294 -1.27278 0.943444
Q2G0M3   4 0.470588 -1.27278 0.943444
Q2FW87   5 0.588235 -1.27278 0.943444
Q2G211   0 0 -1.27278 0.943444
Q2FXR5   4 0.470588 -1.27278 0.943444
Q2FWR5   5 0.588235 -1.27278 0.943444
Q2FYD5   5 0.588235 -1.27278 0.943444
Q2FY94   1 0.117647 -1.27278 0.943444
Q2G2W8   3 0.352941 -1.27278 0.943444
Q2FZL9   5 0.588235 -1.27278 0.943444
Q2FYT9   4 0.470588 -1.27278 0.943444
Q2FX44   5 0.588235 -1.27278 0.943444
Q2FXB2   1 0.117647 -1.27278 0.943444
Q2FVF6   4 0.470588 -1.27278 0.943444
Q2G2F6   1 0.117647 -1.27278 0.943444
Q2G2C3   3 0.352941 -1.27278 0.943444
Q2FYA5   4 0.470588 -1.27278 0.943444
Q2FYB1   6 0.705882 -1.27278 0.943444
Q2G011   3 0.352941 -1.27278 0.943444
Q2FV29   0 0 -1.27278 0.943444
Q2FVW1   4 0.470588 -1.27278 0.943444
Q2FYA4   3 0.352941 -1.27278 0.943444
Q2FY26   4 0.470588 -1.27278 0.943444
Q2FXC1   4 0.470588 -1.27278 0.943444
Q2G2T0   6 0.705882 -1.27278 0.943444
Q2FY62   2 0.235294 -1.27278 0.943444
Q2G2K4   4 0.470588 -1.27278 0.943444
Q2FW65   5 0.588235 -1.27278 0.943444
Q2FY05   4 0.470588 -1.27278 0.943444
Q2FV96   4 0.470588 -1.27278 0.943444
Q2G1S7   2 0.235294 -1.27278 0.943444
Q2FWS9   4 0.470588 -1.27278 0.943444
Q2G180   3 0.352941 -1.27278 0.943444
Q2G0L6   4 0.470588 -1.27278 0.943444
Q2G189   2 0.235294 -1.27278 0.943444
Q2FYD9   0 0 -1.27278 0.943444
Q2FWM6   2 0.235294 -1.27278 0.943444
Q2FXA6   2 0.235294 -1.27278 0.943444
Q2G0U8   4 0.470588 -1.27278 0.943444
Q2FXD9   2 0.235294 -1.27278 0.943444
Q2FWF9   0 0 -1.27278 0.943444
Q2FXS3   5 0.588235 -1.27278 0.943444
Q2FXX6   4 0.470588 -1.27278 0.943444
Q2FWU2   4 0.470588 -1.27278 0.943444
Q2FXD5   4 0.470588 -1.27278 0.943444
Q2FZK8   4 0.470588 -1.27278 0.943444
Q2FV15   2 0.235294 -1.27278 0.943444
Q2FZZ5   4 0.470588 -1.27278 0.943444
Q2FW48   3 0.352941 -1.27278 0.943444
Q2FYB3   4 0.470588 -1.27278 0.943444
Q2FWT5   4 0.470588 -1.27278 0.943444
Q2FVH4   0 0 -1.27278 0.943444
Q2FWP4   4 0.470588 -1.27278 0.943444
Q2FYX9   6 0.705882 -1.27278 0.943444
Q2G1U7   2 0.235294 -1.27278 0.943444
Q2FXY6   4 0.470588 -1.27278 0.943444
Q2FYT1   2 0.235294 -1.27278 0.943444
Q2G244   5 0.588235 -1.27278 0.943444
Q2FX30   0 0 -1.27278 0.943444
Q2FVZ3   3 0.352941 -1.27278 0.943444
Q2FWP5   4 0.470588 -1.27278 0.943444
Q2FX41   5 0.588235 -1.27278 0.943444
Q2G2R5   3 0.352941 -1.27278 0.943444
Q2G2S3   7 0.777778 -1.27278 0.943444
Q2G004   3 0.333333 -1.27278 0.943444
Q2FWV1   6 0.666667 -1.27278 0.943444
Q2G003   6 0.666667 -1.27278 0.943444
Q2FZV3   4 0.444444 -1.27278 0.943444
Q2G026   5 0.555556 -1.27278 0.943444
Q2FXG7   2 0.222222 -1.27278 0.943444
Q2FYL8   2 0.222222 -1.27278 0.943444
Q2FZB6   1 0.111111 -1.27278 0.943444
Q2FZE4   6 0.666667 -1.27278 0.943444
Q2FX11   6 0.666667 -1.27278 0.943444
Q2G0Y3   8 0.888889 -1.27278 0.943444
Q2FZW7   2 0.222222 -1.27278 0.943444
Q2FX21   7 0.777778 -1.27278 0.943444
Q2G092   5 0.555556 -1.27278 0.943444
Q2FZB7   6 0.666667 -1.27278 0.943444
Q2G0J9   7 0.777778 -1.27278 0.943444
Q2G1X2   4 0.444444 -1.27278 0.943444
Q2FZD6   7 0.777778 -1.27278 0.943444
Q2FW67   7 0.777778 -1.27278 0.943444
Q2G111   7 0.777778 -1.27278 0.943444
Q2G2Y4   4 0.444444 -1.27278 0.943444
Q2FY38   4 0.444444 -1.27278 0.943444
Q2FWJ0   6 0.666667 -1.27278 0.943444
Q2G2T5   7 0.777778 -1.27278 0.943444
Q2FVG6   4 0.444444 -1.27278 0.943444
Q2G1V8   6 0.666667 -1.27278 0.943444
Q2G1L0   4 0.444444 -1.27278 0.943444
Q2FXD6   6 0.666667 -1.27278 0.943444
P0C948   4 0.444444 -1.27278 0.943444
Q2G1M2   6 0.666667 -1.27278 0.943444
Q2FVW8   4 0.444444 -1.27278 0.943444
Q2FX24   3 0.333333 -1.27278 0.943444
Q2FWS4   10 1.11111 0.903563 0.161558
Q2FYQ3   4 0.444444 -1.27278 0.943444
Q2G254   6 0.666667 -1.27278 0.943444
Q2FWB4   2 0.222222 -1.27278 0.943444
Q2FUP8   5 0.555556 -1.27278 0.943444
Q2FZC2   3 0.333333 -1.27278 0.943444
Q2FYE4   7 0.777778 -1.27278 0.943444
Q2FWS2   6 0.666667 -1.27278 0.943444
Q2FY03   6 0.666667 -1.27278 0.943444
Q2FVS6   7 0.777778 -1.27278 0.943444
Q2FXV2   2 0.222222 -1.27278 0.943444
Q2G2L6   5 0.555556 -1.27278 0.943444
Q2G2I5   4 0.444444 -1.27278 0.943444
Q2FYA2   3 0.333333 -1.27278 0.943444
Q2FWV7   4 0.444444 -1.27278 0.943444
Q2FXE7   5 0.555556 -1.27278 0.943444
Q2G0J6   3 0.333333 -1.27278 0.943444
Q2FUU4   6 0.666667 -1.27278 0.943444
Q2FVJ4   4 0.444444 -1.27278 0.943444
Q2FZM9   4 0.444444 -1.27278 0.943444
Q2FZ51   7 0.777778 -1.27278 0.943444
Q2FY22   4 0.444444 -1.27278 0.943444
Q2G2Q1   6 0.666667 -1.27278 0.943444
Q2G109   6 0.666667 -1.27278 0.943444
Q2G1D6   7 0.777778 -1.27278 0.943444
Q2FVC9   2 0.222222 -1.27278 0.943444
Q2G2R6   7 0.777778 -1.27278 0.943444
Q2FZ85   7 0.777778 -1.27278 0.943444
Q2FVK4   6 0.666667 -1.27278 0.943444
Q2G1V9   4 0.444444 -1.27278 0.943444
Q2G2H6   4 0.444444 -1.27278 0.943444
Q2FWS6   11 1.22222 0.903563 0.161558
Q2FZW4   7 0.777778 -1.27278 0.943444
Q2G1M3   5 0.555556 -1.27278 0.943444
Q2G1M0   6 0.666667 -1.27278 0.943444
Q2G1Y9   5 0.555556 -1.27278 0.943444
Q2FX45   5 0.555556 -1.27278 0.943444
Q2FWP8   4 0.444444 -1.27278 0.943444
Q2FYP4   8 0.888889 -1.27278 0.943444
Q2FYL1   7 0.777778 -1.27278 0.943444
Q2G1L4   5 0.555556 -1.27278 0.943444
Q2FUQ7   9 1 0.903563 0.161558
Q2G247   2 0.222222 -1.27278 0.943444
Q2FVV0   7 0.777778 -1.27278 0.943444
Q2FYU6   4 0.444444 -1.27278 0.943444
Q2G2N6   7 0.777778 -1.27278 0.943444
Q2FXC9   4 0.444444 -1.27278 0.943444
Q2FX42   6 0.666667 -1.27278 0.943444
Q2FX26   8 0.888889 -1.27278 0.943444
Q2FWF3   2 0.222222 -1.27278 0.943444
Q2FZY1   5 0.555556 -1.27278 0.943444
Q2FW15   4 0.421053 -1.27278 0.943444
P0A0G2   7 0.736842 -1.27278 0.943444
Q2G2G5   8 0.842105 -1.27278 0.943444
Q2FY39   11 1.15789 0.903563 0.161558
Q2G0B5   6 0.631579 -1.27278 0.943444
Q2FZI1   6 0.631579 -1.27278 0.943444
Q2FUQ6   9 0.947368 -1.27278 0.943444
Q2FVR5   10 1.05263 0.903563 0.161558
Q2G2W6   8 0.842105 -1.27278 0.943444
Q2FZR8   6 0.631579 -1.27278 0.943444
Q2FVY8   8 0.842105 -1.27278 0.943444
Q2FZ60   5 0.526316 -1.27278 0.943444
Q2FV82   7 0.736842 -1.27278 0.943444
Q2FX23   9 0.947368 -1.27278 0.943444
Q2G1G3   4 0.421053 -1.27278 0.943444
P68805   6 0.631579 -1.27278 0.943444
Q2FVL0   4 0.421053 -1.27278 0.943444
Q2G2J0   5 0.526316 -1.27278 0.943444
Q2FZF1   5 0.526316 -1.27278 0.943444
Q2FXU9   8 0.842105 -1.27278 0.943444
Q2G1A2   3 0.315789 -1.27278 0.943444
Q2G1C3   9 0.947368 -1.27278 0.943444
Q2G1D4   5 0.526316 -1.27278 0.943444
Q2G0A8   5 0.526316 -1.27278 0.943444
Q2FVC7   2 0.210526 -1.27278 0.943444
Q2G133   9 0.947368 -1.27278 0.943444
Q2FY86   5 0.526316 -1.27278 0.943444
Q2FX92   6 0.631579 -1.27278 0.943444
Q2FW47   2 0.210526 -1.27278 0.943444
Q2G1T9   4 0.421053 -1.27278 0.943444
Q2FVU8   3 0.315789 -1.27278 0.943444
Q2FVD7   8 0.842105 -1.27278 0.943444
Q2FX55   6 0.631579 -1.27278 0.943444
Q2FVD3   6 0.631579 -1.27278 0.943444
Q2G2B5   4 0.421053 -1.27278 0.943444
Q2FWV6   8 0.842105 -1.27278 0.943444
Q2FW29   6 0.631579 -1.27278 0.943444
Q2G0W6   2 0.210526 -1.27278 0.943444
Q2FVD2   6 0.631579 -1.27278 0.943444
Q2FWR8   3 0.315789 -1.27278 0.943444
Q2FXA0   7 0.736842 -1.27278 0.943444
Q2FZB4   6 0.631579 -1.27278 0.943444
Q2FX37   3 0.315789 -1.27278 0.943444
Q2FX13   3 0.315789 -1.27278 0.943444
Q2FWD8   5 0.526316 -1.27278 0.943444
Q2G108   6 0.631579 -1.27278 0.943444
Q2G2V4   8 0.842105 -1.27278 0.943444
Q2FZW2   11 1.15789 0.903563 0.161558
Q2FYY4   5 0.526316 -1.27278 0.943444
Q2FYB8   5 0.526316 -1.27278 0.943444
Q2FWC2   10 1.05263 0.903563 0.161558
Q2FYE8   6 0.631579 -1.27278 0.943444
Q2FXK5   6 0.631579 -1.27278 0.943444
Q2FWT0   10 1.05263 0.903563 0.161558
Q2FW19   6 0.631579 -1.27278 0.943444
Q2G100   10 1.05263 0.903563 0.161558
Q2FYY3   6 0.631579 -1.27278 0.943444
Q2FZ01   7 0.736842 -1.27278 0.943444
Q2FYY1   6 0.631579 -1.27278 0.943444
Q2G103   9 0.947368 -1.27278 0.943444
Q2FV12   7 0.736842 -1.27278 0.943444
Q2FWQ1   10 1.05263 0.903563 0.161558
Q2FYY5   6 0.631579 -1.27278 0.943444
Q2G207   8 0.842105 -1.27278 0.943444
Q2G1Y8   4 0.421053 -1.27278 0.943444
Q2FWZ8   10 1.05263 0.903563 0.161558
Q2G0Z8   4 0.421053 -1.27278 0.943444
Q2G2F7   8 0.842105 -1.27278 0.943444
Q2FYH9   7 0.736842 -1.27278 0.943444
Q2FWB7   8 0.842105 -1.27278 0.943444
Q2FYN2   4 0.4 -1.27278 0.943444
Q2FVQ6   9 0.9 -1.27278 0.943444
Q2FWX3   6 0.6 -1.27278 0.943444
Q2G187   6 0.6 -1.27278 0.943444
Q2FW05   8 0.8 -1.27278 0.943444
Q2FYC3   12 1.2 0.903563 0.161558
Q2FZJ2   15 1.5 0.903563 0.161558
Q2G0D6   10 1 0.903563 0.161558
Q2FWP7   8 0.8 -1.27278 0.943444
Q2FX31   12 1.2 0.903563 0.161558
Q2FVZ6   5 0.5 -1.27278 0.943444
Q2G2A2   11 1.1 0.903563 0.161558
Q2FWQ8   3 0.3 -1.27278 0.943444
Q2FVM9   7 0.7 -1.27278 0.943444
Q2FYD1   11 1.1 0.903563 0.161558
Q2FYN3   8 0.8 -1.27278 0.943444
Q2FYI3   10 1 0.903563 0.161558
Q2G022   7 0.7 -1.27278 0.943444
Q2G1Q3   9 0.9 -1.27278 0.943444
Q2FX58   5 0.5 -1.27278 0.943444
Q2G2V1   8 0.8 -1.27278 0.943444
Q2FVV5   9 0.9 -1.27278 0.943444
Q2FZC0   10 1 0.903563 0.161558
Q2FV63   13 1.3 0.903563 0.161558
Q2FWG9   6 0.6 -1.27278 0.943444
Q2FZA5   6 0.6 -1.27278 0.943444
Q2FX60   13 1.3 0.903563 0.161558
Q2G2I8   6 0.6 -1.27278 0.943444
Q2G2Y5   10 1 0.903563 0.161558
Q2G2Y2   12 1.2 0.903563 0.161558
Q2FWA6   12 1.2 0.903563 0.161558
Q2FWL8   16 1.6 0.903563 0.161558
Q2FY95   9 0.9 -1.27278 0.943444
Q2FYC5   13 1.3 0.903563 0.161558
Q2FV43   6 0.6 -1.27278 0.943444
Q2FVU0   11 1.1 0.903563 0.161558
Q2FZG5   10 1 0.903563 0.161558
Q2G2H9   7 0.7 -1.27278 0.943444
Q2G1D1   4 0.4 -1.27278 0.943444
Q2FWU7   6 0.6 -1.27278 0.943444
P60647   8 0.8 -1.27278 0.943444
Q2FUR7   11 1.1 0.903563 0.161558
Q2FWQ2   9 0.9 -1.27278 0.943444
Q2G2M4   11 1.1 0.903563 0.161558
Q2G104   10 1 0.903563 0.161558
Q2FX76   4 0.4 -1.27278 0.943444
Q2G2Q4   12 1.2 0.903563 0.161558
Q2FXQ1   7 0.7 -1.27278 0.943444
Q2FX80   6 0.6 -1.27278 0.943444
Q2FZN6   3 0.3 -1.27278 0.943444
Q2G009   4 0.4 -1.27278 0.943444
Q2G021   12 1.2 0.903563 0.161558
Q2FWH0   11 1.1 0.903563 0.161558
Q2FXQ0   8 0.8 -1.27278 0.943444
Q2FX64   9 0.9 -1.27278 0.943444
Q2FY98   6 0.6 -1.27278 0.943444
Q2FWK5   15 1.5 0.903563 0.161558
Q2FYK1   6 0.6 -1.27278 0.943444
Q2FXF0   9 0.9 -1.27278 0.943444
Q2FY70   12 1.2 0.903563 0.161558
Q2G114   8 0.8 -1.27278 0.943444
Q2FX38   8 0.8 -1.27278 0.943444
Q2FUP9   9 0.9 -1.27278 0.943444
Q2FVV3   9 0.9 -1.27278 0.943444
Q2G113   14 1.4 0.903563 0.161558
Q2FWB2   4 0.4 -1.27278 0.943444
Q2FWT6   9 0.9 -1.27278 0.943444
Q2FW28   9 0.9 -1.27278 0.943444
Q2FUQ9   3 0.3 -1.27278 0.943444
Q2FY00   10 1 0.903563 0.161558
Q2G040   5 0.5 -1.27278 0.943444
Q2FX35   8 0.8 -1.27278 0.943444
Q2FYW9   4 0.380952 -1.27278 0.943444
Q2G2N8   10 0.952381 -1.27278 0.943444
Q2G1V7   16 1.52381 0.903563 0.161558
Q2G0C3   13 1.2381 0.903563 0.161558
Q2FVW0   10 0.952381 -1.27278 0.943444
Q2FUS4   13 1.2381 0.903563 0.161558
Q2FVP6   9 0.857143 -1.27278 0.943444
Q2FZK1   11 1.04762 0.903563 0.161558
Q2FXY2   16 1.52381 0.903563 0.161558
Q2FYX3   18 1.71429 0.903563 0.161558
Q2FZ86   14 1.33333 0.903563 0.161558
Q2FUV7   8 0.761905 -1.27278 0.943444
Q2FX70   10 0.952381 -1.27278 0.943444
Q2G1Y1   11 1.04762 0.903563 0.161558
Q2FVT9   15 1.42857 0.903563 0.161558
Q2G2K3   15 1.42857 0.903563 0.161558
P72358   9 0.857143 -1.27278 0.943444
Q2G192   12 1.14286 0.903563 0.161558
Q2FYX6   8 0.761905 -1.27278 0.943444
Q2FXW0   7 0.666667 -1.27278 0.943444
Q2G202   13 1.2381 0.903563 0.161558
Q2FYW7   3 0.285714 -1.27278 0.943444
Q2G2M0   6 0.571429 -1.27278 0.943444
Q2FXT7   7 0.666667 -1.27278 0.943444
Q2FX59   6 0.571429 -1.27278 0.943444
Q2G0X2   9 0.857143 -1.27278 0.943444
Q2FWR6   9 0.857143 -1.27278 0.943444
Q2FW22   17 1.61905 0.903563 0.161558
Q2FZH4   15 1.42857 0.903563 0.161558
Q2FYZ1   6 0.571429 -1.27278 0.943444
Q2G2W7   17 1.61905 0.903563 0.161558
Q2G2I4   13 1.2381 0.903563 0.161558
Q2FZP5   16 1.52381 0.903563 0.161558
Q2FWQ7   12 1.14286 0.903563 0.161558
Q2G1W9   7 0.666667 -1.27278 0.943444
Q2FWF7   4 0.380952 -1.27278 0.943444
Q2FYM9   15 1.42857 0.903563 0.161558
Q2FXV0   11 1.04762 0.903563 0.161558
Q2FWW2   10 0.952381 -1.27278 0.943444
Q2FVS2   12 1.14286 0.903563 0.161558
Q2G007   16 1.52381 0.903563 0.161558
Q2FYA7   9 0.857143 -1.27278 0.943444
Q2G0K0   13 1.2381 0.903563 0.161558
Q2FXS9   8 0.761905 -1.27278 0.943444
Q2G249   9 0.857143 -1.27278 0.943444
Q2G008   6 0.571429 -1.27278 0.943444
Q2FZD5   14 1.33333 0.903563 0.161558
Q2FZG0   7 0.666667 -1.27278 0.943444
Q2FX28   13 1.2381 0.903563 0.161558
Q2FXI4   10 0.952381 -1.27278 0.943444
Q2G176   15 1.42857 0.903563 0.161558
Q2G116   5 0.47619 -1.27278 0.943444
Q2FXF2   15 1.42857 0.903563 0.161558
Q2G260   5 0.47619 -1.27278 0.943444
Q2G213   7 0.666667 -1.27278 0.943444
Q2G173   14 1.33333 0.903563 0.161558
Q2FV71   11 1.04762 0.903563 0.161558
Q2FWY8   11 1.04762 0.903563 0.161558
Q2FWN3   4 0.380952 -1.27278 0.943444
Q2FYD4   9 0.857143 -1.27278 0.943444
Q2FVQ2   15 1.42857 0.903563 0.161558
Q2FVK0   16 1.52381 0.903563 0.161558
Q2G285   18 1.71429 0.903563 0.161558
Q2FZH6   14 1.33333 0.903563 0.161558
Q2FZX1   10 0.952381 -1.27278 0.943444
Q2FZ83   4 0.380952 -1.27278 0.943444
Q2G0S9   8 0.761905 -1.27278 0.943444
Q2FZH7   13 1.2381 0.903563 0.161558
Q2FZT3   13 1.2381 0.903563 0.161558
Q2FX57   9 0.818182 -1.27278 0.943444
Q2G0B9   11 1 0.903563 0.161558
Q2FY28   16 1.45455 0.903563 0.161558
Q2G0R5   14 1.27273 0.903563 0.161558
Q2FZG8   10 0.909091 -1.27278 0.943444
Q2G1X1   6 0.545455 -1.27278 0.943444
Q2FX93   10 0.909091 -1.27278 0.943444
Q2FYU5   12 1.09091 0.903563 0.161558
Q2FWR9   19 1.72727 0.903563 0.161558
Q2FWS0   17 1.54545 0.903563 0.161558
Q2G0P4   8 0.727273 -1.27278 0.943444
Q2FX50   13 1.18182 0.903563 0.161558
Q2FZV0   8 0.727273 -1.27278 0.943444
Q2G0S5   7 0.636364 -1.27278 0.943444
Q2FY25   18 1.63636 0.903563 0.161558
Q2FXG6   13 1.18182 0.903563 0.161558
Q2FZJ7   4 0.363636 -1.27278 0.943444
Q2G0U7   8 0.727273 -1.27278 0.943444
Q2FZV2   16 1.45455 0.903563 0.161558
Q2FWT8   14 1.27273 0.903563 0.161558
Q2G0D1   17 1.54545 0.903563 0.161558
Q2FVW5   13 1.18182 0.903563 0.161558
Q2FY97   18 1.63636 0.903563 0.161558
Q2FXF3   10 0.909091 -1.27278 0.943444
Q2G063   9 0.818182 -1.27278 0.943444
Q2G0U5   15 1.36364 0.903563 0.161558
Q2G2B1   20 1.81818 0.903563 0.161558
Q2FVE3   12 1.09091 0.903563 0.161558
Q2FZW1   18 1.63636 0.903563 0.161558
Q2FYK2   13 1.18182 0.903563 0.161558
Q2FXW2   6 0.545455 -1.27278 0.943444
Q9F0R1   16 1.45455 0.903563 0.161558
Q2FZG3   18 1.63636 0.903563 0.161558
Q2G2K0   14 1.27273 0.903563 0.161558
Q2FVN4   9 0.818182 -1.27278 0.943444
Q2FYV0   10 0.909091 -1.27278 0.943444
Q2G0A5   7 0.636364 -1.27278 0.943444
Q2FZ03   16 1.45455 0.903563 0.161558
Q2G1I8   8 0.727273 -1.27278 0.943444
Q2FYX8   14 1.27273 0.903563 0.161558
Q2FV18   11 1 0.903563 0.161558
Q2FYI7   9 0.818182 -1.27278 0.943444
Q2G0K1   11 1 0.903563 0.161558
Q2G2U9   16 1.45455 0.903563 0.161558
Q2FW31   16 1.45455 0.903563 0.161558
Q2FVB5   16 1.45455 0.903563 0.161558
Q2FVI8   9 0.818182 -1.27278 0.943444
Q2FZT0   12 1.09091 0.903563 0.161558
P48860   17 1.54545 0.903563 0.161558
Q2FYC1   14 1.27273 0.903563 0.161558
Q2G286   10 0.909091 -1.27278 0.943444
Q2FXD3   15 1.36364 0.903563 0.161558
Q2G027   9 0.818182 -1.27278 0.943444
Q2G0T4   13 1.18182 0.903563 0.161558
Q2FZJ5   14 1.27273 0.903563 0.161558
Q2FW10   8 0.727273 -1.27278 0.943444
Q2FY91   14 1.27273 0.903563 0.161558
Q2FVP0   10 0.909091 -1.27278 0.943444
P60070   19 1.72727 0.903563 0.161558
Q2FWU1   14 1.27273 0.903563 0.161558
Q2FYA3   9 0.818182 -1.27278 0.943444
Q2G0V8   15 1.36364 0.903563 0.161558
Q2G0Z2   11 1 0.903563 0.161558
Q2FZ47   9 0.818182 -1.27278 0.943444
Q2G0V9   11 1 0.903563 0.161558
Q2FZE2   14 1.27273 0.903563 0.161558
Q2FWB0   17 1.54545 0.903563 0.161558
Q2G1J1   13 1.18182 0.903563 0.161558
Q2FYQ1   13 1.18182 0.903563 0.161558
Q2FZ45   13 1.18182 0.903563 0.161558
Q2FYW5   19 1.72727 0.903563 0.161558
Q2G1A0   11 1 0.903563 0.161558
Q2FZB9   16 1.45455 0.903563 0.161558
Q2FZX2   14 1.27273 0.903563 0.161558
Q2FZY4   23 2.09091 3.07991 0.0107511
Q2FW56   10 0.909091 -1.27278 0.943444
P0A0G6   16 1.45455 0.903563 0.161558
Q2FW80   12 1.09091 0.903563 0.161558
Q2G2S4   7 0.636364 -1.27278 0.943444
Q2G2H0   9 0.818182 -1.27278 0.943444
Q2G2E1   9 0.818182 -1.27278 0.943444
Q2G0I5   22 2 3.07991 0.0107511
Q2FWW6   19 1.72727 0.903563 0.161558
Q2G112   4 0.363636 -1.27278 0.943444
Q2G214   16 1.45455 0.903563 0.161558
Q2FYG2   9 0.818182 -1.27278 0.943444
Q2G0J5   11 1 0.903563 0.161558
Q2FX27   9 0.818182 -1.27278 0.943444
Q2FWV5   10 0.909091 -1.27278 0.943444
Q2FX40   17 1.54545 0.903563 0.161558
Q2FZM5   8 0.727273 -1.27278 0.943444
Q2FXH8   11 1 0.903563 0.161558
Q2FWS5   16 1.45455 0.903563 0.161558
Q2FW13   15 1.30435 0.903563 0.161558
Q2FY93   19 1.65217 0.903563 0.161558
Q2FZM8   15 1.30435 0.903563 0.161558
Q2FZV4   10 0.869565 -1.27278 0.943444
Q2FVD4   14 1.21739 0.903563 0.161558
Q2G0J3   11 0.956522 -1.27278 0.943444
Q2FX61   13 1.13043 0.903563 0.161558
Q2FVD6   16 1.3913 0.903563 0.161558
Q2FYY7   19 1.65217 0.903563 0.161558
Q2G0W0   16 1.3913 0.903563 0.161558
Q2FXF7   14 1.21739 0.903563 0.161558
Q2G191   16 1.3913 0.903563 0.161558
Q2FYT5   11 0.956522 -1.27278 0.943444
Q2G1P0   13 1.13043 0.903563 0.161558
Q2FVF8   11 0.956522 -1.27278 0.943444
Q2G0Y1   10 0.869565 -1.27278 0.943444
Q2FZD2   17 1.47826 0.903563 0.161558
Q2FZ59   11 0.956522 -1.27278 0.943444
Q2G2G1   16 1.3913 0.903563 0.161558
Q2G0F9   6 0.521739 -1.27278 0.943444
Q2G1J2   15 1.30435 0.903563 0.161558
Q2G0Q6   22 1.91304 0.903563 0.161558
Q2FYX0   11 0.956522 -1.27278 0.943444
Q2FZU8   8 0.695652 -1.27278 0.943444
Q2G267   13 1.13043 0.903563 0.161558
Q2G174   10 0.869565 -1.27278 0.943444
Q2FWC3   16 1.3913 0.903563 0.161558
Q2FVN6   9 0.782609 -1.27278 0.943444
Q2G2D1   14 1.21739 0.903563 0.161558
Q2FZK9   15 1.30435 0.903563 0.161558
Q2G2C9   23 2 3.07991 0.0107511
Q2G2V8   5 0.434783 -1.27278 0.943444
Q2FVL6   9 0.782609 -1.27278 0.943444
Q2FY45   19 1.65217 0.903563 0.161558
Q2G2R7   6 0.521739 -1.27278 0.943444
Q2FWD5   14 1.21739 0.903563 0.161558
Q2FWT3   12 1.04348 0.903563 0.161558
Q2FY92   15 1.30435 0.903563 0.161558
Q2FZM2   14 1.21739 0.903563 0.161558
Q2G2F0   17 1.47826 0.903563 0.161558
Q2FW30   21 1.82609 0.903563 0.161558
Q2FZV9   20 1.73913 0.903563 0.161558
Q2FVA6   13 1.13043 0.903563 0.161558
Q2G229   13 1.13043 0.903563 0.161558
Q2FZZ3   18 1.56522 0.903563 0.161558
Q2G2F4   14 1.21739 0.903563 0.161558
Q2FVA7   17 1.47826 0.903563 0.161558
Q2G0R3   10 0.869565 -1.27278 0.943444
Q2G1R1   15 1.30435 0.903563 0.161558
Q2FZ79   16 1.3913 0.903563 0.161558
Q2FZ12   9 0.782609 -1.27278 0.943444
Q2FX39   17 1.47826 0.903563 0.161558
Q2G186   10 0.869565 -1.27278 0.943444
Q2FXE5   11 0.956522 -1.27278 0.943444
Q2G0A1   14 1.21739 0.903563 0.161558
Q2G0E7   20 1.73913 0.903563 0.161558
Q2G2V7   16 1.3913 0.903563 0.161558
Q2FYA6   16 1.3913 0.903563 0.161558
Q2G276   10 0.869565 -1.27278 0.943444
Q2G070   12 1.04348 0.903563 0.161558
Q2FVZ1   19 1.65217 0.903563 0.161558
Q2FW84   14 1.21739 0.903563 0.161558
Q2FVY9   14 1.21739 0.903563 0.161558
Q2FVD9   17 1.47826 0.903563 0.161558
Q2G1T2   11 0.956522 -1.27278 0.943444
Q2G0I3   15 1.30435 0.903563 0.161558
Q2G0E8   16 1.3913 0.903563 0.161558
Q2FW08   12 1.04348 0.903563 0.161558
Q2FVD8   14 1.21739 0.903563 0.161558
Q2FXF5   17 1.47826 0.903563 0.161558
Q2FXW1   20 1.73913 0.903563 0.161558
Q2FW79   9 0.782609 -1.27278 0.943444
Q2G2G0   4 0.347826 -1.27278 0.943444
P48940   21 1.82609 0.903563 0.161558
Q2FYL6   17 1.47826 0.903563 0.161558
Q2FZV8   13 1.13043 0.903563 0.161558
Q2FYM5   14 1.21739 0.903563 0.161558
Q2G2B6   14 1.21739 0.903563 0.161558
Q2G1L2   10 0.869565 -1.27278 0.943444
Q2G1V5   12 1.04348 0.903563 0.161558
Q2FXT0   5 0.434783 -1.27278 0.943444
Q2FY02   32 2.78261 3.07991 0.0107511
Q2FWQ4   15 1.30435 0.903563 0.161558
Q2FYG4   16 1.3913 0.903563 0.161558
Q2FW11   13 1.13043 0.903563 0.161558
Q2G257   32 2.66667 3.07991 0.0107511
Q2FWJ6   24 2 3.07991 0.0107511
Q2FXS8   4 0.333333 -1.27278 0.943444
Q2FX12   14 1.16667 0.903563 0.161558
Q2FYF1   18 1.5 0.903563 0.161558
Q2G2E8   20 1.66667 0.903563 0.161558
Q2FXE6   12 1 0.903563 0.161558
Q2G2C0   11 0.916667 -1.27278 0.943444
Q2G1V6   16 1.33333 0.903563 0.161558
Q2FWZ4   21 1.75 0.903563 0.161558
Q2G2V0   19 1.58333 0.903563 0.161558
Q9ZAH6   17 1.41667 0.903563 0.161558
Q2FVU2   15 1.25 0.903563 0.161558
Q2FWI8   11 0.916667 -1.27278 0.943444
P0A0H0   4 0.333333 -1.27278 0.943444
Q2G0C1   18 1.5 0.903563 0.161558
Q2FXH3   11 0.916667 -1.27278 0.943444
Q2FXI6   17 1.41667 0.903563 0.161558
Q2G1X5   10 0.833333 -1.27278 0.943444
Q2FV08   21 1.75 0.903563 0.161558
Q2FWT7   8 0.666667 -1.27278 0.943444
Q2G210   18 1.5 0.903563 0.161558
Q2FW66   17 1.41667 0.903563 0.161558
Q2FWD0   18 1.5 0.903563 0.161558
Q2FUQ1   15 1.25 0.903563 0.161558
Q2FVI6   13 1.08333 0.903563 0.161558
Q2FWM7   16 1.33333 0.903563 0.161558
Q2FVN2   8 0.666667 -1.27278 0.943444
Q2FWR2   12 1 0.903563 0.161558
Q2FYH4   17 1.41667 0.903563 0.161558
Q2FYM8   9 0.75 -1.27278 0.943444
Q9RFJ6   16 1.33333 0.903563 0.161558
Q2FZ42   7 0.583333 -1.27278 0.943444
Q2FVX9   17 1.41667 0.903563 0.161558
Q2G066   16 1.33333 0.903563 0.161558
Q2FVM3   22 1.83333 0.903563 0.161558
Q2FWT1   13 1.08333 0.903563 0.161558
Q2FZB8   6 0.5 -1.27278 0.943444
Q2FUQ8   14 1.16667 0.903563 0.161558
Q2G2I7   6 0.5 -1.27278 0.943444
Q2FVF7   18 1.5 0.903563 0.161558
Q2FV52   18 1.5 0.903563 0.161558
Q2FWE3   15 1.25 0.903563 0.161558
Q2G144   13 1.08333 0.903563 0.161558
Q2FXZ1   12 1 0.903563 0.161558
Q2FX34   8 0.666667 -1.27278 0.943444
Q2FWV4   5 0.416667 -1.27278 0.943444
Q2FZ11   16 1.33333 0.903563 0.161558
Q2G141   18 1.5 0.903563 0.161558
Q2FWF5   10 0.833333 -1.27278 0.943444
Q2FV34   6 0.5 -1.27278 0.943444
Q2FWQ0   21 1.75 0.903563 0.161558
Q2FV88   17 1.41667 0.903563 0.161558
Q2G2P0   14 1.16667 0.903563 0.161558
Q2FYW8   16 1.33333 0.903563 0.161558
Q2G1W1   13 1.08333 0.903563 0.161558
Q2FVC2   10 0.833333 -1.27278 0.943444
Q2G0D3   13 1.08333 0.903563 0.161558
Q2FV89   15 1.25 0.903563 0.161558
Q2G1U2   11 0.916667 -1.27278 0.943444
Q2FX32   9 0.75 -1.27278 0.943444
Q2FXS7   20 1.66667 0.903563 0.161558
Q2FVX1   14 1.16667 0.903563 0.161558
Q2FVE0   15 1.25 0.903563 0.161558
Q2G270   7 0.583333 -1.27278 0.943444
Q9EYW6   7 0.583333 -1.27278 0.943444
Q2FVB8   18 1.5 0.903563 0.161558
Q2FZT9   20 1.66667 0.903563 0.161558
Q2G298   17 1.41667 0.903563 0.161558
Q2FX49   16 1.33333 0.903563 0.161558
Q2G0Z0   14 1.16667 0.903563 0.161558
Q2FW39   22 1.83333 0.903563 0.161558
Q2G252   15 1.25 0.903563 0.161558
Q2G0A3   9 0.75 -1.27278 0.943444
Q2FYJ7   18 1.5 0.903563 0.161558
Q2FWT2   13 1.08333 0.903563 0.161558
Q2FWQ5   19 1.58333 0.903563 0.161558
Q2G2J7   10 0.833333 -1.27278 0.943444
Q2FY75   18 1.5 0.903563 0.161558
Q2G106   11 0.916667 -1.27278 0.943444
Q2FVY3   13 1.08333 0.903563 0.161558
Q2FVP9   17 1.41667 0.903563 0.161558
Q2FW42   9 0.75 -1.27278 0.943444
Q2FUV9   19 1.58333 0.903563 0.161558
Q2FVR7   13 1.08333 0.903563 0.161558
Q2FZN1   10 0.833333 -1.27278 0.943444
Q2G2Q7   23 1.84 0.903563 0.161558
Q2G150   18 1.44 0.903563 0.161558
Q2G081   16 1.28 0.903563 0.161558
Q2FV45   14 1.12 0.903563 0.161558
Q2FX02   14 1.12 0.903563 0.161558
P0A0Q4   20 1.6 0.903563 0.161558
Q2G0L9   24 1.92 0.903563 0.161558
Q2FY04   17 1.36 0.903563 0.161558
Q2FV48   19 1.52 0.903563 0.161558
Q2FW64   15 1.2 0.903563 0.161558
Q2FX63   19 1.52 0.903563 0.161558
Q2G1T3   15 1.2 0.903563 0.161558
Q2G0K9   8 0.64 -1.27278 0.943444
Q2FZ00   23 1.84 0.903563 0.161558
Q2FVL9   4 0.32 -1.27278 0.943444
Q2FW33   15 1.2 0.903563 0.161558
Q2FWT9   15 1.2 0.903563 0.161558
Q2FZF7   15 1.2 0.903563 0.161558
Q2FWL1   18 1.44 0.903563 0.161558
Q2FYS7   13 1.04 0.903563 0.161558
Q2FZX3   16 1.28 0.903563 0.161558
Q2FXR0   20 1.6 0.903563 0.161558
Q2G2I9   8 0.64 -1.27278 0.943444
Q2FWN1   9 0.72 -1.27278 0.943444
Q2G297   19 1.52 0.903563 0.161558
Q2FVA0   25 2 3.07991 0.0107511
Q2FXX0   6 0.48 -1.27278 0.943444
Q2G2P4   16 1.28 0.903563 0.161558
Q2G0P8   31 2.48 3.07991 0.0107511
Q2FVN3   18 1.44 0.903563 0.161558
Q2FXK7   22 1.76 0.903563 0.161558
Q2FZF8   11 0.88 -1.27278 0.943444
Q2FWR0   15 1.2 0.903563 0.161558
Q2FXL2   16 1.28 0.903563 0.161558
Q2FWA9   21 1.68 0.903563 0.161558
Q2G282   22 1.76 0.903563 0.161558
Q9RQQ0   19 1.52 0.903563 0.161558
Q2FXD7   22 1.76 0.903563 0.161558
Q2FUY4   20 1.6 0.903563 0.161558
Q2G2W4   17 1.36 0.903563 0.161558
Q2FZF5   19 1.52 0.903563 0.161558
Q2FY42   6 0.48 -1.27278 0.943444
Q2FUS3   19 1.52 0.903563 0.161558
Q2G2E7   14 1.12 0.903563 0.161558
Q2G0S6   14 1.12 0.903563 0.161558
Q2G0C2   19 1.52 0.903563 0.161558
Q2FWF8   17 1.36 0.903563 0.161558
Q2G000   26 2.08 3.07991 0.0107511
Q2FWX2   10 0.8 -1.27278 0.943444
Q2FZS2   11 0.88 -1.27278 0.943444
Q2FW16   8 0.64 -1.27278 0.943444
Q2FZI2   16 1.28 0.903563 0.161558
Q2G1Q5   20 1.6 0.903563 0.161558
Q2G1A5   23 1.84 0.903563 0.161558
Q2G0P7   23 1.84 0.903563 0.161558
Q2FWV3   7 0.56 -1.27278 0.943444
Q2FW51   13 1.04 0.903563 0.161558
Q2FVI4   14 1.12 0.903563 0.161558
Q2FVN7   13 1.04 0.903563 0.161558
Q2FWP9   12 0.96 -1.27278 0.943444
Q2FXT2   22 1.76 0.903563 0.161558
P0A0F4   19 1.52 0.903563 0.161558
Q2G126   22 1.76 0.903563 0.161558
Q2FW82   18 1.44 0.903563 0.161558
Q2FY44   17 1.36 0.903563 0.161558
Q2G0N9   19 1.52 0.903563 0.161558
Q2G0Z9   12 0.96 -1.27278 0.943444
Q2FV81   17 1.36 0.903563 0.161558
Q2FYC4   13 1.04 0.903563 0.161558
Q2G178   20 1.6 0.903563 0.161558
Q2G079   14 1.12 0.903563 0.161558
Q2G2B7   23 1.84 0.903563 0.161558
Q2FVF5   13 1.04 0.903563 0.161558
Q2G2W2   14 1.12 0.903563 0.161558
Q2G1I2   22 1.76 0.903563 0.161558
Q2G245   12 0.96 -1.27278 0.943444
Q2G1H7   22 1.69231 0.903563 0.161558
Q2FWF1   14 1.07692 0.903563 0.161558
Q2FZZ9   27 2.07692 3.07991 0.0107511
Q2G1W3   14 1.07692 0.903563 0.161558
Q2G204   17 1.30769 0.903563 0.161558
Q2G1H1   14 1.07692 0.903563 0.161558
Q2FXK3   17 1.30769 0.903563 0.161558
Q2G2H8   20 1.53846 0.903563 0.161558
Q2FZP9   16 1.23077 0.903563 0.161558
Q2FWI2   16 1.23077 0.903563 0.161558
Q2FYZ6   19 1.46154 0.903563 0.161558
Q2FXS1   17 1.30769 0.903563 0.161558
Q2G200   13 1 0.903563 0.161558
Q2G2L5   15 1.15385 0.903563 0.161558
Q2FY73   26 2 3.07991 0.0107511
Q2G177   17 1.30769 0.903563 0.161558
Q2G2F9   19 1.46154 0.903563 0.161558
Q2FV27   16 1.23077 0.903563 0.161558
Q2FZ56   20 1.53846 0.903563 0.161558
Q2FVF3   20 1.53846 0.903563 0.161558
Q2G0B6   14 1.07692 0.903563 0.161558
Q2G2S5   19 1.46154 0.903563 0.161558
Q2FW68   19 1.46154 0.903563 0.161558
Q2FWX7   11 0.846154 -1.27278 0.943444
Q2FWB6   20 1.53846 0.903563 0.161558
Q2FXA9   14 1.07692 0.903563 0.161558
Q2FXP3   18 1.38462 0.903563 0.161558
Q2FUX5   22 1.69231 0.903563 0.161558
Q2FZZ4   16 1.23077 0.903563 0.161558
Q2FX98   28 2.15385 3.07991 0.0107511
Q2FV23   13 1 0.903563 0.161558
Q2FUR1   22 1.69231 0.903563 0.161558
Q2FY49   18 1.38462 0.903563 0.161558
Q2G017   9 0.692308 -1.27278 0.943444
Q2G2K9   35 2.69231 3.07991 0.0107511
Q2G2N9   20 1.53846 0.903563 0.161558
Q2G0E9   14 1.07692 0.903563 0.161558
Q2FY19   19 1.46154 0.903563 0.161558
Q2G1E3   14 1.07692 0.903563 0.161558
Q2FW17   4 0.307692 -1.27278 0.943444
Q2FWK9   25 1.92308 0.903563 0.161558
Q2G2Q6   21 1.61538 0.903563 0.161558
Q2G2Q5   19 1.46154 0.903563 0.161558
Q2G1U9   21 1.61538 0.903563 0.161558
Q2G299   12 0.923077 -1.27278 0.943444
Q2FX75   6 0.461538 -1.27278 0.943444
Q2G058   26 2 3.07991 0.0107511
Q2G0E3   10 0.769231 -1.27278 0.943444
Q2FYK0   25 1.92308 0.903563 0.161558
Q2G2K6   8 0.615385 -1.27278 0.943444
Q2FYN0   9 0.692308 -1.27278 0.943444
Q2FVK7   24 1.84615 0.903563 0.161558
Q2FX15   17 1.30769 0.903563 0.161558
Q2FVN9   16 1.23077 0.903563 0.161558
Q2FWX0   27 2.07692 3.07991 0.0107511
Q2G143   26 2 3.07991 0.0107511
Q2G0C7   11 0.846154 -1.27278 0.943444
Q2G0K6   14 1.07692 0.903563 0.161558
Q2FZZ1   21 1.61538 0.903563 0.161558
Q2FV13   16 1.23077 0.903563 0.161558
Q2G128   19 1.46154 0.903563 0.161558
Q2FXU2   14 1.07692 0.903563 0.161558
Q2G2R4   17 1.30769 0.903563 0.161558
Q2FXM1   22 1.69231 0.903563 0.161558
Q8KQR1   9 0.692308 -1.27278 0.943444
Q2G2Q9   23 1.76923 0.903563 0.161558
Q2FVG9   16 1.23077 0.903563 0.161558
Q2FV56   16 1.23077 0.903563 0.161558
Q2FWG7   18 1.33333 0.903563 0.161558
Q2G0T1   20 1.48148 0.903563 0.161558
Q2FXB9   25 1.85185 0.903563 0.161558
Q2FZP3   17 1.25926 0.903563 0.161558
Q2FZQ2   15 1.11111 0.903563 0.161558
Q2FXS4   18 1.33333 0.903563 0.161558
Q2FZ21   15 1.11111 0.903563 0.161558
Q2G2X2   18 1.33333 0.903563 0.161558
Q2FZF6   26 1.92593 0.903563 0.161558
Q2FYA0   13 0.962963 -1.27278 0.943444
Q2G2A9   22 1.62963 0.903563 0.161558
Q2FYB9   17 1.25926 0.903563 0.161558
Q2FYI4   21 1.55556 0.903563 0.161558
Q2FYL4   16 1.18519 0.903563 0.161558
Q2G1T0   21 1.55556 0.903563 0.161558
Q2FXW7   15 1.11111 0.903563 0.161558
Q2FZA1   18 1.33333 0.903563 0.161558
Q2FY76   13 0.962963 -1.27278 0.943444
Q2FZ97   23 1.7037 0.903563 0.161558
Q2G1I4   20 1.48148 0.903563 0.161558
Q2FYQ6   21 1.55556 0.903563 0.161558
Q2FXL6   18 1.33333 0.903563 0.161558
Q2G2G6   13 0.962963 -1.27278 0.943444
Q2FVH1   19 1.40741 0.903563 0.161558
Q2FYA8   13 0.962963 -1.27278 0.943444
Q2G2M5   23 1.7037 0.903563 0.161558
Q2FV99   13 0.962963 -1.27278 0.943444
Q2G105   12 0.888889 -1.27278 0.943444
Q2FW23   21 1.55556 0.903563 0.161558
Q2G012   10 0.740741 -1.27278 0.943444
Q2G2V5   10 0.740741 -1.27278 0.943444
Q2FW07   24 1.77778 0.903563 0.161558
Q2G0F2   14 1.03704 0.903563 0.161558
Q2FZC9   21 1.55556 0.903563 0.161558
Q2FXE9   20 1.48148 0.903563 0.161558
Q2FV47   16 1.18519 0.903563 0.161558
Q2G2Q8   25 1.85185 0.903563 0.161558
Q2FYE7   24 1.77778 0.903563 0.161558
Q2FUT3   25 1.85185 0.903563 0.161558
Q2G068   32 2.37037 3.07991 0.0107511
Q2G2D3   10 0.740741 -1.27278 0.943444
Q2FYK4   23 1.7037 0.903563 0.161558
Q2FX36   13 0.962963 -1.27278 0.943444
Q2G0A4   18 1.33333 0.903563 0.161558
Q2G080   21 1.55556 0.903563 0.161558
Q2FUT1   23 1.7037 0.903563 0.161558
Q2FYH3   19 1.40741 0.903563 0.161558
Q2FXA7   18 1.33333 0.903563 0.161558
Q2G2Y6   9 0.666667 -1.27278 0.943444
Q2FY55   20 1.48148 0.903563 0.161558
Q2FY61   15 1.11111 0.903563 0.161558
Q2G0E2   19 1.40741 0.903563 0.161558
Q2FVY1   19 1.40741 0.903563 0.161558
Q2FUV1   21 1.55556 0.903563 0.161558
Q2FUS9   9 0.666667 -1.27278 0.943444
Q2G1A1   7 0.518519 -1.27278 0.943444
P60639   21 1.55556 0.903563 0.161558
Q2FZE9   4 0.296296 -1.27278 0.943444
Q2G1I9   23 1.7037 0.903563 0.161558
Q2FWN0   19 1.40741 0.903563 0.161558
Q2FZE3   18 1.33333 0.903563 0.161558
Q93Q23   17 1.25926 0.903563 0.161558
Q2FWE9   21 1.55556 0.903563 0.161558
Q2FUS1   25 1.85185 0.903563 0.161558
Q2FVM5   26 1.92593 0.903563 0.161558
Q2G2N7   17 1.25926 0.903563 0.161558
Q2FWG0   22 1.62963 0.903563 0.161558
Q2FXV7   19 1.40741 0.903563 0.161558
Q2FW69   21 1.55556 0.903563 0.161558
P0A0F8   9 0.666667 -1.27278 0.943444
Q2G055   14 1.03704 0.903563 0.161558
Q2FV37   16 1.18519 0.903563 0.161558
Q2G225   21 1.55556 0.903563 0.161558
Q2FXG2   17 1.25926 0.903563 0.161558
Q2FY87   10 0.740741 -1.27278 0.943444
Q2FWR7   11 0.814815 -1.27278 0.943444
Q2G1U6   19 1.40741 0.903563 0.161558
Q2G006   15 1.11111 0.903563 0.161558
Q2G2I6   24 1.71429 0.903563 0.161558
Q2FWS1   4 0.285714 -1.27278 0.943444
Q2FYF5   29 2.07143 3.07991 0.0107511
Q2G0F1   27 1.92857 0.903563 0.161558
Q2G0J2   22 1.57143 0.903563 0.161558
Q2FXE3   26 1.85714 0.903563 0.161558
Q2FYV8   18 1.28571 0.903563 0.161558
Q2G1X6   22 1.57143 0.903563 0.161558
Q2FUP5   22 1.57143 0.903563 0.161558
Q2G1A4   24 1.71429 0.903563 0.161558
Q2G0H9   23 1.64286 0.903563 0.161558
Q2G0M0   28 2 3.07991 0.0107511
Q2FYK6   14 1 0.903563 0.161558
Q2G023   16 1.14286 0.903563 0.161558
Q2G0G2   16 1.14286 0.903563 0.161558
Q2FXC0   12 0.857143 -1.27278 0.943444
Q2FXF1   18 1.28571 0.903563 0.161558
Q2FW00   19 1.35714 0.903563 0.161558
Q2G1E7   20 1.42857 0.903563 0.161558
Q2FWE7   27 1.92857 0.903563 0.161558
Q2FY32   21 1.5 0.903563 0.161558
Q2FUU0   22 1.57143 0.903563 0.161558
Q2FVU5   19 1.35714 0.903563 0.161558
Q2G062   24 1.71429 0.903563 0.161558
Q2FV26   23 1.64286 0.903563 0.161558
Q2FW97   24 1.71429 0.903563 0.161558
Q2FZY8   26 1.85714 0.903563 0.161558
Q2G277   25 1.78571 0.903563 0.161558
Q2G0V1   26 1.85714 0.903563 0.161558
Q2FWJ3   21 1.5 0.903563 0.161558
Q2G2J2   12 0.857143 -1.27278 0.943444
Q2FVB0   26 1.85714 0.903563 0.161558
Q2G278   16 1.14286 0.903563 0.161558
Q2G107   10 0.714286 -1.27278 0.943444
P0A0M9   20 1.42857 0.903563 0.161558
Q2G067   19 1.35714 0.903563 0.161558
Q2FV55   14 1 0.903563 0.161558
Q2G1L3   13 0.928571 -1.27278 0.943444
Q2G2R0   19 1.35714 0.903563 0.161558
Q2G2T3   11 0.785714 -1.27278 0.943444
Q2FWA8   19 1.35714 0.903563 0.161558
Q2G056   32 2.28571 3.07991 0.0107511
Q2FWR1   22 1.57143 0.903563 0.161558
Q2FXP9   16 1.14286 0.903563 0.161558
Q2FZI4   22 1.57143 0.903563 0.161558
Q2G2L7   22 1.57143 0.903563 0.161558
Q2FVG1   17 1.21429 0.903563 0.161558
Q2G1I7   21 1.5 0.903563 0.161558
Q2FVB6   22 1.57143 0.903563 0.161558
Q2G001   20 1.42857 0.903563 0.161558
Q2FUX3   10 0.714286 -1.27278 0.943444
Q2G1Q9   25 1.78571 0.903563 0.161558
Q2G2S9   29 2.07143 3.07991 0.0107511
Q2FXZ8   15 1.07143 0.903563 0.161558
Q2FZI7   40 2.85714 3.07991 0.0107511
Q2FUS6   20 1.42857 0.903563 0.161558
Q2FUZ6   16 1.14286 0.903563 0.161558
Q2FYQ9   18 1.28571 0.903563 0.161558
Q2FYS8   17 1.21429 0.903563 0.161558
Q2FYS6   24 1.71429 0.903563 0.161558
Q2FZG6   15 1.07143 0.903563 0.161558
Q2G1L9   19 1.35714 0.903563 0.161558
Q2FXT3   29 2.07143 3.07991 0.0107511
Q2FZN9   16 1.14286 0.903563 0.161558
Q2FW20   15 1.07143 0.903563 0.161558
Q2G0H3   17 1.21429 0.903563 0.161558
Q2FV98   19 1.35714 0.903563 0.161558
Q2FXR7   28 2 3.07991 0.0107511
Q2G1T4   20 1.42857 0.903563 0.161558
Q2FW38   17 1.21429 0.903563 0.161558
Q2G2P6   27 1.92857 0.903563 0.161558
Q2FVL7   24 1.71429 0.903563 0.161558
Q2FVY2   17 1.21429 0.903563 0.161558
Q2FYZ0   20 1.42857 0.903563 0.161558
Q2FYW2   22 1.57143 0.903563 0.161558
P60643   17 1.21429 0.903563 0.161558
Q2G265   15 1.07143 0.903563 0.161558
Q2FV42   24 1.71429 0.903563 0.161558
Q2FXN0   23 1.64286 0.903563 0.161558
Q2G2D9   25 1.78571 0.903563 0.161558
Q2FV75   19 1.35714 0.903563 0.161558
Q2FYE0   23 1.64286 0.903563 0.161558
Q2FX03   18 1.28571 0.903563 0.161558
Q2FX89   18 1.28571 0.903563 0.161558
Q2FX43   8 0.571429 -1.27278 0.943444
Q2FV69   29 2 3.07991 0.0107511
P72360   22 1.51724 0.903563 0.161558
Q2FVQ1   22 1.51724 0.903563 0.161558
Q2FYG7   26 1.7931 0.903563 0.161558
Q2G1J8   22 1.51724 0.903563 0.161558
Q2FW77   24 1.65517 0.903563 0.161558
Q2FWI4   17 1.17241 0.903563 0.161558
Q2FX62   15 1.03448 0.903563 0.161558
Q2G0U6   20 1.37931 0.903563 0.161558
Q2G0P2   13 0.896552 -1.27278 0.943444
Q2G0B8   23 1.58621 0.903563 0.161558
Q2FVL3   20 1.37931 0.903563 0.161558
Q2G1K8   25 1.72414 0.903563 0.161558
Q2G2R9   31 2.13793 3.07991 0.0107511
Q2G2I3   21 1.44828 0.903563 0.161558
Q2FY56   16 1.10345 0.903563 0.161558
Q2G0B1   26 1.7931 0.903563 0.161558
Q2G1T1   24 1.65517 0.903563 0.161558
Q2FVX5   25 1.72414 0.903563 0.161558
Q2G0H8   16 1.10345 0.903563 0.161558
Q2FVT3   17 1.17241 0.903563 0.161558
Q2FWF6   15 1.03448 0.903563 0.161558
Q2FWZ6   26 1.7931 0.903563 0.161558
Q2FZ77   19 1.31034 0.903563 0.161558
Q2G0H0   18 1.24138 0.903563 0.161558
Q2G2G7   29 2 3.07991 0.0107511
Q2G117   17 1.17241 0.903563 0.161558
Q2FXG9   30 2.06897 3.07991 0.0107511
Q2FWE4   23 1.58621 0.903563 0.161558
Q2FUS0   26 1.7931 0.903563 0.161558
Q2FWR3   25 1.72414 0.903563 0.161558
Q2FYA9   7 0.482759 -1.27278 0.943444
Q2G0Y5   28 1.93103 0.903563 0.161558
Q2FZZ8   16 1.10345 0.903563 0.161558
Q2G1Z6   29 2 3.07991 0.0107511
Q2FX53   24 1.65517 0.903563 0.161558
Q2FZC4   13 0.896552 -1.27278 0.943444
Q2FUS5   27 1.86207 0.903563 0.161558
Q2G1R0   19 1.31034 0.903563 0.161558
Q2G0D5   28 1.93103 0.903563 0.161558
Q2FY18   30 2.06897 3.07991 0.0107511
Q2FYH8   25 1.72414 0.903563 0.161558
Q2G1F2   22 1.51724 0.903563 0.161558
Q2G0Q5   21 1.44828 0.903563 0.161558
Q2FVR2   19 1.31034 0.903563 0.161558
Q2FZE7   7 0.482759 -1.27278 0.943444
Q2G0I0   24 1.65517 0.903563 0.161558
Q2G0R1   16 1.10345 0.903563 0.161558
Q2G0L7   27 1.86207 0.903563 0.161558
Q2FWI1   28 1.93103 0.903563 0.161558
Q2G0F7   23 1.58621 0.903563 0.161558
Q2FXY3   22 1.51724 0.903563 0.161558
P0A084   24 1.65517 0.903563 0.161558
Q2G0G5   24 1.65517 0.903563 0.161558
Q2FZE5   23 1.58621 0.903563 0.161558
Q2G0A2   22 1.51724 0.903563 0.161558
Q2FVE8   25 1.72414 0.903563 0.161558
Q2G2M8   13 0.896552 -1.27278 0.943444
Q2FYH7   24 1.65517 0.903563 0.161558
Q2FVR8   16 1.10345 0.903563 0.161558
Q2FZU9   14 0.965517 -1.27278 0.943444
Q2FYX7   19 1.31034 0.903563 0.161558
Q2G280   22 1.51724 0.903563 0.161558
Q2FVG5   27 1.86207 0.903563 0.161558
Q2FWX1   29 2 3.07991 0.0107511
Q2FVB3   24 1.65517 0.903563 0.161558
Q2G2A1   19 1.31034 0.903563 0.161558
Q2G1W7   14 0.965517 -1.27278 0.943444
Q2FW36   29 2 3.07991 0.0107511
P31337   27 1.86207 0.903563 0.161558
Q2FXB8   22 1.51724 0.903563 0.161558
Q2G2F3   25 1.72414 0.903563 0.161558
Q2FYM7   11 0.758621 -1.27278 0.943444
Q2FYB2   13 0.896552 -1.27278 0.943444
Q2G2E2   24 1.6 0.903563 0.161558
Q2G2G9   28 1.86667 0.903563 0.161558
Q2FVC5   15 1 0.903563 0.161558
Q2G0T3   26 1.73333 0.903563 0.161558
Q2G074   22 1.46667 0.903563 0.161558
Q2G016   20 1.33333 0.903563 0.161558
Q2G0G4   20 1.33333 0.903563 0.161558
Q2G2K1   9 0.6 -1.27278 0.943444
Q2FXE1   18 1.2 0.903563 0.161558
Q2FWD2   15 1 0.903563 0.161558
Q2G1Q0   24 1.6 0.903563 0.161558
Q2G073   26 1.73333 0.903563 0.161558
Q2G1T7   25 1.66667 0.903563 0.161558
Q2FVI3   21 1.4 0.903563 0.161558
Q2FZ93   41 2.73333 3.07991 0.0107511
Q2FVQ7   13 0.866667 -1.27278 0.943444
Q2G2B9   30 2 3.07991 0.0107511
Q2FZN5   18 1.2 0.903563 0.161558
Q2FY72   13 0.866667 -1.27278 0.943444
Q2G0A0   19 1.26667 0.903563 0.161558
Q2FZQ8   24 1.6 0.903563 0.161558
Q2FXP1   27 1.8 0.903563 0.161558
P0A0B7   19 1.26667 0.903563 0.161558
Q2FYW0   29 1.93333 0.903563 0.161558
Q2G230   29 1.93333 0.903563 0.161558
Q2G0H5   20 1.33333 0.903563 0.161558
Q2G0B7   22 1.46667 0.903563 0.161558
Q2G131   17 1.13333 0.903563 0.161558
Q2G0Y4   20 1.33333 0.903563 0.161558
Q2G2L0   32 2.13333 3.07991 0.0107511
Q2G101   32 2.13333 3.07991 0.0107511
Q2G036   18 1.2 0.903563 0.161558
Q2FXN3   19 1.26667 0.903563 0.161558
Q2FWY2   20 1.33333 0.903563 0.161558
Q2FXK6   30 2 3.07991 0.0107511
Q2G2Y3   12 0.8 -1.27278 0.943444
Q2G1P8   22 1.46667 0.903563 0.161558
Q2G0N7   29 1.93333 0.903563 0.161558
Q2FW43   23 1.53333 0.903563 0.161558
Q2G2N4   26 1.73333 0.903563 0.161558
Q2FW59   20 1.33333 0.903563 0.161558
Q2G1V0   25 1.66667 0.903563 0.161558
Q2G010   19 1.26667 0.903563 0.161558
Q2FWJ4   18 1.2 0.903563 0.161558
Q2FUR3   24 1.6 0.903563 0.161558
Q2FXE4   31 2.06667 3.07991 0.0107511
Q2FY36   19 1.26667 0.903563 0.161558
Q2G1Q7   13 0.866667 -1.27278 0.943444
Q2FX09   30 2 3.07991 0.0107511
Q2G0Z1   24 1.6 0.903563 0.161558
Q2FWJ1   23 1.53333 0.903563 0.161558
Q2FUT4   21 1.4 0.903563 0.161558
Q2FYI1   18 1.2 0.903563 0.161558
Q2FXQ8   21 1.4 0.903563 0.161558
Q2FUZ0   25 1.66667 0.903563 0.161558
P0A086   26 1.73333 0.903563 0.161558
Q2FZM0   22 1.46667 0.903563 0.161558
Q2FXL3   20 1.33333 0.903563 0.161558
Q2G2K7   22 1.46667 0.903563 0.161558
Q2FVL1   20 1.33333 0.903563 0.161558
Q2FW21   11 0.733333 -1.27278 0.943444
Q2G201   20 1.33333 0.903563 0.161558
Q2FVV6   16 1.06667 0.903563 0.161558
Q2FV03   23 1.53333 0.903563 0.161558
Q2G2T2   24 1.6 0.903563 0.161558
Q2FZ44   10 0.666667 -1.27278 0.943444
Q2G1N7   27 1.8 0.903563 0.161558
Q2G172   25 1.66667 0.903563 0.161558
Q2G208   35 2.33333 3.07991 0.0107511
Q2FZR7   22 1.46667 0.903563 0.161558
Q2G2K2   6 0.4 -1.27278 0.943444
Q2FVA4   26 1.73333 0.903563 0.161558
Q2G0F5   27 1.8 0.903563 0.161558
Q2G0X0   17 1.13333 0.903563 0.161558
Q2FXU0   20 1.33333 0.903563 0.161558
Q2FXX9   23 1.53333 0.903563 0.161558
Q2G2K8   12 0.8 -1.27278 0.943444
Q2G0X1   15 0.967742 -1.27278 0.943444
Q2FXI8   9 0.580645 -1.27278 0.943444
Q2G0L1   24 1.54839 0.903563 0.161558
Q2FX07   10 0.645161 -1.27278 0.943444
Q2G139   12 0.774194 -1.27278 0.943444
Q2FUV5   23 1.48387 0.903563 0.161558
Q2FVD0   15 0.967742 -1.27278 0.943444
Q2FX10   29 1.87097 0.903563 0.161558
Q2G1W5   21 1.35484 0.903563 0.161558
Q2G1Y7   16 1.03226 0.903563 0.161558
Q2G190   18 1.16129 0.903563 0.161558
Q2FV59   22 1.41935 0.903563 0.161558
Q2FZS3   9 0.580645 -1.27278 0.943444
Q2FX90   20 1.29032 0.903563 0.161558
Q2FW85   21 1.35484 0.903563 0.161558
Q2FZ65   27 1.74194 0.903563 0.161558
Q2FXJ7   32 2.06452 3.07991 0.0107511
Q2FVW2   27 1.74194 0.903563 0.161558
Q2G0H4   26 1.67742 0.903563 0.161558
Q2FVV4   20 1.29032 0.903563 0.161558
Q2FUR9   23 1.48387 0.903563 0.161558
Q2FW06   14 0.903226 -1.27278 0.943444
Q2FY84   19 1.22581 0.903563 0.161558
Q2G132   22 1.41935 0.903563 0.161558
Q2G0C9   15 0.967742 -1.27278 0.943444
Q2G2N1   15 0.967742 -1.27278 0.943444
Q2FVF2   24 1.54839 0.903563 0.161558
Q2FZ30   33 2.12903 3.07991 0.0107511
Q2FXX8   26 1.67742 0.903563 0.161558
Q2FZX6   24 1.54839 0.903563 0.161558
Q2G1Z2   22 1.41935 0.903563 0.161558
Q2G0G7   22 1.41935 0.903563 0.161558
Q2FV53   18 1.16129 0.903563 0.161558
Q2FV28   33 2.12903 3.07991 0.0107511
Q2G097   21 1.35484 0.903563 0.161558
Q2FZC5   24 1.54839 0.903563 0.161558
Q2FY77   29 1.87097 0.903563 0.161558
Q2FVA9   23 1.48387 0.903563 0.161558
Q2G2W5   7 0.451613 -1.27278 0.943444
Q2FX97   31 2 3.07991 0.0107511
Q2G1F3   20 1.29032 0.903563 0.161558
Q2FYU1   10 0.645161 -1.27278 0.943444
Q2FUP6   23 1.48387 0.903563 0.161558
Q2G2U7   27 1.74194 0.903563 0.161558
Q2FY09   23 1.48387 0.903563 0.161558
Q2G1J6   28 1.80645 0.903563 0.161558
Q2G059   20 1.29032 0.903563 0.161558
Q2FVK5   17 1.09677 0.903563 0.161558
Q2G0H7   22 1.41935 0.903563 0.161558
Q2FWN2   20 1.29032 0.903563 0.161558
Q2FYV7   23 1.48387 0.903563 0.161558
Q2G236   28 1.80645 0.903563 0.161558
Q2FZR6   26 1.67742 0.903563 0.161558
Q2G1P9   22 1.41935 0.903563 0.161558
Q2G0R9   26 1.67742 0.903563 0.161558
Q2FUZ9   27 1.74194 0.903563 0.161558
Q2FVP2   18 1.16129 0.903563 0.161558
Q2FXC8   16 1.03226 0.903563 0.161558
Q2FVC4   15 0.967742 -1.27278 0.943444
Q2FZ29   15 0.967742 -1.27278 0.943444
Q2FYR8   17 1.0625 0.903563 0.161558
Q2FY23   20 1.25 0.903563 0.161558
Q2G0D4   23 1.4375 0.903563 0.161558
Q2FZ38   40 2.5 3.07991 0.0107511
Q2FXH1   22 1.375 0.903563 0.161558
Q2FXZ9   26 1.625 0.903563 0.161558
Q2G1V3   24 1.5 0.903563 0.161558
Q2FVZ0   22 1.375 0.903563 0.161558
Q2FV95   23 1.4375 0.903563 0.161558
Q2G196   32 2 3.07991 0.0107511
Q2FZ61   20 1.25 0.903563 0.161558
Q2FW27   27 1.6875 0.903563 0.161558
Q2FWH2   34 2.125 3.07991 0.0107511
Q2FZQ9   27 1.6875 0.903563 0.161558
Q2FWQ9   24 1.5 0.903563 0.161558
Q2G1N5   22 1.375 0.903563 0.161558
Q2FZP8   20 1.25 0.903563 0.161558
Q2FXC2   18 1.125 0.903563 0.161558
Q2G0X9   9 0.5625 -1.27278 0.943444
Q2FX08   16 1 0.903563 0.161558
Q2FUV2   34 2.125 3.07991 0.0107511
Q2FZT8   13 0.8125 -1.27278 0.943444
Q2G2N2   20 1.25 0.903563 0.161558
Q2G0M1   28 1.75 0.903563 0.161558
Q2FVX8   27 1.6875 0.903563 0.161558
Q2G220   20 1.25 0.903563 0.161558
Q2FW37   20 1.25 0.903563 0.161558
Q2G203   32 2 3.07991 0.0107511
Q2FY89   17 1.0625 0.903563 0.161558
Q2G1K7   39 2.4375 3.07991 0.0107511
Q2G013   19 1.1875 0.903563 0.161558
Q2FV91   21 1.3125 0.903563 0.161558
Q2FW92   30 1.875 0.903563 0.161558
Q2G1U5   26 1.625 0.903563 0.161558
Q2G2A6   15 0.9375 -1.27278 0.943444
Q2G0G9   19 1.1875 0.903563 0.161558
P0A088   7 0.4375 -1.27278 0.943444
Q2G0B4   20 1.25 0.903563 0.161558
Q2G0X7   13 0.8125 -1.27278 0.943444
Q2G0S0   12 0.75 -1.27278 0.943444
Q2FW12   24 1.5 0.903563 0.161558
Q2G0J7   25 1.5625 0.903563 0.161558
Q2FW76   23 1.4375 0.903563 0.161558
Q2G1Z7   28 1.75 0.903563 0.161558
Q2G2S1   38 2.375 3.07991 0.0107511
Q2G1B1   24 1.5 0.903563 0.161558
Q2FVP3   30 1.875 0.903563 0.161558
Q2G1V1   21 1.3125 0.903563 0.161558
Q2G1H8   25 1.5625 0.903563 0.161558
Q2G149   32 2 3.07991 0.0107511
Q2FXC7   14 0.875 -1.27278 0.943444
Q2G019   13 0.8125 -1.27278 0.943444
Q2FWL6   29 1.8125 0.903563 0.161558
Q2G199   25 1.5625 0.903563 0.161558
Q2FY41   3 0.1875 -1.27278 0.943444
Q2FX33   26 1.625 0.903563 0.161558
Q2G181   21 1.3125 0.903563 0.161558
Q2FVT1   26 1.625 0.903563 0.161558
Q2G0Z5   29 1.8125 0.903563 0.161558
Q2FZC7   29 1.8125 0.903563 0.161558
Q2G1U0   29 1.8125 0.903563 0.161558
Q2FW18   25 1.5625 0.903563 0.161558
Q2G0H1   22 1.375 0.903563 0.161558
Q2FX22   13 0.8125 -1.27278 0.943444
Q2G157   31 1.9375 0.903563 0.161558
Q2G2J5   24 1.5 0.903563 0.161558
Q2FZH9   27 1.6875 0.903563 0.161558
Q2FZA6   20 1.25 0.903563 0.161558
Q2G1N6   22 1.375 0.903563 0.161558
Q2FVR4   32 2 3.07991 0.0107511
Q2FY13   35 2.1875 3.07991 0.0107511
Q2G025   31 1.9375 0.903563 0.161558
Q2FV36   20 1.25 0.903563 0.161558
Q2G0W9   24 1.5 0.903563 0.161558
Q2G0L0   31 1.9375 0.903563 0.161558
Q2FUR2   19 1.1875 0.903563 0.161558
Q2FVJ9   24 1.5 0.903563 0.161558
Q2G1S8   18 1.09091 0.903563 0.161558
Q2FVJ5   30 1.81818 0.903563 0.161558
Q2FZ39   35 2.12121 3.07991 0.0107511
Q2FWP6   21 1.27273 0.903563 0.161558
Q2FVB4   26 1.57576 0.903563 0.161558
Q2G0V7   30 1.81818 0.903563 0.161558
Q2FUV4   17 1.0303 0.903563 0.161558
Q2FYG5   27 1.63636 0.903563 0.161558
Q2FW71   24 1.45455 0.903563 0.161558
Q2FZB1   12 0.727273 -1.27278 0.943444
Q2G0Y9   26 1.57576 0.903563 0.161558
Q2G0X4   12 0.727273 -1.27278 0.943444
Q2FZL2   15 0.909091 -1.27278 0.943444
Q2FVS1   17 1.0303 0.903563 0.161558
Q2G099   21 1.27273 0.903563 0.161558
Q2FZN0   24 1.45455 0.903563 0.161558
Q2FZ50   32 1.93939 0.903563 0.161558
Q2G0X8   12 0.727273 -1.27278 0.943444
Q2G167   26 1.57576 0.903563 0.161558
Q2G086   23 1.39394 0.903563 0.161558
Q2G0D0   27 1.63636 0.903563 0.161558
Q2FWG3   35 2.12121 3.07991 0.0107511
Q2G228   26 1.57576 0.903563 0.161558
Q2FWW8   31 1.87879 0.903563 0.161558
Q2FYL0   9 0.545455 -1.27278 0.943444
Q2FXX2   24 1.45455 0.903563 0.161558
Q2G0C4   25 1.51515 0.903563 0.161558
Q2FZA2   31 1.87879 0.903563 0.161558
Q2FWL0   29 1.75758 0.903563 0.161558
Q2FUY9   36 2.18182 3.07991 0.0107511
Q2G0T8   31 1.87879 0.903563 0.161558
Q2FWK0   28 1.69697 0.903563 0.161558
Q2G0D9   25 1.51515 0.903563 0.161558
Q2FZF3   20 1.21212 0.903563 0.161558
Q2FZ17   21 1.27273 0.903563 0.161558
Q2G0T6   18 1.09091 0.903563 0.161558
Q2G140   24 1.45455 0.903563 0.161558
Q2G2F2   19 1.15152 0.903563 0.161558
Q2FXG0   15 0.909091 -1.27278 0.943444
Q2FWR4   24 1.45455 0.903563 0.161558
Q2G195   31 1.87879 0.903563 0.161558
Q2FVY4   28 1.69697 0.903563 0.161558
Q2G1I6   27 1.63636 0.903563 0.161558
Q2FVD5   25 1.51515 0.903563 0.161558
Q2FZM1   35 2.12121 3.07991 0.0107511
Q2FVG0   32 1.93939 0.903563 0.161558
Q2FZM7   19 1.15152 0.903563 0.161558
Q2FZB2   10 0.606061 -1.27278 0.943444
Q2G287   28 1.69697 0.903563 0.161558
Q2FWG4   22 1.33333 0.903563 0.161558
Q2G2B3   27 1.63636 0.903563 0.161558
Q2FY48   27 1.63636 0.903563 0.161558
Q9ZNI1   17 1.0303 0.903563 0.161558
Q2FV94   26 1.57576 0.903563 0.161558
Q2G2X5   22 1.33333 0.903563 0.161558
Q2FVX6   23 1.39394 0.903563 0.161558
Q2G060   32 1.93939 0.903563 0.161558
Q2FVG2   27 1.63636 0.903563 0.161558
Q2G1Q1   24 1.45455 0.903563 0.161558
Q2G1F1   13 0.787879 -1.27278 0.943444
Q2FXC5   16 0.969697 -1.27278 0.943444
Q2G2B0   20 1.21212 0.903563 0.161558
Q2FXR6   29 1.75758 0.903563 0.161558
Q2FXE0   38 2.30303 3.07991 0.0107511
Q2FUY3   28 1.69697 0.903563 0.161558
Q2G1S6   12 0.727273 -1.27278 0.943444
Q2FVE9   27 1.63636 0.903563 0.161558
Q2FVU7   28 1.69697 0.903563 0.161558
Q2FVM7   32 1.93939 0.903563 0.161558
Q2FVU6   26 1.57576 0.903563 0.161558
Q2FVA1   30 1.81818 0.903563 0.161558
Q2FWB8   25 1.51515 0.903563 0.161558
Q2FYR5   26 1.57576 0.903563 0.161558
Q2G261   30 1.81818 0.903563 0.161558
Q2G264   29 1.75758 0.903563 0.161558
Q2G0U4   27 1.63636 0.903563 0.161558
Q2G226   24 1.45455 0.903563 0.161558
Q2FZT7   12 0.727273 -1.27278 0.943444
Q2FXJ4   30 1.81818 0.903563 0.161558
Q2G047   31 1.87879 0.903563 0.161558
Q2FWD9   12 0.727273 -1.27278 0.943444
Q2FZH2   34 2.06061 3.07991 0.0107511
Q2G044   29 1.75758 0.903563 0.161558
Q2FVZ8   24 1.45455 0.903563 0.161558
Q2G1C5   24 1.45455 0.903563 0.161558
Q2G1Z1   27 1.63636 0.903563 0.161558
Q2G135   25 1.51515 0.903563 0.161558
Q2FVE5   33 2 3.07991 0.0107511
Q2FZ70   28 1.69697 0.903563 0.161558
Q2G2A0   27 1.63636 0.903563 0.161558
Q2G224   31 1.82353 0.903563 0.161558
P0A0K3   22 1.29412 0.903563 0.161558
Q2G1A8   32 1.88235 0.903563 0.161558
Q2G1P5   26 1.52941 0.903563 0.161558
Q2FV93   25 1.47059 0.903563 0.161558
Q2FXC4   19 1.11765 0.903563 0.161558
Q2FY74   33 1.94118 0.903563 0.161558
Q2G1M1   27 1.58824 0.903563 0.161558
Q9EZ11   25 1.47059 0.903563 0.161558
Q2FZB3   15 0.882353 -1.27278 0.943444
Q2G1V2   25 1.47059 0.903563 0.161558
Q2FVM8   23 1.35294 0.903563 0.161558
Q2FVR1   28 1.64706 0.903563 0.161558
Q2FXC3   14 0.823529 -1.27278 0.943444
Q2FUV6   16 0.941176 -1.27278 0.943444
Q2G1D7   36 2.11765 3.07991 0.0107511
Q2FXR2   28 1.64706 0.903563 0.161558
Q2FW83   27 1.58824 0.903563 0.161558
Q2G2X7   14 0.823529 -1.27278 0.943444
Q2FVM4   20 1.17647 0.903563 0.161558
P0A0J3   31 1.82353 0.903563 0.161558
Q2G2L8   29 1.70588 0.903563 0.161558
Q2FZ27   21 1.23529 0.903563 0.161558
Q2FZ53   32 1.88235 0.903563 0.161558
Q2G154   34 2 3.07991 0.0107511
Q2FZS4   26 1.52941 0.903563 0.161558
Q2FYQ5   18 1.05882 0.903563 0.161558
Q2FZL6   38 2.23529 3.07991 0.0107511
Q2FWB9   32 1.88235 0.903563 0.161558
Q2FUQ4   43 2.52941 3.07991 0.0107511
Q2G293   23 1.35294 0.903563 0.161558
Q2FZS5   34 2 3.07991 0.0107511
Q2FYP9   21 1.23529 0.903563 0.161558
Q2G0K7   29 1.70588 0.903563 0.161558
Q2FVV2   32 1.88235 0.903563 0.161558
Q2FVN0   38 2.23529 3.07991 0.0107511
Q2FX00   24 1.41176 0.903563 0.161558
Q2G1I0   37 2.17647 3.07991 0.0107511
Q2FXI2   27 1.58824 0.903563 0.161558
Q2G2X1   26 1.52941 0.903563 0.161558
Q2FYG6   28 1.64706 0.903563 0.161558
Q2FXH0   36 2.11765 3.07991 0.0107511
Q2FXU7   35 2.05882 3.07991 0.0107511
Q2G170   32 1.88235 0.903563 0.161558
Q2FVQ9   23 1.35294 0.903563 0.161558
Q2FWV2   11 0.647059 -1.27278 0.943444
Q2FVI5   26 1.52941 0.903563 0.161558
Q2FUW0   18 1.05882 0.903563 0.161558
Q2FXB7   32 1.88235 0.903563 0.161558
Q2G0J8   32 1.88235 0.903563 0.161558
Q2FXB5   32 1.88235 0.903563 0.161558
Q2FYE9   25 1.47059 0.903563 0.161558
Q2FVE2   28 1.64706 0.903563 0.161558
Q2G2V6   38 2.23529 3.07991 0.0107511
O08387   28 1.64706 0.903563 0.161558
Q2FZ14   33 1.94118 0.903563 0.161558
Q2FXW3   33 1.94118 0.903563 0.161558
Q2FYQ8   26 1.52941 0.903563 0.161558
Q2G2D6   26 1.52941 0.903563 0.161558
Q2G2T7   34 2 3.07991 0.0107511
Q2FYP8   28 1.64706 0.903563 0.161558
Q2FZ25   26 1.52941 0.903563 0.161558
Q2FY65   26 1.52941 0.903563 0.161558
Q2G2T1   24 1.41176 0.903563 0.161558
Q2G1N0   22 1.29412 0.903563 0.161558
Q2G110   28 1.64706 0.903563 0.161558
Q2G1E1   34 2 3.07991 0.0107511
Q2G2F1   29 1.70588 0.903563 0.161558
Q2FXE8   36 2.11765 3.07991 0.0107511
Q2FZ06   25 1.47059 0.903563 0.161558
Q2FVH2   25 1.47059 0.903563 0.161558
Q2FYV6   28 1.64706 0.903563 0.161558
Q2FZJ3   20 1.14286 0.903563 0.161558
Q2G095   17 0.971429 -1.27278 0.943444
Q2G2Y0   14 0.8 -1.27278 0.943444
Q2G2W3   34 1.94286 0.903563 0.161558
Q2FY07   29 1.65714 0.903563 0.161558
Q2FXW8   20 1.14286 0.903563 0.161558
Q2FUR6   28 1.6 0.903563 0.161558
Q2FVW6   25 1.42857 0.903563 0.161558
Q2G1X0   9 0.514286 -1.27278 0.943444
Q2G1F6   22 1.25714 0.903563 0.161558
Q2FVK8   35 2 3.07991 0.0107511
Q2G158   32 1.82857 0.903563 0.161558
Q2G118   32 1.82857 0.903563 0.161558
Q2G077   21 1.2 0.903563 0.161558
Q2G0E0   32 1.82857 0.903563 0.161558
Q2G263   21 1.2 0.903563 0.161558
Q2FUU1   20 1.14286 0.903563 0.161558
Q2G1X7   31 1.77143 0.903563 0.161558
Q2G1C0   29 1.65714 0.903563 0.161558
Q2FVB9   25 1.42857 0.903563 0.161558
Q2G273   24 1.37143 0.903563 0.161558
Q53726   29 1.65714 0.903563 0.161558
Q2G2W9   23 1.31429 0.903563 0.161558
Q2FZ22   27 1.54286 0.903563 0.161558
Q2G2U1   23 1.31429 0.903563 0.161558
Q2FXW6   26 1.48571 0.903563 0.161558
Q2G0P9   30 1.71429 0.903563 0.161558
Q2FYE3   30 1.71429 0.903563 0.161558
Q2FXU3   19 1.08571 0.903563 0.161558
Q2G052   25 1.42857 0.903563 0.161558
Q2FZM6   29 1.65714 0.903563 0.161558
Q2FX25   24 1.37143 0.903563 0.161558
Q2FX05   18 1.02857 0.903563 0.161558
Q2G1P2   23 1.31429 0.903563 0.161558
Q2G2C4   31 1.77143 0.903563 0.161558
Q2G165   23 1.31429 0.903563 0.161558
Q2FXK8   15 0.857143 -1.27278 0.943444
Q2FWP1   26 1.48571 0.903563 0.161558
Q2FVU1   30 1.71429 0.903563 0.161558
Q2FZ78   19 1.08571 0.903563 0.161558
Q2G0P0   30 1.71429 0.903563 0.161558
Q2FXX3   26 1.48571 0.903563 0.161558
Q2FVX2   26 1.48571 0.903563 0.161558
Q2G0Q7   32 1.82857 0.903563 0.161558
Q2FXS6   14 0.8 -1.27278 0.943444
Q2FUZ1   31 1.77143 0.903563 0.161558
Q2FZ87   31 1.77143 0.903563 0.161558
Q2FXF4   38 2.17143 3.07991 0.0107511
Q2G1G4   35 2 3.07991 0.0107511
Q2FWE6   23 1.31429 0.903563 0.161558
Q2G2U2   18 1.02857 0.903563 0.161558
Q2FY17   28 1.6 0.903563 0.161558
Q2FVU3   37 2.11429 3.07991 0.0107511
Q2FVK1   8 0.457143 -1.27278 0.943444
Q2G0K5   34 1.94286 0.903563 0.161558
Q2G2X8   13 0.742857 -1.27278 0.943444
Q2FYZ7   26 1.48571 0.903563 0.161558
Q2FWG1   40 2.28571 3.07991 0.0107511
Q2G1Q6   21 1.2 0.903563 0.161558
Q2G2X9   15 0.857143 -1.27278 0.943444
Q2FWN9   7 0.4 -1.27278 0.943444
Q2FYZ2   35 2 3.07991 0.0107511
Q2FZJ1   18 1.02857 0.903563 0.161558
Q2G002   26 1.48571 0.903563 0.161558
Q2FVL4   32 1.82857 0.903563 0.161558
Q2G2M7   16 0.914286 -1.27278 0.943444
Q2FWH6   26 1.48571 0.903563 0.161558
Q2FXQ3   21 1.2 0.903563 0.161558
Q2G129   17 0.971429 -1.27278 0.943444
Q7BHL7   35 2 3.07991 0.0107511
Q2FZ71   34 1.94286 0.903563 0.161558
Q2FZ88   20 1.11111 0.903563 0.161558
Q2FV22   39 2.16667 3.07991 0.0107511
Q2FYM3   17 0.944444 -1.27278 0.943444
Q2FY06   31 1.72222 0.903563 0.161558
Q2FXB0   8 0.444444 -1.27278 0.943444
Q2FX87   32 1.77778 0.903563 0.161558
Q2FZ33   35 1.94444 0.903563 0.161558
Q2G0J1   30 1.66667 0.903563 0.161558
Q2FUT7   31 1.72222 0.903563 0.161558
Q2FZH1   27 1.5 0.903563 0.161558
Q2FVX3   24 1.33333 0.903563 0.161558
Q2FWC6   23 1.27778 0.903563 0.161558
Q2FXN6   28 1.55556 0.903563 0.161558
Q2FY79   38 2.11111 3.07991 0.0107511
Q2FZ23   32 1.77778 0.903563 0.161558
Q2FVF1   34 1.88889 0.903563 0.161558
Q2FWM5   28 1.55556 0.903563 0.161558
Q2G061   25 1.38889 0.903563 0.161558
Q2FWL7   27 1.5 0.903563 0.161558
Q2FVK3   8 0.444444 -1.27278 0.943444
Q2FX19   29 1.61111 0.903563 0.161558
Q2G2U6   28 1.55556 0.903563 0.161558
Q2G1S5   13 0.722222 -1.27278 0.943444
Q2FVS9   20 1.11111 0.903563 0.161558
Q2G1M7   37 2.05556 3.07991 0.0107511
Q2FW50   22 1.22222 0.903563 0.161558
Q2G2L1   32 1.77778 0.903563 0.161558
Q2FWB1   34 1.88889 0.903563 0.161558
Q2FXA8   30 1.66667 0.903563 0.161558
Q2FV20   27 1.5 0.903563 0.161558
Q2FUY1   23 1.27778 0.903563 0.161558
Q2FYJ1   42 2.33333 3.07991 0.0107511
Q2G043   14 0.777778 -1.27278 0.943444
Q2FZ43   29 1.61111 0.903563 0.161558
Q9KJN4   25 1.38889 0.903563 0.161558
Q2G194   31 1.72222 0.903563 0.161558
Q2G0F0   32 1.77778 0.903563 0.161558
Q2G2G2   30 1.66667 0.903563 0.161558
Q2G0I8   30 1.66667 0.903563 0.161558
Q2FXG5   30 1.66667 0.903563 0.161558
Q2G2S6   26 1.44444 0.903563 0.161558
Q53700   29 1.61111 0.903563 0.161558
Q2G0D8   28 1.55556 0.903563 0.161558
P60430   6 0.333333 -1.27278 0.943444
Q2FV41   33 1.83333 0.903563 0.161558
Q2FXZ5   24 1.33333 0.903563 0.161558
Q2FZL0   26 1.44444 0.903563 0.161558
Q2FY99   34 1.88889 0.903563 0.161558
Q2FX95   18 1 0.903563 0.161558
Q2FYR6   35 1.94444 0.903563 0.161558
Q2FUW2   30 1.66667 0.903563 0.161558
Q2FVL2   31 1.72222 0.903563 0.161558
Q2G2L4   21 1.16667 0.903563 0.161558
Q2FXB1   7 0.388889 -1.27278 0.943444
Q2FZY7   34 1.88889 0.903563 0.161558
Q2FVN1   22 1.22222 0.903563 0.161558
Q2G1S1   32 1.77778 0.903563 0.161558
Q2FXK4   31 1.72222 0.903563 0.161558
Q2FXM6   36 2 3.07991 0.0107511
Q2FZJ6   30 1.66667 0.903563 0.161558
Q2FVT4   25 1.38889 0.903563 0.161558
Q2FYW1   26 1.44444 0.903563 0.161558
Q2FYZ3   35 1.94444 0.903563 0.161558
Q2FXX5   18 1 0.903563 0.161558
Q2FWM4   13 0.722222 -1.27278 0.943444
Q2G2L3   37 2.05556 3.07991 0.0107511
Q2FYR3   33 1.83333 0.903563 0.161558
Q2G0I9   28 1.55556 0.903563 0.161558
Q2G0M2   27 1.5 0.903563 0.161558
Q2G272   15 0.833333 -1.27278 0.943444
Q2FXL4   47 2.61111 3.07991 0.0107511
Q2G0U9   35 1.94444 0.903563 0.161558
Q2FVE4   18 1 0.903563 0.161558
Q2FVC6   41 2.27778 3.07991 0.0107511
Q2FV19   25 1.38889 0.903563 0.161558
Q2G0S8   38 2.11111 3.07991 0.0107511
Q2G2G3   27 1.5 0.903563 0.161558
Q2G2X0   34 1.83784 0.903563 0.161558
Q2G0F3   33 1.78378 0.903563 0.161558
Q2G037   26 1.40541 0.903563 0.161558
Q2G1G6   31 1.67568 0.903563 0.161558
Q2FWP0   10 0.540541 -1.27278 0.943444
Q2FY29   23 1.24324 0.903563 0.161558
Q2FXQ4   26 1.40541 0.903563 0.161558
Q2G0S7   27 1.45946 0.903563 0.161558
Q2FZX7   28 1.51351 0.903563 0.161558
Q2G0E6   28 1.51351 0.903563 0.161558
Q2FY37   42 2.27027 3.07991 0.0107511
Q2FYQ0   36 1.94595 0.903563 0.161558
Q2FUV3   31 1.67568 0.903563 0.161558
Q2FYV2   31 1.67568 0.903563 0.161558
Q2FVS4   36 1.94595 0.903563 0.161558
Q2G2M3   25 1.35135 0.903563 0.161558
Q2FVM6   22 1.18919 0.903563 0.161558
Q2G292   40 2.16216 3.07991 0.0107511
Q2FXH7   18 0.972973 -1.27278 0.943444
Q2FYQ7   30 1.62162 0.903563 0.161558
Q2FWG2   37 2 3.07991 0.0107511
Q2G159   43 2.32432 3.07991 0.0107511
Q2FX96   32 1.72973 0.903563 0.161558
Q2FV83   29 1.56757 0.903563 0.161558
Q2G2D8   35 1.89189 0.903563 0.161558
Q2FYJ4   24 1.2973 0.903563 0.161558
Q2G1E8   17 0.918919 -1.27278 0.943444
Q2FVK2   7 0.378378 -1.27278 0.943444
Q2FZP1   34 1.83784 0.903563 0.161558
Q2FXI0   28 1.51351 0.903563 0.161558
Q2G134   20 1.08108 0.903563 0.161558
Q2FZZ6   20 1.08108 0.903563 0.161558
Q2G1Z3   31 1.67568 0.903563 0.161558
Q2G030   37 2 3.07991 0.0107511
Q2FV21   28 1.51351 0.903563 0.161558
Q9RQP6   22 1.18919 0.903563 0.161558
Q2FZ62   25 1.35135 0.903563 0.161558
Q2FZQ7   35 1.89189 0.903563 0.161558
Q2G0F4   25 1.35135 0.903563 0.161558
Q2FWE0   23 1.24324 0.903563 0.161558
Q2FVS0   34 1.83784 0.903563 0.161558
Q2FUT6   31 1.67568 0.903563 0.161558
Q2FUQ5   27 1.45946 0.903563 0.161558
Q2FZJ9   29 1.56757 0.903563 0.161558
Q2FY81   32 1.72973 0.903563 0.161558
Q2G0K8   27 1.45946 0.903563 0.161558
Q2G262   26 1.40541 0.903563 0.161558
Q2G0E1   28 1.51351 0.903563 0.161558
Q2FWD3   38 2.05405 3.07991 0.0107511
Q2FXA4   33 1.78378 0.903563 0.161558
Q2FVF0   32 1.72973 0.903563 0.161558
Q2FWW9   29 1.56757 0.903563 0.161558
Q2FZ54   35 1.89189 0.903563 0.161558
P0A0J0   26 1.40541 0.903563 0.161558
Q2G1G1   37 2 3.07991 0.0107511
Q2FWA1   27 1.45946 0.903563 0.161558
Q2FXN1   28 1.51351 0.903563 0.161558
Q2G2T4   35 1.89189 0.903563 0.161558
Q2FZW9   32 1.72973 0.903563 0.161558
Q2FV90   34 1.83784 0.903563 0.161558
Q2FWB3   18 0.972973 -1.27278 0.943444
Q2G0Q0   20 1.08108 0.903563 0.161558
Q2FY10   28 1.51351 0.903563 0.161558
Q2FXM0   25 1.35135 0.903563 0.161558
Q2G1S2   29 1.56757 0.903563 0.161558
Q2FXY5   32 1.68421 0.903563 0.161558
Q2FXV3   36 1.89474 0.903563 0.161558
Q2FXG3   33 1.73684 0.903563 0.161558
Q2FVA8   16 0.842105 -1.27278 0.943444
Q2G2C2   35 1.84211 0.903563 0.161558
Q2FYU2   28 1.47368 0.903563 0.161558
Q2FYK5   35 1.84211 0.903563 0.161558
Q2FW35   33 1.73684 0.903563 0.161558
Q2FY52   42 2.21053 3.07991 0.0107511
Q9RQP9   42 2.21053 3.07991 0.0107511
Q2G039   26 1.36842 0.903563 0.161558
Q2G1E4   31 1.63158 0.903563 0.161558
Q2G0B0   33 1.73684 0.903563 0.161558
Q2FXI7   22 1.15789 0.903563 0.161558
Q2FWN7   40 2.10526 3.07991 0.0107511
Q2FV66   17 0.894737 -1.27278 0.943444
Q2FYJ5   23 1.21053 0.903563 0.161558
Q2FYC9   6 0.315789 -1.27278 0.943444
Q2FZC6   40 2.10526 3.07991 0.0107511
Q2FXW4   34 1.78947 0.903563 0.161558
Q2FXI1   29 1.52632 0.903563 0.161558
Q2FZF9   30 1.57895 0.903563 0.161558
Q2G171   26 1.36842 0.903563 0.161558
Q2G2P8   40 2.10526 3.07991 0.0107511
Q2G2V9   26 1.36842 0.903563 0.161558
Q2FV31   30 1.57895 0.903563 0.161558
Q9KJN3   15 0.789474 -1.27278 0.943444
Q2FZV5   24 1.26316 0.903563 0.161558
Q2FWC4   35 1.84211 0.903563 0.161558
Q2FYT0   21 1.10526 0.903563 0.161558
Q2G145   33 1.73684 0.903563 0.161558
Q2G0J0   34 1.78947 0.903563 0.161558
Q2FZQ3   25 1.31579 0.903563 0.161558
Q2FYE5   31 1.63158 0.903563 0.161558
Q2FWN5   32 1.68421 0.903563 0.161558
Q2FY24   37 1.94737 0.903563 0.161558
Q2FVW7   22 1.15789 0.903563 0.161558
Q2FZ91   34 1.78947 0.903563 0.161558
Q2FWL2   30 1.57895 0.903563 0.161558
Q2FZQ6   21 1.10526 0.903563 0.161558
P02976   19 1 0.903563 0.161558
Q2G0R7   20 1.05263 0.903563 0.161558
Q2FUU2   31 1.63158 0.903563 0.161558
Q2FZG1   30 1.57895 0.903563 0.161558
Q2G0Z4   26 1.36842 0.903563 0.161558
Q2FZ81   17 0.894737 -1.27278 0.943444
Q2G2J8   31 1.63158 0.903563 0.161558
Q2FZD7   35 1.84211 0.903563 0.161558
Q2G288   33 1.73684 0.903563 0.161558
Q2FW52   37 1.94737 0.903563 0.161558
Q2FVX4   25 1.31579 0.903563 0.161558
Q2FVN5   25 1.31579 0.903563 0.161558
Q2FY88   30 1.57895 0.903563 0.161558
Q2FWC9   28 1.47368 0.903563 0.161558
Q2FZS7   32 1.68421 0.903563 0.161558
Q2FZ63   27 1.42105 0.903563 0.161558
Q2G1L8   34 1.78947 0.903563 0.161558
Q2FV17   38 2 3.07991 0.0107511
Q2FVT8   24 1.26316 0.903563 0.161558
Q2G0W8   37 1.94737 0.903563 0.161558
Q2FV07   14 0.736842 -1.27278 0.943444
Q2G0Q1   39 2.05263 3.07991 0.0107511
Q2FY69   32 1.68421 0.903563 0.161558
Q2FZ75   29 1.52632 0.903563 0.161558
Q2G0E5   33 1.73684 0.903563 0.161558
Q2G233   29 1.52632 0.903563 0.161558
Q2FWE1   44 2.31579 3.07991 0.0107511
Q2FVZ2   24 1.26316 0.903563 0.161558
Q2FYE2   31 1.63158 0.903563 0.161558
Q2G1K6   33 1.69231 0.903563 0.161558
Q2FVT0   26 1.33333 0.903563 0.161558
Q2G0Q9   32 1.64103 0.903563 0.161558
Q2FZ89   42 2.15385 3.07991 0.0107511
Q2FVR0   24 1.23077 0.903563 0.161558
Q2FZD9   22 1.12821 0.903563 0.161558
Q2FX85   31 1.58974 0.903563 0.161558
Q2G1B0   17 0.871795 -1.27278 0.943444
Q2G2E4   22 1.12821 0.903563 0.161558
Q2FYK7   38 1.94872 0.903563 0.161558
Q2FZ13   26 1.33333 0.903563 0.161558
Q2FZE6   33 1.69231 0.903563 0.161558
Q2FVI2   33 1.69231 0.903563 0.161558
Q2FZE0   27 1.38462 0.903563 0.161558
Q2FV38   31 1.58974 0.903563 0.161558
Q2FXE2   29 1.48718 0.903563 0.161558
Q2G1Q2   32 1.64103 0.903563 0.161558
Q2FYY8   35 1.79487 0.903563 0.161558
Q2FYN6   30 1.53846 0.903563 0.161558
Q2FV39   36 1.84615 0.903563 0.161558
Q2G130   30 1.53846 0.903563 0.161558
Q2FUR8   26 1.33333 0.903563 0.161558
Q2FXZ3   18 0.923077 -1.27278 0.943444
Q2FYM4   27 1.38462 0.903563 0.161558
Q2FWY1   35 1.79487 0.903563 0.161558
Q2G1V4   26 1.33333 0.903563 0.161558
P0A011   40 2.05128 3.07991 0.0107511
Q2FXZ0   35 1.79487 0.903563 0.161558
Q2G0V4   33 1.69231 0.903563 0.161558
Q2FW34   33 1.69231 0.903563 0.161558
Q2FWC7   33 1.69231 0.903563 0.161558
Q2G0F6   30 1.53846 0.903563 0.161558
Q2G0T0   44 2.25641 3.07991 0.0107511
Q2FXM8   32 1.64103 0.903563 0.161558
Q2G0Q8   33 1.69231 0.903563 0.161558
Q2FZ08   28 1.4359 0.903563 0.161558
Q2G160   32 1.64103 0.903563 0.161558
Q2FY78   23 1.17949 0.903563 0.161558
Q2G2H7   41 2.10256 3.07991 0.0107511
Q2FW53   14 0.717949 -1.27278 0.943444
Q2FVX0   37 1.89744 0.903563 0.161558
Q2G2U5   34 1.74359 0.903563 0.161558
Q2FZR0   37 1.89744 0.903563 0.161558
Q2G1Z9   20 1.02564 0.903563 0.161558
Q2G1G0   28 1.4359 0.903563 0.161558
Q2FW57   31 1.58974 0.903563 0.161558
Q9RQP7   30 1.53846 0.903563 0.161558
Q2FXP0   28 1.4359 0.903563 0.161558
Q2FVV1   26 1.33333 0.903563 0.161558
Q2FYU8   25 1.28205 0.903563 0.161558
Q2FZ04   33 1.69231 0.903563 0.161558
Q2FVQ0   25 1.28205 0.903563 0.161558
Q2G151   31 1.58974 0.903563 0.161558
Q2FXF9   24 1.23077 0.903563 0.161558
Q2G242   26 1.33333 0.903563 0.161558
Q2FZQ0   33 1.69231 0.903563 0.161558
Q2G1Q8   25 1.28205 0.903563 0.161558
Q2FYG1   38 1.9 0.903563 0.161558
Q2G1N3   39 1.95 0.903563 0.161558
Q2FV44   32 1.6 0.903563 0.161558
Q2FXV4   34 1.7 0.903563 0.161558
Q2G0I1   28 1.4 0.903563 0.161558
Q2FZY0   34 1.7 0.903563 0.161558
Q2G295   30 1.5 0.903563 0.161558
Q2FWH3   35 1.75 0.903563 0.161558
Q2G072   33 1.65 0.903563 0.161558
Q2G217   37 1.85 0.903563 0.161558
Q2FYP6   34 1.7 0.903563 0.161558
Q9EZ12   34 1.7 0.903563 0.161558
Q2FZ48   38 1.9 0.903563 0.161558
Q2FY16   32 1.6 0.903563 0.161558
Q2FZU3   35 1.75 0.903563 0.161558
Q2FVV7   33 1.65 0.903563 0.161558
Q2FWU0   12 0.6 -1.27278 0.943444
P0A0Q0   34 1.7 0.903563 0.161558
Q2FVS3   31 1.55 0.903563 0.161558
Q2G0I6   34 1.7 0.903563 0.161558
Q2FYP3   13 0.65 -1.27278 0.943444
Q2FWM0   34 1.7 0.903563 0.161558
Q2FZ36   28 1.4 0.903563 0.161558
Q2G0Y8   34 1.7 0.903563 0.161558
Q2FXF6   29 1.45 0.903563 0.161558
Q2FXM7   45 2.25 3.07991 0.0107511
Q2G1A6   34 1.7 0.903563 0.161558
Q2G138   22 1.1 0.903563 0.161558
Q2FZR4   33 1.65 0.903563 0.161558
Q2G162   26 1.3 0.903563 0.161558
Q2FYH2   30 1.5 0.903563 0.161558
Q2FX56   24 1.2 0.903563 0.161558
Q2FY68   39 1.95 0.903563 0.161558
Q2G1K1   12 0.6 -1.27278 0.943444
Q2G1A3   35 1.75 0.903563 0.161558
Q2FZX4   38 1.9 0.903563 0.161558
Q2G1M5   28 1.4 0.903563 0.161558
Q2FVA3   32 1.6 0.903563 0.161558
Q2G2G4   27 1.35 0.903563 0.161558
Q2G0U3   26 1.3 0.903563 0.161558
Q2FXQ6   26 1.3 0.903563 0.161558
Q2G0S2   25 1.25 0.903563 0.161558
Q2G168   23 1.15 0.903563 0.161558
Q2FZB0   32 1.6 0.903563 0.161558
Q2G119   40 2 3.07991 0.0107511
Q2FVJ7   32 1.6 0.903563 0.161558
Q2FY30   31 1.55 0.903563 0.161558
Q2FXR3   34 1.7 0.903563 0.161558
Q2G1Z0   30 1.5 0.903563 0.161558
Q2G0A9   33 1.65 0.903563 0.161558
O33599   14 0.7 -1.27278 0.943444
Q2FZ55   34 1.7 0.903563 0.161558
Q2FYS0   24 1.2 0.903563 0.161558
Q2G248   31 1.55 0.903563 0.161558
Q2G049   45 2.25 3.07991 0.0107511
Q2FVA5   22 1.1 0.903563 0.161558
Q2FUX8   35 1.75 0.903563 0.161558
Q2G123   25 1.25 0.903563 0.161558
Q2FVH0   36 1.8 0.903563 0.161558
Q2FV01   28 1.4 0.903563 0.161558
Q2G2L2   32 1.6 0.903563 0.161558
Q2FYW3   36 1.8 0.903563 0.161558
Q2FZZ0   26 1.3 0.903563 0.161558
Q2FVV8   30 1.5 0.903563 0.161558
Q2G2W0   46 2.2439 3.07991 0.0107511
Q2G041   16 0.780488 -1.27278 0.943444
P0A0B9   37 1.80488 0.903563 0.161558
Q2FYI6   32 1.56098 0.903563 0.161558
Q2G2S2   30 1.46341 0.903563 0.161558
Q2FVQ8   27 1.31707 0.903563 0.161558
Q2FVT2   37 1.80488 0.903563 0.161558
Q2G1Z5   23 1.12195 0.903563 0.161558
Q2G2A4   20 0.97561 -1.27278 0.943444
P60393   40 1.95122 0.903563 0.161558
Q2G0P6   35 1.70732 0.903563 0.161558
Q2FW04   39 1.90244 0.903563 0.161558
Q2FYY9   28 1.36585 0.903563 0.161558
Q2FWP2   31 1.5122 0.903563 0.161558
Q2FVW4   34 1.65854 0.903563 0.161558
Q2FY63   33 1.60976 0.903563 0.161558
Q2FZ68   30 1.46341 0.903563 0.161558
Q2G1E2   27 1.31707 0.903563 0.161558
Q2G2T8   30 1.46341 0.903563 0.161558
Q2FY71   28 1.36585 0.903563 0.161558
Q2FVI1   31 1.5122 0.903563 0.161558
Q2G0W2   34 1.65854 0.903563 0.161558
Q2G238   42 2.04878 3.07991 0.0107511
Q2FZR1   35 1.70732 0.903563 0.161558
Q2FXN2   28 1.36585 0.903563 0.161558
Q2FXH6   22 1.07317 0.903563 0.161558
Q2FXM3   33 1.60976 0.903563 0.161558
Q2FZW3   40 1.95122 0.903563 0.161558
Q2FWM9   29 1.41463 0.903563 0.161558
Q2FUW9   23 1.12195 0.903563 0.161558
Q2FW91   32 1.56098 0.903563 0.161558
Q2G137   18 0.878049 -1.27278 0.943444
Q2FVM0   34 1.65854 0.903563 0.161558
Q2G057   27 1.31707 0.903563 0.161558
Q2FXP5   25 1.21951 0.903563 0.161558
Q2G1H2   26 1.26829 0.903563 0.161558
Q2FX99   21 1.02439 0.903563 0.161558
Q2G0J4   33 1.60976 0.903563 0.161558
Q2FX74   23 1.12195 0.903563 0.161558
Q2G1J9   35 1.70732 0.903563 0.161558
Q2G1F7   23 1.12195 0.903563 0.161558
Q2G2R8   23 1.12195 0.903563 0.161558
Q2FW32   26 1.26829 0.903563 0.161558
Q2FXZ4   35 1.70732 0.903563 0.161558
Q2FUT0   22 1.07317 0.903563 0.161558
Q2G084   28 1.36585 0.903563 0.161558
Q2G148   36 1.7561 0.903563 0.161558
Q2FYR0   28 1.36585 0.903563 0.161558
Q2FW86   32 1.56098 0.903563 0.161558
Q2FW01   25 1.21951 0.903563 0.161558
Q2FUX9   33 1.60976 0.903563 0.161558
Q2G212   30 1.46341 0.903563 0.161558
Q2FZ84   23 1.12195 0.903563 0.161558
Q2G0Y0   31 1.5122 0.903563 0.161558
Q2FYU4   34 1.65854 0.903563 0.161558
Q2G223   20 0.97561 -1.27278 0.943444
Q2G136   34 1.65854 0.903563 0.161558
Q2G0G6   27 1.31707 0.903563 0.161558
Q2FWY6   39 1.90244 0.903563 0.161558
Q2FWZ2   27 1.31707 0.903563 0.161558
Q2G240   31 1.5122 0.903563 0.161558
O05154   35 1.70732 0.903563 0.161558
Q2FXP4   33 1.60976 0.903563 0.161558
Q2FVH5   34 1.65854 0.903563 0.161558
Q2FYP0   29 1.38095 0.903563 0.161558
Q2FUW5   21 1 0.903563 0.161558
Q2FX66   9 0.428571 -1.27278 0.943444
Q2G1P4   21 1 0.903563 0.161558
Q2FYI9   38 1.80952 0.903563 0.161558
Q2G0I7   31 1.47619 0.903563 0.161558
Q2FXQ9   29 1.38095 0.903563 0.161558
Q2FXL0   35 1.66667 0.903563 0.161558
Q2FYR7   44 2.09524 3.07991 0.0107511
Q2G1W4   29 1.38095 0.903563 0.161558
Q2G2C8   36 1.71429 0.903563 0.161558
Q2G163   33 1.57143 0.903563 0.161558
Q2FWL9   25 1.19048 0.903563 0.161558
Q2FZH3   32 1.52381 0.903563 0.161558
Q2FZR5   43 2.04762 3.07991 0.0107511
Q2G1W6   24 1.14286 0.903563 0.161558
Q2FWA5   30 1.42857 0.903563 0.161558
Q2FX17   32 1.52381 0.903563 0.161558
Q2FXY1   30 1.42857 0.903563 0.161558
Q2G2W1   33 1.57143 0.903563 0.161558
Q2FV06   25 1.19048 0.903563 0.161558
Q2FYW6   38 1.80952 0.903563 0.161558
Q2G281   30 1.42857 0.903563 0.161558
Q2G227   37 1.7619 0.903563 0.161558
Q2FWZ5   35 1.66667 0.903563 0.161558
Q2FZX0   30 1.42857 0.903563 0.161558
Q2FV51   33 1.57143 0.903563 0.161558
Q2G082   34 1.61905 0.903563 0.161558
Q2FWX4   5 0.238095 -1.27278 0.943444
Q2FZT1   36 1.71429 0.903563 0.161558
Q2FYF3   23 1.09524 0.903563 0.161558
Q2FXW9   18 0.857143 -1.27278 0.943444
O34090   33 1.57143 0.903563 0.161558
Q2FVE1   32 1.52381 0.903563 0.161558
Q2FZL5   34 1.61905 0.903563 0.161558
Q2G258   29 1.38095 0.903563 0.161558
Q2FZW5   36 1.71429 0.903563 0.161558
Q2FW63   27 1.28571 0.903563 0.161558
Q2FXB4   34 1.61905 0.903563 0.161558
Q2G1T5   7 0.333333 -1.27278 0.943444
Q2G1J5   31 1.47619 0.903563 0.161558
Q2G0V0   24 1.14286 0.903563 0.161558
Q2G0M7   35 1.66667 0.903563 0.161558
Q2G1I5   42 2 3.07991 0.0107511
Q2G146   37 1.7619 0.903563 0.161558
Q2G1P6   37 1.7619 0.903563 0.161558
Q2G1W8   31 1.44186 0.903563 0.161558
Q2G035   33 1.53488 0.903563 0.161558
Q2G1I3   30 1.39535 0.903563 0.161558
Q2FWM2   37 1.72093 0.903563 0.161558
Q2FYJ3   40 1.86047 0.903563 0.161558
Q2G0L8   34 1.5814 0.903563 0.161558
Q2G164   40 1.86047 0.903563 0.161558
Q2FVT7   32 1.48837 0.903563 0.161558
Q2G1R3   41 1.90698 0.903563 0.161558
Q2G1T6   37 1.72093 0.903563 0.161558
Q2FZN7   36 1.67442 0.903563 0.161558
Q2FY83   30 1.39535 0.903563 0.161558
Q2FZX9   37 1.72093 0.903563 0.161558
Q2FYL5   37 1.72093 0.903563 0.161558
Q2G218   29 1.34884 0.903563 0.161558
Q2G0M5   29 1.34884 0.903563 0.161558
Q2FW78   28 1.30233 0.903563 0.161558
P52078   29 1.34884 0.903563 0.161558
Q7X2S2   31 1.44186 0.903563 0.161558
Q2FZG4   34 1.5814 0.903563 0.161558
Q2G0M4   29 1.34884 0.903563 0.161558
Q2FVA2   33 1.53488 0.903563 0.161558
Q2G115   33 1.53488 0.903563 0.161558
Q2G0M8   36 1.67442 0.903563 0.161558
Q2G1U4   23 1.06977 0.903563 0.161558
Q2G1D0   45 2.09302 3.07991 0.0107511
Q2G2S0   32 1.48837 0.903563 0.161558
Q2G2N5   33 1.53488 0.903563 0.161558
Q2G222   33 1.53488 0.903563 0.161558
Q2G1C8   32 1.48837 0.903563 0.161558
Q2FV40   35 1.62791 0.903563 0.161558
Q2FXT1   22 1.02326 0.903563 0.161558
Q2FZZ2   34 1.5814 0.903563 0.161558
Q2FY01   40 1.86047 0.903563 0.161558
Q2FVJ8   41 1.90698 0.903563 0.161558
Q2FXK2   43 2 3.07991 0.0107511
Q2FUS7   29 1.34884 0.903563 0.161558
Q2FVP1   29 1.34884 0.903563 0.161558
Q2FYN7   11 0.511628 -1.27278 0.943444
P69848   37 1.72093 0.903563 0.161558
Q2FWN8   38 1.76744 0.903563 0.161558
Q2FV62   32 1.48837 0.903563 0.161558
Q2FWW7   36 1.67442 0.903563 0.161558
Q2G1Y5   33 1.53488 0.903563 0.161558
Q2FXA3   43 2 3.07991 0.0107511
Q2FYV3   36 1.67442 0.903563 0.161558
Q2G1H4   39 1.81395 0.903563 0.161558
Q2G038   39 1.81395 0.903563 0.161558
Q2G161   25 1.16279 0.903563 0.161558
Q2FYV1   36 1.67442 0.903563 0.161558
Q2FZ09   35 1.62791 0.903563 0.161558
Q2FW90   28 1.30233 0.903563 0.161558
Q2G290   32 1.48837 0.903563 0.161558
P60611   25 1.16279 0.903563 0.161558
Q2FV58   43 2 3.07991 0.0107511
Q2G0C6   27 1.25581 0.903563 0.161558
Q2G050   28 1.30233 0.903563 0.161558
Q2G0V2   35 1.62791 0.903563 0.161558
Q2FVQ4   35 1.62791 0.903563 0.161558
Q2G094   22 1 0.903563 0.161558
Q2FY59   31 1.40909 0.903563 0.161558
Q2FVX7   37 1.68182 0.903563 0.161558
Q2FVP4   30 1.36364 0.903563 0.161558
Q2G185   25 1.13636 0.903563 0.161558
Q2FXP8   27 1.22727 0.903563 0.161558
Q2G275   29 1.31818 0.903563 0.161558
Q2G1D9   33 1.5 0.903563 0.161558
Q2FXI3   24 1.09091 0.903563 0.161558
Q2FYM2   25 1.13636 0.903563 0.161558
P14738   8 0.363636 -1.27278 0.943444
Q2G2Q2   26 1.18182 0.903563 0.161558
Q2G0M9   38 1.72727 0.903563 0.161558
Q2FY67   36 1.63636 0.903563 0.161558
Q2FWX8   5 0.227273 -1.27278 0.943444
Q2FUT9   32 1.45455 0.903563 0.161558
Q2FZS0   33 1.5 0.903563 0.161558
Q2G2A8   35 1.59091 0.903563 0.161558
Q2FUY2   6 0.272727 -1.27278 0.943444
Q2FZL8   29 1.31818 0.903563 0.161558
Q2FW93   10 0.454545 -1.27278 0.943444
Q2G1L7   34 1.54545 0.903563 0.161558
Q2FW41   26 1.18182 0.903563 0.161558
Q2FZY6   31 1.40909 0.903563 0.161558
Q2G042   20 0.909091 -1.27278 0.943444
Q2FWK2   35 1.59091 0.903563 0.161558
Q2FYF4   37 1.68182 0.903563 0.161558
Q2FZP2   19 0.863636 -1.27278 0.943444
Q2G1G7   27 1.22727 0.903563 0.161558
Q2G1H5   39 1.77273 0.903563 0.161558
Q2G2S7   18 0.818182 -1.27278 0.943444
Q2FY53   36 1.63636 0.903563 0.161558
Q2G1N2   30 1.36364 0.903563 0.161558
Q2G2V2   32 1.45455 0.903563 0.161558
Q2G1H6   33 1.5 0.903563 0.161558
Q2FZA9   26 1.18182 0.903563 0.161558
Q2FXI5   39 1.77273 0.903563 0.161558
Q2G206   25 1.13636 0.903563 0.161558
Q2FWN6   29 1.31818 0.903563 0.161558
Q2FUQ2   30 1.36364 0.903563 0.161558
Q2G1K3   23 1.04545 0.903563 0.161558
Q2FZ76   35 1.59091 0.903563 0.161558
Q2FY54   22 1 0.903563 0.161558
Q2G289   32 1.45455 0.903563 0.161558
Q2FY14   29 1.31818 0.903563 0.161558
Q2FV77   34 1.54545 0.903563 0.161558
Q2G064   34 1.54545 0.903563 0.161558
Q2G033   31 1.40909 0.903563 0.161558
Q2G198   24 1.09091 0.903563 0.161558
Q2G0K4   30 1.36364 0.903563 0.161558
Q2G0V3   42 1.90909 0.903563 0.161558
Q2FWE2   25 1.11111 0.903563 0.161558
Q2G089   30 1.33333 0.903563 0.161558
Q2FZL3   28 1.24444 0.903563 0.161558
Q2G087   34 1.51111 0.903563 0.161558
Q2G0A7   28 1.24444 0.903563 0.161558
Q2FVF9   29 1.28889 0.903563 0.161558
Q2G071   28 1.24444 0.903563 0.161558
Q2FUZ2   28 1.24444 0.903563 0.161558
Q2FY27   43 1.91111 0.903563 0.161558
Q2FXX4   33 1.46667 0.903563 0.161558
Q2G1E6   35 1.55556 0.903563 0.161558
Q2G1G5   42 1.86667 0.903563 0.161558
Q2G2Q3   23 1.02222 0.903563 0.161558
Q2FZF0   19 0.844444 -1.27278 0.943444
Q2G2D2   28 1.24444 0.903563 0.161558
Q2FXT4   31 1.37778 0.903563 0.161558
Q2FZI8   45 2 3.07991 0.0107511
Q2FUS8   5 0.222222 -1.27278 0.943444
Q2FVR9   35 1.55556 0.903563 0.161558
Q2FXP2   30 1.33333 0.903563 0.161558
Q2FX94   33 1.46667 0.903563 0.161558
Q2G2A5   28 1.24444 0.903563 0.161558
Q2FZP7   35 1.55556 0.903563 0.161558
Q2G1R7   32 1.42222 0.903563 0.161558
Q2G015   7 0.311111 -1.27278 0.943444
Q2FZF4   36 1.6 0.903563 0.161558
Q2G1E5   38 1.68889 0.903563 0.161558
Q2FWH9   31 1.37778 0.903563 0.161558
Q2G069   25 1.11111 0.903563 0.161558
Q2FZK3   43 1.91111 0.903563 0.161558
Q2FZU5   38 1.68889 0.903563 0.161558
Q2FYT4   27 1.2 0.903563 0.161558
Q2FWK4   32 1.42222 0.903563 0.161558
Q2FY40   27 1.2 0.903563 0.161558
Q2FWY4   24 1.06667 0.903563 0.161558
Q2G156   36 1.6 0.903563 0.161558
Q2G045   23 1.02222 0.903563 0.161558
Q2FZS6   31 1.37778 0.903563 0.161558
Q2FYC7   36 1.6 0.903563 0.161558
Q2FW73   34 1.51111 0.903563 0.161558
Q2G1H3   38 1.68889 0.903563 0.161558
Q2FXJ6   19 0.844444 -1.27278 0.943444
Q2FUS2   30 1.30435 0.903563 0.161558
Q2G120   42 1.82609 0.903563 0.161558
Q2G2T9   32 1.3913 0.903563 0.161558
Q2G1N9   39 1.69565 0.903563 0.161558
Q2FXL9   28 1.21739 0.903563 0.161558
Q2G0W4   34 1.47826 0.903563 0.161558
Q2G0R6   31 1.34783 0.903563 0.161558
Q2G1C4   30 1.30435 0.903563 0.161558
Q2FWY9   47 2.04348 3.07991 0.0107511
Q2G1K4   34 1.47826 0.903563 0.161558
Q2FYK3   36 1.56522 0.903563 0.161558
Q2G1N4   33 1.43478 0.903563 0.161558
Q2G065   33 1.43478 0.903563 0.161558
Q2FX88   35 1.52174 0.903563 0.161558
Q2FVW9   33 1.43478 0.903563 0.161558
Q2G1E0   14 0.608696 -1.27278 0.943444
Q2G2P2   33 1.43478 0.903563 0.161558
Q2G0V5   26 1.13043 0.903563 0.161558
Q2FWA2   36 1.56522 0.903563 0.161558
Q2FZU1   35 1.52174 0.903563 0.161558
Q2FX77   25 1.08696 0.903563 0.161558
Q2FW75   31 1.34783 0.903563 0.161558
Q2FUT5   31 1.34783 0.903563 0.161558
Q2G234   27 1.17391 0.903563 0.161558
Q2FZU6   36 1.56522 0.903563 0.161558
Q2G1Y2   33 1.43478 0.903563 0.161558
Q2FXN7   19 0.826087 -1.27278 0.943444
Q2G2J3   25 1.08696 0.903563 0.161558
Q2G0G1   35 1.52174 0.903563 0.161558
Q2FW62   34 1.47826 0.903563 0.161558
Q2FUP7   31 1.34783 0.903563 0.161558
Q2G1J3   33 1.43478 0.903563 0.161558
Q2FZ15   35 1.52174 0.903563 0.161558
Q2G1D3   36 1.56522 0.903563 0.161558
Q2G0K2   54 2.34783 3.07991 0.0107511
Q2FWC1   40 1.73913 0.903563 0.161558
Q2FXM5   37 1.6087 0.903563 0.161558
Q2FY46   26 1.13043 0.903563 0.161558
Q2G1K0   43 1.86957 0.903563 0.161558
Q2FXT6   43 1.86957 0.903563 0.161558
Q2FZM4   33 1.43478 0.903563 0.161558
Q2FXG1   36 1.56522 0.903563 0.161558
Q2FXL1   32 1.3913 0.903563 0.161558
Q2FWX5   32 1.3913 0.903563 0.161558
# cudaSaTabsearch LTYPE = T LORDER = F LSOLN = F
# QUERY ID = PF13485 
# DBFILE = ./tableaux.ascii.DB                                                             
Q2G1I1   27 1.14894 0.903563  0.161558
Q2G1K2   38 1.61702 0.903563  0.161558
Q2FUU5   34 1.44681 0.903563  0.161558
Q2FXB6   35 1.48936 0.903563  0.161558
Q2FZU2   30 1.2766 0.903563  0.161558
Q2FZK0   30 1.2766 0.903563  0.161558
Q2FY33   26 1.10638 0.903563  0.161558
Q2G098   31 1.31915 0.903563  0.161558
Q2FZ46   33 1.40426 0.903563  0.161558
Q2FZQ5   33 1.40426 0.903563  0.161558
Q2FXU8   31 1.31915 0.903563  0.161558
Q9EZ08   29 1.23404 0.903563  0.161558
Q2G1B9   29 1.23404 0.903563  0.161558
Q2FZ73   34 1.44681 0.903563  0.161558
Q2FY35   32 1.3617 0.903563  0.161558
Q2FZ16   37 1.57447 0.903563  0.161558
Q2FYR2   32 1.3617 0.903563  0.161558
Q2FWY3   7 0.297872 -1.27278  0.943444
Q2G2F5   34 1.44681 0.903563  0.161558
Q2G032   30 1.2766 0.903563  0.161558
Q2FZ10   31 1.31915 0.903563  0.161558
Q2G255   36 1.53191 0.903563  0.161558
Q2G0X6   38 1.61702 0.903563  0.161558
Q2FYH0   35 1.48936 0.903563  0.161558
Q2FXJ9   35 1.48936 0.903563  0.161558
Q2FZT4   21 0.893617 -1.27278  0.943444
Q2FVE6   39 1.65957 0.903563  0.161558
Q2FYD3   12 0.510638 -1.27278  0.943444
Q2FXT5   21 0.893617 -1.27278  0.943444
Q2FY60   33 1.40426 0.903563  0.161558
Q2G2D7   23 0.978723 -1.27278  0.943444
Q2FX16   46 1.95745 0.903563  0.161558
Q2FZ34   34 1.44681 0.903563  0.161558
Q2G1S4   28 1.19149 0.903563  0.161558
Q2G147   35 1.48936 0.903563  0.161558
Q2G1J7   33 1.40426 0.903563  0.161558
Q2G2A7   30 1.2766 0.903563  0.161558
Q2G2M6   29 1.23404 0.903563  0.161558
Q2FV30   32 1.3617 0.903563  0.161558
Q2FVL5   32 1.3617 0.903563  0.161558
Q2FXY0   28 1.19149 0.903563  0.161558
Q2FZL1   33 1.40426 0.903563  0.161558
Q2FW45   35 1.48936 0.903563  0.161558
Q2FZU0   39 1.625 0.903563  0.161558
Q2FWZ0   32 1.33333 0.903563  0.161558
Q2G2H5   34 1.41667 0.903563  0.161558
Q2FYG9   36 1.5 0.903563  0.161558
Q2G2X6   29 1.20833 0.903563  0.161558
Q2G155   37 1.54167 0.903563  0.161558
Q2FXY9   38 1.58333 0.903563  0.161558
Q2FZ37   35 1.45833 0.903563  0.161558
Q2FVI7   36 1.5 0.903563  0.161558
Q2FYS1   37 1.54167 0.903563  0.161558
Q2FXL5   38 1.58333 0.903563  0.161558
Q2G1J4   31 1.29167 0.903563  0.161558
Q2FWZ3   32 1.33333 0.903563  0.161558
Q2G2P7   39 1.625 0.903563  0.161558
Q2FVH3   41 1.70833 0.903563  0.161558
Q2FZ31   38 1.58333 0.903563  0.161558
Q2G283   39 1.625 0.903563  0.161558
Q2FZ66   35 1.45833 0.903563  0.161558
Q2FWY7   22 0.916667 -1.27278  0.943444
Q2G1F9   29 1.20833 0.903563  0.161558
Q2FZJ4   37 1.54167 0.903563  0.161558
Q2FZQ1   34 1.41667 0.903563  0.161558
Q2FY80   15 0.625 -1.27278  0.943444
Q2G2D4   28 1.16667 0.903563  0.161558
Q2FYP1   28 1.16667 0.903563  0.161558
Q2FYF9   14 0.583333 -1.27278  0.943444
Q2G0B3   27 1.125 0.903563  0.161558
Q2FUT8   32 1.33333 0.903563  0.161558
Q2FYR1   32 1.33333 0.903563  0.161558
Q2FYL3   29 1.20833 0.903563  0.161558
Q2FVG4   31 1.29167 0.903563  0.161558
Q2FVP8   15 0.625 -1.27278  0.943444
Q2FZ28   32 1.30612 0.903563  0.161558
Q2G1F0   27 1.10204 0.903563  0.161558
P95689   30 1.22449 0.903563  0.161558
Q2FYH6   31 1.26531 0.903563  0.161558
Q2FXD1   25 1.02041 0.903563  0.161558
Q2G0X5   29 1.18367 0.903563  0.161558
Q2FXN8   26 1.06122 0.903563  0.161558
Q2G0N0   28 1.14286 0.903563  0.161558
Q2G268   34 1.38776 0.903563  0.161558
Q2FV61   38 1.55102 0.903563  0.161558
Q2FXL7   33 1.34694 0.903563  0.161558
Q2FUR5   25 1.02041 0.903563  0.161558
Q2FXV6   30 1.22449 0.903563  0.161558
Q2G2C5   31 1.26531 0.903563  0.161558
Q2FVJ6   36 1.46939 0.903563  0.161558
Q2G1Y4   32 1.30612 0.903563  0.161558
Q2FVI0   26 1.06122 0.903563  0.161558
Q2FXJ8   36 1.46939 0.903563  0.161558
Q2FZU7   35 1.42857 0.903563  0.161558
Q2G2X4   27 1.10204 0.903563  0.161558
Q2FZA8   40 1.63265 0.903563  0.161558
Q2FW96   36 1.46939 0.903563  0.161558
Q2FYV4   32 1.30612 0.903563  0.161558
O07325   38 1.55102 0.903563  0.161558
Q2G1C1   29 1.18367 0.903563  0.161558
Q2FZR9   44 1.79592 0.903563  0.161558
Q2FVW3   29 1.18367 0.903563  0.161558
Q2G124   39 1.59184 0.903563  0.161558
P0C0V7   39 1.59184 0.903563  0.161558
Q2FX52   32 1.28 0.903563  0.161558
Q2G2C7   32 1.28 0.903563  0.161558
Q2G2D5   41 1.64 0.903563  0.161558
Q2FXQ7   33 1.32 0.903563  0.161558
Q2FZW0   27 1.08 0.903563  0.161558
Q2FVG3   35 1.4 0.903563  0.161558
Q2FXR4   47 1.88 0.903563  0.161558
Q2FZ67   37 1.48 0.903563  0.161558
Q2G243   26 1.04 0.903563  0.161558
Q2FV76   37 1.48 0.903563  0.161558
Q2FVZ4   33 1.32 0.903563  0.161558
Q2FWC5   35 1.4 0.903563  0.161558
Q2FZY3   30 1.2 0.903563  0.161558
Q2FWH5   32 1.28 0.903563  0.161558
Q2G241   31 1.24 0.903563  0.161558
Q2FV35   31 1.24 0.903563  0.161558
Q2G0T5   28 1.12 0.903563  0.161558
Q2G1A9   37 1.48 0.903563  0.161558
Q2FYU7   33 1.32 0.903563  0.161558
Q2G2E0   32 1.28 0.903563  0.161558
Q2FVT6   37 1.48 0.903563  0.161558
Q2G0D7   25 1 0.903563  0.161558
Q2G1M6   32 1.28 0.903563  0.161558
Q2G0A6   29 1.16 0.903563  0.161558
Q2FUY6   35 1.4 0.903563  0.161558
Q2FYJ2   41 1.64 0.903563  0.161558
Q2G2E5   29 1.13725 0.903563  0.161558
Q2G2P5   31 1.21569 0.903563  0.161558
Q2G1R6   32 1.2549 0.903563  0.161558
Q2FYF0   41 1.60784 0.903563  0.161558
Q2FVH8   30 1.17647 0.903563  0.161558
Q2FUU3   31 1.21569 0.903563  0.161558
Q2FVG8   35 1.37255 0.903563  0.161558
Q9ZAH5   35 1.37255 0.903563  0.161558
Q2G2U0   38 1.4902 0.903563  0.161558
Q2FYR4   33 1.29412 0.903563  0.161558
Q2G256   34 1.33333 0.903563  0.161558
Q2FVY0   23 0.901961 -1.27278  0.943444
Q2G0Q2   32 1.2549 0.903563  0.161558
Q2G0R2   32 1.2549 0.903563  0.161558
Q2G0Q3   37 1.45098 0.903563  0.161558
Q2FWZ9   41 1.60784 0.903563  0.161558
Q53705   23 0.901961 -1.27278  0.943444
Q2G2U3   23 0.901961 -1.27278  0.943444
Q2FYY6   36 1.41176 0.903563  0.161558
Q2FWL3   30 1.17647 0.903563  0.161558
Q2FY50   24 0.941176 -1.27278  0.943444
Q2FXN4   47 1.84314 0.903563  0.161558
Q2G179   28 1.09804 0.903563  0.161558
Q2G1L6   23 0.901961 -1.27278  0.943444
Q2FXU4   25 0.980392 -1.27278  0.943444
Q2G1E9   39 1.52941 0.903563  0.161558
Q2G232   28 1.09804 0.903563  0.161558
Q2FXH9   27 1.05882 0.903563  0.161558
Q2G0X3   7 0.27451 -1.27278  0.943444
Q2FXD0   41 1.60784 0.903563  0.161558
Q2G0G3   35 1.37255 0.903563  0.161558
Q2FWW3   37 1.45098 0.903563  0.161558
Q2FYG0   33 1.26923 0.903563  0.161558
Q2FZS9   31 1.19231 0.903563  0.161558
Q2FYS2   32 1.23077 0.903563  0.161558
Q2G2U4   22 0.846154 -1.27278  0.943444
Q2FWJ9   36 1.38462 0.903563  0.161558
Q2FWF0   35 1.34615 0.903563  0.161558
Q2FXR9   46 1.76923 0.903563  0.161558
Q2FZV7   28 1.07692 0.903563  0.161558
Q2G1W0   37 1.42308 0.903563  0.161558
Q2G2I0   31 1.19231 0.903563  0.161558
Q2G153   35 1.34615 0.903563  0.161558
Q2FWD7   31 1.19231 0.903563  0.161558
Q2FY15   30 1.15385 0.903563  0.161558
Q2FV54   27 1.03846 0.903563  0.161558
Q2FZ74   37 1.42308 0.903563  0.161558
Q2FYV5   30 1.15385 0.903563  0.161558
Q2G2I1   20 0.769231 -1.27278  0.943444
Q2FXZ6   33 1.26923 0.903563  0.161558
Q2G0U0   38 1.46154 0.903563  0.161558
Q2G0Y6   30 1.15385 0.903563  0.161558
Q2FXJ0   33 1.26923 0.903563  0.161558
Q2FY43   38 1.43396 0.903563  0.161558
Q2FWM1   9 0.339623 -1.27278  0.943444
Q2FVJ1   32 1.20755 0.903563  0.161558
Q2G0K3   42 1.58491 0.903563  0.161558
Q2FY66   35 1.32075 0.903563  0.161558
Q2FW99   33 1.24528 0.903563  0.161558
Q2FV10   33 1.24528 0.903563  0.161558
Q2FXJ5   34 1.28302 0.903563  0.161558
Q2FX69   9 0.339623 -1.27278  0.943444
Q2G0B2   26 0.981132 -1.27278  0.943444
Q2FX14   33 1.24528 0.903563  0.161558
Q2FYD8   24 0.90566 -1.27278  0.943444
Q2FWE5   37 1.39623 0.903563  0.161558
Q2G2A3   34 1.28302 0.903563  0.161558
Q2FZH8   29 1.09434 0.903563  0.161558
Q2FX51   28 1.0566 0.903563  0.161558
Q2FWE8   34 1.28302 0.903563  0.161558
Q2G088   35 1.32075 0.903563  0.161558
Q2G028   47 1.74074 0.903563  0.161558
Q2G1S3   37 1.37037 0.903563  0.161558
Q2FYN4   35 1.2963 0.903563  0.161558
Q2FX86   34 1.25926 0.903563  0.161558
Q2G2S8   29 1.07407 0.903563  0.161558
Q2FUW8   28 1.03704 0.903563  0.161558
Q2FWD4   30 1.11111 0.903563  0.161558
Q2FVH6   36 1.33333 0.903563  0.161558
Q2G029   28 1.03704 0.903563  0.161558
Q2G1R5   33 1.22222 0.903563  0.161558
Q2FX65   15 0.555556 -1.27278  0.943444
Q2FZV6   35 1.2963 0.903563  0.161558
Q2G1P1   31 1.14815 0.903563  0.161558
Q2FVU4   31 1.14815 0.903563  0.161558
Q2FVT5   35 1.2963 0.903563  0.161558
Q2G2H4   17 0.62963 -1.27278  0.943444
Q2FZ58   45 1.66667 0.903563  0.161558
Q2FVJ2   26 0.962963 -1.27278  0.943444
Q2FXW5   31 1.14815 0.903563  0.161558
Q2FWK1   37 1.37037 0.903563  0.161558
Q2G031   33 1.22222 0.903563  0.161558
Q2G0U1   34 1.25926 0.903563  0.161558
Q2FW46   28 1.03704 0.903563  0.161558
Q2FZY5   37 1.37037 0.903563  0.161558
Q2FZI5   36 1.30909 0.903563  0.161558
Q2FYR9   33 1.2 0.903563  0.161558
Q2FZ92   36 1.30909 0.903563  0.161558
Q2G1D5   33 1.2 0.903563  0.161558
Q2FXM2   25 0.909091 -1.27278  0.943444
Q2FVM2   39 1.41818 0.903563  0.161558
Q2FZN2   28 1.01818 0.903563  0.161558
Q2G1U8   37 1.34545 0.903563  0.161558
Q2FVS7   21 0.763636 -1.27278  0.943444
Q2FWB5   29 1.05455 0.903563  0.161558
Q2FXX1   34 1.23636 0.903563  0.161558
Q2G2J9   39 1.41818 0.903563  0.161558
Q2G0Y7   32 1.16364 0.903563  0.161558
Q2FW81   36 1.30909 0.903563  0.161558
Q2FWK3   37 1.34545 0.903563  0.161558
Q2FY34   32 1.16364 0.903563  0.161558
Q2FXF8   36 1.30909 0.903563  0.161558
Q2FXI9   29 1.05455 0.903563  0.161558
Q05615   34 1.21429 0.903563  0.161558
Q2FUW4   34 1.21429 0.903563  0.161558
Q2FVF4   39 1.39286 0.903563  0.161558
Q2FWI3   28 1 0.903563  0.161558
Q2FWG8   28 1 0.903563  0.161558
Q2G0R0   27 0.964286 -1.27278  0.943444
Q2G0I4   31 1.10714 0.903563  0.161558
Q2FV67   39 1.39286 0.903563  0.161558
Q2G091   37 1.32143 0.903563  0.161558
Q2G1U1   30 1.07143 0.903563  0.161558
Q2FUX7   37 1.32143 0.903563  0.161558
Q2FY51   33 1.17857 0.903563  0.161558
Q2FYP2   33 1.17857 0.903563  0.161558
Q2G0F8   31 1.10714 0.903563  0.161558
Q2FXH5   33 1.17857 0.903563  0.161558
Q2G193   32 1.14286 0.903563  0.161558
Q2FWD6   37 1.32143 0.903563  0.161558
Q2FZ98   36 1.26316 0.903563  0.161558
Q2FYQ2   52 1.82456 0.903563  0.161558
Q2FWL5   34 1.19298 0.903563  0.161558
Q2FV16   40 1.40351 0.903563  0.161558
Q2FWX9   33 1.15789 0.903563  0.161558
Q2G1J0   33 1.15789 0.903563  0.161558
Q2G235   30 1.05263 0.903563  0.161558
Q2FXK1   27 0.947368 -1.27278  0.943444
Q2FWF4   35 1.22807 0.903563  0.161558
Q2FZC8   49 1.7193 0.903563  0.161558
Q2FZQ4   29 1.01754 0.903563  0.161558
O52582   25 0.877193 -1.27278  0.943444
Q2FZI6   28 0.982456 -1.27278  0.943444
Q2FUW7   32 1.12281 0.903563  0.161558
Q2G2M9   31 1.08772 0.903563  0.161558
Q2FZD0   31 1.08772 0.903563  0.161558
Q2FWK7   34 1.19298 0.903563  0.161558
Q2FWU4   8 0.280702 -1.27278  0.943444
Q2FUX4   31 1.08772 0.903563  0.161558
Q2G2V3   33 1.15789 0.903563  0.161558
O05204   34 1.19298 0.903563  0.161558
Q2FYC2   30 1.03448 0.903563  0.161558
Q2FZP6   40 1.37931 0.903563  0.161558
Q2G0L2   34 1.17241 0.903563  0.161558
Q2FZV1   28 0.965517 -1.27278  0.943444
Q2FVQ5   33 1.13793 0.903563  0.161558
Q2FZW6   33 1.13793 0.903563  0.161558
Q2FZI3   34 1.17241 0.903563  0.161558
Q2G219   33 1.13793 0.903563  0.161558
Q2FZR2   32 1.10345 0.903563  0.161558
Q2FXZ2   38 1.31034 0.903563  0.161558
Q2FYC6   35 1.2069 0.903563  0.161558
Q2FYZ5   38 1.28814 0.903563  0.161558
Q2FWN4   31 1.05085 0.903563  0.161558
Q2G221   22 0.745763 -1.27278  0.943444
Q2FZX5   37 1.25424 0.903563  0.161558
Q2FUW3   38 1.28814 0.903563  0.161558
Q2G2H3   25 0.847458 -1.27278  0.943444
Q2FY08   30 1.01695 0.903563  0.161558
Q2FXU5   30 1.01695 0.903563  0.161558
Q2G1F8   31 1.05085 0.903563  0.161558
Q2FYW4   27 0.915254 -1.27278  0.943444
Q2G142   31 1.05085 0.903563  0.161558
Q2G1U3   43 1.45763 0.903563  0.161558
Q2FZ18   32 1.08475 0.903563  0.161558
Q2FV24   33 1.11864 0.903563  0.161558
Q2G1C2   31 1.05085 0.903563  0.161558
Q2FYZ4   36 1.22034 0.903563  0.161558
Q2FWT4   33 1.11864 0.903563  0.161558
Q2FUX1   33 1.11864 0.903563  0.161558
Q2FZG9   36 1.2 0.903563  0.161558
Q2FVC1   35 1.16667 0.903563  0.161558
Q2FYT3   29 0.966667 -1.27278  0.943444
Q2FY82   30 1 0.903563  0.161558
Q2FV02   40 1.33333 0.903563  0.161558
Q2FXJ2   30 1 0.903563  0.161558
Q2FZ02   29 0.966667 -1.27278  0.943444
Q2G0L3   34 1.13333 0.903563  0.161558
Q2FZH5   37 1.23333 0.903563  0.161558
Q2FWH4   37 1.23333 0.903563  0.161558
Q2FW49   33 1.1 0.903563  0.161558
Q93T05   32 1.06667 0.903563  0.161558
Q2FX73   29 0.966667 -1.27278  0.943444
Q2G239   30 0.983607 -1.27278  0.943444
Q2G121   28 0.918033 -1.27278  0.943444
Q2FY11   32 1.04918 0.903563  0.161558
Q2FV11   36 1.18033 0.903563  0.161558
Q2FZ05   36 1.18033 0.903563  0.161558
Q2G253   33 1.08197 0.903563  0.161558
Q2FW98   33 1.08197 0.903563  0.161558
Q2G205   31 1.01639 0.903563  0.161558
Q2FVE7   30 0.983607 -1.27278  0.943444
Q2FYD0   21 0.688525 -1.27278  0.943444
Q2FZ19   37 1.21311 0.903563  0.161558
Q2G1C7   32 1.04918 0.903563  0.161558
Q2FV60   37 1.21311 0.903563  0.161558
Q2FY64   36 1.18033 0.903563  0.161558
Q2FZI9   28 0.918033 -1.27278  0.943444
Q2FV57   30 0.967742 -1.27278  0.943444
Q2FXA5   32 1.03226 0.903563  0.161558
Q2G2U8   30 0.967742 -1.27278  0.943444
Q2FZP0   29 0.935484 -1.27278  0.943444
Q2FZL7   35 1.12903 0.903563  0.161558
Q2FZR3   34 1.09677 0.903563  0.161558
Q2FWA0   29 0.935484 -1.27278  0.943444
Q2G090   32 1.03226 0.903563  0.161558
Q2G1H0   31 0.984127 -1.27278  0.943444
Q2FZP4   27 0.857143 -1.27278  0.943444
Q2FUX0   31 0.984127 -1.27278  0.943444
Q2FV86   36 1.14286 0.903563  0.161558
Q2FV14   29 0.920635 -1.27278  0.943444
Q2FUT2   33 1.04762 0.903563  0.161558
Q2FZ64   28 0.888889 -1.27278  0.943444
Q2FUW1   12 0.375 -1.27278  0.943444
Q2FWI0   30 0.9375 -1.27278  0.943444
Q2G2K5   34 1.0625 0.903563  0.161558
Q2FWK6   35 1.09375 0.903563  0.161558
Q2G0T9   37 1.15625 0.903563  0.161558
Q2G078   36 1.125 0.903563  0.161558
Q2G1P3   33 1.03125 0.903563  0.161558
Q2G274   32 0.984615 -1.27278  0.943444
Q2FZD4   29 0.892308 -1.27278  0.943444
Q2FYS5   35 1.07692 0.903563  0.161558
Q2G1K5   36 1.10769 0.903563  0.161558
Q2G1L5   39 1.2 0.903563  0.161558
Q2G1M9   31 0.953846 -1.27278  0.943444
Q2FX67   26 0.8 -1.27278  0.943444
Q2FZ32   31 0.953846 -1.27278  0.943444
Q2FWH7   28 0.861538 -1.27278  0.943444
Q2FXT8   32 0.969697 -1.27278  0.943444
Q2FUQ3   30 0.909091 -1.27278  0.943444
Q2G1Y6   34 1.0303 0.903563  0.161558
Q2FX68   17 0.515152 -1.27278  0.943444
Q2FWD1   36 1.09091 0.903563  0.161558
Q2FUZ8   32 0.969697 -1.27278  0.943444
Q2G1F5   32 0.969697 -1.27278  0.943444
Q2G2T6   24 0.727273 -1.27278  0.943444
Q2FYD2   17 0.515152 -1.27278  0.943444
Q2FYA1   39 1.18182 0.903563  0.161558
Q2FY21   29 0.878788 -1.27278  0.943444
Q2FZD3   24 0.727273 -1.27278  0.943444
Q2G1Z4   29 0.878788 -1.27278  0.943444
Q2G0S3   32 0.955224 -1.27278  0.943444
Q2FVQ3   35 1.04478 0.903563  0.161558
Q2G2J4   26 0.776119 -1.27278  0.943444
Q2G2B8   27 0.80597 -1.27278  0.943444
Q2G0L5   7 0.208955 -1.27278  0.943444
Q2FW72   42 1.25373 0.903563  0.161558
Q2FYT8   31 0.925373 -1.27278  0.943444
Q2FXM9   37 1.10448 0.903563  0.161558
Q2G1Y0   28 0.835821 -1.27278  0.943444
Q2G2D0   29 0.865672 -1.27278  0.943444
Q2G2M2   30 0.895522 -1.27278  0.943444
Q2G1B7   27 0.80597 -1.27278  0.943444
Q2G1B8   31 0.925373 -1.27278  0.943444
Q2G0M6   33 0.985075 -1.27278  0.943444
Q2G1D8   37 1.08824 0.903563  0.161558
Q2FV70   30 0.882353 -1.27278  0.943444
Q2FV72   34 1 0.903563  0.161558
Q2FVB2   34 1 0.903563  0.161558
Q2G122   32 0.941176 -1.27278  0.943444
Q2G1W2   40 1.15942 0.903563  0.161558
Q2FWW1   21 0.608696 -1.27278  0.943444
Q2G1F4   39 1.13043 0.903563  0.161558
Q2G093   34 0.985507 -1.27278  0.943444
Q2FXY7   32 0.927536 -1.27278  0.943444
Q2G1C6   29 0.84058 -1.27278  0.943444
Q2FZ20   27 0.782609 -1.27278  0.943444
O50581   32 0.914286 -1.27278  0.943444
Q2G1N1   34 0.971429 -1.27278  0.943444
Q2G188   30 0.84507 -1.27278  0.943444
Q2G296   36 1.01408 0.903563  0.161558
Q2G2E9   36 1.01408 0.903563  0.161558
Q2G294   35 0.985915 -1.27278  0.943444
Q2FWJ5   28 0.788732 -1.27278  0.943444
Q2FW03   35 0.972222 -1.27278  0.943444
Q2G0N1   29 0.805556 -1.27278  0.943444
Q2FZJ0   41 1.13889 0.903563  0.161558
Q2FYZ9   27 0.75 -1.27278  0.943444
Q2FV74   28 0.777778 -1.27278  0.943444
Q2FXP7   26 0.722222 -1.27278  0.943444
Q2FXU1   26 0.722222 -1.27278  0.943444
Q2G1M8   34 0.944444 -1.27278  0.943444
Q2FXY4   30 0.833333 -1.27278  0.943444
Q2FZ94   29 0.794521 -1.27278  0.943444
Q2FYI0   28 0.756757 -1.27278  0.943444
Q2FXT9   33 0.891892 -1.27278  0.943444
Q2G0D2   33 0.88 -1.27278  0.943444
Q2FYB7   24 0.64 -1.27278  0.943444
Q2FVN8   31 0.826667 -1.27278  0.943444
Q2FZ49   22 0.586667 -1.27278  0.943444
Q2FUW6   29 0.773333 -1.27278  0.943444
Q2G1P7   29 0.773333 -1.27278  0.943444
Q2FW70   38 1 0.903563  0.161558
Q2G0W1   31 0.815789 -1.27278  0.943444
Q2G024   32 0.842105 -1.27278  0.943444
Q2G1G8   34 0.894737 -1.27278  0.943444
Q2G1R9   32 0.842105 -1.27278  0.943444
O06446   28 0.736842 -1.27278  0.943444
Q2G1C9   27 0.710526 -1.27278  0.943444
Q2FXV8   29 0.753247 -1.27278  0.943444
Q2G0P5   23 0.597403 -1.27278  0.943444
Q2FV64   28 0.717949 -1.27278  0.943444
Q2FV87   36 0.911392 -1.27278  0.943444
Q2G1K9   28 0.7 -1.27278  0.943444
Q2G266   32 0.8 -1.27278  0.943444
Q59801   32 0.790123 -1.27278  0.943444
Q2FXH2   31 0.765432 -1.27278  0.943444
Q53727   28 0.682927 -1.27278  0.943444
Q2G2Q0   29 0.707317 -1.27278  0.943444
Q2FZD8   30 0.722892 -1.27278  0.943444
Q2FYS4   26 0.626506 -1.27278  0.943444
Q2G1G2   30 0.722892 -1.27278  0.943444
Q2FXV9   24 0.571429 -1.27278  0.943444
Q2G0L4   8 0.190476 -1.27278  0.943444
Q2FXR8   28 0.666667 -1.27278  0.943444
Q2FYJ0   28 0.666667 -1.27278  0.943444
Q2FZS8   29 0.682353 -1.27278  0.943444
Q2FXN9   28 0.643678 -1.27278  0.943444
Q2FYM1   33 0.758621 -1.27278  0.943444
Q2FVZ5   28 0.643678 -1.27278  0.943444
Q2FVL8   25 0.568182 -1.27278  0.943444
Q2FZ40   35 0.795455 -1.27278  0.943444
Q2FYH5   27 0.606742 -1.27278  0.943444
Q2FXB3   25 0.549451 -1.27278  0.943444
Q2FYS9   39 0.83871 -1.27278  0.943444
Q2G1Q4   32 0.688172 -1.27278  0.943444
Q2FVC3   29 0.623656 -1.27278  0.943444
Q2G046   27 0.574468 -1.27278  0.943444
Q2FWU3   20 0.425532 -1.27278  0.943444
Q2FZ72   29 0.617021 -1.27278  0.943444
Q2FZ82   26 0.553191 -1.27278  0.943444
Q9F1K0   25 0.515464 -1.27278  0.943444
Q2FVV9   29 0.574257 -1.27278  0.943444
Q2FZT6   24 0.470588 -1.27278  0.943444
Q2FWU5   19 0.372549 -1.27278  0.943444
Q2FYC8   17 0.330097 -1.27278  0.943444
Q2FZK7   24 0.457143 -1.27278  0.943444
Q2G2C1   25 0.47619 -1.27278  0.943444
Q2FZT5   26 0.481481 -1.27278  0.943444
Q2G0R8   29 0.53211 -1.27278  0.943444
Q2FW95   15 0.275229 -1.27278  0.943444
Q2G0N5   31 0.548673 -1.27278  0.943444
P47768   22 0.382609 -1.27278  0.943444
Q2FXH4   16 0.275862 -1.27278  0.943444
Q2FVM1   31 0.534483 -1.27278  0.943444
```
