## Supplementary Data 3 for "Mining folded proteomes in the era of accurate structure prediction": PF13502.output

```
# cudaSaTabsearch LTYPE = T LORDER = F LSOLN = F
# QUERY ID = PF13502 
# DBFILE = ./tableaux.ascii.DB                                                             
Q2G0V6   0 0 -1.27278 0.943444
Q2G075   0 0 -1.27278 0.943444
Q2G083   0 0 -1.27278 0.943444
Q2FZN3   0 0 -1.27278 0.943444
Q2FY90   0 0 -1.27278 0.943444
Q2FX91   0 0 -1.27278 0.943444
Q2FX54   0 0 -1.27278 0.943444
Q2FYQ4   0 0 -1.27278 0.943444
Q2G284   0 0 -1.27278 0.943444
Q2G0S4   0 0 -1.27278 0.943444
Q2FWM3   0 0 -1.27278 0.943444
Q2FX81   0 0 -1.27278 0.943444
Q2FXC6   0 0 -1.27278 0.943444
Q2FWJ7   0 0 -1.27278 0.943444
Q2FYJ9   0 0 -1.27278 0.943444
Q2G2E6   0 0 -1.27278 0.943444
Q2FWV0   0 0 -1.27278 0.943444
Q2FZC3   0 0 -1.27278 0.943444
Q2FVH9   0 0 -1.27278 0.943444
Q2FXQ5   0 0 -1.27278 0.943444
Q2FZU4   0 0 -1.27278 0.943444
Q2FYF8   0 0 -1.27278 0.943444
Q2FUR4   0 0 -1.27278 0.943444
Q2FYI2   0 0 -1.27278 0.943444
Q2FYY2   0 0 -1.27278 0.943444
Q2FW58   0 0 -1.27278 0.943444
P0C7Z3   0 0 -1.27278 0.943444
Q2G0T2   0 0 -1.27278 0.943444
Q2G1G9   0 0 -1.27278 0.943444
Q2FVJ0   0 0 -1.27278 0.943444
Q2FZ80   0 0 -1.27278 0.943444
Q2G1R4   0 0 -1.27278 0.943444
Q2FW02   0 0 -1.27278 0.943444
Q2G1X3   0 0 -1.27278 0.943444
Q2FWW4   0 0 -1.27278 0.943444
Q2FZE1   0 0 -1.27278 0.943444
Q2FY31   0 0 -1.27278 0.943444
Q2G018   0 0 -1.27278 0.943444
Q2FZI0   0 0 -1.27278 0.943444
Q2FUZ7   0 0 -1.27278 0.943444
Q2G250   0 0 -1.27278 0.943444
Q2FWU8   0 0 -1.27278 0.943444
Q2FYX5   0 0 -1.27278 0.943444
Q2FZY2   0 0 -1.27278 0.943444
Q2FZX8   0 0 -1.27278 0.943444
Q2FUY8   0 0 -1.27278 0.943444
Q2FV73   0 0 -1.27278 0.943444
Q2G0C5   0 0 -1.27278 0.943444
Q2FZ52   0 0 -1.27278 0.943444
Q2FVK6   0 0 -1.27278 0.943444
Q2G0Z3   0 0 -1.27278 0.943444
Q2FZJ8   0 0 -1.27278 0.943444
Q2FY57   0 0 -1.27278 0.943444
Q2G0W3   0 0 -1.27278 0.943444
Q2G0I2   0 0 -1.27278 0.943444
Q2FYX1   0 0 -1.27278 0.943444
Q2G0H2   0 0 -1.27278 0.943444
Q2FWJ8   0 0 -1.27278 0.943444
Q2FWZ7   0 0 -1.27278 0.943444
Q2FV04   0 0 -1.27278 0.943444
Q2G0H6   0 0 -1.27278 0.943444
Q2G291   0 0 -1.27278 0.943444
Q2G1A7   0 0 -1.27278 0.943444
Q2FVS8   0 0 -1.27278 0.943444
Q2FZ26   0 0 -1.27278 0.943444
Q2FXJ3   0 0 -1.27278 0.943444
Q2G231   0 0 -1.27278 0.943444
Q2G2N0   0 0 -1.27278 0.943444
Q2G2I2   0 0 -1.27278 0.943444
Q2FYU3   0 0 -1.27278 0.943444
Q2FWY5   0 0 -1.27278 0.943444
Q2G2E3   0 0 -1.27278 0.943444
Q2FV09   0 0 -1.27278 0.943444
Q2FX72   0 0 -1.27278 0.943444
Q2FWA3   0 0 -1.27278 0.943444
Q2FWF2   0 0 -1.27278 0.943444
Q2G0E4   0 0 -1.27278 0.943444
Q2G251   0 0 -1.27278 0.943444
P0C818   0 0 -1.27278 0.943444
Q2FXQ2   0 0 -1.27278 0.943444
Q2FXD4   0 0 -1.27278 0.943444
Q2G014   0 0 -1.27278 0.943444
Q2FWI9   0 0 -1.27278 0.943444
Q2FX79   0 0 -1.27278 0.943444
Q2FVP7   0 0 -1.27278 0.943444
Q2FZN4   0 0 -1.27278 0.943444
Q2FWU6   0 0 -1.27278 0.943444
Q2G2Y1   0 0 -1.27278 0.943444
Q2FYF6   0 0 -1.27278 0.943444
Q2FXK0   0 0 -1.27278 0.943444
Q2FVI9   0 0 -1.27278 0.943444
Q2G246   0 0 -1.27278 0.943444
Q2G053   0 0 -1.27278 0.943444
Q2FWK8   0 0 -1.27278 0.943444
Q2FXL8   0 0 -1.27278 0.943444
Q2G0Q4   0 0 -1.27278 0.943444
Q2FVB7   0 0 -1.27278 0.943444
Q2FYD6   0 0 -1.27278 0.943444
Q2FXK9   0 0 -1.27278 0.943444
Q2FV78   0 0 -1.27278 0.943444
Q2FXG4   0 0 -1.27278 0.943444
Q2G0C8   0 0 -1.27278 0.943444
Q2FWU9   0 0 -1.27278 0.943444
Q2FUX2   0 0 -1.27278 0.943444
Q2FYI8   0 0 -1.27278 0.943444
Q2FXA1   0 0 -1.27278 0.943444
Q2FV49   0 0 -1.27278 0.943444
Q2G1S0   0 0 -1.27278 0.943444
Q2G0G0   0 0 -1.27278 0.943444
P0C805   0 0 -1.27278 0.943444
Q2FWV9   0 0 -1.27278 0.943444
Q2G152   0 0 -1.27278 0.943444
Q2FX48   0 0 -1.27278 0.943444
Q2FXS5   0 0 -1.27278 0.943444
Q2FWL4   0 0 -1.27278 0.943444
P0C7Y1   0 0 -1.27278 0.943444
Q2FXA2   0 0 -1.27278 0.943444
Q2FY96   0 0 -1.27278 0.943444
Q2FVJ3   0 0 -1.27278 0.943444
Q2FZ24   0 0 -1.27278 0.943444
Q2G1X4   0 0 -1.27278 0.943444
Q2FYM6   0 0 -1.27278 0.943444
Q2FWX6   0 0 -1.27278 0.943444
Q2G1D2   0 0 -1.27278 0.943444
Q2FWC0   0 0 -1.27278 0.943444
Q2FZG7   0 0 -1.27278 0.943444
Q2G2P1   0 0 -1.27278 0.943444
Q2G1M4   0 0 -1.27278 0.943444
Q2FX29   0 0 -1.27278 0.943444
Q2FUZ3   0 0 -1.27278 0.943444
Q2FVZ9   0 0 -1.27278 0.943444
Q2G2N3   0 0 -1.27278 0.943444
Q2G237   0 0 -1.27278 0.943444
Q2FXN5   0 0 -1.27278 0.943444
Q2FYP7   0 0 -1.27278 0.943444
Q2FWC8   0 0 -1.27278 0.943444
Q2G209   0 0 -1.27278 0.943444
Q2FXX7   0 0 -1.27278 0.943444
Q2FV05   0 0 -1.27278 0.943444
Q2FWM8   0 0 -1.27278 0.943444
Q2FV00   0 0 -1.27278 0.943444
Q2FZF2   0 0 -1.27278 0.943444
Q2FV80   0 0 -1.27278 0.943444
Q2FZZ7   0 0 -1.27278 0.943444
Q2FWH8   0 0 -1.27278 0.943444
Q2FVS5   0 0 -1.27278 0.943444
Q2FWY0   0 0 -1.27278 0.943444
Q2FZM3   0 0 -1.27278 0.943444
Q2FZW8   0 0 -1.27278 0.943444
Q2FVY7   0 0 -1.27278 0.943444
Q2FXJ1   0 0 -1.27278 0.943444
Q2G0T7   0 0 -1.27278 0.943444
Q2FW40   0 0 -1.27278 0.943444
Q2FYU9   0 0 -1.27278 0.943444
Q2FUR0   0 0 -1.27278 0.943444
Q2G215   0 0 -1.27278 0.943444
Q2G169   0 0 -1.27278 0.943444
Q2G034   0 0 -1.27278 0.943444
Q2FUV8   0 0 -1.27278 0.943444
Q2FW44   0 0 -1.27278 0.943444
Q2FYJ8   0 0 -1.27278 0.943444
Q2FVR6   2 0.210526 -1.27278 0.943444
Q2G183   0 0 -1.27278 0.943444
Q2G0S1   0 0 -1.27278 0.943444
Q2FX83   0 0 -1.27278 0.943444
Q2FYF7   1 0.105263 -1.27278 0.943444
Q2G166   2 0.210526 -1.27278 0.943444
Q2FX20   2 0.210526 -1.27278 0.943444
Q2G020   2 0.210526 -1.27278 0.943444
Q2FVC0   0 0 -1.27278 0.943444
Q2FVD1   0 0 -1.27278 0.943444
Q2FWH1   2 0.210526 -1.27278 0.943444
Q2FYX2   1 0.105263 -1.27278 0.943444
Q2FZB5   0 0 -1.27278 0.943444
Q2G0G8   1 0.105263 -1.27278 0.943444
P0A0I4   0 0 -1.27278 0.943444
Q2G2C6   0 0 -1.27278 0.943444
Q2FVB1   2 0.210526 -1.27278 0.943444
Q2FYN1   1 0.105263 -1.27278 0.943444
Q2FV79   1 0.105263 -1.27278 0.943444
Q2FVU9   1 0.105263 -1.27278 0.943444
Q2G0W5   1 0.105263 -1.27278 0.943444
Q2FW60   1 0.105263 -1.27278 0.943444
Q2G269   1 0.105263 -1.27278 0.943444
Q2FZS1   2 0.210526 -1.27278 0.943444
Q2G1Y3   2 0.210526 -1.27278 0.943444
Q2FWA4   2 0.210526 -1.27278 0.943444
Q2G0C0   0 0 -1.27278 0.943444
Q2G2J6   0 0 -1.27278 0.943444
Q2G1R2   2 0.210526 -1.27278 0.943444
Q2FXY8   0 0 -1.27278 0.943444
Q2FYL2   2 0.210526 -1.27278 0.943444
Q2FYS3   0 0 -1.27278 0.943444
Q2FXS0   1 0.105263 -1.27278 0.943444
Q2FWA7   0 0 -1.27278 0.943444
Q2FWV8   0 0 -1.27278 0.943444
Q2G279   2 0.210526 -1.27278 0.943444
Q2FYB5   0 0 -1.27278 0.943444
Q2G175   1 0.105263 -1.27278 0.943444
Q2FZ07   0 0 -1.27278 0.943444
Q2FVG7   1 0.105263 -1.27278 0.943444
Q2G2P3   2 0.210526 -1.27278 0.943444
Q2FZA3   2 0.210526 -1.27278 0.943444
Q2FYE1   1 0.105263 -1.27278 0.943444
Q2G2F8   0 0 -1.27278 0.943444
Q2FWS8   0 0 -1.27278 0.943444
Q2FXD8   2 0.210526 -1.27278 0.943444
Q2FX46   1 0.105263 -1.27278 0.943444
Q2FYB4   1 0.105263 -1.27278 0.943444
Q2FYC0   0 0 -1.27278 0.943444
Q2FUY5   1 0.105263 -1.27278 0.943444
Q2FYF2   0 0 -1.27278 0.943444
Q2G0R4   0 0 -1.27278 0.943444
Q2G1L1   0 0 -1.27278 0.943444
Q2FYB0   0 0 -1.27278 0.943444
Q2FWW5   1 0.105263 -1.27278 0.943444
Q2FX04   0 0 -1.27278 0.943444
Q2FV33   1 0.105263 -1.27278 0.943444
Q2FUX6   2 0.210526 -1.27278 0.943444
Q2FVP5   0 0 -1.27278 0.943444
Q2G0W7   1 0.105263 -1.27278 0.943444
Q2FXV1   1 0.105263 -1.27278 0.943444
Q2G096   1 0.105263 -1.27278 0.943444
Q2FV68   0 0 -1.27278 0.943444
Q2FVY6   2 0.210526 -1.27278 0.943444
Q2FYY0   1 0.105263 -1.27278 0.943444
Q2G005   1 0.105263 -1.27278 0.943444
Q2G2B4   1 0.105263 -1.27278 0.943444
Q2FVZ7   1 0.105263 -1.27278 0.943444
Q2FW55   1 0.105263 -1.27278 0.943444
Q2FV92   0 0 -1.27278 0.943444
Q2FYV9   2 0.210526 -1.27278 0.943444
Q2FW74   2 0.210526 -1.27278 0.943444
Q2FVK9   1 0.105263 -1.27278 0.943444
Q2FZA4   1 0.105263 -1.27278 0.943444
Q2FV25   0 0 -1.27278 0.943444
Q2FYG8   1 0.105263 -1.27278 0.943444
Q2G216   0 0 -1.27278 0.943444
Q2FZ69   1 0.105263 -1.27278 0.943444
Q2FV97   1 0.105263 -1.27278 0.943444
Q2FZ95   0 0 -1.27278 0.943444
Q2FZN8   0 0 -1.27278 0.943444
Q2FZG2   1 0.105263 -1.27278 0.943444
Q2G259   1 0.105263 -1.27278 0.943444
Q2FYB6   0 0 -1.27278 0.943444
Q2FZD1   0 0 -1.27278 0.943444
Q2FYT6   0 0 -1.27278 0.943444
Q2G0Y2   2 0.210526 -1.27278 0.943444
Q2FWZ1   1 0.105263 -1.27278 0.943444
Q2FVC8   1 0.105263 -1.27278 0.943444
Q2G2H1   1 0.105263 -1.27278 0.943444
Q2FY47   1 0.105263 -1.27278 0.943444
Q2FX78   2 0.210526 -1.27278 0.943444
Q2FX47   0 0 -1.27278 0.943444
Q2FZA7   1 0.105263 -1.27278 0.943444
Q2FV32   1 0.105263 -1.27278 0.943444
Q2FYE6   0 0 -1.27278 0.943444
Q2FZ41   0 0 -1.27278 0.943444
Q2FYG3   0 0 -1.27278 0.943444
Q2FX01   2 0.210526 -1.27278 0.943444
Q2FXU6   2 0.210526 -1.27278 0.943444
Q2FYL7   1 0.105263 -1.27278 0.943444
Q2FWQ3   1 0.105263 -1.27278 0.943444
Q2FZY9   1 0.105263 -1.27278 0.943444
Q2FV50   2 0.210526 -1.27278 0.943444
Q2FUY7   1 0.105263 -1.27278 0.943444
Q2FXP6   1 0.105263 -1.27278 0.943444
Q2G1S9   1 0.105263 -1.27278 0.943444
Q2FX18   1 0.105263 -1.27278 0.943444
Q2FYU0   0 0 -1.27278 0.943444
Q2FXZ7   2 0.2 -1.27278 0.943444
Q2G051   4 0.4 -1.27278 0.943444
Q2FWS3   3 0.3 -1.27278 0.943444
Q2FW14   2 0.2 -1.27278 0.943444
Q2FYD7   3 0.3 -1.27278 0.943444
Q9RQP8   3 0.3 -1.27278 0.943444
Q2FZK2   2 0.2 -1.27278 0.943444
Q2FWI7   2 0.2 -1.27278 0.943444
Q2G182   1 0.1 -1.27278 0.943444
Q2FYT7   0 0 -1.27278 0.943444
Q2FV46   2 0.2 -1.27278 0.943444
Q2FY58   1 0.1 -1.27278 0.943444
Q2FX06   1 0.1 -1.27278 0.943444
Q2FZH0   1 0.1 -1.27278 0.943444
Q2FUZ4   6 0.6 -1.27278 0.943444
Q2G102   4 0.4 -1.27278 0.943444
Q2G1R8   2 0.2 -1.27278 0.943444
Q2G2J1   2 0.2 -1.27278 0.943444
Q2FX71   2 0.2 -1.27278 0.943444
Q2FUZ5   2 0.2 -1.27278 0.943444
Q2FYP5   2 0.2 -1.27278 0.943444
Q2G048   0 0 -1.27278 0.943444
Q2FUQ0   2 0.2 -1.27278 0.943444
Q2FWS7   5 0.5 -1.27278 0.943444
Q2FV65   2 0.2 -1.27278 0.943444
Q2G125   1 0.1 -1.27278 0.943444
Q2FYT2   6 0.6 -1.27278 0.943444
Q2FVH7   1 0.1 -1.27278 0.943444
Q2G127   2 0.2 -1.27278 0.943444
Q2FYI5   0 0 -1.27278 0.943444
Q2FYX4   5 0.5 -1.27278 0.943444
Q2G0M3   5 0.5 -1.27278 0.943444
Q2FW87   2 0.2 -1.27278 0.943444
Q2G211   0 0 -1.27278 0.943444
Q2FXR5   4 0.4 -1.27278 0.943444
Q2FWR5   1 0.1 -1.27278 0.943444
Q2FYD5   2 0.2 -1.27278 0.943444
Q2FY94   0 0 -1.27278 0.943444
Q2G2W8   3 0.3 -1.27278 0.943444
Q2FZL9   5 0.5 -1.27278 0.943444
Q2FYT9   2 0.2 -1.27278 0.943444
Q2FX44   3 0.3 -1.27278 0.943444
Q2FXB2   1 0.1 -1.27278 0.943444
Q2FVF6   1 0.1 -1.27278 0.943444
Q2G2F6   1 0.1 -1.27278 0.943444
Q2G2C3   2 0.2 -1.27278 0.943444
Q2FYA5   2 0.2 -1.27278 0.943444
Q2FYB1   2 0.2 -1.27278 0.943444
Q2G011   1 0.1 -1.27278 0.943444
Q2FV29   0 0 -1.27278 0.943444
Q2FVW1   3 0.3 -1.27278 0.943444
Q2FYA4   3 0.3 -1.27278 0.943444
Q2FY26   1 0.1 -1.27278 0.943444
Q2FXC1   1 0.1 -1.27278 0.943444
Q2G2T0   3 0.3 -1.27278 0.943444
Q2FY62   1 0.1 -1.27278 0.943444
Q2G2K4   1 0.1 -1.27278 0.943444
Q2FW65   3 0.3 -1.27278 0.943444
Q2FY05   6 0.6 -1.27278 0.943444
Q2FV96   4 0.4 -1.27278 0.943444
Q2G1S7   0 0 -1.27278 0.943444
Q2FWS9   4 0.4 -1.27278 0.943444
Q2G180   1 0.1 -1.27278 0.943444
Q2G0L6   1 0.1 -1.27278 0.943444
Q2G189   1 0.1 -1.27278 0.943444
Q2FYD9   0 0 -1.27278 0.943444
Q2FWM6   0 0 -1.27278 0.943444
Q2FXA6   1 0.1 -1.27278 0.943444
Q2G0U8   1 0.1 -1.27278 0.943444
Q2FXD9   0 0 -1.27278 0.943444
Q2FWF9   0 0 -1.27278 0.943444
Q2FXS3   2 0.2 -1.27278 0.943444
Q2FXX6   1 0.1 -1.27278 0.943444
Q2FWU2   3 0.3 -1.27278 0.943444
Q2FXD5   2 0.2 -1.27278 0.943444
Q2FZK8   6 0.6 -1.27278 0.943444
Q2FV15   2 0.2 -1.27278 0.943444
Q2FZZ5   4 0.4 -1.27278 0.943444
Q2FW48   0 0 -1.27278 0.943444
Q2FYB3   5 0.5 -1.27278 0.943444
Q2FWT5   2 0.2 -1.27278 0.943444
Q2FVH4   0 0 -1.27278 0.943444
Q2FWP4   2 0.2 -1.27278 0.943444
Q2FYX9   1 0.1 -1.27278 0.943444
Q2G1U7   0 0 -1.27278 0.943444
Q2FXY6   4 0.4 -1.27278 0.943444
Q2FYT1   1 0.1 -1.27278 0.943444
Q2G244   2 0.2 -1.27278 0.943444
Q2FX30   0 0 -1.27278 0.943444
Q2FVZ3   1 0.1 -1.27278 0.943444
Q2FWP5   6 0.6 -1.27278 0.943444
Q2FX41   2 0.2 -1.27278 0.943444
Q2G2R5   1 0.1 -1.27278 0.943444
Q2G2S3   3 0.285714 -1.27278 0.943444
Q2G004   1 0.0952381 -1.27278 0.943444
Q2FWV1   3 0.285714 -1.27278 0.943444
Q2G003   3 0.285714 -1.27278 0.943444
Q2FZV3   3 0.285714 -1.27278 0.943444
Q2G026   3 0.285714 -1.27278 0.943444
Q2FXG7   2 0.190476 -1.27278 0.943444
Q2FYL8   1 0.0952381 -1.27278 0.943444
Q2FZB6   0 0 -1.27278 0.943444
Q2FZE4   4 0.380952 -1.27278 0.943444
Q2FX11   3 0.285714 -1.27278 0.943444
Q2G0Y3   5 0.47619 -1.27278 0.943444
Q2FZW7   0 0 -1.27278 0.943444
Q2FX21   12 1.14286 0.903563 0.161558
Q2G092   11 1.04762 0.903563 0.161558
Q2FZB7   4 0.380952 -1.27278 0.943444
Q2G0J9   7 0.666667 -1.27278 0.943444
Q2G1X2   3 0.285714 -1.27278 0.943444
Q2FZD6   6 0.571429 -1.27278 0.943444
Q2FW67   2 0.190476 -1.27278 0.943444
Q2G111   3 0.285714 -1.27278 0.943444
Q2G2Y4   4 0.380952 -1.27278 0.943444
Q2FY38   0 0 -1.27278 0.943444
Q2FWJ0   3 0.285714 -1.27278 0.943444
Q2G2T5   3 0.285714 -1.27278 0.943444
Q2FVG6   6 0.571429 -1.27278 0.943444
Q2G1V8   2 0.190476 -1.27278 0.943444
Q2G1L0   1 0.0952381 -1.27278 0.943444
Q2FXD6   3 0.285714 -1.27278 0.943444
P0C948   3 0.285714 -1.27278 0.943444
Q2G1M2   4 0.380952 -1.27278 0.943444
Q2FVW8   1 0.0952381 -1.27278 0.943444
Q2FX24   1 0.0952381 -1.27278 0.943444
Q2FWS4   10 0.952381 -1.27278 0.943444
Q2FYQ3   3 0.285714 -1.27278 0.943444
Q2G254   2 0.190476 -1.27278 0.943444
Q2FWB4   1 0.0952381 -1.27278 0.943444
Q2FUP8   2 0.190476 -1.27278 0.943444
Q2FZC2   1 0.0952381 -1.27278 0.943444
Q2FYE4   6 0.571429 -1.27278 0.943444
Q2FWS2   3 0.285714 -1.27278 0.943444
Q2FY03   3 0.285714 -1.27278 0.943444
Q2FVS6   3 0.285714 -1.27278 0.943444
Q2FXV2   1 0.0952381 -1.27278 0.943444
Q2G2L6   3 0.285714 -1.27278 0.943444
Q2G2I5   1 0.0952381 -1.27278 0.943444
Q2FYA2   6 0.571429 -1.27278 0.943444
Q2FWV7   1 0.0952381 -1.27278 0.943444
Q2FXE7   2 0.190476 -1.27278 0.943444
Q2G0J6   1 0.0952381 -1.27278 0.943444
Q2FUU4   7 0.666667 -1.27278 0.943444
Q2FVJ4   2 0.190476 -1.27278 0.943444
Q2FZM9   3 0.285714 -1.27278 0.943444
Q2FZ51   3 0.285714 -1.27278 0.943444
Q2FY22   9 0.857143 -1.27278 0.943444
Q2G2Q1   4 0.380952 -1.27278 0.943444
Q2G109   2 0.190476 -1.27278 0.943444
Q2G1D6   3 0.285714 -1.27278 0.943444
Q2FVC9   1 0.0952381 -1.27278 0.943444
Q2G2R6   10 0.952381 -1.27278 0.943444
Q2FZ85   5 0.47619 -1.27278 0.943444
Q2FVK4   8 0.761905 -1.27278 0.943444
Q2G1V9   2 0.190476 -1.27278 0.943444
Q2G2H6   3 0.285714 -1.27278 0.943444
Q2FWS6   8 0.761905 -1.27278 0.943444
Q2FZW4   4 0.380952 -1.27278 0.943444
Q2G1M3   5 0.47619 -1.27278 0.943444
Q2G1M0   8 0.761905 -1.27278 0.943444
Q2G1Y9   5 0.47619 -1.27278 0.943444
Q2FX45   5 0.47619 -1.27278 0.943444
Q2FWP8   2 0.190476 -1.27278 0.943444
Q2FYP4   3 0.285714 -1.27278 0.943444
Q2FYL1   3 0.285714 -1.27278 0.943444
Q2G1L4   5 0.47619 -1.27278 0.943444
Q2FUQ7   4 0.380952 -1.27278 0.943444
Q2G247   0 0 -1.27278 0.943444
Q2FVV0   5 0.47619 -1.27278 0.943444
Q2FYU6   9 0.857143 -1.27278 0.943444
Q2G2N6   3 0.285714 -1.27278 0.943444
Q2FXC9   2 0.190476 -1.27278 0.943444
Q2FX42   4 0.380952 -1.27278 0.943444
Q2FX26   7 0.666667 -1.27278 0.943444
Q2FWF3   1 0.0952381 -1.27278 0.943444
Q2FZY1   3 0.285714 -1.27278 0.943444
Q2FW15   8 0.727273 -1.27278 0.943444
P0A0G2   10 0.909091 -1.27278 0.943444
Q2G2G5   5 0.454545 -1.27278 0.943444
Q2FY39   4 0.363636 -1.27278 0.943444
Q2G0B5   1 0.0909091 -1.27278 0.943444
Q2FZI1   8 0.727273 -1.27278 0.943444
Q2FUQ6   3 0.272727 -1.27278 0.943444
Q2FVR5   3 0.272727 -1.27278 0.943444
Q2G2W6   4 0.363636 -1.27278 0.943444
Q2FZR8   4 0.363636 -1.27278 0.943444
Q2FVY8   11 1 0.903563 0.161558
Q2FZ60   17 1.54545 0.903563 0.161558
Q2FV82   3 0.272727 -1.27278 0.943444
Q2FX23   4 0.363636 -1.27278 0.943444
Q2G1G3   1 0.0909091 -1.27278 0.943444
P68805   3 0.272727 -1.27278 0.943444
Q2FVL0   15 1.36364 0.903563 0.161558
Q2G2J0   6 0.545455 -1.27278 0.943444
Q2FZF1   8 0.727273 -1.27278 0.943444
Q2FXU9   9 0.818182 -1.27278 0.943444
Q2G1A2   17 1.54545 0.903563 0.161558
Q2G1C3   4 0.363636 -1.27278 0.943444
Q2G1D4   2 0.181818 -1.27278 0.943444
Q2G0A8   4 0.363636 -1.27278 0.943444
Q2FVC7   0 0 -1.27278 0.943444
Q2G133   5 0.454545 -1.27278 0.943444
Q2FY86   9 0.818182 -1.27278 0.943444
Q2FX92   11 1 0.903563 0.161558
Q2FW47   1 0.0909091 -1.27278 0.943444
Q2G1T9   1 0.0909091 -1.27278 0.943444
Q2FVU8   2 0.181818 -1.27278 0.943444
Q2FVD7   11 1 0.903563 0.161558
Q2FX55   4 0.363636 -1.27278 0.943444
Q2FVD3   7 0.636364 -1.27278 0.943444
Q2G2B5   3 0.272727 -1.27278 0.943444
Q2FWV6   4 0.363636 -1.27278 0.943444
Q2FW29   10 0.909091 -1.27278 0.943444
Q2G0W6   1 0.0909091 -1.27278 0.943444
Q2FVD2   3 0.272727 -1.27278 0.943444
Q2FWR8   6 0.545455 -1.27278 0.943444
Q2FXA0   4 0.363636 -1.27278 0.943444
Q2FZB4   4 0.363636 -1.27278 0.943444
Q2FX37   6 0.545455 -1.27278 0.943444
Q2FX13   1 0.0909091 -1.27278 0.943444
Q2FWD8   7 0.636364 -1.27278 0.943444
Q2G108   7 0.636364 -1.27278 0.943444
Q2G2V4   5 0.454545 -1.27278 0.943444
Q2FZW2   8 0.727273 -1.27278 0.943444
Q2FYY4   4 0.363636 -1.27278 0.943444
Q2FYB8   4 0.363636 -1.27278 0.943444
Q2FWC2   5 0.454545 -1.27278 0.943444
Q2FYE8   5 0.454545 -1.27278 0.943444
Q2FXK5   7 0.636364 -1.27278 0.943444
Q2FWT0   4 0.363636 -1.27278 0.943444
Q2FW19   5 0.454545 -1.27278 0.943444
Q2G100   4 0.363636 -1.27278 0.943444
Q2FYY3   2 0.181818 -1.27278 0.943444
Q2FZ01   3 0.272727 -1.27278 0.943444
Q2FYY1   2 0.181818 -1.27278 0.943444
Q2G103   10 0.909091 -1.27278 0.943444
Q2FV12   3 0.272727 -1.27278 0.943444
Q2FWQ1   8 0.727273 -1.27278 0.943444
Q2FYY5   3 0.272727 -1.27278 0.943444
Q2G207   3 0.272727 -1.27278 0.943444
Q2G1Y8   15 1.36364 0.903563 0.161558
Q2FWZ8   3 0.272727 -1.27278 0.943444
Q2G0Z8   1 0.0909091 -1.27278 0.943444
Q2G2F7   2 0.181818 -1.27278 0.943444
Q2FYH9   2 0.181818 -1.27278 0.943444
Q2FWB7   2 0.181818 -1.27278 0.943444
Q2FYN2   8 0.695652 -1.27278 0.943444
Q2FVQ6   4 0.347826 -1.27278 0.943444
Q2FWX3   2 0.173913 -1.27278 0.943444
Q2G187   1 0.0869565 -1.27278 0.943444
Q2FW05   4 0.347826 -1.27278 0.943444
Q2FYC3   5 0.434783 -1.27278 0.943444
Q2FZJ2   12 1.04348 0.903563 0.161558
Q2G0D6   4 0.347826 -1.27278 0.943444
Q2FWP7   3 0.26087 -1.27278 0.943444
Q2FX31   14 1.21739 0.903563 0.161558
Q2FVZ6   3 0.26087 -1.27278 0.943444
Q2G2A2   9 0.782609 -1.27278 0.943444
Q2FWQ8   9 0.782609 -1.27278 0.943444
Q2FVM9   4 0.347826 -1.27278 0.943444
Q2FYD1   18 1.56522 0.903563 0.161558
Q2FYN3   3 0.26087 -1.27278 0.943444
Q2FYI3   4 0.347826 -1.27278 0.943444
Q2G022   14 1.21739 0.903563 0.161558
Q2G1Q3   6 0.521739 -1.27278 0.943444
Q2FX58   1 0.0869565 -1.27278 0.943444
Q2G2V1   15 1.30435 0.903563 0.161558
Q2FVV5   4 0.347826 -1.27278 0.943444
Q2FZC0   13 1.13043 0.903563 0.161558
Q2FV63   11 0.956522 -1.27278 0.943444
Q2FWG9   4 0.347826 -1.27278 0.943444
Q2FZA5   2 0.173913 -1.27278 0.943444
Q2FX60   8 0.695652 -1.27278 0.943444
Q2G2I8   15 1.30435 0.903563 0.161558
Q2G2Y5   14 1.21739 0.903563 0.161558
Q2G2Y2   4 0.347826 -1.27278 0.943444
Q2FWA6   8 0.695652 -1.27278 0.943444
Q2FWL8   15 1.30435 0.903563 0.161558
Q2FY95   9 0.782609 -1.27278 0.943444
Q2FYC5   9 0.782609 -1.27278 0.943444
Q2FV43   2 0.173913 -1.27278 0.943444
Q2FVU0   8 0.695652 -1.27278 0.943444
Q2FZG5   4 0.347826 -1.27278 0.943444
Q2G2H9   4 0.347826 -1.27278 0.943444
Q2G1D1   11 0.956522 -1.27278 0.943444
Q2FWU7   13 1.13043 0.903563 0.161558
P60647   3 0.26087 -1.27278 0.943444
Q2FUR7   5 0.434783 -1.27278 0.943444
Q2FWQ2   16 1.3913 0.903563 0.161558
Q2G2M4   4 0.347826 -1.27278 0.943444
Q2G104   6 0.521739 -1.27278 0.943444
Q2FX76   4 0.347826 -1.27278 0.943444
Q2G2Q4   10 0.869565 -1.27278 0.943444
Q2FXQ1   3 0.26087 -1.27278 0.943444
Q2FX80   2 0.173913 -1.27278 0.943444
Q2FZN6   8 0.695652 -1.27278 0.943444
Q2G009   7 0.608696 -1.27278 0.943444
Q2G021   5 0.434783 -1.27278 0.943444
Q2FWH0   12 1.04348 0.903563 0.161558
Q2FXQ0   8 0.695652 -1.27278 0.943444
Q2FX64   4 0.347826 -1.27278 0.943444
Q2FY98   2 0.173913 -1.27278 0.943444
Q2FWK5   14 1.21739 0.903563 0.161558
Q2FYK1   2 0.173913 -1.27278 0.943444
Q2FXF0   5 0.434783 -1.27278 0.943444
Q2FY70   10 0.869565 -1.27278 0.943444
Q2G114   9 0.782609 -1.27278 0.943444
Q2FX38   2 0.173913 -1.27278 0.943444
Q2FUP9   2 0.173913 -1.27278 0.943444
Q2FVV3   12 1.04348 0.903563 0.161558
Q2G113   16 1.3913 0.903563 0.161558
Q2FWB2   14 1.21739 0.903563 0.161558
Q2FWT6   3 0.26087 -1.27278 0.943444
Q2FW28   14 1.21739 0.903563 0.161558
Q2FUQ9   7 0.608696 -1.27278 0.943444
Q2FY00   4 0.347826 -1.27278 0.943444
Q2G040   4 0.347826 -1.27278 0.943444
Q2FX35   9 0.782609 -1.27278 0.943444
Q2FYW9   9 0.75 -1.27278 0.943444
Q2G2N8   6 0.5 -1.27278 0.943444
Q2G1V7   9 0.75 -1.27278 0.943444
Q2G0C3   5 0.416667 -1.27278 0.943444
Q2FVW0   4 0.333333 -1.27278 0.943444
Q2FUS4   11 0.916667 -1.27278 0.943444
Q2FVP6   4 0.333333 -1.27278 0.943444
Q2FZK1   5 0.416667 -1.27278 0.943444
Q2FXY2   16 1.33333 0.903563 0.161558
Q2FYX3   16 1.33333 0.903563 0.161558
Q2FZ86   13 1.08333 0.903563 0.161558
Q2FUV7   4 0.333333 -1.27278 0.943444
Q2FX70   12 1 0.903563 0.161558
Q2G1Y1   6 0.5 -1.27278 0.943444
Q2FVT9   6 0.5 -1.27278 0.943444
Q2G2K3   12 1 0.903563 0.161558
P72358   5 0.416667 -1.27278 0.943444
Q2G192   5 0.416667 -1.27278 0.943444
Q2FYX6   15 1.25 0.903563 0.161558
Q2FXW0   5 0.416667 -1.27278 0.943444
Q2G202   6 0.5 -1.27278 0.943444
Q2FYW7   8 0.666667 -1.27278 0.943444
Q2G2M0   9 0.75 -1.27278 0.943444
Q2FXT7   11 0.916667 -1.27278 0.943444
Q2FX59   14 1.16667 0.903563 0.161558
Q2G0X2   7 0.583333 -1.27278 0.943444
Q2FWR6   18 1.5 0.903563 0.161558
Q2FW22   17 1.41667 0.903563 0.161558
Q2FZH4   11 0.916667 -1.27278 0.943444
Q2FYZ1   11 0.916667 -1.27278 0.943444
Q2G2W7   13 1.08333 0.903563 0.161558
Q2G2I4   8 0.666667 -1.27278 0.943444
Q2FZP5   15 1.25 0.903563 0.161558
Q2FWQ7   16 1.33333 0.903563 0.161558
Q2G1W9   15 1.25 0.903563 0.161558
Q2FWF7   11 0.916667 -1.27278 0.943444
Q2FYM9   16 1.33333 0.903563 0.161558
Q2FXV0   10 0.833333 -1.27278 0.943444
Q2FWW2   13 1.08333 0.903563 0.161558
Q2FVS2   5 0.416667 -1.27278 0.943444
Q2G007   9 0.75 -1.27278 0.943444
Q2FYA7   19 1.58333 0.903563 0.161558
Q2G0K0   11 0.916667 -1.27278 0.943444
Q2FXS9   16 1.33333 0.903563 0.161558
Q2G249   27 2.25 3.07991 0.0107511
Q2G008   22 1.83333 0.903563 0.161558
Q2FZD5   4 0.333333 -1.27278 0.943444
Q2FZG0   4 0.333333 -1.27278 0.943444
Q2FX28   10 0.833333 -1.27278 0.943444
Q2FXI4   16 1.33333 0.903563 0.161558
Q2G176   6 0.5 -1.27278 0.943444
Q2G116   9 0.75 -1.27278 0.943444
Q2FXF2   6 0.5 -1.27278 0.943444
Q2G260   9 0.75 -1.27278 0.943444
Q2G213   7 0.583333 -1.27278 0.943444
Q2G173   12 1 0.903563 0.161558
Q2FV71   12 1 0.903563 0.161558
Q2FWY8   5 0.416667 -1.27278 0.943444
Q2FWN3   11 0.916667 -1.27278 0.943444
Q2FYD4   14 1.16667 0.903563 0.161558
Q2FVQ2   14 1.16667 0.903563 0.161558
Q2FVK0   13 1.08333 0.903563 0.161558
Q2G285   11 0.916667 -1.27278 0.943444
Q2FZH6   16 1.33333 0.903563 0.161558
Q2FZX1   7 0.583333 -1.27278 0.943444
Q2FZ83   1 0.0833333 -1.27278 0.943444
Q2G0S9   11 0.916667 -1.27278 0.943444
Q2FZH7   4 0.333333 -1.27278 0.943444
Q2FZT3   10 0.833333 -1.27278 0.943444
Q2FX57   17 1.36 0.903563 0.161558
Q2G0B9   19 1.52 0.903563 0.161558
Q2FY28   15 1.2 0.903563 0.161558
Q2G0R5   20 1.6 0.903563 0.161558
Q2FZG8   11 0.88 -1.27278 0.943444
Q2G1X1   21 1.68 0.903563 0.161558
Q2FX93   6 0.48 -1.27278 0.943444
Q2FYU5   10 0.8 -1.27278 0.943444
Q2FWR9   7 0.56 -1.27278 0.943444
Q2FWS0   18 1.44 0.903563 0.161558
Q2G0P4   4 0.32 -1.27278 0.943444
Q2FX50   8 0.64 -1.27278 0.943444
Q2FZV0   17 1.36 0.903563 0.161558
Q2G0S5   23 1.84 0.903563 0.161558
Q2FY25   6 0.48 -1.27278 0.943444
Q2FXG6   5 0.4 -1.27278 0.943444
Q2FZJ7   22 1.76 0.903563 0.161558
Q2G0U7   14 1.12 0.903563 0.161558
Q2FZV2   12 0.96 -1.27278 0.943444
Q2FWT8   13 1.04 0.903563 0.161558
Q2G0D1   14 1.12 0.903563 0.161558
Q2FVW5   8 0.64 -1.27278 0.943444
Q2FY97   11 0.88 -1.27278 0.943444
Q2FXF3   16 1.28 0.903563 0.161558
Q2G063   4 0.32 -1.27278 0.943444
Q2G0U5   7 0.56 -1.27278 0.943444
Q2G2B1   11 0.88 -1.27278 0.943444
Q2FVE3   4 0.32 -1.27278 0.943444
Q2FZW1   14 1.12 0.903563 0.161558
Q2FYK2   19 1.52 0.903563 0.161558
Q2FXW2   16 1.28 0.903563 0.161558
Q9F0R1   12 0.96 -1.27278 0.943444
Q2FZG3   12 0.96 -1.27278 0.943444
Q2G2K0   17 1.36 0.903563 0.161558
Q2FVN4   20 1.6 0.903563 0.161558
Q2FYV0   23 1.84 0.903563 0.161558
Q2G0A5   3 0.24 -1.27278 0.943444
Q2FZ03   13 1.04 0.903563 0.161558
Q2G1I8   13 1.04 0.903563 0.161558
Q2FYX8   17 1.36 0.903563 0.161558
Q2FV18   6 0.48 -1.27278 0.943444
Q2FYI7   17 1.36 0.903563 0.161558
Q2G0K1   15 1.2 0.903563 0.161558
Q2G2U9   12 0.96 -1.27278 0.943444
Q2FW31   19 1.52 0.903563 0.161558
Q2FVB5   9 0.72 -1.27278 0.943444
Q2FVI8   4 0.32 -1.27278 0.943444
Q2FZT0   15 1.2 0.903563 0.161558
P48860   12 0.96 -1.27278 0.943444
Q2FYC1   11 0.88 -1.27278 0.943444
Q2G286   17 1.36 0.903563 0.161558
Q2FXD3   19 1.52 0.903563 0.161558
Q2G027   7 0.56 -1.27278 0.943444
Q2G0T4   9 0.72 -1.27278 0.943444
Q2FZJ5   10 0.8 -1.27278 0.943444
Q2FW10   8 0.64 -1.27278 0.943444
Q2FY91   8 0.64 -1.27278 0.943444
Q2FVP0   17 1.36 0.903563 0.161558
P60070   11 0.88 -1.27278 0.943444
Q2FWU1   11 0.88 -1.27278 0.943444
Q2FYA3   5 0.4 -1.27278 0.943444
Q2G0V8   5 0.4 -1.27278 0.943444
Q2G0Z2   7 0.56 -1.27278 0.943444
Q2FZ47   7 0.56 -1.27278 0.943444
Q2G0V9   6 0.48 -1.27278 0.943444
Q2FZE2   16 1.28 0.903563 0.161558
Q2FWB0   13 1.04 0.903563 0.161558
Q2G1J1   6 0.48 -1.27278 0.943444
Q2FYQ1   4 0.32 -1.27278 0.943444
Q2FZ45   19 1.52 0.903563 0.161558
Q2FYW5   14 1.12 0.903563 0.161558
Q2G1A0   6 0.48 -1.27278 0.943444
Q2FZB9   4 0.32 -1.27278 0.943444
Q2FZX2   15 1.2 0.903563 0.161558
Q2FZY4   12 0.96 -1.27278 0.943444
Q2FW56   5 0.4 -1.27278 0.943444
P0A0G6   16 1.28 0.903563 0.161558
Q2FW80   5 0.4 -1.27278 0.943444
Q2G2S4   16 1.28 0.903563 0.161558
Q2G2H0   10 0.8 -1.27278 0.943444
Q2G2E1   6 0.48 -1.27278 0.943444
Q2G0I5   19 1.52 0.903563 0.161558
Q2FWW6   11 0.88 -1.27278 0.943444
Q2G112   13 1.04 0.903563 0.161558
Q2G214   11 0.88 -1.27278 0.943444
Q2FYG2   14 1.12 0.903563 0.161558
Q2G0J5   4 0.32 -1.27278 0.943444
Q2FX27   11 0.88 -1.27278 0.943444
Q2FWV5   20 1.6 0.903563 0.161558
Q2FX40   17 1.36 0.903563 0.161558
Q2FZM5   4 0.32 -1.27278 0.943444
Q2FXH8   6 0.48 -1.27278 0.943444
Q2FWS5   6 0.48 -1.27278 0.943444
Q2FW13   21 1.61538 0.903563 0.161558
Q2FY93   12 0.923077 -1.27278 0.943444
Q2FZM8   17 1.30769 0.903563 0.161558
Q2FZV4   21 1.61538 0.903563 0.161558
Q2FVD4   12 0.923077 -1.27278 0.943444
Q2G0J3   5 0.384615 -1.27278 0.943444
Q2FX61   19 1.46154 0.903563 0.161558
Q2FVD6   17 1.30769 0.903563 0.161558
Q2FYY7   13 1 0.903563 0.161558
Q2G0W0   18 1.38462 0.903563 0.161558
Q2FXF7   13 1 0.903563 0.161558
Q2G191   6 0.461538 -1.27278 0.943444
Q2FYT5   13 1 0.903563 0.161558
Q2G1P0   8 0.615385 -1.27278 0.943444
Q2FVF8   17 1.30769 0.903563 0.161558
Q2G0Y1   6 0.461538 -1.27278 0.943444
Q2FZD2   15 1.15385 0.903563 0.161558
Q2FZ59   19 1.46154 0.903563 0.161558
Q2G2G1   6 0.461538 -1.27278 0.943444
Q2G0F9   36 2.76923 3.07991 0.0107511
Q2G1J2   22 1.69231 0.903563 0.161558
Q2G0Q6   15 1.15385 0.903563 0.161558
Q2FYX0   24 1.84615 0.903563 0.161558
Q2FZU8   11 0.846154 -1.27278 0.943444
Q2G267   9 0.692308 -1.27278 0.943444
Q2G174   17 1.30769 0.903563 0.161558
Q2FWC3   17 1.30769 0.903563 0.161558
Q2FVN6   15 1.15385 0.903563 0.161558
Q2G2D1   17 1.30769 0.903563 0.161558
Q2FZK9   12 0.923077 -1.27278 0.943444
Q2G2C9   15 1.15385 0.903563 0.161558
Q2G2V8   11 0.846154 -1.27278 0.943444
Q2FVL6   20 1.53846 0.903563 0.161558
Q2FY45   6 0.461538 -1.27278 0.943444
Q2G2R7   17 1.30769 0.903563 0.161558
Q2FWD5   16 1.23077 0.903563 0.161558
Q2FWT3   8 0.615385 -1.27278 0.943444
Q2FY92   19 1.46154 0.903563 0.161558
Q2FZM2   10 0.769231 -1.27278 0.943444
Q2G2F0   20 1.53846 0.903563 0.161558
Q2FW30   9 0.692308 -1.27278 0.943444
Q2FZV9   21 1.61538 0.903563 0.161558
Q2FVA6   17 1.30769 0.903563 0.161558
Q2G229   22 1.69231 0.903563 0.161558
Q2FZZ3   16 1.23077 0.903563 0.161558
Q2G2F4   8 0.615385 -1.27278 0.943444
Q2FVA7   13 1 0.903563 0.161558
Q2G0R3   13 1 0.903563 0.161558
Q2G1R1   24 1.84615 0.903563 0.161558
Q2FZ79   18 1.38462 0.903563 0.161558
Q2FZ12   6 0.461538 -1.27278 0.943444
Q2FX39   8 0.615385 -1.27278 0.943444
Q2G186   15 1.15385 0.903563 0.161558
Q2FXE5   5 0.384615 -1.27278 0.943444
Q2G0A1   13 1 0.903563 0.161558
Q2G0E7   8 0.615385 -1.27278 0.943444
Q2G2V7   6 0.461538 -1.27278 0.943444
Q2FYA6   16 1.23077 0.903563 0.161558
Q2G276   15 1.15385 0.903563 0.161558
Q2G070   12 0.923077 -1.27278 0.943444
Q2FVZ1   13 1 0.903563 0.161558
Q2FW84   9 0.692308 -1.27278 0.943444
Q2FVY9   13 1 0.903563 0.161558
Q2FVD9   15 1.15385 0.903563 0.161558
Q2G1T2   15 1.15385 0.903563 0.161558
Q2G0I3   12 0.923077 -1.27278 0.943444
Q2G0E8   16 1.23077 0.903563 0.161558
Q2FW08   17 1.30769 0.903563 0.161558
Q2FVD8   14 1.07692 0.903563 0.161558
Q2FXF5   14 1.07692 0.903563 0.161558
Q2FXW1   17 1.30769 0.903563 0.161558
Q2FW79   21 1.61538 0.903563 0.161558
Q2G2G0   23 1.76923 0.903563 0.161558
P48940   11 0.846154 -1.27278 0.943444
Q2FYL6   6 0.461538 -1.27278 0.943444
Q2FZV8   22 1.69231 0.903563 0.161558
Q2FYM5   17 1.30769 0.903563 0.161558
Q2G2B6   14 1.07692 0.903563 0.161558
Q2G1L2   8 0.615385 -1.27278 0.943444
Q2G1V5   3 0.230769 -1.27278 0.943444
Q2FXT0   18 1.38462 0.903563 0.161558
Q2FY02   14 1.07692 0.903563 0.161558
Q2FWQ4   5 0.384615 -1.27278 0.943444
Q2FYG4   6 0.461538 -1.27278 0.943444
Q2FW11   19 1.46154 0.903563 0.161558
Q2G257   20 1.48148 0.903563 0.161558
Q2FWJ6   20 1.48148 0.903563 0.161558
Q2FXS8   32 2.37037 3.07991 0.0107511
Q2FX12   20 1.48148 0.903563 0.161558
Q2FYF1   8 0.592593 -1.27278 0.943444
Q2G2E8   16 1.18519 0.903563 0.161558
Q2FXE6   5 0.37037 -1.27278 0.943444
Q2G2C0   3 0.222222 -1.27278 0.943444
Q2G1V6   5 0.37037 -1.27278 0.943444
Q2FWZ4   25 1.85185 0.903563 0.161558
Q2G2V0   6 0.444444 -1.27278 0.943444
Q9ZAH6   25 1.85185 0.903563 0.161558
Q2FVU2   24 1.77778 0.903563 0.161558
Q2FWI8   22 1.62963 0.903563 0.161558
P0A0H0   16 1.18519 0.903563 0.161558
Q2G0C1   24 1.77778 0.903563 0.161558
Q2FXH3   13 0.962963 -1.27278 0.943444
Q2FXI6   22 1.62963 0.903563 0.161558
Q2G1X5   17 1.25926 0.903563 0.161558
Q2FV08   14 1.03704 0.903563 0.161558
Q2FWT7   26 1.92593 0.903563 0.161558
Q2G210   13 0.962963 -1.27278 0.943444
Q2FW66   13 0.962963 -1.27278 0.943444
Q2FWD0   15 1.11111 0.903563 0.161558
Q2FUQ1   18 1.33333 0.903563 0.161558
Q2FVI6   4 0.296296 -1.27278 0.943444
Q2FWM7   4 0.296296 -1.27278 0.943444
Q2FVN2   28 2.07407 3.07991 0.0107511
Q2FWR2   16 1.18519 0.903563 0.161558
Q2FYH4   7 0.518519 -1.27278 0.943444
Q2FYM8   4 0.296296 -1.27278 0.943444
Q9RFJ6   10 0.740741 -1.27278 0.943444
Q2FZ42   11 0.814815 -1.27278 0.943444
Q2FVX9   21 1.55556 0.903563 0.161558
Q2G066   20 1.48148 0.903563 0.161558
Q2FVM3   12 0.888889 -1.27278 0.943444
Q2FWT1   16 1.18519 0.903563 0.161558
Q2FZB8   17 1.25926 0.903563 0.161558
Q2FUQ8   7 0.518519 -1.27278 0.943444
Q2G2I7   25 1.85185 0.903563 0.161558
Q2FVF7   11 0.814815 -1.27278 0.943444
Q2FV52   12 0.888889 -1.27278 0.943444
Q2FWE3   13 0.962963 -1.27278 0.943444
Q2G144   11 0.814815 -1.27278 0.943444
Q2FXZ1   21 1.55556 0.903563 0.161558
Q2FX34   18 1.33333 0.903563 0.161558
Q2FWV4   24 1.77778 0.903563 0.161558
Q2FZ11   12 0.888889 -1.27278 0.943444
Q2G141   12 0.888889 -1.27278 0.943444
Q2FWF5   23 1.7037 0.903563 0.161558
Q2FV34   19 1.40741 0.903563 0.161558
Q2FWQ0   18 1.33333 0.903563 0.161558
Q2FV88   21 1.55556 0.903563 0.161558
Q2G2P0   17 1.25926 0.903563 0.161558
Q2FYW8   23 1.7037 0.903563 0.161558
Q2G1W1   19 1.40741 0.903563 0.161558
Q2FVC2   25 1.85185 0.903563 0.161558
Q2G0D3   6 0.444444 -1.27278 0.943444
Q2FV89   15 1.11111 0.903563 0.161558
Q2G1U2   27 2 3.07991 0.0107511
Q2FX32   15 1.11111 0.903563 0.161558
Q2FXS7   11 0.814815 -1.27278 0.943444
Q2FVX1   5 0.37037 -1.27278 0.943444
Q2FVE0   6 0.444444 -1.27278 0.943444
Q2G270   19 1.40741 0.903563 0.161558
Q9EYW6   18 1.33333 0.903563 0.161558
Q2FVB8   7 0.518519 -1.27278 0.943444
Q2FZT9   6 0.444444 -1.27278 0.943444
Q2G298   19 1.40741 0.903563 0.161558
Q2FX49   11 0.814815 -1.27278 0.943444
Q2G0Z0   15 1.11111 0.903563 0.161558
Q2FW39   18 1.33333 0.903563 0.161558
Q2G252   16 1.18519 0.903563 0.161558
Q2G0A3   24 1.77778 0.903563 0.161558
Q2FYJ7   19 1.40741 0.903563 0.161558
Q2FWT2   15 1.11111 0.903563 0.161558
Q2FWQ5   13 0.962963 -1.27278 0.943444
Q2G2J7   15 1.11111 0.903563 0.161558
Q2FY75   7 0.518519 -1.27278 0.943444
Q2G106   23 1.7037 0.903563 0.161558
Q2FVY3   21 1.55556 0.903563 0.161558
Q2FVP9   13 0.962963 -1.27278 0.943444
Q2FW42   18 1.33333 0.903563 0.161558
Q2FUV9   22 1.62963 0.903563 0.161558
Q2FVR7   23 1.7037 0.903563 0.161558
Q2FZN1   18 1.33333 0.903563 0.161558
Q2G2Q7   21 1.5 0.903563 0.161558
Q2G150   20 1.42857 0.903563 0.161558
Q2G081   26 1.85714 0.903563 0.161558
Q2FV45   29 2.07143 3.07991 0.0107511
Q2FX02   30 2.14286 3.07991 0.0107511
P0A0Q4   12 0.857143 -1.27278 0.943444
Q2G0L9   20 1.42857 0.903563 0.161558
Q2FY04   14 1 0.903563 0.161558
Q2FV48   7 0.5 -1.27278 0.943444
Q2FW64   23 1.64286 0.903563 0.161558
Q2FX63   14 1 0.903563 0.161558
Q2G1T3   27 1.92857 0.903563 0.161558
Q2G0K9   28 2 3.07991 0.0107511
Q2FZ00   16 1.14286 0.903563 0.161558
Q2FVL9   23 1.64286 0.903563 0.161558
Q2FW33   19 1.35714 0.903563 0.161558
Q2FWT9   15 1.07143 0.903563 0.161558
Q2FZF7   15 1.07143 0.903563 0.161558
Q2FWL1   21 1.5 0.903563 0.161558
Q2FYS7   25 1.78571 0.903563 0.161558
Q2FZX3   18 1.28571 0.903563 0.161558
Q2FXR0   5 0.357143 -1.27278 0.943444
Q2G2I9   28 2 3.07991 0.0107511
Q2FWN1   4 0.285714 -1.27278 0.943444
Q2G297   6 0.428571 -1.27278 0.943444
Q2FVA0   6 0.428571 -1.27278 0.943444
Q2FXX0   33 2.35714 3.07991 0.0107511
Q2G2P4   14 1 0.903563 0.161558
Q2G0P8   20 1.42857 0.903563 0.161558
Q2FVN3   15 1.07143 0.903563 0.161558
Q2FXK7   30 2.14286 3.07991 0.0107511
Q2FZF8   13 0.928571 -1.27278 0.943444
Q2FWR0   21 1.5 0.903563 0.161558
Q2FXL2   6 0.428571 -1.27278 0.943444
Q2FWA9   11 0.785714 -1.27278 0.943444
Q2G282   23 1.64286 0.903563 0.161558
Q9RQQ0   10 0.714286 -1.27278 0.943444
Q2FXD7   18 1.28571 0.903563 0.161558
Q2FUY4   13 0.928571 -1.27278 0.943444
Q2G2W4   8 0.571429 -1.27278 0.943444
Q2FZF5   19 1.35714 0.903563 0.161558
Q2FY42   20 1.42857 0.903563 0.161558
Q2FUS3   13 0.928571 -1.27278 0.943444
Q2G2E7   8 0.571429 -1.27278 0.943444
Q2G0S6   22 1.57143 0.903563 0.161558
Q2G0C2   11 0.785714 -1.27278 0.943444
Q2FWF8   21 1.5 0.903563 0.161558
Q2G000   16 1.14286 0.903563 0.161558
Q2FWX2   34 2.42857 3.07991 0.0107511
Q2FZS2   25 1.78571 0.903563 0.161558
Q2FW16   22 1.57143 0.903563 0.161558
Q2FZI2   5 0.357143 -1.27278 0.943444
Q2G1Q5   13 0.928571 -1.27278 0.943444
Q2G1A5   21 1.5 0.903563 0.161558
Q2G0P7   10 0.714286 -1.27278 0.943444
Q2FWV3   24 1.71429 0.903563 0.161558
Q2FW51   24 1.71429 0.903563 0.161558
Q2FVI4   31 2.21429 3.07991 0.0107511
Q2FVN7   27 1.92857 0.903563 0.161558
Q2FWP9   26 1.85714 0.903563 0.161558
Q2FXT2   17 1.21429 0.903563 0.161558
P0A0F4   19 1.35714 0.903563 0.161558
Q2G126   28 2 3.07991 0.0107511
Q2FW82   7 0.5 -1.27278 0.943444
Q2FY44   22 1.57143 0.903563 0.161558
Q2G0N9   19 1.35714 0.903563 0.161558
Q2G0Z9   4 0.285714 -1.27278 0.943444
Q2FV81   19 1.35714 0.903563 0.161558
Q2FYC4   13 0.928571 -1.27278 0.943444
Q2G178   20 1.42857 0.903563 0.161558
Q2G079   18 1.28571 0.903563 0.161558
Q2G2B7   17 1.21429 0.903563 0.161558
Q2FVF5   25 1.78571 0.903563 0.161558
Q2G2W2   15 1.07143 0.903563 0.161558
Q2G1I2   28 2 3.07991 0.0107511
Q2G245   5 0.357143 -1.27278 0.943444
Q2G1H7   14 0.965517 -1.27278 0.943444
Q2FWF1   25 1.72414 0.903563 0.161558
Q2FZZ9   22 1.51724 0.903563 0.161558
Q2G1W3   23 1.58621 0.903563 0.161558
Q2G204   21 1.44828 0.903563 0.161558
Q2G1H1   16 1.10345 0.903563 0.161558
Q2FXK3   31 2.13793 3.07991 0.0107511
Q2G2H8   12 0.827586 -1.27278 0.943444
Q2FZP9   31 2.13793 3.07991 0.0107511
Q2FWI2   29 2 3.07991 0.0107511
Q2FYZ6   6 0.413793 -1.27278 0.943444
Q2FXS1   8 0.551724 -1.27278 0.943444
Q2G200   24 1.65517 0.903563 0.161558
Q2G2L5   7 0.482759 -1.27278 0.943444
Q2FY73   27 1.86207 0.903563 0.161558
Q2G177   7 0.482759 -1.27278 0.943444
Q2G2F9   12 0.827586 -1.27278 0.943444
Q2FV27   31 2.13793 3.07991 0.0107511
Q2FZ56   34 2.34483 3.07991 0.0107511
Q2FVF3   6 0.413793 -1.27278 0.943444
Q2G0B6   23 1.58621 0.903563 0.161558
Q2G2S5   23 1.58621 0.903563 0.161558
Q2FW68   18 1.24138 0.903563 0.161558
Q2FWX7   15 1.03448 0.903563 0.161558
Q2FWB6   20 1.37931 0.903563 0.161558
Q2FXA9   37 2.55172 3.07991 0.0107511
Q2FXP3   26 1.7931 0.903563 0.161558
Q2FUX5   26 1.7931 0.903563 0.161558
Q2FZZ4   15 1.03448 0.903563 0.161558
Q2FX98   22 1.51724 0.903563 0.161558
Q2FV23   33 2.27586 3.07991 0.0107511
Q2FUR1   12 0.827586 -1.27278 0.943444
Q2FY49   23 1.58621 0.903563 0.161558
Q2G017   35 2.41379 3.07991 0.0107511
Q2G2K9   15 1.03448 0.903563 0.161558
Q2G2N9   25 1.72414 0.903563 0.161558
Q2G0E9   7 0.482759 -1.27278 0.943444
Q2FY19   19 1.31034 0.903563 0.161558
Q2G1E3   9 0.62069 -1.27278 0.943444
Q2FW17   21 1.44828 0.903563 0.161558
Q2FWK9   20 1.37931 0.903563 0.161558
Q2G2Q6   27 1.86207 0.903563 0.161558
Q2G2Q5   20 1.37931 0.903563 0.161558
Q2G1U9   25 1.72414 0.903563 0.161558
Q2G299   18 1.24138 0.903563 0.161558
Q2FX75   30 2.06897 3.07991 0.0107511
Q2G058   31 2.13793 3.07991 0.0107511
Q2G0E3   13 0.896552 -1.27278 0.943444
Q2FYK0   14 0.965517 -1.27278 0.943444
Q2G2K6   21 1.44828 0.903563 0.161558
Q2FYN0   22 1.51724 0.903563 0.161558
Q2FVK7   14 0.965517 -1.27278 0.943444
Q2FX15   26 1.7931 0.903563 0.161558
Q2FVN9   7 0.482759 -1.27278 0.943444
Q2FWX0   8 0.551724 -1.27278 0.943444
Q2G143   20 1.37931 0.903563 0.161558
Q2G0C7   34 2.34483 3.07991 0.0107511
Q2G0K6   20 1.37931 0.903563 0.161558
Q2FZZ1   10 0.689655 -1.27278 0.943444
Q2FV13   34 2.34483 3.07991 0.0107511
Q2G128   10 0.689655 -1.27278 0.943444
Q2FXU2   29 2 3.07991 0.0107511
Q2G2R4   18 1.24138 0.903563 0.161558
Q2FXM1   20 1.37931 0.903563 0.161558
Q8KQR1   29 2 3.07991 0.0107511
Q2G2Q9   25 1.72414 0.903563 0.161558
Q2FVG9   6 0.413793 -1.27278 0.943444
Q2FV56   5 0.344828 -1.27278 0.943444
Q2FWG7   7 0.466667 -1.27278 0.943444
Q2G0T1   15 1 0.903563 0.161558
Q2FXB9   6 0.4 -1.27278 0.943444
Q2FZP3   12 0.8 -1.27278 0.943444
Q2FZQ2   7 0.466667 -1.27278 0.943444
Q2FXS4   23 1.53333 0.903563 0.161558
Q2FZ21   24 1.6 0.903563 0.161558
Q2G2X2   21 1.4 0.903563 0.161558
Q2FZF6   25 1.66667 0.903563 0.161558
Q2FYA0   30 2 3.07991 0.0107511
Q2G2A9   9 0.6 -1.27278 0.943444
Q2FYB9   23 1.53333 0.903563 0.161558
Q2FYI4   16 1.06667 0.903563 0.161558
Q2FYL4   26 1.73333 0.903563 0.161558
Q2G1T0   6 0.4 -1.27278 0.943444
Q2FXW7   22 1.46667 0.903563 0.161558
Q2FZA1   27 1.8 0.903563 0.161558
Q2FY76   16 1.06667 0.903563 0.161558
Q2FZ97   32 2.13333 3.07991 0.0107511
Q2G1I4   7 0.466667 -1.27278 0.943444
Q2FYQ6   7 0.466667 -1.27278 0.943444
Q2FXL6   17 1.13333 0.903563 0.161558
Q2G2G6   7 0.466667 -1.27278 0.943444
Q2FVH1   6 0.4 -1.27278 0.943444
Q2FYA8   32 2.13333 3.07991 0.0107511
Q2G2M5   24 1.6 0.903563 0.161558
Q2FV99   23 1.53333 0.903563 0.161558
Q2G105   34 2.26667 3.07991 0.0107511
Q2FW23   34 2.26667 3.07991 0.0107511
Q2G012   22 1.46667 0.903563 0.161558
Q2G2V5   23 1.53333 0.903563 0.161558
Q2FW07   22 1.46667 0.903563 0.161558
Q2G0F2   44 2.93333 3.07991 0.0107511
Q2FZC9   6 0.4 -1.27278 0.943444
Q2FXE9   7 0.466667 -1.27278 0.943444
Q2FV47   40 2.66667 3.07991 0.0107511
Q2G2Q8   24 1.6 0.903563 0.161558
Q2FYE7   10 0.666667 -1.27278 0.943444
Q2FUT3   10 0.666667 -1.27278 0.943444
Q2G068   22 1.46667 0.903563 0.161558
Q2G2D3   23 1.53333 0.903563 0.161558
Q2FYK4   20 1.33333 0.903563 0.161558
Q2FX36   28 1.86667 0.903563 0.161558
Q2G0A4   7 0.466667 -1.27278 0.943444
Q2G080   8 0.533333 -1.27278 0.943444
Q2FUT1   13 0.866667 -1.27278 0.943444
Q2FYH3   16 1.06667 0.903563 0.161558
Q2FXA7   23 1.53333 0.903563 0.161558
Q2G2Y6   21 1.4 0.903563 0.161558
Q2FY55   18 1.2 0.903563 0.161558
Q2FY61   30 2 3.07991 0.0107511
Q2G0E2   32 2.13333 3.07991 0.0107511
Q2FVY1   29 1.93333 0.903563 0.161558
Q2FUV1   21 1.4 0.903563 0.161558
Q2FUS9   30 2 3.07991 0.0107511
Q2G1A1   29 1.93333 0.903563 0.161558
P60639   8 0.533333 -1.27278 0.943444
Q2FZE9   27 1.8 0.903563 0.161558
Q2G1I9   12 0.8 -1.27278 0.943444
Q2FWN0   16 1.06667 0.903563 0.161558
Q2FZE3   25 1.66667 0.903563 0.161558
Q93Q23   5 0.333333 -1.27278 0.943444
Q2FWE9   20 1.33333 0.903563 0.161558
Q2FUS1   7 0.466667 -1.27278 0.943444
Q2FVM5   24 1.6 0.903563 0.161558
Q2G2N7   10 0.666667 -1.27278 0.943444
Q2FWG0   6 0.4 -1.27278 0.943444
Q2FXV7   6 0.4 -1.27278 0.943444
Q2FW69   6 0.4 -1.27278 0.943444
P0A0F8   16 1.06667 0.903563 0.161558
Q2G055   29 1.93333 0.903563 0.161558
Q2FV37   6 0.4 -1.27278 0.943444
Q2G225   7 0.466667 -1.27278 0.943444
Q2FXG2   16 1.06667 0.903563 0.161558
Q2FY87   27 1.8 0.903563 0.161558
Q2FWR7   28 1.86667 0.903563 0.161558
Q2G1U6   20 1.33333 0.903563 0.161558
Q2G006   28 1.86667 0.903563 0.161558
Q2G2I6   6 0.387097 -1.27278 0.943444
Q2FWS1   24 1.54839 0.903563 0.161558
Q2FYF5   22 1.41935 0.903563 0.161558
Q2G0F1   12 0.774194 -1.27278 0.943444
Q2G0J2   15 0.967742 -1.27278 0.943444
Q2FXE3   20 1.29032 0.903563 0.161558
Q2FYV8   28 1.80645 0.903563 0.161558
Q2G1X6   17 1.09677 0.903563 0.161558
Q2FUP5   16 1.03226 0.903563 0.161558
Q2G1A4   7 0.451613 -1.27278 0.943444
Q2G0H9   23 1.48387 0.903563 0.161558
Q2G0M0   21 1.35484 0.903563 0.161558
Q2FYK6   31 2 3.07991 0.0107511
Q2G023   27 1.74194 0.903563 0.161558
Q2G0G2   26 1.67742 0.903563 0.161558
Q2FXC0   46 2.96774 3.07991 0.0107511
Q2FXF1   34 2.19355 3.07991 0.0107511
Q2FW00   6 0.387097 -1.27278 0.943444
Q2G1E7   6 0.387097 -1.27278 0.943444
Q2FWE7   16 1.03226 0.903563 0.161558
Q2FY32   22 1.41935 0.903563 0.161558
Q2FUU0   37 2.3871 3.07991 0.0107511
Q2FVU5   30 1.93548 0.903563 0.161558
Q2G062   16 1.03226 0.903563 0.161558
Q2FV26   15 0.967742 -1.27278 0.943444
Q2FW97   18 1.16129 0.903563 0.161558
Q2FZY8   8 0.516129 -1.27278 0.943444
Q2G277   8 0.516129 -1.27278 0.943444
Q2G0V1   7 0.451613 -1.27278 0.943444
Q2FWJ3   34 2.19355 3.07991 0.0107511
Q2G2J2   25 1.6129 0.903563 0.161558
Q2FVB0   7 0.451613 -1.27278 0.943444
Q2G278   27 1.74194 0.903563 0.161558
Q2G107   34 2.19355 3.07991 0.0107511
P0A0M9   27 1.74194 0.903563 0.161558
Q2G067   4 0.258065 -1.27278 0.943444
Q2FV55   24 1.54839 0.903563 0.161558
Q2G1L3   35 2.25806 3.07991 0.0107511
Q2G2R0   18 1.16129 0.903563 0.161558
Q2G2T3   22 1.41935 0.903563 0.161558
Q2FWA8   6 0.387097 -1.27278 0.943444
Q2G056   25 1.6129 0.903563 0.161558
Q2FWR1   16 1.03226 0.903563 0.161558
Q2FXP9   24 1.54839 0.903563 0.161558
Q2FZI4   14 0.903226 -1.27278 0.943444
Q2G2L7   19 1.22581 0.903563 0.161558
Q2FVG1   7 0.451613 -1.27278 0.943444
Q2G1I7   37 2.3871 3.07991 0.0107511
Q2FVB6   7 0.451613 -1.27278 0.943444
Q2G001   17 1.09677 0.903563 0.161558
Q2FUX3   29 1.87097 0.903563 0.161558
Q2G1Q9   16 1.03226 0.903563 0.161558
Q2G2S9   29 1.87097 0.903563 0.161558
Q2FXZ8   13 0.83871 -1.27278 0.943444
Q2FZI7   27 1.74194 0.903563 0.161558
Q2FUS6   28 1.80645 0.903563 0.161558
Q2FUZ6   24 1.54839 0.903563 0.161558
Q2FYQ9   17 1.09677 0.903563 0.161558
Q2FYS8   29 1.87097 0.903563 0.161558
Q2FYS6   8 0.516129 -1.27278 0.943444
Q2FZG6   28 1.80645 0.903563 0.161558
Q2G1L9   6 0.387097 -1.27278 0.943444
Q2FXT3   18 1.16129 0.903563 0.161558
Q2FZN9   35 2.25806 3.07991 0.0107511
Q2FW20   28 1.80645 0.903563 0.161558
Q2G0H3   18 1.16129 0.903563 0.161558
Q2FV98   25 1.6129 0.903563 0.161558
Q2FXR7   12 0.774194 -1.27278 0.943444
Q2G1T4   29 1.87097 0.903563 0.161558
Q2FW38   19 1.22581 0.903563 0.161558
Q2G2P6   10 0.645161 -1.27278 0.943444
Q2FVL7   25 1.6129 0.903563 0.161558
Q2FVY2   35 2.25806 3.07991 0.0107511
Q2FYZ0   25 1.6129 0.903563 0.161558
Q2FYW2   5 0.322581 -1.27278 0.943444
P60643   7 0.451613 -1.27278 0.943444
Q2G265   30 1.93548 0.903563 0.161558
Q2FV42   7 0.451613 -1.27278 0.943444
Q2FXN0   11 0.709677 -1.27278 0.943444
Q2G2D9   8 0.516129 -1.27278 0.943444
Q2FV75   20 1.29032 0.903563 0.161558
Q2FYE0   11 0.709677 -1.27278 0.943444
Q2FX03   6 0.387097 -1.27278 0.943444
Q2FX89   19 1.22581 0.903563 0.161558
Q2FX43   40 2.58065 3.07991 0.0107511
Q2FV69   11 0.6875 -1.27278 0.943444
P72360   8 0.5 -1.27278 0.943444
Q2FVQ1   31 1.9375 0.903563 0.161558
Q2FYG7   18 1.125 0.903563 0.161558
Q2G1J8   6 0.375 -1.27278 0.943444
Q2FW77   7 0.4375 -1.27278 0.943444
Q2FWI4   28 1.75 0.903563 0.161558
Q2FX62   29 1.8125 0.903563 0.161558
Q2G0U6   37 2.3125 3.07991 0.0107511
Q2G0P2   35 2.1875 3.07991 0.0107511
Q2G0B8   29 1.8125 0.903563 0.161558
Q2FVL3   7 0.4375 -1.27278 0.943444
Q2G1K8   23 1.4375 0.903563 0.161558
Q2G2R9   22 1.375 0.903563 0.161558
Q2G2I3   9 0.5625 -1.27278 0.943444
Q2FY56   4 0.25 -1.27278 0.943444
Q2G0B1   15 0.9375 -1.27278 0.943444
Q2G1T1   26 1.625 0.903563 0.161558
Q2FVX5   7 0.4375 -1.27278 0.943444
Q2G0H8   12 0.75 -1.27278 0.943444
Q2FVT3   27 1.6875 0.903563 0.161558
Q2FWF6   27 1.6875 0.903563 0.161558
Q2FWZ6   26 1.625 0.903563 0.161558
Q2FZ77   27 1.6875 0.903563 0.161558
Q2G0H0   18 1.125 0.903563 0.161558
Q2G2G7   28 1.75 0.903563 0.161558
Q2G117   25 1.5625 0.903563 0.161558
Q2FXG9   25 1.5625 0.903563 0.161558
Q2FWE4   30 1.875 0.903563 0.161558
Q2FUS0   32 2 3.07991 0.0107511
Q2FWR3   11 0.6875 -1.27278 0.943444
Q2FYA9   33 2.0625 3.07991 0.0107511
Q2G0Y5   29 1.8125 0.903563 0.161558
Q2FZZ8   40 2.5 3.07991 0.0107511
Q2G1Z6   11 0.6875 -1.27278 0.943444
Q2FX53   15 0.9375 -1.27278 0.943444
Q2FZC4   41 2.5625 3.07991 0.0107511
Q2FUS5   12 0.75 -1.27278 0.943444
Q2G1R0   6 0.375 -1.27278 0.943444
Q2G0D5   7 0.4375 -1.27278 0.943444
Q2FY18   6 0.375 -1.27278 0.943444
Q2FYH8   6 0.375 -1.27278 0.943444
Q2G1F2   21 1.3125 0.903563 0.161558
Q2G0Q5   33 2.0625 3.07991 0.0107511
Q2FVR2   20 1.25 0.903563 0.161558
Q2FZE7   24 1.5 0.903563 0.161558
Q2G0I0   24 1.5 0.903563 0.161558
Q2G0R1   31 1.9375 0.903563 0.161558
Q2G0L7   21 1.3125 0.903563 0.161558
Q2FWI1   21 1.3125 0.903563 0.161558
Q2G0F7   7 0.4375 -1.27278 0.943444
Q2FXY3   21 1.3125 0.903563 0.161558
P0A084   38 2.375 3.07991 0.0107511
Q2G0G5   20 1.25 0.903563 0.161558
Q2FZE5   7 0.4375 -1.27278 0.943444
Q2G0A2   7 0.4375 -1.27278 0.943444
Q2FVE8   7 0.4375 -1.27278 0.943444
Q2G2M8   39 2.4375 3.07991 0.0107511
Q2FYH7   11 0.6875 -1.27278 0.943444
Q2FVR8   28 1.75 0.903563 0.161558
Q2FZU9   39 2.4375 3.07991 0.0107511
Q2FYX7   17 1.0625 0.903563 0.161558
Q2G280   43 2.6875 3.07991 0.0107511
Q2FVG5   22 1.375 0.903563 0.161558
Q2FWX1   20 1.25 0.903563 0.161558
Q2FVB3   6 0.375 -1.27278 0.943444
Q2G2A1   28 1.75 0.903563 0.161558
Q2G1W7   28 1.75 0.903563 0.161558
Q2FW36   13 0.8125 -1.27278 0.943444
P31337   20 1.25 0.903563 0.161558
Q2FXB8   6 0.375 -1.27278 0.943444
Q2G2F3   37 2.3125 3.07991 0.0107511
Q2FYM7   4 0.25 -1.27278 0.943444
Q2FYB2   36 2.25 3.07991 0.0107511
Q2G2E2   21 1.27273 0.903563 0.161558
Q2G2G9   15 0.909091 -1.27278 0.943444
Q2FVC5   45 2.72727 3.07991 0.0107511
Q2G0T3   18 1.09091 0.903563 0.161558
Q2G074   7 0.424242 -1.27278 0.943444
Q2G016   32 1.93939 0.903563 0.161558
Q2G0G4   38 2.30303 3.07991 0.0107511
Q2G2K1   34 2.06061 3.07991 0.0107511
Q2FXE1   9 0.545455 -1.27278 0.943444
Q2FWD2   18 1.09091 0.903563 0.161558
Q2G1Q0   44 2.66667 3.07991 0.0107511
Q2G073   7 0.424242 -1.27278 0.943444
Q2G1T7   22 1.33333 0.903563 0.161558
Q2FVI3   25 1.51515 0.903563 0.161558
Q2FZ93   16 0.969697 -1.27278 0.943444
Q2FVQ7   36 2.18182 3.07991 0.0107511
Q2G2B9   9 0.545455 -1.27278 0.943444
Q2FZN5   7 0.424242 -1.27278 0.943444
Q2FY72   38 2.30303 3.07991 0.0107511
Q2G0A0   28 1.69697 0.903563 0.161558
Q2FZQ8   8 0.484848 -1.27278 0.943444
Q2FXP1   20 1.21212 0.903563 0.161558
P0A0B7   33 2 3.07991 0.0107511
Q2FYW0   22 1.33333 0.903563 0.161558
Q2G230   24 1.45455 0.903563 0.161558
Q2G0H5   22 1.33333 0.903563 0.161558
Q2G0B7   23 1.39394 0.903563 0.161558
Q2G131   9 0.545455 -1.27278 0.943444
Q2G0Y4   23 1.39394 0.903563 0.161558
Q2G2L0   27 1.63636 0.903563 0.161558
Q2G101   20 1.21212 0.903563 0.161558
Q2G036   28 1.69697 0.903563 0.161558
Q2FXN3   8 0.484848 -1.27278 0.943444
Q2FWY2   19 1.15152 0.903563 0.161558
Q2FXK6   23 1.39394 0.903563 0.161558
Q2G2Y3   37 2.24242 3.07991 0.0107511
Q2G1P8   42 2.54545 3.07991 0.0107511
Q2G0N7   30 1.81818 0.903563 0.161558
Q2FW43   23 1.39394 0.903563 0.161558
Q2G2N4   19 1.15152 0.903563 0.161558
Q2FW59   33 2 3.07991 0.0107511
Q2G1V0   5 0.30303 -1.27278 0.943444
Q2G010   30 1.81818 0.903563 0.161558
Q2FWJ4   11 0.666667 -1.27278 0.943444
Q2FUR3   26 1.57576 0.903563 0.161558
Q2FXE4   23 1.39394 0.903563 0.161558
Q2FY36   23 1.39394 0.903563 0.161558
Q2G1Q7   31 1.87879 0.903563 0.161558
Q2FX09   25 1.51515 0.903563 0.161558
Q2G0Z1   31 1.87879 0.903563 0.161558
Q2FWJ1   45 2.72727 3.07991 0.0107511
Q2FUT4   27 1.63636 0.903563 0.161558
Q2FYI1   35 2.12121 3.07991 0.0107511
Q2FXQ8   23 1.39394 0.903563 0.161558
Q2FUZ0   32 1.93939 0.903563 0.161558
P0A086   30 1.81818 0.903563 0.161558
Q2FZM0   7 0.424242 -1.27278 0.943444
Q2FXL3   40 2.42424 3.07991 0.0107511
Q2G2K7   8 0.484848 -1.27278 0.943444
Q2FVL1   8 0.484848 -1.27278 0.943444
Q2FW21   35 2.12121 3.07991 0.0107511
Q2G201   40 2.42424 3.07991 0.0107511
Q2FVV6   22 1.33333 0.903563 0.161558
Q2FV03   23 1.39394 0.903563 0.161558
Q2G2T2   6 0.363636 -1.27278 0.943444
Q2FZ44   25 1.51515 0.903563 0.161558
Q2G1N7   20 1.21212 0.903563 0.161558
Q2G172   6 0.363636 -1.27278 0.943444
Q2G208   21 1.27273 0.903563 0.161558
Q2FZR7   6 0.363636 -1.27278 0.943444
Q2G2K2   35 2.12121 3.07991 0.0107511
Q2FVA4   15 0.909091 -1.27278 0.943444
Q2G0F5   9 0.545455 -1.27278 0.943444
Q2G0X0   43 2.60606 3.07991 0.0107511
Q2FXU0   35 2.12121 3.07991 0.0107511
Q2FXX9   20 1.21212 0.903563 0.161558
Q2G2K8   25 1.51515 0.903563 0.161558
Q2G0X1   45 2.64706 3.07991 0.0107511
Q2FXI8   32 1.88235 0.903563 0.161558
Q2G0L1   38 2.23529 3.07991 0.0107511
Q2FX07   39 2.29412 3.07991 0.0107511
Q2G139   33 1.94118 0.903563 0.161558
Q2FUV5   32 1.88235 0.903563 0.161558
Q2FVD0   46 2.70588 3.07991 0.0107511
Q2FX10   14 0.823529 -1.27278 0.943444
Q2G1W5   32 1.88235 0.903563 0.161558
Q2G1Y7   34 2 3.07991 0.0107511
Q2G190   39 2.29412 3.07991 0.0107511
Q2FV59   6 0.352941 -1.27278 0.943444
Q2FZS3   32 1.88235 0.903563 0.161558
Q2FX90   22 1.29412 0.903563 0.161558
Q2FW85   5 0.294118 -1.27278 0.943444
Q2FZ65   43 2.52941 3.07991 0.0107511
Q2FXJ7   23 1.35294 0.903563 0.161558
Q2FVW2   19 1.11765 0.903563 0.161558
Q2G0H4   21 1.23529 0.903563 0.161558
Q2FVV4   8 0.470588 -1.27278 0.943444
Q2FUR9   8 0.470588 -1.27278 0.943444
Q2FW06   29 1.70588 0.903563 0.161558
Q2FY84   18 1.05882 0.903563 0.161558
Q2G132   43 2.52941 3.07991 0.0107511
Q2G0C9   44 2.58824 3.07991 0.0107511
Q2G2N1   7 0.411765 -1.27278 0.943444
Q2FVF2   5 0.294118 -1.27278 0.943444
Q2FZ30   20 1.17647 0.903563 0.161558
Q2FXX8   31 1.82353 0.903563 0.161558
Q2FZX6   12 0.705882 -1.27278 0.943444
Q2G1Z2   8 0.470588 -1.27278 0.943444
Q2G0G7   28 1.64706 0.903563 0.161558
Q2FV53   29 1.70588 0.903563 0.161558
Q2FV28   18 1.05882 0.903563 0.161558
Q2G097   37 2.17647 3.07991 0.0107511
Q2FZC5   31 1.82353 0.903563 0.161558
Q2FY77   23 1.35294 0.903563 0.161558
Q2FVA9   33 1.94118 0.903563 0.161558
Q2G2W5   25 1.47059 0.903563 0.161558
Q2FX97   21 1.23529 0.903563 0.161558
Q2G1F3   46 2.70588 3.07991 0.0107511
Q2FYU1   29 1.70588 0.903563 0.161558
Q2FUP6   15 0.882353 -1.27278 0.943444
Q2G2U7   13 0.764706 -1.27278 0.943444
Q2FY09   27 1.58824 0.903563 0.161558
Q2G1J6   19 1.11765 0.903563 0.161558
Q2G059   48 2.82353 3.07991 0.0107511
Q2FVK5   7 0.411765 -1.27278 0.943444
Q2G0H7   21 1.23529 0.903563 0.161558
Q2FWN2   7 0.411765 -1.27278 0.943444
Q2FYV7   34 2 3.07991 0.0107511
Q2G236   17 1 0.903563 0.161558
Q2FZR6   6 0.352941 -1.27278 0.943444
Q2G1P9   44 2.58824 3.07991 0.0107511
Q2G0R9   28 1.64706 0.903563 0.161558
Q2FUZ9   23 1.35294 0.903563 0.161558
Q2FVP2   25 1.47059 0.903563 0.161558
Q2FXC8   39 2.29412 3.07991 0.0107511
Q2FVC4   37 2.17647 3.07991 0.0107511
Q2FZ29   46 2.70588 3.07991 0.0107511
Q2FYR8   32 1.82857 0.903563 0.161558
Q2FY23   36 2.05714 3.07991 0.0107511
Q2G0D4   37 2.11429 3.07991 0.0107511
Q2FZ38   26 1.48571 0.903563 0.161558
Q2FXH1   8 0.457143 -1.27278 0.943444
Q2FXZ9   13 0.742857 -1.27278 0.943444
Q2G1V3   7 0.4 -1.27278 0.943444
Q2FVZ0   7 0.4 -1.27278 0.943444
Q2FV95   6 0.342857 -1.27278 0.943444
Q2G196   35 2 3.07991 0.0107511
Q2FZ61   42 2.4 3.07991 0.0107511
Q2FW27   29 1.65714 0.903563 0.161558
Q2FWH2   13 0.742857 -1.27278 0.943444
Q2FZQ9   9 0.514286 -1.27278 0.943444
Q2FWQ9   30 1.71429 0.903563 0.161558
Q2G1N5   7 0.4 -1.27278 0.943444
Q2FZP8   7 0.4 -1.27278 0.943444
Q2FXC2   40 2.28571 3.07991 0.0107511
Q2G0X9   36 2.05714 3.07991 0.0107511
Q2FX08   10 0.571429 -1.27278 0.943444
Q2FUV2   23 1.31429 0.903563 0.161558
Q2FZT8   32 1.82857 0.903563 0.161558
Q2G2N2   5 0.285714 -1.27278 0.943444
Q2G0M1   22 1.25714 0.903563 0.161558
Q2FVX8   25 1.42857 0.903563 0.161558
Q2G220   22 1.25714 0.903563 0.161558
Q2FW37   48 2.74286 3.07991 0.0107511
Q2G203   28 1.6 0.903563 0.161558
Q2FY89   27 1.54286 0.903563 0.161558
Q2G1K7   24 1.37143 0.903563 0.161558
Q2G013   8 0.457143 -1.27278 0.943444
Q2FV91   10 0.571429 -1.27278 0.943444
Q2FW92   26 1.48571 0.903563 0.161558
Q2G1U5   33 1.88571 0.903563 0.161558
Q2G2A6   37 2.11429 3.07991 0.0107511
Q2G0G9   24 1.37143 0.903563 0.161558
P0A088   21 1.2 0.903563 0.161558
Q2G0B4   6 0.342857 -1.27278 0.943444
Q2G0X7   60 3.42857 5.25625 0.000662855
Q2G0S0   38 2.17143 3.07991 0.0107511
Q2FW12   38 2.17143 3.07991 0.0107511
Q2G0J7   24 1.37143 0.903563 0.161558
Q2FW76   8 0.457143 -1.27278 0.943444
Q2G1Z7   32 1.82857 0.903563 0.161558
Q2G2S1   29 1.65714 0.903563 0.161558
Q2G1B1   37 2.11429 3.07991 0.0107511
Q2FVP3   13 0.742857 -1.27278 0.943444
Q2G1V1   37 2.11429 3.07991 0.0107511
Q2G1H8   42 2.4 3.07991 0.0107511
Q2G149   35 2 3.07991 0.0107511
Q2FXC7   38 2.17143 3.07991 0.0107511
Q2G019   38 2.17143 3.07991 0.0107511
Q2FWL6   24 1.37143 0.903563 0.161558
Q2G199   6 0.342857 -1.27278 0.943444
Q2FY41   28 1.6 0.903563 0.161558
Q2FX33   30 1.71429 0.903563 0.161558
Q2G181   33 1.88571 0.903563 0.161558
Q2FVT1   8 0.457143 -1.27278 0.943444
Q2G0Z5   24 1.37143 0.903563 0.161558
Q2FZC7   31 1.77143 0.903563 0.161558
Q2G1U0   33 1.88571 0.903563 0.161558
Q2FW18   26 1.48571 0.903563 0.161558
Q2G0H1   25 1.42857 0.903563 0.161558
Q2FX22   31 1.77143 0.903563 0.161558
Q2G157   25 1.42857 0.903563 0.161558
Q2G2J5   20 1.14286 0.903563 0.161558
Q2FZH9   7 0.4 -1.27278 0.943444
Q2FZA6   9 0.514286 -1.27278 0.943444
Q2G1N6   9 0.514286 -1.27278 0.943444
Q2FVR4   23 1.31429 0.903563 0.161558
Q2FY13   33 1.88571 0.903563 0.161558
Q2G025   30 1.71429 0.903563 0.161558
Q2FV36   8 0.457143 -1.27278 0.943444
Q2G0W9   46 2.62857 3.07991 0.0107511
Q2G0L0   25 1.42857 0.903563 0.161558
Q2FUR2   41 2.34286 3.07991 0.0107511
Q2FVJ9   39 2.22857 3.07991 0.0107511
Q2G1S8   45 2.5 3.07991 0.0107511
Q2FVJ5   30 1.66667 0.903563 0.161558
Q2FZ39   20 1.11111 0.903563 0.161558
Q2FWP6   27 1.5 0.903563 0.161558
Q2FVB4   38 2.11111 3.07991 0.0107511
Q2G0V7   26 1.44444 0.903563 0.161558
Q2FUV4   30 1.66667 0.903563 0.161558
Q2FYG5   30 1.66667 0.903563 0.161558
Q2FW71   5 0.277778 -1.27278 0.943444
Q2FZB1   39 2.16667 3.07991 0.0107511
Q2G0Y9   33 1.83333 0.903563 0.161558
Q2G0X4   49 2.72222 3.07991 0.0107511
Q2FZL2   34 1.88889 0.903563 0.161558
Q2FVS1   25 1.38889 0.903563 0.161558
Q2G099   36 2 3.07991 0.0107511
Q2FZN0   34 1.88889 0.903563 0.161558
Q2FZ50   17 0.944444 -1.27278 0.943444
Q2G0X8   44 2.44444 3.07991 0.0107511
Q2G167   38 2.11111 3.07991 0.0107511
Q2G086   27 1.5 0.903563 0.161558
Q2G0D0   30 1.66667 0.903563 0.161558
Q2FWG3   23 1.27778 0.903563 0.161558
Q2G228   28 1.55556 0.903563 0.161558
Q2FWW8   16 0.888889 -1.27278 0.943444
Q2FYL0   48 2.66667 3.07991 0.0107511
Q2FXX2   33 1.83333 0.903563 0.161558
Q2G0C4   7 0.388889 -1.27278 0.943444
Q2FZA2   25 1.38889 0.903563 0.161558
Q2FWL0   37 2.05556 3.07991 0.0107511
Q2FUY9   44 2.44444 3.07991 0.0107511
Q2G0T8   42 2.33333 3.07991 0.0107511
Q2FWK0   20 1.11111 0.903563 0.161558
Q2G0D9   31 1.72222 0.903563 0.161558
Q2FZF3   30 1.66667 0.903563 0.161558
Q2FZ17   57 3.16667 5.25625 0.000662855
Q2G0T6   34 1.88889 0.903563 0.161558
Q2G140   5 0.277778 -1.27278 0.943444
Q2G2F2   6 0.333333 -1.27278 0.943444
Q2FXG0   33 1.83333 0.903563 0.161558
Q2FWR4   32 1.77778 0.903563 0.161558
Q2G195   15 0.833333 -1.27278 0.943444
Q2FVY4   31 1.72222 0.903563 0.161558
Q2G1I6   36 2 3.07991 0.0107511
Q2FVD5   21 1.16667 0.903563 0.161558
Q2FZM1   28 1.55556 0.903563 0.161558
Q2FVG0   36 2 3.07991 0.0107511
Q2FZM7   47 2.61111 3.07991 0.0107511
Q2FZB2   41 2.27778 3.07991 0.0107511
Q2G287   21 1.16667 0.903563 0.161558
Q2FWG4   11 0.611111 -1.27278 0.943444
Q2G2B3   6 0.333333 -1.27278 0.943444
Q2FY48   14 0.777778 -1.27278 0.943444
Q9ZNI1   32 1.77778 0.903563 0.161558
Q2FV94   47 2.61111 3.07991 0.0107511
Q2G2X5   9 0.5 -1.27278 0.943444
Q2FVX6   33 1.83333 0.903563 0.161558
Q2G060   17 0.944444 -1.27278 0.943444
Q2FVG2   11 0.611111 -1.27278 0.943444
Q2G1Q1   49 2.72222 3.07991 0.0107511
Q2G1F1   37 2.05556 3.07991 0.0107511
Q2FXC5   38 2.11111 3.07991 0.0107511
Q2G2B0   7 0.388889 -1.27278 0.943444
Q2FXR6   10 0.555556 -1.27278 0.943444
Q2FXE0   34 1.88889 0.903563 0.161558
Q2FUY3   30 1.66667 0.903563 0.161558
Q2G1S6   46 2.55556 3.07991 0.0107511
Q2FVE9   7 0.388889 -1.27278 0.943444
Q2FVU7   28 1.55556 0.903563 0.161558
Q2FVM7   23 1.27778 0.903563 0.161558
Q2FVU6   7 0.388889 -1.27278 0.943444
Q2FVA1   37 2.05556 3.07991 0.0107511
Q2FWB8   28 1.55556 0.903563 0.161558
Q2FYR5   27 1.5 0.903563 0.161558
Q2G261   17 0.944444 -1.27278 0.943444
Q2G264   35 1.94444 0.903563 0.161558
Q2G0U4   20 1.11111 0.903563 0.161558
Q2G226   7 0.388889 -1.27278 0.943444
Q2FZT7   35 1.94444 0.903563 0.161558
Q2FXJ4   12 0.666667 -1.27278 0.943444
Q2G047   22 1.22222 0.903563 0.161558
Q2FWD9   34 1.88889 0.903563 0.161558
Q2FZH2   18 1 0.903563 0.161558
Q2G044   20 1.11111 0.903563 0.161558
Q2FVZ8   6 0.333333 -1.27278 0.943444
Q2G1C5   6 0.333333 -1.27278 0.943444
Q2G1Z1   15 0.833333 -1.27278 0.943444
Q2G135   25 1.38889 0.903563 0.161558
Q2FVE5   27 1.5 0.903563 0.161558
Q2FZ70   33 1.83333 0.903563 0.161558
Q2G2A0   35 1.94444 0.903563 0.161558
Q2G224   25 1.35135 0.903563 0.161558
P0A0K3   37 2 3.07991 0.0107511
Q2G1A8   29 1.56757 0.903563 0.161558
Q2G1P5   8 0.432432 -1.27278 0.943444
Q2FV93   7 0.378378 -1.27278 0.943444
Q2FXC4   38 2.05405 3.07991 0.0107511
Q2FY74   16 0.864865 -1.27278 0.943444
Q2G1M1   23 1.24324 0.903563 0.161558
Q9EZ11   30 1.62162 0.903563 0.161558
Q2FZB3   46 2.48649 3.07991 0.0107511
Q2G1V2   26 1.40541 0.903563 0.161558
Q2FVM8   12 0.648649 -1.27278 0.943444
Q2FVR1   45 2.43243 3.07991 0.0107511
Q2FXC3   40 2.16216 3.07991 0.0107511
Q2FUV6   41 2.21622 3.07991 0.0107511
Q2G1D7   31 1.67568 0.903563 0.161558
Q2FXR2   37 2 3.07991 0.0107511
Q2FW83   8 0.432432 -1.27278 0.943444
Q2G2X7   54 2.91892 3.07991 0.0107511
Q2FVM4   8 0.432432 -1.27278 0.943444
P0A0J3   16 0.864865 -1.27278 0.943444
Q2G2L8   18 0.972973 -1.27278 0.943444
Q2FZ27   29 1.56757 0.903563 0.161558
Q2FZ53   27 1.45946 0.903563 0.161558
Q2G154   27 1.45946 0.903563 0.161558
Q2FZS4   7 0.378378 -1.27278 0.943444
Q2FYQ5   5 0.27027 -1.27278 0.943444
Q2FZL6   27 1.45946 0.903563 0.161558
Q2FWB9   23 1.24324 0.903563 0.161558
Q2FUQ4   30 1.62162 0.903563 0.161558
Q2G293   38 2.05405 3.07991 0.0107511
Q2FZS5   39 2.10811 3.07991 0.0107511
Q2FYP9   7 0.378378 -1.27278 0.943444
Q2G0K7   27 1.45946 0.903563 0.161558
Q2FVV2   19 1.02703 0.903563 0.161558
Q2FVN0   17 0.918919 -1.27278 0.943444
Q2FX00   34 1.83784 0.903563 0.161558
Q2G1I0   13 0.702703 -1.27278 0.943444
Q2FXI2   28 1.51351 0.903563 0.161558
Q2G2X1   17 0.918919 -1.27278 0.943444
Q2FYG6   11 0.594595 -1.27278 0.943444
Q2FXH0   29 1.56757 0.903563 0.161558
Q2FXU7   29 1.56757 0.903563 0.161558
Q2G170   25 1.35135 0.903563 0.161558
Q2FVQ9   46 2.48649 3.07991 0.0107511
Q2FWV2   38 2.05405 3.07991 0.0107511
Q2FVI5   8 0.432432 -1.27278 0.943444
Q2FUW0   44 2.37838 3.07991 0.0107511
Q2FXB7   47 2.54054 3.07991 0.0107511
Q2G0J8   37 2 3.07991 0.0107511
Q2FXB5   31 1.67568 0.903563 0.161558
Q2FYE9   7 0.378378 -1.27278 0.943444
Q2FVE2   15 0.810811 -1.27278 0.943444
Q2G2V6   36 1.94595 0.903563 0.161558
O08387   13 0.702703 -1.27278 0.943444
Q2FZ14   23 1.24324 0.903563 0.161558
Q2FXW3   30 1.62162 0.903563 0.161558
Q2FYQ8   38 2.05405 3.07991 0.0107511
Q2G2D6   28 1.51351 0.903563 0.161558
Q2G2T7   37 2 3.07991 0.0107511
Q2FYP8   10 0.540541 -1.27278 0.943444
Q2FZ25   25 1.35135 0.903563 0.161558
Q2FY65   43 2.32432 3.07991 0.0107511
Q2G2T1   16 0.864865 -1.27278 0.943444
Q2G1N0   8 0.432432 -1.27278 0.943444
Q2G110   10 0.540541 -1.27278 0.943444
Q2G1E1   24 1.2973 0.903563 0.161558
Q2G2F1   39 2.10811 3.07991 0.0107511
Q2FXE8   22 1.18919 0.903563 0.161558
Q2FZ06   37 2 3.07991 0.0107511
Q2FVH2   8 0.432432 -1.27278 0.943444
Q2FYV6   35 1.89189 0.903563 0.161558
Q2FZJ3   46 2.42105 3.07991 0.0107511
Q2G095   46 2.42105 3.07991 0.0107511
Q2G2Y0   42 2.21053 3.07991 0.0107511
Q2G2W3   29 1.52632 0.903563 0.161558
Q2FY07   27 1.42105 0.903563 0.161558
Q2FXW8   41 2.15789 3.07991 0.0107511
Q2FUR6   41 2.15789 3.07991 0.0107511
Q2FVW6   8 0.421053 -1.27278 0.943444
Q2G1X0   45 2.36842 3.07991 0.0107511
Q2G1F6   6 0.315789 -1.27278 0.943444
Q2FVK8   21 1.10526 0.903563 0.161558
Q2G158   17 0.894737 -1.27278 0.943444
Q2G118   25 1.31579 0.903563 0.161558
Q2G077   9 0.473684 -1.27278 0.943444
Q2G0E0   36 1.89474 0.903563 0.161558
Q2G263   41 2.15789 3.07991 0.0107511
Q2FUU1   36 1.89474 0.903563 0.161558
Q2G1X7   28 1.47368 0.903563 0.161558
Q2G1C0   34 1.78947 0.903563 0.161558
Q2FVB9   8 0.421053 -1.27278 0.943444
Q2G273   22 1.15789 0.903563 0.161558
Q53726   22 1.15789 0.903563 0.161558
Q2G2W9   40 2.10526 3.07991 0.0107511
Q2FZ22   37 1.94737 0.903563 0.161558
Q2G2U1   42 2.21053 3.07991 0.0107511
Q2FXW6   26 1.36842 0.903563 0.161558
Q2G0P9   7 0.368421 -1.27278 0.943444
Q2FYE3   32 1.68421 0.903563 0.161558
Q2FXU3   32 1.68421 0.903563 0.161558
Q2G052   34 1.78947 0.903563 0.161558
Q2FZM6   26 1.36842 0.903563 0.161558
Q2FX25   23 1.21053 0.903563 0.161558
Q2FX05   57 3 5.25625 0.000662855
Q2G1P2   8 0.421053 -1.27278 0.943444
Q2G2C4   33 1.73684 0.903563 0.161558
Q2G165   7 0.368421 -1.27278 0.943444
Q2FXK8   4 0.210526 -1.27278 0.943444
Q2FWP1   51 2.68421 3.07991 0.0107511
Q2FVU1   9 0.473684 -1.27278 0.943444
Q2FZ78   46 2.42105 3.07991 0.0107511
Q2G0P0   29 1.52632 0.903563 0.161558
Q2FXX3   8 0.421053 -1.27278 0.943444
Q2FVX2   45 2.36842 3.07991 0.0107511
Q2G0Q7   22 1.15789 0.903563 0.161558
Q2FXS6   35 1.84211 0.903563 0.161558
Q2FUZ1   43 2.26316 3.07991 0.0107511
Q2FZ87   27 1.42105 0.903563 0.161558
Q2FXF4   19 1 0.903563 0.161558
Q2G1G4   18 0.947368 -1.27278 0.943444
Q2FWE6   29 1.52632 0.903563 0.161558
Q2G2U2   46 2.42105 3.07991 0.0107511
Q2FY17   44 2.31579 3.07991 0.0107511
Q2FVU3   21 1.10526 0.903563 0.161558
Q2FVK1   58 3.05263 5.25625 0.000662855
Q2G0K5   34 1.78947 0.903563 0.161558
Q2G2X8   42 2.21053 3.07991 0.0107511
Q2FYZ7   27 1.42105 0.903563 0.161558
Q2FWG1   38 2 3.07991 0.0107511
Q2G1Q6   33 1.73684 0.903563 0.161558
Q2G2X9   49 2.57895 3.07991 0.0107511
Q2FWN9   40 2.10526 3.07991 0.0107511
Q2FYZ2   20 1.05263 0.903563 0.161558
Q2FZJ1   37 1.94737 0.903563 0.161558
Q2G002   23 1.21053 0.903563 0.161558
Q2FVL4   50 2.63158 3.07991 0.0107511
Q2G2M7   40 2.10526 3.07991 0.0107511
Q2FWH6   47 2.47368 3.07991 0.0107511
Q2FXQ3   28 1.47368 0.903563 0.161558
Q2G129   5 0.263158 -1.27278 0.943444
Q7BHL7   40 2.10526 3.07991 0.0107511
Q2FZ71   21 1.10526 0.903563 0.161558
Q2FZ88   39 2 3.07991 0.0107511
Q2FV22   32 1.64103 0.903563 0.161558
Q2FYM3   54 2.76923 3.07991 0.0107511
Q2FY06   29 1.48718 0.903563 0.161558
Q2FXB0   48 2.46154 3.07991 0.0107511
Q2FX87   44 2.25641 3.07991 0.0107511
Q2FZ33   29 1.48718 0.903563 0.161558
Q2G0J1   42 2.15385 3.07991 0.0107511
Q2FUT7   45 2.30769 3.07991 0.0107511
Q2FZH1   43 2.20513 3.07991 0.0107511
Q2FVX3   37 1.89744 0.903563 0.161558
Q2FWC6   34 1.74359 0.903563 0.161558
Q2FXN6   36 1.84615 0.903563 0.161558
Q2FY79   38 1.94872 0.903563 0.161558
Q2FZ23   33 1.69231 0.903563 0.161558
Q2FVF1   39 2 3.07991 0.0107511
Q2FWM5   21 1.07692 0.903563 0.161558
Q2G061   28 1.4359 0.903563 0.161558
Q2FWL7   12 0.615385 -1.27278 0.943444
Q2FVK3   53 2.71795 3.07991 0.0107511
Q2FX19   18 0.923077 -1.27278 0.943444
Q2G2U6   38 1.94872 0.903563 0.161558
Q2G1S5   44 2.25641 3.07991 0.0107511
Q2FVS9   42 2.15385 3.07991 0.0107511
Q2G1M7   23 1.17949 0.903563 0.161558
Q2FW50   43 2.20513 3.07991 0.0107511
Q2G2L1   37 1.89744 0.903563 0.161558
Q2FWB1   31 1.58974 0.903563 0.161558
Q2FXA8   41 2.10256 3.07991 0.0107511
Q2FV20   36 1.84615 0.903563 0.161558
Q2FUY1   40 2.05128 3.07991 0.0107511
Q2FYJ1   25 1.28205 0.903563 0.161558
Q2G043   37 1.89744 0.903563 0.161558
Q2FZ43   27 1.38462 0.903563 0.161558
Q9KJN4   35 1.79487 0.903563 0.161558
Q2G194   14 0.717949 -1.27278 0.943444
Q2G0F0   26 1.33333 0.903563 0.161558
Q2G2G2   44 2.25641 3.07991 0.0107511
Q2G0I8   38 1.94872 0.903563 0.161558
Q2FXG5   31 1.58974 0.903563 0.161558
Q2G2S6   19 0.974359 -1.27278 0.943444
Q53700   30 1.53846 0.903563 0.161558
Q2G0D8   40 2.05128 3.07991 0.0107511
P60430   36 1.84615 0.903563 0.161558
Q2FV41   29 1.48718 0.903563 0.161558
Q2FXZ5   29 1.48718 0.903563 0.161558
Q2FZL0   6 0.307692 -1.27278 0.943444
Q2FY99   25 1.28205 0.903563 0.161558
Q2FX95   55 2.82051 3.07991 0.0107511
Q2FYR6   23 1.17949 0.903563 0.161558
Q2FUW2   16 0.820513 -1.27278 0.943444
Q2FVL2   42 2.15385 3.07991 0.0107511
Q2G2L4   6 0.307692 -1.27278 0.943444
Q2FXB1   47 2.41026 3.07991 0.0107511
Q2FZY7   45 2.30769 3.07991 0.0107511
Q2FVN1   8 0.410256 -1.27278 0.943444
Q2G1S1   31 1.58974 0.903563 0.161558
Q2FXK4   23 1.17949 0.903563 0.161558
Q2FXM6   31 1.58974 0.903563 0.161558
Q2FZJ6   29 1.48718 0.903563 0.161558
Q2FVT4   30 1.53846 0.903563 0.161558
Q2FYW1   20 1.02564 0.903563 0.161558
Q2FYZ3   28 1.4359 0.903563 0.161558
Q2FXX5   63 3.23077 5.25625 0.000662855
Q2FWM4   30 1.53846 0.903563 0.161558
Q2G2L3   33 1.69231 0.903563 0.161558
Q2FYR3   27 1.38462 0.903563 0.161558
Q2G0I9   52 2.66667 3.07991 0.0107511
Q2G0M2   20 1.02564 0.903563 0.161558
Q2G272   58 2.97436 3.07991 0.0107511
Q2FXL4   29 1.48718 0.903563 0.161558
Q2G0U9   40 2.05128 3.07991 0.0107511
Q2FVE4   47 2.41026 3.07991 0.0107511
Q2FVC6   36 1.84615 0.903563 0.161558
Q2FV19   51 2.61538 3.07991 0.0107511
Q2G0S8   53 2.71795 3.07991 0.0107511
Q2G2G3   9 0.461538 -1.27278 0.943444
Q2G2X0   31 1.55 0.903563 0.161558
Q2G0F3   28 1.4 0.903563 0.161558
Q2G037   30 1.5 0.903563 0.161558
Q2G1G6   24 1.2 0.903563 0.161558
Q2FWP0   54 2.7 3.07991 0.0107511
Q2FY29   44 2.2 3.07991 0.0107511
Q2FXQ4   14 0.7 -1.27278 0.943444
Q2G0S7   41 2.05 3.07991 0.0107511
Q2FZX7   24 1.2 0.903563 0.161558
Q2G0E6   9 0.45 -1.27278 0.943444
Q2FY37   54 2.7 3.07991 0.0107511
Q2FYQ0   45 2.25 3.07991 0.0107511
Q2FUV3   27 1.35 0.903563 0.161558
Q2FYV2   38 1.9 0.903563 0.161558
Q2FVS4   16 0.8 -1.27278 0.943444
Q2G2M3   32 1.6 0.903563 0.161558
Q2FVM6   38 1.9 0.903563 0.161558
Q2G292   33 1.65 0.903563 0.161558
Q2FXH7   43 2.15 3.07991 0.0107511
Q2FYQ7   46 2.3 3.07991 0.0107511
Q2FWG2   43 2.15 3.07991 0.0107511
Q2G159   41 2.05 3.07991 0.0107511
Q2FX96   34 1.7 0.903563 0.161558
Q2FV83   39 1.95 0.903563 0.161558
Q2G2D8   23 1.15 0.903563 0.161558
Q2FYJ4   6 0.3 -1.27278 0.943444
Q2G1E8   7 0.35 -1.27278 0.943444
Q2FVK2   45 2.25 3.07991 0.0107511
Q2FZP1   13 0.65 -1.27278 0.943444
Q2FXI0   47 2.35 3.07991 0.0107511
Q2G134   9 0.45 -1.27278 0.943444
Q2FZZ6   44 2.2 3.07991 0.0107511
Q2G1Z3   53 2.65 3.07991 0.0107511
Q2G030   22 1.1 0.903563 0.161558
Q2FV21   26 1.3 0.903563 0.161558
Q9RQP6   8 0.4 -1.27278 0.943444
Q2FZ62   23 1.15 0.903563 0.161558
Q2FZQ7   20 1 0.903563 0.161558
Q2G0F4   22 1.1 0.903563 0.161558
Q2FWE0   34 1.7 0.903563 0.161558
Q2FVS0   12 0.6 -1.27278 0.943444
Q2FUT6   47 2.35 3.07991 0.0107511
Q2FUQ5   23 1.15 0.903563 0.161558
Q2FZJ9   41 2.05 3.07991 0.0107511
Q2FY81   31 1.55 0.903563 0.161558
Q2G0K8   30 1.5 0.903563 0.161558
Q2G262   7 0.35 -1.27278 0.943444
Q2G0E1   33 1.65 0.903563 0.161558
Q2FWD3   32 1.6 0.903563 0.161558
Q2FXA4   27 1.35 0.903563 0.161558
Q2FVF0   49 2.45 3.07991 0.0107511
Q2FWW9   43 2.15 3.07991 0.0107511
Q2FZ54   33 1.65 0.903563 0.161558
P0A0J0   12 0.6 -1.27278 0.943444
Q2G1G1   22 1.1 0.903563 0.161558
Q2FWA1   46 2.3 3.07991 0.0107511
Q2FXN1   33 1.65 0.903563 0.161558
Q2G2T4   29 1.45 0.903563 0.161558
Q2FZW9   29 1.45 0.903563 0.161558
Q2FV90   28 1.4 0.903563 0.161558
Q2FWB3   45 2.25 3.07991 0.0107511
Q2G0Q0   44 2.2 3.07991 0.0107511
Q2FY10   31 1.55 0.903563 0.161558
Q2FXM0   43 2.15 3.07991 0.0107511
Q2G1S2   24 1.2 0.903563 0.161558
Q2FXY5   26 1.26829 0.903563 0.161558
Q2FXV3   27 1.31707 0.903563 0.161558
Q2FXG3   26 1.26829 0.903563 0.161558
Q2FVA8   51 2.4878 3.07991 0.0107511
Q2G2C2   17 0.829268 -1.27278 0.943444
Q2FYU2   51 2.4878 3.07991 0.0107511
Q2FYK5   38 1.85366 0.903563 0.161558
Q2FW35   43 2.09756 3.07991 0.0107511
Q2FY52   25 1.21951 0.903563 0.161558
Q9RQP9   33 1.60976 0.903563 0.161558
Q2G039   29 1.41463 0.903563 0.161558
Q2G1E4   24 1.17073 0.903563 0.161558
Q2G0B0   39 1.90244 0.903563 0.161558
Q2FXI7   43 2.09756 3.07991 0.0107511
Q2FWN7   27 1.31707 0.903563 0.161558
Q2FV66   42 2.04878 3.07991 0.0107511
Q2FYJ5   9 0.439024 -1.27278 0.943444
Q2FYC9   33 1.60976 0.903563 0.161558
Q2FZC6   31 1.5122 0.903563 0.161558
Q2FXW4   37 1.80488 0.903563 0.161558
Q2FXI1   40 1.95122 0.903563 0.161558
Q2FZF9   31 1.5122 0.903563 0.161558
Q2G171   8 0.390244 -1.27278 0.943444
Q2G2P8   40 1.95122 0.903563 0.161558
Q2G2V9   37 1.80488 0.903563 0.161558
Q2FV31   39 1.90244 0.903563 0.161558
Q9KJN3   31 1.5122 0.903563 0.161558
Q2FZV5   9 0.439024 -1.27278 0.943444
Q2FWC4   32 1.56098 0.903563 0.161558
Q2FYT0   7 0.341463 -1.27278 0.943444
Q2G145   24 1.17073 0.903563 0.161558
Q2G0J0   31 1.5122 0.903563 0.161558
Q2FZQ3   20 0.97561 -1.27278 0.943444
Q2FYE5   34 1.65854 0.903563 0.161558
Q2FWN5   13 0.634146 -1.27278 0.943444
Q2FY24   22 1.07317 0.903563 0.161558
Q2FVW7   29 1.41463 0.903563 0.161558
Q2FZ91   33 1.60976 0.903563 0.161558
Q2FWL2   39 1.90244 0.903563 0.161558
Q2FZQ6   50 2.43902 3.07991 0.0107511
P02976   11 0.536585 -1.27278 0.943444
Q2G0R7   8 0.390244 -1.27278 0.943444
Q2FUU2   33 1.60976 0.903563 0.161558
Q2FZG1   61 2.97561 3.07991 0.0107511
Q2G0Z4   8 0.390244 -1.27278 0.943444
Q2FZ81   58 2.82927 3.07991 0.0107511
Q2G2J8   31 1.5122 0.903563 0.161558
Q2FZD7   34 1.65854 0.903563 0.161558
Q2G288   17 0.829268 -1.27278 0.943444
Q2FW52   42 2.04878 3.07991 0.0107511
Q2FVX4   40 1.95122 0.903563 0.161558
Q2FVN5   6 0.292683 -1.27278 0.943444
Q2FY88   31 1.5122 0.903563 0.161558
Q2FWC9   59 2.87805 3.07991 0.0107511
Q2FZS7   39 1.90244 0.903563 0.161558
Q2FZ63   39 1.90244 0.903563 0.161558
Q2G1L8   47 2.29268 3.07991 0.0107511
Q2FV17   30 1.46341 0.903563 0.161558
Q2FVT8   18 0.878049 -1.27278 0.943444
Q2G0W8   25 1.21951 0.903563 0.161558
Q2FV07   36 1.7561 0.903563 0.161558
Q2G0Q1   25 1.21951 0.903563 0.161558
Q2FY69   27 1.31707 0.903563 0.161558
Q2FZ75   29 1.41463 0.903563 0.161558
Q2G0E5   27 1.31707 0.903563 0.161558
Q2G233   46 2.2439 3.07991 0.0107511
Q2FWE1   29 1.41463 0.903563 0.161558
Q2FVZ2   55 2.68293 3.07991 0.0107511
Q2FYE2   38 1.85366 0.903563 0.161558
Q2G1K6   28 1.33333 0.903563 0.161558
Q2FVT0   37 1.7619 0.903563 0.161558
Q2G0Q9   44 2.09524 3.07991 0.0107511
Q2FZ89   32 1.52381 0.903563 0.161558
Q2FVR0   30 1.42857 0.903563 0.161558
Q2FZD9   21 1 0.903563 0.161558
Q2FX85   13 0.619048 -1.27278 0.943444
Q2G1B0   61 2.90476 3.07991 0.0107511
Q2G2E4   6 0.285714 -1.27278 0.943444
Q2FYK7   43 2.04762 3.07991 0.0107511
Q2FZ13   36 1.71429 0.903563 0.161558
Q2FZE6   35 1.66667 0.903563 0.161558
Q2FVI2   40 1.90476 0.903563 0.161558
Q2FZE0   39 1.85714 0.903563 0.161558
Q2FV38   49 2.33333 3.07991 0.0107511
Q2FXE2   32 1.52381 0.903563 0.161558
Q2G1Q2   31 1.47619 0.903563 0.161558
Q2FYY8   35 1.66667 0.903563 0.161558
Q2FYN6   38 1.80952 0.903563 0.161558
Q2FV39   33 1.57143 0.903563 0.161558
Q2G130   44 2.09524 3.07991 0.0107511
Q2FUR8   52 2.47619 3.07991 0.0107511
Q2FXZ3   36 1.71429 0.903563 0.161558
Q2FYM4   8 0.380952 -1.27278 0.943444
Q2FWY1   34 1.61905 0.903563 0.161558
Q2G1V4   46 2.19048 3.07991 0.0107511
P0A011   24 1.14286 0.903563 0.161558
Q2FXZ0   41 1.95238 0.903563 0.161558
Q2G0V4   31 1.47619 0.903563 0.161558
Q2FW34   44 2.09524 3.07991 0.0107511
Q2FWC7   37 1.7619 0.903563 0.161558
Q2G0F6   36 1.71429 0.903563 0.161558
Q2G0T0   36 1.71429 0.903563 0.161558
Q2FXM8   35 1.66667 0.903563 0.161558
Q2G0Q8   29 1.38095 0.903563 0.161558
Q2FZ08   28 1.33333 0.903563 0.161558
Q2G160   25 1.19048 0.903563 0.161558
Q2FY78   48 2.28571 3.07991 0.0107511
Q2G2H7   15 0.714286 -1.27278 0.943444
Q2FW53   43 2.04762 3.07991 0.0107511
Q2FVX0   32 1.52381 0.903563 0.161558
Q2G2U5   47 2.2381 3.07991 0.0107511
Q2FZR0   46 2.19048 3.07991 0.0107511
Q2G1Z9   39 1.85714 0.903563 0.161558
Q2G1G0   31 1.47619 0.903563 0.161558
Q2FW57   30 1.42857 0.903563 0.161558
Q9RQP7   25 1.19048 0.903563 0.161558
Q2FXP0   40 1.90476 0.903563 0.161558
Q2FVV1   6 0.285714 -1.27278 0.943444
Q2FYU8   7 0.333333 -1.27278 0.943444
Q2FZ04   27 1.28571 0.903563 0.161558
Q2FVQ0   27 1.28571 0.903563 0.161558
Q2G151   24 1.14286 0.903563 0.161558
Q2FXF9   33 1.57143 0.903563 0.161558
Q2G242   33 1.57143 0.903563 0.161558
Q2FZQ0   29 1.38095 0.903563 0.161558
Q2G1Q8   36 1.71429 0.903563 0.161558
Q2FYG1   33 1.53488 0.903563 0.161558
Q2G1N3   37 1.72093 0.903563 0.161558
Q2FV44   34 1.5814 0.903563 0.161558
Q2FXV4   45 2.09302 3.07991 0.0107511
Q2G0I1   16 0.744186 -1.27278 0.943444
Q2FZY0   25 1.16279 0.903563 0.161558
Q2G295   42 1.95349 0.903563 0.161558
Q2FWH3   53 2.46512 3.07991 0.0107511
Q2G072   57 2.65116 3.07991 0.0107511
Q2G217   37 1.72093 0.903563 0.161558
Q2FYP6   43 2 3.07991 0.0107511
Q9EZ12   33 1.53488 0.903563 0.161558
Q2FZ48   31 1.44186 0.903563 0.161558
Q2FY16   30 1.39535 0.903563 0.161558
Q2FZU3   24 1.11628 0.903563 0.161558
Q2FVV7   44 2.04651 3.07991 0.0107511
Q2FWU0   37 1.72093 0.903563 0.161558
P0A0Q0   37 1.72093 0.903563 0.161558
Q2FVS3   51 2.37209 3.07991 0.0107511
Q2G0I6   43 2 3.07991 0.0107511
Q2FYP3   35 1.62791 0.903563 0.161558
Q2FWM0   43 2 3.07991 0.0107511
Q2FZ36   41 1.90698 0.903563 0.161558
Q2G0Y8   12 0.55814 -1.27278 0.943444
Q2FXF6   9 0.418605 -1.27278 0.943444
Q2FXM7   30 1.39535 0.903563 0.161558
Q2G1A6   39 1.81395 0.903563 0.161558
Q2G138   8 0.372093 -1.27278 0.943444
Q2FZR4   47 2.18605 3.07991 0.0107511
Q2G162   8 0.372093 -1.27278 0.943444
Q2FYH2   15 0.697674 -1.27278 0.943444
Q2FX56   35 1.62791 0.903563 0.161558
Q2FY68   23 1.06977 0.903563 0.161558
Q2G1K1   37 1.72093 0.903563 0.161558
Q2G1A3   41 1.90698 0.903563 0.161558
Q2FZX4   34 1.5814 0.903563 0.161558
Q2G1M5   46 2.13953 3.07991 0.0107511
Q2FVA3   29 1.34884 0.903563 0.161558
Q2G2G4   63 2.93023 3.07991 0.0107511
Q2G0U3   39 1.81395 0.903563 0.161558
Q2FXQ6   28 1.30233 0.903563 0.161558
Q2G0S2   58 2.69767 3.07991 0.0107511
Q2G168   45 2.09302 3.07991 0.0107511
Q2FZB0   29 1.34884 0.903563 0.161558
Q2G119   38 1.76744 0.903563 0.161558
Q2FVJ7   36 1.67442 0.903563 0.161558
Q2FY30   44 2.04651 3.07991 0.0107511
Q2FXR3   42 1.95349 0.903563 0.161558
Q2G1Z0   48 2.23256 3.07991 0.0107511
Q2G0A9   28 1.30233 0.903563 0.161558
O33599   51 2.37209 3.07991 0.0107511
Q2FZ55   35 1.62791 0.903563 0.161558
Q2FYS0   39 1.81395 0.903563 0.161558
Q2G248   35 1.62791 0.903563 0.161558
Q2G049   28 1.30233 0.903563 0.161558
Q2FVA5   53 2.46512 3.07991 0.0107511
Q2FUX8   28 1.30233 0.903563 0.161558
Q2G123   40 1.86047 0.903563 0.161558
Q2FVH0   42 1.95349 0.903563 0.161558
Q2FV01   8 0.372093 -1.27278 0.943444
Q2G2L2   41 1.90698 0.903563 0.161558
Q2FYW3   50 2.32558 3.07991 0.0107511
Q2FZZ0   45 2.09302 3.07991 0.0107511
Q2FVV8   39 1.81395 0.903563 0.161558
Q2G2W0   27 1.22727 0.903563 0.161558
Q2G041   37 1.68182 0.903563 0.161558
P0A0B9   41 1.86364 0.903563 0.161558
Q2FYI6   45 2.04545 3.07991 0.0107511
Q2G2S2   40 1.81818 0.903563 0.161558
Q2FVQ8   26 1.18182 0.903563 0.161558
Q2FVT2   33 1.5 0.903563 0.161558
Q2G1Z5   39 1.77273 0.903563 0.161558
Q2G2A4   32 1.45455 0.903563 0.161558
P60393   32 1.45455 0.903563 0.161558
Q2G0P6   38 1.72727 0.903563 0.161558
Q2FW04   20 0.909091 -1.27278 0.943444
Q2FYY9   40 1.81818 0.903563 0.161558
Q2FWP2   25 1.13636 0.903563 0.161558
Q2FVW4   40 1.81818 0.903563 0.161558
Q2FY63   52 2.36364 3.07991 0.0107511
Q2FZ68   43 1.95455 0.903563 0.161558
Q2G1E2   11 0.5 -1.27278 0.943444
Q2G2T8   26 1.18182 0.903563 0.161558
Q2FY71   28 1.27273 0.903563 0.161558
Q2FVI1   11 0.5 -1.27278 0.943444
Q2G0W2   16 0.727273 -1.27278 0.943444
Q2G238   46 2.09091 3.07991 0.0107511
Q2FZR1   53 2.40909 3.07991 0.0107511
Q2FXN2   14 0.636364 -1.27278 0.943444
Q2FXH6   8 0.363636 -1.27278 0.943444
Q2FXM3   38 1.72727 0.903563 0.161558
Q2FZW3   18 0.818182 -1.27278 0.943444
Q2FWM9   48 2.18182 3.07991 0.0107511
Q2FUW9   7 0.318182 -1.27278 0.943444
Q2FW91   28 1.27273 0.903563 0.161558
Q2G137   62 2.81818 3.07991 0.0107511
Q2FVM0   47 2.13636 3.07991 0.0107511
Q2G057   33 1.5 0.903563 0.161558
Q2FXP5   30 1.36364 0.903563 0.161558
Q2G1H2   7 0.318182 -1.27278 0.943444
Q2FX99   8 0.363636 -1.27278 0.943444
Q2G0J4   15 0.681818 -1.27278 0.943444
Q2FX74   39 1.77273 0.903563 0.161558
Q2G1J9   20 0.909091 -1.27278 0.943444
Q2G1F7   7 0.318182 -1.27278 0.943444
Q2G2R8   42 1.90909 0.903563 0.161558
Q2FW32   40 1.81818 0.903563 0.161558
Q2FXZ4   36 1.63636 0.903563 0.161558
Q2FUT0   48 2.18182 3.07991 0.0107511
Q2G084   43 1.95455 0.903563 0.161558
Q2G148   32 1.45455 0.903563 0.161558
Q2FYR0   41 1.86364 0.903563 0.161558
Q2FW86   35 1.59091 0.903563 0.161558
Q2FW01   51 2.31818 3.07991 0.0107511
Q2FUX9   11 0.5 -1.27278 0.943444
Q2G212   14 0.636364 -1.27278 0.943444
Q2FZ84   48 2.18182 3.07991 0.0107511
Q2G0Y0   31 1.40909 0.903563 0.161558
Q2FYU4   35 1.59091 0.903563 0.161558
Q2G223   48 2.18182 3.07991 0.0107511
Q2G136   38 1.72727 0.903563 0.161558
Q2G0G6   30 1.36364 0.903563 0.161558
Q2FWY6   52 2.36364 3.07991 0.0107511
Q2FWZ2   39 1.77273 0.903563 0.161558
Q2G240   40 1.81818 0.903563 0.161558
O05154   33 1.5 0.903563 0.161558
Q2FXP4   15 0.681818 -1.27278 0.943444
Q2FVH5   35 1.59091 0.903563 0.161558
Q2FYP0   44 1.95556 0.903563 0.161558
Q2FUW5   45 2 3.07991 0.0107511
Q2FX66   37 1.64444 0.903563 0.161558
Q2G1P4   8 0.355556 -1.27278 0.943444
Q2FYI9   35 1.55556 0.903563 0.161558
Q2G0I7   43 1.91111 0.903563 0.161558
Q2FXQ9   33 1.46667 0.903563 0.161558
Q2FXL0   39 1.73333 0.903563 0.161558
Q2FYR7   25 1.11111 0.903563 0.161558
Q2G1W4   35 1.55556 0.903563 0.161558
Q2G2C8   22 0.977778 -1.27278 0.943444
Q2G163   35 1.55556 0.903563 0.161558
Q2FWL9   10 0.444444 -1.27278 0.943444
Q2FZH3   33 1.46667 0.903563 0.161558
Q2FZR5   57 2.53333 3.07991 0.0107511
Q2G1W6   35 1.55556 0.903563 0.161558
Q2FWA5   17 0.755556 -1.27278 0.943444
Q2FX17   25 1.11111 0.903563 0.161558
Q2FXY1   35 1.55556 0.903563 0.161558
Q2G2W1   13 0.577778 -1.27278 0.943444
Q2FV06   7 0.311111 -1.27278 0.943444
Q2FYW6   40 1.77778 0.903563 0.161558
Q2G281   36 1.6 0.903563 0.161558
Q2G227   41 1.82222 0.903563 0.161558
Q2FWZ5   48 2.13333 3.07991 0.0107511
Q2FZX0   38 1.68889 0.903563 0.161558
Q2FV51   14 0.622222 -1.27278 0.943444
Q2G082   18 0.8 -1.27278 0.943444
Q2FWX4   41 1.82222 0.903563 0.161558
Q2FZT1   44 1.95556 0.903563 0.161558
Q2FYF3   38 1.68889 0.903563 0.161558
Q2FXW9   43 1.91111 0.903563 0.161558
O34090   42 1.86667 0.903563 0.161558
Q2FVE1   16 0.711111 -1.27278 0.943444
Q2FZL5   35 1.55556 0.903563 0.161558
Q2G258   47 2.08889 3.07991 0.0107511
Q2FZW5   14 0.622222 -1.27278 0.943444
Q2FW63   12 0.533333 -1.27278 0.943444
Q2FXB4   34 1.51111 0.903563 0.161558
Q2G1T5   46 2.04444 3.07991 0.0107511
Q2G1J5   42 1.86667 0.903563 0.161558
Q2G0V0   43 1.91111 0.903563 0.161558
Q2G0M7   40 1.77778 0.903563 0.161558
Q2G1I5   47 2.08889 3.07991 0.0107511
Q2G146   34 1.51111 0.903563 0.161558
Q2G1P6   38 1.68889 0.903563 0.161558
Q2G1W8   38 1.65217 0.903563 0.161558
Q2G035   42 1.82609 0.903563 0.161558
Q2G1I3   26 1.13043 0.903563 0.161558
Q2FWM2   48 2.08696 3.07991 0.0107511
Q2FYJ3   30 1.30435 0.903563 0.161558
Q2G0L8   44 1.91304 0.903563 0.161558
Q2G164   44 1.91304 0.903563 0.161558
Q2FVT7   34 1.47826 0.903563 0.161558
Q2G1R3   21 0.913043 -1.27278 0.943444
Q2G1T6   39 1.69565 0.903563 0.161558
Q2FZN7   53 2.30435 3.07991 0.0107511
Q2FY83   20 0.869565 -1.27278 0.943444
Q2FZX9   32 1.3913 0.903563 0.161558
Q2FYL5   30 1.30435 0.903563 0.161558
Q2G218   40 1.73913 0.903563 0.161558
Q2G0M5   38 1.65217 0.903563 0.161558
Q2FW78   7 0.304348 -1.27278 0.943444
P52078   47 2.04348 3.07991 0.0107511
Q7X2S2   53 2.30435 3.07991 0.0107511
Q2FZG4   27 1.17391 0.903563 0.161558
Q2G0M4   49 2.13043 3.07991 0.0107511
Q2FVA2   35 1.52174 0.903563 0.161558
Q2G115   35 1.52174 0.903563 0.161558
Q2G0M8   39 1.69565 0.903563 0.161558
Q2G1U4   38 1.65217 0.903563 0.161558
Q2G1D0   50 2.17391 3.07991 0.0107511
Q2G2S0   17 0.73913 -1.27278 0.943444
Q2G2N5   11 0.478261 -1.27278 0.943444
Q2G222   35 1.52174 0.903563 0.161558
Q2G1C8   37 1.6087 0.903563 0.161558
Q2FV40   21 0.913043 -1.27278 0.943444
Q2FXT1   41 1.78261 0.903563 0.161558
Q2FZZ2   50 2.17391 3.07991 0.0107511
Q2FY01   36 1.56522 0.903563 0.161558
Q2FVJ8   48 2.08696 3.07991 0.0107511
Q2FXK2   40 1.73913 0.903563 0.161558
Q2FUS7   50 2.17391 3.07991 0.0107511
Q2FVP1   14 0.608696 -1.27278 0.943444
Q2FYN7   33 1.43478 0.903563 0.161558
P69848   39 1.69565 0.903563 0.161558
Q2FWN8   48 2.08696 3.07991 0.0107511
Q2FV62   35 1.52174 0.903563 0.161558
Q2FWW7   56 2.43478 3.07991 0.0107511
Q2G1Y5   46 2 3.07991 0.0107511
Q2FXA3   25 1.08696 0.903563 0.161558
Q2FYV3   29 1.26087 0.903563 0.161558
Q2G1H4   36 1.56522 0.903563 0.161558
Q2G038   32 1.3913 0.903563 0.161558
Q2G161   7 0.304348 -1.27278 0.943444
Q2FYV1   39 1.69565 0.903563 0.161558
Q2FZ09   38 1.65217 0.903563 0.161558
Q2FW90   32 1.3913 0.903563 0.161558
Q2G290   37 1.6087 0.903563 0.161558
P60611   35 1.52174 0.903563 0.161558
Q2FV58   36 1.56522 0.903563 0.161558
Q2G0C6   43 1.86957 0.903563 0.161558
Q2G050   59 2.56522 3.07991 0.0107511
Q2G0V2   60 2.6087 3.07991 0.0107511
Q2FVQ4   12 0.521739 -1.27278 0.943444
Q2G094   51 2.17021 3.07991 0.0107511
Q2FY59   48 2.04255 3.07991 0.0107511
Q2FVX7   62 2.6383 3.07991 0.0107511
Q2FVP4   23 0.978723 -1.27278 0.943444
Q2G185   27 1.14894 0.903563 0.161558
Q2FXP8   8 0.340426 -1.27278 0.943444
Q2G275   46 1.95745 0.903563 0.161558
Q2G1D9   43 1.82979 0.903563 0.161558
Q2FXI3   41 1.74468 0.903563 0.161558
Q2FYM2   43 1.82979 0.903563 0.161558
P14738   47 2 3.07991 0.0107511
Q2G2Q2   39 1.65957 0.903563 0.161558
Q2G0M9   33 1.40426 0.903563 0.161558
Q2FY67   44 1.87234 0.903563 0.161558
Q2FWX8   45 1.91489 0.903563 0.161558
Q2FUT9   47 2 3.07991 0.0107511
Q2FZS0   40 1.70213 0.903563 0.161558
Q2G2A8   33 1.40426 0.903563 0.161558
Q2FUY2   37 1.57447 0.903563 0.161558
Q2FZL8   46 1.95745 0.903563 0.161558
Q2FW93   37 1.57447 0.903563 0.161558
Q2G1L7   52 2.21277 3.07991 0.0107511
Q2FW41   41 1.74468 0.903563 0.161558
Q2FZY6   75 3.19149 5.25625 0.000662855
Q2G042   5 0.212766 -1.27278 0.943444
Q2FWK2   36 1.53191 0.903563 0.161558
Q2FYF4   37 1.57447 0.903563 0.161558
Q2FZP2   39 1.65957 0.903563 0.161558
Q2G1G7   30 1.2766 0.903563 0.161558
Q2G1H5   53 2.25532 3.07991 0.0107511
Q2G2S7   38 1.61702 0.903563 0.161558
Q2FY53   48 2.04255 3.07991 0.0107511
Q2G1N2   39 1.65957 0.903563 0.161558
Q2G2V2   45 1.91489 0.903563 0.161558
Q2G1H6   40 1.70213 0.903563 0.161558
Q2FZA9   45 1.91489 0.903563 0.161558
Q2FXI5   49 2.08511 3.07991 0.0107511
Q2G206   9 0.382979 -1.27278 0.943444
Q2FWN6   29 1.23404 0.903563 0.161558
Q2FUQ2   39 1.65957 0.903563 0.161558
Q2G1K3   37 1.57447 0.903563 0.161558
Q2FZ76   22 0.93617 -1.27278 0.943444
Q2FY54   40 1.70213 0.903563 0.161558
Q2G289   38 1.61702 0.903563 0.161558
Q2FY14   45 1.91489 0.903563 0.161558
Q2FV77   43 1.82979 0.903563 0.161558
Q2G064   40 1.70213 0.903563 0.161558
Q2G033   35 1.48936 0.903563 0.161558
Q2G198   65 2.76596 3.07991 0.0107511
Q2G0K4   10 0.425532 -1.27278 0.943444
Q2G0V3   35 1.48936 0.903563 0.161558
Q2FWE2   41 1.70833 0.903563 0.161558
Q2G089   40 1.66667 0.903563 0.161558
Q2FZL3   59 2.45833 3.07991 0.0107511
Q2G087   39 1.625 0.903563 0.161558
Q2G0A7   11 0.458333 -1.27278 0.943444
Q2FVF9   46 1.91667 0.903563 0.161558
Q2G071   32 1.33333 0.903563 0.161558
Q2FUZ2   34 1.41667 0.903563 0.161558
Q2FY27   45 1.875 0.903563 0.161558
Q2FXX4   25 1.04167 0.903563 0.161558
Q2G1E6   47 1.95833 0.903563 0.161558
Q2G1G5   23 0.958333 -1.27278 0.943444
Q2G2Q3   43 1.79167 0.903563 0.161558
Q2FZF0   47 1.95833 0.903563 0.161558
Q2G2D2   35 1.45833 0.903563 0.161558
Q2FXT4   33 1.375 0.903563 0.161558
Q2FZI8   48 2 3.07991 0.0107511
Q2FUS8   40 1.66667 0.903563 0.161558
Q2FVR9   31 1.29167 0.903563 0.161558
Q2FXP2   39 1.625 0.903563 0.161558
Q2FX94   28 1.16667 0.903563 0.161558
Q2G2A5   44 1.83333 0.903563 0.161558
Q2FZP7   37 1.54167 0.903563 0.161558
Q2G1R7   43 1.79167 0.903563 0.161558
Q2G015   41 1.70833 0.903563 0.161558
Q2FZF4   34 1.41667 0.903563 0.161558
Q2G1E5   49 2.04167 3.07991 0.0107511
Q2FWH9   15 0.625 -1.27278 0.943444
Q2G069   51 2.125 3.07991 0.0107511
Q2FZK3   47 1.95833 0.903563 0.161558
Q2FZU5   36 1.5 0.903563 0.161558
Q2FYT4   42 1.75 0.903563 0.161558
Q2FWK4   29 1.20833 0.903563 0.161558
Q2FY40   47 1.95833 0.903563 0.161558
Q2FWY4   7 0.291667 -1.27278 0.943444
Q2G156   12 0.5 -1.27278 0.943444
Q2G045   39 1.625 0.903563 0.161558
Q2FZS6   25 1.04167 0.903563 0.161558
Q2FYC7   27 1.125 0.903563 0.161558
Q2FW73   40 1.66667 0.903563 0.161558
Q2G1H3   42 1.75 0.903563 0.161558
Q2FXJ6   48 2 3.07991 0.0107511
Q2FUS2   7 0.285714 -1.27278 0.943444
Q2G120   40 1.63265 0.903563 0.161558
Q2G2T9   37 1.5102 0.903563 0.161558
Q2G1N9   15 0.612245 -1.27278 0.943444
Q2FXL9   43 1.7551 0.903563 0.161558
Q2G0W4   41 1.67347 0.903563 0.161558
Q2G0R6   34 1.38776 0.903563 0.161558
Q2G1C4   36 1.46939 0.903563 0.161558
Q2FWY9   41 1.67347 0.903563 0.161558
Q2G1K4   35 1.42857 0.903563 0.161558
Q2FYK3   36 1.46939 0.903563 0.161558
Q2G1N4   41 1.67347 0.903563 0.161558
Q2G065   39 1.59184 0.903563 0.161558
Q2FX88   32 1.30612 0.903563 0.161558
Q2FVW9   36 1.46939 0.903563 0.161558
Q2G1E0   32 1.30612 0.903563 0.161558
Q2G2P2   39 1.59184 0.903563 0.161558
Q2G0V5   5 0.204082 -1.27278 0.943444
Q2FWA2   45 1.83673 0.903563 0.161558
Q2FZU1   42 1.71429 0.903563 0.161558
Q2FX77   35 1.42857 0.903563 0.161558
Q2FW75   38 1.55102 0.903563 0.161558
Q2FUT5   40 1.63265 0.903563 0.161558
Q2G234   51 2.08163 3.07991 0.0107511
Q2FZU6   49 2 3.07991 0.0107511
Q2G1Y2   14 0.571429 -1.27278 0.943444
Q2FXN7   32 1.30612 0.903563 0.161558
Q2G2J3   8 0.326531 -1.27278 0.943444
Q2G0G1   34 1.38776 0.903563 0.161558
Q2FW62   33 1.34694 0.903563 0.161558
Q2FUP7   37 1.5102 0.903563 0.161558
Q2G1J3   36 1.46939 0.903563 0.161558
Q2FZ15   61 2.4898 3.07991 0.0107511
Q2G1D3   54 2.20408 3.07991 0.0107511
Q2G0K2   40 1.63265 0.903563 0.161558
Q2FWC1   35 1.42857 0.903563 0.161558
Q2FXM5   35 1.42857 0.903563 0.161558
Q2FY46   28 1.14286 0.903563 0.161558
Q2G1K0   40 1.63265 0.903563 0.161558
Q2FXT6   40 1.63265 0.903563 0.161558
Q2FZM4   44 1.79592 0.903563 0.161558
Q2FXG1   34 1.38776 0.903563 0.161558
Q2FXL1   38 1.55102 0.903563 0.161558
Q2FWX5   55 2.2449 3.07991 0.0107511
# cudaSaTabsearch LTYPE = T LORDER = F LSOLN = F
# QUERY ID = PF13502 
# DBFILE = ./tableaux.ascii.DB                                                             
Q2G1I1   48 1.92 0.903563  0.161558
Q2G1K2   37 1.48 0.903563  0.161558
Q2FUU5   29 1.16 0.903563  0.161558
Q2FXB6   39 1.56 0.903563  0.161558
Q2FZU2   27 1.08 0.903563  0.161558
Q2FZK0   12 0.48 -1.27278  0.943444
Q2FY33   41 1.64 0.903563  0.161558
Q2G098   48 1.92 0.903563  0.161558
Q2FZ46   27 1.08 0.903563  0.161558
Q2FZQ5   28 1.12 0.903563  0.161558
Q2FXU8   22 0.88 -1.27278  0.943444
Q9EZ08   35 1.4 0.903563  0.161558
Q2G1B9   41 1.64 0.903563  0.161558
Q2FZ73   47 1.88 0.903563  0.161558
Q2FY35   40 1.6 0.903563  0.161558
Q2FZ16   60 2.4 3.07991  0.0107511
Q2FYR2   45 1.8 0.903563  0.161558
Q2FWY3   37 1.48 0.903563  0.161558
Q2G2F5   33 1.32 0.903563  0.161558
Q2G032   49 1.96 0.903563  0.161558
Q2FZ10   41 1.64 0.903563  0.161558
Q2G255   40 1.6 0.903563  0.161558
Q2G0X6   36 1.44 0.903563  0.161558
Q2FYH0   36 1.44 0.903563  0.161558
Q2FXJ9   20 0.8 -1.27278  0.943444
Q2FZT4   47 1.88 0.903563  0.161558
Q2FVE6   40 1.6 0.903563  0.161558
Q2FYD3   30 1.2 0.903563  0.161558
Q2FXT5   44 1.76 0.903563  0.161558
Q2FY60   25 1 0.903563  0.161558
Q2G2D7   35 1.4 0.903563  0.161558
Q2FX16   35 1.4 0.903563  0.161558
Q2FZ34   57 2.28 3.07991  0.0107511
Q2G1S4   34 1.36 0.903563  0.161558
Q2G147   40 1.6 0.903563  0.161558
Q2G1J7   36 1.44 0.903563  0.161558
Q2G2A7   48 1.92 0.903563  0.161558
Q2G2M6   38 1.52 0.903563  0.161558
Q2FV30   41 1.64 0.903563  0.161558
Q2FVL5   53 2.12 3.07991  0.0107511
Q2FXY0   47 1.88 0.903563  0.161558
Q2FZL1   37 1.48 0.903563  0.161558
Q2FW45   39 1.56 0.903563  0.161558
Q2FZU0   34 1.33333 0.903563  0.161558
Q2FWZ0   49 1.92157 0.903563  0.161558
Q2G2H5   23 0.901961 -1.27278  0.943444
Q2FYG9   44 1.72549 0.903563  0.161558
Q2G2X6   52 2.03922 3.07991  0.0107511
Q2G155   33 1.29412 0.903563  0.161558
Q2FXY9   47 1.84314 0.903563  0.161558
Q2FZ37   42 1.64706 0.903563  0.161558
Q2FVI7   41 1.60784 0.903563  0.161558
Q2FYS1   35 1.37255 0.903563  0.161558
Q2FXL5   50 1.96078 0.903563  0.161558
Q2G1J4   31 1.21569 0.903563  0.161558
Q2FWZ3   42 1.64706 0.903563  0.161558
Q2G2P7   27 1.05882 0.903563  0.161558
Q2FVH3   37 1.45098 0.903563  0.161558
Q2FZ31   37 1.45098 0.903563  0.161558
Q2G283   47 1.84314 0.903563  0.161558
Q2FZ66   46 1.80392 0.903563  0.161558
Q2FWY7   6 0.235294 -1.27278  0.943444
Q2G1F9   37 1.45098 0.903563  0.161558
Q2FZJ4   41 1.60784 0.903563  0.161558
Q2FZQ1   15 0.588235 -1.27278  0.943444
Q2FY80   24 0.941176 -1.27278  0.943444
Q2G2D4   14 0.54902 -1.27278  0.943444
Q2FYP1   43 1.68627 0.903563  0.161558
Q2FYF9   31 1.21569 0.903563  0.161558
Q2G0B3   34 1.33333 0.903563  0.161558
Q2FUT8   38 1.4902 0.903563  0.161558
Q2FYR1   52 2.03922 3.07991  0.0107511
Q2FYL3   40 1.56863 0.903563  0.161558
Q2FVG4   13 0.509804 -1.27278  0.943444
Q2FVP8   37 1.45098 0.903563  0.161558
Q2FZ28   27 1.03846 0.903563  0.161558
Q2G1F0   46 1.76923 0.903563  0.161558
P95689   40 1.53846 0.903563  0.161558
Q2FYH6   49 1.88462 0.903563  0.161558
Q2FXD1   47 1.80769 0.903563  0.161558
Q2G0X5   37 1.42308 0.903563  0.161558
Q2FXN8   12 0.461538 -1.27278  0.943444
Q2G0N0   42 1.61538 0.903563  0.161558
Q2G268   40 1.53846 0.903563  0.161558
Q2FV61   44 1.69231 0.903563  0.161558
Q2FXL7   41 1.57692 0.903563  0.161558
Q2FUR5   37 1.42308 0.903563  0.161558
Q2FXV6   40 1.53846 0.903563  0.161558
Q2G2C5   35 1.34615 0.903563  0.161558
Q2FVJ6   48 1.84615 0.903563  0.161558
Q2G1Y4   44 1.69231 0.903563  0.161558
Q2FVI0   9 0.346154 -1.27278  0.943444
Q2FXJ8   20 0.769231 -1.27278  0.943444
Q2FZU7   31 1.19231 0.903563  0.161558
Q2G2X4   34 1.30769 0.903563  0.161558
Q2FZA8   24 0.923077 -1.27278  0.943444
Q2FW96   37 1.42308 0.903563  0.161558
Q2FYV4   47 1.80769 0.903563  0.161558
O07325   45 1.73077 0.903563  0.161558
Q2G1C1   33 1.26923 0.903563  0.161558
Q2FZR9   53 2.03846 3.07991  0.0107511
Q2FVW3   38 1.46154 0.903563  0.161558
Q2G124   42 1.61538 0.903563  0.161558
P0C0V7   44 1.69231 0.903563  0.161558
Q2FX52   47 1.77358 0.903563  0.161558
Q2G2C7   33 1.24528 0.903563  0.161558
Q2G2D5   38 1.43396 0.903563  0.161558
Q2FXQ7   30 1.13208 0.903563  0.161558
Q2FZW0   49 1.84906 0.903563  0.161558
Q2FVG3   43 1.62264 0.903563  0.161558
Q2FXR4   40 1.50943 0.903563  0.161558
Q2FZ67   41 1.54717 0.903563  0.161558
Q2G243   49 1.84906 0.903563  0.161558
Q2FV76   45 1.69811 0.903563  0.161558
Q2FVZ4   57 2.15094 3.07991  0.0107511
Q2FWC5   48 1.81132 0.903563  0.161558
Q2FZY3   65 2.45283 3.07991  0.0107511
Q2FWH5   38 1.43396 0.903563  0.161558
Q2G241   29 1.09434 0.903563  0.161558
Q2FV35   40 1.50943 0.903563  0.161558
Q2G0T5   23 0.867925 -1.27278  0.943444
Q2G1A9   36 1.35849 0.903563  0.161558
Q2FYU7   39 1.4717 0.903563  0.161558
Q2G2E0   12 0.45283 -1.27278  0.943444
Q2FVT6   41 1.54717 0.903563  0.161558
Q2G0D7   25 0.943396 -1.27278  0.943444
Q2G1M6   41 1.54717 0.903563  0.161558
Q2G0A6   21 0.792453 -1.27278  0.943444
Q2FUY6   39 1.4717 0.903563  0.161558
Q2FYJ2   46 1.73585 0.903563  0.161558
Q2G2E5   38 1.40741 0.903563  0.161558
Q2G2P5   39 1.44444 0.903563  0.161558
Q2G1R6   40 1.48148 0.903563  0.161558
Q2FYF0   30 1.11111 0.903563  0.161558
Q2FVH8   18 0.666667 -1.27278  0.943444
Q2FUU3   34 1.25926 0.903563  0.161558
Q2FVG8   42 1.55556 0.903563  0.161558
Q9ZAH5   38 1.40741 0.903563  0.161558
Q2G2U0   50 1.85185 0.903563  0.161558
Q2FYR4   42 1.55556 0.903563  0.161558
Q2G256   35 1.2963 0.903563  0.161558
Q2FVY0   37 1.37037 0.903563  0.161558
Q2G0Q2   46 1.7037 0.903563  0.161558
Q2G0R2   47 1.74074 0.903563  0.161558
Q2G0Q3   42 1.55556 0.903563  0.161558
Q2FWZ9   44 1.62963 0.903563  0.161558
Q53705   34 1.25926 0.903563  0.161558
Q2G2U3   55 2.03704 3.07991  0.0107511
Q2FYY6   43 1.59259 0.903563  0.161558
Q2FWL3   38 1.40741 0.903563  0.161558
Q2FY50   44 1.62963 0.903563  0.161558
Q2FXN4   41 1.51852 0.903563  0.161558
Q2G179   44 1.62963 0.903563  0.161558
Q2G1L6   39 1.44444 0.903563  0.161558
Q2FXU4   42 1.55556 0.903563  0.161558
Q2G1E9   39 1.44444 0.903563  0.161558
Q2G232   44 1.62963 0.903563  0.161558
Q2FXH9   38 1.40741 0.903563  0.161558
Q2G0X3   37 1.37037 0.903563  0.161558
Q2FXD0   43 1.59259 0.903563  0.161558
Q2G0G3   30 1.11111 0.903563  0.161558
Q2FWW3   46 1.7037 0.903563  0.161558
Q2FYG0   41 1.49091 0.903563  0.161558
Q2FZS9   18 0.654545 -1.27278  0.943444
Q2FYS2   50 1.81818 0.903563  0.161558
Q2G2U4   24 0.872727 -1.27278  0.943444
Q2FWJ9   37 1.34545 0.903563  0.161558
Q2FWF0   37 1.34545 0.903563  0.161558
Q2FXR9   49 1.78182 0.903563  0.161558
Q2FZV7   39 1.41818 0.903563  0.161558
Q2G1W0   35 1.27273 0.903563  0.161558
Q2G2I0   43 1.56364 0.903563  0.161558
Q2G153   37 1.34545 0.903563  0.161558
Q2FWD7   40 1.45455 0.903563  0.161558
Q2FY15   29 1.05455 0.903563  0.161558
Q2FV54   15 0.545455 -1.27278  0.943444
Q2FZ74   36 1.30909 0.903563  0.161558
Q2FYV5   41 1.49091 0.903563  0.161558
Q2G2I1   35 1.27273 0.903563  0.161558
Q2FXZ6   42 1.52727 0.903563  0.161558
Q2G0U0   30 1.09091 0.903563  0.161558
Q2G0Y6   43 1.56364 0.903563  0.161558
Q2FXJ0   47 1.70909 0.903563  0.161558
Q2FY43   44 1.57143 0.903563  0.161558
Q2FWM1   49 1.75 0.903563  0.161558
Q2FVJ1   37 1.32143 0.903563  0.161558
Q2G0K3   39 1.39286 0.903563  0.161558
Q2FY66   40 1.42857 0.903563  0.161558
Q2FW99   14 0.5 -1.27278  0.943444
Q2FV10   43 1.53571 0.903563  0.161558
Q2FXJ5   38 1.35714 0.903563  0.161558
Q2FX69   25 0.892857 -1.27278  0.943444
Q2G0B2   46 1.64286 0.903563  0.161558
Q2FX14   42 1.5 0.903563  0.161558
Q2FYD8   40 1.42857 0.903563  0.161558
Q2FWE5   46 1.64286 0.903563  0.161558
Q2G2A3   49 1.75 0.903563  0.161558
Q2FZH8   45 1.60714 0.903563  0.161558
Q2FX51   32 1.14286 0.903563  0.161558
Q2FWE8   39 1.39286 0.903563  0.161558
Q2G088   35 1.25 0.903563  0.161558
Q2G028   39 1.36842 0.903563  0.161558
Q2G1S3   39 1.36842 0.903563  0.161558
Q2FYN4   35 1.22807 0.903563  0.161558
Q2FX86   40 1.40351 0.903563  0.161558
Q2G2S8   36 1.26316 0.903563  0.161558
Q2FUW8   42 1.47368 0.903563  0.161558
Q2FWD4   40 1.40351 0.903563  0.161558
Q2FVH6   40 1.40351 0.903563  0.161558
Q2G029   35 1.22807 0.903563  0.161558
Q2G1R5   40 1.40351 0.903563  0.161558
Q2FX65   6 0.210526 -1.27278  0.943444
Q2FZV6   50 1.75439 0.903563  0.161558
Q2G1P1   39 1.36842 0.903563  0.161558
Q2FVU4   23 0.807018 -1.27278  0.943444
Q2FVT5   46 1.61404 0.903563  0.161558
Q2G2H4   42 1.47368 0.903563  0.161558
Q2FZ58   41 1.4386 0.903563  0.161558
Q2FVJ2   40 1.40351 0.903563  0.161558
Q2FXW5   34 1.19298 0.903563  0.161558
Q2FWK1   45 1.57895 0.903563  0.161558
Q2G031   33 1.15789 0.903563  0.161558
Q2G0U1   38 1.33333 0.903563  0.161558
Q2FW46   45 1.57895 0.903563  0.161558
Q2FZY5   39 1.36842 0.903563  0.161558
Q2FZI5   50 1.72414 0.903563  0.161558
Q2FYR9   49 1.68966 0.903563  0.161558
Q2FZ92   38 1.31034 0.903563  0.161558
Q2G1D5   36 1.24138 0.903563  0.161558
Q2FXM2   46 1.58621 0.903563  0.161558
Q2FVM2   40 1.37931 0.903563  0.161558
Q2FZN2   33 1.13793 0.903563  0.161558
Q2G1U8   34 1.17241 0.903563  0.161558
Q2FVS7   48 1.65517 0.903563  0.161558
Q2FWB5   34 1.17241 0.903563  0.161558
Q2FXX1   51 1.75862 0.903563  0.161558
Q2G2J9   44 1.51724 0.903563  0.161558
Q2G0Y7   43 1.48276 0.903563  0.161558
Q2FW81   44 1.51724 0.903563  0.161558
Q2FWK3   35 1.2069 0.903563  0.161558
Q2FY34   47 1.62069 0.903563  0.161558
Q2FXF8   37 1.27586 0.903563  0.161558
Q2FXI9   46 1.58621 0.903563  0.161558
Q05615   45 1.52542 0.903563  0.161558
Q2FUW4   45 1.52542 0.903563  0.161558
Q2FVF4   41 1.38983 0.903563  0.161558
Q2FWI3   55 1.86441 0.903563  0.161558
Q2FWG8   41 1.38983 0.903563  0.161558
Q2G0R0   30 1.01695 0.903563  0.161558
Q2G0I4   37 1.25424 0.903563  0.161558
Q2FV67   48 1.62712 0.903563  0.161558
Q2G091   56 1.89831 0.903563  0.161558
Q2G1U1   38 1.28814 0.903563  0.161558
Q2FUX7   48 1.62712 0.903563  0.161558
Q2FY51   43 1.45763 0.903563  0.161558
Q2FYP2   43 1.45763 0.903563  0.161558
Q2G0F8   32 1.08475 0.903563  0.161558
Q2FXH5   41 1.38983 0.903563  0.161558
Q2G193   54 1.83051 0.903563  0.161558
Q2FWD6   38 1.28814 0.903563  0.161558
Q2FZ98   34 1.13333 0.903563  0.161558
Q2FYQ2   19 0.633333 -1.27278  0.943444
Q2FWL5   48 1.6 0.903563  0.161558
Q2FV16   43 1.43333 0.903563  0.161558
Q2FWX9   42 1.4 0.903563  0.161558
Q2G1J0   42 1.4 0.903563  0.161558
Q2G235   47 1.56667 0.903563  0.161558
Q2FXK1   41 1.36667 0.903563  0.161558
Q2FWF4   46 1.53333 0.903563  0.161558
Q2FZC8   42 1.4 0.903563  0.161558
Q2FZQ4   28 0.933333 -1.27278  0.943444
O52582   39 1.3 0.903563  0.161558
Q2FZI6   50 1.66667 0.903563  0.161558
Q2FUW7   47 1.56667 0.903563  0.161558
Q2G2M9   36 1.2 0.903563  0.161558
Q2FZD0   39 1.3 0.903563  0.161558
Q2FWK7   41 1.36667 0.903563  0.161558
Q2FWU4   34 1.13333 0.903563  0.161558
Q2FUX4   38 1.26667 0.903563  0.161558
Q2G2V3   46 1.53333 0.903563  0.161558
O05204   42 1.4 0.903563  0.161558
Q2FYC2   31 1.01639 0.903563  0.161558
Q2FZP6   41 1.34426 0.903563  0.161558
Q2G0L2   43 1.40984 0.903563  0.161558
Q2FZV1   12 0.393443 -1.27278  0.943444
Q2FVQ5   40 1.31148 0.903563  0.161558
Q2FZW6   40 1.31148 0.903563  0.161558
Q2FZI3   41 1.34426 0.903563  0.161558
Q2G219   27 0.885246 -1.27278  0.943444
Q2FZR2   40 1.31148 0.903563  0.161558
Q2FXZ2   42 1.37705 0.903563  0.161558
Q2FYC6   45 1.47541 0.903563  0.161558
Q2FYZ5   42 1.35484 0.903563  0.161558
Q2FWN4   41 1.32258 0.903563  0.161558
Q2G221   23 0.741935 -1.27278  0.943444
Q2FZX5   45 1.45161 0.903563  0.161558
Q2FUW3   43 1.3871 0.903563  0.161558
Q2G2H3   35 1.12903 0.903563  0.161558
Q2FY08   45 1.45161 0.903563  0.161558
Q2FXU5   48 1.54839 0.903563  0.161558
Q2G1F8   45 1.45161 0.903563  0.161558
Q2FYW4   55 1.77419 0.903563  0.161558
Q2G142   26 0.83871 -1.27278  0.943444
Q2G1U3   23 0.741935 -1.27278  0.943444
Q2FZ18   50 1.6129 0.903563  0.161558
Q2FV24   42 1.35484 0.903563  0.161558
Q2G1C2   35 1.12903 0.903563  0.161558
Q2FYZ4   42 1.35484 0.903563  0.161558
Q2FWT4   46 1.48387 0.903563  0.161558
Q2FUX1   37 1.19355 0.903563  0.161558
Q2FZG9   41 1.30159 0.903563  0.161558
Q2FVC1   38 1.20635 0.903563  0.161558
Q2FYT3   38 1.20635 0.903563  0.161558
Q2FY82   38 1.20635 0.903563  0.161558
Q2FV02   44 1.39683 0.903563  0.161558
Q2FXJ2   42 1.33333 0.903563  0.161558
Q2FZ02   36 1.14286 0.903563  0.161558
Q2G0L3   45 1.42857 0.903563  0.161558
Q2FZH5   37 1.1746 0.903563  0.161558
Q2FWH4   40 1.26984 0.903563  0.161558
Q2FW49   33 1.04762 0.903563  0.161558
Q93T05   46 1.46032 0.903563  0.161558
Q2FX73   35 1.11111 0.903563  0.161558
Q2G239   39 1.21875 0.903563  0.161558
Q2G121   32 1 0.903563  0.161558
Q2FY11   42 1.3125 0.903563  0.161558
Q2FV11   44 1.375 0.903563  0.161558
Q2FZ05   39 1.21875 0.903563  0.161558
Q2G253   33 1.03125 0.903563  0.161558
Q2FW98   35 1.09375 0.903563  0.161558
Q2G205   52 1.625 0.903563  0.161558
Q2FVE7   37 1.15625 0.903563  0.161558
Q2FYD0   32 1 0.903563  0.161558
Q2FZ19   44 1.375 0.903563  0.161558
Q2G1C7   39 1.21875 0.903563  0.161558
Q2FV60   46 1.4375 0.903563  0.161558
Q2FY64   40 1.25 0.903563  0.161558
Q2FZI9   49 1.53125 0.903563  0.161558
Q2FV57   41 1.26154 0.903563  0.161558
Q2FXA5   41 1.26154 0.903563  0.161558
Q2G2U8   17 0.523077 -1.27278  0.943444
Q2FZP0   41 1.26154 0.903563  0.161558
Q2FZL7   34 1.04615 0.903563  0.161558
Q2FZR3   43 1.32308 0.903563  0.161558
Q2FWA0   46 1.41538 0.903563  0.161558
Q2G090   34 1.04615 0.903563  0.161558
Q2G1H0   37 1.12121 0.903563  0.161558
Q2FZP4   44 1.33333 0.903563  0.161558
Q2FUX0   43 1.30303 0.903563  0.161558
Q2FV86   34 1.0303 0.903563  0.161558
Q2FV14   40 1.21212 0.903563  0.161558
Q2FUT2   55 1.66667 0.903563  0.161558
Q2FZ64   40 1.21212 0.903563  0.161558
Q2FUW1   37 1.10448 0.903563  0.161558
Q2FWI0   39 1.16418 0.903563  0.161558
Q2G2K5   41 1.22388 0.903563  0.161558
Q2FWK6   37 1.10448 0.903563  0.161558
Q2G0T9   38 1.13433 0.903563  0.161558
Q2G078   40 1.19403 0.903563  0.161558
Q2G1P3   48 1.43284 0.903563  0.161558
Q2G274   39 1.14706 0.903563  0.161558
Q2FZD4   32 0.941176 -1.27278  0.943444
Q2FYS5   46 1.35294 0.903563  0.161558
Q2G1K5   41 1.20588 0.903563  0.161558
Q2G1L5   37 1.08824 0.903563  0.161558
Q2G1M9   45 1.32353 0.903563  0.161558
Q2FX67   35 1.02941 0.903563  0.161558
Q2FZ32   33 0.970588 -1.27278  0.943444
Q2FWH7   34 1 0.903563  0.161558
Q2FXT8   45 1.30435 0.903563  0.161558
Q2FUQ3   46 1.33333 0.903563  0.161558
Q2G1Y6   37 1.07246 0.903563  0.161558
Q2FX68   45 1.30435 0.903563  0.161558
Q2FWD1   40 1.15942 0.903563  0.161558
Q2FUZ8   43 1.24638 0.903563  0.161558
Q2G1F5   36 1.04348 0.903563  0.161558
Q2G2T6   36 1.04348 0.903563  0.161558
Q2FYD2   40 1.15942 0.903563  0.161558
Q2FYA1   47 1.36232 0.903563  0.161558
Q2FY21   42 1.21739 0.903563  0.161558
Q2FZD3   27 0.782609 -1.27278  0.943444
Q2G1Z4   40 1.15942 0.903563  0.161558
Q2G0S3   37 1.05714 0.903563  0.161558
Q2FVQ3   32 0.914286 -1.27278  0.943444
Q2G2J4   33 0.942857 -1.27278  0.943444
Q2G2B8   33 0.942857 -1.27278  0.943444
Q2G0L5   36 1.02857 0.903563  0.161558
Q2FW72   44 1.25714 0.903563  0.161558
Q2FYT8   35 1 0.903563  0.161558
Q2FXM9   35 1 0.903563  0.161558
Q2G1Y0   53 1.51429 0.903563  0.161558
Q2G2D0   33 0.942857 -1.27278  0.943444
Q2G2M2   32 0.914286 -1.27278  0.943444
Q2G1B7   37 1.05714 0.903563  0.161558
Q2G1B8   42 1.2 0.903563  0.161558
Q2G0M6   49 1.4 0.903563  0.161558
Q2G1D8   39 1.09859 0.903563  0.161558
Q2FV70   50 1.40845 0.903563  0.161558
Q2FV72   45 1.26761 0.903563  0.161558
Q2FVB2   40 1.12676 0.903563  0.161558
Q2G122   42 1.1831 0.903563  0.161558
Q2G1W2   49 1.36111 0.903563  0.161558
Q2FWW1   35 0.972222 -1.27278  0.943444
Q2G1F4   60 1.66667 0.903563  0.161558
Q2G093   41 1.13889 0.903563  0.161558
Q2FXY7   40 1.11111 0.903563  0.161558
Q2G1C6   38 1.05556 0.903563  0.161558
Q2FZ20   53 1.47222 0.903563  0.161558
O50581   33 0.90411 -1.27278  0.943444
Q2G1N1   38 1.0411 0.903563  0.161558
Q2G188   42 1.13514 0.903563  0.161558
Q2G296   37 1 0.903563  0.161558
Q2G2E9   39 1.05405 0.903563  0.161558
Q2G294   45 1.21622 0.903563  0.161558
Q2FWJ5   46 1.24324 0.903563  0.161558
Q2FW03   37 0.986667 -1.27278  0.943444
Q2G0N1   45 1.2 0.903563  0.161558
Q2FZJ0   50 1.33333 0.903563  0.161558
Q2FYZ9   33 0.88 -1.27278  0.943444
Q2FV74   35 0.933333 -1.27278  0.943444
Q2FXP7   47 1.25333 0.903563  0.161558
Q2FXU1   34 0.906667 -1.27278  0.943444
Q2G1M8   40 1.06667 0.903563  0.161558
Q2FXY4   42 1.12 0.903563  0.161558
Q2FZ94   43 1.13158 0.903563  0.161558
Q2FYI0   41 1.06494 0.903563  0.161558
Q2FXT9   31 0.805195 -1.27278  0.943444
Q2G0D2   41 1.05128 0.903563  0.161558
Q2FYB7   31 0.794872 -1.27278  0.943444
Q2FVN8   48 1.23077 0.903563  0.161558
Q2FZ49   36 0.923077 -1.27278  0.943444
Q2FUW6   47 1.20513 0.903563  0.161558
Q2G1P7   42 1.07692 0.903563  0.161558
Q2FW70   43 1.08861 0.903563  0.161558
Q2G0W1   40 1.01266 0.903563  0.161558
Q2G024   37 0.936709 -1.27278  0.943444
Q2G1G8   44 1.11392 0.903563  0.161558
Q2G1R9   35 0.886076 -1.27278  0.943444
O06446   40 1.01266 0.903563  0.161558
Q2G1C9   35 0.886076 -1.27278  0.943444
Q2FXV8   36 0.9 -1.27278  0.943444
Q2G0P5   29 0.725 -1.27278  0.943444
Q2FV64   34 0.839506 -1.27278  0.943444
Q2FV87   46 1.12195 0.903563  0.161558
Q2G1K9   30 0.722892 -1.27278  0.943444
Q2G266   38 0.915663 -1.27278  0.943444
Q59801   62 1.47619 0.903563  0.161558
Q2FXH2   29 0.690476 -1.27278  0.943444
Q53727   38 0.894118 -1.27278  0.943444
Q2G2Q0   27 0.635294 -1.27278  0.943444
Q2FZD8   37 0.860465 -1.27278  0.943444
Q2FYS4   33 0.767442 -1.27278  0.943444
Q2G1G2   49 1.13953 0.903563  0.161558
Q2FXV9   32 0.735632 -1.27278  0.943444
Q2G0L4   38 0.873563 -1.27278  0.943444
Q2FXR8   32 0.735632 -1.27278  0.943444
Q2FYJ0   37 0.850575 -1.27278  0.943444
Q2FZS8   34 0.772727 -1.27278  0.943444
Q2FXN9   44 0.977778 -1.27278  0.943444
Q2FYM1   39 0.866667 -1.27278  0.943444
Q2FVZ5   42 0.933333 -1.27278  0.943444
Q2FVL8   44 0.967033 -1.27278  0.943444
Q2FZ40   40 0.879121 -1.27278  0.943444
Q2FYH5   34 0.73913 -1.27278  0.943444
Q2FXB3   34 0.723404 -1.27278  0.943444
Q2FYS9   40 0.833333 -1.27278  0.943444
Q2G1Q4   34 0.708333 -1.27278  0.943444
Q2FVC3   35 0.729167 -1.27278  0.943444
Q2G046   37 0.762887 -1.27278  0.943444
Q2FWU3   28 0.57732 -1.27278  0.943444
Q2FZ72   34 0.701031 -1.27278  0.943444
Q2FZ82   30 0.618557 -1.27278  0.943444
Q9F1K0   32 0.64 -1.27278  0.943444
Q2FVV9   41 0.788462 -1.27278  0.943444
Q2FZT6   29 0.552381 -1.27278  0.943444
Q2FWU5   26 0.495238 -1.27278  0.943444
Q2FYC8   37 0.698113 -1.27278  0.943444
Q2FZK7   28 0.518519 -1.27278  0.943444
Q2G2C1   37 0.685185 -1.27278  0.943444
Q2FZT5   30 0.540541 -1.27278  0.943444
Q2G0R8   31 0.553571 -1.27278  0.943444
Q2FW95   36 0.642857 -1.27278  0.943444
Q2G0N5   33 0.568966 -1.27278  0.943444
P47768   30 0.508475 -1.27278  0.943444
Q2FXH4   35 0.588235 -1.27278  0.943444
Q2FVM1   41 0.689076 -1.27278  0.943444
```
