## Supplementary Data 3 for "Mining folded proteomes in the era of accurate structure prediction": PF13506.output

```
# cudaSaTabsearch LTYPE = T LORDER = F LSOLN = F
# QUERY ID = PF13506 
# DBFILE = ./tableaux.ascii.DB                                                             
Q2G0V6   0 0 -1.27278 0.943444
Q2G075   0 0 -1.27278 0.943444
Q2G083   0 0 -1.27278 0.943444
Q2FZN3   0 0 -1.27278 0.943444
Q2FY90   0 0 -1.27278 0.943444
Q2FX91   0 0 -1.27278 0.943444
Q2FX54   0 0 -1.27278 0.943444
Q2FYQ4   0 0 -1.27278 0.943444
Q2G284   0 0 -1.27278 0.943444
Q2G0S4   0 0 -1.27278 0.943444
Q2FWM3   0 0 -1.27278 0.943444
Q2FX81   0 0 -1.27278 0.943444
Q2FXC6   0 0 -1.27278 0.943444
Q2FWJ7   0 0 -1.27278 0.943444
Q2FYJ9   0 0 -1.27278 0.943444
Q2G2E6   0 0 -1.27278 0.943444
Q2FWV0   0 0 -1.27278 0.943444
Q2FZC3   0 0 -1.27278 0.943444
Q2FVH9   0 0 -1.27278 0.943444
Q2FXQ5   0 0 -1.27278 0.943444
Q2FZU4   0 0 -1.27278 0.943444
Q2FYF8   0 0 -1.27278 0.943444
Q2FUR4   0 0 -1.27278 0.943444
Q2FYI2   0 0 -1.27278 0.943444
Q2FYY2   0 0 -1.27278 0.943444
Q2FW58   0 0 -1.27278 0.943444
P0C7Z3   0 0 -1.27278 0.943444
Q2G0T2   0 0 -1.27278 0.943444
Q2G1G9   0 0 -1.27278 0.943444
Q2FVJ0   0 0 -1.27278 0.943444
Q2FZ80   0 0 -1.27278 0.943444
Q2G1R4   0 0 -1.27278 0.943444
Q2FW02   0 0 -1.27278 0.943444
Q2G1X3   0 0 -1.27278 0.943444
Q2FWW4   0 0 -1.27278 0.943444
Q2FZE1   0 0 -1.27278 0.943444
Q2FY31   0 0 -1.27278 0.943444
Q2G018   0 0 -1.27278 0.943444
Q2FZI0   0 0 -1.27278 0.943444
Q2FUZ7   0 0 -1.27278 0.943444
Q2G250   0 0 -1.27278 0.943444
Q2FWU8   0 0 -1.27278 0.943444
Q2FYX5   0 0 -1.27278 0.943444
Q2FZY2   0 0 -1.27278 0.943444
Q2FZX8   0 0 -1.27278 0.943444
Q2FUY8   0 0 -1.27278 0.943444
Q2FV73   0 0 -1.27278 0.943444
Q2G0C5   0 0 -1.27278 0.943444
Q2FZ52   0 0 -1.27278 0.943444
Q2FVK6   0 0 -1.27278 0.943444
Q2G0Z3   0 0 -1.27278 0.943444
Q2FZJ8   0 0 -1.27278 0.943444
Q2FY57   0 0 -1.27278 0.943444
Q2G0W3   0 0 -1.27278 0.943444
Q2G0I2   0 0 -1.27278 0.943444
Q2FYX1   0 0 -1.27278 0.943444
Q2G0H2   0 0 -1.27278 0.943444
Q2FWJ8   0 0 -1.27278 0.943444
Q2FWZ7   0 0 -1.27278 0.943444
Q2FV04   0 0 -1.27278 0.943444
Q2G0H6   0 0 -1.27278 0.943444
Q2G291   0 0 -1.27278 0.943444
Q2G1A7   0 0 -1.27278 0.943444
Q2FVS8   0 0 -1.27278 0.943444
Q2FZ26   0 0 -1.27278 0.943444
Q2FXJ3   0 0 -1.27278 0.943444
Q2G231   0 0 -1.27278 0.943444
Q2G2N0   0 0 -1.27278 0.943444
Q2G2I2   0 0 -1.27278 0.943444
Q2FYU3   0 0 -1.27278 0.943444
Q2FWY5   0 0 -1.27278 0.943444
Q2G2E3   0 0 -1.27278 0.943444
Q2FV09   0 0 -1.27278 0.943444
Q2FX72   0 0 -1.27278 0.943444
Q2FWA3   0 0 -1.27278 0.943444
Q2FWF2   0 0 -1.27278 0.943444
Q2G0E4   0 0 -1.27278 0.943444
Q2G251   0 0 -1.27278 0.943444
P0C818   0 0 -1.27278 0.943444
Q2FXQ2   0 0 -1.27278 0.943444
Q2FXD4   0 0 -1.27278 0.943444
Q2G014   0 0 -1.27278 0.943444
Q2FWI9   0 0 -1.27278 0.943444
Q2FX79   0 0 -1.27278 0.943444
Q2FVP7   0 0 -1.27278 0.943444
Q2FZN4   0 0 -1.27278 0.943444
Q2FWU6   0 0 -1.27278 0.943444
Q2G2Y1   0 0 -1.27278 0.943444
Q2FYF6   0 0 -1.27278 0.943444
Q2FXK0   0 0 -1.27278 0.943444
Q2FVI9   0 0 -1.27278 0.943444
Q2G246   0 0 -1.27278 0.943444
Q2G053   0 0 -1.27278 0.943444
Q2FWK8   0 0 -1.27278 0.943444
Q2FXL8   0 0 -1.27278 0.943444
Q2G0Q4   0 0 -1.27278 0.943444
Q2FVB7   0 0 -1.27278 0.943444
Q2FYD6   0 0 -1.27278 0.943444
Q2FXK9   0 0 -1.27278 0.943444
Q2FV78   0 0 -1.27278 0.943444
Q2FXG4   0 0 -1.27278 0.943444
Q2G0C8   0 0 -1.27278 0.943444
Q2FWU9   0 0 -1.27278 0.943444
Q2FUX2   0 0 -1.27278 0.943444
Q2FYI8   0 0 -1.27278 0.943444
Q2FXA1   0 0 -1.27278 0.943444
Q2FV49   0 0 -1.27278 0.943444
Q2G1S0   0 0 -1.27278 0.943444
Q2G0G0   0 0 -1.27278 0.943444
P0C805   0 0 -1.27278 0.943444
Q2FWV9   0 0 -1.27278 0.943444
Q2G152   0 0 -1.27278 0.943444
Q2FX48   0 0 -1.27278 0.943444
Q2FXS5   0 0 -1.27278 0.943444
Q2FWL4   0 0 -1.27278 0.943444
P0C7Y1   0 0 -1.27278 0.943444
Q2FXA2   0 0 -1.27278 0.943444
Q2FY96   0 0 -1.27278 0.943444
Q2FVJ3   0 0 -1.27278 0.943444
Q2FZ24   0 0 -1.27278 0.943444
Q2G1X4   0 0 -1.27278 0.943444
Q2FYM6   0 0 -1.27278 0.943444
Q2FWX6   0 0 -1.27278 0.943444
Q2G1D2   0 0 -1.27278 0.943444
Q2FWC0   0 0 -1.27278 0.943444
Q2FZG7   0 0 -1.27278 0.943444
Q2G2P1   0 0 -1.27278 0.943444
Q2G1M4   0 0 -1.27278 0.943444
Q2FX29   0 0 -1.27278 0.943444
Q2FUZ3   0 0 -1.27278 0.943444
Q2FVZ9   0 0 -1.27278 0.943444
Q2G2N3   0 0 -1.27278 0.943444
Q2G237   0 0 -1.27278 0.943444
Q2FXN5   0 0 -1.27278 0.943444
Q2FYP7   0 0 -1.27278 0.943444
Q2FWC8   0 0 -1.27278 0.943444
Q2G209   0 0 -1.27278 0.943444
Q2FXX7   0 0 -1.27278 0.943444
Q2FV05   0 0 -1.27278 0.943444
Q2FWM8   0 0 -1.27278 0.943444
Q2FV00   0 0 -1.27278 0.943444
Q2FZF2   0 0 -1.27278 0.943444
Q2FV80   0 0 -1.27278 0.943444
Q2FZZ7   0 0 -1.27278 0.943444
Q2FWH8   0 0 -1.27278 0.943444
Q2FVS5   0 0 -1.27278 0.943444
Q2FWY0   0 0 -1.27278 0.943444
Q2FZM3   0 0 -1.27278 0.943444
Q2FZW8   0 0 -1.27278 0.943444
Q2FVY7   0 0 -1.27278 0.943444
Q2FXJ1   0 0 -1.27278 0.943444
Q2G0T7   0 0 -1.27278 0.943444
Q2FW40   0 0 -1.27278 0.943444
Q2FYU9   0 0 -1.27278 0.943444
Q2FUR0   0 0 -1.27278 0.943444
Q2G215   0 0 -1.27278 0.943444
Q2G169   0 0 -1.27278 0.943444
Q2G034   0 0 -1.27278 0.943444
Q2FUV8   0 0 -1.27278 0.943444
Q2FW44   1 0.153846 -1.27278 0.943444
Q2FYJ8   0 0 -1.27278 0.943444
Q2FVR6   1 0.153846 -1.27278 0.943444
Q2G183   1 0.153846 -1.27278 0.943444
Q2G0S1   2 0.307692 -1.27278 0.943444
Q2FX83   0 0 -1.27278 0.943444
Q2FYF7   2 0.307692 -1.27278 0.943444
Q2G166   2 0.307692 -1.27278 0.943444
Q2FX20   2 0.307692 -1.27278 0.943444
Q2G020   0 0 -1.27278 0.943444
Q2FVC0   0 0 -1.27278 0.943444
Q2FVD1   0 0 -1.27278 0.943444
Q2FWH1   2 0.307692 -1.27278 0.943444
Q2FYX2   1 0.153846 -1.27278 0.943444
Q2FZB5   1 0.153846 -1.27278 0.943444
Q2G0G8   1 0.153846 -1.27278 0.943444
P0A0I4   0 0 -1.27278 0.943444
Q2G2C6   2 0.307692 -1.27278 0.943444
Q2FVB1   0 0 -1.27278 0.943444
Q2FYN1   0 0 -1.27278 0.943444
Q2FV79   1 0.153846 -1.27278 0.943444
Q2FVU9   0 0 -1.27278 0.943444
Q2G0W5   1 0.153846 -1.27278 0.943444
Q2FW60   1 0.153846 -1.27278 0.943444
Q2G269   1 0.153846 -1.27278 0.943444
Q2FZS1   0 0 -1.27278 0.943444
Q2G1Y3   0 0 -1.27278 0.943444
Q2FWA4   2 0.307692 -1.27278 0.943444
Q2G0C0   2 0.307692 -1.27278 0.943444
Q2G2J6   0 0 -1.27278 0.943444
Q2G1R2   0 0 -1.27278 0.943444
Q2FXY8   2 0.307692 -1.27278 0.943444
Q2FYL2   0 0 -1.27278 0.943444
Q2FYS3   0 0 -1.27278 0.943444
Q2FXS0   2 0.307692 -1.27278 0.943444
Q2FWA7   0 0 -1.27278 0.943444
Q2FWV8   2 0.307692 -1.27278 0.943444
Q2G279   0 0 -1.27278 0.943444
Q2FYB5   0 0 -1.27278 0.943444
Q2G175   1 0.153846 -1.27278 0.943444
Q2FZ07   0 0 -1.27278 0.943444
Q2FVG7   2 0.307692 -1.27278 0.943444
Q2G2P3   0 0 -1.27278 0.943444
Q2FZA3   0 0 -1.27278 0.943444
Q2FYE1   0 0 -1.27278 0.943444
Q2G2F8   0 0 -1.27278 0.943444
Q2FWS8   0 0 -1.27278 0.943444
Q2FXD8   0 0 -1.27278 0.943444
Q2FX46   0 0 -1.27278 0.943444
Q2FYB4   0 0 -1.27278 0.943444
Q2FYC0   2 0.307692 -1.27278 0.943444
Q2FUY5   2 0.307692 -1.27278 0.943444
Q2FYF2   0 0 -1.27278 0.943444
Q2G0R4   0 0 -1.27278 0.943444
Q2G1L1   0 0 -1.27278 0.943444
Q2FYB0   0 0 -1.27278 0.943444
Q2FWW5   1 0.153846 -1.27278 0.943444
Q2FX04   2 0.307692 -1.27278 0.943444
Q2FV33   1 0.153846 -1.27278 0.943444
Q2FUX6   0 0 -1.27278 0.943444
Q2FVP5   0 0 -1.27278 0.943444
Q2G0W7   1 0.153846 -1.27278 0.943444
Q2FXV1   1 0.153846 -1.27278 0.943444
Q2G096   1 0.153846 -1.27278 0.943444
Q2FV68   2 0.307692 -1.27278 0.943444
Q2FVY6   2 0.307692 -1.27278 0.943444
Q2FYY0   2 0.307692 -1.27278 0.943444
Q2G005   0 0 -1.27278 0.943444
Q2G2B4   0 0 -1.27278 0.943444
Q2FVZ7   1 0.153846 -1.27278 0.943444
Q2FW55   1 0.153846 -1.27278 0.943444
Q2FV92   2 0.307692 -1.27278 0.943444
Q2FYV9   0 0 -1.27278 0.943444
Q2FW74   2 0.307692 -1.27278 0.943444
Q2FVK9   0 0 -1.27278 0.943444
Q2FZA4   1 0.153846 -1.27278 0.943444
Q2FV25   0 0 -1.27278 0.943444
Q2FYG8   1 0.153846 -1.27278 0.943444
Q2G216   1 0.153846 -1.27278 0.943444
Q2FZ69   0 0 -1.27278 0.943444
Q2FV97   1 0.153846 -1.27278 0.943444
Q2FZ95   0 0 -1.27278 0.943444
Q2FZN8   0 0 -1.27278 0.943444
Q2FZG2   2 0.307692 -1.27278 0.943444
Q2G259   1 0.153846 -1.27278 0.943444
Q2FYB6   1 0.153846 -1.27278 0.943444
Q2FZD1   1 0.153846 -1.27278 0.943444
Q2FYT6   2 0.307692 -1.27278 0.943444
Q2G0Y2   0 0 -1.27278 0.943444
Q2FWZ1   1 0.153846 -1.27278 0.943444
Q2FVC8   1 0.153846 -1.27278 0.943444
Q2G2H1   1 0.153846 -1.27278 0.943444
Q2FY47   1 0.153846 -1.27278 0.943444
Q2FX78   1 0.153846 -1.27278 0.943444
Q2FX47   0 0 -1.27278 0.943444
Q2FZA7   1 0.153846 -1.27278 0.943444
Q2FV32   0 0 -1.27278 0.943444
Q2FYE6   0 0 -1.27278 0.943444
Q2FZ41   0 0 -1.27278 0.943444
Q2FYG3   0 0 -1.27278 0.943444
Q2FX01   2 0.307692 -1.27278 0.943444
Q2FXU6   2 0.307692 -1.27278 0.943444
Q2FYL7   1 0.153846 -1.27278 0.943444
Q2FWQ3   1 0.153846 -1.27278 0.943444
Q2FZY9   1 0.153846 -1.27278 0.943444
Q2FV50   1 0.153846 -1.27278 0.943444
Q2FUY7   2 0.307692 -1.27278 0.943444
Q2FXP6   1 0.153846 -1.27278 0.943444
Q2G1S9   1 0.153846 -1.27278 0.943444
Q2FX18   1 0.153846 -1.27278 0.943444
Q2FYU0   0 0 -1.27278 0.943444
Q2FXZ7   3 0.428571 -1.27278 0.943444
Q2G051   2 0.285714 -1.27278 0.943444
Q2FWS3   2 0.285714 -1.27278 0.943444
Q2FW14   2 0.285714 -1.27278 0.943444
Q2FYD7   2 0.285714 -1.27278 0.943444
Q9RQP8   3 0.428571 -1.27278 0.943444
Q2FZK2   2 0.285714 -1.27278 0.943444
Q2FWI7   4 0.571429 -1.27278 0.943444
Q2G182   0 0 -1.27278 0.943444
Q2FYT7   1 0.142857 -1.27278 0.943444
Q2FV46   3 0.428571 -1.27278 0.943444
Q2FY58   1 0.142857 -1.27278 0.943444
Q2FX06   0 0 -1.27278 0.943444
Q2FZH0   4 0.571429 -1.27278 0.943444
Q2FUZ4   6 0.857143 -1.27278 0.943444
Q2G102   5 0.714286 -1.27278 0.943444
Q2G1R8   2 0.285714 -1.27278 0.943444
Q2G2J1   3 0.428571 -1.27278 0.943444
Q2FX71   2 0.285714 -1.27278 0.943444
Q2FUZ5   2 0.285714 -1.27278 0.943444
Q2FYP5   1 0.142857 -1.27278 0.943444
Q2G048   0 0 -1.27278 0.943444
Q2FUQ0   3 0.428571 -1.27278 0.943444
Q2FWS7   3 0.428571 -1.27278 0.943444
Q2FV65   1 0.142857 -1.27278 0.943444
Q2G125   1 0.142857 -1.27278 0.943444
Q2FYT2   3 0.428571 -1.27278 0.943444
Q2FVH7   2 0.285714 -1.27278 0.943444
Q2G127   2 0.285714 -1.27278 0.943444
Q2FYI5   0 0 -1.27278 0.943444
Q2FYX4   5 0.714286 -1.27278 0.943444
Q2G0M3   5 0.714286 -1.27278 0.943444
Q2FW87   3 0.428571 -1.27278 0.943444
Q2G211   0 0 -1.27278 0.943444
Q2FXR5   5 0.714286 -1.27278 0.943444
Q2FWR5   2 0.285714 -1.27278 0.943444
Q2FYD5   2 0.285714 -1.27278 0.943444
Q2FY94   0 0 -1.27278 0.943444
Q2G2W8   2 0.285714 -1.27278 0.943444
Q2FZL9   3 0.428571 -1.27278 0.943444
Q2FYT9   4 0.571429 -1.27278 0.943444
Q2FX44   2 0.285714 -1.27278 0.943444
Q2FXB2   2 0.285714 -1.27278 0.943444
Q2FVF6   3 0.428571 -1.27278 0.943444
Q2G2F6   0 0 -1.27278 0.943444
Q2G2C3   3 0.428571 -1.27278 0.943444
Q2FYA5   2 0.285714 -1.27278 0.943444
Q2FYB1   2 0.285714 -1.27278 0.943444
Q2G011   2 0.285714 -1.27278 0.943444
Q2FV29   0 0 -1.27278 0.943444
Q2FVW1   2 0.285714 -1.27278 0.943444
Q2FYA4   2 0.285714 -1.27278 0.943444
Q2FY26   4 0.571429 -1.27278 0.943444
Q2FXC1   1 0.142857 -1.27278 0.943444
Q2G2T0   2 0.285714 -1.27278 0.943444
Q2FY62   0 0 -1.27278 0.943444
Q2G2K4   3 0.428571 -1.27278 0.943444
Q2FW65   3 0.428571 -1.27278 0.943444
Q2FY05   6 0.857143 -1.27278 0.943444
Q2FV96   4 0.571429 -1.27278 0.943444
Q2G1S7   1 0.142857 -1.27278 0.943444
Q2FWS9   3 0.428571 -1.27278 0.943444
Q2G180   3 0.428571 -1.27278 0.943444
Q2G0L6   2 0.285714 -1.27278 0.943444
Q2G189   1 0.142857 -1.27278 0.943444
Q2FYD9   0 0 -1.27278 0.943444
Q2FWM6   0 0 -1.27278 0.943444
Q2FXA6   1 0.142857 -1.27278 0.943444
Q2G0U8   2 0.285714 -1.27278 0.943444
Q2FXD9   2 0.285714 -1.27278 0.943444
Q2FWF9   0 0 -1.27278 0.943444
Q2FXS3   2 0.285714 -1.27278 0.943444
Q2FXX6   2 0.285714 -1.27278 0.943444
Q2FWU2   3 0.428571 -1.27278 0.943444
Q2FXD5   2 0.285714 -1.27278 0.943444
Q2FZK8   5 0.714286 -1.27278 0.943444
Q2FV15   0 0 -1.27278 0.943444
Q2FZZ5   3 0.428571 -1.27278 0.943444
Q2FW48   2 0.285714 -1.27278 0.943444
Q2FYB3   4 0.571429 -1.27278 0.943444
Q2FWT5   2 0.285714 -1.27278 0.943444
Q2FVH4   0 0 -1.27278 0.943444
Q2FWP4   4 0.571429 -1.27278 0.943444
Q2FYX9   4 0.571429 -1.27278 0.943444
Q2G1U7   2 0.285714 -1.27278 0.943444
Q2FXY6   2 0.285714 -1.27278 0.943444
Q2FYT1   0 0 -1.27278 0.943444
Q2G244   2 0.285714 -1.27278 0.943444
Q2FX30   0 0 -1.27278 0.943444
Q2FVZ3   2 0.285714 -1.27278 0.943444
Q2FWP5   6 0.857143 -1.27278 0.943444
Q2FX41   1 0.142857 -1.27278 0.943444
Q2G2R5   2 0.285714 -1.27278 0.943444
Q2G2S3   4 0.533333 -1.27278 0.943444
Q2G004   2 0.266667 -1.27278 0.943444
Q2FWV1   4 0.533333 -1.27278 0.943444
Q2G003   6 0.8 -1.27278 0.943444
Q2FZV3   4 0.533333 -1.27278 0.943444
Q2G026   4 0.533333 -1.27278 0.943444
Q2FXG7   2 0.266667 -1.27278 0.943444
Q2FYL8   0 0 -1.27278 0.943444
Q2FZB6   1 0.133333 -1.27278 0.943444
Q2FZE4   4 0.533333 -1.27278 0.943444
Q2FX11   5 0.666667 -1.27278 0.943444
Q2G0Y3   3 0.4 -1.27278 0.943444
Q2FZW7   1 0.133333 -1.27278 0.943444
Q2FX21   12 1.6 0.903563 0.161558
Q2G092   11 1.46667 0.903563 0.161558
Q2FZB7   2 0.266667 -1.27278 0.943444
Q2G0J9   12 1.6 0.903563 0.161558
Q2G1X2   2 0.266667 -1.27278 0.943444
Q2FZD6   7 0.933333 -1.27278 0.943444
Q2FW67   4 0.533333 -1.27278 0.943444
Q2G111   4 0.533333 -1.27278 0.943444
Q2G2Y4   4 0.533333 -1.27278 0.943444
Q2FY38   3 0.4 -1.27278 0.943444
Q2FWJ0   3 0.4 -1.27278 0.943444
Q2G2T5   4 0.533333 -1.27278 0.943444
Q2FVG6   5 0.666667 -1.27278 0.943444
Q2G1V8   3 0.4 -1.27278 0.943444
Q2G1L0   2 0.266667 -1.27278 0.943444
Q2FXD6   5 0.666667 -1.27278 0.943444
P0C948   3 0.4 -1.27278 0.943444
Q2G1M2   3 0.4 -1.27278 0.943444
Q2FVW8   2 0.266667 -1.27278 0.943444
Q2FX24   3 0.4 -1.27278 0.943444
Q2FWS4   12 1.6 0.903563 0.161558
Q2FYQ3   2 0.266667 -1.27278 0.943444
Q2G254   4 0.533333 -1.27278 0.943444
Q2FWB4   1 0.133333 -1.27278 0.943444
Q2FUP8   3 0.4 -1.27278 0.943444
Q2FZC2   1 0.133333 -1.27278 0.943444
Q2FYE4   5 0.666667 -1.27278 0.943444
Q2FWS2   5 0.666667 -1.27278 0.943444
Q2FY03   5 0.666667 -1.27278 0.943444
Q2FVS6   2 0.266667 -1.27278 0.943444
Q2FXV2   2 0.266667 -1.27278 0.943444
Q2G2L6   2 0.266667 -1.27278 0.943444
Q2G2I5   1 0.133333 -1.27278 0.943444
Q2FYA2   4 0.533333 -1.27278 0.943444
Q2FWV7   2 0.266667 -1.27278 0.943444
Q2FXE7   4 0.533333 -1.27278 0.943444
Q2G0J6   1 0.133333 -1.27278 0.943444
Q2FUU4   12 1.6 0.903563 0.161558
Q2FVJ4   3 0.4 -1.27278 0.943444
Q2FZM9   2 0.266667 -1.27278 0.943444
Q2FZ51   4 0.533333 -1.27278 0.943444
Q2FY22   6 0.8 -1.27278 0.943444
Q2G2Q1   3 0.4 -1.27278 0.943444
Q2G109   5 0.666667 -1.27278 0.943444
Q2G1D6   4 0.533333 -1.27278 0.943444
Q2FVC9   0 0 -1.27278 0.943444
Q2G2R6   10 1.33333 0.903563 0.161558
Q2FZ85   3 0.4 -1.27278 0.943444
Q2FVK4   6 0.8 -1.27278 0.943444
Q2G1V9   0 0 -1.27278 0.943444
Q2G2H6   3 0.4 -1.27278 0.943444
Q2FWS6   11 1.46667 0.903563 0.161558
Q2FZW4   5 0.666667 -1.27278 0.943444
Q2G1M3   3 0.4 -1.27278 0.943444
Q2G1M0   12 1.6 0.903563 0.161558
Q2G1Y9   9 1.2 0.903563 0.161558
Q2FX45   4 0.533333 -1.27278 0.943444
Q2FWP8   2 0.266667 -1.27278 0.943444
Q2FYP4   6 0.8 -1.27278 0.943444
Q2FYL1   4 0.533333 -1.27278 0.943444
Q2G1L4   4 0.533333 -1.27278 0.943444
Q2FUQ7   4 0.533333 -1.27278 0.943444
Q2G247   0 0 -1.27278 0.943444
Q2FVV0   4 0.533333 -1.27278 0.943444
Q2FYU6   6 0.8 -1.27278 0.943444
Q2G2N6   4 0.533333 -1.27278 0.943444
Q2FXC9   3 0.4 -1.27278 0.943444
Q2FX42   4 0.533333 -1.27278 0.943444
Q2FX26   4 0.533333 -1.27278 0.943444
Q2FWF3   1 0.133333 -1.27278 0.943444
Q2FZY1   3 0.4 -1.27278 0.943444
Q2FW15   5 0.625 -1.27278 0.943444
P0A0G2   11 1.375 0.903563 0.161558
Q2G2G5   5 0.625 -1.27278 0.943444
Q2FY39   6 0.75 -1.27278 0.943444
Q2G0B5   2 0.25 -1.27278 0.943444
Q2FZI1   6 0.75 -1.27278 0.943444
Q2FUQ6   5 0.625 -1.27278 0.943444
Q2FVR5   5 0.625 -1.27278 0.943444
Q2G2W6   6 0.75 -1.27278 0.943444
Q2FZR8   5 0.625 -1.27278 0.943444
Q2FVY8   8 1 0.903563 0.161558
Q2FZ60   5 0.625 -1.27278 0.943444
Q2FV82   6 0.75 -1.27278 0.943444
Q2FX23   6 0.75 -1.27278 0.943444
Q2G1G3   3 0.375 -1.27278 0.943444
P68805   3 0.375 -1.27278 0.943444
Q2FVL0   8 1 0.903563 0.161558
Q2G2J0   9 1.125 0.903563 0.161558
Q2FZF1   4 0.5 -1.27278 0.943444
Q2FXU9   6 0.75 -1.27278 0.943444
Q2G1A2   7 0.875 -1.27278 0.943444
Q2G1C3   6 0.75 -1.27278 0.943444
Q2G1D4   3 0.375 -1.27278 0.943444
Q2G0A8   3 0.375 -1.27278 0.943444
Q2FVC7   1 0.125 -1.27278 0.943444
Q2G133   5 0.625 -1.27278 0.943444
Q2FY86   12 1.5 0.903563 0.161558
Q2FX92   12 1.5 0.903563 0.161558
Q2FW47   1 0.125 -1.27278 0.943444
Q2G1T9   3 0.375 -1.27278 0.943444
Q2FVU8   2 0.25 -1.27278 0.943444
Q2FVD7   11 1.375 0.903563 0.161558
Q2FX55   3 0.375 -1.27278 0.943444
Q2FVD3   6 0.75 -1.27278 0.943444
Q2G2B5   2 0.25 -1.27278 0.943444
Q2FWV6   5 0.625 -1.27278 0.943444
Q2FW29   11 1.375 0.903563 0.161558
Q2G0W6   0 0 -1.27278 0.943444
Q2FVD2   7 0.875 -1.27278 0.943444
Q2FWR8   4 0.5 -1.27278 0.943444
Q2FXA0   6 0.75 -1.27278 0.943444
Q2FZB4   5 0.625 -1.27278 0.943444
Q2FX37   4 0.5 -1.27278 0.943444
Q2FX13   2 0.25 -1.27278 0.943444
Q2FWD8   5 0.625 -1.27278 0.943444
Q2G108   5 0.625 -1.27278 0.943444
Q2G2V4   7 0.875 -1.27278 0.943444
Q2FZW2   11 1.375 0.903563 0.161558
Q2FYY4   7 0.875 -1.27278 0.943444
Q2FYB8   2 0.25 -1.27278 0.943444
Q2FWC2   6 0.75 -1.27278 0.943444
Q2FYE8   6 0.75 -1.27278 0.943444
Q2FXK5   7 0.875 -1.27278 0.943444
Q2FWT0   6 0.75 -1.27278 0.943444
Q2FW19   4 0.5 -1.27278 0.943444
Q2G100   5 0.625 -1.27278 0.943444
Q2FYY3   7 0.875 -1.27278 0.943444
Q2FZ01   4 0.5 -1.27278 0.943444
Q2FYY1   7 0.875 -1.27278 0.943444
Q2G103   8 1 0.903563 0.161558
Q2FV12   6 0.75 -1.27278 0.943444
Q2FWQ1   6 0.75 -1.27278 0.943444
Q2FYY5   7 0.875 -1.27278 0.943444
Q2G207   4 0.5 -1.27278 0.943444
Q2G1Y8   8 1 0.903563 0.161558
Q2FWZ8   5 0.625 -1.27278 0.943444
Q2G0Z8   3 0.375 -1.27278 0.943444
Q2G2F7   3 0.375 -1.27278 0.943444
Q2FYH9   3 0.375 -1.27278 0.943444
Q2FWB7   6 0.75 -1.27278 0.943444
Q2FYN2   5 0.588235 -1.27278 0.943444
Q2FVQ6   6 0.705882 -1.27278 0.943444
Q2FWX3   3 0.352941 -1.27278 0.943444
Q2G187   4 0.470588 -1.27278 0.943444
Q2FW05   4 0.470588 -1.27278 0.943444
Q2FYC3   10 1.17647 0.903563 0.161558
Q2FZJ2   13 1.52941 0.903563 0.161558
Q2G0D6   8 0.941176 -1.27278 0.943444
Q2FWP7   8 0.941176 -1.27278 0.943444
Q2FX31   14 1.64706 0.903563 0.161558
Q2FVZ6   4 0.470588 -1.27278 0.943444
Q2G2A2   10 1.17647 0.903563 0.161558
Q2FWQ8   4 0.470588 -1.27278 0.943444
Q2FVM9   6 0.705882 -1.27278 0.943444
Q2FYD1   11 1.29412 0.903563 0.161558
Q2FYN3   5 0.588235 -1.27278 0.943444
Q2FYI3   6 0.705882 -1.27278 0.943444
Q2G022   10 1.17647 0.903563 0.161558
Q2G1Q3   5 0.588235 -1.27278 0.943444
Q2FX58   4 0.470588 -1.27278 0.943444
Q2G2V1   10 1.17647 0.903563 0.161558
Q2FVV5   6 0.705882 -1.27278 0.943444
Q2FZC0   13 1.52941 0.903563 0.161558
Q2FV63   13 1.52941 0.903563 0.161558
Q2FWG9   5 0.588235 -1.27278 0.943444
Q2FZA5   7 0.823529 -1.27278 0.943444
Q2FX60   12 1.41176 0.903563 0.161558
Q2G2I8   11 1.29412 0.903563 0.161558
Q2G2Y5   12 1.41176 0.903563 0.161558
Q2G2Y2   7 0.823529 -1.27278 0.943444
Q2FWA6   14 1.64706 0.903563 0.161558
Q2FWL8   21 2.47059 3.07991 0.0107511
Q2FY95   15 1.76471 0.903563 0.161558
Q2FYC5   10 1.17647 0.903563 0.161558
Q2FV43   4 0.470588 -1.27278 0.943444
Q2FVU0   10 1.17647 0.903563 0.161558
Q2FZG5   6 0.705882 -1.27278 0.943444
Q2G2H9   5 0.588235 -1.27278 0.943444
Q2G1D1   6 0.705882 -1.27278 0.943444
Q2FWU7   7 0.823529 -1.27278 0.943444
P60647   4 0.470588 -1.27278 0.943444
Q2FUR7   7 0.823529 -1.27278 0.943444
Q2FWQ2   10 1.17647 0.903563 0.161558
Q2G2M4   8 0.941176 -1.27278 0.943444
Q2G104   9 1.05882 0.903563 0.161558
Q2FX76   5 0.588235 -1.27278 0.943444
Q2G2Q4   12 1.41176 0.903563 0.161558
Q2FXQ1   7 0.823529 -1.27278 0.943444
Q2FX80   7 0.823529 -1.27278 0.943444
Q2FZN6   4 0.470588 -1.27278 0.943444
Q2G009   5 0.588235 -1.27278 0.943444
Q2G021   8 0.941176 -1.27278 0.943444
Q2FWH0   12 1.41176 0.903563 0.161558
Q2FXQ0   13 1.52941 0.903563 0.161558
Q2FX64   6 0.705882 -1.27278 0.943444
Q2FY98   3 0.352941 -1.27278 0.943444
Q2FWK5   12 1.41176 0.903563 0.161558
Q2FYK1   6 0.705882 -1.27278 0.943444
Q2FXF0   6 0.705882 -1.27278 0.943444
Q2FY70   10 1.17647 0.903563 0.161558
Q2G114   15 1.76471 0.903563 0.161558
Q2FX38   6 0.705882 -1.27278 0.943444
Q2FUP9   6 0.705882 -1.27278 0.943444
Q2FVV3   6 0.705882 -1.27278 0.943444
Q2G113   11 1.29412 0.903563 0.161558
Q2FWB2   6 0.705882 -1.27278 0.943444
Q2FWT6   5 0.588235 -1.27278 0.943444
Q2FW28   6 0.705882 -1.27278 0.943444
Q2FUQ9   5 0.588235 -1.27278 0.943444
Q2FY00   2 0.235294 -1.27278 0.943444
Q2G040   4 0.470588 -1.27278 0.943444
Q2FX35   8 0.941176 -1.27278 0.943444
Q2FYW9   8 0.888889 -1.27278 0.943444
Q2G2N8   7 0.777778 -1.27278 0.943444
Q2G1V7   11 1.22222 0.903563 0.161558
Q2G0C3   8 0.888889 -1.27278 0.943444
Q2FVW0   7 0.777778 -1.27278 0.943444
Q2FUS4   12 1.33333 0.903563 0.161558
Q2FVP6   6 0.666667 -1.27278 0.943444
Q2FZK1   7 0.777778 -1.27278 0.943444
Q2FXY2   20 2.22222 3.07991 0.0107511
Q2FYX3   21 2.33333 3.07991 0.0107511
Q2FZ86   21 2.33333 3.07991 0.0107511
Q2FUV7   5 0.555556 -1.27278 0.943444
Q2FX70   10 1.11111 0.903563 0.161558
Q2G1Y1   6 0.666667 -1.27278 0.943444
Q2FVT9   9 1 0.903563 0.161558
Q2G2K3   11 1.22222 0.903563 0.161558
P72358   11 1.22222 0.903563 0.161558
Q2G192   8 0.888889 -1.27278 0.943444
Q2FYX6   15 1.66667 0.903563 0.161558
Q2FXW0   6 0.666667 -1.27278 0.943444
Q2G202   8 0.888889 -1.27278 0.943444
Q2FYW7   4 0.444444 -1.27278 0.943444
Q2G2M0   9 1 0.903563 0.161558
Q2FXT7   6 0.666667 -1.27278 0.943444
Q2FX59   8 0.888889 -1.27278 0.943444
Q2G0X2   7 0.777778 -1.27278 0.943444
Q2FWR6   14 1.55556 0.903563 0.161558
Q2FW22   24 2.66667 3.07991 0.0107511
Q2FZH4   24 2.66667 3.07991 0.0107511
Q2FYZ1   8 0.888889 -1.27278 0.943444
Q2G2W7   25 2.77778 3.07991 0.0107511
Q2G2I4   10 1.11111 0.903563 0.161558
Q2FZP5   12 1.33333 0.903563 0.161558
Q2FWQ7   14 1.55556 0.903563 0.161558
Q2G1W9   11 1.22222 0.903563 0.161558
Q2FWF7   7 0.777778 -1.27278 0.943444
Q2FYM9   18 2 3.07991 0.0107511
Q2FXV0   10 1.11111 0.903563 0.161558
Q2FWW2   13 1.44444 0.903563 0.161558
Q2FVS2   7 0.777778 -1.27278 0.943444
Q2G007   15 1.66667 0.903563 0.161558
Q2FYA7   14 1.55556 0.903563 0.161558
Q2G0K0   13 1.44444 0.903563 0.161558
Q2FXS9   19 2.11111 3.07991 0.0107511
Q2G249   13 1.44444 0.903563 0.161558
Q2G008   11 1.22222 0.903563 0.161558
Q2FZD5   9 1 0.903563 0.161558
Q2FZG0   6 0.666667 -1.27278 0.943444
Q2FX28   13 1.44444 0.903563 0.161558
Q2FXI4   14 1.55556 0.903563 0.161558
Q2G176   12 1.33333 0.903563 0.161558
Q2G116   11 1.22222 0.903563 0.161558
Q2FXF2   7 0.777778 -1.27278 0.943444
Q2G260   11 1.22222 0.903563 0.161558
Q2G213   4 0.444444 -1.27278 0.943444
Q2G173   10 1.11111 0.903563 0.161558
Q2FV71   13 1.44444 0.903563 0.161558
Q2FWY8   6 0.666667 -1.27278 0.943444
Q2FWN3   6 0.666667 -1.27278 0.943444
Q2FYD4   11 1.22222 0.903563 0.161558
Q2FVQ2   12 1.33333 0.903563 0.161558
Q2FVK0   9 1 0.903563 0.161558
Q2G285   15 1.66667 0.903563 0.161558
Q2FZH6   17 1.88889 0.903563 0.161558
Q2FZX1   7 0.777778 -1.27278 0.943444
Q2FZ83   1 0.111111 -1.27278 0.943444
Q2G0S9   14 1.55556 0.903563 0.161558
Q2FZH7   10 1.11111 0.903563 0.161558
Q2FZT3   12 1.33333 0.903563 0.161558
Q2FX57   12 1.26316 0.903563 0.161558
Q2G0B9   11 1.15789 0.903563 0.161558
Q2FY28   15 1.57895 0.903563 0.161558
Q2G0R5   15 1.57895 0.903563 0.161558
Q2FZG8   18 1.89474 0.903563 0.161558
Q2G1X1   9 0.947368 -1.27278 0.943444
Q2FX93   9 0.947368 -1.27278 0.943444
Q2FYU5   5 0.526316 -1.27278 0.943444
Q2FWR9   10 1.05263 0.903563 0.161558
Q2FWS0   20 2.10526 3.07991 0.0107511
Q2G0P4   4 0.421053 -1.27278 0.943444
Q2FX50   12 1.26316 0.903563 0.161558
Q2FZV0   11 1.15789 0.903563 0.161558
Q2G0S5   10 1.05263 0.903563 0.161558
Q2FY25   8 0.842105 -1.27278 0.943444
Q2FXG6   6 0.631579 -1.27278 0.943444
Q2FZJ7   9 0.947368 -1.27278 0.943444
Q2G0U7   10 1.05263 0.903563 0.161558
Q2FZV2   11 1.15789 0.903563 0.161558
Q2FWT8   10 1.05263 0.903563 0.161558
Q2G0D1   16 1.68421 0.903563 0.161558
Q2FVW5   12 1.26316 0.903563 0.161558
Q2FY97   16 1.68421 0.903563 0.161558
Q2FXF3   14 1.47368 0.903563 0.161558
Q2G063   6 0.631579 -1.27278 0.943444
Q2G0U5   11 1.15789 0.903563 0.161558
Q2G2B1   19 2 3.07991 0.0107511
Q2FVE3   8 0.842105 -1.27278 0.943444
Q2FZW1   26 2.73684 3.07991 0.0107511
Q2FYK2   13 1.36842 0.903563 0.161558
Q2FXW2   9 0.947368 -1.27278 0.943444
Q9F0R1   19 2 3.07991 0.0107511
Q2FZG3   10 1.05263 0.903563 0.161558
Q2G2K0   15 1.57895 0.903563 0.161558
Q2FVN4   9 0.947368 -1.27278 0.943444
Q2FYV0   16 1.68421 0.903563 0.161558
Q2G0A5   7 0.736842 -1.27278 0.943444
Q2FZ03   14 1.47368 0.903563 0.161558
Q2G1I8   9 0.947368 -1.27278 0.943444
Q2FYX8   16 1.68421 0.903563 0.161558
Q2FV18   9 0.947368 -1.27278 0.943444
Q2FYI7   11 1.15789 0.903563 0.161558
Q2G0K1   13 1.36842 0.903563 0.161558
Q2G2U9   21 2.21053 3.07991 0.0107511
Q2FW31   23 2.42105 3.07991 0.0107511
Q2FVB5   13 1.36842 0.903563 0.161558
Q2FVI8   6 0.631579 -1.27278 0.943444
Q2FZT0   13 1.36842 0.903563 0.161558
P48860   18 1.89474 0.903563 0.161558
Q2FYC1   24 2.52632 3.07991 0.0107511
Q2G286   15 1.57895 0.903563 0.161558
Q2FXD3   16 1.68421 0.903563 0.161558
Q2G027   6 0.631579 -1.27278 0.943444
Q2G0T4   14 1.47368 0.903563 0.161558
Q2FZJ5   21 2.21053 3.07991 0.0107511
Q2FW10   6 0.631579 -1.27278 0.943444
Q2FY91   13 1.36842 0.903563 0.161558
Q2FVP0   11 1.15789 0.903563 0.161558
P60070   21 2.21053 3.07991 0.0107511
Q2FWU1   11 1.15789 0.903563 0.161558
Q2FYA3   8 0.842105 -1.27278 0.943444
Q2G0V8   10 1.05263 0.903563 0.161558
Q2G0Z2   11 1.15789 0.903563 0.161558
Q2FZ47   6 0.631579 -1.27278 0.943444
Q2G0V9   7 0.736842 -1.27278 0.943444
Q2FZE2   14 1.47368 0.903563 0.161558
Q2FWB0   14 1.47368 0.903563 0.161558
Q2G1J1   9 0.947368 -1.27278 0.943444
Q2FYQ1   8 0.842105 -1.27278 0.943444
Q2FZ45   17 1.78947 0.903563 0.161558
Q2FYW5   13 1.36842 0.903563 0.161558
Q2G1A0   7 0.736842 -1.27278 0.943444
Q2FZB9   11 1.15789 0.903563 0.161558
Q2FZX2   14 1.47368 0.903563 0.161558
Q2FZY4   18 1.89474 0.903563 0.161558
Q2FW56   9 0.947368 -1.27278 0.943444
P0A0G6   24 2.52632 3.07991 0.0107511
Q2FW80   8 0.842105 -1.27278 0.943444
Q2G2S4   10 1.05263 0.903563 0.161558
Q2G2H0   7 0.736842 -1.27278 0.943444
Q2G2E1   9 0.947368 -1.27278 0.943444
Q2G0I5   20 2.10526 3.07991 0.0107511
Q2FWW6   14 1.47368 0.903563 0.161558
Q2G112   7 0.736842 -1.27278 0.943444
Q2G214   10 1.05263 0.903563 0.161558
Q2FYG2   9 0.947368 -1.27278 0.943444
Q2G0J5   8 0.842105 -1.27278 0.943444
Q2FX27   15 1.57895 0.903563 0.161558
Q2FWV5   13 1.36842 0.903563 0.161558
Q2FX40   21 2.21053 3.07991 0.0107511
Q2FZM5   5 0.526316 -1.27278 0.943444
Q2FXH8   12 1.26316 0.903563 0.161558
Q2FWS5   8 0.842105 -1.27278 0.943444
Q2FW13   14 1.4 0.903563 0.161558
Q2FY93   16 1.6 0.903563 0.161558
Q2FZM8   19 1.9 0.903563 0.161558
Q2FZV4   16 1.6 0.903563 0.161558
Q2FVD4   15 1.5 0.903563 0.161558
Q2G0J3   8 0.8 -1.27278 0.943444
Q2FX61   17 1.7 0.903563 0.161558
Q2FVD6   14 1.4 0.903563 0.161558
Q2FYY7   20 2 3.07991 0.0107511
Q2G0W0   14 1.4 0.903563 0.161558
Q2FXF7   17 1.7 0.903563 0.161558
Q2G191   10 1 0.903563 0.161558
Q2FYT5   9 0.9 -1.27278 0.943444
Q2G1P0   10 1 0.903563 0.161558
Q2FVF8   15 1.5 0.903563 0.161558
Q2G0Y1   8 0.8 -1.27278 0.943444
Q2FZD2   30 3 5.25625 0.000662855
Q2FZ59   10 1 0.903563 0.161558
Q2G2G1   10 1 0.903563 0.161558
Q2G0F9   10 1 0.903563 0.161558
Q2G1J2   12 1.2 0.903563 0.161558
Q2G0Q6   17 1.7 0.903563 0.161558
Q2FYX0   14 1.4 0.903563 0.161558
Q2FZU8   10 1 0.903563 0.161558
Q2G267   10 1 0.903563 0.161558
Q2G174   11 1.1 0.903563 0.161558
Q2FWC3   13 1.3 0.903563 0.161558
Q2FVN6   8 0.8 -1.27278 0.943444
Q2G2D1   14 1.4 0.903563 0.161558
Q2FZK9   20 2 3.07991 0.0107511
Q2G2C9   28 2.8 3.07991 0.0107511
Q2G2V8   7 0.7 -1.27278 0.943444
Q2FVL6   11 1.1 0.903563 0.161558
Q2FY45   7 0.7 -1.27278 0.943444
Q2G2R7   13 1.3 0.903563 0.161558
Q2FWD5   15 1.5 0.903563 0.161558
Q2FWT3   11 1.1 0.903563 0.161558
Q2FY92   17 1.7 0.903563 0.161558
Q2FZM2   11 1.1 0.903563 0.161558
Q2G2F0   17 1.7 0.903563 0.161558
Q2FW30   15 1.5 0.903563 0.161558
Q2FZV9   23 2.3 3.07991 0.0107511
Q2FVA6   18 1.8 0.903563 0.161558
Q2G229   13 1.3 0.903563 0.161558
Q2FZZ3   26 2.6 3.07991 0.0107511
Q2G2F4   12 1.2 0.903563 0.161558
Q2FVA7   23 2.3 3.07991 0.0107511
Q2G0R3   15 1.5 0.903563 0.161558
Q2G1R1   18 1.8 0.903563 0.161558
Q2FZ79   12 1.2 0.903563 0.161558
Q2FZ12   6 0.6 -1.27278 0.943444
Q2FX39   13 1.3 0.903563 0.161558
Q2G186   10 1 0.903563 0.161558
Q2FXE5   7 0.7 -1.27278 0.943444
Q2G0A1   15 1.5 0.903563 0.161558
Q2G0E7   11 1.1 0.903563 0.161558
Q2G2V7   10 1 0.903563 0.161558
Q2FYA6   22 2.2 3.07991 0.0107511
Q2G276   14 1.4 0.903563 0.161558
Q2G070   14 1.4 0.903563 0.161558
Q2FVZ1   13 1.3 0.903563 0.161558
Q2FW84   9 0.9 -1.27278 0.943444
Q2FVY9   15 1.5 0.903563 0.161558
Q2FVD9   13 1.3 0.903563 0.161558
Q2G1T2   15 1.5 0.903563 0.161558
Q2G0I3   11 1.1 0.903563 0.161558
Q2G0E8   23 2.3 3.07991 0.0107511
Q2FW08   14 1.4 0.903563 0.161558
Q2FVD8   14 1.4 0.903563 0.161558
Q2FXF5   24 2.4 3.07991 0.0107511
Q2FXW1   26 2.6 3.07991 0.0107511
Q2FW79   16 1.6 0.903563 0.161558
Q2G2G0   9 0.9 -1.27278 0.943444
P48940   12 1.2 0.903563 0.161558
Q2FYL6   12 1.2 0.903563 0.161558
Q2FZV8   11 1.1 0.903563 0.161558
Q2FYM5   14 1.4 0.903563 0.161558
Q2G2B6   20 2 3.07991 0.0107511
Q2G1L2   8 0.8 -1.27278 0.943444
Q2G1V5   10 1 0.903563 0.161558
Q2FXT0   10 1 0.903563 0.161558
Q2FY02   21 2.1 3.07991 0.0107511
Q2FWQ4   12 1.2 0.903563 0.161558
Q2FYG4   13 1.3 0.903563 0.161558
Q2FW11   19 1.9 0.903563 0.161558
Q2G257   21 2 3.07991 0.0107511
Q2FWJ6   15 1.42857 0.903563 0.161558
Q2FXS8   10 0.952381 -1.27278 0.943444
Q2FX12   18 1.71429 0.903563 0.161558
Q2FYF1   13 1.2381 0.903563 0.161558
Q2G2E8   15 1.42857 0.903563 0.161558
Q2FXE6   10 0.952381 -1.27278 0.943444
Q2G2C0   10 0.952381 -1.27278 0.943444
Q2G1V6   12 1.14286 0.903563 0.161558
Q2FWZ4   21 2 3.07991 0.0107511
Q2G2V0   11 1.04762 0.903563 0.161558
Q9ZAH6   20 1.90476 0.903563 0.161558
Q2FVU2   21 2 3.07991 0.0107511
Q2FWI8   16 1.52381 0.903563 0.161558
P0A0H0   6 0.571429 -1.27278 0.943444
Q2G0C1   24 2.28571 3.07991 0.0107511
Q2FXH3   20 1.90476 0.903563 0.161558
Q2FXI6   39 3.71429 5.25625 0.000662855
Q2G1X5   14 1.33333 0.903563 0.161558
Q2FV08   17 1.61905 0.903563 0.161558
Q2FWT7   8 0.761905 -1.27278 0.943444
Q2G210   16 1.52381 0.903563 0.161558
Q2FW66   13 1.2381 0.903563 0.161558
Q2FWD0   15 1.42857 0.903563 0.161558
Q2FUQ1   21 2 3.07991 0.0107511
Q2FVI6   10 0.952381 -1.27278 0.943444
Q2FWM7   9 0.857143 -1.27278 0.943444
Q2FVN2   14 1.33333 0.903563 0.161558
Q2FWR2   14 1.33333 0.903563 0.161558
Q2FYH4   12 1.14286 0.903563 0.161558
Q2FYM8   6 0.571429 -1.27278 0.943444
Q9RFJ6   20 1.90476 0.903563 0.161558
Q2FZ42   7 0.666667 -1.27278 0.943444
Q2FVX9   14 1.33333 0.903563 0.161558
Q2G066   30 2.85714 3.07991 0.0107511
Q2FVM3   12 1.14286 0.903563 0.161558
Q2FWT1   10 0.952381 -1.27278 0.943444
Q2FZB8   8 0.761905 -1.27278 0.943444
Q2FUQ8   8 0.761905 -1.27278 0.943444
Q2G2I7   10 0.952381 -1.27278 0.943444
Q2FVF7   19 1.80952 0.903563 0.161558
Q2FV52   14 1.33333 0.903563 0.161558
Q2FWE3   19 1.80952 0.903563 0.161558
Q2G144   19 1.80952 0.903563 0.161558
Q2FXZ1   14 1.33333 0.903563 0.161558
Q2FX34   15 1.42857 0.903563 0.161558
Q2FWV4   8 0.761905 -1.27278 0.943444
Q2FZ11   14 1.33333 0.903563 0.161558
Q2G141   12 1.14286 0.903563 0.161558
Q2FWF5   18 1.71429 0.903563 0.161558
Q2FV34   8 0.761905 -1.27278 0.943444
Q2FWQ0   16 1.52381 0.903563 0.161558
Q2FV88   19 1.80952 0.903563 0.161558
Q2G2P0   13 1.2381 0.903563 0.161558
Q2FYW8   14 1.33333 0.903563 0.161558
Q2G1W1   19 1.80952 0.903563 0.161558
Q2FVC2   17 1.61905 0.903563 0.161558
Q2G0D3   9 0.857143 -1.27278 0.943444
Q2FV89   33 3.14286 5.25625 0.000662855
Q2G1U2   17 1.61905 0.903563 0.161558
Q2FX32   11 1.04762 0.903563 0.161558
Q2FXS7   10 0.952381 -1.27278 0.943444
Q2FVX1   11 1.04762 0.903563 0.161558
Q2FVE0   9 0.857143 -1.27278 0.943444
Q2G270   12 1.14286 0.903563 0.161558
Q9EYW6   12 1.14286 0.903563 0.161558
Q2FVB8   12 1.14286 0.903563 0.161558
Q2FZT9   13 1.2381 0.903563 0.161558
Q2G298   26 2.47619 3.07991 0.0107511
Q2FX49   14 1.33333 0.903563 0.161558
Q2G0Z0   24 2.28571 3.07991 0.0107511
Q2FW39   18 1.71429 0.903563 0.161558
Q2G252   24 2.28571 3.07991 0.0107511
Q2G0A3   11 1.04762 0.903563 0.161558
Q2FYJ7   23 2.19048 3.07991 0.0107511
Q2FWT2   9 0.857143 -1.27278 0.943444
Q2FWQ5   13 1.2381 0.903563 0.161558
Q2G2J7   8 0.761905 -1.27278 0.943444
Q2FY75   13 1.2381 0.903563 0.161558
Q2G106   12 1.14286 0.903563 0.161558
Q2FVY3   13 1.2381 0.903563 0.161558
Q2FVP9   24 2.28571 3.07991 0.0107511
Q2FW42   9 0.857143 -1.27278 0.943444
Q2FUV9   21 2 3.07991 0.0107511
Q2FVR7   21 2 3.07991 0.0107511
Q2FZN1   13 1.2381 0.903563 0.161558
Q2G2Q7   23 2.09091 3.07991 0.0107511
Q2G150   21 1.90909 0.903563 0.161558
Q2G081   19 1.72727 0.903563 0.161558
Q2FV45   17 1.54545 0.903563 0.161558
Q2FX02   16 1.45455 0.903563 0.161558
P0A0Q4   15 1.36364 0.903563 0.161558
Q2G0L9   25 2.27273 3.07991 0.0107511
Q2FY04   21 1.90909 0.903563 0.161558
Q2FV48   11 1 0.903563 0.161558
Q2FW64   17 1.54545 0.903563 0.161558
Q2FX63   16 1.45455 0.903563 0.161558
Q2G1T3   17 1.54545 0.903563 0.161558
Q2G0K9   13 1.18182 0.903563 0.161558
Q2FZ00   13 1.18182 0.903563 0.161558
Q2FVL9   9 0.818182 -1.27278 0.943444
Q2FW33   17 1.54545 0.903563 0.161558
Q2FWT9   15 1.36364 0.903563 0.161558
Q2FZF7   27 2.45455 3.07991 0.0107511
Q2FWL1   22 2 3.07991 0.0107511
Q2FYS7   12 1.09091 0.903563 0.161558
Q2FZX3   16 1.45455 0.903563 0.161558
Q2FXR0   11 1 0.903563 0.161558
Q2G2I9   13 1.18182 0.903563 0.161558
Q2FWN1   5 0.454545 -1.27278 0.943444
Q2G297   11 1 0.903563 0.161558
Q2FVA0   12 1.09091 0.903563 0.161558
Q2FXX0   8 0.727273 -1.27278 0.943444
Q2G2P4   18 1.63636 0.903563 0.161558
Q2G0P8   28 2.54545 3.07991 0.0107511
Q2FVN3   19 1.72727 0.903563 0.161558
Q2FXK7   23 2.09091 3.07991 0.0107511
Q2FZF8   11 1 0.903563 0.161558
Q2FWR0   16 1.45455 0.903563 0.161558
Q2FXL2   13 1.18182 0.903563 0.161558
Q2FWA9   15 1.36364 0.903563 0.161558
Q2G282   18 1.63636 0.903563 0.161558
Q9RQQ0   13 1.18182 0.903563 0.161558
Q2FXD7   15 1.36364 0.903563 0.161558
Q2FUY4   19 1.72727 0.903563 0.161558
Q2G2W4   12 1.09091 0.903563 0.161558
Q2FZF5   21 1.90909 0.903563 0.161558
Q2FY42   8 0.727273 -1.27278 0.943444
Q2FUS3   14 1.27273 0.903563 0.161558
Q2G2E7   9 0.818182 -1.27278 0.943444
Q2G0S6   18 1.63636 0.903563 0.161558
Q2G0C2   12 1.09091 0.903563 0.161558
Q2FWF8   16 1.45455 0.903563 0.161558
Q2G000   36 3.27273 5.25625 0.000662855
Q2FWX2   10 0.909091 -1.27278 0.943444
Q2FZS2   14 1.27273 0.903563 0.161558
Q2FW16   10 0.909091 -1.27278 0.943444
Q2FZI2   9 0.818182 -1.27278 0.943444
Q2G1Q5   15 1.36364 0.903563 0.161558
Q2G1A5   40 3.63636 5.25625 0.000662855
Q2G0P7   13 1.18182 0.903563 0.161558
Q2FWV3   12 1.09091 0.903563 0.161558
Q2FW51   15 1.36364 0.903563 0.161558
Q2FVI4   18 1.63636 0.903563 0.161558
Q2FVN7   18 1.63636 0.903563 0.161558
Q2FWP9   14 1.27273 0.903563 0.161558
Q2FXT2   19 1.72727 0.903563 0.161558
P0A0F4   16 1.45455 0.903563 0.161558
Q2G126   17 1.54545 0.903563 0.161558
Q2FW82   11 1 0.903563 0.161558
Q2FY44   21 1.90909 0.903563 0.161558
Q2G0N9   24 2.18182 3.07991 0.0107511
Q2G0Z9   7 0.636364 -1.27278 0.943444
Q2FV81   18 1.63636 0.903563 0.161558
Q2FYC4   11 1 0.903563 0.161558
Q2G178   22 2 3.07991 0.0107511
Q2G079   18 1.63636 0.903563 0.161558
Q2G2B7   20 1.81818 0.903563 0.161558
Q2FVF5   17 1.54545 0.903563 0.161558
Q2G2W2   24 2.18182 3.07991 0.0107511
Q2G1I2   22 2 3.07991 0.0107511
Q2G245   6 0.545455 -1.27278 0.943444
Q2G1H7   15 1.30435 0.903563 0.161558
Q2FWF1   14 1.21739 0.903563 0.161558
Q2FZZ9   29 2.52174 3.07991 0.0107511
Q2G1W3   14 1.21739 0.903563 0.161558
Q2G204   18 1.56522 0.903563 0.161558
Q2G1H1   23 2 3.07991 0.0107511
Q2FXK3   17 1.47826 0.903563 0.161558
Q2G2H8   18 1.56522 0.903563 0.161558
Q2FZP9   16 1.3913 0.903563 0.161558
Q2FWI2   16 1.3913 0.903563 0.161558
Q2FYZ6   11 0.956522 -1.27278 0.943444
Q2FXS1   13 1.13043 0.903563 0.161558
Q2G200   19 1.65217 0.903563 0.161558
Q2G2L5   11 0.956522 -1.27278 0.943444
Q2FY73   21 1.82609 0.903563 0.161558
Q2G177   16 1.3913 0.903563 0.161558
Q2G2F9   13 1.13043 0.903563 0.161558
Q2FV27   19 1.65217 0.903563 0.161558
Q2FZ56   31 2.69565 3.07991 0.0107511
Q2FVF3   14 1.21739 0.903563 0.161558
Q2G0B6   21 1.82609 0.903563 0.161558
Q2G2S5   20 1.73913 0.903563 0.161558
Q2FW68   15 1.30435 0.903563 0.161558
Q2FWX7   16 1.3913 0.903563 0.161558
Q2FWB6   32 2.78261 3.07991 0.0107511
Q2FXA9   20 1.73913 0.903563 0.161558
Q2FXP3   14 1.21739 0.903563 0.161558
Q2FUX5   19 1.65217 0.903563 0.161558
Q2FZZ4   22 1.91304 0.903563 0.161558
Q2FX98   22 1.91304 0.903563 0.161558
Q2FV23   13 1.13043 0.903563 0.161558
Q2FUR1   15 1.30435 0.903563 0.161558
Q2FY49   21 1.82609 0.903563 0.161558
Q2G017   11 0.956522 -1.27278 0.943444
Q2G2K9   19 1.65217 0.903563 0.161558
Q2G2N9   30 2.6087 3.07991 0.0107511
Q2G0E9   13 1.13043 0.903563 0.161558
Q2FY19   21 1.82609 0.903563 0.161558
Q2G1E3   9 0.782609 -1.27278 0.943444
Q2FW17   7 0.608696 -1.27278 0.943444
Q2FWK9   26 2.26087 3.07991 0.0107511
Q2G2Q6   25 2.17391 3.07991 0.0107511
Q2G2Q5   26 2.26087 3.07991 0.0107511
Q2G1U9   24 2.08696 3.07991 0.0107511
Q2G299   13 1.13043 0.903563 0.161558
Q2FX75   10 0.869565 -1.27278 0.943444
Q2G058   17 1.47826 0.903563 0.161558
Q2G0E3   12 1.04348 0.903563 0.161558
Q2FYK0   16 1.3913 0.903563 0.161558
Q2G2K6   10 0.869565 -1.27278 0.943444
Q2FYN0   12 1.04348 0.903563 0.161558
Q2FVK7   16 1.3913 0.903563 0.161558
Q2FX15   17 1.47826 0.903563 0.161558
Q2FVN9   13 1.13043 0.903563 0.161558
Q2FWX0   13 1.13043 0.903563 0.161558
Q2G143   19 1.65217 0.903563 0.161558
Q2G0C7   14 1.21739 0.903563 0.161558
Q2G0K6   25 2.17391 3.07991 0.0107511
Q2FZZ1   11 0.956522 -1.27278 0.943444
Q2FV13   19 1.65217 0.903563 0.161558
Q2G128   12 1.04348 0.903563 0.161558
Q2FXU2   15 1.30435 0.903563 0.161558
Q2G2R4   28 2.43478 3.07991 0.0107511
Q2FXM1   27 2.34783 3.07991 0.0107511
Q8KQR1   11 0.956522 -1.27278 0.943444
Q2G2Q9   24 2.08696 3.07991 0.0107511
Q2FVG9   11 0.956522 -1.27278 0.943444
Q2FV56   10 0.869565 -1.27278 0.943444
Q2FWG7   14 1.16667 0.903563 0.161558
Q2G0T1   26 2.16667 3.07991 0.0107511
Q2FXB9   13 1.08333 0.903563 0.161558
Q2FZP3   15 1.25 0.903563 0.161558
Q2FZQ2   13 1.08333 0.903563 0.161558
Q2FXS4   16 1.33333 0.903563 0.161558
Q2FZ21   19 1.58333 0.903563 0.161558
Q2G2X2   19 1.58333 0.903563 0.161558
Q2FZF6   31 2.58333 3.07991 0.0107511
Q2FYA0   17 1.41667 0.903563 0.161558
Q2G2A9   15 1.25 0.903563 0.161558
Q2FYB9   16 1.33333 0.903563 0.161558
Q2FYI4   29 2.41667 3.07991 0.0107511
Q2FYL4   22 1.83333 0.903563 0.161558
Q2G1T0   14 1.16667 0.903563 0.161558
Q2FXW7   13 1.08333 0.903563 0.161558
Q2FZA1   24 2 3.07991 0.0107511
Q2FY76   16 1.33333 0.903563 0.161558
Q2FZ97   25 2.08333 3.07991 0.0107511
Q2G1I4   12 1 0.903563 0.161558
Q2FYQ6   11 0.916667 -1.27278 0.943444
Q2FXL6   31 2.58333 3.07991 0.0107511
Q2G2G6   8 0.666667 -1.27278 0.943444
Q2FVH1   11 0.916667 -1.27278 0.943444
Q2FYA8   16 1.33333 0.903563 0.161558
Q2G2M5   28 2.33333 3.07991 0.0107511
Q2FV99   16 1.33333 0.903563 0.161558
Q2G105   11 0.916667 -1.27278 0.943444
Q2FW23   23 1.91667 0.903563 0.161558
Q2G012   10 0.833333 -1.27278 0.943444
Q2G2V5   13 1.08333 0.903563 0.161558
Q2FW07   25 2.08333 3.07991 0.0107511
Q2G0F2   20 1.66667 0.903563 0.161558
Q2FZC9   12 1 0.903563 0.161558
Q2FXE9   12 1 0.903563 0.161558
Q2FV47   20 1.66667 0.903563 0.161558
Q2G2Q8   23 1.91667 0.903563 0.161558
Q2FYE7   16 1.33333 0.903563 0.161558
Q2FUT3   17 1.41667 0.903563 0.161558
Q2G068   29 2.41667 3.07991 0.0107511
Q2G2D3   14 1.16667 0.903563 0.161558
Q2FYK4   35 2.91667 3.07991 0.0107511
Q2FX36   18 1.5 0.903563 0.161558
Q2G0A4   13 1.08333 0.903563 0.161558
Q2G080   16 1.33333 0.903563 0.161558
Q2FUT1   15 1.25 0.903563 0.161558
Q2FYH3   29 2.41667 3.07991 0.0107511
Q2FXA7   31 2.58333 3.07991 0.0107511
Q2G2Y6   9 0.75 -1.27278 0.943444
Q2FY55   35 2.91667 3.07991 0.0107511
Q2FY61   17 1.41667 0.903563 0.161558
Q2G0E2   24 2 3.07991 0.0107511
Q2FVY1   24 2 3.07991 0.0107511
Q2FUV1   20 1.66667 0.903563 0.161558
Q2FUS9   13 1.08333 0.903563 0.161558
Q2G1A1   16 1.33333 0.903563 0.161558
P60639   12 1 0.903563 0.161558
Q2FZE9   10 0.833333 -1.27278 0.943444
Q2G1I9   15 1.25 0.903563 0.161558
Q2FWN0   21 1.75 0.903563 0.161558
Q2FZE3   22 1.83333 0.903563 0.161558
Q93Q23   12 1 0.903563 0.161558
Q2FWE9   24 2 3.07991 0.0107511
Q2FUS1   17 1.41667 0.903563 0.161558
Q2FVM5   19 1.58333 0.903563 0.161558
Q2G2N7   15 1.25 0.903563 0.161558
Q2FWG0   14 1.16667 0.903563 0.161558
Q2FXV7   12 1 0.903563 0.161558
Q2FW69   11 0.916667 -1.27278 0.943444
P0A0F8   13 1.08333 0.903563 0.161558
Q2G055   21 1.75 0.903563 0.161558
Q2FV37   12 1 0.903563 0.161558
Q2G225   9 0.75 -1.27278 0.943444
Q2FXG2   24 2 3.07991 0.0107511
Q2FY87   12 1 0.903563 0.161558
Q2FWR7   19 1.58333 0.903563 0.161558
Q2G1U6   28 2.33333 3.07991 0.0107511
Q2G006   17 1.41667 0.903563 0.161558
Q2G2I6   14 1.12 0.903563 0.161558
Q2FWS1   8 0.64 -1.27278 0.943444
Q2FYF5   20 1.6 0.903563 0.161558
Q2G0F1   15 1.2 0.903563 0.161558
Q2G0J2   20 1.6 0.903563 0.161558
Q2FXE3   19 1.52 0.903563 0.161558
Q2FYV8   14 1.12 0.903563 0.161558
Q2G1X6   27 2.16 3.07991 0.0107511
Q2FUP5   32 2.56 3.07991 0.0107511
Q2G1A4   14 1.12 0.903563 0.161558
Q2G0H9   22 1.76 0.903563 0.161558
Q2G0M0   29 2.32 3.07991 0.0107511
Q2FYK6   24 1.92 0.903563 0.161558
Q2G023   19 1.52 0.903563 0.161558
Q2G0G2   23 1.84 0.903563 0.161558
Q2FXC0   12 0.96 -1.27278 0.943444
Q2FXF1   18 1.44 0.903563 0.161558
Q2FW00   13 1.04 0.903563 0.161558
Q2G1E7   11 0.88 -1.27278 0.943444
Q2FWE7   18 1.44 0.903563 0.161558
Q2FY32   26 2.08 3.07991 0.0107511
Q2FUU0   23 1.84 0.903563 0.161558
Q2FVU5   17 1.36 0.903563 0.161558
Q2G062   24 1.92 0.903563 0.161558
Q2FV26   20 1.6 0.903563 0.161558
Q2FW97   22 1.76 0.903563 0.161558
Q2FZY8   14 1.12 0.903563 0.161558
Q2G277   14 1.12 0.903563 0.161558
Q2G0V1   12 0.96 -1.27278 0.943444
Q2FWJ3   25 2 3.07991 0.0107511
Q2G2J2   18 1.44 0.903563 0.161558
Q2FVB0   11 0.88 -1.27278 0.943444
Q2G278   23 1.84 0.903563 0.161558
Q2G107   16 1.28 0.903563 0.161558
P0A0M9   24 1.92 0.903563 0.161558
Q2G067   10 0.8 -1.27278 0.943444
Q2FV55   19 1.52 0.903563 0.161558
Q2G1L3   14 1.12 0.903563 0.161558
Q2G2R0   26 2.08 3.07991 0.0107511
Q2G2T3   16 1.28 0.903563 0.161558
Q2FWA8   13 1.04 0.903563 0.161558
Q2G056   25 2 3.07991 0.0107511
Q2FWR1   30 2.4 3.07991 0.0107511
Q2FXP9   23 1.84 0.903563 0.161558
Q2FZI4   15 1.2 0.903563 0.161558
Q2G2L7   20 1.6 0.903563 0.161558
Q2FVG1   10 0.8 -1.27278 0.943444
Q2G1I7   23 1.84 0.903563 0.161558
Q2FVB6   14 1.12 0.903563 0.161558
Q2G001   19 1.52 0.903563 0.161558
Q2FUX3   18 1.44 0.903563 0.161558
Q2G1Q9   38 3.04 5.25625 0.000662855
Q2G2S9   17 1.36 0.903563 0.161558
Q2FXZ8   11 0.88 -1.27278 0.943444
Q2FZI7   24 1.92 0.903563 0.161558
Q2FUS6   25 2 3.07991 0.0107511
Q2FUZ6   32 2.56 3.07991 0.0107511
Q2FYQ9   14 1.12 0.903563 0.161558
Q2FYS8   22 1.76 0.903563 0.161558
Q2FYS6   15 1.2 0.903563 0.161558
Q2FZG6   15 1.2 0.903563 0.161558
Q2G1L9   11 0.88 -1.27278 0.943444
Q2FXT3   17 1.36 0.903563 0.161558
Q2FZN9   20 1.6 0.903563 0.161558
Q2FW20   21 1.68 0.903563 0.161558
Q2G0H3   16 1.28 0.903563 0.161558
Q2FV98   26 2.08 3.07991 0.0107511
Q2FXR7   18 1.44 0.903563 0.161558
Q2G1T4   25 2 3.07991 0.0107511
Q2FW38   20 1.6 0.903563 0.161558
Q2G2P6   21 1.68 0.903563 0.161558
Q2FVL7   30 2.4 3.07991 0.0107511
Q2FVY2   23 1.84 0.903563 0.161558
Q2FYZ0   28 2.24 3.07991 0.0107511
Q2FYW2   14 1.12 0.903563 0.161558
P60643   13 1.04 0.903563 0.161558
Q2G265   14 1.12 0.903563 0.161558
Q2FV42   15 1.2 0.903563 0.161558
Q2FXN0   14 1.12 0.903563 0.161558
Q2G2D9   18 1.44 0.903563 0.161558
Q2FV75   26 2.08 3.07991 0.0107511
Q2FYE0   16 1.28 0.903563 0.161558
Q2FX03   9 0.72 -1.27278 0.943444
Q2FX89   26 2.08 3.07991 0.0107511
Q2FX43   13 1.04 0.903563 0.161558
Q2FV69   19 1.46154 0.903563 0.161558
P72360   13 1 0.903563 0.161558
Q2FVQ1   26 2 3.07991 0.0107511
Q2FYG7   25 1.92308 0.903563 0.161558
Q2G1J8   14 1.07692 0.903563 0.161558
Q2FW77   12 0.923077 -1.27278 0.943444
Q2FWI4   16 1.23077 0.903563 0.161558
Q2FX62   14 1.07692 0.903563 0.161558
Q2G0U6   26 2 3.07991 0.0107511
Q2G0P2   15 1.15385 0.903563 0.161558
Q2G0B8   28 2.15385 3.07991 0.0107511
Q2FVL3   11 0.846154 -1.27278 0.943444
Q2G1K8   17 1.30769 0.903563 0.161558
Q2G2R9   18 1.38462 0.903563 0.161558
Q2G2I3   12 0.923077 -1.27278 0.943444
Q2FY56   9 0.692308 -1.27278 0.943444
Q2G0B1   24 1.84615 0.903563 0.161558
Q2G1T1   22 1.69231 0.903563 0.161558
Q2FVX5   14 1.07692 0.903563 0.161558
Q2G0H8   9 0.692308 -1.27278 0.943444
Q2FVT3   17 1.30769 0.903563 0.161558
Q2FWF6   15 1.15385 0.903563 0.161558
Q2FWZ6   27 2.07692 3.07991 0.0107511
Q2FZ77   18 1.38462 0.903563 0.161558
Q2G0H0   15 1.15385 0.903563 0.161558
Q2G2G7   24 1.84615 0.903563 0.161558
Q2G117   13 1 0.903563 0.161558
Q2FXG9   39 3 5.25625 0.000662855
Q2FWE4   20 1.53846 0.903563 0.161558
Q2FUS0   30 2.30769 3.07991 0.0107511
Q2FWR3   15 1.15385 0.903563 0.161558
Q2FYA9   12 0.923077 -1.27278 0.943444
Q2G0Y5   29 2.23077 3.07991 0.0107511
Q2FZZ8   22 1.69231 0.903563 0.161558
Q2G1Z6   18 1.38462 0.903563 0.161558
Q2FX53   16 1.23077 0.903563 0.161558
Q2FZC4   18 1.38462 0.903563 0.161558
Q2FUS5   11 0.846154 -1.27278 0.943444
Q2G1R0   14 1.07692 0.903563 0.161558
Q2G0D5   13 1 0.903563 0.161558
Q2FY18   21 1.61538 0.903563 0.161558
Q2FYH8   13 1 0.903563 0.161558
Q2G1F2   25 1.92308 0.903563 0.161558
Q2G0Q5   21 1.61538 0.903563 0.161558
Q2FVR2   17 1.30769 0.903563 0.161558
Q2FZE7   12 0.923077 -1.27278 0.943444
Q2G0I0   14 1.07692 0.903563 0.161558
Q2G0R1   17 1.30769 0.903563 0.161558
Q2G0L7   29 2.23077 3.07991 0.0107511
Q2FWI1   18 1.38462 0.903563 0.161558
Q2G0F7   12 0.923077 -1.27278 0.943444
Q2FXY3   24 1.84615 0.903563 0.161558
P0A084   32 2.46154 3.07991 0.0107511
Q2G0G5   36 2.76923 3.07991 0.0107511
Q2FZE5   10 0.769231 -1.27278 0.943444
Q2G0A2   13 1 0.903563 0.161558
Q2FVE8   11 0.846154 -1.27278 0.943444
Q2G2M8   13 1 0.903563 0.161558
Q2FYH7   12 0.923077 -1.27278 0.943444
Q2FVR8   24 1.84615 0.903563 0.161558
Q2FZU9   22 1.69231 0.903563 0.161558
Q2FYX7   21 1.61538 0.903563 0.161558
Q2G280   40 3.07692 5.25625 0.000662855
Q2FVG5   25 1.92308 0.903563 0.161558
Q2FWX1   37 2.84615 3.07991 0.0107511
Q2FVB3   15 1.15385 0.903563 0.161558
Q2G2A1   26 2 3.07991 0.0107511
Q2G1W7   13 1 0.903563 0.161558
Q2FW36   17 1.30769 0.903563 0.161558
P31337   26 2 3.07991 0.0107511
Q2FXB8   17 1.30769 0.903563 0.161558
Q2G2F3   24 1.84615 0.903563 0.161558
Q2FYM7   8 0.615385 -1.27278 0.943444
Q2FYB2   14 1.07692 0.903563 0.161558
Q2G2E2   18 1.33333 0.903563 0.161558
Q2G2G9   17 1.25926 0.903563 0.161558
Q2FVC5   17 1.25926 0.903563 0.161558
Q2G0T3   27 2 3.07991 0.0107511
Q2G074   15 1.11111 0.903563 0.161558
Q2G016   29 2.14815 3.07991 0.0107511
Q2G0G4   23 1.7037 0.903563 0.161558
Q2G2K1   13 0.962963 -1.27278 0.943444
Q2FXE1   21 1.55556 0.903563 0.161558
Q2FWD2   27 2 3.07991 0.0107511
Q2G1Q0   18 1.33333 0.903563 0.161558
Q2G073   12 0.888889 -1.27278 0.943444
Q2G1T7   25 1.85185 0.903563 0.161558
Q2FVI3   22 1.62963 0.903563 0.161558
Q2FZ93   20 1.48148 0.903563 0.161558
Q2FVQ7   21 1.55556 0.903563 0.161558
Q2G2B9   14 1.03704 0.903563 0.161558
Q2FZN5   13 0.962963 -1.27278 0.943444
Q2FY72   19 1.40741 0.903563 0.161558
Q2G0A0   27 2 3.07991 0.0107511
Q2FZQ8   12 0.888889 -1.27278 0.943444
Q2FXP1   27 2 3.07991 0.0107511
P0A0B7   25 1.85185 0.903563 0.161558
Q2FYW0   26 1.92593 0.903563 0.161558
Q2G230   28 2.07407 3.07991 0.0107511
Q2G0H5   14 1.03704 0.903563 0.161558
Q2G0B7   28 2.07407 3.07991 0.0107511
Q2G131   10 0.740741 -1.27278 0.943444
Q2G0Y4   14 1.03704 0.903563 0.161558
Q2G2L0   24 1.77778 0.903563 0.161558
Q2G101   26 1.92593 0.903563 0.161558
Q2G036   36 2.66667 3.07991 0.0107511
Q2FXN3   15 1.11111 0.903563 0.161558
Q2FWY2   28 2.07407 3.07991 0.0107511
Q2FXK6   21 1.55556 0.903563 0.161558
Q2G2Y3   15 1.11111 0.903563 0.161558
Q2G1P8   18 1.33333 0.903563 0.161558
Q2G0N7   32 2.37037 3.07991 0.0107511
Q2FW43   17 1.25926 0.903563 0.161558
Q2G2N4   20 1.48148 0.903563 0.161558
Q2FW59   18 1.33333 0.903563 0.161558
Q2G1V0   14 1.03704 0.903563 0.161558
Q2G010   19 1.40741 0.903563 0.161558
Q2FWJ4   10 0.740741 -1.27278 0.943444
Q2FUR3   33 2.44444 3.07991 0.0107511
Q2FXE4   20 1.48148 0.903563 0.161558
Q2FY36   27 2 3.07991 0.0107511
Q2G1Q7   16 1.18519 0.903563 0.161558
Q2FX09   30 2.22222 3.07991 0.0107511
Q2G0Z1   28 2.07407 3.07991 0.0107511
Q2FWJ1   21 1.55556 0.903563 0.161558
Q2FUT4   28 2.07407 3.07991 0.0107511
Q2FYI1   26 1.92593 0.903563 0.161558
Q2FXQ8   32 2.37037 3.07991 0.0107511
Q2FUZ0   28 2.07407 3.07991 0.0107511
P0A086   26 1.92593 0.903563 0.161558
Q2FZM0   16 1.18519 0.903563 0.161558
Q2FXL3   25 1.85185 0.903563 0.161558
Q2G2K7   17 1.25926 0.903563 0.161558
Q2FVL1   17 1.25926 0.903563 0.161558
Q2FW21   14 1.03704 0.903563 0.161558
Q2G201   20 1.48148 0.903563 0.161558
Q2FVV6   16 1.18519 0.903563 0.161558
Q2FV03   27 2 3.07991 0.0107511
Q2G2T2   14 1.03704 0.903563 0.161558
Q2FZ44   14 1.03704 0.903563 0.161558
Q2G1N7   24 1.77778 0.903563 0.161558
Q2G172   16 1.18519 0.903563 0.161558
Q2G208   25 1.85185 0.903563 0.161558
Q2FZR7   11 0.814815 -1.27278 0.943444
Q2G2K2   10 0.740741 -1.27278 0.943444
Q2FVA4   24 1.77778 0.903563 0.161558
Q2G0F5   15 1.11111 0.903563 0.161558
Q2G0X0   17 1.25926 0.903563 0.161558
Q2FXU0   25 1.85185 0.903563 0.161558
Q2FXX9   25 1.85185 0.903563 0.161558
Q2G2K8   10 0.740741 -1.27278 0.943444
Q2G0X1   17 1.21429 0.903563 0.161558
Q2FXI8   10 0.714286 -1.27278 0.943444
Q2G0L1   23 1.64286 0.903563 0.161558
Q2FX07   11 0.785714 -1.27278 0.943444
Q2G139   18 1.28571 0.903563 0.161558
Q2FUV5   22 1.57143 0.903563 0.161558
Q2FVD0   16 1.14286 0.903563 0.161558
Q2FX10   16 1.14286 0.903563 0.161558
Q2G1W5   22 1.57143 0.903563 0.161558
Q2G1Y7   20 1.42857 0.903563 0.161558
Q2G190   19 1.35714 0.903563 0.161558
Q2FV59   17 1.21429 0.903563 0.161558
Q2FZS3   16 1.14286 0.903563 0.161558
Q2FX90   25 1.78571 0.903563 0.161558
Q2FW85   12 0.857143 -1.27278 0.943444
Q2FZ65   22 1.57143 0.903563 0.161558
Q2FXJ7   35 2.5 3.07991 0.0107511
Q2FVW2   18 1.28571 0.903563 0.161558
Q2G0H4   19 1.35714 0.903563 0.161558
Q2FVV4   12 0.857143 -1.27278 0.943444
Q2FUR9   14 1 0.903563 0.161558
Q2FW06   12 0.857143 -1.27278 0.943444
Q2FY84   20 1.42857 0.903563 0.161558
Q2G132   29 2.07143 3.07991 0.0107511
Q2G0C9   20 1.42857 0.903563 0.161558
Q2G2N1   9 0.642857 -1.27278 0.943444
Q2FVF2   13 0.928571 -1.27278 0.943444
Q2FZ30   21 1.5 0.903563 0.161558
Q2FXX8   25 1.78571 0.903563 0.161558
Q2FZX6   16 1.14286 0.903563 0.161558
Q2G1Z2   13 0.928571 -1.27278 0.943444
Q2G0G7   20 1.42857 0.903563 0.161558
Q2FV53   25 1.78571 0.903563 0.161558
Q2FV28   37 2.64286 3.07991 0.0107511
Q2G097   19 1.35714 0.903563 0.161558
Q2FZC5   24 1.71429 0.903563 0.161558
Q2FY77   21 1.5 0.903563 0.161558
Q2FVA9   31 2.21429 3.07991 0.0107511
Q2G2W5   7 0.5 -1.27278 0.943444
Q2FX97   29 2.07143 3.07991 0.0107511
Q2G1F3   16 1.14286 0.903563 0.161558
Q2FYU1   10 0.714286 -1.27278 0.943444
Q2FUP6   15 1.07143 0.903563 0.161558
Q2G2U7   18 1.28571 0.903563 0.161558
Q2FY09   23 1.64286 0.903563 0.161558
Q2G1J6   22 1.57143 0.903563 0.161558
Q2G059   19 1.35714 0.903563 0.161558
Q2FVK5   7 0.5 -1.27278 0.943444
Q2G0H7   19 1.35714 0.903563 0.161558
Q2FWN2   12 0.857143 -1.27278 0.943444
Q2FYV7   26 1.85714 0.903563 0.161558
Q2G236   33 2.35714 3.07991 0.0107511
Q2FZR6   12 0.857143 -1.27278 0.943444
Q2G1P9   16 1.14286 0.903563 0.161558
Q2G0R9   30 2.14286 3.07991 0.0107511
Q2FUZ9   25 1.78571 0.903563 0.161558
Q2FVP2   27 1.92857 0.903563 0.161558
Q2FXC8   17 1.21429 0.903563 0.161558
Q2FVC4   17 1.21429 0.903563 0.161558
Q2FZ29   19 1.35714 0.903563 0.161558
Q2FYR8   29 2 3.07991 0.0107511
Q2FY23   24 1.65517 0.903563 0.161558
Q2G0D4   23 1.58621 0.903563 0.161558
Q2FZ38   31 2.13793 3.07991 0.0107511
Q2FXH1   14 0.965517 -1.27278 0.943444
Q2FXZ9   24 1.65517 0.903563 0.161558
Q2G1V3   12 0.827586 -1.27278 0.943444
Q2FVZ0   13 0.896552 -1.27278 0.943444
Q2FV95   13 0.896552 -1.27278 0.943444
Q2G196   35 2.41379 3.07991 0.0107511
Q2FZ61   27 1.86207 0.903563 0.161558
Q2FW27   35 2.41379 3.07991 0.0107511
Q2FWH2   19 1.31034 0.903563 0.161558
Q2FZQ9   10 0.689655 -1.27278 0.943444
Q2FWQ9   39 2.68966 3.07991 0.0107511
Q2G1N5   13 0.896552 -1.27278 0.943444
Q2FZP8   14 0.965517 -1.27278 0.943444
Q2FXC2   20 1.37931 0.903563 0.161558
Q2G0X9   17 1.17241 0.903563 0.161558
Q2FX08   11 0.758621 -1.27278 0.943444
Q2FUV2   35 2.41379 3.07991 0.0107511
Q2FZT8   17 1.17241 0.903563 0.161558
Q2G2N2   13 0.896552 -1.27278 0.943444
Q2G0M1   27 1.86207 0.903563 0.161558
Q2FVX8   32 2.2069 3.07991 0.0107511
Q2G220   30 2.06897 3.07991 0.0107511
Q2FW37   19 1.31034 0.903563 0.161558
Q2G203   34 2.34483 3.07991 0.0107511
Q2FY89   17 1.17241 0.903563 0.161558
Q2G1K7   40 2.75862 3.07991 0.0107511
Q2G013   14 0.965517 -1.27278 0.943444
Q2FV91   16 1.10345 0.903563 0.161558
Q2FW92   28 1.93103 0.903563 0.161558
Q2G1U5   28 1.93103 0.903563 0.161558
Q2G2A6   15 1.03448 0.903563 0.161558
Q2G0G9   18 1.24138 0.903563 0.161558
P0A088   11 0.758621 -1.27278 0.943444
Q2G0B4   12 0.827586 -1.27278 0.943444
Q2G0X7   18 1.24138 0.903563 0.161558
Q2G0S0   16 1.10345 0.903563 0.161558
Q2FW12   20 1.37931 0.903563 0.161558
Q2G0J7   34 2.34483 3.07991 0.0107511
Q2FW76   15 1.03448 0.903563 0.161558
Q2G1Z7   26 1.7931 0.903563 0.161558
Q2G2S1   30 2.06897 3.07991 0.0107511
Q2G1B1   25 1.72414 0.903563 0.161558
Q2FVP3   17 1.17241 0.903563 0.161558
Q2G1V1   25 1.72414 0.903563 0.161558
Q2G1H8   31 2.13793 3.07991 0.0107511
Q2G149   29 2 3.07991 0.0107511
Q2FXC7   14 0.965517 -1.27278 0.943444
Q2G019   15 1.03448 0.903563 0.161558
Q2FWL6   31 2.13793 3.07991 0.0107511
Q2G199   19 1.31034 0.903563 0.161558
Q2FY41   7 0.482759 -1.27278 0.943444
Q2FX33   36 2.48276 3.07991 0.0107511
Q2G181   20 1.37931 0.903563 0.161558
Q2FVT1   15 1.03448 0.903563 0.161558
Q2G0Z5   26 1.7931 0.903563 0.161558
Q2FZC7   30 2.06897 3.07991 0.0107511
Q2G1U0   39 2.68966 3.07991 0.0107511
Q2FW18   21 1.44828 0.903563 0.161558
Q2G0H1   17 1.17241 0.903563 0.161558
Q2FX22   11 0.758621 -1.27278 0.943444
Q2G157   32 2.2069 3.07991 0.0107511
Q2G2J5   22 1.51724 0.903563 0.161558
Q2FZH9   12 0.827586 -1.27278 0.943444
Q2FZA6   14 0.965517 -1.27278 0.943444
Q2G1N6   12 0.827586 -1.27278 0.943444
Q2FVR4   26 1.7931 0.903563 0.161558
Q2FY13   36 2.48276 3.07991 0.0107511
Q2G025   41 2.82759 3.07991 0.0107511
Q2FV36   14 0.965517 -1.27278 0.943444
Q2G0W9   18 1.24138 0.903563 0.161558
Q2G0L0   33 2.27586 3.07991 0.0107511
Q2FUR2   19 1.31034 0.903563 0.161558
Q2FVJ9   21 1.44828 0.903563 0.161558
Q2G1S8   20 1.33333 0.903563 0.161558
Q2FVJ5   32 2.13333 3.07991 0.0107511
Q2FZ39   32 2.13333 3.07991 0.0107511
Q2FWP6   15 1 0.903563 0.161558
Q2FVB4   31 2.06667 3.07991 0.0107511
Q2G0V7   35 2.33333 3.07991 0.0107511
Q2FUV4   24 1.6 0.903563 0.161558
Q2FYG5   30 2 3.07991 0.0107511
Q2FW71   14 0.933333 -1.27278 0.943444
Q2FZB1   20 1.33333 0.903563 0.161558
Q2G0Y9   24 1.6 0.903563 0.161558
Q2G0X4   18 1.2 0.903563 0.161558
Q2FZL2   20 1.33333 0.903563 0.161558
Q2FVS1   19 1.26667 0.903563 0.161558
Q2G099   30 2 3.07991 0.0107511
Q2FZN0   27 1.8 0.903563 0.161558
Q2FZ50   21 1.4 0.903563 0.161558
Q2G0X8   19 1.26667 0.903563 0.161558
Q2G167   25 1.66667 0.903563 0.161558
Q2G086   22 1.46667 0.903563 0.161558
Q2G0D0   26 1.73333 0.903563 0.161558
Q2FWG3   29 1.93333 0.903563 0.161558
Q2G228   35 2.33333 3.07991 0.0107511
Q2FWW8   20 1.33333 0.903563 0.161558
Q2FYL0   16 1.06667 0.903563 0.161558
Q2FXX2   33 2.2 3.07991 0.0107511
Q2G0C4   15 1 0.903563 0.161558
Q2FZA2   28 1.86667 0.903563 0.161558
Q2FWL0   27 1.8 0.903563 0.161558
Q2FUY9   38 2.53333 3.07991 0.0107511
Q2G0T8   27 1.8 0.903563 0.161558
Q2FWK0   27 1.8 0.903563 0.161558
Q2G0D9   24 1.6 0.903563 0.161558
Q2FZF3   19 1.26667 0.903563 0.161558
Q2FZ17   25 1.66667 0.903563 0.161558
Q2G0T6   27 1.8 0.903563 0.161558
Q2G140   14 0.933333 -1.27278 0.943444
Q2G2F2   10 0.666667 -1.27278 0.943444
Q2FXG0   19 1.26667 0.903563 0.161558
Q2FWR4   33 2.2 3.07991 0.0107511
Q2G195   24 1.6 0.903563 0.161558
Q2FVY4   31 2.06667 3.07991 0.0107511
Q2G1I6   29 1.93333 0.903563 0.161558
Q2FVD5   40 2.66667 3.07991 0.0107511
Q2FZM1   22 1.46667 0.903563 0.161558
Q2FVG0   32 2.13333 3.07991 0.0107511
Q2FZM7   20 1.33333 0.903563 0.161558
Q2FZB2   16 1.06667 0.903563 0.161558
Q2G287   24 1.6 0.903563 0.161558
Q2FWG4   18 1.2 0.903563 0.161558
Q2G2B3   13 0.866667 -1.27278 0.943444
Q2FY48   21 1.4 0.903563 0.161558
Q9ZNI1   17 1.13333 0.903563 0.161558
Q2FV94   32 2.13333 3.07991 0.0107511
Q2G2X5   13 0.866667 -1.27278 0.943444
Q2FVX6   27 1.8 0.903563 0.161558
Q2G060   19 1.26667 0.903563 0.161558
Q2FVG2   16 1.06667 0.903563 0.161558
Q2G1Q1   19 1.26667 0.903563 0.161558
Q2G1F1   15 1 0.903563 0.161558
Q2FXC5   16 1.06667 0.903563 0.161558
Q2G2B0   12 0.8 -1.27278 0.943444
Q2FXR6   14 0.933333 -1.27278 0.943444
Q2FXE0   21 1.4 0.903563 0.161558
Q2FUY3   44 2.93333 3.07991 0.0107511
Q2G1S6   17 1.13333 0.903563 0.161558
Q2FVE9   13 0.866667 -1.27278 0.943444
Q2FVU7   30 2 3.07991 0.0107511
Q2FVM7   32 2.13333 3.07991 0.0107511
Q2FVU6   18 1.2 0.903563 0.161558
Q2FVA1   27 1.8 0.903563 0.161558
Q2FWB8   27 1.8 0.903563 0.161558
Q2FYR5   28 1.86667 0.903563 0.161558
Q2G261   21 1.4 0.903563 0.161558
Q2G264   28 1.86667 0.903563 0.161558
Q2G0U4   17 1.13333 0.903563 0.161558
Q2G226   14 0.933333 -1.27278 0.943444
Q2FZT7   13 0.866667 -1.27278 0.943444
Q2FXJ4   21 1.4 0.903563 0.161558
Q2G047   29 1.93333 0.903563 0.161558
Q2FWD9   19 1.26667 0.903563 0.161558
Q2FZH2   22 1.46667 0.903563 0.161558
Q2G044   17 1.13333 0.903563 0.161558
Q2FVZ8   19 1.26667 0.903563 0.161558
Q2G1C5   14 0.933333 -1.27278 0.943444
Q2G1Z1   19 1.26667 0.903563 0.161558
Q2G135   25 1.66667 0.903563 0.161558
Q2FVE5   30 2 3.07991 0.0107511
Q2FZ70   29 1.93333 0.903563 0.161558
Q2G2A0   30 2 3.07991 0.0107511
Q2G224   27 1.74194 0.903563 0.161558
P0A0K3   35 2.25806 3.07991 0.0107511
Q2G1A8   36 2.32258 3.07991 0.0107511
Q2G1P5   17 1.09677 0.903563 0.161558
Q2FV93   14 0.903226 -1.27278 0.943444
Q2FXC4   17 1.09677 0.903563 0.161558
Q2FY74   25 1.6129 0.903563 0.161558
Q2G1M1   35 2.25806 3.07991 0.0107511
Q9EZ11   30 1.93548 0.903563 0.161558
Q2FZB3   18 1.16129 0.903563 0.161558
Q2G1V2   27 1.74194 0.903563 0.161558
Q2FVM8   23 1.48387 0.903563 0.161558
Q2FVR1   29 1.87097 0.903563 0.161558
Q2FXC3   17 1.09677 0.903563 0.161558
Q2FUV6   18 1.16129 0.903563 0.161558
Q2G1D7   34 2.19355 3.07991 0.0107511
Q2FXR2   27 1.74194 0.903563 0.161558
Q2FW83   14 0.903226 -1.27278 0.943444
Q2G2X7   15 0.967742 -1.27278 0.943444
Q2FVM4   14 0.903226 -1.27278 0.943444
P0A0J3   22 1.41935 0.903563 0.161558
Q2G2L8   22 1.41935 0.903563 0.161558
Q2FZ27   29 1.87097 0.903563 0.161558
Q2FZ53   34 2.19355 3.07991 0.0107511
Q2G154   40 2.58065 3.07991 0.0107511
Q2FZS4   13 0.83871 -1.27278 0.943444
Q2FYQ5   11 0.709677 -1.27278 0.943444
Q2FZL6   35 2.25806 3.07991 0.0107511
Q2FWB9   27 1.74194 0.903563 0.161558
Q2FUQ4   38 2.45161 3.07991 0.0107511
Q2G293   24 1.54839 0.903563 0.161558
Q2FZS5   28 1.80645 0.903563 0.161558
Q2FYP9   11 0.709677 -1.27278 0.943444
Q2G0K7   26 1.67742 0.903563 0.161558
Q2FVV2   30 1.93548 0.903563 0.161558
Q2FVN0   31 2 3.07991 0.0107511
Q2FX00   29 1.87097 0.903563 0.161558
Q2G1I0   16 1.03226 0.903563 0.161558
Q2FXI2   32 2.06452 3.07991 0.0107511
Q2G2X1   29 1.87097 0.903563 0.161558
Q2FYG6   21 1.35484 0.903563 0.161558
Q2FXH0   31 2 3.07991 0.0107511
Q2FXU7   46 2.96774 3.07991 0.0107511
Q2G170   43 2.77419 3.07991 0.0107511
Q2FVQ9   35 2.25806 3.07991 0.0107511
Q2FWV2   16 1.03226 0.903563 0.161558
Q2FVI5   19 1.22581 0.903563 0.161558
Q2FUW0   24 1.54839 0.903563 0.161558
Q2FXB7   29 1.87097 0.903563 0.161558
Q2G0J8   40 2.58065 3.07991 0.0107511
Q2FXB5   40 2.58065 3.07991 0.0107511
Q2FYE9   14 0.903226 -1.27278 0.943444
Q2FVE2   26 1.67742 0.903563 0.161558
Q2G2V6   31 2 3.07991 0.0107511
O08387   21 1.35484 0.903563 0.161558
Q2FZ14   42 2.70968 3.07991 0.0107511
Q2FXW3   36 2.32258 3.07991 0.0107511
Q2FYQ8   30 1.93548 0.903563 0.161558
Q2G2D6   39 2.51613 3.07991 0.0107511
Q2G2T7   42 2.70968 3.07991 0.0107511
Q2FYP8   20 1.29032 0.903563 0.161558
Q2FZ25   33 2.12903 3.07991 0.0107511
Q2FY65   23 1.48387 0.903563 0.161558
Q2G2T1   22 1.41935 0.903563 0.161558
Q2G1N0   15 0.967742 -1.27278 0.943444
Q2G110   17 1.09677 0.903563 0.161558
Q2G1E1   25 1.6129 0.903563 0.161558
Q2G2F1   29 1.87097 0.903563 0.161558
Q2FXE8   31 2 3.07991 0.0107511
Q2FZ06   25 1.6129 0.903563 0.161558
Q2FVH2   16 1.03226 0.903563 0.161558
Q2FYV6   29 1.87097 0.903563 0.161558
Q2FZJ3   21 1.3125 0.903563 0.161558
Q2G095   17 1.0625 0.903563 0.161558
Q2G2Y0   21 1.3125 0.903563 0.161558
Q2G2W3   39 2.4375 3.07991 0.0107511
Q2FY07   23 1.4375 0.903563 0.161558
Q2FXW8   15 0.9375 -1.27278 0.943444
Q2FUR6   31 1.9375 0.903563 0.161558
Q2FVW6   17 1.0625 0.903563 0.161558
Q2G1X0   12 0.75 -1.27278 0.943444
Q2G1F6   16 1 0.903563 0.161558
Q2FVK8   32 2 3.07991 0.0107511
Q2G158   32 2 3.07991 0.0107511
Q2G118   19 1.1875 0.903563 0.161558
Q2G077   18 1.125 0.903563 0.161558
Q2G0E0   35 2.1875 3.07991 0.0107511
Q2G263   25 1.5625 0.903563 0.161558
Q2FUU1   29 1.8125 0.903563 0.161558
Q2G1X7   26 1.625 0.903563 0.161558
Q2G1C0   33 2.0625 3.07991 0.0107511
Q2FVB9   14 0.875 -1.27278 0.943444
Q2G273   27 1.6875 0.903563 0.161558
Q53726   29 1.8125 0.903563 0.161558
Q2G2W9   25 1.5625 0.903563 0.161558
Q2FZ22   31 1.9375 0.903563 0.161558
Q2G2U1   24 1.5 0.903563 0.161558
Q2FXW6   28 1.75 0.903563 0.161558
Q2G0P9   18 1.125 0.903563 0.161558
Q2FYE3   23 1.4375 0.903563 0.161558
Q2FXU3   21 1.3125 0.903563 0.161558
Q2G052   31 1.9375 0.903563 0.161558
Q2FZM6   27 1.6875 0.903563 0.161558
Q2FX25   20 1.25 0.903563 0.161558
Q2FX05   20 1.25 0.903563 0.161558
Q2G1P2   15 0.9375 -1.27278 0.943444
Q2G2C4   30 1.875 0.903563 0.161558
Q2G165   16 1 0.903563 0.161558
Q2FXK8   7 0.4375 -1.27278 0.943444
Q2FWP1   25 1.5625 0.903563 0.161558
Q2FVU1   15 0.9375 -1.27278 0.943444
Q2FZ78   23 1.4375 0.903563 0.161558
Q2G0P0   30 1.875 0.903563 0.161558
Q2FXX3   13 0.8125 -1.27278 0.943444
Q2FVX2   23 1.4375 0.903563 0.161558
Q2G0Q7   27 1.6875 0.903563 0.161558
Q2FXS6   15 0.9375 -1.27278 0.943444
Q2FUZ1   30 1.875 0.903563 0.161558
Q2FZ87   29 1.8125 0.903563 0.161558
Q2FXF4   24 1.5 0.903563 0.161558
Q2G1G4   26 1.625 0.903563 0.161558
Q2FWE6   21 1.3125 0.903563 0.161558
Q2G2U2   20 1.25 0.903563 0.161558
Q2FY17   29 1.8125 0.903563 0.161558
Q2FVU3   33 2.0625 3.07991 0.0107511
Q2FVK1   10 0.625 -1.27278 0.943444
Q2G0K5   39 2.4375 3.07991 0.0107511
Q2G2X8   20 1.25 0.903563 0.161558
Q2FYZ7   25 1.5625 0.903563 0.161558
Q2FWG1   35 2.1875 3.07991 0.0107511
Q2G1Q6   20 1.25 0.903563 0.161558
Q2G2X9   23 1.4375 0.903563 0.161558
Q2FWN9   12 0.75 -1.27278 0.943444
Q2FYZ2   31 1.9375 0.903563 0.161558
Q2FZJ1   25 1.5625 0.903563 0.161558
Q2G002   27 1.6875 0.903563 0.161558
Q2FVL4   31 1.9375 0.903563 0.161558
Q2G2M7   17 1.0625 0.903563 0.161558
Q2FWH6   40 2.5 3.07991 0.0107511
Q2FXQ3   21 1.3125 0.903563 0.161558
Q2G129   12 0.75 -1.27278 0.943444
Q7BHL7   32 2 3.07991 0.0107511
Q2FZ71   27 1.6875 0.903563 0.161558
Q2FZ88   31 1.87879 0.903563 0.161558
Q2FV22   34 2.06061 3.07991 0.0107511
Q2FYM3   20 1.21212 0.903563 0.161558
Q2FY06   37 2.24242 3.07991 0.0107511
Q2FXB0   11 0.666667 -1.27278 0.943444
Q2FX87   32 1.93939 0.903563 0.161558
Q2FZ33   37 2.24242 3.07991 0.0107511
Q2G0J1   27 1.63636 0.903563 0.161558
Q2FUT7   25 1.51515 0.903563 0.161558
Q2FZH1   28 1.69697 0.903563 0.161558
Q2FVX3   28 1.69697 0.903563 0.161558
Q2FWC6   22 1.33333 0.903563 0.161558
Q2FXN6   38 2.30303 3.07991 0.0107511
Q2FY79   41 2.48485 3.07991 0.0107511
Q2FZ23   22 1.33333 0.903563 0.161558
Q2FVF1   35 2.12121 3.07991 0.0107511
Q2FWM5   21 1.27273 0.903563 0.161558
Q2G061   32 1.93939 0.903563 0.161558
Q2FWL7   17 1.0303 0.903563 0.161558
Q2FVK3   10 0.606061 -1.27278 0.943444
Q2FX19   25 1.51515 0.903563 0.161558
Q2G2U6   41 2.48485 3.07991 0.0107511
Q2G1S5   17 1.0303 0.903563 0.161558
Q2FVS9   17 1.0303 0.903563 0.161558
Q2G1M7   33 2 3.07991 0.0107511
Q2FW50   20 1.21212 0.903563 0.161558
Q2G2L1   32 1.93939 0.903563 0.161558
Q2FWB1   35 2.12121 3.07991 0.0107511
Q2FXA8   23 1.39394 0.903563 0.161558
Q2FV20   24 1.45455 0.903563 0.161558
Q2FUY1   19 1.15152 0.903563 0.161558
Q2FYJ1   29 1.75758 0.903563 0.161558
Q2G043   15 0.909091 -1.27278 0.943444
Q2FZ43   27 1.63636 0.903563 0.161558
Q9KJN4   31 1.87879 0.903563 0.161558
Q2G194   25 1.51515 0.903563 0.161558
Q2G0F0   29 1.75758 0.903563 0.161558
Q2G2G2   34 2.06061 3.07991 0.0107511
Q2G0I8   25 1.51515 0.903563 0.161558
Q2FXG5   44 2.66667 3.07991 0.0107511
Q2G2S6   21 1.27273 0.903563 0.161558
Q53700   28 1.69697 0.903563 0.161558
Q2G0D8   29 1.75758 0.903563 0.161558
P60430   10 0.606061 -1.27278 0.943444
Q2FV41   38 2.30303 3.07991 0.0107511
Q2FXZ5   31 1.87879 0.903563 0.161558
Q2FZL0   16 0.969697 -1.27278 0.943444
Q2FY99   25 1.51515 0.903563 0.161558
Q2FX95   18 1.09091 0.903563 0.161558
Q2FYR6   33 2 3.07991 0.0107511
Q2FUW2   26 1.57576 0.903563 0.161558
Q2FVL2   23 1.39394 0.903563 0.161558
Q2G2L4   16 0.969697 -1.27278 0.943444
Q2FXB1   10 0.606061 -1.27278 0.943444
Q2FZY7   34 2.06061 3.07991 0.0107511
Q2FVN1   16 0.969697 -1.27278 0.943444
Q2G1S1   27 1.63636 0.903563 0.161558
Q2FXK4   28 1.69697 0.903563 0.161558
Q2FXM6   40 2.42424 3.07991 0.0107511
Q2FZJ6   29 1.75758 0.903563 0.161558
Q2FVT4   22 1.33333 0.903563 0.161558
Q2FYW1   24 1.45455 0.903563 0.161558
Q2FYZ3   34 2.06061 3.07991 0.0107511
Q2FXX5   19 1.15152 0.903563 0.161558
Q2FWM4   20 1.21212 0.903563 0.161558
Q2G2L3   37 2.24242 3.07991 0.0107511
Q2FYR3   26 1.57576 0.903563 0.161558
Q2G0I9   24 1.45455 0.903563 0.161558
Q2G0M2   29 1.75758 0.903563 0.161558
Q2G272   15 0.909091 -1.27278 0.943444
Q2FXL4   36 2.18182 3.07991 0.0107511
Q2G0U9   31 1.87879 0.903563 0.161558
Q2FVE4   18 1.09091 0.903563 0.161558
Q2FVC6   40 2.42424 3.07991 0.0107511
Q2FV19   23 1.39394 0.903563 0.161558
Q2G0S8   28 1.69697 0.903563 0.161558
Q2G2G3   15 0.909091 -1.27278 0.943444
Q2G2X0   37 2.17647 3.07991 0.0107511
Q2G0F3   38 2.23529 3.07991 0.0107511
Q2G037   21 1.23529 0.903563 0.161558
Q2G1G6   30 1.76471 0.903563 0.161558
Q2FWP0   14 0.823529 -1.27278 0.943444
Q2FY29   28 1.64706 0.903563 0.161558
Q2FXQ4   14 0.823529 -1.27278 0.943444
Q2G0S7   24 1.41176 0.903563 0.161558
Q2FZX7   26 1.52941 0.903563 0.161558
Q2G0E6   14 0.823529 -1.27278 0.943444
Q2FY37   33 1.94118 0.903563 0.161558
Q2FYQ0   29 1.70588 0.903563 0.161558
Q2FUV3   31 1.82353 0.903563 0.161558
Q2FYV2   28 1.64706 0.903563 0.161558
Q2FVS4   28 1.64706 0.903563 0.161558
Q2G2M3   34 2 3.07991 0.0107511
Q2FVM6   25 1.47059 0.903563 0.161558
Q2G292   35 2.05882 3.07991 0.0107511
Q2FXH7   20 1.17647 0.903563 0.161558
Q2FYQ7   26 1.52941 0.903563 0.161558
Q2FWG2   48 2.82353 3.07991 0.0107511
Q2G159   34 2 3.07991 0.0107511
Q2FX96   26 1.52941 0.903563 0.161558
Q2FV83   26 1.52941 0.903563 0.161558
Q2G2D8   31 1.82353 0.903563 0.161558
Q2FYJ4   15 0.882353 -1.27278 0.943444
Q2G1E8   11 0.647059 -1.27278 0.943444
Q2FVK2   10 0.588235 -1.27278 0.943444
Q2FZP1   21 1.23529 0.903563 0.161558
Q2FXI0   28 1.64706 0.903563 0.161558
Q2G134   14 0.823529 -1.27278 0.943444
Q2FZZ6   20 1.17647 0.903563 0.161558
Q2G1Z3   30 1.76471 0.903563 0.161558
Q2G030   28 1.64706 0.903563 0.161558
Q2FV21   33 1.94118 0.903563 0.161558
Q9RQP6   11 0.647059 -1.27278 0.943444
Q2FZ62   26 1.52941 0.903563 0.161558
Q2FZQ7   26 1.52941 0.903563 0.161558
Q2G0F4   31 1.82353 0.903563 0.161558
Q2FWE0   26 1.52941 0.903563 0.161558
Q2FVS0   22 1.29412 0.903563 0.161558
Q2FUT6   28 1.64706 0.903563 0.161558
Q2FUQ5   21 1.23529 0.903563 0.161558
Q2FZJ9   23 1.35294 0.903563 0.161558
Q2FY81   25 1.47059 0.903563 0.161558
Q2G0K8   32 1.88235 0.903563 0.161558
Q2G262   14 0.823529 -1.27278 0.943444
Q2G0E1   25 1.47059 0.903563 0.161558
Q2FWD3   37 2.17647 3.07991 0.0107511
Q2FXA4   29 1.70588 0.903563 0.161558
Q2FVF0   28 1.64706 0.903563 0.161558
Q2FWW9   29 1.70588 0.903563 0.161558
Q2FZ54   33 1.94118 0.903563 0.161558
P0A0J0   15 0.882353 -1.27278 0.943444
Q2G1G1   28 1.64706 0.903563 0.161558
Q2FWA1   27 1.58824 0.903563 0.161558
Q2FXN1   32 1.88235 0.903563 0.161558
Q2G2T4   34 2 3.07991 0.0107511
Q2FZW9   38 2.23529 3.07991 0.0107511
Q2FV90   34 2 3.07991 0.0107511
Q2FWB3   14 0.823529 -1.27278 0.943444
Q2G0Q0   28 1.64706 0.903563 0.161558
Q2FY10   27 1.58824 0.903563 0.161558
Q2FXM0   30 1.76471 0.903563 0.161558
Q2G1S2   33 1.94118 0.903563 0.161558
Q2FXY5   36 2.05714 3.07991 0.0107511
Q2FXV3   31 1.77143 0.903563 0.161558
Q2FXG3   30 1.71429 0.903563 0.161558
Q2FVA8   19 1.08571 0.903563 0.161558
Q2G2C2   20 1.14286 0.903563 0.161558
Q2FYU2   23 1.31429 0.903563 0.161558
Q2FYK5   31 1.77143 0.903563 0.161558
Q2FW35   41 2.34286 3.07991 0.0107511
Q2FY52   35 2 3.07991 0.0107511
Q9RQP9   75 4.28571 7.4326 4.06742e-05
Q2G039   35 2 3.07991 0.0107511
Q2G1E4   27 1.54286 0.903563 0.161558
Q2G0B0   31 1.77143 0.903563 0.161558
Q2FXI7   24 1.37143 0.903563 0.161558
Q2FWN7   38 2.17143 3.07991 0.0107511
Q2FV66   18 1.02857 0.903563 0.161558
Q2FYJ5   13 0.742857 -1.27278 0.943444
Q2FYC9   10 0.571429 -1.27278 0.943444
Q2FZC6   29 1.65714 0.903563 0.161558
Q2FXW4   26 1.48571 0.903563 0.161558
Q2FXI1   21 1.2 0.903563 0.161558
Q2FZF9   31 1.77143 0.903563 0.161558
Q2G171   13 0.742857 -1.27278 0.943444
Q2G2P8   39 2.22857 3.07991 0.0107511
Q2G2V9   25 1.42857 0.903563 0.161558
Q2FV31   22 1.25714 0.903563 0.161558
Q9KJN3   18 1.02857 0.903563 0.161558
Q2FZV5   16 0.914286 -1.27278 0.943444
Q2FWC4   41 2.34286 3.07991 0.0107511
Q2FYT0   14 0.8 -1.27278 0.943444
Q2G145   27 1.54286 0.903563 0.161558
Q2G0J0   32 1.82857 0.903563 0.161558
Q2FZQ3   35 2 3.07991 0.0107511
Q2FYE5   29 1.65714 0.903563 0.161558
Q2FWN5   19 1.08571 0.903563 0.161558
Q2FY24   33 1.88571 0.903563 0.161558
Q2FVW7   20 1.14286 0.903563 0.161558
Q2FZ91   34 1.94286 0.903563 0.161558
Q2FWL2   31 1.77143 0.903563 0.161558
Q2FZQ6   22 1.25714 0.903563 0.161558
P02976   15 0.857143 -1.27278 0.943444
Q2G0R7   18 1.02857 0.903563 0.161558
Q2FUU2   30 1.71429 0.903563 0.161558
Q2FZG1   31 1.77143 0.903563 0.161558
Q2G0Z4   17 0.971429 -1.27278 0.943444
Q2FZ81   20 1.14286 0.903563 0.161558
Q2G2J8   38 2.17143 3.07991 0.0107511
Q2FZD7   33 1.88571 0.903563 0.161558
Q2G288   32 1.82857 0.903563 0.161558
Q2FW52   34 1.94286 0.903563 0.161558
Q2FVX4   25 1.42857 0.903563 0.161558
Q2FVN5   14 0.8 -1.27278 0.943444
Q2FY88   33 1.88571 0.903563 0.161558
Q2FWC9   24 1.37143 0.903563 0.161558
Q2FZS7   27 1.54286 0.903563 0.161558
Q2FZ63   27 1.54286 0.903563 0.161558
Q2G1L8   35 2 3.07991 0.0107511
Q2FV17   33 1.88571 0.903563 0.161558
Q2FVT8   34 1.94286 0.903563 0.161558
Q2G0W8   39 2.22857 3.07991 0.0107511
Q2FV07   16 0.914286 -1.27278 0.943444
Q2G0Q1   32 1.82857 0.903563 0.161558
Q2FY69   38 2.17143 3.07991 0.0107511
Q2FZ75   31 1.77143 0.903563 0.161558
Q2G0E5   37 2.11429 3.07991 0.0107511
Q2G233   26 1.48571 0.903563 0.161558
Q2FWE1   46 2.62857 3.07991 0.0107511
Q2FVZ2   17 0.971429 -1.27278 0.943444
Q2FYE2   28 1.6 0.903563 0.161558
Q2G1K6   29 1.61111 0.903563 0.161558
Q2FVT0   31 1.72222 0.903563 0.161558
Q2G0Q9   29 1.61111 0.903563 0.161558
Q2FZ89   35 1.94444 0.903563 0.161558
Q2FVR0   25 1.38889 0.903563 0.161558
Q2FZD9   18 1 0.903563 0.161558
Q2FX85   18 1 0.903563 0.161558
Q2G1B0   18 1 0.903563 0.161558
Q2G2E4   15 0.833333 -1.27278 0.943444
Q2FYK7   29 1.61111 0.903563 0.161558
Q2FZ13   27 1.5 0.903563 0.161558
Q2FZE6   27 1.5 0.903563 0.161558
Q2FVI2   38 2.11111 3.07991 0.0107511
Q2FZE0   35 1.94444 0.903563 0.161558
Q2FV38   27 1.5 0.903563 0.161558
Q2FXE2   28 1.55556 0.903563 0.161558
Q2G1Q2   33 1.83333 0.903563 0.161558
Q2FYY8   29 1.61111 0.903563 0.161558
Q2FYN6   28 1.55556 0.903563 0.161558
Q2FV39   36 2 3.07991 0.0107511
Q2G130   27 1.5 0.903563 0.161558
Q2FUR8   31 1.72222 0.903563 0.161558
Q2FXZ3   16 0.888889 -1.27278 0.943444
Q2FYM4   12 0.666667 -1.27278 0.943444
Q2FWY1   31 1.72222 0.903563 0.161558
Q2G1V4   30 1.66667 0.903563 0.161558
P0A011   34 1.88889 0.903563 0.161558
Q2FXZ0   26 1.44444 0.903563 0.161558
Q2G0V4   31 1.72222 0.903563 0.161558
Q2FW34   28 1.55556 0.903563 0.161558
Q2FWC7   30 1.66667 0.903563 0.161558
Q2G0F6   27 1.5 0.903563 0.161558
Q2G0T0   37 2.05556 3.07991 0.0107511
Q2FXM8   31 1.72222 0.903563 0.161558
Q2G0Q8   29 1.61111 0.903563 0.161558
Q2FZ08   22 1.22222 0.903563 0.161558
Q2G160   28 1.55556 0.903563 0.161558
Q2FY78   18 1 0.903563 0.161558
Q2G2H7   23 1.27778 0.903563 0.161558
Q2FW53   19 1.05556 0.903563 0.161558
Q2FVX0   40 2.22222 3.07991 0.0107511
Q2G2U5   33 1.83333 0.903563 0.161558
Q2FZR0   31 1.72222 0.903563 0.161558
Q2G1Z9   22 1.22222 0.903563 0.161558
Q2G1G0   29 1.61111 0.903563 0.161558
Q2FW57   33 1.83333 0.903563 0.161558
Q9RQP7   33 1.83333 0.903563 0.161558
Q2FXP0   23 1.27778 0.903563 0.161558
Q2FVV1   14 0.777778 -1.27278 0.943444
Q2FYU8   13 0.722222 -1.27278 0.943444
Q2FZ04   34 1.88889 0.903563 0.161558
Q2FVQ0   31 1.72222 0.903563 0.161558
Q2G151   31 1.72222 0.903563 0.161558
Q2FXF9   31 1.72222 0.903563 0.161558
Q2G242   33 1.83333 0.903563 0.161558
Q2FZQ0   38 2.11111 3.07991 0.0107511
Q2G1Q8   22 1.22222 0.903563 0.161558
Q2FYG1   33 1.78378 0.903563 0.161558
Q2G1N3   31 1.67568 0.903563 0.161558
Q2FV44   39 2.10811 3.07991 0.0107511
Q2FXV4   27 1.45946 0.903563 0.161558
Q2G0I1   23 1.24324 0.903563 0.161558
Q2FZY0   31 1.67568 0.903563 0.161558
Q2G295   25 1.35135 0.903563 0.161558
Q2FWH3   32 1.72973 0.903563 0.161558
Q2G072   27 1.45946 0.903563 0.161558
Q2G217   38 2.05405 3.07991 0.0107511
Q2FYP6   26 1.40541 0.903563 0.161558
Q9EZ12   31 1.67568 0.903563 0.161558
Q2FZ48   32 1.72973 0.903563 0.161558
Q2FY16   26 1.40541 0.903563 0.161558
Q2FZU3   32 1.72973 0.903563 0.161558
Q2FVV7   33 1.78378 0.903563 0.161558
Q2FWU0   20 1.08108 0.903563 0.161558
P0A0Q0   33 1.78378 0.903563 0.161558
Q2FVS3   30 1.62162 0.903563 0.161558
Q2G0I6   33 1.78378 0.903563 0.161558
Q2FYP3   20 1.08108 0.903563 0.161558
Q2FWM0   27 1.45946 0.903563 0.161558
Q2FZ36   40 2.16216 3.07991 0.0107511
Q2G0Y8   24 1.2973 0.903563 0.161558
Q2FXF6   17 0.918919 -1.27278 0.943444
Q2FXM7   38 2.05405 3.07991 0.0107511
Q2G1A6   36 1.94595 0.903563 0.161558
Q2G138   14 0.756757 -1.27278 0.943444
Q2FZR4   33 1.78378 0.903563 0.161558
Q2G162   15 0.810811 -1.27278 0.943444
Q2FYH2   12 0.648649 -1.27278 0.943444
Q2FX56   30 1.62162 0.903563 0.161558
Q2FY68   30 1.62162 0.903563 0.161558
Q2G1K1   13 0.702703 -1.27278 0.943444
Q2G1A3   29 1.56757 0.903563 0.161558
Q2FZX4   30 1.62162 0.903563 0.161558
Q2G1M5   28 1.51351 0.903563 0.161558
Q2FVA3   35 1.89189 0.903563 0.161558
Q2G2G4   25 1.35135 0.903563 0.161558
Q2G0U3   26 1.40541 0.903563 0.161558
Q2FXQ6   16 0.864865 -1.27278 0.943444
Q2G0S2   28 1.51351 0.903563 0.161558
Q2G168   24 1.2973 0.903563 0.161558
Q2FZB0   39 2.10811 3.07991 0.0107511
Q2G119   29 1.56757 0.903563 0.161558
Q2FVJ7   34 1.83784 0.903563 0.161558
Q2FY30   26 1.40541 0.903563 0.161558
Q2FXR3   28 1.51351 0.903563 0.161558
Q2G1Z0   28 1.51351 0.903563 0.161558
Q2G0A9   30 1.62162 0.903563 0.161558
O33599   17 0.918919 -1.27278 0.943444
Q2FZ55   34 1.83784 0.903563 0.161558
Q2FYS0   25 1.35135 0.903563 0.161558
Q2G248   30 1.62162 0.903563 0.161558
Q2G049   31 1.67568 0.903563 0.161558
Q2FVA5   20 1.08108 0.903563 0.161558
Q2FUX8   40 2.16216 3.07991 0.0107511
Q2G123   23 1.24324 0.903563 0.161558
Q2FVH0   34 1.83784 0.903563 0.161558
Q2FV01   13 0.702703 -1.27278 0.943444
Q2G2L2   36 1.94595 0.903563 0.161558
Q2FYW3   25 1.35135 0.903563 0.161558
Q2FZZ0   24 1.2973 0.903563 0.161558
Q2FVV8   36 1.94595 0.903563 0.161558
Q2G2W0   28 1.47368 0.903563 0.161558
Q2G041   25 1.31579 0.903563 0.161558
P0A0B9   33 1.73684 0.903563 0.161558
Q2FYI6   35 1.84211 0.903563 0.161558
Q2G2S2   25 1.31579 0.903563 0.161558
Q2FVQ8   22 1.15789 0.903563 0.161558
Q2FVT2   37 1.94737 0.903563 0.161558
Q2G1Z5   19 1 0.903563 0.161558
Q2G2A4   20 1.05263 0.903563 0.161558
P60393   43 2.26316 3.07991 0.0107511
Q2G0P6   25 1.31579 0.903563 0.161558
Q2FW04   21 1.10526 0.903563 0.161558
Q2FYY9   29 1.52632 0.903563 0.161558
Q2FWP2   23 1.21053 0.903563 0.161558
Q2FVW4   30 1.57895 0.903563 0.161558
Q2FY63   32 1.68421 0.903563 0.161558
Q2FZ68   32 1.68421 0.903563 0.161558
Q2G1E2   19 1 0.903563 0.161558
Q2G2T8   29 1.52632 0.903563 0.161558
Q2FY71   29 1.52632 0.903563 0.161558
Q2FVI1   18 0.947368 -1.27278 0.943444
Q2G0W2   23 1.21053 0.903563 0.161558
Q2G238   35 1.84211 0.903563 0.161558
Q2FZR1   32 1.68421 0.903563 0.161558
Q2FXN2   19 1 0.903563 0.161558
Q2FXH6   17 0.894737 -1.27278 0.943444
Q2FXM3   29 1.52632 0.903563 0.161558
Q2FZW3   31 1.63158 0.903563 0.161558
Q2FWM9   27 1.42105 0.903563 0.161558
Q2FUW9   19 1 0.903563 0.161558
Q2FW91   37 1.94737 0.903563 0.161558
Q2G137   18 0.947368 -1.27278 0.943444
Q2FVM0   25 1.31579 0.903563 0.161558
Q2G057   38 2 3.07991 0.0107511
Q2FXP5   30 1.57895 0.903563 0.161558
Q2G1H2   15 0.789474 -1.27278 0.943444
Q2FX99   16 0.842105 -1.27278 0.943444
Q2G0J4   18 0.947368 -1.27278 0.943444
Q2FX74   23 1.21053 0.903563 0.161558
Q2G1J9   25 1.31579 0.903563 0.161558
Q2G1F7   11 0.578947 -1.27278 0.943444
Q2G2R8   30 1.57895 0.903563 0.161558
Q2FW32   20 1.05263 0.903563 0.161558
Q2FXZ4   33 1.73684 0.903563 0.161558
Q2FUT0   31 1.63158 0.903563 0.161558
Q2G084   31 1.63158 0.903563 0.161558
Q2G148   33 1.73684 0.903563 0.161558
Q2FYR0   32 1.68421 0.903563 0.161558
Q2FW86   28 1.47368 0.903563 0.161558
Q2FW01   27 1.42105 0.903563 0.161558
Q2FUX9   18 0.947368 -1.27278 0.943444
Q2G212   23 1.21053 0.903563 0.161558
Q2FZ84   21 1.10526 0.903563 0.161558
Q2G0Y0   38 2 3.07991 0.0107511
Q2FYU4   29 1.52632 0.903563 0.161558
Q2G223   18 0.947368 -1.27278 0.943444
Q2G136   29 1.52632 0.903563 0.161558
Q2G0G6   28 1.47368 0.903563 0.161558
Q2FWY6   27 1.42105 0.903563 0.161558
Q2FWZ2   26 1.36842 0.903563 0.161558
Q2G240   32 1.68421 0.903563 0.161558
O05154   37 1.94737 0.903563 0.161558
Q2FXP4   19 1 0.903563 0.161558
Q2FVH5   39 2.05263 3.07991 0.0107511
Q2FYP0   30 1.53846 0.903563 0.161558
Q2FUW5   24 1.23077 0.903563 0.161558
Q2FX66   11 0.564103 -1.27278 0.943444
Q2G1P4   17 0.871795 -1.27278 0.943444
Q2FYI9   23 1.17949 0.903563 0.161558
Q2G0I7   25 1.28205 0.903563 0.161558
Q2FXQ9   27 1.38462 0.903563 0.161558
Q2FXL0   29 1.48718 0.903563 0.161558
Q2FYR7   34 1.74359 0.903563 0.161558
Q2G1W4   32 1.64103 0.903563 0.161558
Q2G2C8   26 1.33333 0.903563 0.161558
Q2G163   39 2 3.07991 0.0107511
Q2FWL9   15 0.769231 -1.27278 0.943444
Q2FZH3   24 1.23077 0.903563 0.161558
Q2FZR5   28 1.4359 0.903563 0.161558
Q2G1W6   23 1.17949 0.903563 0.161558
Q2FWA5   17 0.871795 -1.27278 0.943444
Q2FX17   22 1.12821 0.903563 0.161558
Q2FXY1   29 1.48718 0.903563 0.161558
Q2G2W1   24 1.23077 0.903563 0.161558
Q2FV06   13 0.666667 -1.27278 0.943444
Q2FYW6   26 1.33333 0.903563 0.161558
Q2G281   32 1.64103 0.903563 0.161558
Q2G227   36 1.84615 0.903563 0.161558
Q2FWZ5   28 1.4359 0.903563 0.161558
Q2FZX0   34 1.74359 0.903563 0.161558
Q2FV51   16 0.820513 -1.27278 0.943444
Q2G082   19 0.974359 -1.27278 0.943444
Q2FWX4   8 0.410256 -1.27278 0.943444
Q2FZT1   38 1.94872 0.903563 0.161558
Q2FYF3   27 1.38462 0.903563 0.161558
Q2FXW9   20 1.02564 0.903563 0.161558
O34090   29 1.48718 0.903563 0.161558
Q2FVE1   18 0.923077 -1.27278 0.943444
Q2FZL5   34 1.74359 0.903563 0.161558
Q2G258   26 1.33333 0.903563 0.161558
Q2FZW5   18 0.923077 -1.27278 0.943444
Q2FW63   14 0.717949 -1.27278 0.943444
Q2FXB4   23 1.17949 0.903563 0.161558
Q2G1T5   9 0.461538 -1.27278 0.943444
Q2G1J5   32 1.64103 0.903563 0.161558
Q2G0V0   28 1.4359 0.903563 0.161558
Q2G0M7   32 1.64103 0.903563 0.161558
Q2G1I5   26 1.33333 0.903563 0.161558
Q2G146   35 1.79487 0.903563 0.161558
Q2G1P6   33 1.69231 0.903563 0.161558
Q2G1W8   30 1.5 0.903563 0.161558
Q2G035   36 1.8 0.903563 0.161558
Q2G1I3   29 1.45 0.903563 0.161558
Q2FWM2   38 1.9 0.903563 0.161558
Q2FYJ3   31 1.55 0.903563 0.161558
Q2G0L8   44 2.2 3.07991 0.0107511
Q2G164   30 1.5 0.903563 0.161558
Q2FVT7   29 1.45 0.903563 0.161558
Q2G1R3   28 1.4 0.903563 0.161558
Q2G1T6   37 1.85 0.903563 0.161558
Q2FZN7   28 1.4 0.903563 0.161558
Q2FY83   25 1.25 0.903563 0.161558
Q2FZX9   34 1.7 0.903563 0.161558
Q2FYL5   34 1.7 0.903563 0.161558
Q2G218   26 1.3 0.903563 0.161558
Q2G0M5   41 2.05 3.07991 0.0107511
Q2FW78   17 0.85 -1.27278 0.943444
P52078   31 1.55 0.903563 0.161558
Q7X2S2   35 1.75 0.903563 0.161558
Q2FZG4   31 1.55 0.903563 0.161558
Q2G0M4   24 1.2 0.903563 0.161558
Q2FVA2   39 1.95 0.903563 0.161558
Q2G115   31 1.55 0.903563 0.161558
Q2G0M8   26 1.3 0.903563 0.161558
Q2G1U4   25 1.25 0.903563 0.161558
Q2G1D0   39 1.95 0.903563 0.161558
Q2G2S0   20 1 0.903563 0.161558
Q2G2N5   21 1.05 0.903563 0.161558
Q2G222   25 1.25 0.903563 0.161558
Q2G1C8   28 1.4 0.903563 0.161558
Q2FV40   33 1.65 0.903563 0.161558
Q2FXT1   28 1.4 0.903563 0.161558
Q2FZZ2   28 1.4 0.903563 0.161558
Q2FY01   29 1.45 0.903563 0.161558
Q2FVJ8   25 1.25 0.903563 0.161558
Q2FXK2   33 1.65 0.903563 0.161558
Q2FUS7   25 1.25 0.903563 0.161558
Q2FVP1   20 1 0.903563 0.161558
Q2FYN7   13 0.65 -1.27278 0.943444
P69848   33 1.65 0.903563 0.161558
Q2FWN8   28 1.4 0.903563 0.161558
Q2FV62   31 1.55 0.903563 0.161558
Q2FWW7   31 1.55 0.903563 0.161558
Q2G1Y5   30 1.5 0.903563 0.161558
Q2FXA3   31 1.55 0.903563 0.161558
Q2FYV3   36 1.8 0.903563 0.161558
Q2G1H4   31 1.55 0.903563 0.161558
Q2G038   40 2 3.07991 0.0107511
Q2G161   14 0.7 -1.27278 0.943444
Q2FYV1   45 2.25 3.07991 0.0107511
Q2FZ09   32 1.6 0.903563 0.161558
Q2FW90   26 1.3 0.903563 0.161558
Q2G290   27 1.35 0.903563 0.161558
P60611   37 1.85 0.903563 0.161558
Q2FV58   68 3.4 5.25625 0.000662855
Q2G0C6   23 1.15 0.903563 0.161558
Q2G050   29 1.45 0.903563 0.161558
Q2G0V2   32 1.6 0.903563 0.161558
Q2FVQ4   16 0.8 -1.27278 0.943444
Q2G094   24 1.17073 0.903563 0.161558
Q2FY59   30 1.46341 0.903563 0.161558
Q2FVX7   30 1.46341 0.903563 0.161558
Q2FVP4   24 1.17073 0.903563 0.161558
Q2G185   18 0.878049 -1.27278 0.943444
Q2FXP8   17 0.829268 -1.27278 0.943444
Q2G275   30 1.46341 0.903563 0.161558
Q2G1D9   25 1.21951 0.903563 0.161558
Q2FXI3   25 1.21951 0.903563 0.161558
Q2FYM2   24 1.17073 0.903563 0.161558
P14738   9 0.439024 -1.27278 0.943444
Q2G2Q2   35 1.70732 0.903563 0.161558
Q2G0M9   28 1.36585 0.903563 0.161558
Q2FY67   30 1.46341 0.903563 0.161558
Q2FWX8   10 0.487805 -1.27278 0.943444
Q2FUT9   31 1.5122 0.903563 0.161558
Q2FZS0   41 2 3.07991 0.0107511
Q2G2A8   25 1.21951 0.903563 0.161558
Q2FUY2   8 0.390244 -1.27278 0.943444
Q2FZL8   20 0.97561 -1.27278 0.943444
Q2FW93   15 0.731707 -1.27278 0.943444
Q2G1L7   28 1.36585 0.903563 0.161558
Q2FW41   27 1.31707 0.903563 0.161558
Q2FZY6   28 1.36585 0.903563 0.161558
Q2G042   12 0.585366 -1.27278 0.943444
Q2FWK2   40 1.95122 0.903563 0.161558
Q2FYF4   30 1.46341 0.903563 0.161558
Q2FZP2   20 0.97561 -1.27278 0.943444
Q2G1G7   25 1.21951 0.903563 0.161558
Q2G1H5   28 1.36585 0.903563 0.161558
Q2G2S7   24 1.17073 0.903563 0.161558
Q2FY53   35 1.70732 0.903563 0.161558
Q2G1N2   33 1.60976 0.903563 0.161558
Q2G2V2   26 1.26829 0.903563 0.161558
Q2G1H6   38 1.85366 0.903563 0.161558
Q2FZA9   30 1.46341 0.903563 0.161558
Q2FXI5   29 1.41463 0.903563 0.161558
Q2G206   18 0.878049 -1.27278 0.943444
Q2FWN6   26 1.26829 0.903563 0.161558
Q2FUQ2   28 1.36585 0.903563 0.161558
Q2G1K3   30 1.46341 0.903563 0.161558
Q2FZ76   26 1.26829 0.903563 0.161558
Q2FY54   15 0.731707 -1.27278 0.943444
Q2G289   38 1.85366 0.903563 0.161558
Q2FY14   24 1.17073 0.903563 0.161558
Q2FV77   25 1.21951 0.903563 0.161558
Q2G064   33 1.60976 0.903563 0.161558
Q2G033   32 1.56098 0.903563 0.161558
Q2G198   27 1.31707 0.903563 0.161558
Q2G0K4   21 1.02439 0.903563 0.161558
Q2G0V3   32 1.56098 0.903563 0.161558
Q2FWE2   26 1.2381 0.903563 0.161558
Q2G089   30 1.42857 0.903563 0.161558
Q2FZL3   30 1.42857 0.903563 0.161558
Q2G087   32 1.52381 0.903563 0.161558
Q2G0A7   16 0.761905 -1.27278 0.943444
Q2FVF9   31 1.47619 0.903563 0.161558
Q2G071   23 1.09524 0.903563 0.161558
Q2FUZ2   22 1.04762 0.903563 0.161558
Q2FY27   27 1.28571 0.903563 0.161558
Q2FXX4   24 1.14286 0.903563 0.161558
Q2G1E6   41 1.95238 0.903563 0.161558
Q2G1G5   22 1.04762 0.903563 0.161558
Q2G2Q3   22 1.04762 0.903563 0.161558
Q2FZF0   17 0.809524 -1.27278 0.943444
Q2G2D2   21 1 0.903563 0.161558
Q2FXT4   32 1.52381 0.903563 0.161558
Q2FZI8   30 1.42857 0.903563 0.161558
Q2FUS8   10 0.47619 -1.27278 0.943444
Q2FVR9   29 1.38095 0.903563 0.161558
Q2FXP2   29 1.38095 0.903563 0.161558
Q2FX94   24 1.14286 0.903563 0.161558
Q2G2A5   35 1.66667 0.903563 0.161558
Q2FZP7   33 1.57143 0.903563 0.161558
Q2G1R7   34 1.61905 0.903563 0.161558
Q2G015   9 0.428571 -1.27278 0.943444
Q2FZF4   25 1.19048 0.903563 0.161558
Q2G1E5   32 1.52381 0.903563 0.161558
Q2FWH9   22 1.04762 0.903563 0.161558
Q2G069   21 1 0.903563 0.161558
Q2FZK3   28 1.33333 0.903563 0.161558
Q2FZU5   30 1.42857 0.903563 0.161558
Q2FYT4   37 1.7619 0.903563 0.161558
Q2FWK4   30 1.42857 0.903563 0.161558
Q2FY40   34 1.61905 0.903563 0.161558
Q2FWY4   16 0.761905 -1.27278 0.943444
Q2G156   24 1.14286 0.903563 0.161558
Q2G045   23 1.09524 0.903563 0.161558
Q2FZS6   28 1.33333 0.903563 0.161558
Q2FYC7   27 1.28571 0.903563 0.161558
Q2FW73   26 1.2381 0.903563 0.161558
Q2G1H3   30 1.42857 0.903563 0.161558
Q2FXJ6   20 0.952381 -1.27278 0.943444
Q2FUS2   17 0.790698 -1.27278 0.943444
Q2G120   30 1.39535 0.903563 0.161558
Q2G2T9   23 1.06977 0.903563 0.161558
Q2G1N9   18 0.837209 -1.27278 0.943444
Q2FXL9   30 1.39535 0.903563 0.161558
Q2G0W4   29 1.34884 0.903563 0.161558
Q2G0R6   27 1.25581 0.903563 0.161558
Q2G1C4   31 1.44186 0.903563 0.161558
Q2FWY9   35 1.62791 0.903563 0.161558
Q2G1K4   33 1.53488 0.903563 0.161558
Q2FYK3   31 1.44186 0.903563 0.161558
Q2G1N4   29 1.34884 0.903563 0.161558
Q2G065   43 2 3.07991 0.0107511
Q2FX88   31 1.44186 0.903563 0.161558
Q2FVW9   35 1.62791 0.903563 0.161558
Q2G1E0   14 0.651163 -1.27278 0.943444
Q2G2P2   27 1.25581 0.903563 0.161558
Q2G0V5   13 0.604651 -1.27278 0.943444
Q2FWA2   36 1.67442 0.903563 0.161558
Q2FZU1   24 1.11628 0.903563 0.161558
Q2FX77   30 1.39535 0.903563 0.161558
Q2FW75   31 1.44186 0.903563 0.161558
Q2FUT5   32 1.48837 0.903563 0.161558
Q2G234   28 1.30233 0.903563 0.161558
Q2FZU6   26 1.2093 0.903563 0.161558
Q2G1Y2   19 0.883721 -1.27278 0.943444
Q2FXN7   18 0.837209 -1.27278 0.943444
Q2G2J3   16 0.744186 -1.27278 0.943444
Q2G0G1   36 1.67442 0.903563 0.161558
Q2FW62   34 1.5814 0.903563 0.161558
Q2FUP7   32 1.48837 0.903563 0.161558
Q2G1J3   44 2.04651 3.07991 0.0107511
Q2FZ15   37 1.72093 0.903563 0.161558
Q2G1D3   22 1.02326 0.903563 0.161558
Q2G0K2   42 1.95349 0.903563 0.161558
Q2FWC1   26 1.2093 0.903563 0.161558
Q2FXM5   38 1.76744 0.903563 0.161558
Q2FY46   35 1.62791 0.903563 0.161558
Q2G1K0   32 1.48837 0.903563 0.161558
Q2FXT6   26 1.2093 0.903563 0.161558
Q2FZM4   40 1.86047 0.903563 0.161558
Q2FXG1   28 1.30233 0.903563 0.161558
Q2FXL1   25 1.16279 0.903563 0.161558
Q2FWX5   27 1.25581 0.903563 0.161558
# cudaSaTabsearch LTYPE = T LORDER = F LSOLN = F
# QUERY ID = PF13506 
# DBFILE = ./tableaux.ascii.DB                                                             
Q2G1I1   36 1.63636 0.903563  0.161558
Q2G1K2   35 1.59091 0.903563  0.161558
Q2FUU5   34 1.54545 0.903563  0.161558
Q2FXB6   37 1.68182 0.903563  0.161558
Q2FZU2   22 1 0.903563  0.161558
Q2FZK0   16 0.727273 -1.27278  0.943444
Q2FY33   23 1.04545 0.903563  0.161558
Q2G098   23 1.04545 0.903563  0.161558
Q2FZ46   30 1.36364 0.903563  0.161558
Q2FZQ5   31 1.40909 0.903563  0.161558
Q2FXU8   37 1.68182 0.903563  0.161558
Q9EZ08   27 1.22727 0.903563  0.161558
Q2G1B9   30 1.36364 0.903563  0.161558
Q2FZ73   32 1.45455 0.903563  0.161558
Q2FY35   34 1.54545 0.903563  0.161558
Q2FZ16   32 1.45455 0.903563  0.161558
Q2FYR2   27 1.22727 0.903563  0.161558
Q2FWY3   11 0.5 -1.27278  0.943444
Q2G2F5   41 1.86364 0.903563  0.161558
Q2G032   26 1.18182 0.903563  0.161558
Q2FZ10   26 1.18182 0.903563  0.161558
Q2G255   33 1.5 0.903563  0.161558
Q2G0X6   35 1.59091 0.903563  0.161558
Q2FYH0   36 1.63636 0.903563  0.161558
Q2FXJ9   27 1.22727 0.903563  0.161558
Q2FZT4   24 1.09091 0.903563  0.161558
Q2FVE6   27 1.22727 0.903563  0.161558
Q2FYD3   11 0.5 -1.27278  0.943444
Q2FXT5   24 1.09091 0.903563  0.161558
Q2FY60   31 1.40909 0.903563  0.161558
Q2G2D7   36 1.63636 0.903563  0.161558
Q2FX16   33 1.5 0.903563  0.161558
Q2FZ34   23 1.04545 0.903563  0.161558
Q2G1S4   34 1.54545 0.903563  0.161558
Q2G147   30 1.36364 0.903563  0.161558
Q2G1J7   33 1.5 0.903563  0.161558
Q2G2A7   30 1.36364 0.903563  0.161558
Q2G2M6   24 1.09091 0.903563  0.161558
Q2FV30   30 1.36364 0.903563  0.161558
Q2FVL5   24 1.09091 0.903563  0.161558
Q2FXY0   27 1.22727 0.903563  0.161558
Q2FZL1   34 1.54545 0.903563  0.161558
Q2FW45   32 1.45455 0.903563  0.161558
Q2FZU0   29 1.28889 0.903563  0.161558
Q2FWZ0   20 0.888889 -1.27278  0.943444
Q2G2H5   29 1.28889 0.903563  0.161558
Q2FYG9   26 1.15556 0.903563  0.161558
Q2G2X6   29 1.28889 0.903563  0.161558
Q2G155   37 1.64444 0.903563  0.161558
Q2FXY9   33 1.46667 0.903563  0.161558
Q2FZ37   32 1.42222 0.903563  0.161558
Q2FVI7   35 1.55556 0.903563  0.161558
Q2FYS1   28 1.24444 0.903563  0.161558
Q2FXL5   30 1.33333 0.903563  0.161558
Q2G1J4   29 1.28889 0.903563  0.161558
Q2FWZ3   30 1.33333 0.903563  0.161558
Q2G2P7   28 1.24444 0.903563  0.161558
Q2FVH3   29 1.28889 0.903563  0.161558
Q2FZ31   38 1.68889 0.903563  0.161558
Q2G283   36 1.6 0.903563  0.161558
Q2FZ66   35 1.55556 0.903563  0.161558
Q2FWY7   13 0.577778 -1.27278  0.943444
Q2G1F9   23 1.02222 0.903563  0.161558
Q2FZJ4   27 1.2 0.903563  0.161558
Q2FZQ1   22 0.977778 -1.27278  0.943444
Q2FY80   15 0.666667 -1.27278  0.943444
Q2G2D4   29 1.28889 0.903563  0.161558
Q2FYP1   29 1.28889 0.903563  0.161558
Q2FYF9   18 0.8 -1.27278  0.943444
Q2G0B3   25 1.11111 0.903563  0.161558
Q2FUT8   28 1.24444 0.903563  0.161558
Q2FYR1   25 1.11111 0.903563  0.161558
Q2FYL3   33 1.46667 0.903563  0.161558
Q2FVG4   17 0.755556 -1.27278  0.943444
Q2FVP8   24 1.06667 0.903563  0.161558
Q2FZ28   29 1.26087 0.903563  0.161558
Q2G1F0   28 1.21739 0.903563  0.161558
P95689   31 1.34783 0.903563  0.161558
Q2FYH6   26 1.13043 0.903563  0.161558
Q2FXD1   19 0.826087 -1.27278  0.943444
Q2G0X5   19 0.826087 -1.27278  0.943444
Q2FXN8   17 0.73913 -1.27278  0.943444
Q2G0N0   27 1.17391 0.903563  0.161558
Q2G268   32 1.3913 0.903563  0.161558
Q2FV61   25 1.08696 0.903563  0.161558
Q2FXL7   28 1.21739 0.903563  0.161558
Q2FUR5   22 0.956522 -1.27278  0.943444
Q2FXV6   31 1.34783 0.903563  0.161558
Q2G2C5   38 1.65217 0.903563  0.161558
Q2FVJ6   34 1.47826 0.903563  0.161558
Q2G1Y4   28 1.21739 0.903563  0.161558
Q2FVI0   16 0.695652 -1.27278  0.943444
Q2FXJ8   24 1.04348 0.903563  0.161558
Q2FZU7   28 1.21739 0.903563  0.161558
Q2G2X4   29 1.26087 0.903563  0.161558
Q2FZA8   26 1.13043 0.903563  0.161558
Q2FW96   24 1.04348 0.903563  0.161558
Q2FYV4   29 1.26087 0.903563  0.161558
O07325   26 1.13043 0.903563  0.161558
Q2G1C1   33 1.43478 0.903563  0.161558
Q2FZR9   34 1.47826 0.903563  0.161558
Q2FVW3   31 1.34783 0.903563  0.161558
Q2G124   34 1.47826 0.903563  0.161558
P0C0V7   36 1.56522 0.903563  0.161558
Q2FX52   19 0.808511 -1.27278  0.943444
Q2G2C7   36 1.53191 0.903563  0.161558
Q2G2D5   28 1.19149 0.903563  0.161558
Q2FXQ7   29 1.23404 0.903563  0.161558
Q2FZW0   24 1.02128 0.903563  0.161558
Q2FVG3   37 1.57447 0.903563  0.161558
Q2FXR4   32 1.3617 0.903563  0.161558
Q2FZ67   28 1.19149 0.903563  0.161558
Q2G243   28 1.19149 0.903563  0.161558
Q2FV76   37 1.57447 0.903563  0.161558
Q2FVZ4   25 1.06383 0.903563  0.161558
Q2FWC5   30 1.2766 0.903563  0.161558
Q2FZY3   26 1.10638 0.903563  0.161558
Q2FWH5   36 1.53191 0.903563  0.161558
Q2G241   23 0.978723 -1.27278  0.943444
Q2FV35   23 0.978723 -1.27278  0.943444
Q2G0T5   25 1.06383 0.903563  0.161558
Q2G1A9   32 1.3617 0.903563  0.161558
Q2FYU7   30 1.2766 0.903563  0.161558
Q2G2E0   18 0.765957 -1.27278  0.943444
Q2FVT6   29 1.23404 0.903563  0.161558
Q2G0D7   27 1.14894 0.903563  0.161558
Q2G1M6   36 1.53191 0.903563  0.161558
Q2G0A6   26 1.10638 0.903563  0.161558
Q2FUY6   34 1.44681 0.903563  0.161558
Q2FYJ2   27 1.14894 0.903563  0.161558
Q2G2E5   27 1.125 0.903563  0.161558
Q2G2P5   28 1.16667 0.903563  0.161558
Q2G1R6   27 1.125 0.903563  0.161558
Q2FYF0   32 1.33333 0.903563  0.161558
Q2FVH8   27 1.125 0.903563  0.161558
Q2FUU3   30 1.25 0.903563  0.161558
Q2FVG8   31 1.29167 0.903563  0.161558
Q9ZAH5   28 1.16667 0.903563  0.161558
Q2G2U0   31 1.29167 0.903563  0.161558
Q2FYR4   36 1.5 0.903563  0.161558
Q2G256   26 1.08333 0.903563  0.161558
Q2FVY0   29 1.20833 0.903563  0.161558
Q2G0Q2   31 1.29167 0.903563  0.161558
Q2G0R2   22 0.916667 -1.27278  0.943444
Q2G0Q3   26 1.08333 0.903563  0.161558
Q2FWZ9   36 1.5 0.903563  0.161558
Q53705   21 0.875 -1.27278  0.943444
Q2G2U3   22 0.916667 -1.27278  0.943444
Q2FYY6   22 0.916667 -1.27278  0.943444
Q2FWL3   26 1.08333 0.903563  0.161558
Q2FY50   24 1 0.903563  0.161558
Q2FXN4   35 1.45833 0.903563  0.161558
Q2G179   22 0.916667 -1.27278  0.943444
Q2G1L6   37 1.54167 0.903563  0.161558
Q2FXU4   24 1 0.903563  0.161558
Q2G1E9   28 1.16667 0.903563  0.161558
Q2G232   20 0.833333 -1.27278  0.943444
Q2FXH9   24 1 0.903563  0.161558
Q2G0X3   11 0.458333 -1.27278  0.943444
Q2FXD0   29 1.20833 0.903563  0.161558
Q2G0G3   26 1.08333 0.903563  0.161558
Q2FWW3   31 1.29167 0.903563  0.161558
Q2FYG0   37 1.5102 0.903563  0.161558
Q2FZS9   27 1.10204 0.903563  0.161558
Q2FYS2   25 1.02041 0.903563  0.161558
Q2G2U4   18 0.734694 -1.27278  0.943444
Q2FWJ9   30 1.22449 0.903563  0.161558
Q2FWF0   30 1.22449 0.903563  0.161558
Q2FXR9   34 1.38776 0.903563  0.161558
Q2FZV7   25 1.02041 0.903563  0.161558
Q2G1W0   36 1.46939 0.903563  0.161558
Q2G2I0   27 1.10204 0.903563  0.161558
Q2G153   28 1.14286 0.903563  0.161558
Q2FWD7   37 1.5102 0.903563  0.161558
Q2FY15   28 1.14286 0.903563  0.161558
Q2FV54   30 1.22449 0.903563  0.161558
Q2FZ74   31 1.26531 0.903563  0.161558
Q2FYV5   32 1.30612 0.903563  0.161558
Q2G2I1   22 0.897959 -1.27278  0.943444
Q2FXZ6   34 1.38776 0.903563  0.161558
Q2G0U0   23 0.938776 -1.27278  0.943444
Q2G0Y6   26 1.06122 0.903563  0.161558
Q2FXJ0   35 1.42857 0.903563  0.161558
Q2FY43   29 1.16 0.903563  0.161558
Q2FWM1   13 0.52 -1.27278  0.943444
Q2FVJ1   23 0.92 -1.27278  0.943444
Q2G0K3   28 1.12 0.903563  0.161558
Q2FY66   31 1.24 0.903563  0.161558
Q2FW99   30 1.2 0.903563  0.161558
Q2FV10   34 1.36 0.903563  0.161558
Q2FXJ5   30 1.2 0.903563  0.161558
Q2FX69   11 0.44 -1.27278  0.943444
Q2G0B2   23 0.92 -1.27278  0.943444
Q2FX14   28 1.12 0.903563  0.161558
Q2FYD8   24 0.96 -1.27278  0.943444
Q2FWE5   25 1 0.903563  0.161558
Q2G2A3   25 1 0.903563  0.161558
Q2FZH8   31 1.24 0.903563  0.161558
Q2FX51   28 1.12 0.903563  0.161558
Q2FWE8   38 1.52 0.903563  0.161558
Q2G088   39 1.56 0.903563  0.161558
Q2G028   34 1.33333 0.903563  0.161558
Q2G1S3   30 1.17647 0.903563  0.161558
Q2FYN4   28 1.09804 0.903563  0.161558
Q2FX86   28 1.09804 0.903563  0.161558
Q2G2S8   19 0.745098 -1.27278  0.943444
Q2FUW8   29 1.13725 0.903563  0.161558
Q2FWD4   31 1.21569 0.903563  0.161558
Q2FVH6   24 0.941176 -1.27278  0.943444
Q2G029   37 1.45098 0.903563  0.161558
Q2G1R5   26 1.01961 0.903563  0.161558
Q2FX65   10 0.392157 -1.27278  0.943444
Q2FZV6   34 1.33333 0.903563  0.161558
Q2G1P1   27 1.05882 0.903563  0.161558
Q2FVU4   22 0.862745 -1.27278  0.943444
Q2FVT5   27 1.05882 0.903563  0.161558
Q2G2H4   17 0.666667 -1.27278  0.943444
Q2FZ58   27 1.05882 0.903563  0.161558
Q2FVJ2   27 1.05882 0.903563  0.161558
Q2FXW5   25 0.980392 -1.27278  0.943444
Q2FWK1   30 1.17647 0.903563  0.161558
Q2G031   30 1.17647 0.903563  0.161558
Q2G0U1   30 1.17647 0.903563  0.161558
Q2FW46   20 0.784314 -1.27278  0.943444
Q2FZY5   30 1.17647 0.903563  0.161558
Q2FZI5   27 1.03846 0.903563  0.161558
Q2FYR9   23 0.884615 -1.27278  0.943444
Q2FZ92   32 1.23077 0.903563  0.161558
Q2G1D5   25 0.961538 -1.27278  0.943444
Q2FXM2   29 1.11538 0.903563  0.161558
Q2FVM2   24 0.923077 -1.27278  0.943444
Q2FZN2   24 0.923077 -1.27278  0.943444
Q2G1U8   25 0.961538 -1.27278  0.943444
Q2FVS7   22 0.846154 -1.27278  0.943444
Q2FWB5   31 1.19231 0.903563  0.161558
Q2FXX1   31 1.19231 0.903563  0.161558
Q2G2J9   28 1.07692 0.903563  0.161558
Q2G0Y7   29 1.11538 0.903563  0.161558
Q2FW81   36 1.38462 0.903563  0.161558
Q2FWK3   27 1.03846 0.903563  0.161558
Q2FY34   34 1.30769 0.903563  0.161558
Q2FXF8   24 0.923077 -1.27278  0.943444
Q2FXI9   31 1.19231 0.903563  0.161558
Q05615   29 1.09434 0.903563  0.161558
Q2FUW4   28 1.0566 0.903563  0.161558
Q2FVF4   28 1.0566 0.903563  0.161558
Q2FWI3   21 0.792453 -1.27278  0.943444
Q2FWG8   27 1.01887 0.903563  0.161558
Q2G0R0   33 1.24528 0.903563  0.161558
Q2G0I4   26 0.981132 -1.27278  0.943444
Q2FV67   31 1.16981 0.903563  0.161558
Q2G091   26 0.981132 -1.27278  0.943444
Q2G1U1   20 0.754717 -1.27278  0.943444
Q2FUX7   31 1.16981 0.903563  0.161558
Q2FY51   28 1.0566 0.903563  0.161558
Q2FYP2   26 0.981132 -1.27278  0.943444
Q2G0F8   26 0.981132 -1.27278  0.943444
Q2FXH5   26 0.981132 -1.27278  0.943444
Q2G193   27 1.01887 0.903563  0.161558
Q2FWD6   32 1.20755 0.903563  0.161558
Q2FZ98   33 1.22222 0.903563  0.161558
Q2FYQ2   24 0.888889 -1.27278  0.943444
Q2FWL5   26 0.962963 -1.27278  0.943444
Q2FV16   27 1 0.903563  0.161558
Q2FWX9   32 1.18519 0.903563  0.161558
Q2G1J0   32 1.18519 0.903563  0.161558
Q2G235   24 0.888889 -1.27278  0.943444
Q2FXK1   26 0.962963 -1.27278  0.943444
Q2FWF4   29 1.07407 0.903563  0.161558
Q2FZC8   23 0.851852 -1.27278  0.943444
Q2FZQ4   25 0.925926 -1.27278  0.943444
O52582   24 0.888889 -1.27278  0.943444
Q2FZI6   30 1.11111 0.903563  0.161558
Q2FUW7   28 1.03704 0.903563  0.161558
Q2G2M9   29 1.07407 0.903563  0.161558
Q2FZD0   28 1.03704 0.903563  0.161558
Q2FWK7   34 1.25926 0.903563  0.161558
Q2FWU4   8 0.296296 -1.27278  0.943444
Q2FUX4   21 0.777778 -1.27278  0.943444
Q2G2V3   28 1.03704 0.903563  0.161558
O05204   38 1.40741 0.903563  0.161558
Q2FYC2   37 1.34545 0.903563  0.161558
Q2FZP6   26 0.945455 -1.27278  0.943444
Q2G0L2   32 1.16364 0.903563  0.161558
Q2FZV1   19 0.690909 -1.27278  0.943444
Q2FVQ5   27 0.981818 -1.27278  0.943444
Q2FZW6   28 1.01818 0.903563  0.161558
Q2FZI3   26 0.945455 -1.27278  0.943444
Q2G219   24 0.872727 -1.27278  0.943444
Q2FZR2   22 0.8 -1.27278  0.943444
Q2FXZ2   26 0.945455 -1.27278  0.943444
Q2FYC6   28 1.01818 0.903563  0.161558
Q2FYZ5   29 1.03571 0.903563  0.161558
Q2FWN4   25 0.892857 -1.27278  0.943444
Q2G221   23 0.821429 -1.27278  0.943444
Q2FZX5   26 0.928571 -1.27278  0.943444
Q2FUW3   27 0.964286 -1.27278  0.943444
Q2G2H3   29 1.03571 0.903563  0.161558
Q2FY08   23 0.821429 -1.27278  0.943444
Q2FXU5   26 0.928571 -1.27278  0.943444
Q2G1F8   29 1.03571 0.903563  0.161558
Q2FYW4   30 1.07143 0.903563  0.161558
Q2G142   21 0.75 -1.27278  0.943444
Q2G1U3   22 0.785714 -1.27278  0.943444
Q2FZ18   30 1.07143 0.903563  0.161558
Q2FV24   28 1 0.903563  0.161558
Q2G1C2   25 0.892857 -1.27278  0.943444
Q2FYZ4   36 1.28571 0.903563  0.161558
Q2FWT4   29 1.03571 0.903563  0.161558
Q2FUX1   27 0.964286 -1.27278  0.943444
Q2FZG9   35 1.22807 0.903563  0.161558
Q2FVC1   35 1.22807 0.903563  0.161558
Q2FYT3   25 0.877193 -1.27278  0.943444
Q2FY82   27 0.947368 -1.27278  0.943444
Q2FV02   25 0.877193 -1.27278  0.943444
Q2FXJ2   19 0.666667 -1.27278  0.943444
Q2FZ02   31 1.08772 0.903563  0.161558
Q2G0L3   27 0.947368 -1.27278  0.943444
Q2FZH5   30 1.05263 0.903563  0.161558
Q2FWH4   30 1.05263 0.903563  0.161558
Q2FW49   36 1.26316 0.903563  0.161558
Q93T05   23 0.807018 -1.27278  0.943444
Q2FX73   23 0.807018 -1.27278  0.943444
Q2G239   27 0.931034 -1.27278  0.943444
Q2G121   24 0.827586 -1.27278  0.943444
Q2FY11   25 0.862069 -1.27278  0.943444
Q2FV11   29 1 0.903563  0.161558
Q2FZ05   28 0.965517 -1.27278  0.943444
Q2G253   24 0.827586 -1.27278  0.943444
Q2FW98   21 0.724138 -1.27278  0.943444
Q2G205   25 0.862069 -1.27278  0.943444
Q2FVE7   27 0.931034 -1.27278  0.943444
Q2FYD0   18 0.62069 -1.27278  0.943444
Q2FZ19   29 1 0.903563  0.161558
Q2G1C7   27 0.931034 -1.27278  0.943444
Q2FV60   41 1.41379 0.903563  0.161558
Q2FY64   29 1 0.903563  0.161558
Q2FZI9   27 0.931034 -1.27278  0.943444
Q2FV57   27 0.915254 -1.27278  0.943444
Q2FXA5   30 1.01695 0.903563  0.161558
Q2G2U8   20 0.677966 -1.27278  0.943444
Q2FZP0   27 0.915254 -1.27278  0.943444
Q2FZL7   37 1.25424 0.903563  0.161558
Q2FZR3   22 0.745763 -1.27278  0.943444
Q2FWA0   28 0.949153 -1.27278  0.943444
Q2G090   28 0.949153 -1.27278  0.943444
Q2G1H0   30 1 0.903563  0.161558
Q2FZP4   27 0.9 -1.27278  0.943444
Q2FUX0   20 0.666667 -1.27278  0.943444
Q2FV86   31 1.03333 0.903563  0.161558
Q2FV14   28 0.933333 -1.27278  0.943444
Q2FUT2   26 0.866667 -1.27278  0.943444
Q2FZ64   19 0.633333 -1.27278  0.943444
Q2FUW1   15 0.491803 -1.27278  0.943444
Q2FWI0   30 0.983607 -1.27278  0.943444
Q2G2K5   28 0.918033 -1.27278  0.943444
Q2FWK6   29 0.95082 -1.27278  0.943444
Q2G0T9   28 0.918033 -1.27278  0.943444
Q2G078   30 0.983607 -1.27278  0.943444
Q2G1P3   24 0.786885 -1.27278  0.943444
Q2G274   25 0.806452 -1.27278  0.943444
Q2FZD4   29 0.935484 -1.27278  0.943444
Q2FYS5   25 0.806452 -1.27278  0.943444
Q2G1K5   34 1.09677 0.903563  0.161558
Q2G1L5   30 0.967742 -1.27278  0.943444
Q2G1M9   27 0.870968 -1.27278  0.943444
Q2FX67   25 0.806452 -1.27278  0.943444
Q2FZ32   24 0.774194 -1.27278  0.943444
Q2FWH7   25 0.806452 -1.27278  0.943444
Q2FXT8   24 0.761905 -1.27278  0.943444
Q2FUQ3   30 0.952381 -1.27278  0.943444
Q2G1Y6   26 0.825397 -1.27278  0.943444
Q2FX68   15 0.47619 -1.27278  0.943444
Q2FWD1   35 1.11111 0.903563  0.161558
Q2FUZ8   29 0.920635 -1.27278  0.943444
Q2G1F5   24 0.761905 -1.27278  0.943444
Q2G2T6   29 0.920635 -1.27278  0.943444
Q2FYD2   16 0.507937 -1.27278  0.943444
Q2FYA1   28 0.888889 -1.27278  0.943444
Q2FY21   21 0.666667 -1.27278  0.943444
Q2FZD3   20 0.634921 -1.27278  0.943444
Q2G1Z4   22 0.698413 -1.27278  0.943444
Q2G0S3   28 0.875 -1.27278  0.943444
Q2FVQ3   35 1.09375 0.903563  0.161558
Q2G2J4   26 0.8125 -1.27278  0.943444
Q2G2B8   20 0.625 -1.27278  0.943444
Q2G0L5   9 0.28125 -1.27278  0.943444
Q2FW72   25 0.78125 -1.27278  0.943444
Q2FYT8   32 1 0.903563  0.161558
Q2FXM9   27 0.84375 -1.27278  0.943444
Q2G1Y0   23 0.71875 -1.27278  0.943444
Q2G2D0   25 0.78125 -1.27278  0.943444
Q2G2M2   22 0.6875 -1.27278  0.943444
Q2G1B7   35 1.09375 0.903563  0.161558
Q2G1B8   30 0.9375 -1.27278  0.943444
Q2G0M6   25 0.78125 -1.27278  0.943444
Q2G1D8   27 0.830769 -1.27278  0.943444
Q2FV70   21 0.646154 -1.27278  0.943444
Q2FV72   28 0.861538 -1.27278  0.943444
Q2FVB2   29 0.892308 -1.27278  0.943444
Q2G122   31 0.953846 -1.27278  0.943444
Q2G1W2   24 0.727273 -1.27278  0.943444
Q2FWW1   17 0.515152 -1.27278  0.943444
Q2G1F4   26 0.787879 -1.27278  0.943444
Q2G093   29 0.878788 -1.27278  0.943444
Q2FXY7   28 0.848485 -1.27278  0.943444
Q2G1C6   26 0.787879 -1.27278  0.943444
Q2FZ20   23 0.69697 -1.27278  0.943444
O50581   32 0.955224 -1.27278  0.943444
Q2G1N1   25 0.746269 -1.27278  0.943444
Q2G188   20 0.588235 -1.27278  0.943444
Q2G296   25 0.735294 -1.27278  0.943444
Q2G2E9   26 0.764706 -1.27278  0.943444
Q2G294   27 0.794118 -1.27278  0.943444
Q2FWJ5   25 0.735294 -1.27278  0.943444
Q2FW03   24 0.695652 -1.27278  0.943444
Q2G0N1   27 0.782609 -1.27278  0.943444
Q2FZJ0   28 0.811594 -1.27278  0.943444
Q2FYZ9   26 0.753623 -1.27278  0.943444
Q2FV74   29 0.84058 -1.27278  0.943444
Q2FXP7   22 0.637681 -1.27278  0.943444
Q2FXU1   21 0.608696 -1.27278  0.943444
Q2G1M8   23 0.666667 -1.27278  0.943444
Q2FXY4   24 0.695652 -1.27278  0.943444
Q2FZ94   22 0.628571 -1.27278  0.943444
Q2FYI0   22 0.619718 -1.27278  0.943444
Q2FXT9   26 0.732394 -1.27278  0.943444
Q2G0D2   23 0.638889 -1.27278  0.943444
Q2FYB7   18 0.5 -1.27278  0.943444
Q2FVN8   23 0.638889 -1.27278  0.943444
Q2FZ49   25 0.694444 -1.27278  0.943444
Q2FUW6   28 0.777778 -1.27278  0.943444
Q2G1P7   27 0.75 -1.27278  0.943444
Q2FW70   23 0.630137 -1.27278  0.943444
Q2G0W1   23 0.630137 -1.27278  0.943444
Q2G024   19 0.520548 -1.27278  0.943444
Q2G1G8   21 0.575342 -1.27278  0.943444
Q2G1R9   23 0.630137 -1.27278  0.943444
O06446   30 0.821918 -1.27278  0.943444
Q2G1C9   27 0.739726 -1.27278  0.943444
Q2FXV8   25 0.675676 -1.27278  0.943444
Q2G0P5   24 0.648649 -1.27278  0.943444
Q2FV64   29 0.773333 -1.27278  0.943444
Q2FV87   22 0.578947 -1.27278  0.943444
Q2G1K9   24 0.623377 -1.27278  0.943444
Q2G266   29 0.753247 -1.27278  0.943444
Q59801   23 0.589744 -1.27278  0.943444
Q2FXH2   24 0.615385 -1.27278  0.943444
Q53727   29 0.734177 -1.27278  0.943444
Q2G2Q0   20 0.506329 -1.27278  0.943444
Q2FZD8   18 0.45 -1.27278  0.943444
Q2FYS4   22 0.55 -1.27278  0.943444
Q2G1G2   25 0.625 -1.27278  0.943444
Q2FXV9   18 0.444444 -1.27278  0.943444
Q2G0L4   10 0.246914 -1.27278  0.943444
Q2FXR8   26 0.641975 -1.27278  0.943444
Q2FYJ0   28 0.691358 -1.27278  0.943444
Q2FZS8   28 0.682927 -1.27278  0.943444
Q2FXN9   21 0.5 -1.27278  0.943444
Q2FYM1   26 0.619048 -1.27278  0.943444
Q2FVZ5   18 0.428571 -1.27278  0.943444
Q2FVL8   23 0.541176 -1.27278  0.943444
Q2FZ40   20 0.470588 -1.27278  0.943444
Q2FYH5   28 0.651163 -1.27278  0.943444
Q2FXB3   18 0.409091 -1.27278  0.943444
Q2FYS9   26 0.577778 -1.27278  0.943444
Q2G1Q4   23 0.511111 -1.27278  0.943444
Q2FVC3   23 0.511111 -1.27278  0.943444
Q2G046   22 0.483516 -1.27278  0.943444
Q2FWU3   15 0.32967 -1.27278  0.943444
Q2FZ72   25 0.549451 -1.27278  0.943444
Q2FZ82   21 0.461538 -1.27278  0.943444
Q9F1K0   22 0.468085 -1.27278  0.943444
Q2FVV9   19 0.387755 -1.27278  0.943444
Q2FZT6   25 0.505051 -1.27278  0.943444
Q2FWU5   15 0.30303 -1.27278  0.943444
Q2FYC8   19 0.38 -1.27278  0.943444
Q2FZK7   18 0.352941 -1.27278  0.943444
Q2G2C1   22 0.431373 -1.27278  0.943444
Q2FZT5   23 0.438095 -1.27278  0.943444
Q2G0R8   20 0.377358 -1.27278  0.943444
Q2FW95   16 0.301887 -1.27278  0.943444
Q2G0N5   19 0.345455 -1.27278  0.943444
P47768   18 0.321429 -1.27278  0.943444
Q2FXH4   15 0.265487 -1.27278  0.943444
Q2FVM1   25 0.442478 -1.27278  0.943444
```
