## Supplementary Data 3 for "Mining folded proteomes in the era of accurate structure prediction": PF13514.output

```
# cudaSaTabsearch LTYPE = T LORDER = F LSOLN = F
# QUERY ID = PF13514 
# DBFILE = ./tableaux.ascii.DB                                                             
Q2G0V6   0 0 -1.27278 0.943444
Q2G075   0 0 -1.27278 0.943444
Q2G083   0 0 -1.27278 0.943444
Q2FZN3   0 0 -1.27278 0.943444
Q2FY90   0 0 -1.27278 0.943444
Q2FX91   0 0 -1.27278 0.943444
Q2FX54   0 0 -1.27278 0.943444
Q2FYQ4   0 0 -1.27278 0.943444
Q2G284   0 0 -1.27278 0.943444
Q2G0S4   0 0 -1.27278 0.943444
Q2FWM3   0 0 -1.27278 0.943444
Q2FX81   0 0 -1.27278 0.943444
Q2FXC6   0 0 -1.27278 0.943444
Q2FWJ7   0 0 -1.27278 0.943444
Q2FYJ9   0 0 -1.27278 0.943444
Q2G2E6   0 0 -1.27278 0.943444
Q2FWV0   0 0 -1.27278 0.943444
Q2FZC3   0 0 -1.27278 0.943444
Q2FVH9   0 0 -1.27278 0.943444
Q2FXQ5   0 0 -1.27278 0.943444
Q2FZU4   0 0 -1.27278 0.943444
Q2FYF8   0 0 -1.27278 0.943444
Q2FUR4   0 0 -1.27278 0.943444
Q2FYI2   0 0 -1.27278 0.943444
Q2FYY2   0 0 -1.27278 0.943444
Q2FW58   0 0 -1.27278 0.943444
P0C7Z3   0 0 -1.27278 0.943444
Q2G0T2   0 0 -1.27278 0.943444
Q2G1G9   0 0 -1.27278 0.943444
Q2FVJ0   0 0 -1.27278 0.943444
Q2FZ80   0 0 -1.27278 0.943444
Q2G1R4   0 0 -1.27278 0.943444
Q2FW02   0 0 -1.27278 0.943444
Q2G1X3   0 0 -1.27278 0.943444
Q2FWW4   0 0 -1.27278 0.943444
Q2FZE1   0 0 -1.27278 0.943444
Q2FY31   0 0 -1.27278 0.943444
Q2G018   0 0 -1.27278 0.943444
Q2FZI0   0 0 -1.27278 0.943444
Q2FUZ7   0 0 -1.27278 0.943444
Q2G250   0 0 -1.27278 0.943444
Q2FWU8   0 0 -1.27278 0.943444
Q2FYX5   0 0 -1.27278 0.943444
Q2FZY2   0 0 -1.27278 0.943444
Q2FZX8   0 0 -1.27278 0.943444
Q2FUY8   0 0 -1.27278 0.943444
Q2FV73   0 0 -1.27278 0.943444
Q2G0C5   0 0 -1.27278 0.943444
Q2FZ52   0 0 -1.27278 0.943444
Q2FVK6   0 0 -1.27278 0.943444
Q2G0Z3   0 0 -1.27278 0.943444
Q2FZJ8   0 0 -1.27278 0.943444
Q2FY57   0 0 -1.27278 0.943444
Q2G0W3   0 0 -1.27278 0.943444
Q2G0I2   0 0 -1.27278 0.943444
Q2FYX1   0 0 -1.27278 0.943444
Q2G0H2   0 0 -1.27278 0.943444
Q2FWJ8   0 0 -1.27278 0.943444
Q2FWZ7   0 0 -1.27278 0.943444
Q2FV04   0 0 -1.27278 0.943444
Q2G0H6   0 0 -1.27278 0.943444
Q2G291   0 0 -1.27278 0.943444
Q2G1A7   0 0 -1.27278 0.943444
Q2FVS8   0 0 -1.27278 0.943444
Q2FZ26   0 0 -1.27278 0.943444
Q2FXJ3   0 0 -1.27278 0.943444
Q2G231   0 0 -1.27278 0.943444
Q2G2N0   0 0 -1.27278 0.943444
Q2G2I2   0 0 -1.27278 0.943444
Q2FYU3   0 0 -1.27278 0.943444
Q2FWY5   0 0 -1.27278 0.943444
Q2G2E3   0 0 -1.27278 0.943444
Q2FV09   0 0 -1.27278 0.943444
Q2FX72   0 0 -1.27278 0.943444
Q2FWA3   0 0 -1.27278 0.943444
Q2FWF2   0 0 -1.27278 0.943444
Q2G0E4   0 0 -1.27278 0.943444
Q2G251   0 0 -1.27278 0.943444
P0C818   0 0 -1.27278 0.943444
Q2FXQ2   0 0 -1.27278 0.943444
Q2FXD4   0 0 -1.27278 0.943444
Q2G014   0 0 -1.27278 0.943444
Q2FWI9   0 0 -1.27278 0.943444
Q2FX79   0 0 -1.27278 0.943444
Q2FVP7   0 0 -1.27278 0.943444
Q2FZN4   0 0 -1.27278 0.943444
Q2FWU6   0 0 -1.27278 0.943444
Q2G2Y1   0 0 -1.27278 0.943444
Q2FYF6   0 0 -1.27278 0.943444
Q2FXK0   0 0 -1.27278 0.943444
Q2FVI9   0 0 -1.27278 0.943444
Q2G246   0 0 -1.27278 0.943444
Q2G053   0 0 -1.27278 0.943444
Q2FWK8   0 0 -1.27278 0.943444
Q2FXL8   0 0 -1.27278 0.943444
Q2G0Q4   0 0 -1.27278 0.943444
Q2FVB7   0 0 -1.27278 0.943444
Q2FYD6   0 0 -1.27278 0.943444
Q2FXK9   0 0 -1.27278 0.943444
Q2FV78   0 0 -1.27278 0.943444
Q2FXG4   0 0 -1.27278 0.943444
Q2G0C8   0 0 -1.27278 0.943444
Q2FWU9   0 0 -1.27278 0.943444
Q2FUX2   0 0 -1.27278 0.943444
Q2FYI8   0 0 -1.27278 0.943444
Q2FXA1   0 0 -1.27278 0.943444
Q2FV49   0 0 -1.27278 0.943444
Q2G1S0   0 0 -1.27278 0.943444
Q2G0G0   0 0 -1.27278 0.943444
P0C805   0 0 -1.27278 0.943444
Q2FWV9   0 0 -1.27278 0.943444
Q2G152   0 0 -1.27278 0.943444
Q2FX48   0 0 -1.27278 0.943444
Q2FXS5   0 0 -1.27278 0.943444
Q2FWL4   0 0 -1.27278 0.943444
P0C7Y1   0 0 -1.27278 0.943444
Q2FXA2   0 0 -1.27278 0.943444
Q2FY96   0 0 -1.27278 0.943444
Q2FVJ3   0 0 -1.27278 0.943444
Q2FZ24   0 0 -1.27278 0.943444
Q2G1X4   0 0 -1.27278 0.943444
Q2FYM6   0 0 -1.27278 0.943444
Q2FWX6   0 0 -1.27278 0.943444
Q2G1D2   0 0 -1.27278 0.943444
Q2FWC0   0 0 -1.27278 0.943444
Q2FZG7   0 0 -1.27278 0.943444
Q2G2P1   0 0 -1.27278 0.943444
Q2G1M4   0 0 -1.27278 0.943444
Q2FX29   0 0 -1.27278 0.943444
Q2FUZ3   0 0 -1.27278 0.943444
Q2FVZ9   0 0 -1.27278 0.943444
Q2G2N3   0 0 -1.27278 0.943444
Q2G237   0 0 -1.27278 0.943444
Q2FXN5   0 0 -1.27278 0.943444
Q2FYP7   0 0 -1.27278 0.943444
Q2FWC8   0 0 -1.27278 0.943444
Q2G209   0 0 -1.27278 0.943444
Q2FXX7   0 0 -1.27278 0.943444
Q2FV05   0 0 -1.27278 0.943444
Q2FWM8   0 0 -1.27278 0.943444
Q2FV00   0 0 -1.27278 0.943444
Q2FZF2   0 0 -1.27278 0.943444
Q2FV80   0 0 -1.27278 0.943444
Q2FZZ7   0 0 -1.27278 0.943444
Q2FWH8   0 0 -1.27278 0.943444
Q2FVS5   0 0 -1.27278 0.943444
Q2FWY0   0 0 -1.27278 0.943444
Q2FZM3   0 0 -1.27278 0.943444
Q2FZW8   0 0 -1.27278 0.943444
Q2FVY7   0 0 -1.27278 0.943444
Q2FXJ1   0 0 -1.27278 0.943444
Q2G0T7   0 0 -1.27278 0.943444
Q2FW40   0 0 -1.27278 0.943444
Q2FYU9   0 0 -1.27278 0.943444
Q2FUR0   0 0 -1.27278 0.943444
Q2G215   0 0 -1.27278 0.943444
Q2G169   0 0 -1.27278 0.943444
Q2G034   0 0 -1.27278 0.943444
Q2FUV8   0 0 -1.27278 0.943444
Q2FW44   2 0.266667 -1.27278 0.943444
Q2FYJ8   0 0 -1.27278 0.943444
Q2FVR6   2 0.266667 -1.27278 0.943444
Q2G183   1 0.133333 -1.27278 0.943444
Q2G0S1   1 0.133333 -1.27278 0.943444
Q2FX83   0 0 -1.27278 0.943444
Q2FYF7   2 0.266667 -1.27278 0.943444
Q2G166   2 0.266667 -1.27278 0.943444
Q2FX20   2 0.266667 -1.27278 0.943444
Q2G020   2 0.266667 -1.27278 0.943444
Q2FVC0   1 0.133333 -1.27278 0.943444
Q2FVD1   0 0 -1.27278 0.943444
Q2FWH1   2 0.266667 -1.27278 0.943444
Q2FYX2   1 0.133333 -1.27278 0.943444
Q2FZB5   2 0.266667 -1.27278 0.943444
Q2G0G8   1 0.133333 -1.27278 0.943444
P0A0I4   0 0 -1.27278 0.943444
Q2G2C6   1 0.133333 -1.27278 0.943444
Q2FVB1   2 0.266667 -1.27278 0.943444
Q2FYN1   1 0.133333 -1.27278 0.943444
Q2FV79   1 0.133333 -1.27278 0.943444
Q2FVU9   1 0.133333 -1.27278 0.943444
Q2G0W5   1 0.133333 -1.27278 0.943444
Q2FW60   1 0.133333 -1.27278 0.943444
Q2G269   1 0.133333 -1.27278 0.943444
Q2FZS1   2 0.266667 -1.27278 0.943444
Q2G1Y3   2 0.266667 -1.27278 0.943444
Q2FWA4   2 0.266667 -1.27278 0.943444
Q2G0C0   2 0.266667 -1.27278 0.943444
Q2G2J6   0 0 -1.27278 0.943444
Q2G1R2   2 0.266667 -1.27278 0.943444
Q2FXY8   2 0.266667 -1.27278 0.943444
Q2FYL2   2 0.266667 -1.27278 0.943444
Q2FYS3   0 0 -1.27278 0.943444
Q2FXS0   2 0.266667 -1.27278 0.943444
Q2FWA7   0 0 -1.27278 0.943444
Q2FWV8   0 0 -1.27278 0.943444
Q2G279   2 0.266667 -1.27278 0.943444
Q2FYB5   0 0 -1.27278 0.943444
Q2G175   1 0.133333 -1.27278 0.943444
Q2FZ07   2 0.266667 -1.27278 0.943444
Q2FVG7   2 0.266667 -1.27278 0.943444
Q2G2P3   2 0.266667 -1.27278 0.943444
Q2FZA3   2 0.266667 -1.27278 0.943444
Q2FYE1   2 0.266667 -1.27278 0.943444
Q2G2F8   0 0 -1.27278 0.943444
Q2FWS8   0 0 -1.27278 0.943444
Q2FXD8   2 0.266667 -1.27278 0.943444
Q2FX46   1 0.133333 -1.27278 0.943444
Q2FYB4   1 0.133333 -1.27278 0.943444
Q2FYC0   2 0.266667 -1.27278 0.943444
Q2FUY5   1 0.133333 -1.27278 0.943444
Q2FYF2   0 0 -1.27278 0.943444
Q2G0R4   0 0 -1.27278 0.943444
Q2G1L1   1 0.133333 -1.27278 0.943444
Q2FYB0   0 0 -1.27278 0.943444
Q2FWW5   1 0.133333 -1.27278 0.943444
Q2FX04   2 0.266667 -1.27278 0.943444
Q2FV33   1 0.133333 -1.27278 0.943444
Q2FUX6   2 0.266667 -1.27278 0.943444
Q2FVP5   0 0 -1.27278 0.943444
Q2G0W7   1 0.133333 -1.27278 0.943444
Q2FXV1   1 0.133333 -1.27278 0.943444
Q2G096   1 0.133333 -1.27278 0.943444
Q2FV68   1 0.133333 -1.27278 0.943444
Q2FVY6   2 0.266667 -1.27278 0.943444
Q2FYY0   2 0.266667 -1.27278 0.943444
Q2G005   1 0.133333 -1.27278 0.943444
Q2G2B4   1 0.133333 -1.27278 0.943444
Q2FVZ7   1 0.133333 -1.27278 0.943444
Q2FW55   1 0.133333 -1.27278 0.943444
Q2FV92   1 0.133333 -1.27278 0.943444
Q2FYV9   2 0.266667 -1.27278 0.943444
Q2FW74   0 0 -1.27278 0.943444
Q2FVK9   1 0.133333 -1.27278 0.943444
Q2FZA4   1 0.133333 -1.27278 0.943444
Q2FV25   0 0 -1.27278 0.943444
Q2FYG8   1 0.133333 -1.27278 0.943444
Q2G216   2 0.266667 -1.27278 0.943444
Q2FZ69   2 0.266667 -1.27278 0.943444
Q2FV97   1 0.133333 -1.27278 0.943444
Q2FZ95   0 0 -1.27278 0.943444
Q2FZN8   1 0.133333 -1.27278 0.943444
Q2FZG2   1 0.133333 -1.27278 0.943444
Q2G259   1 0.133333 -1.27278 0.943444
Q2FYB6   1 0.133333 -1.27278 0.943444
Q2FZD1   2 0.266667 -1.27278 0.943444
Q2FYT6   2 0.266667 -1.27278 0.943444
Q2G0Y2   2 0.266667 -1.27278 0.943444
Q2FWZ1   1 0.133333 -1.27278 0.943444
Q2FVC8   1 0.133333 -1.27278 0.943444
Q2G2H1   1 0.133333 -1.27278 0.943444
Q2FY47   1 0.133333 -1.27278 0.943444
Q2FX78   2 0.266667 -1.27278 0.943444
Q2FX47   2 0.266667 -1.27278 0.943444
Q2FZA7   1 0.133333 -1.27278 0.943444
Q2FV32   1 0.133333 -1.27278 0.943444
Q2FYE6   0 0 -1.27278 0.943444
Q2FZ41   0 0 -1.27278 0.943444
Q2FYG3   1 0.133333 -1.27278 0.943444
Q2FX01   2 0.266667 -1.27278 0.943444
Q2FXU6   2 0.266667 -1.27278 0.943444
Q2FYL7   1 0.133333 -1.27278 0.943444
Q2FWQ3   1 0.133333 -1.27278 0.943444
Q2FZY9   1 0.133333 -1.27278 0.943444
Q2FV50   2 0.266667 -1.27278 0.943444
Q2FUY7   0 0 -1.27278 0.943444
Q2FXP6   1 0.133333 -1.27278 0.943444
Q2G1S9   1 0.133333 -1.27278 0.943444
Q2FX18   1 0.133333 -1.27278 0.943444
Q2FYU0   0 0 -1.27278 0.943444
Q2FXZ7   4 0.5 -1.27278 0.943444
Q2G051   4 0.5 -1.27278 0.943444
Q2FWS3   6 0.75 -1.27278 0.943444
Q2FW14   3 0.375 -1.27278 0.943444
Q2FYD7   2 0.25 -1.27278 0.943444
Q9RQP8   2 0.25 -1.27278 0.943444
Q2FZK2   3 0.375 -1.27278 0.943444
Q2FWI7   3 0.375 -1.27278 0.943444
Q2G182   1 0.125 -1.27278 0.943444
Q2FYT7   1 0.125 -1.27278 0.943444
Q2FV46   2 0.25 -1.27278 0.943444
Q2FY58   1 0.125 -1.27278 0.943444
Q2FX06   1 0.125 -1.27278 0.943444
Q2FZH0   3 0.375 -1.27278 0.943444
Q2FUZ4   6 0.75 -1.27278 0.943444
Q2G102   4 0.5 -1.27278 0.943444
Q2G1R8   2 0.25 -1.27278 0.943444
Q2G2J1   4 0.5 -1.27278 0.943444
Q2FX71   2 0.25 -1.27278 0.943444
Q2FUZ5   2 0.25 -1.27278 0.943444
Q2FYP5   2 0.25 -1.27278 0.943444
Q2G048   0 0 -1.27278 0.943444
Q2FUQ0   2 0.25 -1.27278 0.943444
Q2FWS7   5 0.625 -1.27278 0.943444
Q2FV65   0 0 -1.27278 0.943444
Q2G125   1 0.125 -1.27278 0.943444
Q2FYT2   4 0.5 -1.27278 0.943444
Q2FVH7   1 0.125 -1.27278 0.943444
Q2G127   3 0.375 -1.27278 0.943444
Q2FYI5   1 0.125 -1.27278 0.943444
Q2FYX4   5 0.625 -1.27278 0.943444
Q2G0M3   6 0.75 -1.27278 0.943444
Q2FW87   3 0.375 -1.27278 0.943444
Q2G211   1 0.125 -1.27278 0.943444
Q2FXR5   4 0.5 -1.27278 0.943444
Q2FWR5   1 0.125 -1.27278 0.943444
Q2FYD5   2 0.25 -1.27278 0.943444
Q2FY94   2 0.25 -1.27278 0.943444
Q2G2W8   1 0.125 -1.27278 0.943444
Q2FZL9   5 0.625 -1.27278 0.943444
Q2FYT9   2 0.25 -1.27278 0.943444
Q2FX44   4 0.5 -1.27278 0.943444
Q2FXB2   0 0 -1.27278 0.943444
Q2FVF6   3 0.375 -1.27278 0.943444
Q2G2F6   1 0.125 -1.27278 0.943444
Q2G2C3   3 0.375 -1.27278 0.943444
Q2FYA5   4 0.5 -1.27278 0.943444
Q2FYB1   5 0.625 -1.27278 0.943444
Q2G011   3 0.375 -1.27278 0.943444
Q2FV29   0 0 -1.27278 0.943444
Q2FVW1   3 0.375 -1.27278 0.943444
Q2FYA4   3 0.375 -1.27278 0.943444
Q2FY26   3 0.375 -1.27278 0.943444
Q2FXC1   2 0.25 -1.27278 0.943444
Q2G2T0   6 0.75 -1.27278 0.943444
Q2FY62   1 0.125 -1.27278 0.943444
Q2G2K4   2 0.25 -1.27278 0.943444
Q2FW65   5 0.625 -1.27278 0.943444
Q2FY05   6 0.75 -1.27278 0.943444
Q2FV96   3 0.375 -1.27278 0.943444
Q2G1S7   2 0.25 -1.27278 0.943444
Q2FWS9   4 0.5 -1.27278 0.943444
Q2G180   2 0.25 -1.27278 0.943444
Q2G0L6   4 0.5 -1.27278 0.943444
Q2G189   1 0.125 -1.27278 0.943444
Q2FYD9   0 0 -1.27278 0.943444
Q2FWM6   0 0 -1.27278 0.943444
Q2FXA6   1 0.125 -1.27278 0.943444
Q2G0U8   4 0.5 -1.27278 0.943444
Q2FXD9   1 0.125 -1.27278 0.943444
Q2FWF9   0 0 -1.27278 0.943444
Q2FXS3   2 0.25 -1.27278 0.943444
Q2FXX6   3 0.375 -1.27278 0.943444
Q2FWU2   3 0.375 -1.27278 0.943444
Q2FXD5   4 0.5 -1.27278 0.943444
Q2FZK8   3 0.375 -1.27278 0.943444
Q2FV15   3 0.375 -1.27278 0.943444
Q2FZZ5   4 0.5 -1.27278 0.943444
Q2FW48   3 0.375 -1.27278 0.943444
Q2FYB3   3 0.375 -1.27278 0.943444
Q2FWT5   6 0.75 -1.27278 0.943444
Q2FVH4   0 0 -1.27278 0.943444
Q2FWP4   3 0.375 -1.27278 0.943444
Q2FYX9   4 0.5 -1.27278 0.943444
Q2G1U7   1 0.125 -1.27278 0.943444
Q2FXY6   4 0.5 -1.27278 0.943444
Q2FYT1   1 0.125 -1.27278 0.943444
Q2G244   3 0.375 -1.27278 0.943444
Q2FX30   0 0 -1.27278 0.943444
Q2FVZ3   2 0.25 -1.27278 0.943444
Q2FWP5   4 0.5 -1.27278 0.943444
Q2FX41   6 0.75 -1.27278 0.943444
Q2G2R5   2 0.25 -1.27278 0.943444
Q2G2S3   5 0.588235 -1.27278 0.943444
Q2G004   3 0.352941 -1.27278 0.943444
Q2FWV1   4 0.470588 -1.27278 0.943444
Q2G003   5 0.588235 -1.27278 0.943444
Q2FZV3   3 0.352941 -1.27278 0.943444
Q2G026   1 0.117647 -1.27278 0.943444
Q2FXG7   2 0.235294 -1.27278 0.943444
Q2FYL8   1 0.117647 -1.27278 0.943444
Q2FZB6   1 0.117647 -1.27278 0.943444
Q2FZE4   7 0.823529 -1.27278 0.943444
Q2FX11   3 0.352941 -1.27278 0.943444
Q2G0Y3   3 0.352941 -1.27278 0.943444
Q2FZW7   2 0.235294 -1.27278 0.943444
Q2FX21   10 1.17647 0.903563 0.161558
Q2G092   8 0.941176 -1.27278 0.943444
Q2FZB7   4 0.470588 -1.27278 0.943444
Q2G0J9   10 1.17647 0.903563 0.161558
Q2G1X2   3 0.352941 -1.27278 0.943444
Q2FZD6   6 0.705882 -1.27278 0.943444
Q2FW67   5 0.588235 -1.27278 0.943444
Q2G111   5 0.588235 -1.27278 0.943444
Q2G2Y4   4 0.470588 -1.27278 0.943444
Q2FY38   2 0.235294 -1.27278 0.943444
Q2FWJ0   6 0.705882 -1.27278 0.943444
Q2G2T5   4 0.470588 -1.27278 0.943444
Q2FVG6   4 0.470588 -1.27278 0.943444
Q2G1V8   3 0.352941 -1.27278 0.943444
Q2G1L0   2 0.235294 -1.27278 0.943444
Q2FXD6   3 0.352941 -1.27278 0.943444
P0C948   2 0.235294 -1.27278 0.943444
Q2G1M2   4 0.470588 -1.27278 0.943444
Q2FVW8   3 0.352941 -1.27278 0.943444
Q2FX24   4 0.470588 -1.27278 0.943444
Q2FWS4   9 1.05882 0.903563 0.161558
Q2FYQ3   5 0.588235 -1.27278 0.943444
Q2G254   6 0.705882 -1.27278 0.943444
Q2FWB4   1 0.117647 -1.27278 0.943444
Q2FUP8   4 0.470588 -1.27278 0.943444
Q2FZC2   3 0.352941 -1.27278 0.943444
Q2FYE4   8 0.941176 -1.27278 0.943444
Q2FWS2   3 0.352941 -1.27278 0.943444
Q2FY03   5 0.588235 -1.27278 0.943444
Q2FVS6   5 0.588235 -1.27278 0.943444
Q2FXV2   1 0.117647 -1.27278 0.943444
Q2G2L6   4 0.470588 -1.27278 0.943444
Q2G2I5   3 0.352941 -1.27278 0.943444
Q2FYA2   2 0.235294 -1.27278 0.943444
Q2FWV7   3 0.352941 -1.27278 0.943444
Q2FXE7   5 0.588235 -1.27278 0.943444
Q2G0J6   2 0.235294 -1.27278 0.943444
Q2FUU4   10 1.17647 0.903563 0.161558
Q2FVJ4   4 0.470588 -1.27278 0.943444
Q2FZM9   3 0.352941 -1.27278 0.943444
Q2FZ51   4 0.470588 -1.27278 0.943444
Q2FY22   7 0.823529 -1.27278 0.943444
Q2G2Q1   5 0.588235 -1.27278 0.943444
Q2G109   5 0.588235 -1.27278 0.943444
Q2G1D6   5 0.588235 -1.27278 0.943444
Q2FVC9   2 0.235294 -1.27278 0.943444
Q2G2R6   8 0.941176 -1.27278 0.943444
Q2FZ85   4 0.470588 -1.27278 0.943444
Q2FVK4   9 1.05882 0.903563 0.161558
Q2G1V9   2 0.235294 -1.27278 0.943444
Q2G2H6   2 0.235294 -1.27278 0.943444
Q2FWS6   6 0.705882 -1.27278 0.943444
Q2FZW4   4 0.470588 -1.27278 0.943444
Q2G1M3   6 0.705882 -1.27278 0.943444
Q2G1M0   9 1.05882 0.903563 0.161558
Q2G1Y9   6 0.705882 -1.27278 0.943444
Q2FX45   4 0.470588 -1.27278 0.943444
Q2FWP8   5 0.588235 -1.27278 0.943444
Q2FYP4   5 0.588235 -1.27278 0.943444
Q2FYL1   5 0.588235 -1.27278 0.943444
Q2G1L4   6 0.705882 -1.27278 0.943444
Q2FUQ7   6 0.705882 -1.27278 0.943444
Q2G247   2 0.235294 -1.27278 0.943444
Q2FVV0   5 0.588235 -1.27278 0.943444
Q2FYU6   7 0.823529 -1.27278 0.943444
Q2G2N6   6 0.705882 -1.27278 0.943444
Q2FXC9   4 0.470588 -1.27278 0.943444
Q2FX42   4 0.470588 -1.27278 0.943444
Q2FX26   7 0.823529 -1.27278 0.943444
Q2FWF3   1 0.117647 -1.27278 0.943444
Q2FZY1   4 0.470588 -1.27278 0.943444
Q2FW15   11 1.22222 0.903563 0.161558
P0A0G2   10 1.11111 0.903563 0.161558
Q2G2G5   8 0.888889 -1.27278 0.943444
Q2FY39   6 0.666667 -1.27278 0.943444
Q2G0B5   1 0.111111 -1.27278 0.943444
Q2FZI1   14 1.55556 0.903563 0.161558
Q2FUQ6   6 0.666667 -1.27278 0.943444
Q2FVR5   6 0.666667 -1.27278 0.943444
Q2G2W6   6 0.666667 -1.27278 0.943444
Q2FZR8   6 0.666667 -1.27278 0.943444
Q2FVY8   12 1.33333 0.903563 0.161558
Q2FZ60   7 0.777778 -1.27278 0.943444
Q2FV82   5 0.555556 -1.27278 0.943444
Q2FX23   7 0.777778 -1.27278 0.943444
Q2G1G3   3 0.333333 -1.27278 0.943444
P68805   5 0.555556 -1.27278 0.943444
Q2FVL0   16 1.77778 0.903563 0.161558
Q2G2J0   5 0.555556 -1.27278 0.943444
Q2FZF1   10 1.11111 0.903563 0.161558
Q2FXU9   8 0.888889 -1.27278 0.943444
Q2G1A2   18 2 3.07991 0.0107511
Q2G1C3   8 0.888889 -1.27278 0.943444
Q2G1D4   6 0.666667 -1.27278 0.943444
Q2G0A8   5 0.555556 -1.27278 0.943444
Q2FVC7   2 0.222222 -1.27278 0.943444
Q2G133   10 1.11111 0.903563 0.161558
Q2FY86   10 1.11111 0.903563 0.161558
Q2FX92   9 1 0.903563 0.161558
Q2FW47   1 0.111111 -1.27278 0.943444
Q2G1T9   1 0.111111 -1.27278 0.943444
Q2FVU8   4 0.444444 -1.27278 0.943444
Q2FVD7   8 0.888889 -1.27278 0.943444
Q2FX55   4 0.444444 -1.27278 0.943444
Q2FVD3   7 0.777778 -1.27278 0.943444
Q2G2B5   3 0.333333 -1.27278 0.943444
Q2FWV6   4 0.444444 -1.27278 0.943444
Q2FW29   6 0.666667 -1.27278 0.943444
Q2G0W6   1 0.111111 -1.27278 0.943444
Q2FVD2   4 0.444444 -1.27278 0.943444
Q2FWR8   2 0.222222 -1.27278 0.943444
Q2FXA0   4 0.444444 -1.27278 0.943444
Q2FZB4   5 0.555556 -1.27278 0.943444
Q2FX37   2 0.222222 -1.27278 0.943444
Q2FX13   2 0.222222 -1.27278 0.943444
Q2FWD8   7 0.777778 -1.27278 0.943444
Q2G108   9 1 0.903563 0.161558
Q2G2V4   8 0.888889 -1.27278 0.943444
Q2FZW2   11 1.22222 0.903563 0.161558
Q2FYY4   5 0.555556 -1.27278 0.943444
Q2FYB8   5 0.555556 -1.27278 0.943444
Q2FWC2   7 0.777778 -1.27278 0.943444
Q2FYE8   5 0.555556 -1.27278 0.943444
Q2FXK5   7 0.777778 -1.27278 0.943444
Q2FWT0   10 1.11111 0.903563 0.161558
Q2FW19   5 0.555556 -1.27278 0.943444
Q2G100   8 0.888889 -1.27278 0.943444
Q2FYY3   4 0.444444 -1.27278 0.943444
Q2FZ01   6 0.666667 -1.27278 0.943444
Q2FYY1   3 0.333333 -1.27278 0.943444
Q2G103   9 1 0.903563 0.161558
Q2FV12   5 0.555556 -1.27278 0.943444
Q2FWQ1   8 0.888889 -1.27278 0.943444
Q2FYY5   4 0.444444 -1.27278 0.943444
Q2G207   6 0.666667 -1.27278 0.943444
Q2G1Y8   13 1.44444 0.903563 0.161558
Q2FWZ8   7 0.777778 -1.27278 0.943444
Q2G0Z8   3 0.333333 -1.27278 0.943444
Q2G2F7   5 0.555556 -1.27278 0.943444
Q2FYH9   7 0.777778 -1.27278 0.943444
Q2FWB7   5 0.555556 -1.27278 0.943444
Q2FYN2   11 1.15789 0.903563 0.161558
Q2FVQ6   7 0.736842 -1.27278 0.943444
Q2FWX3   6 0.631579 -1.27278 0.943444
Q2G187   6 0.631579 -1.27278 0.943444
Q2FW05   8 0.842105 -1.27278 0.943444
Q2FYC3   9 0.947368 -1.27278 0.943444
Q2FZJ2   14 1.47368 0.903563 0.161558
Q2G0D6   7 0.736842 -1.27278 0.943444
Q2FWP7   6 0.631579 -1.27278 0.943444
Q2FX31   18 1.89474 0.903563 0.161558
Q2FVZ6   4 0.421053 -1.27278 0.943444
Q2G2A2   9 0.947368 -1.27278 0.943444
Q2FWQ8   8 0.842105 -1.27278 0.943444
Q2FVM9   6 0.631579 -1.27278 0.943444
Q2FYD1   13 1.36842 0.903563 0.161558
Q2FYN3   4 0.421053 -1.27278 0.943444
Q2FYI3   8 0.842105 -1.27278 0.943444
Q2G022   18 1.89474 0.903563 0.161558
Q2G1Q3   5 0.526316 -1.27278 0.943444
Q2FX58   3 0.315789 -1.27278 0.943444
Q2G2V1   18 1.89474 0.903563 0.161558
Q2FVV5   11 1.15789 0.903563 0.161558
Q2FZC0   18 1.89474 0.903563 0.161558
Q2FV63   16 1.68421 0.903563 0.161558
Q2FWG9   4 0.421053 -1.27278 0.943444
Q2FZA5   3 0.315789 -1.27278 0.943444
Q2FX60   9 0.947368 -1.27278 0.943444
Q2G2I8   16 1.68421 0.903563 0.161558
Q2G2Y5   15 1.57895 0.903563 0.161558
Q2G2Y2   8 0.842105 -1.27278 0.943444
Q2FWA6   7 0.736842 -1.27278 0.943444
Q2FWL8   9 0.947368 -1.27278 0.943444
Q2FY95   17 1.78947 0.903563 0.161558
Q2FYC5   11 1.15789 0.903563 0.161558
Q2FV43   4 0.421053 -1.27278 0.943444
Q2FVU0   13 1.36842 0.903563 0.161558
Q2FZG5   6 0.631579 -1.27278 0.943444
Q2G2H9   6 0.631579 -1.27278 0.943444
Q2G1D1   12 1.26316 0.903563 0.161558
Q2FWU7   12 1.26316 0.903563 0.161558
P60647   3 0.315789 -1.27278 0.943444
Q2FUR7   6 0.631579 -1.27278 0.943444
Q2FWQ2   14 1.47368 0.903563 0.161558
Q2G2M4   9 0.947368 -1.27278 0.943444
Q2G104   6 0.631579 -1.27278 0.943444
Q2FX76   4 0.421053 -1.27278 0.943444
Q2G2Q4   13 1.36842 0.903563 0.161558
Q2FXQ1   6 0.631579 -1.27278 0.943444
Q2FX80   4 0.421053 -1.27278 0.943444
Q2FZN6   10 1.05263 0.903563 0.161558
Q2G009   11 1.15789 0.903563 0.161558
Q2G021   12 1.26316 0.903563 0.161558
Q2FWH0   15 1.57895 0.903563 0.161558
Q2FXQ0   15 1.57895 0.903563 0.161558
Q2FX64   6 0.631579 -1.27278 0.943444
Q2FY98   4 0.421053 -1.27278 0.943444
Q2FWK5   18 1.89474 0.903563 0.161558
Q2FYK1   6 0.631579 -1.27278 0.943444
Q2FXF0   6 0.631579 -1.27278 0.943444
Q2FY70   13 1.36842 0.903563 0.161558
Q2G114   15 1.57895 0.903563 0.161558
Q2FX38   5 0.526316 -1.27278 0.943444
Q2FUP9   7 0.736842 -1.27278 0.943444
Q2FVV3   10 1.05263 0.903563 0.161558
Q2G113   15 1.57895 0.903563 0.161558
Q2FWB2   12 1.26316 0.903563 0.161558
Q2FWT6   6 0.631579 -1.27278 0.943444
Q2FW28   12 1.26316 0.903563 0.161558
Q2FUQ9   10 1.05263 0.903563 0.161558
Q2FY00   7 0.736842 -1.27278 0.943444
Q2G040   5 0.526316 -1.27278 0.943444
Q2FX35   13 1.36842 0.903563 0.161558
Q2FYW9   13 1.3 0.903563 0.161558
Q2G2N8   7 0.7 -1.27278 0.943444
Q2G1V7   13 1.3 0.903563 0.161558
Q2G0C3   8 0.8 -1.27278 0.943444
Q2FVW0   6 0.6 -1.27278 0.943444
Q2FUS4   14 1.4 0.903563 0.161558
Q2FVP6   6 0.6 -1.27278 0.943444
Q2FZK1   8 0.8 -1.27278 0.943444
Q2FXY2   21 2.1 3.07991 0.0107511
Q2FYX3   14 1.4 0.903563 0.161558
Q2FZ86   8 0.8 -1.27278 0.943444
Q2FUV7   6 0.6 -1.27278 0.943444
Q2FX70   13 1.3 0.903563 0.161558
Q2G1Y1   8 0.8 -1.27278 0.943444
Q2FVT9   9 0.9 -1.27278 0.943444
Q2G2K3   13 1.3 0.903563 0.161558
P72358   5 0.5 -1.27278 0.943444
Q2G192   9 0.9 -1.27278 0.943444
Q2FYX6   17 1.7 0.903563 0.161558
Q2FXW0   5 0.5 -1.27278 0.943444
Q2G202   8 0.8 -1.27278 0.943444
Q2FYW7   10 1 0.903563 0.161558
Q2G2M0   9 0.9 -1.27278 0.943444
Q2FXT7   13 1.3 0.903563 0.161558
Q2FX59   17 1.7 0.903563 0.161558
Q2G0X2   7 0.7 -1.27278 0.943444
Q2FWR6   17 1.7 0.903563 0.161558
Q2FW22   11 1.1 0.903563 0.161558
Q2FZH4   14 1.4 0.903563 0.161558
Q2FYZ1   13 1.3 0.903563 0.161558
Q2G2W7   14 1.4 0.903563 0.161558
Q2G2I4   16 1.6 0.903563 0.161558
Q2FZP5   20 2 3.07991 0.0107511
Q2FWQ7   18 1.8 0.903563 0.161558
Q2G1W9   11 1.1 0.903563 0.161558
Q2FWF7   12 1.2 0.903563 0.161558
Q2FYM9   22 2.2 3.07991 0.0107511
Q2FXV0   11 1.1 0.903563 0.161558
Q2FWW2   19 1.9 0.903563 0.161558
Q2FVS2   7 0.7 -1.27278 0.943444
Q2G007   18 1.8 0.903563 0.161558
Q2FYA7   16 1.6 0.903563 0.161558
Q2G0K0   25 2.5 3.07991 0.0107511
Q2FXS9   16 1.6 0.903563 0.161558
Q2G249   18 1.8 0.903563 0.161558
Q2G008   16 1.6 0.903563 0.161558
Q2FZD5   7 0.7 -1.27278 0.943444
Q2FZG0   4 0.4 -1.27278 0.943444
Q2FX28   10 1 0.903563 0.161558
Q2FXI4   18 1.8 0.903563 0.161558
Q2G176   9 0.9 -1.27278 0.943444
Q2G116   20 2 3.07991 0.0107511
Q2FXF2   8 0.8 -1.27278 0.943444
Q2G260   13 1.3 0.903563 0.161558
Q2G213   6 0.6 -1.27278 0.943444
Q2G173   11 1.1 0.903563 0.161558
Q2FV71   15 1.5 0.903563 0.161558
Q2FWY8   8 0.8 -1.27278 0.943444
Q2FWN3   15 1.5 0.903563 0.161558
Q2FYD4   17 1.7 0.903563 0.161558
Q2FVQ2   22 2.2 3.07991 0.0107511
Q2FVK0   14 1.4 0.903563 0.161558
Q2G285   10 1 0.903563 0.161558
Q2FZH6   19 1.9 0.903563 0.161558
Q2FZX1   8 0.8 -1.27278 0.943444
Q2FZ83   1 0.1 -1.27278 0.943444
Q2G0S9   15 1.5 0.903563 0.161558
Q2FZH7   8 0.8 -1.27278 0.943444
Q2FZT3   13 1.3 0.903563 0.161558
Q2FX57   13 1.2381 0.903563 0.161558
Q2G0B9   19 1.80952 0.903563 0.161558
Q2FY28   15 1.42857 0.903563 0.161558
Q2G0R5   35 3.33333 5.25625 0.000662855
Q2FZG8   15 1.42857 0.903563 0.161558
Q2G1X1   20 1.90476 0.903563 0.161558
Q2FX93   8 0.761905 -1.27278 0.943444
Q2FYU5   9 0.857143 -1.27278 0.943444
Q2FWR9   9 0.857143 -1.27278 0.943444
Q2FWS0   20 1.90476 0.903563 0.161558
Q2G0P4   9 0.857143 -1.27278 0.943444
Q2FX50   15 1.42857 0.903563 0.161558
Q2FZV0   19 1.80952 0.903563 0.161558
Q2G0S5   27 2.57143 3.07991 0.0107511
Q2FY25   7 0.666667 -1.27278 0.943444
Q2FXG6   10 0.952381 -1.27278 0.943444
Q2FZJ7   14 1.33333 0.903563 0.161558
Q2G0U7   16 1.52381 0.903563 0.161558
Q2FZV2   16 1.52381 0.903563 0.161558
Q2FWT8   14 1.33333 0.903563 0.161558
Q2G0D1   19 1.80952 0.903563 0.161558
Q2FVW5   8 0.761905 -1.27278 0.943444
Q2FY97   19 1.80952 0.903563 0.161558
Q2FXF3   20 1.90476 0.903563 0.161558
Q2G063   7 0.666667 -1.27278 0.943444
Q2G0U5   11 1.04762 0.903563 0.161558
Q2G2B1   19 1.80952 0.903563 0.161558
Q2FVE3   13 1.2381 0.903563 0.161558
Q2FZW1   15 1.42857 0.903563 0.161558
Q2FYK2   26 2.47619 3.07991 0.0107511
Q2FXW2   20 1.90476 0.903563 0.161558
Q9F0R1   19 1.80952 0.903563 0.161558
Q2FZG3   11 1.04762 0.903563 0.161558
Q2G2K0   20 1.90476 0.903563 0.161558
Q2FVN4   20 1.90476 0.903563 0.161558
Q2FYV0   19 1.80952 0.903563 0.161558
Q2G0A5   5 0.47619 -1.27278 0.943444
Q2FZ03   14 1.33333 0.903563 0.161558
Q2G1I8   10 0.952381 -1.27278 0.943444
Q2FYX8   22 2.09524 3.07991 0.0107511
Q2FV18   8 0.761905 -1.27278 0.943444
Q2FYI7   25 2.38095 3.07991 0.0107511
Q2G0K1   19 1.80952 0.903563 0.161558
Q2G2U9   19 1.80952 0.903563 0.161558
Q2FW31   11 1.04762 0.903563 0.161558
Q2FVB5   18 1.71429 0.903563 0.161558
Q2FVI8   9 0.857143 -1.27278 0.943444
Q2FZT0   14 1.33333 0.903563 0.161558
P48860   14 1.33333 0.903563 0.161558
Q2FYC1   11 1.04762 0.903563 0.161558
Q2G286   19 1.80952 0.903563 0.161558
Q2FXD3   19 1.80952 0.903563 0.161558
Q2G027   7 0.666667 -1.27278 0.943444
Q2G0T4   13 1.2381 0.903563 0.161558
Q2FZJ5   8 0.761905 -1.27278 0.943444
Q2FW10   5 0.47619 -1.27278 0.943444
Q2FY91   13 1.2381 0.903563 0.161558
Q2FVP0   16 1.52381 0.903563 0.161558
P60070   11 1.04762 0.903563 0.161558
Q2FWU1   11 1.04762 0.903563 0.161558
Q2FYA3   7 0.666667 -1.27278 0.943444
Q2G0V8   8 0.761905 -1.27278 0.943444
Q2G0Z2   13 1.2381 0.903563 0.161558
Q2FZ47   8 0.761905 -1.27278 0.943444
Q2G0V9   9 0.857143 -1.27278 0.943444
Q2FZE2   19 1.80952 0.903563 0.161558
Q2FWB0   16 1.52381 0.903563 0.161558
Q2G1J1   8 0.761905 -1.27278 0.943444
Q2FYQ1   9 0.857143 -1.27278 0.943444
Q2FZ45   18 1.71429 0.903563 0.161558
Q2FYW5   18 1.71429 0.903563 0.161558
Q2G1A0   11 1.04762 0.903563 0.161558
Q2FZB9   8 0.761905 -1.27278 0.943444
Q2FZX2   18 1.71429 0.903563 0.161558
Q2FZY4   14 1.33333 0.903563 0.161558
Q2FW56   13 1.2381 0.903563 0.161558
P0A0G6   12 1.14286 0.903563 0.161558
Q2FW80   8 0.761905 -1.27278 0.943444
Q2G2S4   13 1.2381 0.903563 0.161558
Q2G2H0   11 1.04762 0.903563 0.161558
Q2G2E1   3 0.285714 -1.27278 0.943444
Q2G0I5   18 1.71429 0.903563 0.161558
Q2FWW6   19 1.80952 0.903563 0.161558
Q2G112   14 1.33333 0.903563 0.161558
Q2G214   13 1.2381 0.903563 0.161558
Q2FYG2   16 1.52381 0.903563 0.161558
Q2G0J5   8 0.761905 -1.27278 0.943444
Q2FX27   11 1.04762 0.903563 0.161558
Q2FWV5   22 2.09524 3.07991 0.0107511
Q2FX40   20 1.90476 0.903563 0.161558
Q2FZM5   6 0.571429 -1.27278 0.943444
Q2FXH8   9 0.857143 -1.27278 0.943444
Q2FWS5   9 0.857143 -1.27278 0.943444
Q2FW13   25 2.27273 3.07991 0.0107511
Q2FY93   16 1.45455 0.903563 0.161558
Q2FZM8   23 2.09091 3.07991 0.0107511
Q2FZV4   21 1.90909 0.903563 0.161558
Q2FVD4   16 1.45455 0.903563 0.161558
Q2G0J3   6 0.545455 -1.27278 0.943444
Q2FX61   20 1.81818 0.903563 0.161558
Q2FVD6   24 2.18182 3.07991 0.0107511
Q2FYY7   20 1.81818 0.903563 0.161558
Q2G0W0   31 2.81818 3.07991 0.0107511
Q2FXF7   19 1.72727 0.903563 0.161558
Q2G191   11 1 0.903563 0.161558
Q2FYT5   10 0.909091 -1.27278 0.943444
Q2G1P0   10 0.909091 -1.27278 0.943444
Q2FVF8   19 1.72727 0.903563 0.161558
Q2G0Y1   7 0.636364 -1.27278 0.943444
Q2FZD2   18 1.63636 0.903563 0.161558
Q2FZ59   14 1.27273 0.903563 0.161558
Q2G2G1   11 1 0.903563 0.161558
Q2G0F9   19 1.72727 0.903563 0.161558
Q2G1J2   20 1.81818 0.903563 0.161558
Q2G0Q6   26 2.36364 3.07991 0.0107511
Q2FYX0   22 2 3.07991 0.0107511
Q2FZU8   17 1.54545 0.903563 0.161558
Q2G267   12 1.09091 0.903563 0.161558
Q2G174   27 2.45455 3.07991 0.0107511
Q2FWC3   23 2.09091 3.07991 0.0107511
Q2FVN6   25 2.27273 3.07991 0.0107511
Q2G2D1   19 1.72727 0.903563 0.161558
Q2FZK9   20 1.81818 0.903563 0.161558
Q2G2C9   14 1.27273 0.903563 0.161558
Q2G2V8   14 1.27273 0.903563 0.161558
Q2FVL6   25 2.27273 3.07991 0.0107511
Q2FY45   12 1.09091 0.903563 0.161558
Q2G2R7   26 2.36364 3.07991 0.0107511
Q2FWD5   18 1.63636 0.903563 0.161558
Q2FWT3   10 0.909091 -1.27278 0.943444
Q2FY92   29 2.63636 3.07991 0.0107511
Q2FZM2   12 1.09091 0.903563 0.161558
Q2G2F0   28 2.54545 3.07991 0.0107511
Q2FW30   12 1.09091 0.903563 0.161558
Q2FZV9   17 1.54545 0.903563 0.161558
Q2FVA6   18 1.63636 0.903563 0.161558
Q2G229   19 1.72727 0.903563 0.161558
Q2FZZ3   14 1.27273 0.903563 0.161558
Q2G2F4   10 0.909091 -1.27278 0.943444
Q2FVA7   22 2 3.07991 0.0107511
Q2G0R3   15 1.36364 0.903563 0.161558
Q2G1R1   25 2.27273 3.07991 0.0107511
Q2FZ79   20 1.81818 0.903563 0.161558
Q2FZ12   10 0.909091 -1.27278 0.943444
Q2FX39   19 1.72727 0.903563 0.161558
Q2G186   21 1.90909 0.903563 0.161558
Q2FXE5   8 0.727273 -1.27278 0.943444
Q2G0A1   15 1.36364 0.903563 0.161558
Q2G0E7   12 1.09091 0.903563 0.161558
Q2G2V7   8 0.727273 -1.27278 0.943444
Q2FYA6   21 1.90909 0.903563 0.161558
Q2G276   27 2.45455 3.07991 0.0107511
Q2G070   20 1.81818 0.903563 0.161558
Q2FVZ1   18 1.63636 0.903563 0.161558
Q2FW84   12 1.09091 0.903563 0.161558
Q2FVY9   18 1.63636 0.903563 0.161558
Q2FVD9   26 2.36364 3.07991 0.0107511
Q2G1T2   17 1.54545 0.903563 0.161558
Q2G0I3   18 1.63636 0.903563 0.161558
Q2G0E8   9 0.818182 -1.27278 0.943444
Q2FW08   21 1.90909 0.903563 0.161558
Q2FVD8   24 2.18182 3.07991 0.0107511
Q2FXF5   12 1.09091 0.903563 0.161558
Q2FXW1   19 1.72727 0.903563 0.161558
Q2FW79   13 1.18182 0.903563 0.161558
Q2G2G0   19 1.72727 0.903563 0.161558
P48940   15 1.36364 0.903563 0.161558
Q2FYL6   10 0.909091 -1.27278 0.943444
Q2FZV8   23 2.09091 3.07991 0.0107511
Q2FYM5   15 1.36364 0.903563 0.161558
Q2G2B6   10 0.909091 -1.27278 0.943444
Q2G1L2   10 0.909091 -1.27278 0.943444
Q2G1V5   9 0.818182 -1.27278 0.943444
Q2FXT0   19 1.72727 0.903563 0.161558
Q2FY02   19 1.72727 0.903563 0.161558
Q2FWQ4   12 1.09091 0.903563 0.161558
Q2FYG4   9 0.818182 -1.27278 0.943444
Q2FW11   14 1.27273 0.903563 0.161558
Q2G257   17 1.47826 0.903563 0.161558
Q2FWJ6   18 1.56522 0.903563 0.161558
Q2FXS8   19 1.65217 0.903563 0.161558
Q2FX12   11 0.956522 -1.27278 0.943444
Q2FYF1   11 0.956522 -1.27278 0.943444
Q2G2E8   14 1.21739 0.903563 0.161558
Q2FXE6   9 0.782609 -1.27278 0.943444
Q2G2C0   8 0.695652 -1.27278 0.943444
Q2G1V6   10 0.869565 -1.27278 0.943444
Q2FWZ4   24 2.08696 3.07991 0.0107511
Q2G2V0   13 1.13043 0.903563 0.161558
Q9ZAH6   24 2.08696 3.07991 0.0107511
Q2FVU2   26 2.26087 3.07991 0.0107511
Q2FWI8   24 2.08696 3.07991 0.0107511
P0A0H0   12 1.04348 0.903563 0.161558
Q2G0C1   27 2.34783 3.07991 0.0107511
Q2FXH3   17 1.47826 0.903563 0.161558
Q2FXI6   19 1.65217 0.903563 0.161558
Q2G1X5   20 1.73913 0.903563 0.161558
Q2FV08   25 2.17391 3.07991 0.0107511
Q2FWT7   14 1.21739 0.903563 0.161558
Q2G210   13 1.13043 0.903563 0.161558
Q2FW66   18 1.56522 0.903563 0.161558
Q2FWD0   22 1.91304 0.903563 0.161558
Q2FUQ1   17 1.47826 0.903563 0.161558
Q2FVI6   11 0.956522 -1.27278 0.943444
Q2FWM7   9 0.782609 -1.27278 0.943444
Q2FVN2   17 1.47826 0.903563 0.161558
Q2FWR2   19 1.65217 0.903563 0.161558
Q2FYH4   8 0.695652 -1.27278 0.943444
Q2FYM8   8 0.695652 -1.27278 0.943444
Q9RFJ6   18 1.56522 0.903563 0.161558
Q2FZ42   15 1.30435 0.903563 0.161558
Q2FVX9   29 2.52174 3.07991 0.0107511
Q2G066   15 1.30435 0.903563 0.161558
Q2FVM3   14 1.21739 0.903563 0.161558
Q2FWT1   16 1.3913 0.903563 0.161558
Q2FZB8   13 1.13043 0.903563 0.161558
Q2FUQ8   11 0.956522 -1.27278 0.943444
Q2G2I7   19 1.65217 0.903563 0.161558
Q2FVF7   12 1.04348 0.903563 0.161558
Q2FV52   18 1.56522 0.903563 0.161558
Q2FWE3   13 1.13043 0.903563 0.161558
Q2G144   8 0.695652 -1.27278 0.943444
Q2FXZ1   20 1.73913 0.903563 0.161558
Q2FX34   17 1.47826 0.903563 0.161558
Q2FWV4   19 1.65217 0.903563 0.161558
Q2FZ11   14 1.21739 0.903563 0.161558
Q2G141   18 1.56522 0.903563 0.161558
Q2FWF5   29 2.52174 3.07991 0.0107511
Q2FV34   15 1.30435 0.903563 0.161558
Q2FWQ0   18 1.56522 0.903563 0.161558
Q2FV88   26 2.26087 3.07991 0.0107511
Q2G2P0   22 1.91304 0.903563 0.161558
Q2FYW8   25 2.17391 3.07991 0.0107511
Q2G1W1   22 1.91304 0.903563 0.161558
Q2FVC2   23 2 3.07991 0.0107511
Q2G0D3   10 0.869565 -1.27278 0.943444
Q2FV89   15 1.30435 0.903563 0.161558
Q2G1U2   14 1.21739 0.903563 0.161558
Q2FX32   21 1.82609 0.903563 0.161558
Q2FXS7   16 1.3913 0.903563 0.161558
Q2FVX1   9 0.782609 -1.27278 0.943444
Q2FVE0   10 0.869565 -1.27278 0.943444
Q2G270   20 1.73913 0.903563 0.161558
Q9EYW6   20 1.73913 0.903563 0.161558
Q2FVB8   12 1.04348 0.903563 0.161558
Q2FZT9   12 1.04348 0.903563 0.161558
Q2G298   21 1.82609 0.903563 0.161558
Q2FX49   14 1.21739 0.903563 0.161558
Q2G0Z0   14 1.21739 0.903563 0.161558
Q2FW39   20 1.73913 0.903563 0.161558
Q2G252   11 0.956522 -1.27278 0.943444
Q2G0A3   15 1.30435 0.903563 0.161558
Q2FYJ7   19 1.65217 0.903563 0.161558
Q2FWT2   14 1.21739 0.903563 0.161558
Q2FWQ5   15 1.30435 0.903563 0.161558
Q2G2J7   18 1.56522 0.903563 0.161558
Q2FY75   10 0.869565 -1.27278 0.943444
Q2G106   20 1.73913 0.903563 0.161558
Q2FVY3   19 1.65217 0.903563 0.161558
Q2FVP9   18 1.56522 0.903563 0.161558
Q2FW42   13 1.13043 0.903563 0.161558
Q2FUV9   15 1.30435 0.903563 0.161558
Q2FVR7   26 2.26087 3.07991 0.0107511
Q2FZN1   22 1.91304 0.903563 0.161558
Q2G2Q7   39 3.25 5.25625 0.000662855
Q2G150   24 2 3.07991 0.0107511
Q2G081   21 1.75 0.903563 0.161558
Q2FV45   17 1.41667 0.903563 0.161558
Q2FX02   27 2.25 3.07991 0.0107511
P0A0Q4   15 1.25 0.903563 0.161558
Q2G0L9   22 1.83333 0.903563 0.161558
Q2FY04   27 2.25 3.07991 0.0107511
Q2FV48   10 0.833333 -1.27278 0.943444
Q2FW64   20 1.66667 0.903563 0.161558
Q2FX63   20 1.66667 0.903563 0.161558
Q2G1T3   18 1.5 0.903563 0.161558
Q2G0K9   23 1.91667 0.903563 0.161558
Q2FZ00   15 1.25 0.903563 0.161558
Q2FVL9   20 1.66667 0.903563 0.161558
Q2FW33   18 1.5 0.903563 0.161558
Q2FWT9   21 1.75 0.903563 0.161558
Q2FZF7   19 1.58333 0.903563 0.161558
Q2FWL1   24 2 3.07991 0.0107511
Q2FYS7   20 1.66667 0.903563 0.161558
Q2FZX3   24 2 3.07991 0.0107511
Q2FXR0   10 0.833333 -1.27278 0.943444
Q2G2I9   23 1.91667 0.903563 0.161558
Q2FWN1   8 0.666667 -1.27278 0.943444
Q2G297   12 1 0.903563 0.161558
Q2FVA0   10 0.833333 -1.27278 0.943444
Q2FXX0   25 2.08333 3.07991 0.0107511
Q2G2P4   9 0.75 -1.27278 0.943444
Q2G0P8   23 1.91667 0.903563 0.161558
Q2FVN3   21 1.75 0.903563 0.161558
Q2FXK7   29 2.41667 3.07991 0.0107511
Q2FZF8   13 1.08333 0.903563 0.161558
Q2FWR0   21 1.75 0.903563 0.161558
Q2FXL2   10 0.833333 -1.27278 0.943444
Q2FWA9   16 1.33333 0.903563 0.161558
Q2G282   28 2.33333 3.07991 0.0107511
Q9RQQ0   11 0.916667 -1.27278 0.943444
Q2FXD7   23 1.91667 0.903563 0.161558
Q2FUY4   21 1.75 0.903563 0.161558
Q2G2W4   13 1.08333 0.903563 0.161558
Q2FZF5   16 1.33333 0.903563 0.161558
Q2FY42   17 1.41667 0.903563 0.161558
Q2FUS3   20 1.66667 0.903563 0.161558
Q2G2E7   11 0.916667 -1.27278 0.943444
Q2G0S6   20 1.66667 0.903563 0.161558
Q2G0C2   12 1 0.903563 0.161558
Q2FWF8   21 1.75 0.903563 0.161558
Q2G000   18 1.5 0.903563 0.161558
Q2FWX2   30 2.5 3.07991 0.0107511
Q2FZS2   29 2.41667 3.07991 0.0107511
Q2FW16   19 1.58333 0.903563 0.161558
Q2FZI2   12 1 0.903563 0.161558
Q2G1Q5   15 1.25 0.903563 0.161558
Q2G1A5   26 2.16667 3.07991 0.0107511
Q2G0P7   16 1.33333 0.903563 0.161558
Q2FWV3   13 1.08333 0.903563 0.161558
Q2FW51   31 2.58333 3.07991 0.0107511
Q2FVI4   29 2.41667 3.07991 0.0107511
Q2FVN7   26 2.16667 3.07991 0.0107511
Q2FWP9   20 1.66667 0.903563 0.161558
Q2FXT2   23 1.91667 0.903563 0.161558
P0A0F4   20 1.66667 0.903563 0.161558
Q2G126   35 2.91667 3.07991 0.0107511
Q2FW82   9 0.75 -1.27278 0.943444
Q2FY44   17 1.41667 0.903563 0.161558
Q2G0N9   28 2.33333 3.07991 0.0107511
Q2G0Z9   10 0.833333 -1.27278 0.943444
Q2FV81   22 1.83333 0.903563 0.161558
Q2FYC4   16 1.33333 0.903563 0.161558
Q2G178   39 3.25 5.25625 0.000662855
Q2G079   10 0.833333 -1.27278 0.943444
Q2G2B7   29 2.41667 3.07991 0.0107511
Q2FVF5   35 2.91667 3.07991 0.0107511
Q2G2W2   15 1.25 0.903563 0.161558
Q2G1I2   30 2.5 3.07991 0.0107511
Q2G245   8 0.666667 -1.27278 0.943444
Q2G1H7   11 0.88 -1.27278 0.943444
Q2FWF1   23 1.84 0.903563 0.161558
Q2FZZ9   24 1.92 0.903563 0.161558
Q2G1W3   22 1.76 0.903563 0.161558
Q2G204   27 2.16 3.07991 0.0107511
Q2G1H1   13 1.04 0.903563 0.161558
Q2FXK3   17 1.36 0.903563 0.161558
Q2G2H8   13 1.04 0.903563 0.161558
Q2FZP9   23 1.84 0.903563 0.161558
Q2FWI2   23 1.84 0.903563 0.161558
Q2FYZ6   13 1.04 0.903563 0.161558
Q2FXS1   13 1.04 0.903563 0.161558
Q2G200   22 1.76 0.903563 0.161558
Q2G2L5   13 1.04 0.903563 0.161558
Q2FY73   32 2.56 3.07991 0.0107511
Q2G177   10 0.8 -1.27278 0.943444
Q2G2F9   17 1.36 0.903563 0.161558
Q2FV27   18 1.44 0.903563 0.161558
Q2FZ56   34 2.72 3.07991 0.0107511
Q2FVF3   13 1.04 0.903563 0.161558
Q2G0B6   12 0.96 -1.27278 0.943444
Q2G2S5   17 1.36 0.903563 0.161558
Q2FW68   16 1.28 0.903563 0.161558
Q2FWX7   13 1.04 0.903563 0.161558
Q2FWB6   27 2.16 3.07991 0.0107511
Q2FXA9   28 2.24 3.07991 0.0107511
Q2FXP3   24 1.92 0.903563 0.161558
Q2FUX5   27 2.16 3.07991 0.0107511
Q2FZZ4   13 1.04 0.903563 0.161558
Q2FX98   26 2.08 3.07991 0.0107511
Q2FV23   20 1.6 0.903563 0.161558
Q2FUR1   12 0.96 -1.27278 0.943444
Q2FY49   24 1.92 0.903563 0.161558
Q2G017   24 1.92 0.903563 0.161558
Q2G2K9   22 1.76 0.903563 0.161558
Q2G2N9   26 2.08 3.07991 0.0107511
Q2G0E9   12 0.96 -1.27278 0.943444
Q2FY19   30 2.4 3.07991 0.0107511
Q2G1E3   11 0.88 -1.27278 0.943444
Q2FW17   14 1.12 0.903563 0.161558
Q2FWK9   19 1.52 0.903563 0.161558
Q2G2Q6   43 3.44 5.25625 0.000662855
Q2G2Q5   43 3.44 5.25625 0.000662855
Q2G1U9   29 2.32 3.07991 0.0107511
Q2G299   16 1.28 0.903563 0.161558
Q2FX75   19 1.52 0.903563 0.161558
Q2G058   25 2 3.07991 0.0107511
Q2G0E3   14 1.12 0.903563 0.161558
Q2FYK0   17 1.36 0.903563 0.161558
Q2G2K6   18 1.44 0.903563 0.161558
Q2FYN0   20 1.6 0.903563 0.161558
Q2FVK7   16 1.28 0.903563 0.161558
Q2FX15   28 2.24 3.07991 0.0107511
Q2FVN9   9 0.72 -1.27278 0.943444
Q2FWX0   11 0.88 -1.27278 0.943444
Q2G143   29 2.32 3.07991 0.0107511
Q2G0C7   28 2.24 3.07991 0.0107511
Q2G0K6   17 1.36 0.903563 0.161558
Q2FZZ1   12 0.96 -1.27278 0.943444
Q2FV13   28 2.24 3.07991 0.0107511
Q2G128   16 1.28 0.903563 0.161558
Q2FXU2   19 1.52 0.903563 0.161558
Q2G2R4   13 1.04 0.903563 0.161558
Q2FXM1   13 1.04 0.903563 0.161558
Q8KQR1   24 1.92 0.903563 0.161558
Q2G2Q9   37 2.96 3.07991 0.0107511
Q2FVG9   10 0.8 -1.27278 0.943444
Q2FV56   11 0.88 -1.27278 0.943444
Q2FWG7   12 0.923077 -1.27278 0.943444
Q2G0T1   14 1.07692 0.903563 0.161558
Q2FXB9   11 0.846154 -1.27278 0.943444
Q2FZP3   13 1 0.903563 0.161558
Q2FZQ2   12 0.923077 -1.27278 0.943444
Q2FXS4   44 3.38462 5.25625 0.000662855
Q2FZ21   26 2 3.07991 0.0107511
Q2G2X2   15 1.15385 0.903563 0.161558
Q2FZF6   14 1.07692 0.903563 0.161558
Q2FYA0   32 2.46154 3.07991 0.0107511
Q2G2A9   11 0.846154 -1.27278 0.943444
Q2FYB9   22 1.69231 0.903563 0.161558
Q2FYI4   15 1.15385 0.903563 0.161558
Q2FYL4   28 2.15385 3.07991 0.0107511
Q2G1T0   12 0.923077 -1.27278 0.943444
Q2FXW7   21 1.61538 0.903563 0.161558
Q2FZA1   31 2.38462 3.07991 0.0107511
Q2FY76   17 1.30769 0.903563 0.161558
Q2FZ97   39 3 5.25625 0.000662855
Q2G1I4   14 1.07692 0.903563 0.161558
Q2FYQ6   13 1 0.903563 0.161558
Q2FXL6   20 1.53846 0.903563 0.161558
Q2G2G6   9 0.692308 -1.27278 0.943444
Q2FVH1   13 1 0.903563 0.161558
Q2FYA8   20 1.53846 0.903563 0.161558
Q2G2M5   18 1.38462 0.903563 0.161558
Q2FV99   23 1.76923 0.903563 0.161558
Q2G105   31 2.38462 3.07991 0.0107511
Q2FW23   25 1.92308 0.903563 0.161558
Q2G012   18 1.38462 0.903563 0.161558
Q2G2V5   23 1.76923 0.903563 0.161558
Q2FW07   20 1.53846 0.903563 0.161558
Q2G0F2   24 1.84615 0.903563 0.161558
Q2FZC9   12 0.923077 -1.27278 0.943444
Q2FXE9   12 0.923077 -1.27278 0.943444
Q2FV47   29 2.23077 3.07991 0.0107511
Q2G2Q8   42 3.23077 5.25625 0.000662855
Q2FYE7   17 1.30769 0.903563 0.161558
Q2FUT3   17 1.30769 0.903563 0.161558
Q2G068   26 2 3.07991 0.0107511
Q2G2D3   19 1.46154 0.903563 0.161558
Q2FYK4   19 1.46154 0.903563 0.161558
Q2FX36   22 1.69231 0.903563 0.161558
Q2G0A4   14 1.07692 0.903563 0.161558
Q2G080   14 1.07692 0.903563 0.161558
Q2FUT1   16 1.23077 0.903563 0.161558
Q2FYH3   21 1.61538 0.903563 0.161558
Q2FXA7   13 1 0.903563 0.161558
Q2G2Y6   23 1.76923 0.903563 0.161558
Q2FY55   19 1.46154 0.903563 0.161558
Q2FY61   18 1.38462 0.903563 0.161558
Q2G0E2   24 1.84615 0.903563 0.161558
Q2FVY1   14 1.07692 0.903563 0.161558
Q2FUV1   31 2.38462 3.07991 0.0107511
Q2FUS9   26 2 3.07991 0.0107511
Q2G1A1   37 2.84615 3.07991 0.0107511
P60639   12 0.923077 -1.27278 0.943444
Q2FZE9   21 1.61538 0.903563 0.161558
Q2G1I9   17 1.30769 0.903563 0.161558
Q2FWN0   29 2.23077 3.07991 0.0107511
Q2FZE3   29 2.23077 3.07991 0.0107511
Q93Q23   12 0.923077 -1.27278 0.943444
Q2FWE9   18 1.38462 0.903563 0.161558
Q2FUS1   13 1 0.903563 0.161558
Q2FVM5   33 2.53846 3.07991 0.0107511
Q2G2N7   12 0.923077 -1.27278 0.943444
Q2FWG0   11 0.846154 -1.27278 0.943444
Q2FXV7   11 0.846154 -1.27278 0.943444
Q2FW69   13 1 0.903563 0.161558
P0A0F8   16 1.23077 0.903563 0.161558
Q2G055   18 1.38462 0.903563 0.161558
Q2FV37   12 0.923077 -1.27278 0.943444
Q2G225   11 0.846154 -1.27278 0.943444
Q2FXG2   13 1 0.903563 0.161558
Q2FY87   22 1.69231 0.903563 0.161558
Q2FWR7   23 1.76923 0.903563 0.161558
Q2G1U6   22 1.69231 0.903563 0.161558
Q2G006   29 2.23077 3.07991 0.0107511
Q2G2I6   15 1.11111 0.903563 0.161558
Q2FWS1   16 1.18519 0.903563 0.161558
Q2FYF5   25 1.85185 0.903563 0.161558
Q2G0F1   21 1.55556 0.903563 0.161558
Q2G0J2   20 1.48148 0.903563 0.161558
Q2FXE3   28 2.07407 3.07991 0.0107511
Q2FYV8   24 1.77778 0.903563 0.161558
Q2G1X6   16 1.18519 0.903563 0.161558
Q2FUP5   26 1.92593 0.903563 0.161558
Q2G1A4   12 0.888889 -1.27278 0.943444
Q2G0H9   30 2.22222 3.07991 0.0107511
Q2G0M0   21 1.55556 0.903563 0.161558
Q2FYK6   23 1.7037 0.903563 0.161558
Q2G023   26 1.92593 0.903563 0.161558
Q2G0G2   26 1.92593 0.903563 0.161558
Q2FXC0   34 2.51852 3.07991 0.0107511
Q2FXF1   29 2.14815 3.07991 0.0107511
Q2FW00   14 1.03704 0.903563 0.161558
Q2G1E7   11 0.814815 -1.27278 0.943444
Q2FWE7   26 1.92593 0.903563 0.161558
Q2FY32   20 1.48148 0.903563 0.161558
Q2FUU0   21 1.55556 0.903563 0.161558
Q2FVU5   24 1.77778 0.903563 0.161558
Q2G062   20 1.48148 0.903563 0.161558
Q2FV26   20 1.48148 0.903563 0.161558
Q2FW97   27 2 3.07991 0.0107511
Q2FZY8   13 0.962963 -1.27278 0.943444
Q2G277   14 1.03704 0.903563 0.161558
Q2G0V1   12 0.888889 -1.27278 0.943444
Q2FWJ3   30 2.22222 3.07991 0.0107511
Q2G2J2   22 1.62963 0.903563 0.161558
Q2FVB0   13 0.962963 -1.27278 0.943444
Q2G278   21 1.55556 0.903563 0.161558
Q2G107   21 1.55556 0.903563 0.161558
P0A0M9   31 2.2963 3.07991 0.0107511
Q2G067   7 0.518519 -1.27278 0.943444
Q2FV55   21 1.55556 0.903563 0.161558
Q2G1L3   21 1.55556 0.903563 0.161558
Q2G2R0   13 0.962963 -1.27278 0.943444
Q2G2T3   16 1.18519 0.903563 0.161558
Q2FWA8   13 0.962963 -1.27278 0.943444
Q2G056   25 1.85185 0.903563 0.161558
Q2FWR1   24 1.77778 0.903563 0.161558
Q2FXP9   17 1.25926 0.903563 0.161558
Q2FZI4   14 1.03704 0.903563 0.161558
Q2G2L7   30 2.22222 3.07991 0.0107511
Q2FVG1   14 1.03704 0.903563 0.161558
Q2G1I7   39 2.88889 3.07991 0.0107511
Q2FVB6   12 0.888889 -1.27278 0.943444
Q2G001   27 2 3.07991 0.0107511
Q2FUX3   22 1.62963 0.903563 0.161558
Q2G1Q9   16 1.18519 0.903563 0.161558
Q2G2S9   32 2.37037 3.07991 0.0107511
Q2FXZ8   14 1.03704 0.903563 0.161558
Q2FZI7   20 1.48148 0.903563 0.161558
Q2FUS6   27 2 3.07991 0.0107511
Q2FUZ6   22 1.62963 0.903563 0.161558
Q2FYQ9   27 2 3.07991 0.0107511
Q2FYS8   26 1.92593 0.903563 0.161558
Q2FYS6   12 0.888889 -1.27278 0.943444
Q2FZG6   28 2.07407 3.07991 0.0107511
Q2G1L9   11 0.814815 -1.27278 0.943444
Q2FXT3   22 1.62963 0.903563 0.161558
Q2FZN9   29 2.14815 3.07991 0.0107511
Q2FW20   18 1.33333 0.903563 0.161558
Q2G0H3   23 1.7037 0.903563 0.161558
Q2FV98   24 1.77778 0.903563 0.161558
Q2FXR7   18 1.33333 0.903563 0.161558
Q2G1T4   34 2.51852 3.07991 0.0107511
Q2FW38   19 1.40741 0.903563 0.161558
Q2G2P6   15 1.11111 0.903563 0.161558
Q2FVL7   20 1.48148 0.903563 0.161558
Q2FVY2   26 1.92593 0.903563 0.161558
Q2FYZ0   20 1.48148 0.903563 0.161558
Q2FYW2   12 0.888889 -1.27278 0.943444
P60643   13 0.962963 -1.27278 0.943444
Q2G265   23 1.7037 0.903563 0.161558
Q2FV42   13 0.962963 -1.27278 0.943444
Q2FXN0   16 1.18519 0.903563 0.161558
Q2G2D9   11 0.814815 -1.27278 0.943444
Q2FV75   23 1.7037 0.903563 0.161558
Q2FYE0   16 1.18519 0.903563 0.161558
Q2FX03   14 1.03704 0.903563 0.161558
Q2FX89   14 1.03704 0.903563 0.161558
Q2FX43   19 1.40741 0.903563 0.161558
Q2FV69   19 1.35714 0.903563 0.161558
P72360   9 0.642857 -1.27278 0.943444
Q2FVQ1   33 2.35714 3.07991 0.0107511
Q2FYG7   26 1.85714 0.903563 0.161558
Q2G1J8   13 0.928571 -1.27278 0.943444
Q2FW77   13 0.928571 -1.27278 0.943444
Q2FWI4   23 1.64286 0.903563 0.161558
Q2FX62   22 1.57143 0.903563 0.161558
Q2G0U6   26 1.85714 0.903563 0.161558
Q2G0P2   20 1.42857 0.903563 0.161558
Q2G0B8   38 2.71429 3.07991 0.0107511
Q2FVL3   12 0.857143 -1.27278 0.943444
Q2G1K8   29 2.07143 3.07991 0.0107511
Q2G2R9   25 1.78571 0.903563 0.161558
Q2G2I3   14 1 0.903563 0.161558
Q2FY56   9 0.642857 -1.27278 0.943444
Q2G0B1   23 1.64286 0.903563 0.161558
Q2G1T1   18 1.28571 0.903563 0.161558
Q2FVX5   11 0.785714 -1.27278 0.943444
Q2G0H8   17 1.21429 0.903563 0.161558
Q2FVT3   18 1.28571 0.903563 0.161558
Q2FWF6   28 2 3.07991 0.0107511
Q2FWZ6   24 1.71429 0.903563 0.161558
Q2FZ77   20 1.42857 0.903563 0.161558
Q2G0H0   20 1.42857 0.903563 0.161558
Q2G2G7   34 2.42857 3.07991 0.0107511
Q2G117   21 1.5 0.903563 0.161558
Q2FXG9   17 1.21429 0.903563 0.161558
Q2FWE4   22 1.57143 0.903563 0.161558
Q2FUS0   38 2.71429 3.07991 0.0107511
Q2FWR3   14 1 0.903563 0.161558
Q2FYA9   22 1.57143 0.903563 0.161558
Q2G0Y5   22 1.57143 0.903563 0.161558
Q2FZZ8   34 2.42857 3.07991 0.0107511
Q2G1Z6   19 1.35714 0.903563 0.161558
Q2FX53   21 1.5 0.903563 0.161558
Q2FZC4   19 1.35714 0.903563 0.161558
Q2FUS5   21 1.5 0.903563 0.161558
Q2G1R0   10 0.714286 -1.27278 0.943444
Q2G0D5   13 0.928571 -1.27278 0.943444
Q2FY18   13 0.928571 -1.27278 0.943444
Q2FYH8   13 0.928571 -1.27278 0.943444
Q2G1F2   16 1.14286 0.903563 0.161558
Q2G0Q5   29 2.07143 3.07991 0.0107511
Q2FVR2   18 1.28571 0.903563 0.161558
Q2FZE7   27 1.92857 0.903563 0.161558
Q2G0I0   26 1.85714 0.903563 0.161558
Q2G0R1   16 1.14286 0.903563 0.161558
Q2G0L7   15 1.07143 0.903563 0.161558
Q2FWI1   24 1.71429 0.903563 0.161558
Q2G0F7   13 0.928571 -1.27278 0.943444
Q2FXY3   21 1.5 0.903563 0.161558
P0A084   34 2.42857 3.07991 0.0107511
Q2G0G5   17 1.21429 0.903563 0.161558
Q2FZE5   14 1 0.903563 0.161558
Q2G0A2   14 1 0.903563 0.161558
Q2FVE8   13 0.928571 -1.27278 0.943444
Q2G2M8   25 1.78571 0.903563 0.161558
Q2FYH7   19 1.35714 0.903563 0.161558
Q2FVR8   23 1.64286 0.903563 0.161558
Q2FZU9   32 2.28571 3.07991 0.0107511
Q2FYX7   22 1.57143 0.903563 0.161558
Q2G280   29 2.07143 3.07991 0.0107511
Q2FVG5   27 1.92857 0.903563 0.161558
Q2FWX1   25 1.78571 0.903563 0.161558
Q2FVB3   12 0.857143 -1.27278 0.943444
Q2G2A1   30 2.14286 3.07991 0.0107511
Q2G1W7   23 1.64286 0.903563 0.161558
Q2FW36   17 1.21429 0.903563 0.161558
P31337   26 1.85714 0.903563 0.161558
Q2FXB8   11 0.785714 -1.27278 0.943444
Q2G2F3   28 2 3.07991 0.0107511
Q2FYM7   9 0.642857 -1.27278 0.943444
Q2FYB2   20 1.42857 0.903563 0.161558
Q2G2E2   25 1.72414 0.903563 0.161558
Q2G2G9   16 1.10345 0.903563 0.161558
Q2FVC5   30 2.06897 3.07991 0.0107511
Q2G0T3   19 1.31034 0.903563 0.161558
Q2G074   15 1.03448 0.903563 0.161558
Q2G016   23 1.58621 0.903563 0.161558
Q2G0G4   32 2.2069 3.07991 0.0107511
Q2G2K1   19 1.31034 0.903563 0.161558
Q2FXE1   16 1.10345 0.903563 0.161558
Q2FWD2   15 1.03448 0.903563 0.161558
Q2G1Q0   33 2.27586 3.07991 0.0107511
Q2G073   11 0.758621 -1.27278 0.943444
Q2G1T7   26 1.7931 0.903563 0.161558
Q2FVI3   24 1.65517 0.903563 0.161558
Q2FZ93   21 1.44828 0.903563 0.161558
Q2FVQ7   29 2 3.07991 0.0107511
Q2G2B9   15 1.03448 0.903563 0.161558
Q2FZN5   13 0.896552 -1.27278 0.943444
Q2FY72   21 1.44828 0.903563 0.161558
Q2G0A0   27 1.86207 0.903563 0.161558
Q2FZQ8   12 0.827586 -1.27278 0.943444
Q2FXP1   21 1.44828 0.903563 0.161558
P0A0B7   33 2.27586 3.07991 0.0107511
Q2FYW0   18 1.24138 0.903563 0.161558
Q2G230   18 1.24138 0.903563 0.161558
Q2G0H5   27 1.86207 0.903563 0.161558
Q2G0B7   20 1.37931 0.903563 0.161558
Q2G131   10 0.689655 -1.27278 0.943444
Q2G0Y4   30 2.06897 3.07991 0.0107511
Q2G2L0   30 2.06897 3.07991 0.0107511
Q2G101   18 1.24138 0.903563 0.161558
Q2G036   21 1.44828 0.903563 0.161558
Q2FXN3   12 0.827586 -1.27278 0.943444
Q2FWY2   15 1.03448 0.903563 0.161558
Q2FXK6   47 3.24138 5.25625 0.000662855
Q2G2Y3   31 2.13793 3.07991 0.0107511
Q2G1P8   35 2.41379 3.07991 0.0107511
Q2G0N7   17 1.17241 0.903563 0.161558
Q2FW43   23 1.58621 0.903563 0.161558
Q2G2N4   33 2.27586 3.07991 0.0107511
Q2FW59   26 1.7931 0.903563 0.161558
Q2G1V0   13 0.896552 -1.27278 0.943444
Q2G010   26 1.7931 0.903563 0.161558
Q2FWJ4   19 1.31034 0.903563 0.161558
Q2FUR3   24 1.65517 0.903563 0.161558
Q2FXE4   28 1.93103 0.903563 0.161558
Q2FY36   18 1.24138 0.903563 0.161558
Q2G1Q7   32 2.2069 3.07991 0.0107511
Q2FX09   19 1.31034 0.903563 0.161558
Q2G0Z1   31 2.13793 3.07991 0.0107511
Q2FWJ1   28 1.93103 0.903563 0.161558
Q2FUT4   29 2 3.07991 0.0107511
Q2FYI1   27 1.86207 0.903563 0.161558
Q2FXQ8   19 1.31034 0.903563 0.161558
Q2FUZ0   35 2.41379 3.07991 0.0107511
P0A086   37 2.55172 3.07991 0.0107511
Q2FZM0   12 0.827586 -1.27278 0.943444
Q2FXL3   27 1.86207 0.903563 0.161558
Q2G2K7   11 0.758621 -1.27278 0.943444
Q2FVL1   11 0.758621 -1.27278 0.943444
Q2FW21   18 1.24138 0.903563 0.161558
Q2G201   34 2.34483 3.07991 0.0107511
Q2FVV6   19 1.31034 0.903563 0.161558
Q2FV03   16 1.10345 0.903563 0.161558
Q2G2T2   12 0.827586 -1.27278 0.943444
Q2FZ44   22 1.51724 0.903563 0.161558
Q2G1N7   31 2.13793 3.07991 0.0107511
Q2G172   13 0.896552 -1.27278 0.943444
Q2G208   24 1.65517 0.903563 0.161558
Q2FZR7   13 0.896552 -1.27278 0.943444
Q2G2K2   16 1.10345 0.903563 0.161558
Q2FVA4   29 2 3.07991 0.0107511
Q2G0F5   14 0.965517 -1.27278 0.943444
Q2G0X0   34 2.34483 3.07991 0.0107511
Q2FXU0   24 1.65517 0.903563 0.161558
Q2FXX9   18 1.24138 0.903563 0.161558
Q2G2K8   16 1.10345 0.903563 0.161558
Q2G0X1   33 2.2 3.07991 0.0107511
Q2FXI8   25 1.66667 0.903563 0.161558
Q2G0L1   37 2.46667 3.07991 0.0107511
Q2FX07   21 1.4 0.903563 0.161558
Q2G139   30 2 3.07991 0.0107511
Q2FUV5   30 2 3.07991 0.0107511
Q2FVD0   35 2.33333 3.07991 0.0107511
Q2FX10   15 1 0.903563 0.161558
Q2G1W5   25 1.66667 0.903563 0.161558
Q2G1Y7   32 2.13333 3.07991 0.0107511
Q2G190   28 1.86667 0.903563 0.161558
Q2FV59   12 0.8 -1.27278 0.943444
Q2FZS3   25 1.66667 0.903563 0.161558
Q2FX90   21 1.4 0.903563 0.161558
Q2FW85   13 0.866667 -1.27278 0.943444
Q2FZ65   40 2.66667 3.07991 0.0107511
Q2FXJ7   25 1.66667 0.903563 0.161558
Q2FVW2   28 1.86667 0.903563 0.161558
Q2G0H4   31 2.06667 3.07991 0.0107511
Q2FVV4   12 0.8 -1.27278 0.943444
Q2FUR9   14 0.933333 -1.27278 0.943444
Q2FW06   25 1.66667 0.903563 0.161558
Q2FY84   30 2 3.07991 0.0107511
Q2G132   29 1.93333 0.903563 0.161558
Q2G0C9   29 1.93333 0.903563 0.161558
Q2G2N1   11 0.733333 -1.27278 0.943444
Q2FVF2   13 0.866667 -1.27278 0.943444
Q2FZ30   22 1.46667 0.903563 0.161558
Q2FXX8   28 1.86667 0.903563 0.161558
Q2FZX6   16 1.06667 0.903563 0.161558
Q2G1Z2   14 0.933333 -1.27278 0.943444
Q2G0G7   31 2.06667 3.07991 0.0107511
Q2FV53   29 1.93333 0.903563 0.161558
Q2FV28   22 1.46667 0.903563 0.161558
Q2G097   25 1.66667 0.903563 0.161558
Q2FZC5   21 1.4 0.903563 0.161558
Q2FY77   27 1.8 0.903563 0.161558
Q2FVA9   19 1.26667 0.903563 0.161558
Q2G2W5   18 1.2 0.903563 0.161558
Q2FX97   21 1.4 0.903563 0.161558
Q2G1F3   38 2.53333 3.07991 0.0107511
Q2FYU1   21 1.4 0.903563 0.161558
Q2FUP6   25 1.66667 0.903563 0.161558
Q2G2U7   18 1.2 0.903563 0.161558
Q2FY09   28 1.86667 0.903563 0.161558
Q2G1J6   22 1.46667 0.903563 0.161558
Q2G059   27 1.8 0.903563 0.161558
Q2FVK5   12 0.8 -1.27278 0.943444
Q2G0H7   22 1.46667 0.903563 0.161558
Q2FWN2   14 0.933333 -1.27278 0.943444
Q2FYV7   28 1.86667 0.903563 0.161558
Q2G236   21 1.4 0.903563 0.161558
Q2FZR6   12 0.8 -1.27278 0.943444
Q2G1P9   37 2.46667 3.07991 0.0107511
Q2G0R9   21 1.4 0.903563 0.161558
Q2FUZ9   18 1.2 0.903563 0.161558
Q2FVP2   24 1.6 0.903563 0.161558
Q2FXC8   30 2 3.07991 0.0107511
Q2FVC4   30 2 3.07991 0.0107511
Q2FZ29   24 1.6 0.903563 0.161558
Q2FYR8   26 1.67742 0.903563 0.161558
Q2FY23   29 1.87097 0.903563 0.161558
Q2G0D4   27 1.74194 0.903563 0.161558
Q2FZ38   22 1.41935 0.903563 0.161558
Q2FXH1   12 0.774194 -1.27278 0.943444
Q2FXZ9   23 1.48387 0.903563 0.161558
Q2G1V3   12 0.774194 -1.27278 0.943444
Q2FVZ0   14 0.903226 -1.27278 0.943444
Q2FV95   10 0.645161 -1.27278 0.943444
Q2G196   23 1.48387 0.903563 0.161558
Q2FZ61   32 2.06452 3.07991 0.0107511
Q2FW27   22 1.41935 0.903563 0.161558
Q2FWH2   19 1.22581 0.903563 0.161558
Q2FZQ9   15 0.967742 -1.27278 0.943444
Q2FWQ9   23 1.48387 0.903563 0.161558
Q2G1N5   15 0.967742 -1.27278 0.943444
Q2FZP8   11 0.709677 -1.27278 0.943444
Q2FXC2   32 2.06452 3.07991 0.0107511
Q2G0X9   20 1.29032 0.903563 0.161558
Q2FX08   14 0.903226 -1.27278 0.943444
Q2FUV2   23 1.48387 0.903563 0.161558
Q2FZT8   29 1.87097 0.903563 0.161558
Q2G2N2   15 0.967742 -1.27278 0.943444
Q2G0M1   18 1.16129 0.903563 0.161558
Q2FVX8   18 1.16129 0.903563 0.161558
Q2G220   18 1.16129 0.903563 0.161558
Q2FW37   25 1.6129 0.903563 0.161558
Q2G203   32 2.06452 3.07991 0.0107511
Q2FY89   27 1.74194 0.903563 0.161558
Q2G1K7   26 1.67742 0.903563 0.161558
Q2G013   13 0.83871 -1.27278 0.943444
Q2FV91   11 0.709677 -1.27278 0.943444
Q2FW92   30 1.93548 0.903563 0.161558
Q2G1U5   36 2.32258 3.07991 0.0107511
Q2G2A6   26 1.67742 0.903563 0.161558
Q2G0G9   26 1.67742 0.903563 0.161558
P0A088   17 1.09677 0.903563 0.161558
Q2G0B4   12 0.774194 -1.27278 0.943444
Q2G0X7   27 1.74194 0.903563 0.161558
Q2G0S0   20 1.29032 0.903563 0.161558
Q2FW12   29 1.87097 0.903563 0.161558
Q2G0J7   15 0.967742 -1.27278 0.943444
Q2FW76   13 0.83871 -1.27278 0.943444
Q2G1Z7   21 1.35484 0.903563 0.161558
Q2G2S1   27 1.74194 0.903563 0.161558
Q2G1B1   41 2.64516 3.07991 0.0107511
Q2FVP3   22 1.41935 0.903563 0.161558
Q2G1V1   35 2.25806 3.07991 0.0107511
Q2G1H8   27 1.74194 0.903563 0.161558
Q2G149   28 1.80645 0.903563 0.161558
Q2FXC7   25 1.6129 0.903563 0.161558
Q2G019   28 1.80645 0.903563 0.161558
Q2FWL6   20 1.29032 0.903563 0.161558
Q2G199   13 0.83871 -1.27278 0.943444
Q2FY41   14 0.903226 -1.27278 0.943444
Q2FX33   22 1.41935 0.903563 0.161558
Q2G181   28 1.80645 0.903563 0.161558
Q2FVT1   14 0.903226 -1.27278 0.943444
Q2G0Z5   30 1.93548 0.903563 0.161558
Q2FZC7   31 2 3.07991 0.0107511
Q2G1U0   20 1.29032 0.903563 0.161558
Q2FW18   34 2.19355 3.07991 0.0107511
Q2G0H1   23 1.48387 0.903563 0.161558
Q2FX22   24 1.54839 0.903563 0.161558
Q2G157   20 1.29032 0.903563 0.161558
Q2G2J5   31 2 3.07991 0.0107511
Q2FZH9   11 0.709677 -1.27278 0.943444
Q2FZA6   9 0.580645 -1.27278 0.943444
Q2G1N6   13 0.83871 -1.27278 0.943444
Q2FVR4   20 1.29032 0.903563 0.161558
Q2FY13   27 1.74194 0.903563 0.161558
Q2G025   20 1.29032 0.903563 0.161558
Q2FV36   17 1.09677 0.903563 0.161558
Q2G0W9   35 2.25806 3.07991 0.0107511
Q2G0L0   25 1.6129 0.903563 0.161558
Q2FUR2   24 1.54839 0.903563 0.161558
Q2FVJ9   20 1.29032 0.903563 0.161558
Q2G1S8   24 1.5 0.903563 0.161558
Q2FVJ5   23 1.4375 0.903563 0.161558
Q2FZ39   23 1.4375 0.903563 0.161558
Q2FWP6   22 1.375 0.903563 0.161558
Q2FVB4   31 1.9375 0.903563 0.161558
Q2G0V7   21 1.3125 0.903563 0.161558
Q2FUV4   27 1.6875 0.903563 0.161558
Q2FYG5   24 1.5 0.903563 0.161558
Q2FW71   14 0.875 -1.27278 0.943444
Q2FZB1   23 1.4375 0.903563 0.161558
Q2G0Y9   18 1.125 0.903563 0.161558
Q2G0X4   25 1.5625 0.903563 0.161558
Q2FZL2   30 1.875 0.903563 0.161558
Q2FVS1   27 1.6875 0.903563 0.161558
Q2G099   32 2 3.07991 0.0107511
Q2FZN0   24 1.5 0.903563 0.161558
Q2FZ50   24 1.5 0.903563 0.161558
Q2G0X8   23 1.4375 0.903563 0.161558
Q2G167   33 2.0625 3.07991 0.0107511
Q2G086   15 0.9375 -1.27278 0.943444
Q2G0D0   36 2.25 3.07991 0.0107511
Q2FWG3   19 1.1875 0.903563 0.161558
Q2G228   29 1.8125 0.903563 0.161558
Q2FWW8   21 1.3125 0.903563 0.161558
Q2FYL0   30 1.875 0.903563 0.161558
Q2FXX2   26 1.625 0.903563 0.161558
Q2G0C4   13 0.8125 -1.27278 0.943444
Q2FZA2   19 1.1875 0.903563 0.161558
Q2FWL0   27 1.6875 0.903563 0.161558
Q2FUY9   23 1.4375 0.903563 0.161558
Q2G0T8   35 2.1875 3.07991 0.0107511
Q2FWK0   26 1.625 0.903563 0.161558
Q2G0D9   34 2.125 3.07991 0.0107511
Q2FZF3   24 1.5 0.903563 0.161558
Q2FZ17   36 2.25 3.07991 0.0107511
Q2G0T6   23 1.4375 0.903563 0.161558
Q2G140   10 0.625 -1.27278 0.943444
Q2G2F2   11 0.6875 -1.27278 0.943444
Q2FXG0   25 1.5625 0.903563 0.161558
Q2FWR4   23 1.4375 0.903563 0.161558
Q2G195   22 1.375 0.903563 0.161558
Q2FVY4   24 1.5 0.903563 0.161558
Q2G1I6   29 1.8125 0.903563 0.161558
Q2FVD5   13 0.8125 -1.27278 0.943444
Q2FZM1   41 2.5625 3.07991 0.0107511
Q2FVG0   37 2.3125 3.07991 0.0107511
Q2FZM7   28 1.75 0.903563 0.161558
Q2FZB2   24 1.5 0.903563 0.161558
Q2G287   22 1.375 0.903563 0.161558
Q2FWG4   18 1.125 0.903563 0.161558
Q2G2B3   12 0.75 -1.27278 0.943444
Q2FY48   16 1 0.903563 0.161558
Q9ZNI1   32 2 3.07991 0.0107511
Q2FV94   26 1.625 0.903563 0.161558
Q2G2X5   14 0.875 -1.27278 0.943444
Q2FVX6   23 1.4375 0.903563 0.161558
Q2G060   26 1.625 0.903563 0.161558
Q2FVG2   16 1 0.903563 0.161558
Q2G1Q1   38 2.375 3.07991 0.0107511
Q2G1F1   31 1.9375 0.903563 0.161558
Q2FXC5   33 2.0625 3.07991 0.0107511
Q2G2B0   12 0.75 -1.27278 0.943444
Q2FXR6   18 1.125 0.903563 0.161558
Q2FXE0   36 2.25 3.07991 0.0107511
Q2FUY3   30 1.875 0.903563 0.161558
Q2G1S6   23 1.4375 0.903563 0.161558
Q2FVE9   12 0.75 -1.27278 0.943444
Q2FVU7   17 1.0625 0.903563 0.161558
Q2FVM7   19 1.1875 0.903563 0.161558
Q2FVU6   14 0.875 -1.27278 0.943444
Q2FVA1   31 1.9375 0.903563 0.161558
Q2FWB8   31 1.9375 0.903563 0.161558
Q2FYR5   18 1.125 0.903563 0.161558
Q2G261   23 1.4375 0.903563 0.161558
Q2G264   41 2.5625 3.07991 0.0107511
Q2G0U4   27 1.6875 0.903563 0.161558
Q2G226   14 0.875 -1.27278 0.943444
Q2FZT7   27 1.6875 0.903563 0.161558
Q2FXJ4   18 1.125 0.903563 0.161558
Q2G047   21 1.3125 0.903563 0.161558
Q2FWD9   17 1.0625 0.903563 0.161558
Q2FZH2   21 1.3125 0.903563 0.161558
Q2G044   23 1.4375 0.903563 0.161558
Q2FVZ8   14 0.875 -1.27278 0.943444
Q2G1C5   11 0.6875 -1.27278 0.943444
Q2G1Z1   15 0.9375 -1.27278 0.943444
Q2G135   17 1.0625 0.903563 0.161558
Q2FVE5   22 1.375 0.903563 0.161558
Q2FZ70   26 1.625 0.903563 0.161558
Q2G2A0   29 1.8125 0.903563 0.161558
Q2G224   22 1.33333 0.903563 0.161558
P0A0K3   26 1.57576 0.903563 0.161558
Q2G1A8   28 1.69697 0.903563 0.161558
Q2G1P5   13 0.787879 -1.27278 0.943444
Q2FV93   15 0.909091 -1.27278 0.943444
Q2FXC4   27 1.63636 0.903563 0.161558
Q2FY74   23 1.39394 0.903563 0.161558
Q2G1M1   14 0.848485 -1.27278 0.943444
Q9EZ11   23 1.39394 0.903563 0.161558
Q2FZB3   24 1.45455 0.903563 0.161558
Q2G1V2   23 1.39394 0.903563 0.161558
Q2FVM8   26 1.57576 0.903563 0.161558
Q2FVR1   33 2 3.07991 0.0107511
Q2FXC3   28 1.69697 0.903563 0.161558
Q2FUV6   22 1.33333 0.903563 0.161558
Q2G1D7   24 1.45455 0.903563 0.161558
Q2FXR2   19 1.15152 0.903563 0.161558
Q2FW83   13 0.787879 -1.27278 0.943444
Q2G2X7   24 1.45455 0.903563 0.161558
Q2FVM4   14 0.848485 -1.27278 0.943444
P0A0J3   24 1.45455 0.903563 0.161558
Q2G2L8   33 2 3.07991 0.0107511
Q2FZ27   36 2.18182 3.07991 0.0107511
Q2FZ53   24 1.45455 0.903563 0.161558
Q2G154   24 1.45455 0.903563 0.161558
Q2FZS4   11 0.666667 -1.27278 0.943444
Q2FYQ5   14 0.848485 -1.27278 0.943444
Q2FZL6   25 1.51515 0.903563 0.161558
Q2FWB9   20 1.21212 0.903563 0.161558
Q2FUQ4   24 1.45455 0.903563 0.161558
Q2G293   28 1.69697 0.903563 0.161558
Q2FZS5   26 1.57576 0.903563 0.161558
Q2FYP9   13 0.787879 -1.27278 0.943444
Q2G0K7   22 1.33333 0.903563 0.161558
Q2FVV2   16 0.969697 -1.27278 0.943444
Q2FVN0   27 1.63636 0.903563 0.161558
Q2FX00   31 1.87879 0.903563 0.161558
Q2G1I0   21 1.27273 0.903563 0.161558
Q2FXI2   24 1.45455 0.903563 0.161558
Q2G2X1   17 1.0303 0.903563 0.161558
Q2FYG6   18 1.09091 0.903563 0.161558
Q2FXH0   24 1.45455 0.903563 0.161558
Q2FXU7   20 1.21212 0.903563 0.161558
Q2G170   23 1.39394 0.903563 0.161558
Q2FVQ9   27 1.63636 0.903563 0.161558
Q2FWV2   24 1.45455 0.903563 0.161558
Q2FVI5   13 0.787879 -1.27278 0.943444
Q2FUW0   31 1.87879 0.903563 0.161558
Q2FXB7   29 1.75758 0.903563 0.161558
Q2G0J8   29 1.75758 0.903563 0.161558
Q2FXB5   21 1.27273 0.903563 0.161558
Q2FYE9   13 0.787879 -1.27278 0.943444
Q2FVE2   14 0.848485 -1.27278 0.943444
Q2G2V6   26 1.57576 0.903563 0.161558
O08387   19 1.15152 0.903563 0.161558
Q2FZ14   18 1.09091 0.903563 0.161558
Q2FXW3   19 1.15152 0.903563 0.161558
Q2FYQ8   28 1.69697 0.903563 0.161558
Q2G2D6   18 1.09091 0.903563 0.161558
Q2G2T7   21 1.27273 0.903563 0.161558
Q2FYP8   18 1.09091 0.903563 0.161558
Q2FZ25   20 1.21212 0.903563 0.161558
Q2FY65   49 2.9697 3.07991 0.0107511
Q2G2T1   23 1.39394 0.903563 0.161558
Q2G1N0   13 0.787879 -1.27278 0.943444
Q2G110   19 1.15152 0.903563 0.161558
Q2G1E1   19 1.15152 0.903563 0.161558
Q2G2F1   34 2.06061 3.07991 0.0107511
Q2FXE8   25 1.51515 0.903563 0.161558
Q2FZ06   24 1.45455 0.903563 0.161558
Q2FVH2   11 0.666667 -1.27278 0.943444
Q2FYV6   34 2.06061 3.07991 0.0107511
Q2FZJ3   28 1.64706 0.903563 0.161558
Q2G095   31 1.82353 0.903563 0.161558
Q2G2Y0   26 1.52941 0.903563 0.161558
Q2G2W3   28 1.64706 0.903563 0.161558
Q2FY07   34 2 3.07991 0.0107511
Q2FXW8   24 1.41176 0.903563 0.161558
Q2FUR6   33 1.94118 0.903563 0.161558
Q2FVW6   12 0.705882 -1.27278 0.943444
Q2G1X0   19 1.11765 0.903563 0.161558
Q2G1F6   12 0.705882 -1.27278 0.943444
Q2FVK8   23 1.35294 0.903563 0.161558
Q2G158   20 1.17647 0.903563 0.161558
Q2G118   26 1.52941 0.903563 0.161558
Q2G077   15 0.882353 -1.27278 0.943444
Q2G0E0   26 1.52941 0.903563 0.161558
Q2G263   44 2.58824 3.07991 0.0107511
Q2FUU1   24 1.41176 0.903563 0.161558
Q2G1X7   28 1.64706 0.903563 0.161558
Q2G1C0   26 1.52941 0.903563 0.161558
Q2FVB9   13 0.764706 -1.27278 0.943444
Q2G273   17 1 0.903563 0.161558
Q53726   22 1.29412 0.903563 0.161558
Q2G2W9   24 1.41176 0.903563 0.161558
Q2FZ22   21 1.23529 0.903563 0.161558
Q2G2U1   29 1.70588 0.903563 0.161558
Q2FXW6   28 1.64706 0.903563 0.161558
Q2G0P9   14 0.823529 -1.27278 0.943444
Q2FYE3   30 1.76471 0.903563 0.161558
Q2FXU3   25 1.47059 0.903563 0.161558
Q2G052   29 1.70588 0.903563 0.161558
Q2FZM6   18 1.05882 0.903563 0.161558
Q2FX25   32 1.88235 0.903563 0.161558
Q2FX05   21 1.23529 0.903563 0.161558
Q2G1P2   14 0.823529 -1.27278 0.943444
Q2G2C4   29 1.70588 0.903563 0.161558
Q2G165   12 0.705882 -1.27278 0.943444
Q2FXK8   7 0.411765 -1.27278 0.943444
Q2FWP1   20 1.17647 0.903563 0.161558
Q2FVU1   13 0.764706 -1.27278 0.943444
Q2FZ78   30 1.76471 0.903563 0.161558
Q2G0P0   36 2.11765 3.07991 0.0107511
Q2FXX3   14 0.823529 -1.27278 0.943444
Q2FVX2   30 1.76471 0.903563 0.161558
Q2G0Q7   20 1.17647 0.903563 0.161558
Q2FXS6   24 1.41176 0.903563 0.161558
Q2FUZ1   29 1.70588 0.903563 0.161558
Q2FZ87   21 1.23529 0.903563 0.161558
Q2FXF4   26 1.52941 0.903563 0.161558
Q2G1G4   16 0.941176 -1.27278 0.943444
Q2FWE6   25 1.47059 0.903563 0.161558
Q2G2U2   27 1.58824 0.903563 0.161558
Q2FY17   33 1.94118 0.903563 0.161558
Q2FVU3   21 1.23529 0.903563 0.161558
Q2FVK1   22 1.29412 0.903563 0.161558
Q2G0K5   21 1.23529 0.903563 0.161558
Q2G2X8   20 1.17647 0.903563 0.161558
Q2FYZ7   18 1.05882 0.903563 0.161558
Q2FWG1   24 1.41176 0.903563 0.161558
Q2G1Q6   29 1.70588 0.903563 0.161558
Q2G2X9   22 1.29412 0.903563 0.161558
Q2FWN9   22 1.29412 0.903563 0.161558
Q2FYZ2   25 1.47059 0.903563 0.161558
Q2FZJ1   25 1.47059 0.903563 0.161558
Q2G002   18 1.05882 0.903563 0.161558
Q2FVL4   29 1.70588 0.903563 0.161558
Q2G2M7   26 1.52941 0.903563 0.161558
Q2FWH6   31 1.82353 0.903563 0.161558
Q2FXQ3   33 1.94118 0.903563 0.161558
Q2G129   15 0.882353 -1.27278 0.943444
Q7BHL7   37 2.17647 3.07991 0.0107511
Q2FZ71   24 1.41176 0.903563 0.161558
Q2FZ88   24 1.37143 0.903563 0.161558
Q2FV22   23 1.31429 0.903563 0.161558
Q2FYM3   21 1.2 0.903563 0.161558
Q2FY06   31 1.77143 0.903563 0.161558
Q2FXB0   21 1.2 0.903563 0.161558
Q2FX87   39 2.22857 3.07991 0.0107511
Q2FZ33   26 1.48571 0.903563 0.161558
Q2G0J1   33 1.88571 0.903563 0.161558
Q2FUT7   32 1.82857 0.903563 0.161558
Q2FZH1   32 1.82857 0.903563 0.161558
Q2FVX3   32 1.82857 0.903563 0.161558
Q2FWC6   27 1.54286 0.903563 0.161558
Q2FXN6   32 1.82857 0.903563 0.161558
Q2FY79   31 1.77143 0.903563 0.161558
Q2FZ23   33 1.88571 0.903563 0.161558
Q2FVF1   33 1.88571 0.903563 0.161558
Q2FWM5   28 1.6 0.903563 0.161558
Q2G061   24 1.37143 0.903563 0.161558
Q2FWL7   18 1.02857 0.903563 0.161558
Q2FVK3   19 1.08571 0.903563 0.161558
Q2FX19   19 1.08571 0.903563 0.161558
Q2G2U6   26 1.48571 0.903563 0.161558
Q2G1S5   27 1.54286 0.903563 0.161558
Q2FVS9   26 1.48571 0.903563 0.161558
Q2G1M7   19 1.08571 0.903563 0.161558
Q2FW50   40 2.28571 3.07991 0.0107511
Q2G2L1   32 1.82857 0.903563 0.161558
Q2FWB1   21 1.2 0.903563 0.161558
Q2FXA8   31 1.77143 0.903563 0.161558
Q2FV20   30 1.71429 0.903563 0.161558
Q2FUY1   38 2.17143 3.07991 0.0107511
Q2FYJ1   28 1.6 0.903563 0.161558
Q2G043   21 1.2 0.903563 0.161558
Q2FZ43   19 1.08571 0.903563 0.161558
Q9KJN4   26 1.48571 0.903563 0.161558
Q2G194   24 1.37143 0.903563 0.161558
Q2G0F0   32 1.82857 0.903563 0.161558
Q2G2G2   32 1.82857 0.903563 0.161558
Q2G0I8   32 1.82857 0.903563 0.161558
Q2FXG5   26 1.48571 0.903563 0.161558
Q2G2S6   26 1.48571 0.903563 0.161558
Q53700   29 1.65714 0.903563 0.161558
Q2G0D8   32 1.82857 0.903563 0.161558
P60430   20 1.14286 0.903563 0.161558
Q2FV41   21 1.2 0.903563 0.161558
Q2FXZ5   19 1.08571 0.903563 0.161558
Q2FZL0   15 0.857143 -1.27278 0.943444
Q2FY99   29 1.65714 0.903563 0.161558
Q2FX95   29 1.65714 0.903563 0.161558
Q2FYR6   26 1.48571 0.903563 0.161558
Q2FUW2   20 1.14286 0.903563 0.161558
Q2FVL2   33 1.88571 0.903563 0.161558
Q2G2L4   12 0.685714 -1.27278 0.943444
Q2FXB1   20 1.14286 0.903563 0.161558
Q2FZY7   34 1.94286 0.903563 0.161558
Q2FVN1   13 0.742857 -1.27278 0.943444
Q2G1S1   30 1.71429 0.903563 0.161558
Q2FXK4   20 1.14286 0.903563 0.161558
Q2FXM6   24 1.37143 0.903563 0.161558
Q2FZJ6   21 1.2 0.903563 0.161558
Q2FVT4   24 1.37143 0.903563 0.161558
Q2FYW1   30 1.71429 0.903563 0.161558
Q2FYZ3   24 1.37143 0.903563 0.161558
Q2FXX5   24 1.37143 0.903563 0.161558
Q2FWM4   20 1.14286 0.903563 0.161558
Q2G2L3   24 1.37143 0.903563 0.161558
Q2FYR3   27 1.54286 0.903563 0.161558
Q2G0I9   35 2 3.07991 0.0107511
Q2G0M2   24 1.37143 0.903563 0.161558
Q2G272   17 0.971429 -1.27278 0.943444
Q2FXL4   30 1.71429 0.903563 0.161558
Q2G0U9   29 1.65714 0.903563 0.161558
Q2FVE4   27 1.54286 0.903563 0.161558
Q2FVC6   37 2.11429 3.07991 0.0107511
Q2FV19   41 2.34286 3.07991 0.0107511
Q2G0S8   27 1.54286 0.903563 0.161558
Q2G2G3   16 0.914286 -1.27278 0.943444
Q2G2X0   19 1.05556 0.903563 0.161558
Q2G0F3   28 1.55556 0.903563 0.161558
Q2G037   41 2.27778 3.07991 0.0107511
Q2G1G6   21 1.16667 0.903563 0.161558
Q2FWP0   22 1.22222 0.903563 0.161558
Q2FY29   26 1.44444 0.903563 0.161558
Q2FXQ4   16 0.888889 -1.27278 0.943444
Q2G0S7   25 1.38889 0.903563 0.161558
Q2FZX7   23 1.27778 0.903563 0.161558
Q2G0E6   14 0.777778 -1.27278 0.943444
Q2FY37   37 2.05556 3.07991 0.0107511
Q2FYQ0   39 2.16667 3.07991 0.0107511
Q2FUV3   24 1.33333 0.903563 0.161558
Q2FYV2   35 1.94444 0.903563 0.161558
Q2FVS4   21 1.16667 0.903563 0.161558
Q2G2M3   23 1.27778 0.903563 0.161558
Q2FVM6   32 1.77778 0.903563 0.161558
Q2G292   26 1.44444 0.903563 0.161558
Q2FXH7   29 1.61111 0.903563 0.161558
Q2FYQ7   38 2.11111 3.07991 0.0107511
Q2FWG2   30 1.66667 0.903563 0.161558
Q2G159   35 1.94444 0.903563 0.161558
Q2FX96   31 1.72222 0.903563 0.161558
Q2FV83   26 1.44444 0.903563 0.161558
Q2G2D8   18 1 0.903563 0.161558
Q2FYJ4   14 0.777778 -1.27278 0.943444
Q2G1E8   14 0.777778 -1.27278 0.943444
Q2FVK2   19 1.05556 0.903563 0.161558
Q2FZP1   20 1.11111 0.903563 0.161558
Q2FXI0   29 1.61111 0.903563 0.161558
Q2G134   14 0.777778 -1.27278 0.943444
Q2FZZ6   36 2 3.07991 0.0107511
Q2G1Z3   31 1.72222 0.903563 0.161558
Q2G030   24 1.33333 0.903563 0.161558
Q2FV21   25 1.38889 0.903563 0.161558
Q9RQP6   12 0.666667 -1.27278 0.943444
Q2FZ62   18 1 0.903563 0.161558
Q2FZQ7   25 1.38889 0.903563 0.161558
Q2G0F4   20 1.11111 0.903563 0.161558
Q2FWE0   29 1.61111 0.903563 0.161558
Q2FVS0   20 1.11111 0.903563 0.161558
Q2FUT6   33 1.83333 0.903563 0.161558
Q2FUQ5   26 1.44444 0.903563 0.161558
Q2FZJ9   33 1.83333 0.903563 0.161558
Q2FY81   29 1.61111 0.903563 0.161558
Q2G0K8   22 1.22222 0.903563 0.161558
Q2G262   12 0.666667 -1.27278 0.943444
Q2G0E1   33 1.83333 0.903563 0.161558
Q2FWD3   28 1.55556 0.903563 0.161558
Q2FXA4   24 1.33333 0.903563 0.161558
Q2FVF0   40 2.22222 3.07991 0.0107511
Q2FWW9   29 1.61111 0.903563 0.161558
Q2FZ54   28 1.55556 0.903563 0.161558
P0A0J0   15 0.833333 -1.27278 0.943444
Q2G1G1   29 1.61111 0.903563 0.161558
Q2FWA1   35 1.94444 0.903563 0.161558
Q2FXN1   31 1.72222 0.903563 0.161558
Q2G2T4   34 1.88889 0.903563 0.161558
Q2FZW9   15 0.833333 -1.27278 0.943444
Q2FV90   25 1.38889 0.903563 0.161558
Q2FWB3   29 1.61111 0.903563 0.161558
Q2G0Q0   26 1.44444 0.903563 0.161558
Q2FY10   24 1.33333 0.903563 0.161558
Q2FXM0   25 1.38889 0.903563 0.161558
Q2G1S2   19 1.05556 0.903563 0.161558
Q2FXY5   24 1.2973 0.903563 0.161558
Q2FXV3   24 1.2973 0.903563 0.161558
Q2FXG3   24 1.2973 0.903563 0.161558
Q2FVA8   24 1.2973 0.903563 0.161558
Q2G2C2   23 1.24324 0.903563 0.161558
Q2FYU2   31 1.67568 0.903563 0.161558
Q2FYK5   29 1.56757 0.903563 0.161558
Q2FW35   36 1.94595 0.903563 0.161558
Q2FY52   24 1.2973 0.903563 0.161558
Q9RQP9   25 1.35135 0.903563 0.161558
Q2G039   26 1.40541 0.903563 0.161558
Q2G1E4   23 1.24324 0.903563 0.161558
Q2G0B0   29 1.56757 0.903563 0.161558
Q2FXI7   32 1.72973 0.903563 0.161558
Q2FWN7   27 1.45946 0.903563 0.161558
Q2FV66   31 1.67568 0.903563 0.161558
Q2FYJ5   13 0.702703 -1.27278 0.943444
Q2FYC9   17 0.918919 -1.27278 0.943444
Q2FZC6   26 1.40541 0.903563 0.161558
Q2FXW4   28 1.51351 0.903563 0.161558
Q2FXI1   32 1.72973 0.903563 0.161558
Q2FZF9   24 1.2973 0.903563 0.161558
Q2G171   13 0.702703 -1.27278 0.943444
Q2G2P8   30 1.62162 0.903563 0.161558
Q2G2V9   36 1.94595 0.903563 0.161558
Q2FV31   32 1.72973 0.903563 0.161558
Q9KJN3   26 1.40541 0.903563 0.161558
Q2FZV5   13 0.702703 -1.27278 0.943444
Q2FWC4   26 1.40541 0.903563 0.161558
Q2FYT0   12 0.648649 -1.27278 0.943444
Q2G145   22 1.18919 0.903563 0.161558
Q2G0J0   29 1.56757 0.903563 0.161558
Q2FZQ3   17 0.918919 -1.27278 0.943444
Q2FYE5   33 1.78378 0.903563 0.161558
Q2FWN5   19 1.02703 0.903563 0.161558
Q2FY24   25 1.35135 0.903563 0.161558
Q2FVW7   32 1.72973 0.903563 0.161558
Q2FZ91   30 1.62162 0.903563 0.161558
Q2FWL2   27 1.45946 0.903563 0.161558
Q2FZQ6   30 1.62162 0.903563 0.161558
P02976   17 0.918919 -1.27278 0.943444
Q2G0R7   14 0.756757 -1.27278 0.943444
Q2FUU2   29 1.56757 0.903563 0.161558
Q2FZG1   33 1.78378 0.903563 0.161558
Q2G0Z4   14 0.756757 -1.27278 0.943444
Q2FZ81   23 1.24324 0.903563 0.161558
Q2G2J8   24 1.2973 0.903563 0.161558
Q2FZD7   37 2 3.07991 0.0107511
Q2G288   21 1.13514 0.903563 0.161558
Q2FW52   28 1.51351 0.903563 0.161558
Q2FVX4   27 1.45946 0.903563 0.161558
Q2FVN5   13 0.702703 -1.27278 0.943444
Q2FY88   30 1.62162 0.903563 0.161558
Q2FWC9   37 2 3.07991 0.0107511
Q2FZS7   26 1.40541 0.903563 0.161558
Q2FZ63   29 1.56757 0.903563 0.161558
Q2G1L8   34 1.83784 0.903563 0.161558
Q2FV17   29 1.56757 0.903563 0.161558
Q2FVT8   16 0.864865 -1.27278 0.943444
Q2G0W8   30 1.62162 0.903563 0.161558
Q2FV07   25 1.35135 0.903563 0.161558
Q2G0Q1   30 1.62162 0.903563 0.161558
Q2FY69   22 1.18919 0.903563 0.161558
Q2FZ75   25 1.35135 0.903563 0.161558
Q2G0E5   25 1.35135 0.903563 0.161558
Q2G233   35 1.89189 0.903563 0.161558
Q2FWE1   28 1.51351 0.903563 0.161558
Q2FVZ2   31 1.67568 0.903563 0.161558
Q2FYE2   40 2.16216 3.07991 0.0107511
Q2G1K6   25 1.31579 0.903563 0.161558
Q2FVT0   29 1.52632 0.903563 0.161558
Q2G0Q9   41 2.15789 3.07991 0.0107511
Q2FZ89   28 1.47368 0.903563 0.161558
Q2FVR0   30 1.57895 0.903563 0.161558
Q2FZD9   21 1.10526 0.903563 0.161558
Q2FX85   17 0.894737 -1.27278 0.943444
Q2G1B0   28 1.47368 0.903563 0.161558
Q2G2E4   14 0.736842 -1.27278 0.943444
Q2FYK7   31 1.63158 0.903563 0.161558
Q2FZ13   31 1.63158 0.903563 0.161558
Q2FZE6   27 1.42105 0.903563 0.161558
Q2FVI2   26 1.36842 0.903563 0.161558
Q2FZE0   29 1.52632 0.903563 0.161558
Q2FV38   27 1.42105 0.903563 0.161558
Q2FXE2   25 1.31579 0.903563 0.161558
Q2G1Q2   21 1.10526 0.903563 0.161558
Q2FYY8   34 1.78947 0.903563 0.161558
Q2FYN6   29 1.52632 0.903563 0.161558
Q2FV39   27 1.42105 0.903563 0.161558
Q2G130   32 1.68421 0.903563 0.161558
Q2FUR8   34 1.78947 0.903563 0.161558
Q2FXZ3   20 1.05263 0.903563 0.161558
Q2FYM4   13 0.684211 -1.27278 0.943444
Q2FWY1   29 1.52632 0.903563 0.161558
Q2G1V4   28 1.47368 0.903563 0.161558
P0A011   22 1.15789 0.903563 0.161558
Q2FXZ0   32 1.68421 0.903563 0.161558
Q2G0V4   24 1.26316 0.903563 0.161558
Q2FW34   34 1.78947 0.903563 0.161558
Q2FWC7   27 1.42105 0.903563 0.161558
Q2G0F6   30 1.57895 0.903563 0.161558
Q2G0T0   24 1.26316 0.903563 0.161558
Q2FXM8   28 1.47368 0.903563 0.161558
Q2G0Q8   25 1.31579 0.903563 0.161558
Q2FZ08   24 1.26316 0.903563 0.161558
Q2G160   18 0.947368 -1.27278 0.943444
Q2FY78   25 1.31579 0.903563 0.161558
Q2G2H7   24 1.26316 0.903563 0.161558
Q2FW53   23 1.21053 0.903563 0.161558
Q2FVX0   27 1.42105 0.903563 0.161558
Q2G2U5   30 1.57895 0.903563 0.161558
Q2FZR0   37 1.94737 0.903563 0.161558
Q2G1Z9   28 1.47368 0.903563 0.161558
Q2G1G0   23 1.21053 0.903563 0.161558
Q2FW57   27 1.42105 0.903563 0.161558
Q9RQP7   23 1.21053 0.903563 0.161558
Q2FXP0   34 1.78947 0.903563 0.161558
Q2FVV1   13 0.684211 -1.27278 0.943444
Q2FYU8   12 0.631579 -1.27278 0.943444
Q2FZ04   19 1 0.903563 0.161558
Q2FVQ0   28 1.47368 0.903563 0.161558
Q2G151   24 1.26316 0.903563 0.161558
Q2FXF9   26 1.36842 0.903563 0.161558
Q2G242   23 1.21053 0.903563 0.161558
Q2FZQ0   27 1.42105 0.903563 0.161558
Q2G1Q8   31 1.63158 0.903563 0.161558
Q2FYG1   28 1.4359 0.903563 0.161558
Q2G1N3   24 1.23077 0.903563 0.161558
Q2FV44   28 1.4359 0.903563 0.161558
Q2FXV4   36 1.84615 0.903563 0.161558
Q2G0I1   31 1.58974 0.903563 0.161558
Q2FZY0   30 1.53846 0.903563 0.161558
Q2G295   22 1.12821 0.903563 0.161558
Q2FWH3   36 1.84615 0.903563 0.161558
Q2G072   31 1.58974 0.903563 0.161558
Q2G217   30 1.53846 0.903563 0.161558
Q2FYP6   33 1.69231 0.903563 0.161558
Q9EZ12   23 1.17949 0.903563 0.161558
Q2FZ48   27 1.38462 0.903563 0.161558
Q2FY16   26 1.33333 0.903563 0.161558
Q2FZU3   26 1.33333 0.903563 0.161558
Q2FVV7   38 1.94872 0.903563 0.161558
Q2FWU0   20 1.02564 0.903563 0.161558
P0A0Q0   28 1.4359 0.903563 0.161558
Q2FVS3   35 1.79487 0.903563 0.161558
Q2G0I6   42 2.15385 3.07991 0.0107511
Q2FYP3   19 0.974359 -1.27278 0.943444
Q2FWM0   20 1.02564 0.903563 0.161558
Q2FZ36   23 1.17949 0.903563 0.161558
Q2G0Y8   20 1.02564 0.903563 0.161558
Q2FXF6   13 0.666667 -1.27278 0.943444
Q2FXM7   29 1.48718 0.903563 0.161558
Q2G1A6   28 1.4359 0.903563 0.161558
Q2G138   12 0.615385 -1.27278 0.943444
Q2FZR4   38 1.94872 0.903563 0.161558
Q2G162   16 0.820513 -1.27278 0.943444
Q2FYH2   16 0.820513 -1.27278 0.943444
Q2FX56   30 1.53846 0.903563 0.161558
Q2FY68   30 1.53846 0.903563 0.161558
Q2G1K1   20 1.02564 0.903563 0.161558
Q2G1A3   22 1.12821 0.903563 0.161558
Q2FZX4   29 1.48718 0.903563 0.161558
Q2G1M5   29 1.48718 0.903563 0.161558
Q2FVA3   19 0.974359 -1.27278 0.943444
Q2G2G4   33 1.69231 0.903563 0.161558
Q2G0U3   23 1.17949 0.903563 0.161558
Q2FXQ6   38 1.94872 0.903563 0.161558
Q2G0S2   21 1.07692 0.903563 0.161558
Q2G168   27 1.38462 0.903563 0.161558
Q2FZB0   24 1.23077 0.903563 0.161558
Q2G119   31 1.58974 0.903563 0.161558
Q2FVJ7   28 1.4359 0.903563 0.161558
Q2FY30   42 2.15385 3.07991 0.0107511
Q2FXR3   25 1.28205 0.903563 0.161558
Q2G1Z0   28 1.4359 0.903563 0.161558
Q2G0A9   27 1.38462 0.903563 0.161558
O33599   29 1.48718 0.903563 0.161558
Q2FZ55   30 1.53846 0.903563 0.161558
Q2FYS0   24 1.23077 0.903563 0.161558
Q2G248   29 1.48718 0.903563 0.161558
Q2G049   37 1.89744 0.903563 0.161558
Q2FVA5   26 1.33333 0.903563 0.161558
Q2FUX8   30 1.53846 0.903563 0.161558
Q2G123   31 1.58974 0.903563 0.161558
Q2FVH0   30 1.53846 0.903563 0.161558
Q2FV01   12 0.615385 -1.27278 0.943444
Q2G2L2   27 1.38462 0.903563 0.161558
Q2FYW3   32 1.64103 0.903563 0.161558
Q2FZZ0   27 1.38462 0.903563 0.161558
Q2FVV8   31 1.58974 0.903563 0.161558
Q2G2W0   29 1.45 0.903563 0.161558
Q2G041   18 0.9 -1.27278 0.943444
P0A0B9   31 1.55 0.903563 0.161558
Q2FYI6   30 1.5 0.903563 0.161558
Q2G2S2   31 1.55 0.903563 0.161558
Q2FVQ8   29 1.45 0.903563 0.161558
Q2FVT2   27 1.35 0.903563 0.161558
Q2G1Z5   25 1.25 0.903563 0.161558
Q2G2A4   25 1.25 0.903563 0.161558
P60393   23 1.15 0.903563 0.161558
Q2G0P6   44 2.2 3.07991 0.0107511
Q2FW04   25 1.25 0.903563 0.161558
Q2FYY9   23 1.15 0.903563 0.161558
Q2FWP2   31 1.55 0.903563 0.161558
Q2FVW4   19 0.95 -1.27278 0.943444
Q2FY63   25 1.25 0.903563 0.161558
Q2FZ68   28 1.4 0.903563 0.161558
Q2G1E2   21 1.05 0.903563 0.161558
Q2G2T8   27 1.35 0.903563 0.161558
Q2FY71   25 1.25 0.903563 0.161558
Q2FVI1   21 1.05 0.903563 0.161558
Q2G0W2   22 1.1 0.903563 0.161558
Q2G238   36 1.8 0.903563 0.161558
Q2FZR1   35 1.75 0.903563 0.161558
Q2FXN2   20 1 0.903563 0.161558
Q2FXH6   11 0.55 -1.27278 0.943444
Q2FXM3   31 1.55 0.903563 0.161558
Q2FZW3   24 1.2 0.903563 0.161558
Q2FWM9   29 1.45 0.903563 0.161558
Q2FUW9   13 0.65 -1.27278 0.943444
Q2FW91   23 1.15 0.903563 0.161558
Q2G137   27 1.35 0.903563 0.161558
Q2FVM0   26 1.3 0.903563 0.161558
Q2G057   23 1.15 0.903563 0.161558
Q2FXP5   24 1.2 0.903563 0.161558
Q2G1H2   14 0.7 -1.27278 0.943444
Q2FX99   13 0.65 -1.27278 0.943444
Q2G0J4   19 0.95 -1.27278 0.943444
Q2FX74   28 1.4 0.903563 0.161558
Q2G1J9   21 1.05 0.903563 0.161558
Q2G1F7   12 0.6 -1.27278 0.943444
Q2G2R8   32 1.6 0.903563 0.161558
Q2FW32   26 1.3 0.903563 0.161558
Q2FXZ4   27 1.35 0.903563 0.161558
Q2FUT0   30 1.5 0.903563 0.161558
Q2G084   33 1.65 0.903563 0.161558
Q2G148   30 1.5 0.903563 0.161558
Q2FYR0   28 1.4 0.903563 0.161558
Q2FW86   26 1.3 0.903563 0.161558
Q2FW01   32 1.6 0.903563 0.161558
Q2FUX9   22 1.1 0.903563 0.161558
Q2G212   19 0.95 -1.27278 0.943444
Q2FZ84   29 1.45 0.903563 0.161558
Q2G0Y0   25 1.25 0.903563 0.161558
Q2FYU4   28 1.4 0.903563 0.161558
Q2G223   29 1.45 0.903563 0.161558
Q2G136   22 1.1 0.903563 0.161558
Q2G0G6   24 1.2 0.903563 0.161558
Q2FWY6   36 1.8 0.903563 0.161558
Q2FWZ2   27 1.35 0.903563 0.161558
Q2G240   28 1.4 0.903563 0.161558
O05154   24 1.2 0.903563 0.161558
Q2FXP4   22 1.1 0.903563 0.161558
Q2FVH5   25 1.25 0.903563 0.161558
Q2FYP0   28 1.36585 0.903563 0.161558
Q2FUW5   30 1.46341 0.903563 0.161558
Q2FX66   19 0.926829 -1.27278 0.943444
Q2G1P4   12 0.585366 -1.27278 0.943444
Q2FYI9   43 2.09756 3.07991 0.0107511
Q2G0I7   31 1.5122 0.903563 0.161558
Q2FXQ9   32 1.56098 0.903563 0.161558
Q2FXL0   34 1.65854 0.903563 0.161558
Q2FYR7   25 1.21951 0.903563 0.161558
Q2G1W4   35 1.70732 0.903563 0.161558
Q2G2C8   21 1.02439 0.903563 0.161558
Q2G163   27 1.31707 0.903563 0.161558
Q2FWL9   11 0.536585 -1.27278 0.943444
Q2FZH3   30 1.46341 0.903563 0.161558
Q2FZR5   34 1.65854 0.903563 0.161558
Q2G1W6   30 1.46341 0.903563 0.161558
Q2FWA5   21 1.02439 0.903563 0.161558
Q2FX17   31 1.5122 0.903563 0.161558
Q2FXY1   24 1.17073 0.903563 0.161558
Q2G2W1   22 1.07317 0.903563 0.161558
Q2FV06   12 0.585366 -1.27278 0.943444
Q2FYW6   33 1.60976 0.903563 0.161558
Q2G281   19 0.926829 -1.27278 0.943444
Q2G227   30 1.46341 0.903563 0.161558
Q2FWZ5   31 1.5122 0.903563 0.161558
Q2FZX0   24 1.17073 0.903563 0.161558
Q2FV51   19 0.926829 -1.27278 0.943444
Q2G082   23 1.12195 0.903563 0.161558
Q2FWX4   14 0.682927 -1.27278 0.943444
Q2FZT1   25 1.21951 0.903563 0.161558
Q2FYF3   30 1.46341 0.903563 0.161558
Q2FXW9   24 1.17073 0.903563 0.161558
O34090   28 1.36585 0.903563 0.161558
Q2FVE1   17 0.829268 -1.27278 0.943444
Q2FZL5   29 1.41463 0.903563 0.161558
Q2G258   30 1.46341 0.903563 0.161558
Q2FZW5   23 1.12195 0.903563 0.161558
Q2FW63   15 0.731707 -1.27278 0.943444
Q2FXB4   26 1.26829 0.903563 0.161558
Q2G1T5   17 0.829268 -1.27278 0.943444
Q2G1J5   24 1.17073 0.903563 0.161558
Q2G0V0   27 1.31707 0.903563 0.161558
Q2G0M7   33 1.60976 0.903563 0.161558
Q2G1I5   33 1.60976 0.903563 0.161558
Q2G146   35 1.70732 0.903563 0.161558
Q2G1P6   30 1.46341 0.903563 0.161558
Q2G1W8   29 1.38095 0.903563 0.161558
Q2G035   32 1.52381 0.903563 0.161558
Q2G1I3   34 1.61905 0.903563 0.161558
Q2FWM2   27 1.28571 0.903563 0.161558
Q2FYJ3   29 1.38095 0.903563 0.161558
Q2G0L8   40 1.90476 0.903563 0.161558
Q2G164   29 1.38095 0.903563 0.161558
Q2FVT7   26 1.2381 0.903563 0.161558
Q2G1R3   22 1.04762 0.903563 0.161558
Q2G1T6   29 1.38095 0.903563 0.161558
Q2FZN7   31 1.47619 0.903563 0.161558
Q2FY83   31 1.47619 0.903563 0.161558
Q2FZX9   32 1.52381 0.903563 0.161558
Q2FYL5   25 1.19048 0.903563 0.161558
Q2G218   29 1.38095 0.903563 0.161558
Q2G0M5   26 1.2381 0.903563 0.161558
Q2FW78   12 0.571429 -1.27278 0.943444
P52078   39 1.85714 0.903563 0.161558
Q7X2S2   31 1.47619 0.903563 0.161558
Q2FZG4   24 1.14286 0.903563 0.161558
Q2G0M4   35 1.66667 0.903563 0.161558
Q2FVA2   27 1.28571 0.903563 0.161558
Q2G115   31 1.47619 0.903563 0.161558
Q2G0M8   32 1.52381 0.903563 0.161558
Q2G1U4   25 1.19048 0.903563 0.161558
Q2G1D0   27 1.28571 0.903563 0.161558
Q2G2S0   27 1.28571 0.903563 0.161558
Q2G2N5   23 1.09524 0.903563 0.161558
Q2G222   32 1.52381 0.903563 0.161558
Q2G1C8   31 1.47619 0.903563 0.161558
Q2FV40   22 1.04762 0.903563 0.161558
Q2FXT1   29 1.38095 0.903563 0.161558
Q2FZZ2   38 1.80952 0.903563 0.161558
Q2FY01   25 1.19048 0.903563 0.161558
Q2FVJ8   34 1.61905 0.903563 0.161558
Q2FXK2   31 1.47619 0.903563 0.161558
Q2FUS7   29 1.38095 0.903563 0.161558
Q2FVP1   18 0.857143 -1.27278 0.943444
Q2FYN7   17 0.809524 -1.27278 0.943444
P69848   36 1.71429 0.903563 0.161558
Q2FWN8   29 1.38095 0.903563 0.161558
Q2FV62   20 0.952381 -1.27278 0.943444
Q2FWW7   32 1.52381 0.903563 0.161558
Q2G1Y5   27 1.28571 0.903563 0.161558
Q2FXA3   24 1.14286 0.903563 0.161558
Q2FYV3   28 1.33333 0.903563 0.161558
Q2G1H4   35 1.66667 0.903563 0.161558
Q2G038   30 1.42857 0.903563 0.161558
Q2G161   13 0.619048 -1.27278 0.943444
Q2FYV1   32 1.52381 0.903563 0.161558
Q2FZ09   36 1.71429 0.903563 0.161558
Q2FW90   41 1.95238 0.903563 0.161558
Q2G290   26 1.2381 0.903563 0.161558
P60611   24 1.14286 0.903563 0.161558
Q2FV58   27 1.28571 0.903563 0.161558
Q2G0C6   29 1.38095 0.903563 0.161558
Q2G050   28 1.33333 0.903563 0.161558
Q2G0V2   32 1.52381 0.903563 0.161558
Q2FVQ4   18 0.857143 -1.27278 0.943444
Q2G094   33 1.53488 0.903563 0.161558
Q2FY59   27 1.25581 0.903563 0.161558
Q2FVX7   41 1.90698 0.903563 0.161558
Q2FVP4   23 1.06977 0.903563 0.161558
Q2G185   28 1.30233 0.903563 0.161558
Q2FXP8   13 0.604651 -1.27278 0.943444
Q2G275   39 1.81395 0.903563 0.161558
Q2G1D9   29 1.34884 0.903563 0.161558
Q2FXI3   28 1.30233 0.903563 0.161558
Q2FYM2   29 1.34884 0.903563 0.161558
P14738   20 0.930233 -1.27278 0.943444
Q2G2Q2   25 1.16279 0.903563 0.161558
Q2G0M9   25 1.16279 0.903563 0.161558
Q2FY67   27 1.25581 0.903563 0.161558
Q2FWX8   17 0.790698 -1.27278 0.943444
Q2FUT9   31 1.44186 0.903563 0.161558
Q2FZS0   28 1.30233 0.903563 0.161558
Q2G2A8   28 1.30233 0.903563 0.161558
Q2FUY2   18 0.837209 -1.27278 0.943444
Q2FZL8   36 1.67442 0.903563 0.161558
Q2FW93   17 0.790698 -1.27278 0.943444
Q2G1L7   29 1.34884 0.903563 0.161558
Q2FW41   32 1.48837 0.903563 0.161558
Q2FZY6   35 1.62791 0.903563 0.161558
Q2G042   11 0.511628 -1.27278 0.943444
Q2FWK2   33 1.53488 0.903563 0.161558
Q2FYF4   30 1.39535 0.903563 0.161558
Q2FZP2   31 1.44186 0.903563 0.161558
Q2G1G7   28 1.30233 0.903563 0.161558
Q2G1H5   33 1.53488 0.903563 0.161558
Q2G2S7   23 1.06977 0.903563 0.161558
Q2FY53   29 1.34884 0.903563 0.161558
Q2G1N2   35 1.62791 0.903563 0.161558
Q2G2V2   28 1.30233 0.903563 0.161558
Q2G1H6   26 1.2093 0.903563 0.161558
Q2FZA9   28 1.30233 0.903563 0.161558
Q2FXI5   28 1.30233 0.903563 0.161558
Q2G206   15 0.697674 -1.27278 0.943444
Q2FWN6   28 1.30233 0.903563 0.161558
Q2FUQ2   28 1.30233 0.903563 0.161558
Q2G1K3   25 1.16279 0.903563 0.161558
Q2FZ76   26 1.2093 0.903563 0.161558
Q2FY54   31 1.44186 0.903563 0.161558
Q2G289   26 1.2093 0.903563 0.161558
Q2FY14   25 1.16279 0.903563 0.161558
Q2FV77   38 1.76744 0.903563 0.161558
Q2G064   31 1.44186 0.903563 0.161558
Q2G033   29 1.34884 0.903563 0.161558
Q2G198   29 1.34884 0.903563 0.161558
Q2G0K4   16 0.744186 -1.27278 0.943444
Q2G0V3   32 1.48837 0.903563 0.161558
Q2FWE2   28 1.27273 0.903563 0.161558
Q2G089   40 1.81818 0.903563 0.161558
Q2FZL3   25 1.13636 0.903563 0.161558
Q2G087   31 1.40909 0.903563 0.161558
Q2G0A7   18 0.818182 -1.27278 0.943444
Q2FVF9   25 1.13636 0.903563 0.161558
Q2G071   26 1.18182 0.903563 0.161558
Q2FUZ2   33 1.5 0.903563 0.161558
Q2FY27   27 1.22727 0.903563 0.161558
Q2FXX4   33 1.5 0.903563 0.161558
Q2G1E6   27 1.22727 0.903563 0.161558
Q2G1G5   26 1.18182 0.903563 0.161558
Q2G2Q3   25 1.13636 0.903563 0.161558
Q2FZF0   32 1.45455 0.903563 0.161558
Q2G2D2   32 1.45455 0.903563 0.161558
Q2FXT4   24 1.09091 0.903563 0.161558
Q2FZI8   34 1.54545 0.903563 0.161558
Q2FUS8   23 1.04545 0.903563 0.161558
Q2FVR9   27 1.22727 0.903563 0.161558
Q2FXP2   27 1.22727 0.903563 0.161558
Q2FX94   29 1.31818 0.903563 0.161558
Q2G2A5   27 1.22727 0.903563 0.161558
Q2FZP7   25 1.13636 0.903563 0.161558
Q2G1R7   28 1.27273 0.903563 0.161558
Q2G015   15 0.681818 -1.27278 0.943444
Q2FZF4   31 1.40909 0.903563 0.161558
Q2G1E5   28 1.27273 0.903563 0.161558
Q2FWH9   22 1 0.903563 0.161558
Q2G069   30 1.36364 0.903563 0.161558
Q2FZK3   37 1.68182 0.903563 0.161558
Q2FZU5   31 1.40909 0.903563 0.161558
Q2FYT4   22 1 0.903563 0.161558
Q2FWK4   29 1.31818 0.903563 0.161558
Q2FY40   26 1.18182 0.903563 0.161558
Q2FWY4   14 0.636364 -1.27278 0.943444
Q2G156   18 0.818182 -1.27278 0.943444
Q2G045   24 1.09091 0.903563 0.161558
Q2FZS6   21 0.954545 -1.27278 0.943444
Q2FYC7   28 1.27273 0.903563 0.161558
Q2FW73   29 1.31818 0.903563 0.161558
Q2G1H3   34 1.54545 0.903563 0.161558
Q2FXJ6   26 1.18182 0.903563 0.161558
Q2FUS2   14 0.622222 -1.27278 0.943444
Q2G120   32 1.42222 0.903563 0.161558
Q2G2T9   31 1.37778 0.903563 0.161558
Q2G1N9   19 0.844444 -1.27278 0.943444
Q2FXL9   27 1.2 0.903563 0.161558
Q2G0W4   36 1.6 0.903563 0.161558
Q2G0R6   32 1.42222 0.903563 0.161558
Q2G1C4   28 1.24444 0.903563 0.161558
Q2FWY9   32 1.42222 0.903563 0.161558
Q2G1K4   24 1.06667 0.903563 0.161558
Q2FYK3   34 1.51111 0.903563 0.161558
Q2G1N4   28 1.24444 0.903563 0.161558
Q2G065   22 0.977778 -1.27278 0.943444
Q2FX88   42 1.86667 0.903563 0.161558
Q2FVW9   28 1.24444 0.903563 0.161558
Q2G1E0   21 0.933333 -1.27278 0.943444
Q2G2P2   35 1.55556 0.903563 0.161558
Q2G0V5   12 0.533333 -1.27278 0.943444
Q2FWA2   32 1.42222 0.903563 0.161558
Q2FZU1   33 1.46667 0.903563 0.161558
Q2FX77   27 1.2 0.903563 0.161558
Q2FW75   27 1.2 0.903563 0.161558
Q2FUT5   29 1.28889 0.903563 0.161558
Q2G234   28 1.24444 0.903563 0.161558
Q2FZU6   34 1.51111 0.903563 0.161558
Q2G1Y2   21 0.933333 -1.27278 0.943444
Q2FXN7   25 1.11111 0.903563 0.161558
Q2G2J3   12 0.533333 -1.27278 0.943444
Q2G0G1   34 1.51111 0.903563 0.161558
Q2FW62   34 1.51111 0.903563 0.161558
Q2FUP7   26 1.15556 0.903563 0.161558
Q2G1J3   27 1.2 0.903563 0.161558
Q2FZ15   28 1.24444 0.903563 0.161558
Q2G1D3   25 1.11111 0.903563 0.161558
Q2G0K2   33 1.46667 0.903563 0.161558
Q2FWC1   28 1.24444 0.903563 0.161558
Q2FXM5   24 1.06667 0.903563 0.161558
Q2FY46   22 0.977778 -1.27278 0.943444
Q2G1K0   25 1.11111 0.903563 0.161558
Q2FXT6   38 1.68889 0.903563 0.161558
Q2FZM4   24 1.06667 0.903563 0.161558
Q2FXG1   30 1.33333 0.903563 0.161558
Q2FXL1   29 1.28889 0.903563 0.161558
Q2FWX5   37 1.64444 0.903563 0.161558
# cudaSaTabsearch LTYPE = T LORDER = F LSOLN = F
# QUERY ID = PF13514 
# DBFILE = ./tableaux.ascii.DB                                                             
Q2G1I1   19 0.826087 -1.27278  0.943444
Q2G1K2   27 1.17391 0.903563  0.161558
Q2FUU5   23 1 0.903563  0.161558
Q2FXB6   27 1.17391 0.903563  0.161558
Q2FZU2   31 1.34783 0.903563  0.161558
Q2FZK0   15 0.652174 -1.27278  0.943444
Q2FY33   33 1.43478 0.903563  0.161558
Q2G098   38 1.65217 0.903563  0.161558
Q2FZ46   23 1 0.903563  0.161558
Q2FZQ5   34 1.47826 0.903563  0.161558
Q2FXU8   21 0.913043 -1.27278  0.943444
Q9EZ08   26 1.13043 0.903563  0.161558
Q2G1B9   25 1.08696 0.903563  0.161558
Q2FZ73   26 1.13043 0.903563  0.161558
Q2FY35   28 1.21739 0.903563  0.161558
Q2FZ16   31 1.34783 0.903563  0.161558
Q2FYR2   31 1.34783 0.903563  0.161558
Q2FWY3   14 0.608696 -1.27278  0.943444
Q2G2F5   25 1.08696 0.903563  0.161558
Q2G032   27 1.17391 0.903563  0.161558
Q2FZ10   29 1.26087 0.903563  0.161558
Q2G255   24 1.04348 0.903563  0.161558
Q2G0X6   26 1.13043 0.903563  0.161558
Q2FYH0   28 1.21739 0.903563  0.161558
Q2FXJ9   28 1.21739 0.903563  0.161558
Q2FZT4   31 1.34783 0.903563  0.161558
Q2FVE6   33 1.43478 0.903563  0.161558
Q2FYD3   16 0.695652 -1.27278  0.943444
Q2FXT5   23 1 0.903563  0.161558
Q2FY60   25 1.08696 0.903563  0.161558
Q2G2D7   24 1.04348 0.903563  0.161558
Q2FX16   26 1.13043 0.903563  0.161558
Q2FZ34   32 1.3913 0.903563  0.161558
Q2G1S4   27 1.17391 0.903563  0.161558
Q2G147   35 1.52174 0.903563  0.161558
Q2G1J7   24 1.04348 0.903563  0.161558
Q2G2A7   31 1.34783 0.903563  0.161558
Q2G2M6   27 1.17391 0.903563  0.161558
Q2FV30   30 1.30435 0.903563  0.161558
Q2FVL5   31 1.34783 0.903563  0.161558
Q2FXY0   33 1.43478 0.903563  0.161558
Q2FZL1   27 1.17391 0.903563  0.161558
Q2FW45   24 1.04348 0.903563  0.161558
Q2FZU0   26 1.10638 0.903563  0.161558
Q2FWZ0   33 1.40426 0.903563  0.161558
Q2G2H5   26 1.10638 0.903563  0.161558
Q2FYG9   30 1.2766 0.903563  0.161558
Q2G2X6   32 1.3617 0.903563  0.161558
Q2G155   24 1.02128 0.903563  0.161558
Q2FXY9   35 1.48936 0.903563  0.161558
Q2FZ37   32 1.3617 0.903563  0.161558
Q2FVI7   24 1.02128 0.903563  0.161558
Q2FYS1   25 1.06383 0.903563  0.161558
Q2FXL5   34 1.44681 0.903563  0.161558
Q2G1J4   23 0.978723 -1.27278  0.943444
Q2FWZ3   29 1.23404 0.903563  0.161558
Q2G2P7   31 1.31915 0.903563  0.161558
Q2FVH3   29 1.23404 0.903563  0.161558
Q2FZ31   28 1.19149 0.903563  0.161558
Q2G283   28 1.19149 0.903563  0.161558
Q2FZ66   30 1.2766 0.903563  0.161558
Q2FWY7   12 0.510638 -1.27278  0.943444
Q2G1F9   29 1.23404 0.903563  0.161558
Q2FZJ4   30 1.2766 0.903563  0.161558
Q2FZQ1   23 0.978723 -1.27278  0.943444
Q2FY80   23 0.978723 -1.27278  0.943444
Q2G2D4   21 0.893617 -1.27278  0.943444
Q2FYP1   27 1.14894 0.903563  0.161558
Q2FYF9   18 0.765957 -1.27278  0.943444
Q2G0B3   31 1.31915 0.903563  0.161558
Q2FUT8   29 1.23404 0.903563  0.161558
Q2FYR1   30 1.2766 0.903563  0.161558
Q2FYL3   24 1.02128 0.903563  0.161558
Q2FVG4   18 0.765957 -1.27278  0.943444
Q2FVP8   23 0.978723 -1.27278  0.943444
Q2FZ28   25 1.04167 0.903563  0.161558
Q2G1F0   30 1.25 0.903563  0.161558
P95689   27 1.125 0.903563  0.161558
Q2FYH6   30 1.25 0.903563  0.161558
Q2FXD1   31 1.29167 0.903563  0.161558
Q2G0X5   30 1.25 0.903563  0.161558
Q2FXN8   16 0.666667 -1.27278  0.943444
Q2G0N0   25 1.04167 0.903563  0.161558
Q2G268   24 1 0.903563  0.161558
Q2FV61   30 1.25 0.903563  0.161558
Q2FXL7   22 0.916667 -1.27278  0.943444
Q2FUR5   30 1.25 0.903563  0.161558
Q2FXV6   27 1.125 0.903563  0.161558
Q2G2C5   33 1.375 0.903563  0.161558
Q2FVJ6   34 1.41667 0.903563  0.161558
Q2G1Y4   30 1.25 0.903563  0.161558
Q2FVI0   20 0.833333 -1.27278  0.943444
Q2FXJ8   25 1.04167 0.903563  0.161558
Q2FZU7   26 1.08333 0.903563  0.161558
Q2G2X4   28 1.16667 0.903563  0.161558
Q2FZA8   33 1.375 0.903563  0.161558
Q2FW96   37 1.54167 0.903563  0.161558
Q2FYV4   38 1.58333 0.903563  0.161558
O07325   30 1.25 0.903563  0.161558
Q2G1C1   29 1.20833 0.903563  0.161558
Q2FZR9   33 1.375 0.903563  0.161558
Q2FVW3   29 1.20833 0.903563  0.161558
Q2G124   27 1.125 0.903563  0.161558
P0C0V7   26 1.08333 0.903563  0.161558
Q2FX52   28 1.14286 0.903563  0.161558
Q2G2C7   31 1.26531 0.903563  0.161558
Q2G2D5   28 1.14286 0.903563  0.161558
Q2FXQ7   25 1.02041 0.903563  0.161558
Q2FZW0   28 1.14286 0.903563  0.161558
Q2FVG3   30 1.22449 0.903563  0.161558
Q2FXR4   29 1.18367 0.903563  0.161558
Q2FZ67   32 1.30612 0.903563  0.161558
Q2G243   29 1.18367 0.903563  0.161558
Q2FV76   28 1.14286 0.903563  0.161558
Q2FVZ4   29 1.18367 0.903563  0.161558
Q2FWC5   34 1.38776 0.903563  0.161558
Q2FZY3   28 1.14286 0.903563  0.161558
Q2FWH5   22 0.897959 -1.27278  0.943444
Q2G241   30 1.22449 0.903563  0.161558
Q2FV35   24 0.979592 -1.27278  0.943444
Q2G0T5   24 0.979592 -1.27278  0.943444
Q2G1A9   29 1.18367 0.903563  0.161558
Q2FYU7   33 1.34694 0.903563  0.161558
Q2G2E0   18 0.734694 -1.27278  0.943444
Q2FVT6   31 1.26531 0.903563  0.161558
Q2G0D7   26 1.06122 0.903563  0.161558
Q2G1M6   25 1.02041 0.903563  0.161558
Q2G0A6   20 0.816327 -1.27278  0.943444
Q2FUY6   25 1.02041 0.903563  0.161558
Q2FYJ2   27 1.10204 0.903563  0.161558
Q2G2E5   35 1.4 0.903563  0.161558
Q2G2P5   30 1.2 0.903563  0.161558
Q2G1R6   27 1.08 0.903563  0.161558
Q2FYF0   25 1 0.903563  0.161558
Q2FVH8   18 0.72 -1.27278  0.943444
Q2FUU3   25 1 0.903563  0.161558
Q2FVG8   33 1.32 0.903563  0.161558
Q9ZAH5   29 1.16 0.903563  0.161558
Q2G2U0   32 1.28 0.903563  0.161558
Q2FYR4   26 1.04 0.903563  0.161558
Q2G256   31 1.24 0.903563  0.161558
Q2FVY0   23 0.92 -1.27278  0.943444
Q2G0Q2   34 1.36 0.903563  0.161558
Q2G0R2   31 1.24 0.903563  0.161558
Q2G0Q3   32 1.28 0.903563  0.161558
Q2FWZ9   27 1.08 0.903563  0.161558
Q53705   28 1.12 0.903563  0.161558
Q2G2U3   33 1.32 0.903563  0.161558
Q2FYY6   33 1.32 0.903563  0.161558
Q2FWL3   37 1.48 0.903563  0.161558
Q2FY50   41 1.64 0.903563  0.161558
Q2FXN4   34 1.36 0.903563  0.161558
Q2G179   32 1.28 0.903563  0.161558
Q2G1L6   23 0.92 -1.27278  0.943444
Q2FXU4   35 1.4 0.903563  0.161558
Q2G1E9   29 1.16 0.903563  0.161558
Q2G232   34 1.36 0.903563  0.161558
Q2FXH9   27 1.08 0.903563  0.161558
Q2G0X3   19 0.76 -1.27278  0.943444
Q2FXD0   30 1.2 0.903563  0.161558
Q2G0G3   27 1.08 0.903563  0.161558
Q2FWW3   33 1.32 0.903563  0.161558
Q2FYG0   26 1.01961 0.903563  0.161558
Q2FZS9   22 0.862745 -1.27278  0.943444
Q2FYS2   32 1.2549 0.903563  0.161558
Q2G2U4   21 0.823529 -1.27278  0.943444
Q2FWJ9   30 1.17647 0.903563  0.161558
Q2FWF0   30 1.17647 0.903563  0.161558
Q2FXR9   26 1.01961 0.903563  0.161558
Q2FZV7   27 1.05882 0.903563  0.161558
Q2G1W0   34 1.33333 0.903563  0.161558
Q2G2I0   29 1.13725 0.903563  0.161558
Q2G153   27 1.05882 0.903563  0.161558
Q2FWD7   26 1.01961 0.903563  0.161558
Q2FY15   24 0.941176 -1.27278  0.943444
Q2FV54   18 0.705882 -1.27278  0.943444
Q2FZ74   28 1.09804 0.903563  0.161558
Q2FYV5   27 1.05882 0.903563  0.161558
Q2G2I1   26 1.01961 0.903563  0.161558
Q2FXZ6   24 0.941176 -1.27278  0.943444
Q2G0U0   33 1.29412 0.903563  0.161558
Q2G0Y6   24 0.941176 -1.27278  0.943444
Q2FXJ0   23 0.901961 -1.27278  0.943444
Q2FY43   32 1.23077 0.903563  0.161558
Q2FWM1   21 0.807692 -1.27278  0.943444
Q2FVJ1   40 1.53846 0.903563  0.161558
Q2G0K3   32 1.23077 0.903563  0.161558
Q2FY66   28 1.07692 0.903563  0.161558
Q2FW99   19 0.730769 -1.27278  0.943444
Q2FV10   24 0.923077 -1.27278  0.943444
Q2FXJ5   28 1.07692 0.903563  0.161558
Q2FX69   20 0.769231 -1.27278  0.943444
Q2G0B2   37 1.42308 0.903563  0.161558
Q2FX14   32 1.23077 0.903563  0.161558
Q2FYD8   25 0.961538 -1.27278  0.943444
Q2FWE5   33 1.26923 0.903563  0.161558
Q2G2A3   26 1 0.903563  0.161558
Q2FZH8   28 1.07692 0.903563  0.161558
Q2FX51   28 1.07692 0.903563  0.161558
Q2FWE8   25 0.961538 -1.27278  0.943444
Q2G088   36 1.38462 0.903563  0.161558
Q2G028   30 1.13208 0.903563  0.161558
Q2G1S3   32 1.20755 0.903563  0.161558
Q2FYN4   27 1.01887 0.903563  0.161558
Q2FX86   30 1.13208 0.903563  0.161558
Q2G2S8   71 2.67925 3.07991  0.0107511
Q2FUW8   30 1.13208 0.903563  0.161558
Q2FWD4   29 1.09434 0.903563  0.161558
Q2FVH6   28 1.0566 0.903563  0.161558
Q2G029   22 0.830189 -1.27278  0.943444
Q2G1R5   26 0.981132 -1.27278  0.943444
Q2FX65   9 0.339623 -1.27278  0.943444
Q2FZV6   25 0.943396 -1.27278  0.943444
Q2G1P1   31 1.16981 0.903563  0.161558
Q2FVU4   28 1.0566 0.903563  0.161558
Q2FVT5   31 1.16981 0.903563  0.161558
Q2G2H4   26 0.981132 -1.27278  0.943444
Q2FZ58   29 1.09434 0.903563  0.161558
Q2FVJ2   38 1.43396 0.903563  0.161558
Q2FXW5   24 0.90566 -1.27278  0.943444
Q2FWK1   33 1.24528 0.903563  0.161558
Q2G031   24 0.90566 -1.27278  0.943444
Q2G0U1   28 1.0566 0.903563  0.161558
Q2FW46   32 1.20755 0.903563  0.161558
Q2FZY5   32 1.20755 0.903563  0.161558
Q2FZI5   33 1.22222 0.903563  0.161558
Q2FYR9   35 1.2963 0.903563  0.161558
Q2FZ92   24 0.888889 -1.27278  0.943444
Q2G1D5   27 1 0.903563  0.161558
Q2FXM2   31 1.14815 0.903563  0.161558
Q2FVM2   30 1.11111 0.903563  0.161558
Q2FZN2   30 1.11111 0.903563  0.161558
Q2G1U8   28 1.03704 0.903563  0.161558
Q2FVS7   35 1.2963 0.903563  0.161558
Q2FWB5   25 0.925926 -1.27278  0.943444
Q2FXX1   28 1.03704 0.903563  0.161558
Q2G2J9   27 1 0.903563  0.161558
Q2G0Y7   30 1.11111 0.903563  0.161558
Q2FW81   31 1.14815 0.903563  0.161558
Q2FWK3   24 0.888889 -1.27278  0.943444
Q2FY34   32 1.18519 0.903563  0.161558
Q2FXF8   30 1.11111 0.903563  0.161558
Q2FXI9   30 1.11111 0.903563  0.161558
Q05615   22 0.8 -1.27278  0.943444
Q2FUW4   27 0.981818 -1.27278  0.943444
Q2FVF4   34 1.23636 0.903563  0.161558
Q2FWI3   35 1.27273 0.903563  0.161558
Q2FWG8   31 1.12727 0.903563  0.161558
Q2G0R0   26 0.945455 -1.27278  0.943444
Q2G0I4   29 1.05455 0.903563  0.161558
Q2FV67   29 1.05455 0.903563  0.161558
Q2G091   30 1.09091 0.903563  0.161558
Q2G1U1   31 1.12727 0.903563  0.161558
Q2FUX7   29 1.05455 0.903563  0.161558
Q2FY51   26 0.945455 -1.27278  0.943444
Q2FYP2   30 1.09091 0.903563  0.161558
Q2G0F8   28 1.01818 0.903563  0.161558
Q2FXH5   28 1.01818 0.903563  0.161558
Q2G193   39 1.41818 0.903563  0.161558
Q2FWD6   25 0.909091 -1.27278  0.943444
Q2FZ98   28 1 0.903563  0.161558
Q2FYQ2   25 0.892857 -1.27278  0.943444
Q2FWL5   36 1.28571 0.903563  0.161558
Q2FV16   29 1.03571 0.903563  0.161558
Q2FWX9   25 0.892857 -1.27278  0.943444
Q2G1J0   29 1.03571 0.903563  0.161558
Q2G235   30 1.07143 0.903563  0.161558
Q2FXK1   26 0.928571 -1.27278  0.943444
Q2FWF4   20 0.714286 -1.27278  0.943444
Q2FZC8   30 1.07143 0.903563  0.161558
Q2FZQ4   23 0.821429 -1.27278  0.943444
O52582   24 0.857143 -1.27278  0.943444
Q2FZI6   35 1.25 0.903563  0.161558
Q2FUW7   33 1.17857 0.903563  0.161558
Q2G2M9   36 1.28571 0.903563  0.161558
Q2FZD0   29 1.03571 0.903563  0.161558
Q2FWK7   28 1 0.903563  0.161558
Q2FWU4   17 0.607143 -1.27278  0.943444
Q2FUX4   27 0.964286 -1.27278  0.943444
Q2G2V3   28 1 0.903563  0.161558
O05204   25 0.892857 -1.27278  0.943444
Q2FYC2   23 0.807018 -1.27278  0.943444
Q2FZP6   24 0.842105 -1.27278  0.943444
Q2G0L2   30 1.05263 0.903563  0.161558
Q2FZV1   19 0.666667 -1.27278  0.943444
Q2FVQ5   31 1.08772 0.903563  0.161558
Q2FZW6   27 0.947368 -1.27278  0.943444
Q2FZI3   26 0.912281 -1.27278  0.943444
Q2G219   31 1.08772 0.903563  0.161558
Q2FZR2   30 1.05263 0.903563  0.161558
Q2FXZ2   31 1.08772 0.903563  0.161558
Q2FYC6   25 0.877193 -1.27278  0.943444
Q2FYZ5   31 1.06897 0.903563  0.161558
Q2FWN4   31 1.06897 0.903563  0.161558
Q2G221   22 0.758621 -1.27278  0.943444
Q2FZX5   27 0.931034 -1.27278  0.943444
Q2FUW3   35 1.2069 0.903563  0.161558
Q2G2H3   26 0.896552 -1.27278  0.943444
Q2FY08   29 1 0.903563  0.161558
Q2FXU5   30 1.03448 0.903563  0.161558
Q2G1F8   34 1.17241 0.903563  0.161558
Q2FYW4   30 1.03448 0.903563  0.161558
Q2G142   28 0.965517 -1.27278  0.943444
Q2G1U3   26 0.896552 -1.27278  0.943444
Q2FZ18   25 0.862069 -1.27278  0.943444
Q2FV24   31 1.06897 0.903563  0.161558
Q2G1C2   24 0.827586 -1.27278  0.943444
Q2FYZ4   33 1.13793 0.903563  0.161558
Q2FWT4   28 0.965517 -1.27278  0.943444
Q2FUX1   28 0.965517 -1.27278  0.943444
Q2FZG9   24 0.813559 -1.27278  0.943444
Q2FVC1   30 1.01695 0.903563  0.161558
Q2FYT3   57 1.9322 0.903563  0.161558
Q2FY82   26 0.881356 -1.27278  0.943444
Q2FV02   32 1.08475 0.903563  0.161558
Q2FXJ2   33 1.11864 0.903563  0.161558
Q2FZ02   25 0.847458 -1.27278  0.943444
Q2G0L3   27 0.915254 -1.27278  0.943444
Q2FZH5   35 1.18644 0.903563  0.161558
Q2FWH4   24 0.813559 -1.27278  0.943444
Q2FW49   26 0.881356 -1.27278  0.943444
Q93T05   33 1.11864 0.903563  0.161558
Q2FX73   26 0.881356 -1.27278  0.943444
Q2G239   33 1.1 0.903563  0.161558
Q2G121   22 0.733333 -1.27278  0.943444
Q2FY11   33 1.1 0.903563  0.161558
Q2FV11   26 0.866667 -1.27278  0.943444
Q2FZ05   30 1 0.903563  0.161558
Q2G253   28 0.933333 -1.27278  0.943444
Q2FW98   29 0.966667 -1.27278  0.943444
Q2G205   31 1.03333 0.903563  0.161558
Q2FVE7   33 1.1 0.903563  0.161558
Q2FYD0   24 0.8 -1.27278  0.943444
Q2FZ19   29 0.966667 -1.27278  0.943444
Q2G1C7   28 0.933333 -1.27278  0.943444
Q2FV60   32 1.06667 0.903563  0.161558
Q2FY64   30 1 0.903563  0.161558
Q2FZI9   31 1.03333 0.903563  0.161558
Q2FV57   35 1.14754 0.903563  0.161558
Q2FXA5   32 1.04918 0.903563  0.161558
Q2G2U8   18 0.590164 -1.27278  0.943444
Q2FZP0   30 0.983607 -1.27278  0.943444
Q2FZL7   26 0.852459 -1.27278  0.943444
Q2FZR3   34 1.11475 0.903563  0.161558
Q2FWA0   36 1.18033 0.903563  0.161558
Q2G090   26 0.852459 -1.27278  0.943444
Q2G1H0   22 0.709677 -1.27278  0.943444
Q2FZP4   25 0.806452 -1.27278  0.943444
Q2FUX0   30 0.967742 -1.27278  0.943444
Q2FV86   23 0.741935 -1.27278  0.943444
Q2FV14   27 0.870968 -1.27278  0.943444
Q2FUT2   30 0.967742 -1.27278  0.943444
Q2FZ64   23 0.741935 -1.27278  0.943444
Q2FUW1   19 0.603175 -1.27278  0.943444
Q2FWI0   28 0.888889 -1.27278  0.943444
Q2G2K5   26 0.825397 -1.27278  0.943444
Q2FWK6   23 0.730159 -1.27278  0.943444
Q2G0T9   29 0.920635 -1.27278  0.943444
Q2G078   29 0.920635 -1.27278  0.943444
Q2G1P3   34 1.07937 0.903563  0.161558
Q2G274   26 0.8125 -1.27278  0.943444
Q2FZD4   28 0.875 -1.27278  0.943444
Q2FYS5   34 1.0625 0.903563  0.161558
Q2G1K5   27 0.84375 -1.27278  0.943444
Q2G1L5   32 1 0.903563  0.161558
Q2G1M9   32 1 0.903563  0.161558
Q2FX67   25 0.78125 -1.27278  0.943444
Q2FZ32   26 0.8125 -1.27278  0.943444
Q2FWH7   23 0.71875 -1.27278  0.943444
Q2FXT8   31 0.953846 -1.27278  0.943444
Q2FUQ3   30 0.923077 -1.27278  0.943444
Q2G1Y6   25 0.769231 -1.27278  0.943444
Q2FX68   26 0.8 -1.27278  0.943444
Q2FWD1   31 0.953846 -1.27278  0.943444
Q2FUZ8   28 0.861538 -1.27278  0.943444
Q2G1F5   27 0.830769 -1.27278  0.943444
Q2G2T6   28 0.861538 -1.27278  0.943444
Q2FYD2   28 0.861538 -1.27278  0.943444
Q2FYA1   30 0.923077 -1.27278  0.943444
Q2FY21   27 0.830769 -1.27278  0.943444
Q2FZD3   22 0.676923 -1.27278  0.943444
Q2G1Z4   31 0.953846 -1.27278  0.943444
Q2G0S3   30 0.909091 -1.27278  0.943444
Q2FVQ3   26 0.787879 -1.27278  0.943444
Q2G2J4   34 1.0303 0.903563  0.161558
Q2G2B8   24 0.727273 -1.27278  0.943444
Q2G0L5   15 0.454545 -1.27278  0.943444
Q2FW72   31 0.939394 -1.27278  0.943444
Q2FYT8   23 0.69697 -1.27278  0.943444
Q2FXM9   28 0.848485 -1.27278  0.943444
Q2G1Y0   30 0.909091 -1.27278  0.943444
Q2G2D0   19 0.575758 -1.27278  0.943444
Q2G2M2   28 0.848485 -1.27278  0.943444
Q2G1B7   26 0.787879 -1.27278  0.943444
Q2G1B8   36 1.09091 0.903563  0.161558
Q2G0M6   28 0.848485 -1.27278  0.943444
Q2G1D8   31 0.925373 -1.27278  0.943444
Q2FV70   30 0.895522 -1.27278  0.943444
Q2FV72   28 0.835821 -1.27278  0.943444
Q2FVB2   30 0.895522 -1.27278  0.943444
Q2G122   24 0.716418 -1.27278  0.943444
Q2G1W2   34 1 0.903563  0.161558
Q2FWW1   23 0.676471 -1.27278  0.943444
Q2G1F4   29 0.852941 -1.27278  0.943444
Q2G093   31 0.911765 -1.27278  0.943444
Q2FXY7   29 0.852941 -1.27278  0.943444
Q2G1C6   24 0.705882 -1.27278  0.943444
Q2FZ20   32 0.941176 -1.27278  0.943444
O50581   25 0.724638 -1.27278  0.943444
Q2G1N1   32 0.927536 -1.27278  0.943444
Q2G188   28 0.8 -1.27278  0.943444
Q2G296   28 0.8 -1.27278  0.943444
Q2G2E9   29 0.828571 -1.27278  0.943444
Q2G294   28 0.8 -1.27278  0.943444
Q2FWJ5   31 0.885714 -1.27278  0.943444
Q2FW03   29 0.816901 -1.27278  0.943444
Q2G0N1   23 0.647887 -1.27278  0.943444
Q2FZJ0   34 0.957746 -1.27278  0.943444
Q2FYZ9   27 0.760563 -1.27278  0.943444
Q2FV74   25 0.704225 -1.27278  0.943444
Q2FXP7   30 0.84507 -1.27278  0.943444
Q2FXU1   25 0.704225 -1.27278  0.943444
Q2G1M8   34 0.957746 -1.27278  0.943444
Q2FXY4   26 0.732394 -1.27278  0.943444
Q2FZ94   28 0.777778 -1.27278  0.943444
Q2FYI0   33 0.90411 -1.27278  0.943444
Q2FXT9   24 0.657534 -1.27278  0.943444
Q2G0D2   30 0.810811 -1.27278  0.943444
Q2FYB7   24 0.648649 -1.27278  0.943444
Q2FVN8   27 0.72973 -1.27278  0.943444
Q2FZ49   35 0.945946 -1.27278  0.943444
Q2FUW6   23 0.621622 -1.27278  0.943444
Q2G1P7   28 0.756757 -1.27278  0.943444
Q2FW70   32 0.853333 -1.27278  0.943444
Q2G0W1   30 0.8 -1.27278  0.943444
Q2G024   29 0.773333 -1.27278  0.943444
Q2G1G8   30 0.8 -1.27278  0.943444
Q2G1R9   25 0.666667 -1.27278  0.943444
O06446   26 0.693333 -1.27278  0.943444
Q2G1C9   26 0.693333 -1.27278  0.943444
Q2FXV8   25 0.657895 -1.27278  0.943444
Q2G0P5   26 0.684211 -1.27278  0.943444
Q2FV64   27 0.701299 -1.27278  0.943444
Q2FV87   29 0.74359 -1.27278  0.943444
Q2G1K9   22 0.556962 -1.27278  0.943444
Q2G266   26 0.658228 -1.27278  0.943444
Q59801   30 0.75 -1.27278  0.943444
Q2FXH2   24 0.6 -1.27278  0.943444
Q53727   25 0.617284 -1.27278  0.943444
Q2G2Q0   28 0.691358 -1.27278  0.943444
Q2FZD8   26 0.634146 -1.27278  0.943444
Q2FYS4   24 0.585366 -1.27278  0.943444
Q2G1G2   25 0.609756 -1.27278  0.943444
Q2FXV9   22 0.53012 -1.27278  0.943444
Q2G0L4   18 0.433735 -1.27278  0.943444
Q2FXR8   24 0.578313 -1.27278  0.943444
Q2FYJ0   27 0.650602 -1.27278  0.943444
Q2FZS8   25 0.595238 -1.27278  0.943444
Q2FXN9   23 0.534884 -1.27278  0.943444
Q2FYM1   26 0.604651 -1.27278  0.943444
Q2FVZ5   23 0.534884 -1.27278  0.943444
Q2FVL8   26 0.597701 -1.27278  0.943444
Q2FZ40   26 0.597701 -1.27278  0.943444
Q2FYH5   31 0.704545 -1.27278  0.943444
Q2FXB3   25 0.555556 -1.27278  0.943444
Q2FYS9   26 0.565217 -1.27278  0.943444
Q2G1Q4   27 0.586957 -1.27278  0.943444
Q2FVC3   23 0.5 -1.27278  0.943444
Q2G046   26 0.55914 -1.27278  0.943444
Q2FWU3   23 0.494624 -1.27278  0.943444
Q2FZ72   28 0.602151 -1.27278  0.943444
Q2FZ82   20 0.430108 -1.27278  0.943444
Q9F1K0   24 0.5 -1.27278  0.943444
Q2FVV9   25 0.5 -1.27278  0.943444
Q2FZT6   22 0.435644 -1.27278  0.943444
Q2FWU5   19 0.376238 -1.27278  0.943444
Q2FYC8   28 0.54902 -1.27278  0.943444
Q2FZK7   22 0.423077 -1.27278  0.943444
Q2G2C1   20 0.384615 -1.27278  0.943444
Q2FZT5   24 0.448598 -1.27278  0.943444
Q2G0R8   27 0.5 -1.27278  0.943444
Q2FW95   21 0.388889 -1.27278  0.943444
Q2G0N5   24 0.428571 -1.27278  0.943444
P47768   27 0.473684 -1.27278  0.943444
Q2FXH4   23 0.4 -1.27278  0.943444
Q2FVM1   28 0.486957 -1.27278  0.943444
```
