## Supplementary Data 3 for "Mining folded proteomes in the era of accurate structure prediction": PF13524.output

```
# cudaSaTabsearch LTYPE = T LORDER = F LSOLN = F
# QUERY ID = PF13524 
# DBFILE = ./tableaux.ascii.DB                                                             
Q2G0V6   0 0 -1.27278 0.943444
Q2G075   0 0 -1.27278 0.943444
Q2G083   0 0 -1.27278 0.943444
Q2FZN3   0 0 -1.27278 0.943444
Q2FY90   0 0 -1.27278 0.943444
Q2FX91   0 0 -1.27278 0.943444
Q2FX54   0 0 -1.27278 0.943444
Q2FYQ4   0 0 -1.27278 0.943444
Q2G284   0 0 -1.27278 0.943444
Q2G0S4   0 0 -1.27278 0.943444
Q2FWM3   0 0 -1.27278 0.943444
Q2FX81   0 0 -1.27278 0.943444
Q2FXC6   0 0 -1.27278 0.943444
Q2FWJ7   0 0 -1.27278 0.943444
Q2FYJ9   0 0 -1.27278 0.943444
Q2G2E6   0 0 -1.27278 0.943444
Q2FWV0   0 0 -1.27278 0.943444
Q2FZC3   0 0 -1.27278 0.943444
Q2FVH9   0 0 -1.27278 0.943444
Q2FXQ5   0 0 -1.27278 0.943444
Q2FZU4   0 0 -1.27278 0.943444
Q2FYF8   0 0 -1.27278 0.943444
Q2FUR4   0 0 -1.27278 0.943444
Q2FYI2   0 0 -1.27278 0.943444
Q2FYY2   0 0 -1.27278 0.943444
Q2FW58   0 0 -1.27278 0.943444
P0C7Z3   0 0 -1.27278 0.943444
Q2G0T2   0 0 -1.27278 0.943444
Q2G1G9   0 0 -1.27278 0.943444
Q2FVJ0   0 0 -1.27278 0.943444
Q2FZ80   0 0 -1.27278 0.943444
Q2G1R4   0 0 -1.27278 0.943444
Q2FW02   0 0 -1.27278 0.943444
Q2G1X3   0 0 -1.27278 0.943444
Q2FWW4   0 0 -1.27278 0.943444
Q2FZE1   0 0 -1.27278 0.943444
Q2FY31   0 0 -1.27278 0.943444
Q2G018   0 0 -1.27278 0.943444
Q2FZI0   0 0 -1.27278 0.943444
Q2FUZ7   0 0 -1.27278 0.943444
Q2G250   0 0 -1.27278 0.943444
Q2FWU8   0 0 -1.27278 0.943444
Q2FYX5   0 0 -1.27278 0.943444
Q2FZY2   0 0 -1.27278 0.943444
Q2FZX8   0 0 -1.27278 0.943444
Q2FUY8   0 0 -1.27278 0.943444
Q2FV73   0 0 -1.27278 0.943444
Q2G0C5   0 0 -1.27278 0.943444
Q2FZ52   0 0 -1.27278 0.943444
Q2FVK6   0 0 -1.27278 0.943444
Q2G0Z3   0 0 -1.27278 0.943444
Q2FZJ8   0 0 -1.27278 0.943444
Q2FY57   0 0 -1.27278 0.943444
Q2G0W3   0 0 -1.27278 0.943444
Q2G0I2   0 0 -1.27278 0.943444
Q2FYX1   0 0 -1.27278 0.943444
Q2G0H2   0 0 -1.27278 0.943444
Q2FWJ8   0 0 -1.27278 0.943444
Q2FWZ7   0 0 -1.27278 0.943444
Q2FV04   0 0 -1.27278 0.943444
Q2G0H6   0 0 -1.27278 0.943444
Q2G291   0 0 -1.27278 0.943444
Q2G1A7   0 0 -1.27278 0.943444
Q2FVS8   0 0 -1.27278 0.943444
Q2FZ26   0 0 -1.27278 0.943444
Q2FXJ3   0 0 -1.27278 0.943444
Q2G231   0 0 -1.27278 0.943444
Q2G2N0   0 0 -1.27278 0.943444
Q2G2I2   0 0 -1.27278 0.943444
Q2FYU3   0 0 -1.27278 0.943444
Q2FWY5   0 0 -1.27278 0.943444
Q2G2E3   0 0 -1.27278 0.943444
Q2FV09   0 0 -1.27278 0.943444
Q2FX72   0 0 -1.27278 0.943444
Q2FWA3   0 0 -1.27278 0.943444
Q2FWF2   0 0 -1.27278 0.943444
Q2G0E4   0 0 -1.27278 0.943444
Q2G251   0 0 -1.27278 0.943444
P0C818   0 0 -1.27278 0.943444
Q2FXQ2   0 0 -1.27278 0.943444
Q2FXD4   0 0 -1.27278 0.943444
Q2G014   0 0 -1.27278 0.943444
Q2FWI9   0 0 -1.27278 0.943444
Q2FX79   0 0 -1.27278 0.943444
Q2FVP7   0 0 -1.27278 0.943444
Q2FZN4   0 0 -1.27278 0.943444
Q2FWU6   0 0 -1.27278 0.943444
Q2G2Y1   0 0 -1.27278 0.943444
Q2FYF6   0 0 -1.27278 0.943444
Q2FXK0   0 0 -1.27278 0.943444
Q2FVI9   0 0 -1.27278 0.943444
Q2G246   0 0 -1.27278 0.943444
Q2G053   0 0 -1.27278 0.943444
Q2FWK8   0 0 -1.27278 0.943444
Q2FXL8   0 0 -1.27278 0.943444
Q2G0Q4   0 0 -1.27278 0.943444
Q2FVB7   0 0 -1.27278 0.943444
Q2FYD6   0 0 -1.27278 0.943444
Q2FXK9   0 0 -1.27278 0.943444
Q2FV78   0 0 -1.27278 0.943444
Q2FXG4   0 0 -1.27278 0.943444
Q2G0C8   0 0 -1.27278 0.943444
Q2FWU9   0 0 -1.27278 0.943444
Q2FUX2   0 0 -1.27278 0.943444
Q2FYI8   0 0 -1.27278 0.943444
Q2FXA1   0 0 -1.27278 0.943444
Q2FV49   0 0 -1.27278 0.943444
Q2G1S0   0 0 -1.27278 0.943444
Q2G0G0   0 0 -1.27278 0.943444
P0C805   0 0 -1.27278 0.943444
Q2FWV9   0 0 -1.27278 0.943444
Q2G152   0 0 -1.27278 0.943444
Q2FX48   0 0 -1.27278 0.943444
Q2FXS5   0 0 -1.27278 0.943444
Q2FWL4   0 0 -1.27278 0.943444
P0C7Y1   0 0 -1.27278 0.943444
Q2FXA2   0 0 -1.27278 0.943444
Q2FY96   0 0 -1.27278 0.943444
Q2FVJ3   0 0 -1.27278 0.943444
Q2FZ24   0 0 -1.27278 0.943444
Q2G1X4   0 0 -1.27278 0.943444
Q2FYM6   0 0 -1.27278 0.943444
Q2FWX6   0 0 -1.27278 0.943444
Q2G1D2   0 0 -1.27278 0.943444
Q2FWC0   0 0 -1.27278 0.943444
Q2FZG7   0 0 -1.27278 0.943444
Q2G2P1   0 0 -1.27278 0.943444
Q2G1M4   0 0 -1.27278 0.943444
Q2FX29   0 0 -1.27278 0.943444
Q2FUZ3   0 0 -1.27278 0.943444
Q2FVZ9   0 0 -1.27278 0.943444
Q2G2N3   0 0 -1.27278 0.943444
Q2G237   0 0 -1.27278 0.943444
Q2FXN5   0 0 -1.27278 0.943444
Q2FYP7   0 0 -1.27278 0.943444
Q2FWC8   0 0 -1.27278 0.943444
Q2G209   0 0 -1.27278 0.943444
Q2FXX7   0 0 -1.27278 0.943444
Q2FV05   0 0 -1.27278 0.943444
Q2FWM8   0 0 -1.27278 0.943444
Q2FV00   0 0 -1.27278 0.943444
Q2FZF2   0 0 -1.27278 0.943444
Q2FV80   0 0 -1.27278 0.943444
Q2FZZ7   0 0 -1.27278 0.943444
Q2FWH8   0 0 -1.27278 0.943444
Q2FVS5   0 0 -1.27278 0.943444
Q2FWY0   0 0 -1.27278 0.943444
Q2FZM3   0 0 -1.27278 0.943444
Q2FZW8   0 0 -1.27278 0.943444
Q2FVY7   0 0 -1.27278 0.943444
Q2FXJ1   0 0 -1.27278 0.943444
Q2G0T7   0 0 -1.27278 0.943444
Q2FW40   0 0 -1.27278 0.943444
Q2FYU9   0 0 -1.27278 0.943444
Q2FUR0   0 0 -1.27278 0.943444
Q2G215   0 0 -1.27278 0.943444
Q2G169   0 0 -1.27278 0.943444
Q2G034   0 0 -1.27278 0.943444
Q2FUV8   0 0 -1.27278 0.943444
Q2FW44   2 0.444444 -1.27278 0.943444
Q2FYJ8   0 0 -1.27278 0.943444
Q2FVR6   1 0.222222 -1.27278 0.943444
Q2G183   0 0 -1.27278 0.943444
Q2G0S1   0 0 -1.27278 0.943444
Q2FX83   0 0 -1.27278 0.943444
Q2FYF7   0 0 -1.27278 0.943444
Q2G166   0 0 -1.27278 0.943444
Q2FX20   0 0 -1.27278 0.943444
Q2G020   0 0 -1.27278 0.943444
Q2FVC0   0 0 -1.27278 0.943444
Q2FVD1   0 0 -1.27278 0.943444
Q2FWH1   1 0.222222 -1.27278 0.943444
Q2FYX2   1 0.222222 -1.27278 0.943444
Q2FZB5   1 0.222222 -1.27278 0.943444
Q2G0G8   1 0.222222 -1.27278 0.943444
P0A0I4   0 0 -1.27278 0.943444
Q2G2C6   0 0 -1.27278 0.943444
Q2FVB1   1 0.222222 -1.27278 0.943444
Q2FYN1   1 0.222222 -1.27278 0.943444
Q2FV79   1 0.222222 -1.27278 0.943444
Q2FVU9   1 0.222222 -1.27278 0.943444
Q2G0W5   1 0.222222 -1.27278 0.943444
Q2FW60   1 0.222222 -1.27278 0.943444
Q2G269   1 0.222222 -1.27278 0.943444
Q2FZS1   0 0 -1.27278 0.943444
Q2G1Y3   0 0 -1.27278 0.943444
Q2FWA4   0 0 -1.27278 0.943444
Q2G0C0   0 0 -1.27278 0.943444
Q2G2J6   0 0 -1.27278 0.943444
Q2G1R2   0 0 -1.27278 0.943444
Q2FXY8   2 0.444444 -1.27278 0.943444
Q2FYL2   1 0.222222 -1.27278 0.943444
Q2FYS3   0 0 -1.27278 0.943444
Q2FXS0   0 0 -1.27278 0.943444
Q2FWA7   0 0 -1.27278 0.943444
Q2FWV8   0 0 -1.27278 0.943444
Q2G279   0 0 -1.27278 0.943444
Q2FYB5   0 0 -1.27278 0.943444
Q2G175   1 0.222222 -1.27278 0.943444
Q2FZ07   1 0.222222 -1.27278 0.943444
Q2FVG7   2 0.444444 -1.27278 0.943444
Q2G2P3   0 0 -1.27278 0.943444
Q2FZA3   0 0 -1.27278 0.943444
Q2FYE1   1 0.222222 -1.27278 0.943444
Q2G2F8   0 0 -1.27278 0.943444
Q2FWS8   0 0 -1.27278 0.943444
Q2FXD8   0 0 -1.27278 0.943444
Q2FX46   0 0 -1.27278 0.943444
Q2FYB4   0 0 -1.27278 0.943444
Q2FYC0   2 0.444444 -1.27278 0.943444
Q2FUY5   0 0 -1.27278 0.943444
Q2FYF2   0 0 -1.27278 0.943444
Q2G0R4   0 0 -1.27278 0.943444
Q2G1L1   0 0 -1.27278 0.943444
Q2FYB0   0 0 -1.27278 0.943444
Q2FWW5   1 0.222222 -1.27278 0.943444
Q2FX04   2 0.444444 -1.27278 0.943444
Q2FV33   1 0.222222 -1.27278 0.943444
Q2FUX6   0 0 -1.27278 0.943444
Q2FVP5   0 0 -1.27278 0.943444
Q2G0W7   1 0.222222 -1.27278 0.943444
Q2FXV1   1 0.222222 -1.27278 0.943444
Q2G096   1 0.222222 -1.27278 0.943444
Q2FV68   2 0.444444 -1.27278 0.943444
Q2FVY6   2 0.444444 -1.27278 0.943444
Q2FYY0   2 0.444444 -1.27278 0.943444
Q2G005   0 0 -1.27278 0.943444
Q2G2B4   1 0.222222 -1.27278 0.943444
Q2FVZ7   1 0.222222 -1.27278 0.943444
Q2FW55   1 0.222222 -1.27278 0.943444
Q2FV92   0 0 -1.27278 0.943444
Q2FYV9   0 0 -1.27278 0.943444
Q2FW74   0 0 -1.27278 0.943444
Q2FVK9   0 0 -1.27278 0.943444
Q2FZA4   1 0.222222 -1.27278 0.943444
Q2FV25   0 0 -1.27278 0.943444
Q2FYG8   1 0.222222 -1.27278 0.943444
Q2G216   0 0 -1.27278 0.943444
Q2FZ69   0 0 -1.27278 0.943444
Q2FV97   1 0.222222 -1.27278 0.943444
Q2FZ95   0 0 -1.27278 0.943444
Q2FZN8   0 0 -1.27278 0.943444
Q2FZG2   2 0.444444 -1.27278 0.943444
Q2G259   1 0.222222 -1.27278 0.943444
Q2FYB6   1 0.222222 -1.27278 0.943444
Q2FZD1   1 0.222222 -1.27278 0.943444
Q2FYT6   1 0.222222 -1.27278 0.943444
Q2G0Y2   0 0 -1.27278 0.943444
Q2FWZ1   0 0 -1.27278 0.943444
Q2FVC8   1 0.222222 -1.27278 0.943444
Q2G2H1   1 0.222222 -1.27278 0.943444
Q2FY47   1 0.222222 -1.27278 0.943444
Q2FX78   0 0 -1.27278 0.943444
Q2FX47   0 0 -1.27278 0.943444
Q2FZA7   1 0.222222 -1.27278 0.943444
Q2FV32   1 0.222222 -1.27278 0.943444
Q2FYE6   0 0 -1.27278 0.943444
Q2FZ41   0 0 -1.27278 0.943444
Q2FYG3   0 0 -1.27278 0.943444
Q2FX01   0 0 -1.27278 0.943444
Q2FXU6   0 0 -1.27278 0.943444
Q2FYL7   1 0.222222 -1.27278 0.943444
Q2FWQ3   1 0.222222 -1.27278 0.943444
Q2FZY9   1 0.222222 -1.27278 0.943444
Q2FV50   2 0.444444 -1.27278 0.943444
Q2FUY7   1 0.222222 -1.27278 0.943444
Q2FXP6   1 0.222222 -1.27278 0.943444
Q2G1S9   1 0.222222 -1.27278 0.943444
Q2FX18   1 0.222222 -1.27278 0.943444
Q2FYU0   0 0 -1.27278 0.943444
Q2FXZ7   2 0.4 -1.27278 0.943444
Q2G051   3 0.6 -1.27278 0.943444
Q2FWS3   0 0 -1.27278 0.943444
Q2FW14   3 0.6 -1.27278 0.943444
Q2FYD7   2 0.4 -1.27278 0.943444
Q9RQP8   1 0.2 -1.27278 0.943444
Q2FZK2   1 0.2 -1.27278 0.943444
Q2FWI7   1 0.2 -1.27278 0.943444
Q2G182   0 0 -1.27278 0.943444
Q2FYT7   2 0.4 -1.27278 0.943444
Q2FV46   2 0.4 -1.27278 0.943444
Q2FY58   1 0.2 -1.27278 0.943444
Q2FX06   0 0 -1.27278 0.943444
Q2FZH0   3 0.6 -1.27278 0.943444
Q2FUZ4   0 0 -1.27278 0.943444
Q2G102   3 0.6 -1.27278 0.943444
Q2G1R8   2 0.4 -1.27278 0.943444
Q2G2J1   1 0.2 -1.27278 0.943444
Q2FX71   2 0.4 -1.27278 0.943444
Q2FUZ5   0 0 -1.27278 0.943444
Q2FYP5   2 0.4 -1.27278 0.943444
Q2G048   0 0 -1.27278 0.943444
Q2FUQ0   4 0.8 -1.27278 0.943444
Q2FWS7   0 0 -1.27278 0.943444
Q2FV65   2 0.4 -1.27278 0.943444
Q2G125   1 0.2 -1.27278 0.943444
Q2FYT2   2 0.4 -1.27278 0.943444
Q2FVH7   0 0 -1.27278 0.943444
Q2G127   3 0.6 -1.27278 0.943444
Q2FYI5   0 0 -1.27278 0.943444
Q2FYX4   0 0 -1.27278 0.943444
Q2G0M3   1 0.2 -1.27278 0.943444
Q2FW87   2 0.4 -1.27278 0.943444
Q2G211   0 0 -1.27278 0.943444
Q2FXR5   2 0.4 -1.27278 0.943444
Q2FWR5   2 0.4 -1.27278 0.943444
Q2FYD5   2 0.4 -1.27278 0.943444
Q2FY94   1 0.2 -1.27278 0.943444
Q2G2W8   2 0.4 -1.27278 0.943444
Q2FZL9   2 0.4 -1.27278 0.943444
Q2FYT9   2 0.4 -1.27278 0.943444
Q2FX44   3 0.6 -1.27278 0.943444
Q2FXB2   0 0 -1.27278 0.943444
Q2FVF6   2 0.4 -1.27278 0.943444
Q2G2F6   0 0 -1.27278 0.943444
Q2G2C3   2 0.4 -1.27278 0.943444
Q2FYA5   3 0.6 -1.27278 0.943444
Q2FYB1   0 0 -1.27278 0.943444
Q2G011   3 0.6 -1.27278 0.943444
Q2FV29   0 0 -1.27278 0.943444
Q2FVW1   3 0.6 -1.27278 0.943444
Q2FYA4   2 0.4 -1.27278 0.943444
Q2FY26   2 0.4 -1.27278 0.943444
Q2FXC1   0 0 -1.27278 0.943444
Q2G2T0   2 0.4 -1.27278 0.943444
Q2FY62   1 0.2 -1.27278 0.943444
Q2G2K4   0 0 -1.27278 0.943444
Q2FW65   2 0.4 -1.27278 0.943444
Q2FY05   0 0 -1.27278 0.943444
Q2FV96   1 0.2 -1.27278 0.943444
Q2G1S7   1 0.2 -1.27278 0.943444
Q2FWS9   3 0.6 -1.27278 0.943444
Q2G180   2 0.4 -1.27278 0.943444
Q2G0L6   2 0.4 -1.27278 0.943444
Q2G189   1 0.2 -1.27278 0.943444
Q2FYD9   0 0 -1.27278 0.943444
Q2FWM6   0 0 -1.27278 0.943444
Q2FXA6   1 0.2 -1.27278 0.943444
Q2G0U8   3 0.6 -1.27278 0.943444
Q2FXD9   2 0.4 -1.27278 0.943444
Q2FWF9   0 0 -1.27278 0.943444
Q2FXS3   2 0.4 -1.27278 0.943444
Q2FXX6   2 0.4 -1.27278 0.943444
Q2FWU2   4 0.8 -1.27278 0.943444
Q2FXD5   2 0.4 -1.27278 0.943444
Q2FZK8   0 0 -1.27278 0.943444
Q2FV15   0 0 -1.27278 0.943444
Q2FZZ5   1 0.2 -1.27278 0.943444
Q2FW48   3 0.6 -1.27278 0.943444
Q2FYB3   1 0.2 -1.27278 0.943444
Q2FWT5   2 0.4 -1.27278 0.943444
Q2FVH4   0 0 -1.27278 0.943444
Q2FWP4   3 0.6 -1.27278 0.943444
Q2FYX9   3 0.6 -1.27278 0.943444
Q2G1U7   2 0.4 -1.27278 0.943444
Q2FXY6   4 0.8 -1.27278 0.943444
Q2FYT1   1 0.2 -1.27278 0.943444
Q2G244   2 0.4 -1.27278 0.943444
Q2FX30   0 0 -1.27278 0.943444
Q2FVZ3   2 0.4 -1.27278 0.943444
Q2FWP5   2 0.4 -1.27278 0.943444
Q2FX41   0 0 -1.27278 0.943444
Q2G2R5   2 0.4 -1.27278 0.943444
Q2G2S3   3 0.545455 -1.27278 0.943444
Q2G004   2 0.363636 -1.27278 0.943444
Q2FWV1   2 0.363636 -1.27278 0.943444
Q2G003   5 0.909091 -1.27278 0.943444
Q2FZV3   4 0.727273 -1.27278 0.943444
Q2G026   1 0.181818 -1.27278 0.943444
Q2FXG7   2 0.363636 -1.27278 0.943444
Q2FYL8   1 0.181818 -1.27278 0.943444
Q2FZB6   0 0 -1.27278 0.943444
Q2FZE4   4 0.727273 -1.27278 0.943444
Q2FX11   2 0.363636 -1.27278 0.943444
Q2G0Y3   4 0.727273 -1.27278 0.943444
Q2FZW7   0 0 -1.27278 0.943444
Q2FX21   3 0.545455 -1.27278 0.943444
Q2G092   4 0.727273 -1.27278 0.943444
Q2FZB7   4 0.727273 -1.27278 0.943444
Q2G0J9   2 0.363636 -1.27278 0.943444
Q2G1X2   4 0.727273 -1.27278 0.943444
Q2FZD6   5 0.909091 -1.27278 0.943444
Q2FW67   4 0.727273 -1.27278 0.943444
Q2G111   4 0.727273 -1.27278 0.943444
Q2G2Y4   1 0.181818 -1.27278 0.943444
Q2FY38   2 0.363636 -1.27278 0.943444
Q2FWJ0   5 0.909091 -1.27278 0.943444
Q2G2T5   3 0.545455 -1.27278 0.943444
Q2FVG6   0 0 -1.27278 0.943444
Q2G1V8   3 0.545455 -1.27278 0.943444
Q2G1L0   0 0 -1.27278 0.943444
Q2FXD6   4 0.727273 -1.27278 0.943444
P0C948   3 0.545455 -1.27278 0.943444
Q2G1M2   3 0.545455 -1.27278 0.943444
Q2FVW8   3 0.545455 -1.27278 0.943444
Q2FX24   3 0.545455 -1.27278 0.943444
Q2FWS4   6 1.09091 0.903563 0.161558
Q2FYQ3   0 0 -1.27278 0.943444
Q2G254   4 0.727273 -1.27278 0.943444
Q2FWB4   0 0 -1.27278 0.943444
Q2FUP8   2 0.363636 -1.27278 0.943444
Q2FZC2   2 0.363636 -1.27278 0.943444
Q2FYE4   1 0.181818 -1.27278 0.943444
Q2FWS2   5 0.909091 -1.27278 0.943444
Q2FY03   4 0.727273 -1.27278 0.943444
Q2FVS6   3 0.545455 -1.27278 0.943444
Q2FXV2   0 0 -1.27278 0.943444
Q2G2L6   4 0.727273 -1.27278 0.943444
Q2G2I5   3 0.545455 -1.27278 0.943444
Q2FYA2   1 0.181818 -1.27278 0.943444
Q2FWV7   2 0.363636 -1.27278 0.943444
Q2FXE7   2 0.363636 -1.27278 0.943444
Q2G0J6   0 0 -1.27278 0.943444
Q2FUU4   3 0.545455 -1.27278 0.943444
Q2FVJ4   3 0.545455 -1.27278 0.943444
Q2FZM9   4 0.727273 -1.27278 0.943444
Q2FZ51   2 0.363636 -1.27278 0.943444
Q2FY22   0 0 -1.27278 0.943444
Q2G2Q1   4 0.727273 -1.27278 0.943444
Q2G109   3 0.545455 -1.27278 0.943444
Q2G1D6   2 0.363636 -1.27278 0.943444
Q2FVC9   1 0.181818 -1.27278 0.943444
Q2G2R6   4 0.727273 -1.27278 0.943444
Q2FZ85   8 1.45455 0.903563 0.161558
Q2FVK4   3 0.545455 -1.27278 0.943444
Q2G1V9   0 0 -1.27278 0.943444
Q2G2H6   3 0.545455 -1.27278 0.943444
Q2FWS6   6 1.09091 0.903563 0.161558
Q2FZW4   3 0.545455 -1.27278 0.943444
Q2G1M3   4 0.727273 -1.27278 0.943444
Q2G1M0   3 0.545455 -1.27278 0.943444
Q2G1Y9   4 0.727273 -1.27278 0.943444
Q2FX45   2 0.363636 -1.27278 0.943444
Q2FWP8   3 0.545455 -1.27278 0.943444
Q2FYP4   4 0.727273 -1.27278 0.943444
Q2FYL1   7 1.27273 0.903563 0.161558
Q2G1L4   5 0.909091 -1.27278 0.943444
Q2FUQ7   6 1.09091 0.903563 0.161558
Q2G247   0 0 -1.27278 0.943444
Q2FVV0   4 0.727273 -1.27278 0.943444
Q2FYU6   0 0 -1.27278 0.943444
Q2G2N6   4 0.727273 -1.27278 0.943444
Q2FXC9   3 0.545455 -1.27278 0.943444
Q2FX42   2 0.363636 -1.27278 0.943444
Q2FX26   2 0.363636 -1.27278 0.943444
Q2FWF3   0 0 -1.27278 0.943444
Q2FZY1   3 0.545455 -1.27278 0.943444
Q2FW15   0 0 -1.27278 0.943444
P0A0G2   5 0.833333 -1.27278 0.943444
Q2G2G5   4 0.666667 -1.27278 0.943444
Q2FY39   6 1 0.903563 0.161558
Q2G0B5   0 0 -1.27278 0.943444
Q2FZI1   3 0.5 -1.27278 0.943444
Q2FUQ6   4 0.666667 -1.27278 0.943444
Q2FVR5   4 0.666667 -1.27278 0.943444
Q2G2W6   5 0.833333 -1.27278 0.943444
Q2FZR8   3 0.5 -1.27278 0.943444
Q2FVY8   4 0.666667 -1.27278 0.943444
Q2FZ60   2 0.333333 -1.27278 0.943444
Q2FV82   7 1.16667 0.903563 0.161558
Q2FX23   4 0.666667 -1.27278 0.943444
Q2G1G3   2 0.333333 -1.27278 0.943444
P68805   2 0.333333 -1.27278 0.943444
Q2FVL0   0 0 -1.27278 0.943444
Q2G2J0   2 0.333333 -1.27278 0.943444
Q2FZF1   0 0 -1.27278 0.943444
Q2FXU9   3 0.5 -1.27278 0.943444
Q2G1A2   0 0 -1.27278 0.943444
Q2G1C3   4 0.666667 -1.27278 0.943444
Q2G1D4   4 0.666667 -1.27278 0.943444
Q2G0A8   3 0.5 -1.27278 0.943444
Q2FVC7   2 0.333333 -1.27278 0.943444
Q2G133   5 0.833333 -1.27278 0.943444
Q2FY86   2 0.333333 -1.27278 0.943444
Q2FX92   6 1 0.903563 0.161558
Q2FW47   1 0.166667 -1.27278 0.943444
Q2G1T9   2 0.333333 -1.27278 0.943444
Q2FVU8   2 0.333333 -1.27278 0.943444
Q2FVD7   2 0.333333 -1.27278 0.943444
Q2FX55   5 0.833333 -1.27278 0.943444
Q2FVD3   3 0.5 -1.27278 0.943444
Q2G2B5   3 0.5 -1.27278 0.943444
Q2FWV6   5 0.833333 -1.27278 0.943444
Q2FW29   2 0.333333 -1.27278 0.943444
Q2G0W6   0 0 -1.27278 0.943444
Q2FVD2   5 0.833333 -1.27278 0.943444
Q2FWR8   1 0.166667 -1.27278 0.943444
Q2FXA0   4 0.666667 -1.27278 0.943444
Q2FZB4   3 0.5 -1.27278 0.943444
Q2FX37   1 0.166667 -1.27278 0.943444
Q2FX13   2 0.333333 -1.27278 0.943444
Q2FWD8   2 0.333333 -1.27278 0.943444
Q2G108   2 0.333333 -1.27278 0.943444
Q2G2V4   6 1 0.903563 0.161558
Q2FZW2   6 1 0.903563 0.161558
Q2FYY4   3 0.5 -1.27278 0.943444
Q2FYB8   2 0.333333 -1.27278 0.943444
Q2FWC2   8 1.33333 0.903563 0.161558
Q2FYE8   4 0.666667 -1.27278 0.943444
Q2FXK5   2 0.333333 -1.27278 0.943444
Q2FWT0   7 1.16667 0.903563 0.161558
Q2FW19   2 0.333333 -1.27278 0.943444
Q2G100   3 0.5 -1.27278 0.943444
Q2FYY3   5 0.833333 -1.27278 0.943444
Q2FZ01   1 0.166667 -1.27278 0.943444
Q2FYY1   5 0.833333 -1.27278 0.943444
Q2G103   3 0.5 -1.27278 0.943444
Q2FV12   7 1.16667 0.903563 0.161558
Q2FWQ1   4 0.666667 -1.27278 0.943444
Q2FYY5   5 0.833333 -1.27278 0.943444
Q2G207   4 0.666667 -1.27278 0.943444
Q2G1Y8   0 0 -1.27278 0.943444
Q2FWZ8   3 0.5 -1.27278 0.943444
Q2G0Z8   3 0.5 -1.27278 0.943444
Q2G2F7   5 0.833333 -1.27278 0.943444
Q2FYH9   3 0.5 -1.27278 0.943444
Q2FWB7   5 0.833333 -1.27278 0.943444
Q2FYN2   1 0.153846 -1.27278 0.943444
Q2FVQ6   6 0.923077 -1.27278 0.943444
Q2FWX3   2 0.307692 -1.27278 0.943444
Q2G187   2 0.307692 -1.27278 0.943444
Q2FW05   6 0.923077 -1.27278 0.943444
Q2FYC3   5 0.769231 -1.27278 0.943444
Q2FZJ2   6 0.923077 -1.27278 0.943444
Q2G0D6   6 0.923077 -1.27278 0.943444
Q2FWP7   4 0.615385 -1.27278 0.943444
Q2FX31   8 1.23077 0.903563 0.161558
Q2FVZ6   4 0.615385 -1.27278 0.943444
Q2G2A2   6 0.923077 -1.27278 0.943444
Q2FWQ8   0 0 -1.27278 0.943444
Q2FVM9   4 0.615385 -1.27278 0.943444
Q2FYD1   3 0.461538 -1.27278 0.943444
Q2FYN3   5 0.769231 -1.27278 0.943444
Q2FYI3   6 0.923077 -1.27278 0.943444
Q2G022   4 0.615385 -1.27278 0.943444
Q2G1Q3   4 0.615385 -1.27278 0.943444
Q2FX58   3 0.461538 -1.27278 0.943444
Q2G2V1   5 0.769231 -1.27278 0.943444
Q2FVV5   4 0.615385 -1.27278 0.943444
Q2FZC0   6 0.923077 -1.27278 0.943444
Q2FV63   4 0.615385 -1.27278 0.943444
Q2FWG9   3 0.461538 -1.27278 0.943444
Q2FZA5   5 0.769231 -1.27278 0.943444
Q2FX60   5 0.769231 -1.27278 0.943444
Q2G2I8   2 0.307692 -1.27278 0.943444
Q2G2Y5   5 0.769231 -1.27278 0.943444
Q2G2Y2   5 0.769231 -1.27278 0.943444
Q2FWA6   20 3.07692 5.25625 0.000662855
Q2FWL8   9 1.38462 0.903563 0.161558
Q2FY95   4 0.615385 -1.27278 0.943444
Q2FYC5   5 0.769231 -1.27278 0.943444
Q2FV43   5 0.769231 -1.27278 0.943444
Q2FVU0   5 0.769231 -1.27278 0.943444
Q2FZG5   6 0.923077 -1.27278 0.943444
Q2G2H9   5 0.769231 -1.27278 0.943444
Q2G1D1   0 0 -1.27278 0.943444
Q2FWU7   3 0.461538 -1.27278 0.943444
P60647   2 0.307692 -1.27278 0.943444
Q2FUR7   5 0.769231 -1.27278 0.943444
Q2FWQ2   3 0.461538 -1.27278 0.943444
Q2G2M4   4 0.615385 -1.27278 0.943444
Q2G104   5 0.769231 -1.27278 0.943444
Q2FX76   3 0.461538 -1.27278 0.943444
Q2G2Q4   8 1.23077 0.903563 0.161558
Q2FXQ1   6 0.923077 -1.27278 0.943444
Q2FX80   5 0.769231 -1.27278 0.943444
Q2FZN6   1 0.153846 -1.27278 0.943444
Q2G009   1 0.153846 -1.27278 0.943444
Q2G021   8 1.23077 0.903563 0.161558
Q2FWH0   4 0.615385 -1.27278 0.943444
Q2FXQ0   5 0.769231 -1.27278 0.943444
Q2FX64   2 0.307692 -1.27278 0.943444
Q2FY98   2 0.307692 -1.27278 0.943444
Q2FWK5   5 0.769231 -1.27278 0.943444
Q2FYK1   5 0.769231 -1.27278 0.943444
Q2FXF0   5 0.769231 -1.27278 0.943444
Q2FY70   4 0.615385 -1.27278 0.943444
Q2G114   3 0.461538 -1.27278 0.943444
Q2FX38   5 0.769231 -1.27278 0.943444
Q2FUP9   6 0.923077 -1.27278 0.943444
Q2FVV3   6 0.923077 -1.27278 0.943444
Q2G113   6 0.923077 -1.27278 0.943444
Q2FWB2   0 0 -1.27278 0.943444
Q2FWT6   5 0.769231 -1.27278 0.943444
Q2FW28   3 0.461538 -1.27278 0.943444
Q2FUQ9   1 0.153846 -1.27278 0.943444
Q2FY00   3 0.461538 -1.27278 0.943444
Q2G040   3 0.461538 -1.27278 0.943444
Q2FX35   3 0.461538 -1.27278 0.943444
Q2FYW9   4 0.571429 -1.27278 0.943444
Q2G2N8   8 1.14286 0.903563 0.161558
Q2G1V7   8 1.14286 0.903563 0.161558
Q2G0C3   5 0.714286 -1.27278 0.943444
Q2FVW0   6 0.857143 -1.27278 0.943444
Q2FUS4   7 1 0.903563 0.161558
Q2FVP6   5 0.714286 -1.27278 0.943444
Q2FZK1   5 0.714286 -1.27278 0.943444
Q2FXY2   12 1.71429 0.903563 0.161558
Q2FYX3   9 1.28571 0.903563 0.161558
Q2FZ86   12 1.71429 0.903563 0.161558
Q2FUV7   7 1 0.903563 0.161558
Q2FX70   3 0.428571 -1.27278 0.943444
Q2G1Y1   8 1.14286 0.903563 0.161558
Q2FVT9   8 1.14286 0.903563 0.161558
Q2G2K3   6 0.857143 -1.27278 0.943444
P72358   5 0.714286 -1.27278 0.943444
Q2G192   9 1.28571 0.903563 0.161558
Q2FYX6   4 0.571429 -1.27278 0.943444
Q2FXW0   7 1 0.903563 0.161558
Q2G202   6 0.857143 -1.27278 0.943444
Q2FYW7   1 0.142857 -1.27278 0.943444
Q2G2M0   6 0.857143 -1.27278 0.943444
Q2FXT7   1 0.142857 -1.27278 0.943444
Q2FX59   2 0.285714 -1.27278 0.943444
Q2G0X2   4 0.571429 -1.27278 0.943444
Q2FWR6   4 0.571429 -1.27278 0.943444
Q2FW22   12 1.71429 0.903563 0.161558
Q2FZH4   12 1.71429 0.903563 0.161558
Q2FYZ1   4 0.571429 -1.27278 0.943444
Q2G2W7   12 1.71429 0.903563 0.161558
Q2G2I4   7 1 0.903563 0.161558
Q2FZP5   4 0.571429 -1.27278 0.943444
Q2FWQ7   9 1.28571 0.903563 0.161558
Q2G1W9   3 0.428571 -1.27278 0.943444
Q2FWF7   5 0.714286 -1.27278 0.943444
Q2FYM9   5 0.714286 -1.27278 0.943444
Q2FXV0   4 0.571429 -1.27278 0.943444
Q2FWW2   4 0.571429 -1.27278 0.943444
Q2FVS2   7 1 0.903563 0.161558
Q2G007   10 1.42857 0.903563 0.161558
Q2FYA7   9 1.28571 0.903563 0.161558
Q2G0K0   6 0.857143 -1.27278 0.943444
Q2FXS9   7 1 0.903563 0.161558
Q2G249   4 0.571429 -1.27278 0.943444
Q2G008   2 0.285714 -1.27278 0.943444
Q2FZD5   7 1 0.903563 0.161558
Q2FZG0   2 0.285714 -1.27278 0.943444
Q2FX28   5 0.714286 -1.27278 0.943444
Q2FXI4   4 0.571429 -1.27278 0.943444
Q2G176   5 0.714286 -1.27278 0.943444
Q2G116   3 0.428571 -1.27278 0.943444
Q2FXF2   7 1 0.903563 0.161558
Q2G260   3 0.428571 -1.27278 0.943444
Q2G213   3 0.428571 -1.27278 0.943444
Q2G173   6 0.857143 -1.27278 0.943444
Q2FV71   7 1 0.903563 0.161558
Q2FWY8   2 0.285714 -1.27278 0.943444
Q2FWN3   1 0.142857 -1.27278 0.943444
Q2FYD4   5 0.714286 -1.27278 0.943444
Q2FVQ2   7 1 0.903563 0.161558
Q2FVK0   7 1 0.903563 0.161558
Q2G285   10 1.42857 0.903563 0.161558
Q2FZH6   5 0.714286 -1.27278 0.943444
Q2FZX1   8 1.14286 0.903563 0.161558
Q2FZ83   0 0 -1.27278 0.943444
Q2G0S9   5 0.714286 -1.27278 0.943444
Q2FZH7   10 1.42857 0.903563 0.161558
Q2FZT3   7 1 0.903563 0.161558
Q2FX57   8 1.06667 0.903563 0.161558
Q2G0B9   6 0.8 -1.27278 0.943444
Q2FY28   5 0.666667 -1.27278 0.943444
Q2G0R5   6 0.8 -1.27278 0.943444
Q2FZG8   7 0.933333 -1.27278 0.943444
Q2G1X1   2 0.266667 -1.27278 0.943444
Q2FX93   6 0.8 -1.27278 0.943444
Q2FYU5   4 0.533333 -1.27278 0.943444
Q2FWR9   4 0.533333 -1.27278 0.943444
Q2FWS0   9 1.2 0.903563 0.161558
Q2G0P4   4 0.533333 -1.27278 0.943444
Q2FX50   5 0.666667 -1.27278 0.943444
Q2FZV0   3 0.4 -1.27278 0.943444
Q2G0S5   2 0.266667 -1.27278 0.943444
Q2FY25   6 0.8 -1.27278 0.943444
Q2FXG6   6 0.8 -1.27278 0.943444
Q2FZJ7   0 0 -1.27278 0.943444
Q2G0U7   4 0.533333 -1.27278 0.943444
Q2FZV2   7 0.933333 -1.27278 0.943444
Q2FWT8   7 0.933333 -1.27278 0.943444
Q2G0D1   8 1.06667 0.903563 0.161558
Q2FVW5   6 0.8 -1.27278 0.943444
Q2FY97   7 0.933333 -1.27278 0.943444
Q2FXF3   5 0.666667 -1.27278 0.943444
Q2G063   4 0.533333 -1.27278 0.943444
Q2G0U5   7 0.933333 -1.27278 0.943444
Q2G2B1   11 1.46667 0.903563 0.161558
Q2FVE3   7 0.933333 -1.27278 0.943444
Q2FZW1   9 1.2 0.903563 0.161558
Q2FYK2   4 0.533333 -1.27278 0.943444
Q2FXW2   2 0.266667 -1.27278 0.943444
Q9F0R1   11 1.46667 0.903563 0.161558
Q2FZG3   8 1.06667 0.903563 0.161558
Q2G2K0   9 1.2 0.903563 0.161558
Q2FVN4   3 0.4 -1.27278 0.943444
Q2FYV0   6 0.8 -1.27278 0.943444
Q2G0A5   6 0.8 -1.27278 0.943444
Q2FZ03   6 0.8 -1.27278 0.943444
Q2G1I8   4 0.533333 -1.27278 0.943444
Q2FYX8   8 1.06667 0.903563 0.161558
Q2FV18   6 0.8 -1.27278 0.943444
Q2FYI7   3 0.4 -1.27278 0.943444
Q2G0K1   4 0.533333 -1.27278 0.943444
Q2G2U9   9 1.2 0.903563 0.161558
Q2FW31   9 1.2 0.903563 0.161558
Q2FVB5   10 1.33333 0.903563 0.161558
Q2FVI8   6 0.8 -1.27278 0.943444
Q2FZT0   10 1.33333 0.903563 0.161558
P48860   11 1.46667 0.903563 0.161558
Q2FYC1   16 2.13333 3.07991 0.0107511
Q2G286   11 1.46667 0.903563 0.161558
Q2FXD3   6 0.8 -1.27278 0.943444
Q2G027   7 0.933333 -1.27278 0.943444
Q2G0T4   6 0.8 -1.27278 0.943444
Q2FZJ5   20 2.66667 3.07991 0.0107511
Q2FW10   3 0.4 -1.27278 0.943444
Q2FY91   11 1.46667 0.903563 0.161558
Q2FVP0   5 0.666667 -1.27278 0.943444
P60070   13 1.73333 0.903563 0.161558
Q2FWU1   6 0.8 -1.27278 0.943444
Q2FYA3   3 0.4 -1.27278 0.943444
Q2G0V8   6 0.8 -1.27278 0.943444
Q2G0Z2   6 0.8 -1.27278 0.943444
Q2FZ47   6 0.8 -1.27278 0.943444
Q2G0V9   5 0.666667 -1.27278 0.943444
Q2FZE2   9 1.2 0.903563 0.161558
Q2FWB0   9 1.2 0.903563 0.161558
Q2G1J1   7 0.933333 -1.27278 0.943444
Q2FYQ1   7 0.933333 -1.27278 0.943444
Q2FZ45   8 1.06667 0.903563 0.161558
Q2FYW5   7 0.933333 -1.27278 0.943444
Q2G1A0   8 1.06667 0.903563 0.161558
Q2FZB9   7 0.933333 -1.27278 0.943444
Q2FZX2   4 0.533333 -1.27278 0.943444
Q2FZY4   11 1.46667 0.903563 0.161558
Q2FW56   6 0.8 -1.27278 0.943444
P0A0G6   14 1.86667 0.903563 0.161558
Q2FW80   4 0.533333 -1.27278 0.943444
Q2G2S4   2 0.266667 -1.27278 0.943444
Q2G2H0   5 0.666667 -1.27278 0.943444
Q2G2E1   4 0.533333 -1.27278 0.943444
Q2G0I5   12 1.6 0.903563 0.161558
Q2FWW6   8 1.06667 0.903563 0.161558
Q2G112   5 0.666667 -1.27278 0.943444
Q2G214   8 1.06667 0.903563 0.161558
Q2FYG2   6 0.8 -1.27278 0.943444
Q2G0J5   8 1.06667 0.903563 0.161558
Q2FX27   6 0.8 -1.27278 0.943444
Q2FWV5   7 0.933333 -1.27278 0.943444
Q2FX40   9 1.2 0.903563 0.161558
Q2FZM5   7 0.933333 -1.27278 0.943444
Q2FXH8   6 0.8 -1.27278 0.943444
Q2FWS5   10 1.33333 0.903563 0.161558
Q2FW13   5 0.625 -1.27278 0.943444
Q2FY93   13 1.625 0.903563 0.161558
Q2FZM8   9 1.125 0.903563 0.161558
Q2FZV4   6 0.75 -1.27278 0.943444
Q2FVD4   11 1.375 0.903563 0.161558
Q2G0J3   5 0.625 -1.27278 0.943444
Q2FX61   6 0.75 -1.27278 0.943444
Q2FVD6   5 0.625 -1.27278 0.943444
Q2FYY7   4 0.5 -1.27278 0.943444
Q2G0W0   9 1.125 0.903563 0.161558
Q2FXF7   9 1.125 0.903563 0.161558
Q2G191   6 0.75 -1.27278 0.943444
Q2FYT5   7 0.875 -1.27278 0.943444
Q2G1P0   4 0.5 -1.27278 0.943444
Q2FVF8   9 1.125 0.903563 0.161558
Q2G0Y1   5 0.625 -1.27278 0.943444
Q2FZD2   15 1.875 0.903563 0.161558
Q2FZ59   6 0.75 -1.27278 0.943444
Q2G2G1   8 1 0.903563 0.161558
Q2G0F9   2 0.25 -1.27278 0.943444
Q2G1J2   10 1.25 0.903563 0.161558
Q2G0Q6   5 0.625 -1.27278 0.943444
Q2FYX0   5 0.625 -1.27278 0.943444
Q2FZU8   3 0.375 -1.27278 0.943444
Q2G267   5 0.625 -1.27278 0.943444
Q2G174   6 0.75 -1.27278 0.943444
Q2FWC3   5 0.625 -1.27278 0.943444
Q2FVN6   2 0.25 -1.27278 0.943444
Q2G2D1   6 0.75 -1.27278 0.943444
Q2FZK9   9 1.125 0.903563 0.161558
Q2G2C9   16 2 3.07991 0.0107511
Q2G2V8   2 0.25 -1.27278 0.943444
Q2FVL6   5 0.625 -1.27278 0.943444
Q2FY45   7 0.875 -1.27278 0.943444
Q2G2R7   5 0.625 -1.27278 0.943444
Q2FWD5   9 1.125 0.903563 0.161558
Q2FWT3   4 0.5 -1.27278 0.943444
Q2FY92   8 1 0.903563 0.161558
Q2FZM2   7 0.875 -1.27278 0.943444
Q2G2F0   6 0.75 -1.27278 0.943444
Q2FW30   7 0.875 -1.27278 0.943444
Q2FZV9   14 1.75 0.903563 0.161558
Q2FVA6   8 1 0.903563 0.161558
Q2G229   6 0.75 -1.27278 0.943444
Q2FZZ3   12 1.5 0.903563 0.161558
Q2G2F4   6 0.75 -1.27278 0.943444
Q2FVA7   10 1.25 0.903563 0.161558
Q2G0R3   7 0.875 -1.27278 0.943444
Q2G1R1   8 1 0.903563 0.161558
Q2FZ79   6 0.75 -1.27278 0.943444
Q2FZ12   5 0.625 -1.27278 0.943444
Q2FX39   5 0.625 -1.27278 0.943444
Q2G186   2 0.25 -1.27278 0.943444
Q2FXE5   6 0.75 -1.27278 0.943444
Q2G0A1   7 0.875 -1.27278 0.943444
Q2G0E7   6 0.75 -1.27278 0.943444
Q2G2V7   10 1.25 0.903563 0.161558
Q2FYA6   6 0.75 -1.27278 0.943444
Q2G276   4 0.5 -1.27278 0.943444
Q2G070   5 0.625 -1.27278 0.943444
Q2FVZ1   11 1.375 0.903563 0.161558
Q2FW84   4 0.5 -1.27278 0.943444
Q2FVY9   8 1 0.903563 0.161558
Q2FVD9   5 0.625 -1.27278 0.943444
Q2G1T2   5 0.625 -1.27278 0.943444
Q2G0I3   8 1 0.903563 0.161558
Q2G0E8   19 2.375 3.07991 0.0107511
Q2FW08   5 0.625 -1.27278 0.943444
Q2FVD8   5 0.625 -1.27278 0.943444
Q2FXF5   14 1.75 0.903563 0.161558
Q2FXW1   14 1.75 0.903563 0.161558
Q2FW79   4 0.5 -1.27278 0.943444
Q2G2G0   1 0.125 -1.27278 0.943444
P48940   6 0.75 -1.27278 0.943444
Q2FYL6   9 1.125 0.903563 0.161558
Q2FZV8   7 0.875 -1.27278 0.943444
Q2FYM5   4 0.5 -1.27278 0.943444
Q2G2B6   16 2 3.07991 0.0107511
Q2G1L2   4 0.5 -1.27278 0.943444
Q2G1V5   5 0.625 -1.27278 0.943444
Q2FXT0   2 0.25 -1.27278 0.943444
Q2FY02   13 1.625 0.903563 0.161558
Q2FWQ4   8 1 0.903563 0.161558
Q2FYG4   9 1.125 0.903563 0.161558
Q2FW11   9 1.125 0.903563 0.161558
Q2G257   17 2 3.07991 0.0107511
Q2FWJ6   13 1.52941 0.903563 0.161558
Q2FXS8   1 0.117647 -1.27278 0.943444
Q2FX12   16 1.88235 0.903563 0.161558
Q2FYF1   4 0.470588 -1.27278 0.943444
Q2G2E8   12 1.41176 0.903563 0.161558
Q2FXE6   6 0.705882 -1.27278 0.943444
Q2G2C0   6 0.705882 -1.27278 0.943444
Q2G1V6   9 1.05882 0.903563 0.161558
Q2FWZ4   16 1.88235 0.903563 0.161558
Q2G2V0   10 1.17647 0.903563 0.161558
Q9ZAH6   6 0.705882 -1.27278 0.943444
Q2FVU2   11 1.29412 0.903563 0.161558
Q2FWI8   8 0.941176 -1.27278 0.943444
P0A0H0   1 0.117647 -1.27278 0.943444
Q2G0C1   9 1.05882 0.903563 0.161558
Q2FXH3   12 1.41176 0.903563 0.161558
Q2FXI6   18 2.11765 3.07991 0.0107511
Q2G1X5   6 0.705882 -1.27278 0.943444
Q2FV08   9 1.05882 0.903563 0.161558
Q2FWT7   3 0.352941 -1.27278 0.943444
Q2G210   7 0.823529 -1.27278 0.943444
Q2FW66   7 0.823529 -1.27278 0.943444
Q2FWD0   11 1.29412 0.903563 0.161558
Q2FUQ1   11 1.29412 0.903563 0.161558
Q2FVI6   5 0.588235 -1.27278 0.943444
Q2FWM7   8 0.941176 -1.27278 0.943444
Q2FVN2   4 0.470588 -1.27278 0.943444
Q2FWR2   7 0.823529 -1.27278 0.943444
Q2FYH4   8 0.941176 -1.27278 0.943444
Q2FYM8   4 0.470588 -1.27278 0.943444
Q9RFJ6   8 0.941176 -1.27278 0.943444
Q2FZ42   2 0.235294 -1.27278 0.943444
Q2FVX9   9 1.05882 0.903563 0.161558
Q2G066   15 1.76471 0.903563 0.161558
Q2FVM3   12 1.41176 0.903563 0.161558
Q2FWT1   5 0.588235 -1.27278 0.943444
Q2FZB8   2 0.235294 -1.27278 0.943444
Q2FUQ8   6 0.705882 -1.27278 0.943444
Q2G2I7   3 0.352941 -1.27278 0.943444
Q2FVF7   10 1.17647 0.903563 0.161558
Q2FV52   8 0.941176 -1.27278 0.943444
Q2FWE3   10 1.17647 0.903563 0.161558
Q2G144   11 1.29412 0.903563 0.161558
Q2FXZ1   5 0.588235 -1.27278 0.943444
Q2FX34   6 0.705882 -1.27278 0.943444
Q2FWV4   1 0.117647 -1.27278 0.943444
Q2FZ11   8 0.941176 -1.27278 0.943444
Q2G141   11 1.29412 0.903563 0.161558
Q2FWF5   4 0.470588 -1.27278 0.943444
Q2FV34   2 0.235294 -1.27278 0.943444
Q2FWQ0   7 0.823529 -1.27278 0.943444
Q2FV88   7 0.823529 -1.27278 0.943444
Q2G2P0   6 0.705882 -1.27278 0.943444
Q2FYW8   7 0.823529 -1.27278 0.943444
Q2G1W1   11 1.29412 0.903563 0.161558
Q2FVC2   8 0.941176 -1.27278 0.943444
Q2G0D3   8 0.941176 -1.27278 0.943444
Q2FV89   16 1.88235 0.903563 0.161558
Q2G1U2   7 0.823529 -1.27278 0.943444
Q2FX32   2 0.235294 -1.27278 0.943444
Q2FXS7   8 0.941176 -1.27278 0.943444
Q2FVX1   8 0.941176 -1.27278 0.943444
Q2FVE0   7 0.823529 -1.27278 0.943444
Q2G270   4 0.470588 -1.27278 0.943444
Q9EYW6   3 0.352941 -1.27278 0.943444
Q2FVB8   9 1.05882 0.903563 0.161558
Q2FZT9   9 1.05882 0.903563 0.161558
Q2G298   15 1.76471 0.903563 0.161558
Q2FX49   8 0.941176 -1.27278 0.943444
Q2G0Z0   12 1.41176 0.903563 0.161558
Q2FW39   7 0.823529 -1.27278 0.943444
Q2G252   13 1.52941 0.903563 0.161558
Q2G0A3   4 0.470588 -1.27278 0.943444
Q2FYJ7   18 2.11765 3.07991 0.0107511
Q2FWT2   7 0.823529 -1.27278 0.943444
Q2FWQ5   9 1.05882 0.903563 0.161558
Q2G2J7   3 0.352941 -1.27278 0.943444
Q2FY75   9 1.05882 0.903563 0.161558
Q2G106   5 0.588235 -1.27278 0.943444
Q2FVY3   5 0.588235 -1.27278 0.943444
Q2FVP9   8 0.941176 -1.27278 0.943444
Q2FW42   3 0.352941 -1.27278 0.943444
Q2FUV9   11 1.29412 0.903563 0.161558
Q2FVR7   6 0.705882 -1.27278 0.943444
Q2FZN1   6 0.705882 -1.27278 0.943444
Q2G2Q7   8 0.888889 -1.27278 0.943444
Q2G150   7 0.777778 -1.27278 0.943444
Q2G081   5 0.555556 -1.27278 0.943444
Q2FV45   12 1.33333 0.903563 0.161558
Q2FX02   7 0.777778 -1.27278 0.943444
P0A0Q4   10 1.11111 0.903563 0.161558
Q2G0L9   13 1.44444 0.903563 0.161558
Q2FY04   13 1.44444 0.903563 0.161558
Q2FV48   8 0.888889 -1.27278 0.943444
Q2FW64   8 0.888889 -1.27278 0.943444
Q2FX63   11 1.22222 0.903563 0.161558
Q2G1T3   11 1.22222 0.903563 0.161558
Q2G0K9   4 0.444444 -1.27278 0.943444
Q2FZ00   10 1.11111 0.903563 0.161558
Q2FVL9   0 0 -1.27278 0.943444
Q2FW33   12 1.33333 0.903563 0.161558
Q2FWT9   6 0.666667 -1.27278 0.943444
Q2FZF7   14 1.55556 0.903563 0.161558
Q2FWL1   13 1.44444 0.903563 0.161558
Q2FYS7   6 0.666667 -1.27278 0.943444
Q2FZX3   5 0.555556 -1.27278 0.943444
Q2FXR0   6 0.666667 -1.27278 0.943444
Q2G2I9   4 0.444444 -1.27278 0.943444
Q2FWN1   3 0.333333 -1.27278 0.943444
Q2G297   10 1.11111 0.903563 0.161558
Q2FVA0   9 1 0.903563 0.161558
Q2FXX0   2 0.222222 -1.27278 0.943444
Q2G2P4   17 1.88889 0.903563 0.161558
Q2G0P8   10 1.11111 0.903563 0.161558
Q2FVN3   10 1.11111 0.903563 0.161558
Q2FXK7   8 0.888889 -1.27278 0.943444
Q2FZF8   5 0.555556 -1.27278 0.943444
Q2FWR0   6 0.666667 -1.27278 0.943444
Q2FXL2   8 0.888889 -1.27278 0.943444
Q2FWA9   9 1 0.903563 0.161558
Q2G282   8 0.888889 -1.27278 0.943444
Q9RQQ0   10 1.11111 0.903563 0.161558
Q2FXD7   8 0.888889 -1.27278 0.943444
Q2FUY4   11 1.22222 0.903563 0.161558
Q2G2W4   12 1.33333 0.903563 0.161558
Q2FZF5   19 2.11111 3.07991 0.0107511
Q2FY42   2 0.222222 -1.27278 0.943444
Q2FUS3   7 0.777778 -1.27278 0.943444
Q2G2E7   9 1 0.903563 0.161558
Q2G0S6   9 1 0.903563 0.161558
Q2G0C2   5 0.555556 -1.27278 0.943444
Q2FWF8   7 0.777778 -1.27278 0.943444
Q2G000   18 2 3.07991 0.0107511
Q2FWX2   4 0.444444 -1.27278 0.943444
Q2FZS2   5 0.555556 -1.27278 0.943444
Q2FW16   2 0.222222 -1.27278 0.943444
Q2FZI2   8 0.888889 -1.27278 0.943444
Q2G1Q5   9 1 0.903563 0.161558
Q2G1A5   15 1.66667 0.903563 0.161558
Q2G0P7   6 0.666667 -1.27278 0.943444
Q2FWV3   4 0.444444 -1.27278 0.943444
Q2FW51   6 0.666667 -1.27278 0.943444
Q2FVI4   7 0.777778 -1.27278 0.943444
Q2FVN7   9 1 0.903563 0.161558
Q2FWP9   2 0.222222 -1.27278 0.943444
Q2FXT2   11 1.22222 0.903563 0.161558
P0A0F4   10 1.11111 0.903563 0.161558
Q2G126   7 0.777778 -1.27278 0.943444
Q2FW82   9 1 0.903563 0.161558
Q2FY44   10 1.11111 0.903563 0.161558
Q2G0N9   9 1 0.903563 0.161558
Q2G0Z9   5 0.555556 -1.27278 0.943444
Q2FV81   12 1.33333 0.903563 0.161558
Q2FYC4   7 0.777778 -1.27278 0.943444
Q2G178   9 1 0.903563 0.161558
Q2G079   13 1.44444 0.903563 0.161558
Q2G2B7   10 1.11111 0.903563 0.161558
Q2FVF5   8 0.888889 -1.27278 0.943444
Q2G2W2   10 1.11111 0.903563 0.161558
Q2G1I2   12 1.33333 0.903563 0.161558
Q2G245   1 0.111111 -1.27278 0.943444
Q2G1H7   7 0.736842 -1.27278 0.943444
Q2FWF1   4 0.421053 -1.27278 0.943444
Q2FZZ9   12 1.26316 0.903563 0.161558
Q2G1W3   5 0.526316 -1.27278 0.943444
Q2G204   8 0.842105 -1.27278 0.943444
Q2G1H1   16 1.68421 0.903563 0.161558
Q2FXK3   11 1.15789 0.903563 0.161558
Q2G2H8   9 0.947368 -1.27278 0.943444
Q2FZP9   8 0.842105 -1.27278 0.943444
Q2FWI2   7 0.736842 -1.27278 0.943444
Q2FYZ6   9 0.947368 -1.27278 0.943444
Q2FXS1   8 0.842105 -1.27278 0.943444
Q2G200   10 1.05263 0.903563 0.161558
Q2G2L5   8 0.842105 -1.27278 0.943444
Q2FY73   9 0.947368 -1.27278 0.943444
Q2G177   8 0.842105 -1.27278 0.943444
Q2G2F9   10 1.05263 0.903563 0.161558
Q2FV27   9 0.947368 -1.27278 0.943444
Q2FZ56   11 1.15789 0.903563 0.161558
Q2FVF3   6 0.631579 -1.27278 0.943444
Q2G0B6   19 2 3.07991 0.0107511
Q2G2S5   11 1.15789 0.903563 0.161558
Q2FW68   12 1.26316 0.903563 0.161558
Q2FWX7   6 0.631579 -1.27278 0.943444
Q2FWB6   13 1.36842 0.903563 0.161558
Q2FXA9   8 0.842105 -1.27278 0.943444
Q2FXP3   8 0.842105 -1.27278 0.943444
Q2FUX5   13 1.36842 0.903563 0.161558
Q2FZZ4   14 1.47368 0.903563 0.161558
Q2FX98   11 1.15789 0.903563 0.161558
Q2FV23   6 0.631579 -1.27278 0.943444
Q2FUR1   11 1.15789 0.903563 0.161558
Q2FY49   9 0.947368 -1.27278 0.943444
Q2G017   2 0.210526 -1.27278 0.943444
Q2G2K9   11 1.15789 0.903563 0.161558
Q2G2N9   9 0.947368 -1.27278 0.943444
Q2G0E9   6 0.631579 -1.27278 0.943444
Q2FY19   7 0.736842 -1.27278 0.943444
Q2G1E3   9 0.947368 -1.27278 0.943444
Q2FW17   0 0 -1.27278 0.943444
Q2FWK9   16 1.68421 0.903563 0.161558
Q2G2Q6   8 0.842105 -1.27278 0.943444
Q2G2Q5   11 1.15789 0.903563 0.161558
Q2G1U9   10 1.05263 0.903563 0.161558
Q2G299   8 0.842105 -1.27278 0.943444
Q2FX75   2 0.210526 -1.27278 0.943444
Q2G058   13 1.36842 0.903563 0.161558
Q2G0E3   5 0.526316 -1.27278 0.943444
Q2FYK0   9 0.947368 -1.27278 0.943444
Q2G2K6   3 0.315789 -1.27278 0.943444
Q2FYN0   4 0.421053 -1.27278 0.943444
Q2FVK7   11 1.15789 0.903563 0.161558
Q2FX15   8 0.842105 -1.27278 0.943444
Q2FVN9   7 0.736842 -1.27278 0.943444
Q2FWX0   12 1.26316 0.903563 0.161558
Q2G143   9 0.947368 -1.27278 0.943444
Q2G0C7   6 0.631579 -1.27278 0.943444
Q2G0K6   29 3.05263 5.25625 0.000662855
Q2FZZ1   10 1.05263 0.903563 0.161558
Q2FV13   6 0.631579 -1.27278 0.943444
Q2G128   10 1.05263 0.903563 0.161558
Q2FXU2   9 0.947368 -1.27278 0.943444
Q2G2R4   17 1.78947 0.903563 0.161558
Q2FXM1   19 2 3.07991 0.0107511
Q8KQR1   1 0.105263 -1.27278 0.943444
Q2G2Q9   9 0.947368 -1.27278 0.943444
Q2FVG9   8 0.842105 -1.27278 0.943444
Q2FV56   9 0.947368 -1.27278 0.943444
Q2FWG7   9 0.9 -1.27278 0.943444
Q2G0T1   20 2 3.07991 0.0107511
Q2FXB9   9 0.9 -1.27278 0.943444
Q2FZP3   11 1.1 0.903563 0.161558
Q2FZQ2   5 0.5 -1.27278 0.943444
Q2FXS4   6 0.6 -1.27278 0.943444
Q2FZ21   8 0.8 -1.27278 0.943444
Q2G2X2   21 2.1 3.07991 0.0107511
Q2FZF6   14 1.4 0.903563 0.161558
Q2FYA0   7 0.7 -1.27278 0.943444
Q2G2A9   10 1 0.903563 0.161558
Q2FYB9   9 0.9 -1.27278 0.943444
Q2FYI4   18 1.8 0.903563 0.161558
Q2FYL4   15 1.5 0.903563 0.161558
Q2G1T0   10 1 0.903563 0.161558
Q2FXW7   10 1 0.903563 0.161558
Q2FZA1   13 1.3 0.903563 0.161558
Q2FY76   6 0.6 -1.27278 0.943444
Q2FZ97   13 1.3 0.903563 0.161558
Q2G1I4   7 0.7 -1.27278 0.943444
Q2FYQ6   8 0.8 -1.27278 0.943444
Q2FXL6   21 2.1 3.07991 0.0107511
Q2G2G6   7 0.7 -1.27278 0.943444
Q2FVH1   7 0.7 -1.27278 0.943444
Q2FYA8   8 0.8 -1.27278 0.943444
Q2G2M5   20 2 3.07991 0.0107511
Q2FV99   5 0.5 -1.27278 0.943444
Q2G105   6 0.6 -1.27278 0.943444
Q2FW23   8 0.8 -1.27278 0.943444
Q2G012   2 0.2 -1.27278 0.943444
Q2G2V5   6 0.6 -1.27278 0.943444
Q2FW07   13 1.3 0.903563 0.161558
Q2G0F2   9 0.9 -1.27278 0.943444
Q2FZC9   11 1.1 0.903563 0.161558
Q2FXE9   9 0.9 -1.27278 0.943444
Q2FV47   12 1.2 0.903563 0.161558
Q2G2Q8   11 1.1 0.903563 0.161558
Q2FYE7   12 1.2 0.903563 0.161558
Q2FUT3   7 0.7 -1.27278 0.943444
Q2G068   12 1.2 0.903563 0.161558
Q2G2D3   7 0.7 -1.27278 0.943444
Q2FYK4   16 1.6 0.903563 0.161558
Q2FX36   9 0.9 -1.27278 0.943444
Q2G0A4   9 0.9 -1.27278 0.943444
Q2G080   9 0.9 -1.27278 0.943444
Q2FUT1   11 1.1 0.903563 0.161558
Q2FYH3   13 1.3 0.903563 0.161558
Q2FXA7   20 2 3.07991 0.0107511
Q2G2Y6   1 0.1 -1.27278 0.943444
Q2FY55   17 1.7 0.903563 0.161558
Q2FY61   14 1.4 0.903563 0.161558
Q2G0E2   14 1.4 0.903563 0.161558
Q2FVY1   16 1.6 0.903563 0.161558
Q2FUV1   10 1 0.903563 0.161558
Q2FUS9   3 0.3 -1.27278 0.943444
Q2G1A1   5 0.5 -1.27278 0.943444
P60639   9 0.9 -1.27278 0.943444
Q2FZE9   0 0 -1.27278 0.943444
Q2G1I9   8 0.8 -1.27278 0.943444
Q2FWN0   12 1.2 0.903563 0.161558
Q2FZE3   9 0.9 -1.27278 0.943444
Q93Q23   8 0.8 -1.27278 0.943444
Q2FWE9   18 1.8 0.903563 0.161558
Q2FUS1   9 0.9 -1.27278 0.943444
Q2FVM5   13 1.3 0.903563 0.161558
Q2G2N7   10 1 0.903563 0.161558
Q2FWG0   10 1 0.903563 0.161558
Q2FXV7   6 0.6 -1.27278 0.943444
Q2FW69   12 1.2 0.903563 0.161558
P0A0F8   8 0.8 -1.27278 0.943444
Q2G055   7 0.7 -1.27278 0.943444
Q2FV37   8 0.8 -1.27278 0.943444
Q2G225   8 0.8 -1.27278 0.943444
Q2FXG2   15 1.5 0.903563 0.161558
Q2FY87   6 0.6 -1.27278 0.943444
Q2FWR7   9 0.9 -1.27278 0.943444
Q2G1U6   12 1.2 0.903563 0.161558
Q2G006   6 0.6 -1.27278 0.943444
Q2G2I6   12 1.14286 0.903563 0.161558
Q2FWS1   1 0.0952381 -1.27278 0.943444
Q2FYF5   15 1.42857 0.903563 0.161558
Q2G0F1   11 1.04762 0.903563 0.161558
Q2G0J2   7 0.666667 -1.27278 0.943444
Q2FXE3   9 0.857143 -1.27278 0.943444
Q2FYV8   8 0.761905 -1.27278 0.943444
Q2G1X6   19 1.80952 0.903563 0.161558
Q2FUP5   11 1.04762 0.903563 0.161558
Q2G1A4   9 0.857143 -1.27278 0.943444
Q2G0H9   12 1.14286 0.903563 0.161558
Q2G0M0   18 1.71429 0.903563 0.161558
Q2FYK6   13 1.2381 0.903563 0.161558
Q2G023   14 1.33333 0.903563 0.161558
Q2G0G2   9 0.857143 -1.27278 0.943444
Q2FXC0   5 0.47619 -1.27278 0.943444
Q2FXF1   8 0.761905 -1.27278 0.943444
Q2FW00   9 0.857143 -1.27278 0.943444
Q2G1E7   9 0.857143 -1.27278 0.943444
Q2FWE7   11 1.04762 0.903563 0.161558
Q2FY32   23 2.19048 3.07991 0.0107511
Q2FUU0   11 1.04762 0.903563 0.161558
Q2FVU5   12 1.14286 0.903563 0.161558
Q2G062   9 0.857143 -1.27278 0.943444
Q2FV26   11 1.04762 0.903563 0.161558
Q2FW97   12 1.14286 0.903563 0.161558
Q2FZY8   8 0.761905 -1.27278 0.943444
Q2G277   10 0.952381 -1.27278 0.943444
Q2G0V1   8 0.761905 -1.27278 0.943444
Q2FWJ3   9 0.857143 -1.27278 0.943444
Q2G2J2   9 0.857143 -1.27278 0.943444
Q2FVB0   10 0.952381 -1.27278 0.943444
Q2G278   11 1.04762 0.903563 0.161558
Q2G107   6 0.571429 -1.27278 0.943444
P0A0M9   12 1.14286 0.903563 0.161558
Q2G067   6 0.571429 -1.27278 0.943444
Q2FV55   9 0.857143 -1.27278 0.943444
Q2G1L3   8 0.761905 -1.27278 0.943444
Q2G2R0   16 1.52381 0.903563 0.161558
Q2G2T3   5 0.47619 -1.27278 0.943444
Q2FWA8   8 0.761905 -1.27278 0.943444
Q2G056   12 1.14286 0.903563 0.161558
Q2FWR1   11 1.04762 0.903563 0.161558
Q2FXP9   11 1.04762 0.903563 0.161558
Q2FZI4   8 0.761905 -1.27278 0.943444
Q2G2L7   11 1.04762 0.903563 0.161558
Q2FVG1   5 0.47619 -1.27278 0.943444
Q2G1I7   12 1.14286 0.903563 0.161558
Q2FVB6   9 0.857143 -1.27278 0.943444
Q2G001   10 0.952381 -1.27278 0.943444
Q2FUX3   6 0.571429 -1.27278 0.943444
Q2G1Q9   20 1.90476 0.903563 0.161558
Q2G2S9   12 1.14286 0.903563 0.161558
Q2FXZ8   6 0.571429 -1.27278 0.943444
Q2FZI7   17 1.61905 0.903563 0.161558
Q2FUS6   18 1.71429 0.903563 0.161558
Q2FUZ6   14 1.33333 0.903563 0.161558
Q2FYQ9   3 0.285714 -1.27278 0.943444
Q2FYS8   10 0.952381 -1.27278 0.943444
Q2FYS6   9 0.857143 -1.27278 0.943444
Q2FZG6   7 0.666667 -1.27278 0.943444
Q2G1L9   10 0.952381 -1.27278 0.943444
Q2FXT3   9 0.857143 -1.27278 0.943444
Q2FZN9   9 0.857143 -1.27278 0.943444
Q2FW20   13 1.2381 0.903563 0.161558
Q2G0H3   6 0.571429 -1.27278 0.943444
Q2FV98   10 0.952381 -1.27278 0.943444
Q2FXR7   12 1.14286 0.903563 0.161558
Q2G1T4   14 1.33333 0.903563 0.161558
Q2FW38   15 1.42857 0.903563 0.161558
Q2G2P6   19 1.80952 0.903563 0.161558
Q2FVL7   17 1.61905 0.903563 0.161558
Q2FVY2   16 1.52381 0.903563 0.161558
Q2FYZ0   13 1.2381 0.903563 0.161558
Q2FYW2   10 0.952381 -1.27278 0.943444
P60643   10 0.952381 -1.27278 0.943444
Q2G265   6 0.571429 -1.27278 0.943444
Q2FV42   12 1.14286 0.903563 0.161558
Q2FXN0   8 0.761905 -1.27278 0.943444
Q2G2D9   7 0.666667 -1.27278 0.943444
Q2FV75   12 1.14286 0.903563 0.161558
Q2FYE0   9 0.857143 -1.27278 0.943444
Q2FX03   6 0.571429 -1.27278 0.943444
Q2FX89   17 1.61905 0.903563 0.161558
Q2FX43   4 0.380952 -1.27278 0.943444
Q2FV69   10 0.909091 -1.27278 0.943444
P72360   9 0.818182 -1.27278 0.943444
Q2FVQ1   12 1.09091 0.903563 0.161558
Q2FYG7   19 1.72727 0.903563 0.161558
Q2G1J8   9 0.818182 -1.27278 0.943444
Q2FW77   9 0.818182 -1.27278 0.943444
Q2FWI4   7 0.636364 -1.27278 0.943444
Q2FX62   6 0.545455 -1.27278 0.943444
Q2G0U6   13 1.18182 0.903563 0.161558
Q2G0P2   7 0.636364 -1.27278 0.943444
Q2G0B8   12 1.09091 0.903563 0.161558
Q2FVL3   6 0.545455 -1.27278 0.943444
Q2G1K8   11 1 0.903563 0.161558
Q2G2R9   9 0.818182 -1.27278 0.943444
Q2G2I3   7 0.636364 -1.27278 0.943444
Q2FY56   6 0.545455 -1.27278 0.943444
Q2G0B1   10 0.909091 -1.27278 0.943444
Q2G1T1   20 1.81818 0.903563 0.161558
Q2FVX5   8 0.727273 -1.27278 0.943444
Q2G0H8   5 0.454545 -1.27278 0.943444
Q2FVT3   8 0.727273 -1.27278 0.943444
Q2FWF6   6 0.545455 -1.27278 0.943444
Q2FWZ6   13 1.18182 0.903563 0.161558
Q2FZ77   11 1 0.903563 0.161558
Q2G0H0   8 0.727273 -1.27278 0.943444
Q2G2G7   11 1 0.903563 0.161558
Q2G117   5 0.454545 -1.27278 0.943444
Q2FXG9   17 1.54545 0.903563 0.161558
Q2FWE4   13 1.18182 0.903563 0.161558
Q2FUS0   16 1.45455 0.903563 0.161558
Q2FWR3   9 0.818182 -1.27278 0.943444
Q2FYA9   4 0.363636 -1.27278 0.943444
Q2G0Y5   24 2.18182 3.07991 0.0107511
Q2FZZ8   8 0.727273 -1.27278 0.943444
Q2G1Z6   12 1.09091 0.903563 0.161558
Q2FX53   11 1 0.903563 0.161558
Q2FZC4   6 0.545455 -1.27278 0.943444
Q2FUS5   10 0.909091 -1.27278 0.943444
Q2G1R0   7 0.636364 -1.27278 0.943444
Q2G0D5   8 0.727273 -1.27278 0.943444
Q2FY18   10 0.909091 -1.27278 0.943444
Q2FYH8   10 0.909091 -1.27278 0.943444
Q2G1F2   15 1.36364 0.903563 0.161558
Q2G0Q5   10 0.909091 -1.27278 0.943444
Q2FVR2   8 0.727273 -1.27278 0.943444
Q2FZE7   1 0.0909091 -1.27278 0.943444
Q2G0I0   9 0.818182 -1.27278 0.943444
Q2G0R1   14 1.27273 0.903563 0.161558
Q2G0L7   16 1.45455 0.903563 0.161558
Q2FWI1   10 0.909091 -1.27278 0.943444
Q2G0F7   9 0.818182 -1.27278 0.943444
Q2FXY3   22 2 3.07991 0.0107511
P0A084   16 1.45455 0.903563 0.161558
Q2G0G5   20 1.81818 0.903563 0.161558
Q2FZE5   8 0.727273 -1.27278 0.943444
Q2G0A2   9 0.818182 -1.27278 0.943444
Q2FVE8   8 0.727273 -1.27278 0.943444
Q2G2M8   7 0.636364 -1.27278 0.943444
Q2FYH7   8 0.727273 -1.27278 0.943444
Q2FVR8   10 0.909091 -1.27278 0.943444
Q2FZU9   7 0.636364 -1.27278 0.943444
Q2FYX7   10 0.909091 -1.27278 0.943444
Q2G280   23 2.09091 3.07991 0.0107511
Q2FVG5   13 1.18182 0.903563 0.161558
Q2FWX1   18 1.63636 0.903563 0.161558
Q2FVB3   13 1.18182 0.903563 0.161558
Q2G2A1   15 1.36364 0.903563 0.161558
Q2G1W7   4 0.363636 -1.27278 0.943444
Q2FW36   9 0.818182 -1.27278 0.943444
P31337   12 1.09091 0.903563 0.161558
Q2FXB8   8 0.727273 -1.27278 0.943444
Q2G2F3   12 1.09091 0.903563 0.161558
Q2FYM7   7 0.636364 -1.27278 0.943444
Q2FYB2   8 0.727273 -1.27278 0.943444
Q2G2E2   10 0.869565 -1.27278 0.943444
Q2G2G9   13 1.13043 0.903563 0.161558
Q2FVC5   6 0.521739 -1.27278 0.943444
Q2G0T3   14 1.21739 0.903563 0.161558
Q2G074   8 0.695652 -1.27278 0.943444
Q2G016   13 1.13043 0.903563 0.161558
Q2G0G4   15 1.30435 0.903563 0.161558
Q2G2K1   6 0.521739 -1.27278 0.943444
Q2FXE1   10 0.869565 -1.27278 0.943444
Q2FWD2   16 1.3913 0.903563 0.161558
Q2G1Q0   8 0.695652 -1.27278 0.943444
Q2G073   9 0.782609 -1.27278 0.943444
Q2G1T7   16 1.3913 0.903563 0.161558
Q2FVI3   13 1.13043 0.903563 0.161558
Q2FZ93   10 0.869565 -1.27278 0.943444
Q2FVQ7   11 0.956522 -1.27278 0.943444
Q2G2B9   11 0.956522 -1.27278 0.943444
Q2FZN5   10 0.869565 -1.27278 0.943444
Q2FY72   9 0.782609 -1.27278 0.943444
Q2G0A0   12 1.04348 0.903563 0.161558
Q2FZQ8   9 0.782609 -1.27278 0.943444
Q2FXP1   21 1.82609 0.903563 0.161558
P0A0B7   10 0.869565 -1.27278 0.943444
Q2FYW0   19 1.65217 0.903563 0.161558
Q2G230   22 1.91304 0.903563 0.161558
Q2G0H5   9 0.782609 -1.27278 0.943444
Q2G0B7   22 1.91304 0.903563 0.161558
Q2G131   9 0.782609 -1.27278 0.943444
Q2G0Y4   9 0.782609 -1.27278 0.943444
Q2G2L0   16 1.3913 0.903563 0.161558
Q2G101   21 1.82609 0.903563 0.161558
Q2G036   18 1.56522 0.903563 0.161558
Q2FXN3   10 0.869565 -1.27278 0.943444
Q2FWY2   18 1.56522 0.903563 0.161558
Q2FXK6   14 1.21739 0.903563 0.161558
Q2G2Y3   7 0.608696 -1.27278 0.943444
Q2G1P8   8 0.695652 -1.27278 0.943444
Q2G0N7   16 1.3913 0.903563 0.161558
Q2FW43   9 0.782609 -1.27278 0.943444
Q2G2N4   9 0.782609 -1.27278 0.943444
Q2FW59   8 0.695652 -1.27278 0.943444
Q2G1V0   12 1.04348 0.903563 0.161558
Q2G010   10 0.869565 -1.27278 0.943444
Q2FWJ4   10 0.869565 -1.27278 0.943444
Q2FUR3   16 1.3913 0.903563 0.161558
Q2FXE4   9 0.782609 -1.27278 0.943444
Q2FY36   13 1.13043 0.903563 0.161558
Q2G1Q7   8 0.695652 -1.27278 0.943444
Q2FX09   16 1.3913 0.903563 0.161558
Q2G0Z1   13 1.13043 0.903563 0.161558
Q2FWJ1   11 0.956522 -1.27278 0.943444
Q2FUT4   12 1.04348 0.903563 0.161558
Q2FYI1   14 1.21739 0.903563 0.161558
Q2FXQ8   16 1.3913 0.903563 0.161558
Q2FUZ0   15 1.30435 0.903563 0.161558
P0A086   14 1.21739 0.903563 0.161558
Q2FZM0   9 0.782609 -1.27278 0.943444
Q2FXL3   14 1.21739 0.903563 0.161558
Q2G2K7   11 0.956522 -1.27278 0.943444
Q2FVL1   7 0.608696 -1.27278 0.943444
Q2FW21   6 0.521739 -1.27278 0.943444
Q2G201   12 1.04348 0.903563 0.161558
Q2FVV6   7 0.608696 -1.27278 0.943444
Q2FV03   14 1.21739 0.903563 0.161558
Q2G2T2   11 0.956522 -1.27278 0.943444
Q2FZ44   6 0.521739 -1.27278 0.943444
Q2G1N7   15 1.30435 0.903563 0.161558
Q2G172   12 1.04348 0.903563 0.161558
Q2G208   10 0.869565 -1.27278 0.943444
Q2FZR7   10 0.869565 -1.27278 0.943444
Q2G2K2   2 0.173913 -1.27278 0.943444
Q2FVA4   13 1.13043 0.903563 0.161558
Q2G0F5   8 0.695652 -1.27278 0.943444
Q2G0X0   8 0.695652 -1.27278 0.943444
Q2FXU0   15 1.30435 0.903563 0.161558
Q2FXX9   15 1.30435 0.903563 0.161558
Q2G2K8   4 0.347826 -1.27278 0.943444
Q2G0X1   8 0.666667 -1.27278 0.943444
Q2FXI8   4 0.333333 -1.27278 0.943444
Q2G0L1   9 0.75 -1.27278 0.943444
Q2FX07   5 0.416667 -1.27278 0.943444
Q2G139   6 0.5 -1.27278 0.943444
Q2FUV5   14 1.16667 0.903563 0.161558
Q2FVD0   6 0.5 -1.27278 0.943444
Q2FX10   10 0.833333 -1.27278 0.943444
Q2G1W5   11 0.916667 -1.27278 0.943444
Q2G1Y7   6 0.5 -1.27278 0.943444
Q2G190   10 0.833333 -1.27278 0.943444
Q2FV59   11 0.916667 -1.27278 0.943444
Q2FZS3   5 0.416667 -1.27278 0.943444
Q2FX90   14 1.16667 0.903563 0.161558
Q2FW85   8 0.666667 -1.27278 0.943444
Q2FZ65   13 1.08333 0.903563 0.161558
Q2FXJ7   20 1.66667 0.903563 0.161558
Q2FVW2   11 0.916667 -1.27278 0.943444
Q2G0H4   11 0.916667 -1.27278 0.943444
Q2FVV4   9 0.75 -1.27278 0.943444
Q2FUR9   10 0.833333 -1.27278 0.943444
Q2FW06   4 0.333333 -1.27278 0.943444
Q2FY84   9 0.75 -1.27278 0.943444
Q2G132   16 1.33333 0.903563 0.161558
Q2G0C9   8 0.666667 -1.27278 0.943444
Q2G2N1   9 0.75 -1.27278 0.943444
Q2FVF2   7 0.583333 -1.27278 0.943444
Q2FZ30   14 1.16667 0.903563 0.161558
Q2FXX8   15 1.25 0.903563 0.161558
Q2FZX6   13 1.08333 0.903563 0.161558
Q2G1Z2   10 0.833333 -1.27278 0.943444
Q2G0G7   12 1 0.903563 0.161558
Q2FV53   11 0.916667 -1.27278 0.943444
Q2FV28   23 1.91667 0.903563 0.161558
Q2G097   12 1 0.903563 0.161558
Q2FZC5   14 1.16667 0.903563 0.161558
Q2FY77   17 1.41667 0.903563 0.161558
Q2FVA9   18 1.5 0.903563 0.161558
Q2G2W5   1 0.0833333 -1.27278 0.943444
Q2FX97   18 1.5 0.903563 0.161558
Q2G1F3   9 0.75 -1.27278 0.943444
Q2FYU1   4 0.333333 -1.27278 0.943444
Q2FUP6   12 1 0.903563 0.161558
Q2G2U7   12 1 0.903563 0.161558
Q2FY09   14 1.16667 0.903563 0.161558
Q2G1J6   14 1.16667 0.903563 0.161558
Q2G059   8 0.666667 -1.27278 0.943444
Q2FVK5   7 0.583333 -1.27278 0.943444
Q2G0H7   10 0.833333 -1.27278 0.943444
Q2FWN2   6 0.5 -1.27278 0.943444
Q2FYV7   11 0.916667 -1.27278 0.943444
Q2G236   21 1.75 0.903563 0.161558
Q2FZR6   9 0.75 -1.27278 0.943444
Q2G1P9   8 0.666667 -1.27278 0.943444
Q2G0R9   17 1.41667 0.903563 0.161558
Q2FUZ9   16 1.33333 0.903563 0.161558
Q2FVP2   15 1.25 0.903563 0.161558
Q2FXC8   6 0.5 -1.27278 0.943444
Q2FVC4   7 0.583333 -1.27278 0.943444
Q2FZ29   6 0.5 -1.27278 0.943444
Q2FYR8   18 1.44 0.903563 0.161558
Q2FY23   15 1.2 0.903563 0.161558
Q2G0D4   13 1.04 0.903563 0.161558
Q2FZ38   16 1.28 0.903563 0.161558
Q2FXH1   9 0.72 -1.27278 0.943444
Q2FXZ9   12 0.96 -1.27278 0.943444
Q2G1V3   8 0.64 -1.27278 0.943444
Q2FVZ0   10 0.8 -1.27278 0.943444
Q2FV95   9 0.72 -1.27278 0.943444
Q2G196   21 1.68 0.903563 0.161558
Q2FZ61   15 1.2 0.903563 0.161558
Q2FW27   20 1.6 0.903563 0.161558
Q2FWH2   9 0.72 -1.27278 0.943444
Q2FZQ9   10 0.8 -1.27278 0.943444
Q2FWQ9   21 1.68 0.903563 0.161558
Q2G1N5   11 0.88 -1.27278 0.943444
Q2FZP8   8 0.64 -1.27278 0.943444
Q2FXC2   10 0.8 -1.27278 0.943444
Q2G0X9   5 0.4 -1.27278 0.943444
Q2FX08   7 0.56 -1.27278 0.943444
Q2FUV2   22 1.76 0.903563 0.161558
Q2FZT8   7 0.56 -1.27278 0.943444
Q2G2N2   7 0.56 -1.27278 0.943444
Q2G0M1   20 1.6 0.903563 0.161558
Q2FVX8   21 1.68 0.903563 0.161558
Q2G220   20 1.6 0.903563 0.161558
Q2FW37   11 0.88 -1.27278 0.943444
Q2G203   18 1.44 0.903563 0.161558
Q2FY89   10 0.8 -1.27278 0.943444
Q2G1K7   24 1.92 0.903563 0.161558
Q2G013   9 0.72 -1.27278 0.943444
Q2FV91   10 0.8 -1.27278 0.943444
Q2FW92   16 1.28 0.903563 0.161558
Q2G1U5   12 0.96 -1.27278 0.943444
Q2G2A6   6 0.48 -1.27278 0.943444
Q2G0G9   10 0.8 -1.27278 0.943444
P0A088   4 0.32 -1.27278 0.943444
Q2G0B4   9 0.72 -1.27278 0.943444
Q2G0X7   8 0.64 -1.27278 0.943444
Q2G0S0   6 0.48 -1.27278 0.943444
Q2FW12   14 1.12 0.903563 0.161558
Q2G0J7   24 1.92 0.903563 0.161558
Q2FW76   11 0.88 -1.27278 0.943444
Q2G1Z7   22 1.76 0.903563 0.161558
Q2G2S1   22 1.76 0.903563 0.161558
Q2G1B1   11 0.88 -1.27278 0.943444
Q2FVP3   10 0.8 -1.27278 0.943444
Q2G1V1   14 1.12 0.903563 0.161558
Q2G1H8   11 0.88 -1.27278 0.943444
Q2G149   20 1.6 0.903563 0.161558
Q2FXC7   8 0.64 -1.27278 0.943444
Q2G019   6 0.48 -1.27278 0.943444
Q2FWL6   19 1.52 0.903563 0.161558
Q2G199   10 0.8 -1.27278 0.943444
Q2FY41   1 0.08 -1.27278 0.943444
Q2FX33   20 1.6 0.903563 0.161558
Q2G181   10 0.8 -1.27278 0.943444
Q2FVT1   9 0.72 -1.27278 0.943444
Q2G0Z5   14 1.12 0.903563 0.161558
Q2FZC7   13 1.04 0.903563 0.161558
Q2G1U0   22 1.76 0.903563 0.161558
Q2FW18   10 0.8 -1.27278 0.943444
Q2G0H1   10 0.8 -1.27278 0.943444
Q2FX22   8 0.64 -1.27278 0.943444
Q2G157   18 1.44 0.903563 0.161558
Q2G2J5   16 1.28 0.903563 0.161558
Q2FZH9   9 0.72 -1.27278 0.943444
Q2FZA6   8 0.64 -1.27278 0.943444
Q2G1N6   8 0.64 -1.27278 0.943444
Q2FVR4   18 1.44 0.903563 0.161558
Q2FY13   18 1.44 0.903563 0.161558
Q2G025   20 1.6 0.903563 0.161558
Q2FV36   9 0.72 -1.27278 0.943444
Q2G0W9   8 0.64 -1.27278 0.943444
Q2G0L0   19 1.52 0.903563 0.161558
Q2FUR2   10 0.8 -1.27278 0.943444
Q2FVJ9   13 1.04 0.903563 0.161558
Q2G1S8   13 1 0.903563 0.161558
Q2FVJ5   21 1.61538 0.903563 0.161558
Q2FZ39   18 1.38462 0.903563 0.161558
Q2FWP6   10 0.769231 -1.27278 0.943444
Q2FVB4   20 1.53846 0.903563 0.161558
Q2G0V7   21 1.61538 0.903563 0.161558
Q2FUV4   12 0.923077 -1.27278 0.943444
Q2FYG5   16 1.23077 0.903563 0.161558
Q2FW71   7 0.538462 -1.27278 0.943444
Q2FZB1   8 0.615385 -1.27278 0.943444
Q2G0Y9   14 1.07692 0.903563 0.161558
Q2G0X4   12 0.923077 -1.27278 0.943444
Q2FZL2   8 0.615385 -1.27278 0.943444
Q2FVS1   10 0.769231 -1.27278 0.943444
Q2G099   19 1.46154 0.903563 0.161558
Q2FZN0   24 1.84615 0.903563 0.161558
Q2FZ50   13 1 0.903563 0.161558
Q2G0X8   8 0.615385 -1.27278 0.943444
Q2G167   21 1.61538 0.903563 0.161558
Q2G086   18 1.38462 0.903563 0.161558
Q2G0D0   13 1 0.903563 0.161558
Q2FWG3   15 1.15385 0.903563 0.161558
Q2G228   18 1.38462 0.903563 0.161558
Q2FWW8   12 0.923077 -1.27278 0.943444
Q2FYL0   4 0.307692 -1.27278 0.943444
Q2FXX2   17 1.30769 0.903563 0.161558
Q2G0C4   9 0.692308 -1.27278 0.943444
Q2FZA2   21 1.61538 0.903563 0.161558
Q2FWL0   16 1.23077 0.903563 0.161558
Q2FUY9   21 1.61538 0.903563 0.161558
Q2G0T8   13 1 0.903563 0.161558
Q2FWK0   17 1.30769 0.903563 0.161558
Q2G0D9   12 0.923077 -1.27278 0.943444
Q2FZF3   7 0.538462 -1.27278 0.943444
Q2FZ17   12 0.923077 -1.27278 0.943444
Q2G0T6   13 1 0.903563 0.161558
Q2G140   9 0.692308 -1.27278 0.943444
Q2G2F2   8 0.615385 -1.27278 0.943444
Q2FXG0   7 0.538462 -1.27278 0.943444
Q2FWR4   18 1.38462 0.903563 0.161558
Q2G195   13 1 0.903563 0.161558
Q2FVY4   14 1.07692 0.903563 0.161558
Q2G1I6   25 1.92308 0.903563 0.161558
Q2FVD5   18 1.38462 0.903563 0.161558
Q2FZM1   16 1.23077 0.903563 0.161558
Q2FVG0   23 1.76923 0.903563 0.161558
Q2FZM7   13 1 0.903563 0.161558
Q2FZB2   8 0.615385 -1.27278 0.943444
Q2G287   14 1.07692 0.903563 0.161558
Q2FWG4   8 0.615385 -1.27278 0.943444
Q2G2B3   8 0.615385 -1.27278 0.943444
Q2FY48   12 0.923077 -1.27278 0.943444
Q9ZNI1   12 0.923077 -1.27278 0.943444
Q2FV94   15 1.15385 0.903563 0.161558
Q2G2X5   10 0.769231 -1.27278 0.943444
Q2FVX6   22 1.69231 0.903563 0.161558
Q2G060   13 1 0.903563 0.161558
Q2FVG2   10 0.769231 -1.27278 0.943444
Q2G1Q1   8 0.615385 -1.27278 0.943444
Q2G1F1   6 0.461538 -1.27278 0.943444
Q2FXC5   6 0.461538 -1.27278 0.943444
Q2G2B0   8 0.615385 -1.27278 0.943444
Q2FXR6   12 0.923077 -1.27278 0.943444
Q2FXE0   15 1.15385 0.903563 0.161558
Q2FUY3   21 1.61538 0.903563 0.161558
Q2G1S6   7 0.538462 -1.27278 0.943444
Q2FVE9   9 0.692308 -1.27278 0.943444
Q2FVU7   20 1.53846 0.903563 0.161558
Q2FVM7   23 1.76923 0.903563 0.161558
Q2FVU6   11 0.846154 -1.27278 0.943444
Q2FVA1   19 1.46154 0.903563 0.161558
Q2FWB8   18 1.38462 0.903563 0.161558
Q2FYR5   12 0.923077 -1.27278 0.943444
Q2G261   12 0.923077 -1.27278 0.943444
Q2G264   15 1.15385 0.903563 0.161558
Q2G0U4   8 0.615385 -1.27278 0.943444
Q2G226   8 0.615385 -1.27278 0.943444
Q2FZT7   6 0.461538 -1.27278 0.943444
Q2FXJ4   12 0.923077 -1.27278 0.943444
Q2G047   21 1.61538 0.903563 0.161558
Q2FWD9   19 1.46154 0.903563 0.161558
Q2FZH2   12 0.923077 -1.27278 0.943444
Q2G044   11 0.846154 -1.27278 0.943444
Q2FVZ8   10 0.769231 -1.27278 0.943444
Q2G1C5   10 0.769231 -1.27278 0.943444
Q2G1Z1   11 0.846154 -1.27278 0.943444
Q2G135   16 1.23077 0.903563 0.161558
Q2FVE5   16 1.23077 0.903563 0.161558
Q2FZ70   16 1.23077 0.903563 0.161558
Q2G2A0   16 1.23077 0.903563 0.161558
Q2G224   18 1.33333 0.903563 0.161558
P0A0K3   20 1.48148 0.903563 0.161558
Q2G1A8   19 1.40741 0.903563 0.161558
Q2G1P5   9 0.666667 -1.27278 0.943444
Q2FV93   12 0.888889 -1.27278 0.943444
Q2FXC4   6 0.444444 -1.27278 0.943444
Q2FY74   15 1.11111 0.903563 0.161558
Q2G1M1   20 1.48148 0.903563 0.161558
Q9EZ11   17 1.25926 0.903563 0.161558
Q2FZB3   7 0.518519 -1.27278 0.943444
Q2G1V2   21 1.55556 0.903563 0.161558
Q2FVM8   10 0.740741 -1.27278 0.943444
Q2FVR1   21 1.55556 0.903563 0.161558
Q2FXC3   7 0.518519 -1.27278 0.943444
Q2FUV6   11 0.814815 -1.27278 0.943444
Q2G1D7   24 1.77778 0.903563 0.161558
Q2FXR2   17 1.25926 0.903563 0.161558
Q2FW83   10 0.740741 -1.27278 0.943444
Q2G2X7   6 0.444444 -1.27278 0.943444
Q2FVM4   10 0.740741 -1.27278 0.943444
P0A0J3   11 0.814815 -1.27278 0.943444
Q2G2L8   9 0.666667 -1.27278 0.943444
Q2FZ27   11 0.814815 -1.27278 0.943444
Q2FZ53   26 1.92593 0.903563 0.161558
Q2G154   27 2 3.07991 0.0107511
Q2FZS4   10 0.740741 -1.27278 0.943444
Q2FYQ5   9 0.666667 -1.27278 0.943444
Q2FZL6   24 1.77778 0.903563 0.161558
Q2FWB9   18 1.33333 0.903563 0.161558
Q2FUQ4   19 1.40741 0.903563 0.161558
Q2G293   15 1.11111 0.903563 0.161558
Q2FZS5   17 1.25926 0.903563 0.161558
Q2FYP9   11 0.814815 -1.27278 0.943444
Q2G0K7   20 1.48148 0.903563 0.161558
Q2FVV2   27 2 3.07991 0.0107511
Q2FVN0   17 1.25926 0.903563 0.161558
Q2FX00   17 1.25926 0.903563 0.161558
Q2G1I0   11 0.814815 -1.27278 0.943444
Q2FXI2   20 1.48148 0.903563 0.161558
Q2G2X1   23 1.7037 0.903563 0.161558
Q2FYG6   15 1.11111 0.903563 0.161558
Q2FXH0   15 1.11111 0.903563 0.161558
Q2FXU7   22 1.62963 0.903563 0.161558
Q2G170   21 1.55556 0.903563 0.161558
Q2FVQ9   22 1.62963 0.903563 0.161558
Q2FWV2   7 0.518519 -1.27278 0.943444
Q2FVI5   10 0.740741 -1.27278 0.943444
Q2FUW0   10 0.740741 -1.27278 0.943444
Q2FXB7   26 1.92593 0.903563 0.161558
Q2G0J8   18 1.33333 0.903563 0.161558
Q2FXB5   19 1.40741 0.903563 0.161558
Q2FYE9   11 0.814815 -1.27278 0.943444
Q2FVE2   20 1.48148 0.903563 0.161558
Q2G2V6   22 1.62963 0.903563 0.161558
O08387   11 0.814815 -1.27278 0.943444
Q2FZ14   21 1.55556 0.903563 0.161558
Q2FXW3   19 1.40741 0.903563 0.161558
Q2FYQ8   27 2 3.07991 0.0107511
Q2G2D6   20 1.48148 0.903563 0.161558
Q2G2T7   21 1.55556 0.903563 0.161558
Q2FYP8   13 0.962963 -1.27278 0.943444
Q2FZ25   20 1.48148 0.903563 0.161558
Q2FY65   14 1.03704 0.903563 0.161558
Q2G2T1   11 0.814815 -1.27278 0.943444
Q2G1N0   10 0.740741 -1.27278 0.943444
Q2G110   11 0.814815 -1.27278 0.943444
Q2G1E1   22 1.62963 0.903563 0.161558
Q2G2F1   26 1.92593 0.903563 0.161558
Q2FXE8   18 1.33333 0.903563 0.161558
Q2FZ06   11 0.814815 -1.27278 0.943444
Q2FVH2   8 0.592593 -1.27278 0.943444
Q2FYV6   14 1.03704 0.903563 0.161558
Q2FZJ3   9 0.642857 -1.27278 0.943444
Q2G095   8 0.571429 -1.27278 0.943444
Q2G2Y0   12 0.857143 -1.27278 0.943444
Q2G2W3   22 1.57143 0.903563 0.161558
Q2FY07   13 0.928571 -1.27278 0.943444
Q2FXW8   11 0.785714 -1.27278 0.943444
Q2FUR6   24 1.71429 0.903563 0.161558
Q2FVW6   10 0.714286 -1.27278 0.943444
Q2G1X0   4 0.285714 -1.27278 0.943444
Q2G1F6   10 0.714286 -1.27278 0.943444
Q2FVK8   16 1.14286 0.903563 0.161558
Q2G158   25 1.78571 0.903563 0.161558
Q2G118   10 0.714286 -1.27278 0.943444
Q2G077   10 0.714286 -1.27278 0.943444
Q2G0E0   19 1.35714 0.903563 0.161558
Q2G263   11 0.785714 -1.27278 0.943444
Q2FUU1   22 1.57143 0.903563 0.161558
Q2G1X7   13 0.928571 -1.27278 0.943444
Q2G1C0   21 1.5 0.903563 0.161558
Q2FVB9   9 0.642857 -1.27278 0.943444
Q2G273   19 1.35714 0.903563 0.161558
Q53726   14 1 0.903563 0.161558
Q2G2W9   12 0.857143 -1.27278 0.943444
Q2FZ22   22 1.57143 0.903563 0.161558
Q2G2U1   18 1.28571 0.903563 0.161558
Q2FXW6   24 1.71429 0.903563 0.161558
Q2G0P9   11 0.785714 -1.27278 0.943444
Q2FYE3   12 0.857143 -1.27278 0.943444
Q2FXU3   18 1.28571 0.903563 0.161558
Q2G052   10 0.714286 -1.27278 0.943444
Q2FZM6   28 2 3.07991 0.0107511
Q2FX25   10 0.714286 -1.27278 0.943444
Q2FX05   10 0.714286 -1.27278 0.943444
Q2G1P2   12 0.857143 -1.27278 0.943444
Q2G2C4   22 1.57143 0.903563 0.161558
Q2G165   9 0.642857 -1.27278 0.943444
Q2FXK8   5 0.357143 -1.27278 0.943444
Q2FWP1   9 0.642857 -1.27278 0.943444
Q2FVU1   9 0.642857 -1.27278 0.943444
Q2FZ78   8 0.571429 -1.27278 0.943444
Q2G0P0   17 1.21429 0.903563 0.161558
Q2FXX3   12 0.857143 -1.27278 0.943444
Q2FVX2   16 1.14286 0.903563 0.161558
Q2G0Q7   15 1.07143 0.903563 0.161558
Q2FXS6   4 0.285714 -1.27278 0.943444
Q2FUZ1   24 1.71429 0.903563 0.161558
Q2FZ87   15 1.07143 0.903563 0.161558
Q2FXF4   15 1.07143 0.903563 0.161558
Q2G1G4   26 1.85714 0.903563 0.161558
Q2FWE6   15 1.07143 0.903563 0.161558
Q2G2U2   9 0.642857 -1.27278 0.943444
Q2FY17   27 1.92857 0.903563 0.161558
Q2FVU3   21 1.5 0.903563 0.161558
Q2FVK1   4 0.285714 -1.27278 0.943444
Q2G0K5   25 1.78571 0.903563 0.161558
Q2G2X8   11 0.785714 -1.27278 0.943444
Q2FYZ7   13 0.928571 -1.27278 0.943444
Q2FWG1   21 1.5 0.903563 0.161558
Q2G1Q6   16 1.14286 0.903563 0.161558
Q2G2X9   7 0.5 -1.27278 0.943444
Q2FWN9   4 0.285714 -1.27278 0.943444
Q2FYZ2   27 1.92857 0.903563 0.161558
Q2FZJ1   20 1.42857 0.903563 0.161558
Q2G002   12 0.857143 -1.27278 0.943444
Q2FVL4   25 1.78571 0.903563 0.161558
Q2G2M7   8 0.571429 -1.27278 0.943444
Q2FWH6   17 1.21429 0.903563 0.161558
Q2FXQ3   10 0.714286 -1.27278 0.943444
Q2G129   7 0.5 -1.27278 0.943444
Q7BHL7   15 1.07143 0.903563 0.161558
Q2FZ71   18 1.28571 0.903563 0.161558
Q2FZ88   14 0.965517 -1.27278 0.943444
Q2FV22   18 1.24138 0.903563 0.161558
Q2FYM3   12 0.827586 -1.27278 0.943444
Q2FY06   14 0.965517 -1.27278 0.943444
Q2FXB0   4 0.275862 -1.27278 0.943444
Q2FX87   25 1.72414 0.903563 0.161558
Q2FZ33   23 1.58621 0.903563 0.161558
Q2G0J1   13 0.896552 -1.27278 0.943444
Q2FUT7   14 0.965517 -1.27278 0.943444
Q2FZH1   20 1.37931 0.903563 0.161558
Q2FVX3   16 1.10345 0.903563 0.161558
Q2FWC6   12 0.827586 -1.27278 0.943444
Q2FXN6   19 1.31034 0.903563 0.161558
Q2FY79   22 1.51724 0.903563 0.161558
Q2FZ23   12 0.827586 -1.27278 0.943444
Q2FVF1   26 1.7931 0.903563 0.161558
Q2FWM5   16 1.10345 0.903563 0.161558
Q2G061   13 0.896552 -1.27278 0.943444
Q2FWL7   12 0.827586 -1.27278 0.943444
Q2FVK3   4 0.275862 -1.27278 0.943444
Q2FX19   11 0.758621 -1.27278 0.943444
Q2G2U6   18 1.24138 0.903563 0.161558
Q2G1S5   7 0.482759 -1.27278 0.943444
Q2FVS9   11 0.758621 -1.27278 0.943444
Q2G1M7   18 1.24138 0.903563 0.161558
Q2FW50   9 0.62069 -1.27278 0.943444
Q2G2L1   22 1.51724 0.903563 0.161558
Q2FWB1   19 1.31034 0.903563 0.161558
Q2FXA8   13 0.896552 -1.27278 0.943444
Q2FV20   20 1.37931 0.903563 0.161558
Q2FUY1   9 0.62069 -1.27278 0.943444
Q2FYJ1   24 1.65517 0.903563 0.161558
Q2G043   12 0.827586 -1.27278 0.943444
Q2FZ43   18 1.24138 0.903563 0.161558
Q9KJN4   17 1.17241 0.903563 0.161558
Q2G194   16 1.10345 0.903563 0.161558
Q2G0F0   23 1.58621 0.903563 0.161558
Q2G2G2   21 1.44828 0.903563 0.161558
Q2G0I8   16 1.10345 0.903563 0.161558
Q2FXG5   24 1.65517 0.903563 0.161558
Q2G2S6   13 0.896552 -1.27278 0.943444
Q53700   18 1.24138 0.903563 0.161558
Q2G0D8   24 1.65517 0.903563 0.161558
P60430   2 0.137931 -1.27278 0.943444
Q2FV41   20 1.37931 0.903563 0.161558
Q2FXZ5   18 1.24138 0.903563 0.161558
Q2FZL0   12 0.827586 -1.27278 0.943444
Q2FY99   14 0.965517 -1.27278 0.943444
Q2FX95   9 0.62069 -1.27278 0.943444
Q2FYR6   17 1.17241 0.903563 0.161558
Q2FUW2   11 0.758621 -1.27278 0.943444
Q2FVL2   18 1.24138 0.903563 0.161558
Q2G2L4   10 0.689655 -1.27278 0.943444
Q2FXB1   4 0.275862 -1.27278 0.943444
Q2FZY7   22 1.51724 0.903563 0.161558
Q2FVN1   8 0.551724 -1.27278 0.943444
Q2G1S1   24 1.65517 0.903563 0.161558
Q2FXK4   19 1.31034 0.903563 0.161558
Q2FXM6   19 1.31034 0.903563 0.161558
Q2FZJ6   21 1.44828 0.903563 0.161558
Q2FVT4   15 1.03448 0.903563 0.161558
Q2FYW1   11 0.758621 -1.27278 0.943444
Q2FYZ3   22 1.51724 0.903563 0.161558
Q2FXX5   10 0.689655 -1.27278 0.943444
Q2FWM4   15 1.03448 0.903563 0.161558
Q2G2L3   25 1.72414 0.903563 0.161558
Q2FYR3   17 1.17241 0.903563 0.161558
Q2G0I9   16 1.10345 0.903563 0.161558
Q2G0M2   17 1.17241 0.903563 0.161558
Q2G272   7 0.482759 -1.27278 0.943444
Q2FXL4   16 1.10345 0.903563 0.161558
Q2G0U9   12 0.827586 -1.27278 0.943444
Q2FVE4   10 0.689655 -1.27278 0.943444
Q2FVC6   21 1.44828 0.903563 0.161558
Q2FV19   9 0.62069 -1.27278 0.943444
Q2G0S8   14 0.965517 -1.27278 0.943444
Q2G2G3   13 0.896552 -1.27278 0.943444
Q2G2X0   19 1.26667 0.903563 0.161558
Q2G0F3   30 2 3.07991 0.0107511
Q2G037   16 1.06667 0.903563 0.161558
Q2G1G6   21 1.4 0.903563 0.161558
Q2FWP0   5 0.333333 -1.27278 0.943444
Q2FY29   13 0.866667 -1.27278 0.943444
Q2FXQ4   10 0.666667 -1.27278 0.943444
Q2G0S7   10 0.666667 -1.27278 0.943444
Q2FZX7   13 0.866667 -1.27278 0.943444
Q2G0E6   13 0.866667 -1.27278 0.943444
Q2FY37   15 1 0.903563 0.161558
Q2FYQ0   26 1.73333 0.903563 0.161558
Q2FUV3   16 1.06667 0.903563 0.161558
Q2FYV2   13 0.866667 -1.27278 0.943444
Q2FVS4   15 1 0.903563 0.161558
Q2G2M3   21 1.4 0.903563 0.161558
Q2FVM6   12 0.8 -1.27278 0.943444
Q2G292   26 1.73333 0.903563 0.161558
Q2FXH7   8 0.533333 -1.27278 0.943444
Q2FYQ7   24 1.6 0.903563 0.161558
Q2FWG2   23 1.53333 0.903563 0.161558
Q2G159   17 1.13333 0.903563 0.161558
Q2FX96   12 0.8 -1.27278 0.943444
Q2FV83   13 0.866667 -1.27278 0.943444
Q2G2D8   18 1.2 0.903563 0.161558
Q2FYJ4   12 0.8 -1.27278 0.943444
Q2G1E8   10 0.666667 -1.27278 0.943444
Q2FVK2   4 0.266667 -1.27278 0.943444
Q2FZP1   10 0.666667 -1.27278 0.943444
Q2FXI0   14 0.933333 -1.27278 0.943444
Q2G134   10 0.666667 -1.27278 0.943444
Q2FZZ6   7 0.466667 -1.27278 0.943444
Q2G1Z3   27 1.8 0.903563 0.161558
Q2G030   19 1.26667 0.903563 0.161558
Q2FV21   17 1.13333 0.903563 0.161558
Q9RQP6   9 0.6 -1.27278 0.943444
Q2FZ62   17 1.13333 0.903563 0.161558
Q2FZQ7   19 1.26667 0.903563 0.161558
Q2G0F4   21 1.4 0.903563 0.161558
Q2FWE0   11 0.733333 -1.27278 0.943444
Q2FVS0   17 1.13333 0.903563 0.161558
Q2FUT6   18 1.2 0.903563 0.161558
Q2FUQ5   11 0.733333 -1.27278 0.943444
Q2FZJ9   10 0.666667 -1.27278 0.943444
Q2FY81   14 0.933333 -1.27278 0.943444
Q2G0K8   18 1.2 0.903563 0.161558
Q2G262   11 0.733333 -1.27278 0.943444
Q2G0E1   15 1 0.903563 0.161558
Q2FWD3   18 1.2 0.903563 0.161558
Q2FXA4   21 1.4 0.903563 0.161558
Q2FVF0   25 1.66667 0.903563 0.161558
Q2FWW9   22 1.46667 0.903563 0.161558
Q2FZ54   20 1.33333 0.903563 0.161558
P0A0J0   13 0.866667 -1.27278 0.943444
Q2G1G1   16 1.06667 0.903563 0.161558
Q2FWA1   23 1.53333 0.903563 0.161558
Q2FXN1   12 0.8 -1.27278 0.943444
Q2G2T4   22 1.46667 0.903563 0.161558
Q2FZW9   18 1.2 0.903563 0.161558
Q2FV90   23 1.53333 0.903563 0.161558
Q2FWB3   5 0.333333 -1.27278 0.943444
Q2G0Q0   14 0.933333 -1.27278 0.943444
Q2FY10   21 1.4 0.903563 0.161558
Q2FXM0   12 0.8 -1.27278 0.943444
Q2G1S2   16 1.06667 0.903563 0.161558
Q2FXY5   20 1.29032 0.903563 0.161558
Q2FXV3   19 1.22581 0.903563 0.161558
Q2FXG3   19 1.22581 0.903563 0.161558
Q2FVA8   13 0.83871 -1.27278 0.943444
Q2G2C2   10 0.645161 -1.27278 0.943444
Q2FYU2   21 1.35484 0.903563 0.161558
Q2FYK5   19 1.22581 0.903563 0.161558
Q2FW35   28 1.80645 0.903563 0.161558
Q2FY52   24 1.54839 0.903563 0.161558
Q9RQP9   26 1.67742 0.903563 0.161558
Q2G039   21 1.35484 0.903563 0.161558
Q2G1E4   18 1.16129 0.903563 0.161558
Q2G0B0   17 1.09677 0.903563 0.161558
Q2FXI7   13 0.83871 -1.27278 0.943444
Q2FWN7   24 1.54839 0.903563 0.161558
Q2FV66   8 0.516129 -1.27278 0.943444
Q2FYJ5   10 0.645161 -1.27278 0.943444
Q2FYC9   3 0.193548 -1.27278 0.943444
Q2FZC6   18 1.16129 0.903563 0.161558
Q2FXW4   18 1.16129 0.903563 0.161558
Q2FXI1   14 0.903226 -1.27278 0.943444
Q2FZF9   15 0.967742 -1.27278 0.943444
Q2G171   9 0.580645 -1.27278 0.943444
Q2G2P8   21 1.35484 0.903563 0.161558
Q2G2V9   14 0.903226 -1.27278 0.943444
Q2FV31   15 0.967742 -1.27278 0.943444
Q9KJN3   8 0.516129 -1.27278 0.943444
Q2FZV5   10 0.645161 -1.27278 0.943444
Q2FWC4   22 1.41935 0.903563 0.161558
Q2FYT0   10 0.645161 -1.27278 0.943444
Q2G145   18 1.16129 0.903563 0.161558
Q2G0J0   21 1.35484 0.903563 0.161558
Q2FZQ3   19 1.22581 0.903563 0.161558
Q2FYE5   14 0.903226 -1.27278 0.943444
Q2FWN5   10 0.645161 -1.27278 0.943444
Q2FY24   19 1.22581 0.903563 0.161558
Q2FVW7   8 0.516129 -1.27278 0.943444
Q2FZ91   14 0.903226 -1.27278 0.943444
Q2FWL2   18 1.16129 0.903563 0.161558
Q2FZQ6   8 0.516129 -1.27278 0.943444
P02976   7 0.451613 -1.27278 0.943444
Q2G0R7   8 0.516129 -1.27278 0.943444
Q2FUU2   18 1.16129 0.903563 0.161558
Q2FZG1   19 1.22581 0.903563 0.161558
Q2G0Z4   9 0.580645 -1.27278 0.943444
Q2FZ81   12 0.774194 -1.27278 0.943444
Q2G2J8   24 1.54839 0.903563 0.161558
Q2FZD7   20 1.29032 0.903563 0.161558
Q2G288   11 0.709677 -1.27278 0.943444
Q2FW52   27 1.74194 0.903563 0.161558
Q2FVX4   16 1.03226 0.903563 0.161558
Q2FVN5   11 0.709677 -1.27278 0.943444
Q2FY88   16 1.03226 0.903563 0.161558
Q2FWC9   20 1.29032 0.903563 0.161558
Q2FZS7   17 1.09677 0.903563 0.161558
Q2FZ63   23 1.48387 0.903563 0.161558
Q2G1L8   26 1.67742 0.903563 0.161558
Q2FV17   18 1.16129 0.903563 0.161558
Q2FVT8   18 1.16129 0.903563 0.161558
Q2G0W8   17 1.09677 0.903563 0.161558
Q2FV07   8 0.516129 -1.27278 0.943444
Q2G0Q1   16 1.03226 0.903563 0.161558
Q2FY69   23 1.48387 0.903563 0.161558
Q2FZ75   20 1.29032 0.903563 0.161558
Q2G0E5   20 1.29032 0.903563 0.161558
Q2G233   16 1.03226 0.903563 0.161558
Q2FWE1   21 1.35484 0.903563 0.161558
Q2FVZ2   14 0.903226 -1.27278 0.943444
Q2FYE2   14 0.903226 -1.27278 0.943444
Q2G1K6   22 1.375 0.903563 0.161558
Q2FVT0   19 1.1875 0.903563 0.161558
Q2G0Q9   14 0.875 -1.27278 0.943444
Q2FZ89   27 1.6875 0.903563 0.161558
Q2FVR0   15 0.9375 -1.27278 0.943444
Q2FZD9   11 0.6875 -1.27278 0.943444
Q2FX85   11 0.6875 -1.27278 0.943444
Q2G1B0   8 0.5 -1.27278 0.943444
Q2G2E4   12 0.75 -1.27278 0.943444
Q2FYK7   20 1.25 0.903563 0.161558
Q2FZ13   23 1.4375 0.903563 0.161558
Q2FZE6   16 1 0.903563 0.161558
Q2FVI2   15 0.9375 -1.27278 0.943444
Q2FZE0   24 1.5 0.903563 0.161558
Q2FV38   15 0.9375 -1.27278 0.943444
Q2FXE2   16 1 0.903563 0.161558
Q2G1Q2   17 1.0625 0.903563 0.161558
Q2FYY8   17 1.0625 0.903563 0.161558
Q2FYN6   17 1.0625 0.903563 0.161558
Q2FV39   23 1.4375 0.903563 0.161558
Q2G130   13 0.8125 -1.27278 0.943444
Q2FUR8   12 0.75 -1.27278 0.943444
Q2FXZ3   10 0.625 -1.27278 0.943444
Q2FYM4   13 0.8125 -1.27278 0.943444
Q2FWY1   19 1.1875 0.903563 0.161558
Q2G1V4   23 1.4375 0.903563 0.161558
P0A011   19 1.1875 0.903563 0.161558
Q2FXZ0   15 0.9375 -1.27278 0.943444
Q2G0V4   22 1.375 0.903563 0.161558
Q2FW34   25 1.5625 0.903563 0.161558
Q2FWC7   18 1.125 0.903563 0.161558
Q2G0F6   22 1.375 0.903563 0.161558
Q2G0T0   26 1.625 0.903563 0.161558
Q2FXM8   19 1.1875 0.903563 0.161558
Q2G0Q8   24 1.5 0.903563 0.161558
Q2FZ08   12 0.75 -1.27278 0.943444
Q2G160   18 1.125 0.903563 0.161558
Q2FY78   9 0.5625 -1.27278 0.943444
Q2G2H7   10 0.625 -1.27278 0.943444
Q2FW53   11 0.6875 -1.27278 0.943444
Q2FVX0   25 1.5625 0.903563 0.161558
Q2G2U5   13 0.8125 -1.27278 0.943444
Q2FZR0   25 1.5625 0.903563 0.161558
Q2G1Z9   15 0.9375 -1.27278 0.943444
Q2G1G0   14 0.875 -1.27278 0.943444
Q2FW57   16 1 0.903563 0.161558
Q9RQP7   14 0.875 -1.27278 0.943444
Q2FXP0   13 0.8125 -1.27278 0.943444
Q2FVV1   13 0.8125 -1.27278 0.943444
Q2FYU8   9 0.5625 -1.27278 0.943444
Q2FZ04   20 1.25 0.903563 0.161558
Q2FVQ0   16 1 0.903563 0.161558
Q2G151   15 0.9375 -1.27278 0.943444
Q2FXF9   18 1.125 0.903563 0.161558
Q2G242   21 1.3125 0.903563 0.161558
Q2FZQ0   21 1.3125 0.903563 0.161558
Q2G1Q8   15 0.9375 -1.27278 0.943444
Q2FYG1   28 1.69697 0.903563 0.161558
Q2G1N3   21 1.27273 0.903563 0.161558
Q2FV44   28 1.69697 0.903563 0.161558
Q2FXV4   19 1.15152 0.903563 0.161558
Q2G0I1   14 0.848485 -1.27278 0.943444
Q2FZY0   11 0.666667 -1.27278 0.943444
Q2G295   21 1.27273 0.903563 0.161558
Q2FWH3   18 1.09091 0.903563 0.161558
Q2G072   26 1.57576 0.903563 0.161558
Q2G217   22 1.33333 0.903563 0.161558
Q2FYP6   18 1.09091 0.903563 0.161558
Q9EZ12   19 1.15152 0.903563 0.161558
Q2FZ48   22 1.33333 0.903563 0.161558
Q2FY16   18 1.09091 0.903563 0.161558
Q2FZU3   13 0.787879 -1.27278 0.943444
Q2FVV7   20 1.21212 0.903563 0.161558
Q2FWU0   9 0.545455 -1.27278 0.943444
P0A0Q0   17 1.0303 0.903563 0.161558
Q2FVS3   25 1.51515 0.903563 0.161558
Q2G0I6   18 1.09091 0.903563 0.161558
Q2FYP3   11 0.666667 -1.27278 0.943444
Q2FWM0   18 1.09091 0.903563 0.161558
Q2FZ36   19 1.15152 0.903563 0.161558
Q2G0Y8   16 0.969697 -1.27278 0.943444
Q2FXF6   10 0.606061 -1.27278 0.943444
Q2FXM7   22 1.33333 0.903563 0.161558
Q2G1A6   23 1.39394 0.903563 0.161558
Q2G138   9 0.545455 -1.27278 0.943444
Q2FZR4   27 1.63636 0.903563 0.161558
Q2G162   10 0.606061 -1.27278 0.943444
Q2FYH2   8 0.484848 -1.27278 0.943444
Q2FX56   18 1.09091 0.903563 0.161558
Q2FY68   22 1.33333 0.903563 0.161558
Q2G1K1   6 0.363636 -1.27278 0.943444
Q2G1A3   17 1.0303 0.903563 0.161558
Q2FZX4   21 1.27273 0.903563 0.161558
Q2G1M5   14 0.848485 -1.27278 0.943444
Q2FVA3   18 1.09091 0.903563 0.161558
Q2G2G4   18 1.09091 0.903563 0.161558
Q2G0U3   17 1.0303 0.903563 0.161558
Q2FXQ6   11 0.666667 -1.27278 0.943444
Q2G0S2   23 1.39394 0.903563 0.161558
Q2G168   11 0.666667 -1.27278 0.943444
Q2FZB0   23 1.39394 0.903563 0.161558
Q2G119   22 1.33333 0.903563 0.161558
Q2FVJ7   22 1.33333 0.903563 0.161558
Q2FY30   22 1.33333 0.903563 0.161558
Q2FXR3   21 1.27273 0.903563 0.161558
Q2G1Z0   18 1.09091 0.903563 0.161558
Q2G0A9   16 0.969697 -1.27278 0.943444
O33599   10 0.606061 -1.27278 0.943444
Q2FZ55   20 1.21212 0.903563 0.161558
Q2FYS0   15 0.909091 -1.27278 0.943444
Q2G248   22 1.33333 0.903563 0.161558
Q2G049   17 1.0303 0.903563 0.161558
Q2FVA5   12 0.727273 -1.27278 0.943444
Q2FUX8   19 1.15152 0.903563 0.161558
Q2G123   16 0.969697 -1.27278 0.943444
Q2FVH0   20 1.21212 0.903563 0.161558
Q2FV01   9 0.545455 -1.27278 0.943444
Q2G2L2   24 1.45455 0.903563 0.161558
Q2FYW3   21 1.27273 0.903563 0.161558
Q2FZZ0   15 0.909091 -1.27278 0.943444
Q2FVV8   16 0.969697 -1.27278 0.943444
Q2G2W0   10 0.588235 -1.27278 0.943444
Q2G041   18 1.05882 0.903563 0.161558
P0A0B9   23 1.35294 0.903563 0.161558
Q2FYI6   18 1.05882 0.903563 0.161558
Q2G2S2   13 0.764706 -1.27278 0.943444
Q2FVQ8   14 0.823529 -1.27278 0.943444
Q2FVT2   22 1.29412 0.903563 0.161558
Q2G1Z5   13 0.764706 -1.27278 0.943444
Q2G2A4   13 0.764706 -1.27278 0.943444
P60393   26 1.52941 0.903563 0.161558
Q2G0P6   13 0.764706 -1.27278 0.943444
Q2FW04   12 0.705882 -1.27278 0.943444
Q2FYY9   19 1.11765 0.903563 0.161558
Q2FWP2   15 0.882353 -1.27278 0.943444
Q2FVW4   17 1 0.903563 0.161558
Q2FY63   21 1.23529 0.903563 0.161558
Q2FZ68   24 1.41176 0.903563 0.161558
Q2G1E2   10 0.588235 -1.27278 0.943444
Q2G2T8   16 0.941176 -1.27278 0.943444
Q2FY71   16 0.941176 -1.27278 0.943444
Q2FVI1   11 0.647059 -1.27278 0.943444
Q2G0W2   12 0.705882 -1.27278 0.943444
Q2G238   21 1.23529 0.903563 0.161558
Q2FZR1   25 1.47059 0.903563 0.161558
Q2FXN2   13 0.764706 -1.27278 0.943444
Q2FXH6   11 0.647059 -1.27278 0.943444
Q2FXM3   18 1.05882 0.903563 0.161558
Q2FZW3   23 1.35294 0.903563 0.161558
Q2FWM9   12 0.705882 -1.27278 0.943444
Q2FUW9   11 0.647059 -1.27278 0.943444
Q2FW91   20 1.17647 0.903563 0.161558
Q2G137   14 0.823529 -1.27278 0.943444
Q2FVM0   23 1.35294 0.903563 0.161558
Q2G057   18 1.05882 0.903563 0.161558
Q2FXP5   18 1.05882 0.903563 0.161558
Q2G1H2   11 0.647059 -1.27278 0.943444
Q2FX99   7 0.411765 -1.27278 0.943444
Q2G0J4   12 0.705882 -1.27278 0.943444
Q2FX74   8 0.470588 -1.27278 0.943444
Q2G1J9   13 0.764706 -1.27278 0.943444
Q2G1F7   8 0.470588 -1.27278 0.943444
Q2G2R8   13 0.764706 -1.27278 0.943444
Q2FW32   12 0.705882 -1.27278 0.943444
Q2FXZ4   16 0.941176 -1.27278 0.943444
Q2FUT0   18 1.05882 0.903563 0.161558
Q2G084   18 1.05882 0.903563 0.161558
Q2G148   20 1.17647 0.903563 0.161558
Q2FYR0   17 1 0.903563 0.161558
Q2FW86   19 1.11765 0.903563 0.161558
Q2FW01   14 0.823529 -1.27278 0.943444
Q2FUX9   12 0.705882 -1.27278 0.943444
Q2G212   11 0.647059 -1.27278 0.943444
Q2FZ84   11 0.647059 -1.27278 0.943444
Q2G0Y0   23 1.35294 0.903563 0.161558
Q2FYU4   15 0.882353 -1.27278 0.943444
Q2G223   10 0.588235 -1.27278 0.943444
Q2G136   19 1.11765 0.903563 0.161558
Q2G0G6   16 0.941176 -1.27278 0.943444
Q2FWY6   16 0.941176 -1.27278 0.943444
Q2FWZ2   24 1.41176 0.903563 0.161558
Q2G240   19 1.11765 0.903563 0.161558
O05154   18 1.05882 0.903563 0.161558
Q2FXP4   11 0.647059 -1.27278 0.943444
Q2FVH5   23 1.35294 0.903563 0.161558
Q2FYP0   22 1.25714 0.903563 0.161558
Q2FUW5   13 0.742857 -1.27278 0.943444
Q2FX66   6 0.342857 -1.27278 0.943444
Q2G1P4   11 0.628571 -1.27278 0.943444
Q2FYI9   18 1.02857 0.903563 0.161558
Q2G0I7   14 0.8 -1.27278 0.943444
Q2FXQ9   16 0.914286 -1.27278 0.943444
Q2FXL0   22 1.25714 0.903563 0.161558
Q2FYR7   20 1.14286 0.903563 0.161558
Q2G1W4   12 0.685714 -1.27278 0.943444
Q2G2C8   26 1.48571 0.903563 0.161558
Q2G163   24 1.37143 0.903563 0.161558
Q2FWL9   11 0.628571 -1.27278 0.943444
Q2FZH3   13 0.742857 -1.27278 0.943444
Q2FZR5   25 1.42857 0.903563 0.161558
Q2G1W6   10 0.571429 -1.27278 0.943444
Q2FWA5   10 0.571429 -1.27278 0.943444
Q2FX17   13 0.742857 -1.27278 0.943444
Q2FXY1   21 1.2 0.903563 0.161558
Q2G2W1   11 0.628571 -1.27278 0.943444
Q2FV06   11 0.628571 -1.27278 0.943444
Q2FYW6   23 1.31429 0.903563 0.161558
Q2G281   19 1.08571 0.903563 0.161558
Q2G227   20 1.14286 0.903563 0.161558
Q2FWZ5   16 0.914286 -1.27278 0.943444
Q2FZX0   20 1.14286 0.903563 0.161558
Q2FV51   10 0.571429 -1.27278 0.943444
Q2G082   9 0.514286 -1.27278 0.943444
Q2FWX4   2 0.114286 -1.27278 0.943444
Q2FZT1   19 1.08571 0.903563 0.161558
Q2FYF3   16 0.914286 -1.27278 0.943444
Q2FXW9   12 0.685714 -1.27278 0.943444
O34090   19 1.08571 0.903563 0.161558
Q2FVE1   10 0.571429 -1.27278 0.943444
Q2FZL5   20 1.14286 0.903563 0.161558
Q2G258   14 0.8 -1.27278 0.943444
Q2FZW5   15 0.857143 -1.27278 0.943444
Q2FW63   10 0.571429 -1.27278 0.943444
Q2FXB4   14 0.8 -1.27278 0.943444
Q2G1T5   4 0.228571 -1.27278 0.943444
Q2G1J5   23 1.31429 0.903563 0.161558
Q2G0V0   14 0.8 -1.27278 0.943444
Q2G0M7   19 1.08571 0.903563 0.161558
Q2G1I5   19 1.08571 0.903563 0.161558
Q2G146   26 1.48571 0.903563 0.161558
Q2G1P6   22 1.25714 0.903563 0.161558
Q2G1W8   21 1.16667 0.903563 0.161558
Q2G035   25 1.38889 0.903563 0.161558
Q2G1I3   13 0.722222 -1.27278 0.943444
Q2FWM2   21 1.16667 0.903563 0.161558
Q2FYJ3   24 1.33333 0.903563 0.161558
Q2G0L8   20 1.11111 0.903563 0.161558
Q2G164   22 1.22222 0.903563 0.161558
Q2FVT7   17 0.944444 -1.27278 0.943444
Q2G1R3   19 1.05556 0.903563 0.161558
Q2G1T6   19 1.05556 0.903563 0.161558
Q2FZN7   14 0.777778 -1.27278 0.943444
Q2FY83   12 0.666667 -1.27278 0.943444
Q2FZX9   18 1 0.903563 0.161558
Q2FYL5   28 1.55556 0.903563 0.161558
Q2G218   21 1.16667 0.903563 0.161558
Q2G0M5   22 1.22222 0.903563 0.161558
Q2FW78   12 0.666667 -1.27278 0.943444
P52078   15 0.833333 -1.27278 0.943444
Q7X2S2   19 1.05556 0.903563 0.161558
Q2FZG4   24 1.33333 0.903563 0.161558
Q2G0M4   16 0.888889 -1.27278 0.943444
Q2FVA2   20 1.11111 0.903563 0.161558
Q2G115   19 1.05556 0.903563 0.161558
Q2G0M8   23 1.27778 0.903563 0.161558
Q2G1U4   15 0.833333 -1.27278 0.943444
Q2G1D0   17 0.944444 -1.27278 0.943444
Q2G2S0   12 0.666667 -1.27278 0.943444
Q2G2N5   11 0.611111 -1.27278 0.943444
Q2G222   11 0.611111 -1.27278 0.943444
Q2G1C8   11 0.611111 -1.27278 0.943444
Q2FV40   24 1.33333 0.903563 0.161558
Q2FXT1   16 0.888889 -1.27278 0.943444
Q2FZZ2   23 1.27778 0.903563 0.161558
Q2FY01   24 1.33333 0.903563 0.161558
Q2FVJ8   25 1.38889 0.903563 0.161558
Q2FXK2   20 1.11111 0.903563 0.161558
Q2FUS7   17 0.944444 -1.27278 0.943444
Q2FVP1   11 0.611111 -1.27278 0.943444
Q2FYN7   6 0.333333 -1.27278 0.943444
P69848   19 1.05556 0.903563 0.161558
Q2FWN8   21 1.16667 0.903563 0.161558
Q2FV62   16 0.888889 -1.27278 0.943444
Q2FWW7   23 1.27778 0.903563 0.161558
Q2G1Y5   20 1.11111 0.903563 0.161558
Q2FXA3   21 1.16667 0.903563 0.161558
Q2FYV3   25 1.38889 0.903563 0.161558
Q2G1H4   17 0.944444 -1.27278 0.943444
Q2G038   27 1.5 0.903563 0.161558
Q2G161   12 0.666667 -1.27278 0.943444
Q2FYV1   20 1.11111 0.903563 0.161558
Q2FZ09   20 1.11111 0.903563 0.161558
Q2FW90   16 0.888889 -1.27278 0.943444
Q2G290   30 1.66667 0.903563 0.161558
P60611   17 0.944444 -1.27278 0.943444
Q2FV58   20 1.11111 0.903563 0.161558
Q2G0C6   19 1.05556 0.903563 0.161558
Q2G050   17 0.944444 -1.27278 0.943444
Q2G0V2   22 1.22222 0.903563 0.161558
Q2FVQ4   10 0.555556 -1.27278 0.943444
Q2G094   13 0.702703 -1.27278 0.943444
Q2FY59   16 0.864865 -1.27278 0.943444
Q2FVX7   25 1.35135 0.903563 0.161558
Q2FVP4   16 0.864865 -1.27278 0.943444
Q2G185   9 0.486486 -1.27278 0.943444
Q2FXP8   11 0.594595 -1.27278 0.943444
Q2G275   24 1.2973 0.903563 0.161558
Q2G1D9   18 0.972973 -1.27278 0.943444
Q2FXI3   10 0.540541 -1.27278 0.943444
Q2FYM2   14 0.756757 -1.27278 0.943444
P14738   3 0.162162 -1.27278 0.943444
Q2G2Q2   20 1.08108 0.903563 0.161558
Q2G0M9   18 0.972973 -1.27278 0.943444
Q2FY67   13 0.702703 -1.27278 0.943444
Q2FWX8   2 0.108108 -1.27278 0.943444
Q2FUT9   19 1.02703 0.903563 0.161558
Q2FZS0   16 0.864865 -1.27278 0.943444
Q2G2A8   19 1.02703 0.903563 0.161558
Q2FUY2   2 0.108108 -1.27278 0.943444
Q2FZL8   11 0.594595 -1.27278 0.943444
Q2FW93   6 0.324324 -1.27278 0.943444
Q2G1L7   21 1.13514 0.903563 0.161558
Q2FW41   12 0.648649 -1.27278 0.943444
Q2FZY6   18 0.972973 -1.27278 0.943444
Q2G042   9 0.486486 -1.27278 0.943444
Q2FWK2   24 1.2973 0.903563 0.161558
Q2FYF4   22 1.18919 0.903563 0.161558
Q2FZP2   11 0.594595 -1.27278 0.943444
Q2G1G7   18 0.972973 -1.27278 0.943444
Q2G1H5   17 0.918919 -1.27278 0.943444
Q2G2S7   12 0.648649 -1.27278 0.943444
Q2FY53   22 1.18919 0.903563 0.161558
Q2G1N2   25 1.35135 0.903563 0.161558
Q2G2V2   14 0.756757 -1.27278 0.943444
Q2G1H6   20 1.08108 0.903563 0.161558
Q2FZA9   22 1.18919 0.903563 0.161558
Q2FXI5   23 1.24324 0.903563 0.161558
Q2G206   10 0.540541 -1.27278 0.943444
Q2FWN6   25 1.35135 0.903563 0.161558
Q2FUQ2   22 1.18919 0.903563 0.161558
Q2G1K3   23 1.24324 0.903563 0.161558
Q2FZ76   13 0.702703 -1.27278 0.943444
Q2FY54   12 0.648649 -1.27278 0.943444
Q2G289   21 1.13514 0.903563 0.161558
Q2FY14   20 1.08108 0.903563 0.161558
Q2FV77   17 0.918919 -1.27278 0.943444
Q2G064   22 1.18919 0.903563 0.161558
Q2G033   22 1.18919 0.903563 0.161558
Q2G198   14 0.756757 -1.27278 0.943444
Q2G0K4   13 0.702703 -1.27278 0.943444
Q2G0V3   24 1.2973 0.903563 0.161558
Q2FWE2   16 0.842105 -1.27278 0.943444
Q2G089   25 1.31579 0.903563 0.161558
Q2FZL3   11 0.578947 -1.27278 0.943444
Q2G087   20 1.05263 0.903563 0.161558
Q2G0A7   12 0.631579 -1.27278 0.943444
Q2FVF9   20 1.05263 0.903563 0.161558
Q2G071   22 1.15789 0.903563 0.161558
Q2FUZ2   12 0.631579 -1.27278 0.943444
Q2FY27   18 0.947368 -1.27278 0.943444
Q2FXX4   13 0.684211 -1.27278 0.943444
Q2G1E6   18 0.947368 -1.27278 0.943444
Q2G1G5   13 0.684211 -1.27278 0.943444
Q2G2Q3   11 0.578947 -1.27278 0.943444
Q2FZF0   8 0.421053 -1.27278 0.943444
Q2G2D2   16 0.842105 -1.27278 0.943444
Q2FXT4   18 0.947368 -1.27278 0.943444
Q2FZI8   15 0.789474 -1.27278 0.943444
Q2FUS8   2 0.105263 -1.27278 0.943444
Q2FVR9   17 0.894737 -1.27278 0.943444
Q2FXP2   12 0.631579 -1.27278 0.943444
Q2FX94   15 0.789474 -1.27278 0.943444
Q2G2A5   22 1.15789 0.903563 0.161558
Q2FZP7   28 1.47368 0.903563 0.161558
Q2G1R7   18 0.947368 -1.27278 0.943444
Q2G015   6 0.315789 -1.27278 0.943444
Q2FZF4   17 0.894737 -1.27278 0.943444
Q2G1E5   17 0.894737 -1.27278 0.943444
Q2FWH9   11 0.578947 -1.27278 0.943444
Q2G069   14 0.736842 -1.27278 0.943444
Q2FZK3   15 0.789474 -1.27278 0.943444
Q2FZU5   22 1.15789 0.903563 0.161558
Q2FYT4   12 0.631579 -1.27278 0.943444
Q2FWK4   22 1.15789 0.903563 0.161558
Q2FY40   16 0.842105 -1.27278 0.943444
Q2FWY4   10 0.526316 -1.27278 0.943444
Q2G156   12 0.631579 -1.27278 0.943444
Q2G045   16 0.842105 -1.27278 0.943444
Q2FZS6   17 0.894737 -1.27278 0.943444
Q2FYC7   14 0.736842 -1.27278 0.943444
Q2FW73   19 1 0.903563 0.161558
Q2G1H3   19 1 0.903563 0.161558
Q2FXJ6   11 0.578947 -1.27278 0.943444
Q2FUS2   11 0.564103 -1.27278 0.943444
Q2G120   21 1.07692 0.903563 0.161558
Q2G2T9   16 0.820513 -1.27278 0.943444
Q2G1N9   11 0.564103 -1.27278 0.943444
Q2FXL9   18 0.923077 -1.27278 0.943444
Q2G0W4   22 1.12821 0.903563 0.161558
Q2G0R6   18 0.923077 -1.27278 0.943444
Q2G1C4   22 1.12821 0.903563 0.161558
Q2FWY9   19 0.974359 -1.27278 0.943444
Q2G1K4   21 1.07692 0.903563 0.161558
Q2FYK3   16 0.820513 -1.27278 0.943444
Q2G1N4   27 1.38462 0.903563 0.161558
Q2G065   24 1.23077 0.903563 0.161558
Q2FX88   16 0.820513 -1.27278 0.943444
Q2FVW9   20 1.02564 0.903563 0.161558
Q2G1E0   7 0.358974 -1.27278 0.943444
Q2G2P2   25 1.28205 0.903563 0.161558
Q2G0V5   10 0.512821 -1.27278 0.943444
Q2FWA2   23 1.17949 0.903563 0.161558
Q2FZU1   19 0.974359 -1.27278 0.943444
Q2FX77   15 0.769231 -1.27278 0.943444
Q2FW75   26 1.33333 0.903563 0.161558
Q2FUT5   22 1.12821 0.903563 0.161558
Q2G234   14 0.717949 -1.27278 0.943444
Q2FZU6   19 0.974359 -1.27278 0.943444
Q2G1Y2   13 0.666667 -1.27278 0.943444
Q2FXN7   11 0.564103 -1.27278 0.943444
Q2G2J3   11 0.564103 -1.27278 0.943444
Q2G0G1   21 1.07692 0.903563 0.161558
Q2FW62   22 1.12821 0.903563 0.161558
Q2FUP7   26 1.33333 0.903563 0.161558
Q2G1J3   24 1.23077 0.903563 0.161558
Q2FZ15   20 1.02564 0.903563 0.161558
Q2G1D3   12 0.615385 -1.27278 0.943444
Q2G0K2   22 1.12821 0.903563 0.161558
Q2FWC1   23 1.17949 0.903563 0.161558
Q2FXM5   23 1.17949 0.903563 0.161558
Q2FY46   18 0.923077 -1.27278 0.943444
Q2G1K0   25 1.28205 0.903563 0.161558
Q2FXT6   20 1.02564 0.903563 0.161558
Q2FZM4   25 1.28205 0.903563 0.161558
Q2FXG1   20 1.02564 0.903563 0.161558
Q2FXL1   17 0.871795 -1.27278 0.943444
Q2FWX5   13 0.666667 -1.27278 0.943444
# cudaSaTabsearch LTYPE = T LORDER = F LSOLN = F
# QUERY ID = PF13524 
# DBFILE = ./tableaux.ascii.DB                                                             
Q2G1I1   17 0.85 -1.27278  0.943444
Q2G1K2   23 1.15 0.903563  0.161558
Q2FUU5   23 1.15 0.903563  0.161558
Q2FXB6   17 0.85 -1.27278  0.943444
Q2FZU2   12 0.6 -1.27278  0.943444
Q2FZK0   10 0.5 -1.27278  0.943444
Q2FY33   17 0.85 -1.27278  0.943444
Q2G098   14 0.7 -1.27278  0.943444
Q2FZ46   19 0.95 -1.27278  0.943444
Q2FZQ5   12 0.6 -1.27278  0.943444
Q2FXU8   22 1.1 0.903563  0.161558
Q9EZ08   14 0.7 -1.27278  0.943444
Q2G1B9   21 1.05 0.903563  0.161558
Q2FZ73   25 1.25 0.903563  0.161558
Q2FY35   19 0.95 -1.27278  0.943444
Q2FZ16   17 0.85 -1.27278  0.943444
Q2FYR2   15 0.75 -1.27278  0.943444
Q2FWY3   6 0.3 -1.27278  0.943444
Q2G2F5   23 1.15 0.903563  0.161558
Q2G032   15 0.75 -1.27278  0.943444
Q2FZ10   21 1.05 0.903563  0.161558
Q2G255   29 1.45 0.903563  0.161558
Q2G0X6   19 0.95 -1.27278  0.943444
Q2FYH0   23 1.15 0.903563  0.161558
Q2FXJ9   19 0.95 -1.27278  0.943444
Q2FZT4   10 0.5 -1.27278  0.943444
Q2FVE6   18 0.9 -1.27278  0.943444
Q2FYD3   4 0.2 -1.27278  0.943444
Q2FXT5   15 0.75 -1.27278  0.943444
Q2FY60   20 1 0.903563  0.161558
Q2G2D7   21 1.05 0.903563  0.161558
Q2FX16   21 1.05 0.903563  0.161558
Q2FZ34   15 0.75 -1.27278  0.943444
Q2G1S4   24 1.2 0.903563  0.161558
Q2G147   17 0.85 -1.27278  0.943444
Q2G1J7   27 1.35 0.903563  0.161558
Q2G2A7   24 1.2 0.903563  0.161558
Q2G2M6   15 0.75 -1.27278  0.943444
Q2FV30   16 0.8 -1.27278  0.943444
Q2FVL5   16 0.8 -1.27278  0.943444
Q2FXY0   15 0.75 -1.27278  0.943444
Q2FZL1   20 1 0.903563  0.161558
Q2FW45   20 1 0.903563  0.161558
Q2FZU0   23 1.12195 0.903563  0.161558
Q2FWZ0   14 0.682927 -1.27278  0.943444
Q2G2H5   24 1.17073 0.903563  0.161558
Q2FYG9   15 0.731707 -1.27278  0.943444
Q2G2X6   13 0.634146 -1.27278  0.943444
Q2G155   24 1.17073 0.903563  0.161558
Q2FXY9   19 0.926829 -1.27278  0.943444
Q2FZ37   24 1.17073 0.903563  0.161558
Q2FVI7   21 1.02439 0.903563  0.161558
Q2FYS1   22 1.07317 0.903563  0.161558
Q2FXL5   21 1.02439 0.903563  0.161558
Q2G1J4   17 0.829268 -1.27278  0.943444
Q2FWZ3   16 0.780488 -1.27278  0.943444
Q2G2P7   18 0.878049 -1.27278  0.943444
Q2FVH3   18 0.878049 -1.27278  0.943444
Q2FZ31   21 1.02439 0.903563  0.161558
Q2G283   20 0.97561 -1.27278  0.943444
Q2FZ66   22 1.07317 0.903563  0.161558
Q2FWY7   11 0.536585 -1.27278  0.943444
Q2G1F9   13 0.634146 -1.27278  0.943444
Q2FZJ4   20 0.97561 -1.27278  0.943444
Q2FZQ1   13 0.634146 -1.27278  0.943444
Q2FY80   9 0.439024 -1.27278  0.943444
Q2G2D4   17 0.829268 -1.27278  0.943444
Q2FYP1   18 0.878049 -1.27278  0.943444
Q2FYF9   10 0.487805 -1.27278  0.943444
Q2G0B3   20 0.97561 -1.27278  0.943444
Q2FUT8   21 1.02439 0.903563  0.161558
Q2FYR1   15 0.731707 -1.27278  0.943444
Q2FYL3   18 0.878049 -1.27278  0.943444
Q2FVG4   12 0.585366 -1.27278  0.943444
Q2FVP8   13 0.634146 -1.27278  0.943444
Q2FZ28   20 0.952381 -1.27278  0.943444
Q2G1F0   25 1.19048 0.903563  0.161558
P95689   19 0.904762 -1.27278  0.943444
Q2FYH6   13 0.619048 -1.27278  0.943444
Q2FXD1   14 0.666667 -1.27278  0.943444
Q2G0X5   12 0.571429 -1.27278  0.943444
Q2FXN8   14 0.666667 -1.27278  0.943444
Q2G0N0   24 1.14286 0.903563  0.161558
Q2G268   19 0.904762 -1.27278  0.943444
Q2FV61   20 0.952381 -1.27278  0.943444
Q2FXL7   19 0.904762 -1.27278  0.943444
Q2FUR5   11 0.52381 -1.27278  0.943444
Q2FXV6   19 0.904762 -1.27278  0.943444
Q2G2C5   21 1 0.903563  0.161558
Q2FVJ6   18 0.857143 -1.27278  0.943444
Q2G1Y4   21 1 0.903563  0.161558
Q2FVI0   10 0.47619 -1.27278  0.943444
Q2FXJ8   10 0.47619 -1.27278  0.943444
Q2FZU7   15 0.714286 -1.27278  0.943444
Q2G2X4   18 0.857143 -1.27278  0.943444
Q2FZA8   13 0.619048 -1.27278  0.943444
Q2FW96   19 0.904762 -1.27278  0.943444
Q2FYV4   22 1.04762 0.903563  0.161558
O07325   18 0.857143 -1.27278  0.943444
Q2G1C1   20 0.952381 -1.27278  0.943444
Q2FZR9   22 1.04762 0.903563  0.161558
Q2FVW3   17 0.809524 -1.27278  0.943444
Q2G124   18 0.857143 -1.27278  0.943444
P0C0V7   21 1 0.903563  0.161558
Q2FX52   14 0.651163 -1.27278  0.943444
Q2G2C7   22 1.02326 0.903563  0.161558
Q2G2D5   20 0.930233 -1.27278  0.943444
Q2FXQ7   22 1.02326 0.903563  0.161558
Q2FZW0   19 0.883721 -1.27278  0.943444
Q2FVG3   22 1.02326 0.903563  0.161558
Q2FXR4   21 0.976744 -1.27278  0.943444
Q2FZ67   19 0.883721 -1.27278  0.943444
Q2G243   20 0.930233 -1.27278  0.943444
Q2FV76   17 0.790698 -1.27278  0.943444
Q2FVZ4   17 0.790698 -1.27278  0.943444
Q2FWC5   23 1.06977 0.903563  0.161558
Q2FZY3   19 0.883721 -1.27278  0.943444
Q2FWH5   20 0.930233 -1.27278  0.943444
Q2G241   19 0.883721 -1.27278  0.943444
Q2FV35   22 1.02326 0.903563  0.161558
Q2G0T5   20 0.930233 -1.27278  0.943444
Q2G1A9   16 0.744186 -1.27278  0.943444
Q2FYU7   14 0.651163 -1.27278  0.943444
Q2G2E0   11 0.511628 -1.27278  0.943444
Q2FVT6   19 0.883721 -1.27278  0.943444
Q2G0D7   12 0.55814 -1.27278  0.943444
Q2G1M6   16 0.744186 -1.27278  0.943444
Q2G0A6   22 1.02326 0.903563  0.161558
Q2FUY6   25 1.16279 0.903563  0.161558
Q2FYJ2   18 0.837209 -1.27278  0.943444
Q2G2E5   23 1.04545 0.903563  0.161558
Q2G2P5   18 0.818182 -1.27278  0.943444
Q2G1R6   17 0.772727 -1.27278  0.943444
Q2FYF0   24 1.09091 0.903563  0.161558
Q2FVH8   18 0.818182 -1.27278  0.943444
Q2FUU3   16 0.727273 -1.27278  0.943444
Q2FVG8   26 1.18182 0.903563  0.161558
Q9ZAH5   16 0.727273 -1.27278  0.943444
Q2G2U0   19 0.863636 -1.27278  0.943444
Q2FYR4   21 0.954545 -1.27278  0.943444
Q2G256   17 0.772727 -1.27278  0.943444
Q2FVY0   17 0.772727 -1.27278  0.943444
Q2G0Q2   17 0.772727 -1.27278  0.943444
Q2G0R2   21 0.954545 -1.27278  0.943444
Q2G0Q3   14 0.636364 -1.27278  0.943444
Q2FWZ9   19 0.863636 -1.27278  0.943444
Q53705   12 0.545455 -1.27278  0.943444
Q2G2U3   12 0.545455 -1.27278  0.943444
Q2FYY6   15 0.681818 -1.27278  0.943444
Q2FWL3   19 0.863636 -1.27278  0.943444
Q2FY50   13 0.590909 -1.27278  0.943444
Q2FXN4   21 0.954545 -1.27278  0.943444
Q2G179   12 0.545455 -1.27278  0.943444
Q2G1L6   18 0.818182 -1.27278  0.943444
Q2FXU4   18 0.818182 -1.27278  0.943444
Q2G1E9   17 0.772727 -1.27278  0.943444
Q2G232   19 0.863636 -1.27278  0.943444
Q2FXH9   20 0.909091 -1.27278  0.943444
Q2G0X3   4 0.181818 -1.27278  0.943444
Q2FXD0   19 0.863636 -1.27278  0.943444
Q2G0G3   17 0.772727 -1.27278  0.943444
Q2FWW3   21 0.954545 -1.27278  0.943444
Q2FYG0   21 0.933333 -1.27278  0.943444
Q2FZS9   17 0.755556 -1.27278  0.943444
Q2FYS2   13 0.577778 -1.27278  0.943444
Q2G2U4   10 0.444444 -1.27278  0.943444
Q2FWJ9   26 1.15556 0.903563  0.161558
Q2FWF0   25 1.11111 0.903563  0.161558
Q2FXR9   20 0.888889 -1.27278  0.943444
Q2FZV7   18 0.8 -1.27278  0.943444
Q2G1W0   19 0.844444 -1.27278  0.943444
Q2G2I0   19 0.844444 -1.27278  0.943444
Q2G153   17 0.755556 -1.27278  0.943444
Q2FWD7   26 1.15556 0.903563  0.161558
Q2FY15   22 0.977778 -1.27278  0.943444
Q2FV54   15 0.666667 -1.27278  0.943444
Q2FZ74   19 0.844444 -1.27278  0.943444
Q2FYV5   18 0.8 -1.27278  0.943444
Q2G2I1   10 0.444444 -1.27278  0.943444
Q2FXZ6   20 0.888889 -1.27278  0.943444
Q2G0U0   18 0.8 -1.27278  0.943444
Q2G0Y6   18 0.8 -1.27278  0.943444
Q2FXJ0   19 0.844444 -1.27278  0.943444
Q2FY43   18 0.782609 -1.27278  0.943444
Q2FWM1   4 0.173913 -1.27278  0.943444
Q2FVJ1   22 0.956522 -1.27278  0.943444
Q2G0K3   18 0.782609 -1.27278  0.943444
Q2FY66   22 0.956522 -1.27278  0.943444
Q2FW99   13 0.565217 -1.27278  0.943444
Q2FV10   26 1.13043 0.903563  0.161558
Q2FXJ5   21 0.913043 -1.27278  0.943444
Q2FX69   7 0.304348 -1.27278  0.943444
Q2G0B2   22 0.956522 -1.27278  0.943444
Q2FX14   17 0.73913 -1.27278  0.943444
Q2FYD8   20 0.869565 -1.27278  0.943444
Q2FWE5   21 0.913043 -1.27278  0.943444
Q2G2A3   14 0.608696 -1.27278  0.943444
Q2FZH8   17 0.73913 -1.27278  0.943444
Q2FX51   16 0.695652 -1.27278  0.943444
Q2FWE8   25 1.08696 0.903563  0.161558
Q2G088   18 0.782609 -1.27278  0.943444
Q2G028   20 0.851064 -1.27278  0.943444
Q2G1S3   18 0.765957 -1.27278  0.943444
Q2FYN4   18 0.765957 -1.27278  0.943444
Q2FX86   20 0.851064 -1.27278  0.943444
Q2G2S8   14 0.595745 -1.27278  0.943444
Q2FUW8   22 0.93617 -1.27278  0.943444
Q2FWD4   16 0.680851 -1.27278  0.943444
Q2FVH6   13 0.553191 -1.27278  0.943444
Q2G029   18 0.765957 -1.27278  0.943444
Q2G1R5   17 0.723404 -1.27278  0.943444
Q2FX65   7 0.297872 -1.27278  0.943444
Q2FZV6   26 1.10638 0.903563  0.161558
Q2G1P1   15 0.638298 -1.27278  0.943444
Q2FVU4   12 0.510638 -1.27278  0.943444
Q2FVT5   22 0.93617 -1.27278  0.943444
Q2G2H4   13 0.553191 -1.27278  0.943444
Q2FZ58   17 0.723404 -1.27278  0.943444
Q2FVJ2   24 1.02128 0.903563  0.161558
Q2FXW5   20 0.851064 -1.27278  0.943444
Q2FWK1   19 0.808511 -1.27278  0.943444
Q2G031   22 0.93617 -1.27278  0.943444
Q2G0U1   17 0.723404 -1.27278  0.943444
Q2FW46   15 0.638298 -1.27278  0.943444
Q2FZY5   19 0.808511 -1.27278  0.943444
Q2FZI5   19 0.791667 -1.27278  0.943444
Q2FYR9   15 0.625 -1.27278  0.943444
Q2FZ92   23 0.958333 -1.27278  0.943444
Q2G1D5   16 0.666667 -1.27278  0.943444
Q2FXM2   17 0.708333 -1.27278  0.943444
Q2FVM2   17 0.708333 -1.27278  0.943444
Q2FZN2   12 0.5 -1.27278  0.943444
Q2G1U8   20 0.833333 -1.27278  0.943444
Q2FVS7   9 0.375 -1.27278  0.943444
Q2FWB5   14 0.583333 -1.27278  0.943444
Q2FXX1   19 0.791667 -1.27278  0.943444
Q2G2J9   17 0.708333 -1.27278  0.943444
Q2G0Y7   19 0.791667 -1.27278  0.943444
Q2FW81   17 0.708333 -1.27278  0.943444
Q2FWK3   22 0.916667 -1.27278  0.943444
Q2FY34   18 0.75 -1.27278  0.943444
Q2FXF8   17 0.708333 -1.27278  0.943444
Q2FXI9   22 0.916667 -1.27278  0.943444
Q05615   19 0.77551 -1.27278  0.943444
Q2FUW4   19 0.77551 -1.27278  0.943444
Q2FVF4   15 0.612245 -1.27278  0.943444
Q2FWI3   11 0.44898 -1.27278  0.943444
Q2FWG8   22 0.897959 -1.27278  0.943444
Q2G0R0   19 0.77551 -1.27278  0.943444
Q2G0I4   18 0.734694 -1.27278  0.943444
Q2FV67   22 0.897959 -1.27278  0.943444
Q2G091   24 0.979592 -1.27278  0.943444
Q2G1U1   11 0.44898 -1.27278  0.943444
Q2FUX7   23 0.938776 -1.27278  0.943444
Q2FY51   16 0.653061 -1.27278  0.943444
Q2FYP2   23 0.938776 -1.27278  0.943444
Q2G0F8   19 0.77551 -1.27278  0.943444
Q2FXH5   18 0.734694 -1.27278  0.943444
Q2G193   15 0.612245 -1.27278  0.943444
Q2FWD6   23 0.938776 -1.27278  0.943444
Q2FZ98   18 0.72 -1.27278  0.943444
Q2FYQ2   12 0.48 -1.27278  0.943444
Q2FWL5   22 0.88 -1.27278  0.943444
Q2FV16   17 0.68 -1.27278  0.943444
Q2FWX9   27 1.08 0.903563  0.161558
Q2G1J0   24 0.96 -1.27278  0.943444
Q2G235   15 0.6 -1.27278  0.943444
Q2FXK1   18 0.72 -1.27278  0.943444
Q2FWF4   16 0.64 -1.27278  0.943444
Q2FZC8   17 0.68 -1.27278  0.943444
Q2FZQ4   15 0.6 -1.27278  0.943444
O52582   18 0.72 -1.27278  0.943444
Q2FZI6   18 0.72 -1.27278  0.943444
Q2FUW7   22 0.88 -1.27278  0.943444
Q2G2M9   21 0.84 -1.27278  0.943444
Q2FZD0   14 0.56 -1.27278  0.943444
Q2FWK7   26 1.04 0.903563  0.161558
Q2FWU4   3 0.12 -1.27278  0.943444
Q2FUX4   11 0.44 -1.27278  0.943444
Q2G2V3   19 0.76 -1.27278  0.943444
O05204   20 0.8 -1.27278  0.943444
Q2FYC2   24 0.941176 -1.27278  0.943444
Q2FZP6   19 0.745098 -1.27278  0.943444
Q2G0L2   30 1.17647 0.903563  0.161558
Q2FZV1   10 0.392157 -1.27278  0.943444
Q2FVQ5   18 0.705882 -1.27278  0.943444
Q2FZW6   17 0.666667 -1.27278  0.943444
Q2FZI3   21 0.823529 -1.27278  0.943444
Q2G219   14 0.54902 -1.27278  0.943444
Q2FZR2   13 0.509804 -1.27278  0.943444
Q2FXZ2   14 0.54902 -1.27278  0.943444
Q2FYC6   18 0.705882 -1.27278  0.943444
Q2FYZ5   17 0.653846 -1.27278  0.943444
Q2FWN4   19 0.730769 -1.27278  0.943444
Q2G221   17 0.653846 -1.27278  0.943444
Q2FZX5   18 0.692308 -1.27278  0.943444
Q2FUW3   23 0.884615 -1.27278  0.943444
Q2G2H3   20 0.769231 -1.27278  0.943444
Q2FY08   20 0.769231 -1.27278  0.943444
Q2FXU5   15 0.576923 -1.27278  0.943444
Q2G1F8   24 0.923077 -1.27278  0.943444
Q2FYW4   17 0.653846 -1.27278  0.943444
Q2G142   12 0.461538 -1.27278  0.943444
Q2G1U3   12 0.461538 -1.27278  0.943444
Q2FZ18   17 0.653846 -1.27278  0.943444
Q2FV24   18 0.692308 -1.27278  0.943444
Q2G1C2   21 0.807692 -1.27278  0.943444
Q2FYZ4   20 0.769231 -1.27278  0.943444
Q2FWT4   19 0.730769 -1.27278  0.943444
Q2FUX1   18 0.692308 -1.27278  0.943444
Q2FZG9   22 0.830189 -1.27278  0.943444
Q2FVC1   23 0.867925 -1.27278  0.943444
Q2FYT3   15 0.566038 -1.27278  0.943444
Q2FY82   21 0.792453 -1.27278  0.943444
Q2FV02   19 0.716981 -1.27278  0.943444
Q2FXJ2   11 0.415094 -1.27278  0.943444
Q2FZ02   18 0.679245 -1.27278  0.943444
Q2G0L3   27 1.01887 0.903563  0.161558
Q2FZH5   17 0.641509 -1.27278  0.943444
Q2FWH4   24 0.90566 -1.27278  0.943444
Q2FW49   23 0.867925 -1.27278  0.943444
Q93T05   13 0.490566 -1.27278  0.943444
Q2FX73   17 0.641509 -1.27278  0.943444
Q2G239   18 0.666667 -1.27278  0.943444
Q2G121   17 0.62963 -1.27278  0.943444
Q2FY11   15 0.555556 -1.27278  0.943444
Q2FV11   20 0.740741 -1.27278  0.943444
Q2FZ05   28 1.03704 0.903563  0.161558
Q2G253   14 0.518519 -1.27278  0.943444
Q2FW98   11 0.407407 -1.27278  0.943444
Q2G205   18 0.666667 -1.27278  0.943444
Q2FVE7   15 0.555556 -1.27278  0.943444
Q2FYD0   14 0.518519 -1.27278  0.943444
Q2FZ19   19 0.703704 -1.27278  0.943444
Q2G1C7   18 0.666667 -1.27278  0.943444
Q2FV60   16 0.592593 -1.27278  0.943444
Q2FY64   16 0.592593 -1.27278  0.943444
Q2FZI9   17 0.62963 -1.27278  0.943444
Q2FV57   15 0.545455 -1.27278  0.943444
Q2FXA5   20 0.727273 -1.27278  0.943444
Q2G2U8   12 0.436364 -1.27278  0.943444
Q2FZP0   19 0.690909 -1.27278  0.943444
Q2FZL7   19 0.690909 -1.27278  0.943444
Q2FZR3   17 0.618182 -1.27278  0.943444
Q2FWA0   22 0.8 -1.27278  0.943444
Q2G090   21 0.763636 -1.27278  0.943444
Q2G1H0   27 0.964286 -1.27278  0.943444
Q2FZP4   22 0.785714 -1.27278  0.943444
Q2FUX0   15 0.535714 -1.27278  0.943444
Q2FV86   22 0.785714 -1.27278  0.943444
Q2FV14   19 0.678571 -1.27278  0.943444
Q2FUT2   22 0.785714 -1.27278  0.943444
Q2FZ64   12 0.428571 -1.27278  0.943444
Q2FUW1   9 0.315789 -1.27278  0.943444
Q2FWI0   19 0.666667 -1.27278  0.943444
Q2G2K5   16 0.561404 -1.27278  0.943444
Q2FWK6   23 0.807018 -1.27278  0.943444
Q2G0T9   20 0.701754 -1.27278  0.943444
Q2G078   19 0.666667 -1.27278  0.943444
Q2G1P3   18 0.631579 -1.27278  0.943444
Q2G274   16 0.551724 -1.27278  0.943444
Q2FZD4   15 0.517241 -1.27278  0.943444
Q2FYS5   19 0.655172 -1.27278  0.943444
Q2G1K5   21 0.724138 -1.27278  0.943444
Q2G1L5   17 0.586207 -1.27278  0.943444
Q2G1M9   15 0.517241 -1.27278  0.943444
Q2FX67   15 0.517241 -1.27278  0.943444
Q2FZ32   17 0.586207 -1.27278  0.943444
Q2FWH7   21 0.724138 -1.27278  0.943444
Q2FXT8   12 0.40678 -1.27278  0.943444
Q2FUQ3   17 0.576271 -1.27278  0.943444
Q2G1Y6   19 0.644068 -1.27278  0.943444
Q2FX68   7 0.237288 -1.27278  0.943444
Q2FWD1   23 0.779661 -1.27278  0.943444
Q2FUZ8   22 0.745763 -1.27278  0.943444
Q2G1F5   16 0.542373 -1.27278  0.943444
Q2G2T6   17 0.576271 -1.27278  0.943444
Q2FYD2   8 0.271186 -1.27278  0.943444
Q2FYA1   12 0.40678 -1.27278  0.943444
Q2FY21   12 0.40678 -1.27278  0.943444
Q2FZD3   19 0.644068 -1.27278  0.943444
Q2G1Z4   18 0.610169 -1.27278  0.943444
Q2G0S3   14 0.466667 -1.27278  0.943444
Q2FVQ3   20 0.666667 -1.27278  0.943444
Q2G2J4   15 0.5 -1.27278  0.943444
Q2G2B8   16 0.533333 -1.27278  0.943444
Q2G0L5   3 0.1 -1.27278  0.943444
Q2FW72   14 0.466667 -1.27278  0.943444
Q2FYT8   23 0.766667 -1.27278  0.943444
Q2FXM9   16 0.533333 -1.27278  0.943444
Q2G1Y0   22 0.733333 -1.27278  0.943444
Q2G2D0   22 0.733333 -1.27278  0.943444
Q2G2M2   15 0.5 -1.27278  0.943444
Q2G1B7   19 0.633333 -1.27278  0.943444
Q2G1B8   21 0.7 -1.27278  0.943444
Q2G0M6   20 0.666667 -1.27278  0.943444
Q2G1D8   17 0.557377 -1.27278  0.943444
Q2FV70   10 0.327869 -1.27278  0.943444
Q2FV72   20 0.655738 -1.27278  0.943444
Q2FVB2   20 0.655738 -1.27278  0.943444
Q2G122   16 0.52459 -1.27278  0.943444
Q2G1W2   17 0.548387 -1.27278  0.943444
Q2FWW1   7 0.225806 -1.27278  0.943444
Q2G1F4   13 0.419355 -1.27278  0.943444
Q2G093   23 0.741935 -1.27278  0.943444
Q2FXY7   17 0.548387 -1.27278  0.943444
Q2G1C6   21 0.677419 -1.27278  0.943444
Q2FZ20   12 0.387097 -1.27278  0.943444
O50581   20 0.634921 -1.27278  0.943444
Q2G1N1   14 0.444444 -1.27278  0.943444
Q2G188   13 0.40625 -1.27278  0.943444
Q2G296   19 0.59375 -1.27278  0.943444
Q2G2E9   13 0.40625 -1.27278  0.943444
Q2G294   19 0.59375 -1.27278  0.943444
Q2FWJ5   11 0.34375 -1.27278  0.943444
Q2FW03   13 0.4 -1.27278  0.943444
Q2G0N1   21 0.646154 -1.27278  0.943444
Q2FZJ0   16 0.492308 -1.27278  0.943444
Q2FYZ9   19 0.584615 -1.27278  0.943444
Q2FV74   17 0.523077 -1.27278  0.943444
Q2FXP7   20 0.615385 -1.27278  0.943444
Q2FXU1   11 0.338462 -1.27278  0.943444
Q2G1M8   14 0.430769 -1.27278  0.943444
Q2FXY4   13 0.4 -1.27278  0.943444
Q2FZ94   11 0.333333 -1.27278  0.943444
Q2FYI0   18 0.537313 -1.27278  0.943444
Q2FXT9   21 0.626866 -1.27278  0.943444
Q2G0D2   13 0.382353 -1.27278  0.943444
Q2FYB7   11 0.323529 -1.27278  0.943444
Q2FVN8   16 0.470588 -1.27278  0.943444
Q2FZ49   15 0.441176 -1.27278  0.943444
Q2FUW6   17 0.5 -1.27278  0.943444
Q2G1P7   14 0.411765 -1.27278  0.943444
Q2FW70   14 0.405797 -1.27278  0.943444
Q2G0W1   19 0.550725 -1.27278  0.943444
Q2G024   14 0.405797 -1.27278  0.943444
Q2G1G8   14 0.405797 -1.27278  0.943444
Q2G1R9   16 0.463768 -1.27278  0.943444
O06446   19 0.550725 -1.27278  0.943444
Q2G1C9   16 0.463768 -1.27278  0.943444
Q2FXV8   15 0.428571 -1.27278  0.943444
Q2G0P5   14 0.4 -1.27278  0.943444
Q2FV64   19 0.535211 -1.27278  0.943444
Q2FV87   12 0.333333 -1.27278  0.943444
Q2G1K9   16 0.438356 -1.27278  0.943444
Q2G266   18 0.493151 -1.27278  0.943444
Q59801   12 0.324324 -1.27278  0.943444
Q2FXH2   18 0.486486 -1.27278  0.943444
Q53727   23 0.613333 -1.27278  0.943444
Q2G2Q0   11 0.293333 -1.27278  0.943444
Q2FZD8   12 0.315789 -1.27278  0.943444
Q2FYS4   12 0.315789 -1.27278  0.943444
Q2G1G2   20 0.526316 -1.27278  0.943444
Q2FXV9   13 0.337662 -1.27278  0.943444
Q2G0L4   4 0.103896 -1.27278  0.943444
Q2FXR8   14 0.363636 -1.27278  0.943444
Q2FYJ0   14 0.363636 -1.27278  0.943444
Q2FZS8   18 0.461538 -1.27278  0.943444
Q2FXN9   16 0.4 -1.27278  0.943444
Q2FYM1   21 0.525 -1.27278  0.943444
Q2FVZ5   11 0.275 -1.27278  0.943444
Q2FVL8   14 0.345679 -1.27278  0.943444
Q2FZ40   15 0.37037 -1.27278  0.943444
Q2FYH5   18 0.439024 -1.27278  0.943444
Q2FXB3   12 0.285714 -1.27278  0.943444
Q2FYS9   21 0.488372 -1.27278  0.943444
Q2G1Q4   16 0.372093 -1.27278  0.943444
Q2FVC3   17 0.395349 -1.27278  0.943444
Q2G046   19 0.436782 -1.27278  0.943444
Q2FWU3   11 0.252874 -1.27278  0.943444
Q2FZ72   18 0.413793 -1.27278  0.943444
Q2FZ82   17 0.390805 -1.27278  0.943444
Q9F1K0   12 0.266667 -1.27278  0.943444
Q2FVV9   16 0.340426 -1.27278  0.943444
Q2FZT6   16 0.336842 -1.27278  0.943444
Q2FWU5   9 0.189474 -1.27278  0.943444
Q2FYC8   9 0.1875 -1.27278  0.943444
Q2FZK7   15 0.306122 -1.27278  0.943444
Q2G2C1   17 0.346939 -1.27278  0.943444
Q2FZT5   16 0.316832 -1.27278  0.943444
Q2G0R8   16 0.313725 -1.27278  0.943444
Q2FW95   8 0.156863 -1.27278  0.943444
Q2G0N5   12 0.226415 -1.27278  0.943444
P47768   11 0.203704 -1.27278  0.943444
Q2FXH4   10 0.183486 -1.27278  0.943444
Q2FVM1   20 0.366972 -1.27278  0.943444
```
