## Supplementary Data 3 for "Mining folded proteomes in the era of accurate structure prediction": PF13562.output

```
# cudaSaTabsearch LTYPE = T LORDER = F LSOLN = F
# QUERY ID = PF13562 
# DBFILE = ./tableaux.ascii.DB                                                             
Q2G0V6   0 0 -1.27278 0.943444
Q2G075   0 0 -1.27278 0.943444
Q2G083   0 0 -1.27278 0.943444
Q2FZN3   0 0 -1.27278 0.943444
Q2FY90   0 0 -1.27278 0.943444
Q2FX91   0 0 -1.27278 0.943444
Q2FX54   0 0 -1.27278 0.943444
Q2FYQ4   0 0 -1.27278 0.943444
Q2G284   0 0 -1.27278 0.943444
Q2G0S4   0 0 -1.27278 0.943444
Q2FWM3   0 0 -1.27278 0.943444
Q2FX81   0 0 -1.27278 0.943444
Q2FXC6   0 0 -1.27278 0.943444
Q2FWJ7   0 0 -1.27278 0.943444
Q2FYJ9   0 0 -1.27278 0.943444
Q2G2E6   0 0 -1.27278 0.943444
Q2FWV0   0 0 -1.27278 0.943444
Q2FZC3   0 0 -1.27278 0.943444
Q2FVH9   0 0 -1.27278 0.943444
Q2FXQ5   0 0 -1.27278 0.943444
Q2FZU4   0 0 -1.27278 0.943444
Q2FYF8   0 0 -1.27278 0.943444
Q2FUR4   0 0 -1.27278 0.943444
Q2FYI2   0 0 -1.27278 0.943444
Q2FYY2   0 0 -1.27278 0.943444
Q2FW58   0 0 -1.27278 0.943444
P0C7Z3   0 0 -1.27278 0.943444
Q2G0T2   0 0 -1.27278 0.943444
Q2G1G9   0 0 -1.27278 0.943444
Q2FVJ0   0 0 -1.27278 0.943444
Q2FZ80   0 0 -1.27278 0.943444
Q2G1R4   0 0 -1.27278 0.943444
Q2FW02   0 0 -1.27278 0.943444
Q2G1X3   0 0 -1.27278 0.943444
Q2FWW4   0 0 -1.27278 0.943444
Q2FZE1   0 0 -1.27278 0.943444
Q2FY31   0 0 -1.27278 0.943444
Q2G018   0 0 -1.27278 0.943444
Q2FZI0   0 0 -1.27278 0.943444
Q2FUZ7   0 0 -1.27278 0.943444
Q2G250   0 0 -1.27278 0.943444
Q2FWU8   0 0 -1.27278 0.943444
Q2FYX5   0 0 -1.27278 0.943444
Q2FZY2   0 0 -1.27278 0.943444
Q2FZX8   0 0 -1.27278 0.943444
Q2FUY8   0 0 -1.27278 0.943444
Q2FV73   0 0 -1.27278 0.943444
Q2G0C5   0 0 -1.27278 0.943444
Q2FZ52   0 0 -1.27278 0.943444
Q2FVK6   0 0 -1.27278 0.943444
Q2G0Z3   0 0 -1.27278 0.943444
Q2FZJ8   0 0 -1.27278 0.943444
Q2FY57   0 0 -1.27278 0.943444
Q2G0W3   0 0 -1.27278 0.943444
Q2G0I2   0 0 -1.27278 0.943444
Q2FYX1   0 0 -1.27278 0.943444
Q2G0H2   0 0 -1.27278 0.943444
Q2FWJ8   0 0 -1.27278 0.943444
Q2FWZ7   0 0 -1.27278 0.943444
Q2FV04   0 0 -1.27278 0.943444
Q2G0H6   0 0 -1.27278 0.943444
Q2G291   0 0 -1.27278 0.943444
Q2G1A7   0 0 -1.27278 0.943444
Q2FVS8   0 0 -1.27278 0.943444
Q2FZ26   0 0 -1.27278 0.943444
Q2FXJ3   0 0 -1.27278 0.943444
Q2G231   0 0 -1.27278 0.943444
Q2G2N0   0 0 -1.27278 0.943444
Q2G2I2   0 0 -1.27278 0.943444
Q2FYU3   0 0 -1.27278 0.943444
Q2FWY5   0 0 -1.27278 0.943444
Q2G2E3   0 0 -1.27278 0.943444
Q2FV09   0 0 -1.27278 0.943444
Q2FX72   0 0 -1.27278 0.943444
Q2FWA3   0 0 -1.27278 0.943444
Q2FWF2   0 0 -1.27278 0.943444
Q2G0E4   0 0 -1.27278 0.943444
Q2G251   0 0 -1.27278 0.943444
P0C818   0 0 -1.27278 0.943444
Q2FXQ2   0 0 -1.27278 0.943444
Q2FXD4   0 0 -1.27278 0.943444
Q2G014   0 0 -1.27278 0.943444
Q2FWI9   0 0 -1.27278 0.943444
Q2FX79   0 0 -1.27278 0.943444
Q2FVP7   0 0 -1.27278 0.943444
Q2FZN4   0 0 -1.27278 0.943444
Q2FWU6   0 0 -1.27278 0.943444
Q2G2Y1   0 0 -1.27278 0.943444
Q2FYF6   0 0 -1.27278 0.943444
Q2FXK0   0 0 -1.27278 0.943444
Q2FVI9   0 0 -1.27278 0.943444
Q2G246   0 0 -1.27278 0.943444
Q2G053   0 0 -1.27278 0.943444
Q2FWK8   0 0 -1.27278 0.943444
Q2FXL8   0 0 -1.27278 0.943444
Q2G0Q4   0 0 -1.27278 0.943444
Q2FVB7   0 0 -1.27278 0.943444
Q2FYD6   0 0 -1.27278 0.943444
Q2FXK9   0 0 -1.27278 0.943444
Q2FV78   0 0 -1.27278 0.943444
Q2FXG4   0 0 -1.27278 0.943444
Q2G0C8   0 0 -1.27278 0.943444
Q2FWU9   0 0 -1.27278 0.943444
Q2FUX2   0 0 -1.27278 0.943444
Q2FYI8   0 0 -1.27278 0.943444
Q2FXA1   0 0 -1.27278 0.943444
Q2FV49   0 0 -1.27278 0.943444
Q2G1S0   0 0 -1.27278 0.943444
Q2G0G0   0 0 -1.27278 0.943444
P0C805   0 0 -1.27278 0.943444
Q2FWV9   0 0 -1.27278 0.943444
Q2G152   0 0 -1.27278 0.943444
Q2FX48   0 0 -1.27278 0.943444
Q2FXS5   0 0 -1.27278 0.943444
Q2FWL4   0 0 -1.27278 0.943444
P0C7Y1   0 0 -1.27278 0.943444
Q2FXA2   0 0 -1.27278 0.943444
Q2FY96   0 0 -1.27278 0.943444
Q2FVJ3   0 0 -1.27278 0.943444
Q2FZ24   0 0 -1.27278 0.943444
Q2G1X4   0 0 -1.27278 0.943444
Q2FYM6   0 0 -1.27278 0.943444
Q2FWX6   0 0 -1.27278 0.943444
Q2G1D2   0 0 -1.27278 0.943444
Q2FWC0   0 0 -1.27278 0.943444
Q2FZG7   0 0 -1.27278 0.943444
Q2G2P1   0 0 -1.27278 0.943444
Q2G1M4   0 0 -1.27278 0.943444
Q2FX29   0 0 -1.27278 0.943444
Q2FUZ3   0 0 -1.27278 0.943444
Q2FVZ9   0 0 -1.27278 0.943444
Q2G2N3   0 0 -1.27278 0.943444
Q2G237   0 0 -1.27278 0.943444
Q2FXN5   0 0 -1.27278 0.943444
Q2FYP7   0 0 -1.27278 0.943444
Q2FWC8   0 0 -1.27278 0.943444
Q2G209   0 0 -1.27278 0.943444
Q2FXX7   0 0 -1.27278 0.943444
Q2FV05   0 0 -1.27278 0.943444
Q2FWM8   0 0 -1.27278 0.943444
Q2FV00   0 0 -1.27278 0.943444
Q2FZF2   0 0 -1.27278 0.943444
Q2FV80   0 0 -1.27278 0.943444
Q2FZZ7   0 0 -1.27278 0.943444
Q2FWH8   0 0 -1.27278 0.943444
Q2FVS5   0 0 -1.27278 0.943444
Q2FWY0   0 0 -1.27278 0.943444
Q2FZM3   0 0 -1.27278 0.943444
Q2FZW8   0 0 -1.27278 0.943444
Q2FVY7   0 0 -1.27278 0.943444
Q2FXJ1   0 0 -1.27278 0.943444
Q2G0T7   0 0 -1.27278 0.943444
Q2FW40   0 0 -1.27278 0.943444
Q2FYU9   0 0 -1.27278 0.943444
Q2FUR0   0 0 -1.27278 0.943444
Q2G215   0 0 -1.27278 0.943444
Q2G169   0 0 -1.27278 0.943444
Q2G034   0 0 -1.27278 0.943444
Q2FUV8   0 0 -1.27278 0.943444
Q2FW44   1 0.117647 -1.27278 0.943444
Q2FYJ8   0 0 -1.27278 0.943444
Q2FVR6   2 0.235294 -1.27278 0.943444
Q2G183   1 0.117647 -1.27278 0.943444
Q2G0S1   2 0.235294 -1.27278 0.943444
Q2FX83   0 0 -1.27278 0.943444
Q2FYF7   2 0.235294 -1.27278 0.943444
Q2G166   2 0.235294 -1.27278 0.943444
Q2FX20   2 0.235294 -1.27278 0.943444
Q2G020   0 0 -1.27278 0.943444
Q2FVC0   0 0 -1.27278 0.943444
Q2FVD1   0 0 -1.27278 0.943444
Q2FWH1   1 0.117647 -1.27278 0.943444
Q2FYX2   0 0 -1.27278 0.943444
Q2FZB5   1 0.117647 -1.27278 0.943444
Q2G0G8   0 0 -1.27278 0.943444
P0A0I4   0 0 -1.27278 0.943444
Q2G2C6   0 0 -1.27278 0.943444
Q2FVB1   0 0 -1.27278 0.943444
Q2FYN1   2 0.235294 -1.27278 0.943444
Q2FV79   0 0 -1.27278 0.943444
Q2FVU9   0 0 -1.27278 0.943444
Q2G0W5   0 0 -1.27278 0.943444
Q2FW60   0 0 -1.27278 0.943444
Q2G269   0 0 -1.27278 0.943444
Q2FZS1   0 0 -1.27278 0.943444
Q2G1Y3   0 0 -1.27278 0.943444
Q2FWA4   2 0.235294 -1.27278 0.943444
Q2G0C0   0 0 -1.27278 0.943444
Q2G2J6   0 0 -1.27278 0.943444
Q2G1R2   0 0 -1.27278 0.943444
Q2FXY8   1 0.117647 -1.27278 0.943444
Q2FYL2   0 0 -1.27278 0.943444
Q2FYS3   0 0 -1.27278 0.943444
Q2FXS0   2 0.235294 -1.27278 0.943444
Q2FWA7   0 0 -1.27278 0.943444
Q2FWV8   0 0 -1.27278 0.943444
Q2G279   0 0 -1.27278 0.943444
Q2FYB5   0 0 -1.27278 0.943444
Q2G175   0 0 -1.27278 0.943444
Q2FZ07   0 0 -1.27278 0.943444
Q2FVG7   1 0.117647 -1.27278 0.943444
Q2G2P3   0 0 -1.27278 0.943444
Q2FZA3   0 0 -1.27278 0.943444
Q2FYE1   2 0.235294 -1.27278 0.943444
Q2G2F8   0 0 -1.27278 0.943444
Q2FWS8   0 0 -1.27278 0.943444
Q2FXD8   0 0 -1.27278 0.943444
Q2FX46   0 0 -1.27278 0.943444
Q2FYB4   0 0 -1.27278 0.943444
Q2FYC0   1 0.117647 -1.27278 0.943444
Q2FUY5   2 0.235294 -1.27278 0.943444
Q2FYF2   0 0 -1.27278 0.943444
Q2G0R4   0 0 -1.27278 0.943444
Q2G1L1   2 0.235294 -1.27278 0.943444
Q2FYB0   0 0 -1.27278 0.943444
Q2FWW5   0 0 -1.27278 0.943444
Q2FX04   1 0.117647 -1.27278 0.943444
Q2FV33   0 0 -1.27278 0.943444
Q2FUX6   0 0 -1.27278 0.943444
Q2FVP5   0 0 -1.27278 0.943444
Q2G0W7   0 0 -1.27278 0.943444
Q2FXV1   0 0 -1.27278 0.943444
Q2G096   0 0 -1.27278 0.943444
Q2FV68   1 0.117647 -1.27278 0.943444
Q2FVY6   1 0.117647 -1.27278 0.943444
Q2FYY0   1 0.117647 -1.27278 0.943444
Q2G005   0 0 -1.27278 0.943444
Q2G2B4   1 0.117647 -1.27278 0.943444
Q2FVZ7   0 0 -1.27278 0.943444
Q2FW55   0 0 -1.27278 0.943444
Q2FV92   0 0 -1.27278 0.943444
Q2FYV9   0 0 -1.27278 0.943444
Q2FW74   1 0.117647 -1.27278 0.943444
Q2FVK9   0 0 -1.27278 0.943444
Q2FZA4   0 0 -1.27278 0.943444
Q2FV25   0 0 -1.27278 0.943444
Q2FYG8   0 0 -1.27278 0.943444
Q2G216   0 0 -1.27278 0.943444
Q2FZ69   2 0.235294 -1.27278 0.943444
Q2FV97   0 0 -1.27278 0.943444
Q2FZ95   0 0 -1.27278 0.943444
Q2FZN8   2 0.235294 -1.27278 0.943444
Q2FZG2   1 0.117647 -1.27278 0.943444
Q2G259   0 0 -1.27278 0.943444
Q2FYB6   0 0 -1.27278 0.943444
Q2FZD1   1 0.117647 -1.27278 0.943444
Q2FYT6   2 0.235294 -1.27278 0.943444
Q2G0Y2   0 0 -1.27278 0.943444
Q2FWZ1   1 0.117647 -1.27278 0.943444
Q2FVC8   0 0 -1.27278 0.943444
Q2G2H1   0 0 -1.27278 0.943444
Q2FY47   1 0.117647 -1.27278 0.943444
Q2FX78   2 0.235294 -1.27278 0.943444
Q2FX47   0 0 -1.27278 0.943444
Q2FZA7   0 0 -1.27278 0.943444
Q2FV32   0 0 -1.27278 0.943444
Q2FYE6   0 0 -1.27278 0.943444
Q2FZ41   0 0 -1.27278 0.943444
Q2FYG3   0 0 -1.27278 0.943444
Q2FX01   2 0.235294 -1.27278 0.943444
Q2FXU6   2 0.235294 -1.27278 0.943444
Q2FYL7   0 0 -1.27278 0.943444
Q2FWQ3   0 0 -1.27278 0.943444
Q2FZY9   0 0 -1.27278 0.943444
Q2FV50   2 0.235294 -1.27278 0.943444
Q2FUY7   0 0 -1.27278 0.943444
Q2FXP6   0 0 -1.27278 0.943444
Q2G1S9   0 0 -1.27278 0.943444
Q2FX18   0 0 -1.27278 0.943444
Q2FYU0   0 0 -1.27278 0.943444
Q2FXZ7   4 0.444444 -1.27278 0.943444
Q2G051   0 0 -1.27278 0.943444
Q2FWS3   2 0.222222 -1.27278 0.943444
Q2FW14   4 0.444444 -1.27278 0.943444
Q2FYD7   3 0.333333 -1.27278 0.943444
Q9RQP8   2 0.222222 -1.27278 0.943444
Q2FZK2   2 0.222222 -1.27278 0.943444
Q2FWI7   4 0.444444 -1.27278 0.943444
Q2G182   0 0 -1.27278 0.943444
Q2FYT7   1 0.111111 -1.27278 0.943444
Q2FV46   3 0.333333 -1.27278 0.943444
Q2FY58   0 0 -1.27278 0.943444
Q2FX06   0 0 -1.27278 0.943444
Q2FZH0   4 0.444444 -1.27278 0.943444
Q2FUZ4   6 0.666667 -1.27278 0.943444
Q2G102   4 0.444444 -1.27278 0.943444
Q2G1R8   1 0.111111 -1.27278 0.943444
Q2G2J1   2 0.222222 -1.27278 0.943444
Q2FX71   1 0.111111 -1.27278 0.943444
Q2FUZ5   2 0.222222 -1.27278 0.943444
Q2FYP5   0 0 -1.27278 0.943444
Q2G048   0 0 -1.27278 0.943444
Q2FUQ0   3 0.333333 -1.27278 0.943444
Q2FWS7   4 0.444444 -1.27278 0.943444
Q2FV65   0 0 -1.27278 0.943444
Q2G125   0 0 -1.27278 0.943444
Q2FYT2   4 0.444444 -1.27278 0.943444
Q2FVH7   2 0.222222 -1.27278 0.943444
Q2G127   2 0.222222 -1.27278 0.943444
Q2FYI5   2 0.222222 -1.27278 0.943444
Q2FYX4   5 0.555556 -1.27278 0.943444
Q2G0M3   6 0.666667 -1.27278 0.943444
Q2FW87   4 0.444444 -1.27278 0.943444
Q2G211   0 0 -1.27278 0.943444
Q2FXR5   5 0.555556 -1.27278 0.943444
Q2FWR5   2 0.222222 -1.27278 0.943444
Q2FYD5   1 0.111111 -1.27278 0.943444
Q2FY94   0 0 -1.27278 0.943444
Q2G2W8   0 0 -1.27278 0.943444
Q2FZL9   6 0.666667 -1.27278 0.943444
Q2FYT9   2 0.222222 -1.27278 0.943444
Q2FX44   1 0.111111 -1.27278 0.943444
Q2FXB2   0 0 -1.27278 0.943444
Q2FVF6   4 0.444444 -1.27278 0.943444
Q2G2F6   0 0 -1.27278 0.943444
Q2G2C3   1 0.111111 -1.27278 0.943444
Q2FYA5   2 0.222222 -1.27278 0.943444
Q2FYB1   2 0.222222 -1.27278 0.943444
Q2G011   1 0.111111 -1.27278 0.943444
Q2FV29   0 0 -1.27278 0.943444
Q2FVW1   1 0.111111 -1.27278 0.943444
Q2FYA4   1 0.111111 -1.27278 0.943444
Q2FY26   3 0.333333 -1.27278 0.943444
Q2FXC1   4 0.444444 -1.27278 0.943444
Q2G2T0   4 0.444444 -1.27278 0.943444
Q2FY62   1 0.111111 -1.27278 0.943444
Q2G2K4   4 0.444444 -1.27278 0.943444
Q2FW65   2 0.222222 -1.27278 0.943444
Q2FY05   6 0.666667 -1.27278 0.943444
Q2FV96   3 0.333333 -1.27278 0.943444
Q2G1S7   1 0.111111 -1.27278 0.943444
Q2FWS9   1 0.111111 -1.27278 0.943444
Q2G180   2 0.222222 -1.27278 0.943444
Q2G0L6   1 0.111111 -1.27278 0.943444
Q2G189   0 0 -1.27278 0.943444
Q2FYD9   0 0 -1.27278 0.943444
Q2FWM6   0 0 -1.27278 0.943444
Q2FXA6   0 0 -1.27278 0.943444
Q2G0U8   3 0.333333 -1.27278 0.943444
Q2FXD9   0 0 -1.27278 0.943444
Q2FWF9   0 0 -1.27278 0.943444
Q2FXS3   1 0.111111 -1.27278 0.943444
Q2FXX6   1 0.111111 -1.27278 0.943444
Q2FWU2   2 0.222222 -1.27278 0.943444
Q2FXD5   2 0.222222 -1.27278 0.943444
Q2FZK8   4 0.444444 -1.27278 0.943444
Q2FV15   0 0 -1.27278 0.943444
Q2FZZ5   4 0.444444 -1.27278 0.943444
Q2FW48   2 0.222222 -1.27278 0.943444
Q2FYB3   4 0.444444 -1.27278 0.943444
Q2FWT5   2 0.222222 -1.27278 0.943444
Q2FVH4   0 0 -1.27278 0.943444
Q2FWP4   2 0.222222 -1.27278 0.943444
Q2FYX9   3 0.333333 -1.27278 0.943444
Q2G1U7   1 0.111111 -1.27278 0.943444
Q2FXY6   0 0 -1.27278 0.943444
Q2FYT1   2 0.222222 -1.27278 0.943444
Q2G244   1 0.111111 -1.27278 0.943444
Q2FX30   0 0 -1.27278 0.943444
Q2FVZ3   1 0.111111 -1.27278 0.943444
Q2FWP5   6 0.666667 -1.27278 0.943444
Q2FX41   2 0.222222 -1.27278 0.943444
Q2G2R5   1 0.111111 -1.27278 0.943444
Q2G2S3   5 0.526316 -1.27278 0.943444
Q2G004   1 0.105263 -1.27278 0.943444
Q2FWV1   4 0.421053 -1.27278 0.943444
Q2G003   4 0.421053 -1.27278 0.943444
Q2FZV3   1 0.105263 -1.27278 0.943444
Q2G026   4 0.421053 -1.27278 0.943444
Q2FXG7   1 0.105263 -1.27278 0.943444
Q2FYL8   0 0 -1.27278 0.943444
Q2FZB6   2 0.210526 -1.27278 0.943444
Q2FZE4   5 0.526316 -1.27278 0.943444
Q2FX11   5 0.526316 -1.27278 0.943444
Q2G0Y3   5 0.526316 -1.27278 0.943444
Q2FZW7   1 0.105263 -1.27278 0.943444
Q2FX21   11 1.15789 0.903563 0.161558
Q2G092   12 1.26316 0.903563 0.161558
Q2FZB7   2 0.210526 -1.27278 0.943444
Q2G0J9   11 1.15789 0.903563 0.161558
Q2G1X2   0 0 -1.27278 0.943444
Q2FZD6   8 0.842105 -1.27278 0.943444
Q2FW67   2 0.210526 -1.27278 0.943444
Q2G111   4 0.421053 -1.27278 0.943444
Q2G2Y4   4 0.421053 -1.27278 0.943444
Q2FY38   0 0 -1.27278 0.943444
Q2FWJ0   5 0.526316 -1.27278 0.943444
Q2G2T5   2 0.210526 -1.27278 0.943444
Q2FVG6   5 0.526316 -1.27278 0.943444
Q2G1V8   3 0.315789 -1.27278 0.943444
Q2G1L0   0 0 -1.27278 0.943444
Q2FXD6   3 0.315789 -1.27278 0.943444
P0C948   1 0.105263 -1.27278 0.943444
Q2G1M2   3 0.315789 -1.27278 0.943444
Q2FVW8   3 0.315789 -1.27278 0.943444
Q2FX24   2 0.210526 -1.27278 0.943444
Q2FWS4   12 1.26316 0.903563 0.161558
Q2FYQ3   4 0.421053 -1.27278 0.943444
Q2G254   6 0.631579 -1.27278 0.943444
Q2FWB4   0 0 -1.27278 0.943444
Q2FUP8   3 0.315789 -1.27278 0.943444
Q2FZC2   3 0.315789 -1.27278 0.943444
Q2FYE4   7 0.736842 -1.27278 0.943444
Q2FWS2   1 0.105263 -1.27278 0.943444
Q2FY03   7 0.736842 -1.27278 0.943444
Q2FVS6   4 0.421053 -1.27278 0.943444
Q2FXV2   2 0.210526 -1.27278 0.943444
Q2G2L6   3 0.315789 -1.27278 0.943444
Q2G2I5   3 0.315789 -1.27278 0.943444
Q2FYA2   4 0.421053 -1.27278 0.943444
Q2FWV7   1 0.105263 -1.27278 0.943444
Q2FXE7   5 0.526316 -1.27278 0.943444
Q2G0J6   1 0.105263 -1.27278 0.943444
Q2FUU4   11 1.15789 0.903563 0.161558
Q2FVJ4   2 0.210526 -1.27278 0.943444
Q2FZM9   0 0 -1.27278 0.943444
Q2FZ51   4 0.421053 -1.27278 0.943444
Q2FY22   10 1.05263 0.903563 0.161558
Q2G2Q1   2 0.210526 -1.27278 0.943444
Q2G109   3 0.315789 -1.27278 0.943444
Q2G1D6   4 0.421053 -1.27278 0.943444
Q2FVC9   2 0.210526 -1.27278 0.943444
Q2G2R6   11 1.15789 0.903563 0.161558
Q2FZ85   4 0.421053 -1.27278 0.943444
Q2FVK4   6 0.631579 -1.27278 0.943444
Q2G1V9   0 0 -1.27278 0.943444
Q2G2H6   1 0.105263 -1.27278 0.943444
Q2FWS6   9 0.947368 -1.27278 0.943444
Q2FZW4   4 0.421053 -1.27278 0.943444
Q2G1M3   1 0.105263 -1.27278 0.943444
Q2G1M0   9 0.947368 -1.27278 0.943444
Q2G1Y9   7 0.736842 -1.27278 0.943444
Q2FX45   5 0.526316 -1.27278 0.943444
Q2FWP8   4 0.421053 -1.27278 0.943444
Q2FYP4   5 0.526316 -1.27278 0.943444
Q2FYL1   5 0.526316 -1.27278 0.943444
Q2G1L4   4 0.421053 -1.27278 0.943444
Q2FUQ7   4 0.421053 -1.27278 0.943444
Q2G247   0 0 -1.27278 0.943444
Q2FVV0   3 0.315789 -1.27278 0.943444
Q2FYU6   10 1.05263 0.903563 0.161558
Q2G2N6   2 0.210526 -1.27278 0.943444
Q2FXC9   2 0.210526 -1.27278 0.943444
Q2FX42   4 0.421053 -1.27278 0.943444
Q2FX26   8 0.842105 -1.27278 0.943444
Q2FWF3   0 0 -1.27278 0.943444
Q2FZY1   2 0.210526 -1.27278 0.943444
Q2FW15   13 1.3 0.903563 0.161558
P0A0G2   9 0.9 -1.27278 0.943444
Q2G2G5   4 0.4 -1.27278 0.943444
Q2FY39   3 0.3 -1.27278 0.943444
Q2G0B5   2 0.2 -1.27278 0.943444
Q2FZI1   15 1.5 0.903563 0.161558
Q2FUQ6   4 0.4 -1.27278 0.943444
Q2FVR5   6 0.6 -1.27278 0.943444
Q2G2W6   4 0.4 -1.27278 0.943444
Q2FZR8   4 0.4 -1.27278 0.943444
Q2FVY8   12 1.2 0.903563 0.161558
Q2FZ60   10 1 0.903563 0.161558
Q2FV82   4 0.4 -1.27278 0.943444
Q2FX23   5 0.5 -1.27278 0.943444
Q2G1G3   4 0.4 -1.27278 0.943444
P68805   3 0.3 -1.27278 0.943444
Q2FVL0   13 1.3 0.903563 0.161558
Q2G2J0   5 0.5 -1.27278 0.943444
Q2FZF1   8 0.8 -1.27278 0.943444
Q2FXU9   8 0.8 -1.27278 0.943444
Q2G1A2   13 1.3 0.903563 0.161558
Q2G1C3   4 0.4 -1.27278 0.943444
Q2G1D4   1 0.1 -1.27278 0.943444
Q2G0A8   3 0.3 -1.27278 0.943444
Q2FVC7   1 0.1 -1.27278 0.943444
Q2G133   7 0.7 -1.27278 0.943444
Q2FY86   11 1.1 0.903563 0.161558
Q2FX92   11 1.1 0.903563 0.161558
Q2FW47   0 0 -1.27278 0.943444
Q2G1T9   2 0.2 -1.27278 0.943444
Q2FVU8   2 0.2 -1.27278 0.943444
Q2FVD7   10 1 0.903563 0.161558
Q2FX55   3 0.3 -1.27278 0.943444
Q2FVD3   7 0.7 -1.27278 0.943444
Q2G2B5   1 0.1 -1.27278 0.943444
Q2FWV6   1 0.1 -1.27278 0.943444
Q2FW29   10 1 0.903563 0.161558
Q2G0W6   2 0.2 -1.27278 0.943444
Q2FVD2   4 0.4 -1.27278 0.943444
Q2FWR8   4 0.4 -1.27278 0.943444
Q2FXA0   6 0.6 -1.27278 0.943444
Q2FZB4   5 0.5 -1.27278 0.943444
Q2FX37   4 0.4 -1.27278 0.943444
Q2FX13   0 0 -1.27278 0.943444
Q2FWD8   6 0.6 -1.27278 0.943444
Q2G108   5 0.5 -1.27278 0.943444
Q2G2V4   9 0.9 -1.27278 0.943444
Q2FZW2   11 1.1 0.903563 0.161558
Q2FYY4   5 0.5 -1.27278 0.943444
Q2FYB8   4 0.4 -1.27278 0.943444
Q2FWC2   5 0.5 -1.27278 0.943444
Q2FYE8   6 0.6 -1.27278 0.943444
Q2FXK5   7 0.7 -1.27278 0.943444
Q2FWT0   5 0.5 -1.27278 0.943444
Q2FW19   7 0.7 -1.27278 0.943444
Q2G100   5 0.5 -1.27278 0.943444
Q2FYY3   4 0.4 -1.27278 0.943444
Q2FZ01   4 0.4 -1.27278 0.943444
Q2FYY1   3 0.3 -1.27278 0.943444
Q2G103   8 0.8 -1.27278 0.943444
Q2FV12   4 0.4 -1.27278 0.943444
Q2FWQ1   10 1 0.903563 0.161558
Q2FYY5   3 0.3 -1.27278 0.943444
Q2G207   5 0.5 -1.27278 0.943444
Q2G1Y8   11 1.1 0.903563 0.161558
Q2FWZ8   5 0.5 -1.27278 0.943444
Q2G0Z8   3 0.3 -1.27278 0.943444
Q2G2F7   3 0.3 -1.27278 0.943444
Q2FYH9   2 0.2 -1.27278 0.943444
Q2FWB7   6 0.6 -1.27278 0.943444
Q2FYN2   10 0.952381 -1.27278 0.943444
Q2FVQ6   6 0.571429 -1.27278 0.943444
Q2FWX3   3 0.285714 -1.27278 0.943444
Q2G187   2 0.190476 -1.27278 0.943444
Q2FW05   6 0.571429 -1.27278 0.943444
Q2FYC3   7 0.666667 -1.27278 0.943444
Q2FZJ2   17 1.61905 0.903563 0.161558
Q2G0D6   4 0.380952 -1.27278 0.943444
Q2FWP7   6 0.571429 -1.27278 0.943444
Q2FX31   16 1.52381 0.903563 0.161558
Q2FVZ6   2 0.190476 -1.27278 0.943444
Q2G2A2   10 0.952381 -1.27278 0.943444
Q2FWQ8   8 0.761905 -1.27278 0.943444
Q2FVM9   7 0.666667 -1.27278 0.943444
Q2FYD1   17 1.61905 0.903563 0.161558
Q2FYN3   4 0.380952 -1.27278 0.943444
Q2FYI3   6 0.571429 -1.27278 0.943444
Q2G022   16 1.52381 0.903563 0.161558
Q2G1Q3   4 0.380952 -1.27278 0.943444
Q2FX58   4 0.380952 -1.27278 0.943444
Q2G2V1   12 1.14286 0.903563 0.161558
Q2FVV5   7 0.666667 -1.27278 0.943444
Q2FZC0   12 1.14286 0.903563 0.161558
Q2FV63   16 1.52381 0.903563 0.161558
Q2FWG9   3 0.285714 -1.27278 0.943444
Q2FZA5   3 0.285714 -1.27278 0.943444
Q2FX60   13 1.2381 0.903563 0.161558
Q2G2I8   13 1.2381 0.903563 0.161558
Q2G2Y5   14 1.33333 0.903563 0.161558
Q2G2Y2   5 0.47619 -1.27278 0.943444
Q2FWA6   14 1.33333 0.903563 0.161558
Q2FWL8   25 2.38095 3.07991 0.0107511
Q2FY95   18 1.71429 0.903563 0.161558
Q2FYC5   11 1.04762 0.903563 0.161558
Q2FV43   3 0.285714 -1.27278 0.943444
Q2FVU0   11 1.04762 0.903563 0.161558
Q2FZG5   3 0.285714 -1.27278 0.943444
Q2G2H9   3 0.285714 -1.27278 0.943444
Q2G1D1   8 0.761905 -1.27278 0.943444
Q2FWU7   10 0.952381 -1.27278 0.943444
P60647   5 0.47619 -1.27278 0.943444
Q2FUR7   6 0.571429 -1.27278 0.943444
Q2FWQ2   14 1.33333 0.903563 0.161558
Q2G2M4   10 0.952381 -1.27278 0.943444
Q2G104   6 0.571429 -1.27278 0.943444
Q2FX76   3 0.285714 -1.27278 0.943444
Q2G2Q4   11 1.04762 0.903563 0.161558
Q2FXQ1   4 0.380952 -1.27278 0.943444
Q2FX80   3 0.285714 -1.27278 0.943444
Q2FZN6   11 1.04762 0.903563 0.161558
Q2G009   10 0.952381 -1.27278 0.943444
Q2G021   7 0.666667 -1.27278 0.943444
Q2FWH0   15 1.42857 0.903563 0.161558
Q2FXQ0   14 1.33333 0.903563 0.161558
Q2FX64   7 0.666667 -1.27278 0.943444
Q2FY98   4 0.380952 -1.27278 0.943444
Q2FWK5   14 1.33333 0.903563 0.161558
Q2FYK1   3 0.285714 -1.27278 0.943444
Q2FXF0   4 0.380952 -1.27278 0.943444
Q2FY70   13 1.2381 0.903563 0.161558
Q2G114   14 1.33333 0.903563 0.161558
Q2FX38   6 0.571429 -1.27278 0.943444
Q2FUP9   2 0.190476 -1.27278 0.943444
Q2FVV3   6 0.571429 -1.27278 0.943444
Q2G113   14 1.33333 0.903563 0.161558
Q2FWB2   12 1.14286 0.903563 0.161558
Q2FWT6   5 0.47619 -1.27278 0.943444
Q2FW28   12 1.14286 0.903563 0.161558
Q2FUQ9   11 1.04762 0.903563 0.161558
Q2FY00   5 0.47619 -1.27278 0.943444
Q2G040   5 0.47619 -1.27278 0.943444
Q2FX35   13 1.2381 0.903563 0.161558
Q2FYW9   13 1.18182 0.903563 0.161558
Q2G2N8   6 0.545455 -1.27278 0.943444
Q2G1V7   14 1.27273 0.903563 0.161558
Q2G0C3   6 0.545455 -1.27278 0.943444
Q2FVW0   6 0.545455 -1.27278 0.943444
Q2FUS4   15 1.36364 0.903563 0.161558
Q2FVP6   4 0.363636 -1.27278 0.943444
Q2FZK1   5 0.454545 -1.27278 0.943444
Q2FXY2   27 2.45455 3.07991 0.0107511
Q2FYX3   19 1.72727 0.903563 0.161558
Q2FZ86   21 1.90909 0.903563 0.161558
Q2FUV7   5 0.454545 -1.27278 0.943444
Q2FX70   16 1.45455 0.903563 0.161558
Q2G1Y1   9 0.818182 -1.27278 0.943444
Q2FVT9   6 0.545455 -1.27278 0.943444
Q2G2K3   15 1.36364 0.903563 0.161558
P72358   9 0.818182 -1.27278 0.943444
Q2G192   6 0.545455 -1.27278 0.943444
Q2FYX6   19 1.72727 0.903563 0.161558
Q2FXW0   5 0.454545 -1.27278 0.943444
Q2G202   8 0.727273 -1.27278 0.943444
Q2FYW7   10 0.909091 -1.27278 0.943444
Q2G2M0   11 1 0.903563 0.161558
Q2FXT7   13 1.18182 0.903563 0.161558
Q2FX59   14 1.27273 0.903563 0.161558
Q2G0X2   7 0.636364 -1.27278 0.943444
Q2FWR6   15 1.36364 0.903563 0.161558
Q2FW22   29 2.63636 3.07991 0.0107511
Q2FZH4   19 1.72727 0.903563 0.161558
Q2FYZ1   16 1.45455 0.903563 0.161558
Q2G2W7   18 1.63636 0.903563 0.161558
Q2G2I4   13 1.18182 0.903563 0.161558
Q2FZP5   19 1.72727 0.903563 0.161558
Q2FWQ7   15 1.36364 0.903563 0.161558
Q2G1W9   14 1.27273 0.903563 0.161558
Q2FWF7   19 1.72727 0.903563 0.161558
Q2FYM9   22 2 3.07991 0.0107511
Q2FXV0   12 1.09091 0.903563 0.161558
Q2FWW2   13 1.18182 0.903563 0.161558
Q2FVS2   7 0.636364 -1.27278 0.943444
Q2G007   15 1.36364 0.903563 0.161558
Q2FYA7   16 1.45455 0.903563 0.161558
Q2G0K0   14 1.27273 0.903563 0.161558
Q2FXS9   17 1.54545 0.903563 0.161558
Q2G249   19 1.72727 0.903563 0.161558
Q2G008   16 1.45455 0.903563 0.161558
Q2FZD5   9 0.818182 -1.27278 0.943444
Q2FZG0   6 0.545455 -1.27278 0.943444
Q2FX28   11 1 0.903563 0.161558
Q2FXI4   20 1.81818 0.903563 0.161558
Q2G176   7 0.636364 -1.27278 0.943444
Q2G116   14 1.27273 0.903563 0.161558
Q2FXF2   8 0.727273 -1.27278 0.943444
Q2G260   12 1.09091 0.903563 0.161558
Q2G213   3 0.272727 -1.27278 0.943444
Q2G173   6 0.545455 -1.27278 0.943444
Q2FV71   19 1.72727 0.903563 0.161558
Q2FWY8   6 0.545455 -1.27278 0.943444
Q2FWN3   13 1.18182 0.903563 0.161558
Q2FYD4   18 1.63636 0.903563 0.161558
Q2FVQ2   15 1.36364 0.903563 0.161558
Q2FVK0   15 1.36364 0.903563 0.161558
Q2G285   11 1 0.903563 0.161558
Q2FZH6   17 1.54545 0.903563 0.161558
Q2FZX1   8 0.727273 -1.27278 0.943444
Q2FZ83   0 0 -1.27278 0.943444
Q2G0S9   15 1.36364 0.903563 0.161558
Q2FZH7   5 0.454545 -1.27278 0.943444
Q2FZT3   11 1 0.903563 0.161558
Q2FX57   20 1.73913 0.903563 0.161558
Q2G0B9   14 1.21739 0.903563 0.161558
Q2FY28   22 1.91304 0.903563 0.161558
Q2G0R5   21 1.82609 0.903563 0.161558
Q2FZG8   11 0.956522 -1.27278 0.943444
Q2G1X1   20 1.73913 0.903563 0.161558
Q2FX93   5 0.434783 -1.27278 0.943444
Q2FYU5   9 0.782609 -1.27278 0.943444
Q2FWR9   10 0.869565 -1.27278 0.943444
Q2FWS0   22 1.91304 0.903563 0.161558
Q2G0P4   6 0.521739 -1.27278 0.943444
Q2FX50   11 0.956522 -1.27278 0.943444
Q2FZV0   14 1.21739 0.903563 0.161558
Q2G0S5   21 1.82609 0.903563 0.161558
Q2FY25   7 0.608696 -1.27278 0.943444
Q2FXG6   7 0.608696 -1.27278 0.943444
Q2FZJ7   19 1.65217 0.903563 0.161558
Q2G0U7   17 1.47826 0.903563 0.161558
Q2FZV2   15 1.30435 0.903563 0.161558
Q2FWT8   16 1.3913 0.903563 0.161558
Q2G0D1   13 1.13043 0.903563 0.161558
Q2FVW5   10 0.869565 -1.27278 0.943444
Q2FY97   17 1.47826 0.903563 0.161558
Q2FXF3   14 1.21739 0.903563 0.161558
Q2G063   8 0.695652 -1.27278 0.943444
Q2G0U5   9 0.782609 -1.27278 0.943444
Q2G2B1   15 1.30435 0.903563 0.161558
Q2FVE3   7 0.608696 -1.27278 0.943444
Q2FZW1   30 2.6087 3.07991 0.0107511
Q2FYK2   18 1.56522 0.903563 0.161558
Q2FXW2   14 1.21739 0.903563 0.161558
Q9F0R1   15 1.30435 0.903563 0.161558
Q2FZG3   11 0.956522 -1.27278 0.943444
Q2G2K0   19 1.65217 0.903563 0.161558
Q2FVN4   13 1.13043 0.903563 0.161558
Q2FYV0   16 1.3913 0.903563 0.161558
Q2G0A5   6 0.521739 -1.27278 0.943444
Q2FZ03   21 1.82609 0.903563 0.161558
Q2G1I8   15 1.30435 0.903563 0.161558
Q2FYX8   21 1.82609 0.903563 0.161558
Q2FV18   6 0.521739 -1.27278 0.943444
Q2FYI7   16 1.3913 0.903563 0.161558
Q2G0K1   22 1.91304 0.903563 0.161558
Q2G2U9   20 1.73913 0.903563 0.161558
Q2FW31   32 2.78261 3.07991 0.0107511
Q2FVB5   13 1.13043 0.903563 0.161558
Q2FVI8   8 0.695652 -1.27278 0.943444
Q2FZT0   20 1.73913 0.903563 0.161558
P48860   14 1.21739 0.903563 0.161558
Q2FYC1   18 1.56522 0.903563 0.161558
Q2G286   19 1.65217 0.903563 0.161558
Q2FXD3   14 1.21739 0.903563 0.161558
Q2G027   5 0.434783 -1.27278 0.943444
Q2G0T4   8 0.695652 -1.27278 0.943444
Q2FZJ5   20 1.73913 0.903563 0.161558
Q2FW10   8 0.695652 -1.27278 0.943444
Q2FY91   13 1.13043 0.903563 0.161558
Q2FVP0   16 1.3913 0.903563 0.161558
P60070   22 1.91304 0.903563 0.161558
Q2FWU1   15 1.30435 0.903563 0.161558
Q2FYA3   7 0.608696 -1.27278 0.943444
Q2G0V8   6 0.521739 -1.27278 0.943444
Q2G0Z2   11 0.956522 -1.27278 0.943444
Q2FZ47   7 0.608696 -1.27278 0.943444
Q2G0V9   4 0.347826 -1.27278 0.943444
Q2FZE2   19 1.65217 0.903563 0.161558
Q2FWB0   18 1.56522 0.903563 0.161558
Q2G1J1   6 0.521739 -1.27278 0.943444
Q2FYQ1   4 0.347826 -1.27278 0.943444
Q2FZ45   15 1.30435 0.903563 0.161558
Q2FYW5   15 1.30435 0.903563 0.161558
Q2G1A0   6 0.521739 -1.27278 0.943444
Q2FZB9   10 0.869565 -1.27278 0.943444
Q2FZX2   15 1.30435 0.903563 0.161558
Q2FZY4   15 1.30435 0.903563 0.161558
Q2FW56   5 0.434783 -1.27278 0.943444
P0A0G6   20 1.73913 0.903563 0.161558
Q2FW80   9 0.782609 -1.27278 0.943444
Q2G2S4   17 1.47826 0.903563 0.161558
Q2G2H0   14 1.21739 0.903563 0.161558
Q2G2E1   7 0.608696 -1.27278 0.943444
Q2G0I5   28 2.43478 3.07991 0.0107511
Q2FWW6   17 1.47826 0.903563 0.161558
Q2G112   20 1.73913 0.903563 0.161558
Q2G214   12 1.04348 0.903563 0.161558
Q2FYG2   15 1.30435 0.903563 0.161558
Q2G0J5   5 0.434783 -1.27278 0.943444
Q2FX27   11 0.956522 -1.27278 0.943444
Q2FWV5   13 1.13043 0.903563 0.161558
Q2FX40   23 2 3.07991 0.0107511
Q2FZM5   7 0.608696 -1.27278 0.943444
Q2FXH8   9 0.782609 -1.27278 0.943444
Q2FWS5   8 0.695652 -1.27278 0.943444
Q2FW13   25 2.08333 3.07991 0.0107511
Q2FY93   14 1.16667 0.903563 0.161558
Q2FZM8   26 2.16667 3.07991 0.0107511
Q2FZV4   19 1.58333 0.903563 0.161558
Q2FVD4   13 1.08333 0.903563 0.161558
Q2G0J3   7 0.583333 -1.27278 0.943444
Q2FX61   19 1.58333 0.903563 0.161558
Q2FVD6   13 1.08333 0.903563 0.161558
Q2FYY7   16 1.33333 0.903563 0.161558
Q2G0W0   22 1.83333 0.903563 0.161558
Q2FXF7   18 1.5 0.903563 0.161558
Q2G191   9 0.75 -1.27278 0.943444
Q2FYT5   13 1.08333 0.903563 0.161558
Q2G1P0   14 1.16667 0.903563 0.161558
Q2FVF8   18 1.5 0.903563 0.161558
Q2G0Y1   9 0.75 -1.27278 0.943444
Q2FZD2   37 3.08333 5.25625 0.000662855
Q2FZ59   20 1.66667 0.903563 0.161558
Q2G2G1   8 0.666667 -1.27278 0.943444
Q2G0F9   24 2 3.07991 0.0107511
Q2G1J2   18 1.5 0.903563 0.161558
Q2G0Q6   21 1.75 0.903563 0.161558
Q2FYX0   30 2.5 3.07991 0.0107511
Q2FZU8   10 0.833333 -1.27278 0.943444
Q2G267   10 0.833333 -1.27278 0.943444
Q2G174   16 1.33333 0.903563 0.161558
Q2FWC3   18 1.5 0.903563 0.161558
Q2FVN6   15 1.25 0.903563 0.161558
Q2G2D1   21 1.75 0.903563 0.161558
Q2FZK9   19 1.58333 0.903563 0.161558
Q2G2C9   18 1.5 0.903563 0.161558
Q2G2V8   14 1.16667 0.903563 0.161558
Q2FVL6   18 1.5 0.903563 0.161558
Q2FY45   9 0.75 -1.27278 0.943444
Q2G2R7   24 2 3.07991 0.0107511
Q2FWD5   14 1.16667 0.903563 0.161558
Q2FWT3   10 0.833333 -1.27278 0.943444
Q2FY92   28 2.33333 3.07991 0.0107511
Q2FZM2   13 1.08333 0.903563 0.161558
Q2G2F0   17 1.41667 0.903563 0.161558
Q2FW30   17 1.41667 0.903563 0.161558
Q2FZV9   22 1.83333 0.903563 0.161558
Q2FVA6   20 1.66667 0.903563 0.161558
Q2G229   22 1.83333 0.903563 0.161558
Q2FZZ3   24 2 3.07991 0.0107511
Q2G2F4   7 0.583333 -1.27278 0.943444
Q2FVA7   14 1.16667 0.903563 0.161558
Q2G0R3   16 1.33333 0.903563 0.161558
Q2G1R1   22 1.83333 0.903563 0.161558
Q2FZ79   17 1.41667 0.903563 0.161558
Q2FZ12   7 0.583333 -1.27278 0.943444
Q2FX39   9 0.75 -1.27278 0.943444
Q2G186   18 1.5 0.903563 0.161558
Q2FXE5   7 0.583333 -1.27278 0.943444
Q2G0A1   18 1.5 0.903563 0.161558
Q2G0E7   10 0.833333 -1.27278 0.943444
Q2G2V7   8 0.666667 -1.27278 0.943444
Q2FYA6   20 1.66667 0.903563 0.161558
Q2G276   26 2.16667 3.07991 0.0107511
Q2G070   20 1.66667 0.903563 0.161558
Q2FVZ1   14 1.16667 0.903563 0.161558
Q2FW84   10 0.833333 -1.27278 0.943444
Q2FVY9   16 1.33333 0.903563 0.161558
Q2FVD9   15 1.25 0.903563 0.161558
Q2G1T2   16 1.33333 0.903563 0.161558
Q2G0I3   17 1.41667 0.903563 0.161558
Q2G0E8   28 2.33333 3.07991 0.0107511
Q2FW08   19 1.58333 0.903563 0.161558
Q2FVD8   14 1.16667 0.903563 0.161558
Q2FXF5   24 2 3.07991 0.0107511
Q2FXW1   34 2.83333 3.07991 0.0107511
Q2FW79   19 1.58333 0.903563 0.161558
Q2G2G0   23 1.91667 0.903563 0.161558
P48940   12 1 0.903563 0.161558
Q2FYL6   11 0.916667 -1.27278 0.943444
Q2FZV8   24 2 3.07991 0.0107511
Q2FYM5   14 1.16667 0.903563 0.161558
Q2G2B6   23 1.91667 0.903563 0.161558
Q2G1L2   12 1 0.903563 0.161558
Q2G1V5   7 0.583333 -1.27278 0.943444
Q2FXT0   15 1.25 0.903563 0.161558
Q2FY02   28 2.33333 3.07991 0.0107511
Q2FWQ4   11 0.916667 -1.27278 0.943444
Q2FYG4   8 0.666667 -1.27278 0.943444
Q2FW11   19 1.58333 0.903563 0.161558
Q2G257   20 1.6 0.903563 0.161558
Q2FWJ6   20 1.6 0.903563 0.161558
Q2FXS8   16 1.28 0.903563 0.161558
Q2FX12   32 2.56 3.07991 0.0107511
Q2FYF1   13 1.04 0.903563 0.161558
Q2G2E8   16 1.28 0.903563 0.161558
Q2FXE6   7 0.56 -1.27278 0.943444
Q2G2C0   7 0.56 -1.27278 0.943444
Q2G1V6   9 0.72 -1.27278 0.943444
Q2FWZ4   24 1.92 0.903563 0.161558
Q2G2V0   9 0.72 -1.27278 0.943444
Q9ZAH6   23 1.84 0.903563 0.161558
Q2FVU2   33 2.64 3.07991 0.0107511
Q2FWI8   24 1.92 0.903563 0.161558
P0A0H0   13 1.04 0.903563 0.161558
Q2G0C1   23 1.84 0.903563 0.161558
Q2FXH3   22 1.76 0.903563 0.161558
Q2FXI6   33 2.64 3.07991 0.0107511
Q2G1X5   16 1.28 0.903563 0.161558
Q2FV08   15 1.2 0.903563 0.161558
Q2FWT7   15 1.2 0.903563 0.161558
Q2G210   17 1.36 0.903563 0.161558
Q2FW66   18 1.44 0.903563 0.161558
Q2FWD0   19 1.52 0.903563 0.161558
Q2FUQ1   29 2.32 3.07991 0.0107511
Q2FVI6   8 0.64 -1.27278 0.943444
Q2FWM7   5 0.4 -1.27278 0.943444
Q2FVN2   24 1.92 0.903563 0.161558
Q2FWR2   17 1.36 0.903563 0.161558
Q2FYH4   11 0.88 -1.27278 0.943444
Q2FYM8   6 0.48 -1.27278 0.943444
Q9RFJ6   16 1.28 0.903563 0.161558
Q2FZ42   11 0.88 -1.27278 0.943444
Q2FVX9   22 1.76 0.903563 0.161558
Q2G066   31 2.48 3.07991 0.0107511
Q2FVM3   14 1.12 0.903563 0.161558
Q2FWT1   19 1.52 0.903563 0.161558
Q2FZB8   10 0.8 -1.27278 0.943444
Q2FUQ8   6 0.48 -1.27278 0.943444
Q2G2I7   19 1.52 0.903563 0.161558
Q2FVF7   12 0.96 -1.27278 0.943444
Q2FV52   17 1.36 0.903563 0.161558
Q2FWE3   27 2.16 3.07991 0.0107511
Q2G144   23 1.84 0.903563 0.161558
Q2FXZ1   16 1.28 0.903563 0.161558
Q2FX34   24 1.92 0.903563 0.161558
Q2FWV4   28 2.24 3.07991 0.0107511
Q2FZ11   15 1.2 0.903563 0.161558
Q2G141   15 1.2 0.903563 0.161558
Q2FWF5   17 1.36 0.903563 0.161558
Q2FV34   21 1.68 0.903563 0.161558
Q2FWQ0   22 1.76 0.903563 0.161558
Q2FV88   23 1.84 0.903563 0.161558
Q2G2P0   24 1.92 0.903563 0.161558
Q2FYW8   24 1.92 0.903563 0.161558
Q2G1W1   26 2.08 3.07991 0.0107511
Q2FVC2   23 1.84 0.903563 0.161558
Q2G0D3   9 0.72 -1.27278 0.943444
Q2FV89   26 2.08 3.07991 0.0107511
Q2G1U2   26 2.08 3.07991 0.0107511
Q2FX32   10 0.8 -1.27278 0.943444
Q2FXS7   12 0.96 -1.27278 0.943444
Q2FVX1   8 0.64 -1.27278 0.943444
Q2FVE0   11 0.88 -1.27278 0.943444
Q2G270   22 1.76 0.903563 0.161558
Q9EYW6   29 2.32 3.07991 0.0107511
Q2FVB8   11 0.88 -1.27278 0.943444
Q2FZT9   11 0.88 -1.27278 0.943444
Q2G298   37 2.96 3.07991 0.0107511
Q2FX49   13 1.04 0.903563 0.161558
Q2G0Z0   20 1.6 0.903563 0.161558
Q2FW39   20 1.6 0.903563 0.161558
Q2G252   40 3.2 5.25625 0.000662855
Q2G0A3   21 1.68 0.903563 0.161558
Q2FYJ7   31 2.48 3.07991 0.0107511
Q2FWT2   16 1.28 0.903563 0.161558
Q2FWQ5   18 1.44 0.903563 0.161558
Q2G2J7   16 1.28 0.903563 0.161558
Q2FY75   11 0.88 -1.27278 0.943444
Q2G106   21 1.68 0.903563 0.161558
Q2FVY3   19 1.52 0.903563 0.161558
Q2FVP9   29 2.32 3.07991 0.0107511
Q2FW42   14 1.12 0.903563 0.161558
Q2FUV9   21 1.68 0.903563 0.161558
Q2FVR7   22 1.76 0.903563 0.161558
Q2FZN1   19 1.52 0.903563 0.161558
Q2G2Q7   26 2 3.07991 0.0107511
Q2G150   27 2.07692 3.07991 0.0107511
Q2G081   22 1.69231 0.903563 0.161558
Q2FV45   25 1.92308 0.903563 0.161558
Q2FX02   25 1.92308 0.903563 0.161558
P0A0Q4   17 1.30769 0.903563 0.161558
Q2G0L9   25 1.92308 0.903563 0.161558
Q2FY04   24 1.84615 0.903563 0.161558
Q2FV48   10 0.769231 -1.27278 0.943444
Q2FW64   21 1.61538 0.903563 0.161558
Q2FX63   23 1.76923 0.903563 0.161558
Q2G1T3   20 1.53846 0.903563 0.161558
Q2G0K9   23 1.76923 0.903563 0.161558
Q2FZ00   22 1.69231 0.903563 0.161558
Q2FVL9   31 2.38462 3.07991 0.0107511
Q2FW33   26 2 3.07991 0.0107511
Q2FWT9   21 1.61538 0.903563 0.161558
Q2FZF7   23 1.76923 0.903563 0.161558
Q2FWL1   31 2.38462 3.07991 0.0107511
Q2FYS7   27 2.07692 3.07991 0.0107511
Q2FZX3   24 1.84615 0.903563 0.161558
Q2FXR0   10 0.769231 -1.27278 0.943444
Q2G2I9   21 1.61538 0.903563 0.161558
Q2FWN1   4 0.307692 -1.27278 0.943444
Q2G297   11 0.846154 -1.27278 0.943444
Q2FVA0   11 0.846154 -1.27278 0.943444
Q2FXX0   19 1.46154 0.903563 0.161558
Q2G2P4   25 1.92308 0.903563 0.161558
Q2G0P8   21 1.61538 0.903563 0.161558
Q2FVN3   18 1.38462 0.903563 0.161558
Q2FXK7   28 2.15385 3.07991 0.0107511
Q2FZF8   14 1.07692 0.903563 0.161558
Q2FWR0   27 2.07692 3.07991 0.0107511
Q2FXL2   9 0.692308 -1.27278 0.943444
Q2FWA9   13 1 0.903563 0.161558
Q2G282   22 1.69231 0.903563 0.161558
Q9RQQ0   9 0.692308 -1.27278 0.943444
Q2FXD7   22 1.69231 0.903563 0.161558
Q2FUY4   18 1.38462 0.903563 0.161558
Q2G2W4   11 0.846154 -1.27278 0.943444
Q2FZF5   40 3.07692 5.25625 0.000662855
Q2FY42   19 1.46154 0.903563 0.161558
Q2FUS3   13 1 0.903563 0.161558
Q2G2E7   9 0.692308 -1.27278 0.943444
Q2G0S6   30 2.30769 3.07991 0.0107511
Q2G0C2   17 1.30769 0.903563 0.161558
Q2FWF8   15 1.15385 0.903563 0.161558
Q2G000   28 2.15385 3.07991 0.0107511
Q2FWX2   24 1.84615 0.903563 0.161558
Q2FZS2   24 1.84615 0.903563 0.161558
Q2FW16   23 1.76923 0.903563 0.161558
Q2FZI2   8 0.615385 -1.27278 0.943444
Q2G1Q5   13 1 0.903563 0.161558
Q2G1A5   37 2.84615 3.07991 0.0107511
Q2G0P7   13 1 0.903563 0.161558
Q2FWV3   20 1.53846 0.903563 0.161558
Q2FW51   23 1.76923 0.903563 0.161558
Q2FVI4   39 3 5.25625 0.000662855
Q2FVN7   30 2.30769 3.07991 0.0107511
Q2FWP9   23 1.76923 0.903563 0.161558
Q2FXT2   20 1.53846 0.903563 0.161558
P0A0F4   19 1.46154 0.903563 0.161558
Q2G126   29 2.23077 3.07991 0.0107511
Q2FW82   8 0.615385 -1.27278 0.943444
Q2FY44   26 2 3.07991 0.0107511
Q2G0N9   24 1.84615 0.903563 0.161558
Q2G0Z9   9 0.692308 -1.27278 0.943444
Q2FV81   27 2.07692 3.07991 0.0107511
Q2FYC4   20 1.53846 0.903563 0.161558
Q2G178   24 1.84615 0.903563 0.161558
Q2G079   31 2.38462 3.07991 0.0107511
Q2G2B7   29 2.23077 3.07991 0.0107511
Q2FVF5   27 2.07692 3.07991 0.0107511
Q2G2W2   19 1.46154 0.903563 0.161558
Q2G1I2   25 1.92308 0.903563 0.161558
Q2G245   5 0.384615 -1.27278 0.943444
Q2G1H7   14 1.03704 0.903563 0.161558
Q2FWF1   29 2.14815 3.07991 0.0107511
Q2FZZ9   26 1.92593 0.903563 0.161558
Q2G1W3   21 1.55556 0.903563 0.161558
Q2G204   25 1.85185 0.903563 0.161558
Q2G1H1   25 1.85185 0.903563 0.161558
Q2FXK3   21 1.55556 0.903563 0.161558
Q2G2H8   16 1.18519 0.903563 0.161558
Q2FZP9   32 2.37037 3.07991 0.0107511
Q2FWI2   23 1.7037 0.903563 0.161558
Q2FYZ6   11 0.814815 -1.27278 0.943444
Q2FXS1   10 0.740741 -1.27278 0.943444
Q2G200   32 2.37037 3.07991 0.0107511
Q2G2L5   9 0.666667 -1.27278 0.943444
Q2FY73   36 2.66667 3.07991 0.0107511
Q2G177   11 0.814815 -1.27278 0.943444
Q2G2F9   13 0.962963 -1.27278 0.943444
Q2FV27   21 1.55556 0.903563 0.161558
Q2FZ56   22 1.62963 0.903563 0.161558
Q2FVF3   12 0.888889 -1.27278 0.943444
Q2G0B6   38 2.81481 3.07991 0.0107511
Q2G2S5   23 1.7037 0.903563 0.161558
Q2FW68   23 1.7037 0.903563 0.161558
Q2FWX7   15 1.11111 0.903563 0.161558
Q2FWB6   23 1.7037 0.903563 0.161558
Q2FXA9   25 1.85185 0.903563 0.161558
Q2FXP3   18 1.33333 0.903563 0.161558
Q2FUX5   26 1.92593 0.903563 0.161558
Q2FZZ4   29 2.14815 3.07991 0.0107511
Q2FX98   23 1.7037 0.903563 0.161558
Q2FV23   30 2.22222 3.07991 0.0107511
Q2FUR1   19 1.40741 0.903563 0.161558
Q2FY49   28 2.07407 3.07991 0.0107511
Q2G017   21 1.55556 0.903563 0.161558
Q2G2K9   19 1.40741 0.903563 0.161558
Q2G2N9   27 2 3.07991 0.0107511
Q2G0E9   9 0.666667 -1.27278 0.943444
Q2FY19   29 2.14815 3.07991 0.0107511
Q2G1E3   11 0.814815 -1.27278 0.943444
Q2FW17   22 1.62963 0.903563 0.161558
Q2FWK9   34 2.51852 3.07991 0.0107511
Q2G2Q6   28 2.07407 3.07991 0.0107511
Q2G2Q5   26 1.92593 0.903563 0.161558
Q2G1U9   35 2.59259 3.07991 0.0107511
Q2G299   16 1.18519 0.903563 0.161558
Q2FX75   21 1.55556 0.903563 0.161558
Q2G058   26 1.92593 0.903563 0.161558
Q2G0E3   17 1.25926 0.903563 0.161558
Q2FYK0   16 1.18519 0.903563 0.161558
Q2G2K6   18 1.33333 0.903563 0.161558
Q2FYN0   22 1.62963 0.903563 0.161558
Q2FVK7   14 1.03704 0.903563 0.161558
Q2FX15   27 2 3.07991 0.0107511
Q2FVN9   9 0.666667 -1.27278 0.943444
Q2FWX0   15 1.11111 0.903563 0.161558
Q2G143   25 1.85185 0.903563 0.161558
Q2G0C7   29 2.14815 3.07991 0.0107511
Q2G0K6   26 1.92593 0.903563 0.161558
Q2FZZ1   9 0.666667 -1.27278 0.943444
Q2FV13   27 2 3.07991 0.0107511
Q2G128   15 1.11111 0.903563 0.161558
Q2FXU2   31 2.2963 3.07991 0.0107511
Q2G2R4   34 2.51852 3.07991 0.0107511
Q2FXM1   39 2.88889 3.07991 0.0107511
Q8KQR1   23 1.7037 0.903563 0.161558
Q2G2Q9   27 2 3.07991 0.0107511
Q2FVG9   8 0.592593 -1.27278 0.943444
Q2FV56   9 0.666667 -1.27278 0.943444
Q2FWG7   11 0.785714 -1.27278 0.943444
Q2G0T1   27 1.92857 0.903563 0.161558
Q2FXB9   9 0.642857 -1.27278 0.943444
Q2FZP3   13 0.928571 -1.27278 0.943444
Q2FZQ2   11 0.785714 -1.27278 0.943444
Q2FXS4   33 2.35714 3.07991 0.0107511
Q2FZ21   21 1.5 0.903563 0.161558
Q2G2X2   34 2.42857 3.07991 0.0107511
Q2FZF6   51 3.64286 5.25625 0.000662855
Q2FYA0   26 1.85714 0.903563 0.161558
Q2G2A9   11 0.785714 -1.27278 0.943444
Q2FYB9   31 2.21429 3.07991 0.0107511
Q2FYI4   33 2.35714 3.07991 0.0107511
Q2FYL4   33 2.35714 3.07991 0.0107511
Q2G1T0   11 0.785714 -1.27278 0.943444
Q2FXW7   25 1.78571 0.903563 0.161558
Q2FZA1   37 2.64286 3.07991 0.0107511
Q2FY76   12 0.857143 -1.27278 0.943444
Q2FZ97   33 2.35714 3.07991 0.0107511
Q2G1I4   10 0.714286 -1.27278 0.943444
Q2FYQ6   10 0.714286 -1.27278 0.943444
Q2FXL6   30 2.14286 3.07991 0.0107511
Q2G2G6   3 0.214286 -1.27278 0.943444
Q2FVH1   10 0.714286 -1.27278 0.943444
Q2FYA8   29 2.07143 3.07991 0.0107511
Q2G2M5   39 2.78571 3.07991 0.0107511
Q2FV99   28 2 3.07991 0.0107511
Q2G105   25 1.78571 0.903563 0.161558
Q2FW23   32 2.28571 3.07991 0.0107511
Q2G012   20 1.42857 0.903563 0.161558
Q2G2V5   35 2.5 3.07991 0.0107511
Q2FW07   39 2.78571 3.07991 0.0107511
Q2G0F2   28 2 3.07991 0.0107511
Q2FZC9   13 0.928571 -1.27278 0.943444
Q2FXE9   12 0.857143 -1.27278 0.943444
Q2FV47   29 2.07143 3.07991 0.0107511
Q2G2Q8   24 1.71429 0.903563 0.161558
Q2FYE7   17 1.21429 0.903563 0.161558
Q2FUT3   20 1.42857 0.903563 0.161558
Q2G068   31 2.21429 3.07991 0.0107511
Q2G2D3   23 1.64286 0.903563 0.161558
Q2FYK4   34 2.42857 3.07991 0.0107511
Q2FX36   38 2.71429 3.07991 0.0107511
Q2G0A4   10 0.714286 -1.27278 0.943444
Q2G080   10 0.714286 -1.27278 0.943444
Q2FUT1   23 1.64286 0.903563 0.161558
Q2FYH3   21 1.5 0.903563 0.161558
Q2FXA7   37 2.64286 3.07991 0.0107511
Q2G2Y6   25 1.78571 0.903563 0.161558
Q2FY55   39 2.78571 3.07991 0.0107511
Q2FY61   21 1.5 0.903563 0.161558
Q2G0E2   30 2.14286 3.07991 0.0107511
Q2FVY1   39 2.78571 3.07991 0.0107511
Q2FUV1   24 1.71429 0.903563 0.161558
Q2FUS9   30 2.14286 3.07991 0.0107511
Q2G1A1   21 1.5 0.903563 0.161558
P60639   10 0.714286 -1.27278 0.943444
Q2FZE9   25 1.78571 0.903563 0.161558
Q2G1I9   13 0.928571 -1.27278 0.943444
Q2FWN0   28 2 3.07991 0.0107511
Q2FZE3   31 2.21429 3.07991 0.0107511
Q93Q23   14 1 0.903563 0.161558
Q2FWE9   38 2.71429 3.07991 0.0107511
Q2FUS1   10 0.714286 -1.27278 0.943444
Q2FVM5   24 1.71429 0.903563 0.161558
Q2G2N7   17 1.21429 0.903563 0.161558
Q2FWG0   11 0.785714 -1.27278 0.943444
Q2FXV7   8 0.571429 -1.27278 0.943444
Q2FW69   10 0.714286 -1.27278 0.943444
P0A0F8   19 1.35714 0.903563 0.161558
Q2G055   26 1.85714 0.903563 0.161558
Q2FV37   12 0.857143 -1.27278 0.943444
Q2G225   8 0.571429 -1.27278 0.943444
Q2FXG2   36 2.57143 3.07991 0.0107511
Q2FY87   24 1.71429 0.903563 0.161558
Q2FWR7   31 2.21429 3.07991 0.0107511
Q2G1U6   26 1.85714 0.903563 0.161558
Q2G006   30 2.14286 3.07991 0.0107511
Q2G2I6   10 0.689655 -1.27278 0.943444
Q2FWS1   21 1.44828 0.903563 0.161558
Q2FYF5   26 1.7931 0.903563 0.161558
Q2G0F1   13 0.896552 -1.27278 0.943444
Q2G0J2   17 1.17241 0.903563 0.161558
Q2FXE3   26 1.7931 0.903563 0.161558
Q2FYV8   28 1.93103 0.903563 0.161558
Q2G1X6   32 2.2069 3.07991 0.0107511
Q2FUP5   21 1.44828 0.903563 0.161558
Q2G1A4   11 0.758621 -1.27278 0.943444
Q2G0H9   27 1.86207 0.903563 0.161558
Q2G0M0   35 2.41379 3.07991 0.0107511
Q2FYK6   41 2.82759 3.07991 0.0107511
Q2G023   33 2.27586 3.07991 0.0107511
Q2G0G2   32 2.2069 3.07991 0.0107511
Q2FXC0   28 1.93103 0.903563 0.161558
Q2FXF1   31 2.13793 3.07991 0.0107511
Q2FW00   10 0.689655 -1.27278 0.943444
Q2G1E7   13 0.896552 -1.27278 0.943444
Q2FWE7   17 1.17241 0.903563 0.161558
Q2FY32   34 2.34483 3.07991 0.0107511
Q2FUU0   43 2.96552 3.07991 0.0107511
Q2FVU5   28 1.93103 0.903563 0.161558
Q2G062   15 1.03448 0.903563 0.161558
Q2FV26   14 0.965517 -1.27278 0.943444
Q2FW97   29 2 3.07991 0.0107511
Q2FZY8   14 0.965517 -1.27278 0.943444
Q2G277   11 0.758621 -1.27278 0.943444
Q2G0V1   9 0.62069 -1.27278 0.943444
Q2FWJ3   31 2.13793 3.07991 0.0107511
Q2G2J2   27 1.86207 0.903563 0.161558
Q2FVB0   12 0.827586 -1.27278 0.943444
Q2G278   32 2.2069 3.07991 0.0107511
Q2G107   27 1.86207 0.903563 0.161558
P0A0M9   34 2.34483 3.07991 0.0107511
Q2G067   7 0.482759 -1.27278 0.943444
Q2FV55   29 2 3.07991 0.0107511
Q2G1L3   20 1.37931 0.903563 0.161558
Q2G2R0   34 2.34483 3.07991 0.0107511
Q2G2T3   21 1.44828 0.903563 0.161558
Q2FWA8   13 0.896552 -1.27278 0.943444
Q2G056   40 2.75862 3.07991 0.0107511
Q2FWR1   23 1.58621 0.903563 0.161558
Q2FXP9   32 2.2069 3.07991 0.0107511
Q2FZI4   11 0.758621 -1.27278 0.943444
Q2G2L7   30 2.06897 3.07991 0.0107511
Q2FVG1   11 0.758621 -1.27278 0.943444
Q2G1I7   33 2.27586 3.07991 0.0107511
Q2FVB6   16 1.10345 0.903563 0.161558
Q2G001   26 1.7931 0.903563 0.161558
Q2FUX3   30 2.06897 3.07991 0.0107511
Q2G1Q9   41 2.82759 3.07991 0.0107511
Q2G2S9   26 1.7931 0.903563 0.161558
Q2FXZ8   13 0.896552 -1.27278 0.943444
Q2FZI7   54 3.72414 5.25625 0.000662855
Q2FUS6   45 3.10345 5.25625 0.000662855
Q2FUZ6   38 2.62069 3.07991 0.0107511
Q2FYQ9   17 1.17241 0.903563 0.161558
Q2FYS8   26 1.7931 0.903563 0.161558
Q2FYS6   11 0.758621 -1.27278 0.943444
Q2FZG6   25 1.72414 0.903563 0.161558
Q2G1L9   9 0.62069 -1.27278 0.943444
Q2FXT3   25 1.72414 0.903563 0.161558
Q2FZN9   27 1.86207 0.903563 0.161558
Q2FW20   25 1.72414 0.903563 0.161558
Q2G0H3   29 2 3.07991 0.0107511
Q2FV98   37 2.55172 3.07991 0.0107511
Q2FXR7   21 1.44828 0.903563 0.161558
Q2G1T4   37 2.55172 3.07991 0.0107511
Q2FW38   30 2.06897 3.07991 0.0107511
Q2G2P6   12 0.827586 -1.27278 0.943444
Q2FVL7   30 2.06897 3.07991 0.0107511
Q2FVY2   40 2.75862 3.07991 0.0107511
Q2FYZ0   29 2 3.07991 0.0107511
Q2FYW2   10 0.689655 -1.27278 0.943444
P60643   11 0.758621 -1.27278 0.943444
Q2G265   28 1.93103 0.903563 0.161558
Q2FV42   11 0.758621 -1.27278 0.943444
Q2FXN0   13 0.896552 -1.27278 0.943444
Q2G2D9   13 0.896552 -1.27278 0.943444
Q2FV75   22 1.51724 0.903563 0.161558
Q2FYE0   15 1.03448 0.903563 0.161558
Q2FX03   7 0.482759 -1.27278 0.943444
Q2FX89   37 2.55172 3.07991 0.0107511
Q2FX43   26 1.7931 0.903563 0.161558
Q2FV69   19 1.26667 0.903563 0.161558
P72360   9 0.6 -1.27278 0.943444
Q2FVQ1   47 3.13333 5.25625 0.000662855
Q2FYG7   26 1.73333 0.903563 0.161558
Q2G1J8   13 0.866667 -1.27278 0.943444
Q2FW77   11 0.733333 -1.27278 0.943444
Q2FWI4   27 1.8 0.903563 0.161558
Q2FX62   26 1.73333 0.903563 0.161558
Q2G0U6   42 2.8 3.07991 0.0107511
Q2G0P2   28 1.86667 0.903563 0.161558
Q2G0B8   42 2.8 3.07991 0.0107511
Q2FVL3   9 0.6 -1.27278 0.943444
Q2G1K8   28 1.86667 0.903563 0.161558
Q2G2R9   27 1.8 0.903563 0.161558
Q2G2I3   14 0.933333 -1.27278 0.943444
Q2FY56   4 0.266667 -1.27278 0.943444
Q2G0B1   18 1.2 0.903563 0.161558
Q2G1T1   32 2.13333 3.07991 0.0107511
Q2FVX5   12 0.8 -1.27278 0.943444
Q2G0H8   15 1 0.903563 0.161558
Q2FVT3   27 1.8 0.903563 0.161558
Q2FWF6   24 1.6 0.903563 0.161558
Q2FWZ6   34 2.26667 3.07991 0.0107511
Q2FZ77   39 2.6 3.07991 0.0107511
Q2G0H0   19 1.26667 0.903563 0.161558
Q2G2G7   36 2.4 3.07991 0.0107511
Q2G117   22 1.46667 0.903563 0.161558
Q2FXG9   46 3.06667 5.25625 0.000662855
Q2FWE4   54 3.6 5.25625 0.000662855
Q2FUS0   35 2.33333 3.07991 0.0107511
Q2FWR3   17 1.13333 0.903563 0.161558
Q2FYA9   37 2.46667 3.07991 0.0107511
Q2G0Y5   42 2.8 3.07991 0.0107511
Q2FZZ8   42 2.8 3.07991 0.0107511
Q2G1Z6   16 1.06667 0.903563 0.161558
Q2FX53   14 0.933333 -1.27278 0.943444
Q2FZC4   41 2.73333 3.07991 0.0107511
Q2FUS5   15 1 0.903563 0.161558
Q2G1R0   10 0.666667 -1.27278 0.943444
Q2G0D5   14 0.933333 -1.27278 0.943444
Q2FY18   12 0.8 -1.27278 0.943444
Q2FYH8   11 0.733333 -1.27278 0.943444
Q2G1F2   35 2.33333 3.07991 0.0107511
Q2G0Q5   39 2.6 3.07991 0.0107511
Q2FVR2   33 2.2 3.07991 0.0107511
Q2FZE7   24 1.6 0.903563 0.161558
Q2G0I0   27 1.8 0.903563 0.161558
Q2G0R1   41 2.73333 3.07991 0.0107511
Q2G0L7   39 2.6 3.07991 0.0107511
Q2FWI1   26 1.73333 0.903563 0.161558
Q2G0F7   11 0.733333 -1.27278 0.943444
Q2FXY3   38 2.53333 3.07991 0.0107511
P0A084   44 2.93333 3.07991 0.0107511
Q2G0G5   41 2.73333 3.07991 0.0107511
Q2FZE5   10 0.666667 -1.27278 0.943444
Q2G0A2   11 0.733333 -1.27278 0.943444
Q2FVE8   10 0.666667 -1.27278 0.943444
Q2G2M8   34 2.26667 3.07991 0.0107511
Q2FYH7   12 0.8 -1.27278 0.943444
Q2FVR8   29 1.93333 0.903563 0.161558
Q2FZU9   28 1.86667 0.903563 0.161558
Q2FYX7   21 1.4 0.903563 0.161558
Q2G280   47 3.13333 5.25625 0.000662855
Q2FVG5   28 1.86667 0.903563 0.161558
Q2FWX1   32 2.13333 3.07991 0.0107511
Q2FVB3   15 1 0.903563 0.161558
Q2G2A1   46 3.06667 5.25625 0.000662855
Q2G1W7   28 1.86667 0.903563 0.161558
Q2FW36   15 1 0.903563 0.161558
P31337   28 1.86667 0.903563 0.161558
Q2FXB8   12 0.8 -1.27278 0.943444
Q2G2F3   35 2.33333 3.07991 0.0107511
Q2FYM7   6 0.4 -1.27278 0.943444
Q2FYB2   35 2.33333 3.07991 0.0107511
Q2G2E2   26 1.67742 0.903563 0.161558
Q2G2G9   16 1.03226 0.903563 0.161558
Q2FVC5   31 2 3.07991 0.0107511
Q2G0T3   38 2.45161 3.07991 0.0107511
Q2G074   12 0.774194 -1.27278 0.943444
Q2G016   41 2.64516 3.07991 0.0107511
Q2G0G4   37 2.3871 3.07991 0.0107511
Q2G2K1   32 2.06452 3.07991 0.0107511
Q2FXE1   15 0.967742 -1.27278 0.943444
Q2FWD2   32 2.06452 3.07991 0.0107511
Q2G1Q0   39 2.51613 3.07991 0.0107511
Q2G073   10 0.645161 -1.27278 0.943444
Q2G1T7   25 1.6129 0.903563 0.161558
Q2FVI3   32 2.06452 3.07991 0.0107511
Q2FZ93   13 0.83871 -1.27278 0.943444
Q2FVQ7   28 1.80645 0.903563 0.161558
Q2G2B9   12 0.774194 -1.27278 0.943444
Q2FZN5   10 0.645161 -1.27278 0.943444
Q2FY72   28 1.80645 0.903563 0.161558
Q2G0A0   38 2.45161 3.07991 0.0107511
Q2FZQ8   12 0.774194 -1.27278 0.943444
Q2FXP1   34 2.19355 3.07991 0.0107511
P0A0B7   36 2.32258 3.07991 0.0107511
Q2FYW0   39 2.51613 3.07991 0.0107511
Q2G230   41 2.64516 3.07991 0.0107511
Q2G0H5   25 1.6129 0.903563 0.161558
Q2G0B7   37 2.3871 3.07991 0.0107511
Q2G131   10 0.645161 -1.27278 0.943444
Q2G0Y4   27 1.74194 0.903563 0.161558
Q2G2L0   26 1.67742 0.903563 0.161558
Q2G101   35 2.25806 3.07991 0.0107511
Q2G036   52 3.35484 5.25625 0.000662855
Q2FXN3   12 0.774194 -1.27278 0.943444
Q2FWY2   33 2.12903 3.07991 0.0107511
Q2FXK6   25 1.6129 0.903563 0.161558
Q2G2Y3   35 2.25806 3.07991 0.0107511
Q2G1P8   36 2.32258 3.07991 0.0107511
Q2G0N7   54 3.48387 5.25625 0.000662855
Q2FW43   27 1.74194 0.903563 0.161558
Q2G2N4   22 1.41935 0.903563 0.161558
Q2FW59   33 2.12903 3.07991 0.0107511
Q2G1V0   14 0.903226 -1.27278 0.943444
Q2G010   28 1.80645 0.903563 0.161558
Q2FWJ4   9 0.580645 -1.27278 0.943444
Q2FUR3   37 2.3871 3.07991 0.0107511
Q2FXE4   32 2.06452 3.07991 0.0107511
Q2FY36   31 2 3.07991 0.0107511
Q2G1Q7   33 2.12903 3.07991 0.0107511
Q2FX09   35 2.25806 3.07991 0.0107511
Q2G0Z1   45 2.90323 3.07991 0.0107511
Q2FWJ1   33 2.12903 3.07991 0.0107511
Q2FUT4   36 2.32258 3.07991 0.0107511
Q2FYI1   43 2.77419 3.07991 0.0107511
Q2FXQ8   40 2.58065 3.07991 0.0107511
Q2FUZ0   27 1.74194 0.903563 0.161558
P0A086   35 2.25806 3.07991 0.0107511
Q2FZM0   13 0.83871 -1.27278 0.943444
Q2FXL3   46 2.96774 3.07991 0.0107511
Q2G2K7   13 0.83871 -1.27278 0.943444
Q2FVL1   11 0.709677 -1.27278 0.943444
Q2FW21   29 1.87097 0.903563 0.161558
Q2G201   37 2.3871 3.07991 0.0107511
Q2FVV6   21 1.35484 0.903563 0.161558
Q2FV03   41 2.64516 3.07991 0.0107511
Q2G2T2   12 0.774194 -1.27278 0.943444
Q2FZ44   30 1.93548 0.903563 0.161558
Q2G1N7   25 1.6129 0.903563 0.161558
Q2G172   10 0.645161 -1.27278 0.943444
Q2G208   20 1.29032 0.903563 0.161558
Q2FZR7   8 0.516129 -1.27278 0.943444
Q2G2K2   19 1.22581 0.903563 0.161558
Q2FVA4   25 1.6129 0.903563 0.161558
Q2G0F5   13 0.83871 -1.27278 0.943444
Q2G0X0   32 2.06452 3.07991 0.0107511
Q2FXU0   40 2.58065 3.07991 0.0107511
Q2FXX9   44 2.83871 3.07991 0.0107511
Q2G2K8   27 1.74194 0.903563 0.161558
Q2G0X1   31 1.9375 0.903563 0.161558
Q2FXI8   25 1.5625 0.903563 0.161558
Q2G0L1   36 2.25 3.07991 0.0107511
Q2FX07   23 1.4375 0.903563 0.161558
Q2G139   38 2.375 3.07991 0.0107511
Q2FUV5   33 2.0625 3.07991 0.0107511
Q2FVD0   31 1.9375 0.903563 0.161558
Q2FX10   14 0.875 -1.27278 0.943444
Q2G1W5   49 3.0625 5.25625 0.000662855
Q2G1Y7   30 1.875 0.903563 0.161558
Q2G190   33 2.0625 3.07991 0.0107511
Q2FV59   13 0.8125 -1.27278 0.943444
Q2FZS3   26 1.625 0.903563 0.161558
Q2FX90   40 2.5 3.07991 0.0107511
Q2FW85   10 0.625 -1.27278 0.943444
Q2FZ65   35 2.1875 3.07991 0.0107511
Q2FXJ7   44 2.75 3.07991 0.0107511
Q2FVW2   21 1.3125 0.903563 0.161558
Q2G0H4   29 1.8125 0.903563 0.161558
Q2FVV4   12 0.75 -1.27278 0.943444
Q2FUR9   10 0.625 -1.27278 0.943444
Q2FW06   30 1.875 0.903563 0.161558
Q2FY84   18 1.125 0.903563 0.161558
Q2G132   43 2.6875 3.07991 0.0107511
Q2G0C9   37 2.3125 3.07991 0.0107511
Q2G2N1   7 0.4375 -1.27278 0.943444
Q2FVF2   12 0.75 -1.27278 0.943444
Q2FZ30   20 1.25 0.903563 0.161558
Q2FXX8   52 3.25 5.25625 0.000662855
Q2FZX6   12 0.75 -1.27278 0.943444
Q2G1Z2   11 0.6875 -1.27278 0.943444
Q2G0G7   31 1.9375 0.903563 0.161558
Q2FV53   34 2.125 3.07991 0.0107511
Q2FV28   38 2.375 3.07991 0.0107511
Q2G097   37 2.3125 3.07991 0.0107511
Q2FZC5   42 2.625 3.07991 0.0107511
Q2FY77   27 1.6875 0.903563 0.161558
Q2FVA9   43 2.6875 3.07991 0.0107511
Q2G2W5   23 1.4375 0.903563 0.161558
Q2FX97   38 2.375 3.07991 0.0107511
Q2G1F3   27 1.6875 0.903563 0.161558
Q2FYU1   19 1.1875 0.903563 0.161558
Q2FUP6   22 1.375 0.903563 0.161558
Q2G2U7   13 0.8125 -1.27278 0.943444
Q2FY09   37 2.3125 3.07991 0.0107511
Q2G1J6   29 1.8125 0.903563 0.161558
Q2G059   43 2.6875 3.07991 0.0107511
Q2FVK5   7 0.4375 -1.27278 0.943444
Q2G0H7   31 1.9375 0.903563 0.161558
Q2FWN2   11 0.6875 -1.27278 0.943444
Q2FYV7   42 2.625 3.07991 0.0107511
Q2G236   26 1.625 0.903563 0.161558
Q2FZR6   10 0.625 -1.27278 0.943444
Q2G1P9   32 2 3.07991 0.0107511
Q2G0R9   48 3 5.25625 0.000662855
Q2FUZ9   34 2.125 3.07991 0.0107511
Q2FVP2   29 1.8125 0.903563 0.161558
Q2FXC8   35 2.1875 3.07991 0.0107511
Q2FVC4   30 1.875 0.903563 0.161558
Q2FZ29   33 2.0625 3.07991 0.0107511
Q2FYR8   40 2.42424 3.07991 0.0107511
Q2FY23   52 3.15152 5.25625 0.000662855
Q2G0D4   33 2 3.07991 0.0107511
Q2FZ38   28 1.69697 0.903563 0.161558
Q2FXH1   11 0.666667 -1.27278 0.943444
Q2FXZ9   18 1.09091 0.903563 0.161558
Q2G1V3   12 0.727273 -1.27278 0.943444
Q2FVZ0   11 0.666667 -1.27278 0.943444
Q2FV95   11 0.666667 -1.27278 0.943444
Q2G196   36 2.18182 3.07991 0.0107511
Q2FZ61   44 2.66667 3.07991 0.0107511
Q2FW27   42 2.54545 3.07991 0.0107511
Q2FWH2   16 0.969697 -1.27278 0.943444
Q2FZQ9   9 0.545455 -1.27278 0.943444
Q2FWQ9   52 3.15152 5.25625 0.000662855
Q2G1N5   11 0.666667 -1.27278 0.943444
Q2FZP8   10 0.606061 -1.27278 0.943444
Q2FXC2   47 2.84848 3.07991 0.0107511
Q2G0X9   29 1.75758 0.903563 0.161558
Q2FX08   14 0.848485 -1.27278 0.943444
Q2FUV2   49 2.9697 3.07991 0.0107511
Q2FZT8   28 1.69697 0.903563 0.161558
Q2G2N2   11 0.666667 -1.27278 0.943444
Q2G0M1   36 2.18182 3.07991 0.0107511
Q2FVX8   54 3.27273 5.25625 0.000662855
Q2G220   50 3.0303 5.25625 0.000662855
Q2FW37   29 1.75758 0.903563 0.161558
Q2G203   43 2.60606 3.07991 0.0107511
Q2FY89   27 1.63636 0.903563 0.161558
Q2G1K7   57 3.45455 5.25625 0.000662855
Q2G013   11 0.666667 -1.27278 0.943444
Q2FV91   14 0.848485 -1.27278 0.943444
Q2FW92   35 2.12121 3.07991 0.0107511
Q2G1U5   31 1.87879 0.903563 0.161558
Q2G2A6   32 1.93939 0.903563 0.161558
Q2G0G9   35 2.12121 3.07991 0.0107511
P0A088   26 1.57576 0.903563 0.161558
Q2G0B4   12 0.727273 -1.27278 0.943444
Q2G0X7   27 1.63636 0.903563 0.161558
Q2G0S0   29 1.75758 0.903563 0.161558
Q2FW12   29 1.75758 0.903563 0.161558
Q2G0J7   34 2.06061 3.07991 0.0107511
Q2FW76   12 0.727273 -1.27278 0.943444
Q2G1Z7   38 2.30303 3.07991 0.0107511
Q2G2S1   48 2.90909 3.07991 0.0107511
Q2G1B1   30 1.81818 0.903563 0.161558
Q2FVP3   14 0.848485 -1.27278 0.943444
Q2G1V1   39 2.36364 3.07991 0.0107511
Q2G1H8   50 3.0303 5.25625 0.000662855
Q2G149   47 2.84848 3.07991 0.0107511
Q2FXC7   34 2.06061 3.07991 0.0107511
Q2G019   34 2.06061 3.07991 0.0107511
Q2FWL6   42 2.54545 3.07991 0.0107511
Q2G199   12 0.727273 -1.27278 0.943444
Q2FY41   18 1.09091 0.903563 0.161558
Q2FX33   42 2.54545 3.07991 0.0107511
Q2G181   35 2.12121 3.07991 0.0107511
Q2FVT1   13 0.787879 -1.27278 0.943444
Q2G0Z5   25 1.51515 0.903563 0.161558
Q2FZC7   28 1.69697 0.903563 0.161558
Q2G1U0   45 2.72727 3.07991 0.0107511
Q2FW18   25 1.51515 0.903563 0.161558
Q2G0H1   31 1.87879 0.903563 0.161558
Q2FX22   21 1.27273 0.903563 0.161558
Q2G157   41 2.48485 3.07991 0.0107511
Q2G2J5   23 1.39394 0.903563 0.161558
Q2FZH9   11 0.666667 -1.27278 0.943444
Q2FZA6   10 0.606061 -1.27278 0.943444
Q2G1N6   11 0.666667 -1.27278 0.943444
Q2FVR4   37 2.24242 3.07991 0.0107511
Q2FY13   52 3.15152 5.25625 0.000662855
Q2G025   38 2.30303 3.07991 0.0107511
Q2FV36   12 0.727273 -1.27278 0.943444
Q2G0W9   33 2 3.07991 0.0107511
Q2G0L0   47 2.84848 3.07991 0.0107511
Q2FUR2   36 2.18182 3.07991 0.0107511
Q2FVJ9   40 2.42424 3.07991 0.0107511
Q2G1S8   32 1.88235 0.903563 0.161558
Q2FVJ5   49 2.88235 3.07991 0.0107511
Q2FZ39   39 2.29412 3.07991 0.0107511
Q2FWP6   23 1.35294 0.903563 0.161558
Q2FVB4   41 2.41176 3.07991 0.0107511
Q2G0V7   41 2.41176 3.07991 0.0107511
Q2FUV4   48 2.82353 3.07991 0.0107511
Q2FYG5   56 3.29412 5.25625 0.000662855
Q2FW71   9 0.529412 -1.27278 0.943444
Q2FZB1   36 2.11765 3.07991 0.0107511
Q2G0Y9   45 2.64706 3.07991 0.0107511
Q2G0X4   31 1.82353 0.903563 0.161558
Q2FZL2   41 2.41176 3.07991 0.0107511
Q2FVS1   39 2.29412 3.07991 0.0107511
Q2G099   44 2.58824 3.07991 0.0107511
Q2FZN0   34 2 3.07991 0.0107511
Q2FZ50   19 1.11765 0.903563 0.161558
Q2G0X8   34 2 3.07991 0.0107511
Q2G167   39 2.29412 3.07991 0.0107511
Q2G086   34 2 3.07991 0.0107511
Q2G0D0   43 2.52941 3.07991 0.0107511
Q2FWG3   48 2.82353 3.07991 0.0107511
Q2G228   54 3.17647 5.25625 0.000662855
Q2FWW8   20 1.17647 0.903563 0.161558
Q2FYL0   31 1.82353 0.903563 0.161558
Q2FXX2   46 2.70588 3.07991 0.0107511
Q2G0C4   13 0.764706 -1.27278 0.943444
Q2FZA2   42 2.47059 3.07991 0.0107511
Q2FWL0   38 2.23529 3.07991 0.0107511
Q2FUY9   48 2.82353 3.07991 0.0107511
Q2G0T8   33 1.94118 0.903563 0.161558
Q2FWK0   43 2.52941 3.07991 0.0107511
Q2G0D9   33 1.94118 0.903563 0.161558
Q2FZF3   32 1.88235 0.903563 0.161558
Q2FZ17   34 2 3.07991 0.0107511
Q2G0T6   40 2.35294 3.07991 0.0107511
Q2G140   11 0.647059 -1.27278 0.943444
Q2G2F2   10 0.588235 -1.27278 0.943444
Q2FXG0   47 2.76471 3.07991 0.0107511
Q2FWR4   38 2.23529 3.07991 0.0107511
Q2G195   21 1.23529 0.903563 0.161558
Q2FVY4   65 3.82353 5.25625 0.000662855
Q2G1I6   39 2.29412 3.07991 0.0107511
Q2FVD5   39 2.29412 3.07991 0.0107511
Q2FZM1   39 2.29412 3.07991 0.0107511
Q2FVG0   46 2.70588 3.07991 0.0107511
Q2FZM7   41 2.41176 3.07991 0.0107511
Q2FZB2   32 1.88235 0.903563 0.161558
Q2G287   29 1.70588 0.903563 0.161558
Q2FWG4   20 1.17647 0.903563 0.161558
Q2G2B3   13 0.764706 -1.27278 0.943444
Q2FY48   16 0.941176 -1.27278 0.943444
Q9ZNI1   36 2.11765 3.07991 0.0107511
Q2FV94   43 2.52941 3.07991 0.0107511
Q2G2X5   16 0.941176 -1.27278 0.943444
Q2FVX6   34 2 3.07991 0.0107511
Q2G060   18 1.05882 0.903563 0.161558
Q2FVG2   14 0.823529 -1.27278 0.943444
Q2G1Q1   32 1.88235 0.903563 0.161558
Q2G1F1   36 2.11765 3.07991 0.0107511
Q2FXC5   34 2 3.07991 0.0107511
Q2G2B0   10 0.588235 -1.27278 0.943444
Q2FXR6   11 0.647059 -1.27278 0.943444
Q2FXE0   32 1.88235 0.903563 0.161558
Q2FUY3   44 2.58824 3.07991 0.0107511
Q2G1S6   28 1.64706 0.903563 0.161558
Q2FVE9   13 0.764706 -1.27278 0.943444
Q2FVU7   41 2.41176 3.07991 0.0107511
Q2FVM7   37 2.17647 3.07991 0.0107511
Q2FVU6   14 0.823529 -1.27278 0.943444
Q2FVA1   53 3.11765 5.25625 0.000662855
Q2FWB8   56 3.29412 5.25625 0.000662855
Q2FYR5   46 2.70588 3.07991 0.0107511
Q2G261   30 1.76471 0.903563 0.161558
Q2G264   45 2.64706 3.07991 0.0107511
Q2G0U4   22 1.29412 0.903563 0.161558
Q2G226   11 0.647059 -1.27278 0.943444
Q2FZT7   25 1.47059 0.903563 0.161558
Q2FXJ4   15 0.882353 -1.27278 0.943444
Q2G047   37 2.17647 3.07991 0.0107511
Q2FWD9   38 2.23529 3.07991 0.0107511
Q2FZH2   22 1.29412 0.903563 0.161558
Q2G044   19 1.11765 0.903563 0.161558
Q2FVZ8   12 0.705882 -1.27278 0.943444
Q2G1C5   11 0.647059 -1.27278 0.943444
Q2G1Z1   16 0.941176 -1.27278 0.943444
Q2G135   39 2.29412 3.07991 0.0107511
Q2FVE5   51 3 5.25625 0.000662855
Q2FZ70   52 3.05882 5.25625 0.000662855
Q2G2A0   52 3.05882 5.25625 0.000662855
Q2G224   48 2.74286 3.07991 0.0107511
P0A0K3   43 2.45714 3.07991 0.0107511
Q2G1A8   62 3.54286 5.25625 0.000662855
Q2G1P5   16 0.914286 -1.27278 0.943444
Q2FV93   16 0.914286 -1.27278 0.943444
Q2FXC4   36 2.05714 3.07991 0.0107511
Q2FY74   21 1.2 0.903563 0.161558
Q2G1M1   43 2.45714 3.07991 0.0107511
Q9EZ11   42 2.4 3.07991 0.0107511
Q2FZB3   30 1.71429 0.903563 0.161558
Q2G1V2   36 2.05714 3.07991 0.0107511
Q2FVM8   15 0.857143 -1.27278 0.943444
Q2FVR1   43 2.45714 3.07991 0.0107511
Q2FXC3   34 1.94286 0.903563 0.161558
Q2FUV6   35 2 3.07991 0.0107511
Q2G1D7   44 2.51429 3.07991 0.0107511
Q2FXR2   37 2.11429 3.07991 0.0107511
Q2FW83   9 0.514286 -1.27278 0.943444
Q2G2X7   33 1.88571 0.903563 0.161558
Q2FVM4   15 0.857143 -1.27278 0.943444
P0A0J3   29 1.65714 0.903563 0.161558
Q2G2L8   23 1.31429 0.903563 0.161558
Q2FZ27   35 2 3.07991 0.0107511
Q2FZ53   43 2.45714 3.07991 0.0107511
Q2G154   46 2.62857 3.07991 0.0107511
Q2FZS4   12 0.685714 -1.27278 0.943444
Q2FYQ5   11 0.628571 -1.27278 0.943444
Q2FZL6   48 2.74286 3.07991 0.0107511
Q2FWB9   50 2.85714 3.07991 0.0107511
Q2FUQ4   55 3.14286 5.25625 0.000662855
Q2G293   41 2.34286 3.07991 0.0107511
Q2FZS5   49 2.8 3.07991 0.0107511
Q2FYP9   12 0.685714 -1.27278 0.943444
Q2G0K7   49 2.8 3.07991 0.0107511
Q2FVV2   31 1.77143 0.903563 0.161558
Q2FVN0   33 1.88571 0.903563 0.161558
Q2FX00   44 2.51429 3.07991 0.0107511
Q2G1I0   16 0.914286 -1.27278 0.943444
Q2FXI2   53 3.02857 5.25625 0.000662855
Q2G2X1   17 0.971429 -1.27278 0.943444
Q2FYG6   16 0.914286 -1.27278 0.943444
Q2FXH0   45 2.57143 3.07991 0.0107511
Q2FXU7   46 2.62857 3.07991 0.0107511
Q2G170   37 2.11429 3.07991 0.0107511
Q2FVQ9   43 2.45714 3.07991 0.0107511
Q2FWV2   31 1.77143 0.903563 0.161558
Q2FVI5   10 0.571429 -1.27278 0.943444
Q2FUW0   34 1.94286 0.903563 0.161558
Q2FXB7   43 2.45714 3.07991 0.0107511
Q2G0J8   47 2.68571 3.07991 0.0107511
Q2FXB5   36 2.05714 3.07991 0.0107511
Q2FYE9   12 0.685714 -1.27278 0.943444
Q2FVE2   42 2.4 3.07991 0.0107511
Q2G2V6   48 2.74286 3.07991 0.0107511
O08387   16 0.914286 -1.27278 0.943444
Q2FZ14   46 2.62857 3.07991 0.0107511
Q2FXW3   50 2.85714 3.07991 0.0107511
Q2FYQ8   43 2.45714 3.07991 0.0107511
Q2G2D6   44 2.51429 3.07991 0.0107511
Q2G2T7   68 3.88571 5.25625 0.000662855
Q2FYP8   16 0.914286 -1.27278 0.943444
Q2FZ25   33 1.88571 0.903563 0.161558
Q2FY65   46 2.62857 3.07991 0.0107511
Q2G2T1   19 1.08571 0.903563 0.161558
Q2G1N0   10 0.571429 -1.27278 0.943444
Q2G110   12 0.685714 -1.27278 0.943444
Q2G1E1   35 2 3.07991 0.0107511
Q2G2F1   44 2.51429 3.07991 0.0107511
Q2FXE8   46 2.62857 3.07991 0.0107511
Q2FZ06   54 3.08571 5.25625 0.000662855
Q2FVH2   12 0.685714 -1.27278 0.943444
Q2FYV6   45 2.57143 3.07991 0.0107511
Q2FZJ3   35 1.94444 0.903563 0.161558
Q2G095   34 1.88889 0.903563 0.161558
Q2G2Y0   32 1.77778 0.903563 0.161558
Q2G2W3   40 2.22222 3.07991 0.0107511
Q2FY07   34 1.88889 0.903563 0.161558
Q2FXW8   35 1.94444 0.903563 0.161558
Q2FUR6   42 2.33333 3.07991 0.0107511
Q2FVW6   12 0.666667 -1.27278 0.943444
Q2G1X0   22 1.22222 0.903563 0.161558
Q2G1F6   11 0.611111 -1.27278 0.943444
Q2FVK8   40 2.22222 3.07991 0.0107511
Q2G158   34 1.88889 0.903563 0.161558
Q2G118   25 1.38889 0.903563 0.161558
Q2G077   13 0.722222 -1.27278 0.943444
Q2G0E0   46 2.55556 3.07991 0.0107511
Q2G263   33 1.83333 0.903563 0.161558
Q2FUU1   43 2.38889 3.07991 0.0107511
Q2G1X7   44 2.44444 3.07991 0.0107511
Q2G1C0   58 3.22222 5.25625 0.000662855
Q2FVB9   13 0.722222 -1.27278 0.943444
Q2G273   44 2.44444 3.07991 0.0107511
Q53726   43 2.38889 3.07991 0.0107511
Q2G2W9   30 1.66667 0.903563 0.161558
Q2FZ22   55 3.05556 5.25625 0.000662855
Q2G2U1   37 2.05556 3.07991 0.0107511
Q2FXW6   33 1.83333 0.903563 0.161558
Q2G0P9   11 0.611111 -1.27278 0.943444
Q2FYE3   46 2.55556 3.07991 0.0107511
Q2FXU3   49 2.72222 3.07991 0.0107511
Q2G052   37 2.05556 3.07991 0.0107511
Q2FZM6   40 2.22222 3.07991 0.0107511
Q2FX25   31 1.72222 0.903563 0.161558
Q2FX05   42 2.33333 3.07991 0.0107511
Q2G1P2   14 0.777778 -1.27278 0.943444
Q2G2C4   58 3.22222 5.25625 0.000662855
Q2G165   12 0.666667 -1.27278 0.943444
Q2FXK8   4 0.222222 -1.27278 0.943444
Q2FWP1   51 2.83333 3.07991 0.0107511
Q2FVU1   15 0.833333 -1.27278 0.943444
Q2FZ78   32 1.77778 0.903563 0.161558
Q2G0P0   41 2.27778 3.07991 0.0107511
Q2FXX3   12 0.666667 -1.27278 0.943444
Q2FVX2   45 2.5 3.07991 0.0107511
Q2G0Q7   49 2.72222 3.07991 0.0107511
Q2FXS6   26 1.44444 0.903563 0.161558
Q2FUZ1   44 2.44444 3.07991 0.0107511
Q2FZ87   47 2.61111 3.07991 0.0107511
Q2FXF4   24 1.33333 0.903563 0.161558
Q2G1G4   31 1.72222 0.903563 0.161558
Q2FWE6   49 2.72222 3.07991 0.0107511
Q2G2U2   38 2.11111 3.07991 0.0107511
Q2FY17   38 2.11111 3.07991 0.0107511
Q2FVU3   39 2.16667 3.07991 0.0107511
Q2FVK1   21 1.16667 0.903563 0.161558
Q2G0K5   48 2.66667 3.07991 0.0107511
Q2G2X8   32 1.77778 0.903563 0.161558
Q2FYZ7   41 2.27778 3.07991 0.0107511
Q2FWG1   48 2.66667 3.07991 0.0107511
Q2G1Q6   32 1.77778 0.903563 0.161558
Q2G2X9   31 1.72222 0.903563 0.161558
Q2FWN9   23 1.27778 0.903563 0.161558
Q2FYZ2   50 2.77778 3.07991 0.0107511
Q2FZJ1   49 2.72222 3.07991 0.0107511
Q2G002   46 2.55556 3.07991 0.0107511
Q2FVL4   42 2.33333 3.07991 0.0107511
Q2G2M7   36 2 3.07991 0.0107511
Q2FWH6   46 2.55556 3.07991 0.0107511
Q2FXQ3   37 2.05556 3.07991 0.0107511
Q2G129   9 0.5 -1.27278 0.943444
Q7BHL7   50 2.77778 3.07991 0.0107511
Q2FZ71   44 2.44444 3.07991 0.0107511
Q2FZ88   40 2.16216 3.07991 0.0107511
Q2FV22   50 2.7027 3.07991 0.0107511
Q2FYM3   38 2.05405 3.07991 0.0107511
Q2FY06   38 2.05405 3.07991 0.0107511
Q2FXB0   25 1.35135 0.903563 0.161558
Q2FX87   49 2.64865 3.07991 0.0107511
Q2FZ33   43 2.32432 3.07991 0.0107511
Q2G0J1   36 1.94595 0.903563 0.161558
Q2FUT7   54 2.91892 3.07991 0.0107511
Q2FZH1   43 2.32432 3.07991 0.0107511
Q2FVX3   40 2.16216 3.07991 0.0107511
Q2FWC6   33 1.78378 0.903563 0.161558
Q2FXN6   42 2.27027 3.07991 0.0107511
Q2FY79   50 2.7027 3.07991 0.0107511
Q2FZ23   27 1.45946 0.903563 0.161558
Q2FVF1   37 2 3.07991 0.0107511
Q2FWM5   26 1.40541 0.903563 0.161558
Q2G061   31 1.67568 0.903563 0.161558
Q2FWL7   17 0.918919 -1.27278 0.943444
Q2FVK3   28 1.51351 0.903563 0.161558
Q2FX19   20 1.08108 0.903563 0.161558
Q2G2U6   43 2.32432 3.07991 0.0107511
Q2G1S5   33 1.78378 0.903563 0.161558
Q2FVS9   38 2.05405 3.07991 0.0107511
Q2G1M7   45 2.43243 3.07991 0.0107511
Q2FW50   45 2.43243 3.07991 0.0107511
Q2G2L1   45 2.43243 3.07991 0.0107511
Q2FWB1   45 2.43243 3.07991 0.0107511
Q2FXA8   37 2 3.07991 0.0107511
Q2FV20   46 2.48649 3.07991 0.0107511
Q2FUY1   37 2 3.07991 0.0107511
Q2FYJ1   36 1.94595 0.903563 0.161558
Q2G043   34 1.83784 0.903563 0.161558
Q2FZ43   46 2.48649 3.07991 0.0107511
Q9KJN4   43 2.32432 3.07991 0.0107511
Q2G194   23 1.24324 0.903563 0.161558
Q2G0F0   49 2.64865 3.07991 0.0107511
Q2G2G2   47 2.54054 3.07991 0.0107511
Q2G0I8   49 2.64865 3.07991 0.0107511
Q2FXG5   40 2.16216 3.07991 0.0107511
Q2G2S6   23 1.24324 0.903563 0.161558
Q53700   42 2.27027 3.07991 0.0107511
Q2G0D8   45 2.43243 3.07991 0.0107511
P60430   24 1.2973 0.903563 0.161558
Q2FV41   55 2.97297 3.07991 0.0107511
Q2FXZ5   42 2.27027 3.07991 0.0107511
Q2FZL0   13 0.702703 -1.27278 0.943444
Q2FY99   28 1.51351 0.903563 0.161558
Q2FX95   29 1.56757 0.903563 0.161558
Q2FYR6   48 2.59459 3.07991 0.0107511
Q2FUW2   19 1.02703 0.903563 0.161558
Q2FVL2   45 2.43243 3.07991 0.0107511
Q2G2L4   7 0.378378 -1.27278 0.943444
Q2FXB1   22 1.18919 0.903563 0.161558
Q2FZY7   49 2.64865 3.07991 0.0107511
Q2FVN1   11 0.594595 -1.27278 0.943444
Q2G1S1   33 1.78378 0.903563 0.161558
Q2FXK4   46 2.48649 3.07991 0.0107511
Q2FXM6   57 3.08108 5.25625 0.000662855
Q2FZJ6   35 1.89189 0.903563 0.161558
Q2FVT4   28 1.51351 0.903563 0.161558
Q2FYW1   28 1.51351 0.903563 0.161558
Q2FYZ3   43 2.32432 3.07991 0.0107511
Q2FXX5   37 2 3.07991 0.0107511
Q2FWM4   38 2.05405 3.07991 0.0107511
Q2G2L3   40 2.16216 3.07991 0.0107511
Q2FYR3   42 2.27027 3.07991 0.0107511
Q2G0I9   42 2.27027 3.07991 0.0107511
Q2G0M2   41 2.21622 3.07991 0.0107511
Q2G272   28 1.51351 0.903563 0.161558
Q2FXL4   48 2.59459 3.07991 0.0107511
Q2G0U9   32 1.72973 0.903563 0.161558
Q2FVE4   44 2.37838 3.07991 0.0107511
Q2FVC6   47 2.54054 3.07991 0.0107511
Q2FV19   46 2.48649 3.07991 0.0107511
Q2G0S8   46 2.48649 3.07991 0.0107511
Q2G2G3   13 0.702703 -1.27278 0.943444
Q2G2X0   47 2.47368 3.07991 0.0107511
Q2G0F3   49 2.57895 3.07991 0.0107511
Q2G037   35 1.84211 0.903563 0.161558
Q2G1G6   36 1.89474 0.903563 0.161558
Q2FWP0   25 1.31579 0.903563 0.161558
Q2FY29   48 2.52632 3.07991 0.0107511
Q2FXQ4   16 0.842105 -1.27278 0.943444
Q2G0S7   37 1.94737 0.903563 0.161558
Q2FZX7   47 2.47368 3.07991 0.0107511
Q2G0E6   11 0.578947 -1.27278 0.943444
Q2FY37   51 2.68421 3.07991 0.0107511
Q2FYQ0   54 2.84211 3.07991 0.0107511
Q2FUV3   38 2 3.07991 0.0107511
Q2FYV2   46 2.42105 3.07991 0.0107511
Q2FVS4   23 1.21053 0.903563 0.161558
Q2G2M3   38 2 3.07991 0.0107511
Q2FVM6   32 1.68421 0.903563 0.161558
Q2G292   42 2.21053 3.07991 0.0107511
Q2FXH7   39 2.05263 3.07991 0.0107511
Q2FYQ7   47 2.47368 3.07991 0.0107511
Q2FWG2   66 3.47368 5.25625 0.000662855
Q2G159   52 2.73684 3.07991 0.0107511
Q2FX96   34 1.78947 0.903563 0.161558
Q2FV83   38 2 3.07991 0.0107511
Q2G2D8   39 2.05263 3.07991 0.0107511
Q2FYJ4   15 0.789474 -1.27278 0.943444
Q2G1E8   10 0.526316 -1.27278 0.943444
Q2FVK2   30 1.57895 0.903563 0.161558
Q2FZP1   17 0.894737 -1.27278 0.943444
Q2FXI0   45 2.36842 3.07991 0.0107511
Q2G134   13 0.684211 -1.27278 0.943444
Q2FZZ6   36 1.89474 0.903563 0.161558
Q2G1Z3   46 2.42105 3.07991 0.0107511
Q2G030   43 2.26316 3.07991 0.0107511
Q2FV21   48 2.52632 3.07991 0.0107511
Q9RQP6   10 0.526316 -1.27278 0.943444
Q2FZ62   50 2.63158 3.07991 0.0107511
Q2FZQ7   30 1.57895 0.903563 0.161558
Q2G0F4   42 2.21053 3.07991 0.0107511
Q2FWE0   40 2.10526 3.07991 0.0107511
Q2FVS0   16 0.842105 -1.27278 0.943444
Q2FUT6   44 2.31579 3.07991 0.0107511
Q2FUQ5   23 1.21053 0.903563 0.161558
Q2FZJ9   45 2.36842 3.07991 0.0107511
Q2FY81   52 2.73684 3.07991 0.0107511
Q2G0K8   43 2.26316 3.07991 0.0107511
Q2G262   9 0.473684 -1.27278 0.943444
Q2G0E1   42 2.21053 3.07991 0.0107511
Q2FWD3   48 2.52632 3.07991 0.0107511
Q2FXA4   35 1.84211 0.903563 0.161558
Q2FVF0   54 2.84211 3.07991 0.0107511
Q2FWW9   45 2.36842 3.07991 0.0107511
Q2FZ54   56 2.94737 3.07991 0.0107511
P0A0J0   13 0.684211 -1.27278 0.943444
Q2G1G1   38 2 3.07991 0.0107511
Q2FWA1   39 2.05263 3.07991 0.0107511
Q2FXN1   54 2.84211 3.07991 0.0107511
Q2G2T4   46 2.42105 3.07991 0.0107511
Q2FZW9   39 2.05263 3.07991 0.0107511
Q2FV90   46 2.42105 3.07991 0.0107511
Q2FWB3   30 1.57895 0.903563 0.161558
Q2G0Q0   37 1.94737 0.903563 0.161558
Q2FY10   34 1.78947 0.903563 0.161558
Q2FXM0   45 2.36842 3.07991 0.0107511
Q2G1S2   47 2.47368 3.07991 0.0107511
Q2FXY5   26 1.33333 0.903563 0.161558
Q2FXV3   45 2.30769 3.07991 0.0107511
Q2FXG3   43 2.20513 3.07991 0.0107511
Q2FVA8   33 1.69231 0.903563 0.161558
Q2G2C2   19 0.974359 -1.27278 0.943444
Q2FYU2   35 1.79487 0.903563 0.161558
Q2FYK5   46 2.35897 3.07991 0.0107511
Q2FW35   37 1.89744 0.903563 0.161558
Q2FY52   45 2.30769 3.07991 0.0107511
Q9RQP9   53 2.71795 3.07991 0.0107511
Q2G039   48 2.46154 3.07991 0.0107511
Q2G1E4   50 2.5641 3.07991 0.0107511
Q2G0B0   46 2.35897 3.07991 0.0107511
Q2FXI7   34 1.74359 0.903563 0.161558
Q2FWN7   57 2.92308 3.07991 0.0107511
Q2FV66   38 1.94872 0.903563 0.161558
Q2FYJ5   12 0.615385 -1.27278 0.943444
Q2FYC9   26 1.33333 0.903563 0.161558
Q2FZC6   47 2.41026 3.07991 0.0107511
Q2FXW4   53 2.71795 3.07991 0.0107511
Q2FXI1   37 1.89744 0.903563 0.161558
Q2FZF9   50 2.5641 3.07991 0.0107511
Q2G171   11 0.564103 -1.27278 0.943444
Q2G2P8   46 2.35897 3.07991 0.0107511
Q2G2V9   40 2.05128 3.07991 0.0107511
Q2FV31   39 2 3.07991 0.0107511
Q9KJN3   27 1.38462 0.903563 0.161558
Q2FZV5   10 0.512821 -1.27278 0.943444
Q2FWC4   41 2.10256 3.07991 0.0107511
Q2FYT0   13 0.666667 -1.27278 0.943444
Q2G145   25 1.28205 0.903563 0.161558
Q2G0J0   47 2.41026 3.07991 0.0107511
Q2FZQ3   43 2.20513 3.07991 0.0107511
Q2FYE5   45 2.30769 3.07991 0.0107511
Q2FWN5   15 0.769231 -1.27278 0.943444
Q2FY24   33 1.69231 0.903563 0.161558
Q2FVW7   33 1.69231 0.903563 0.161558
Q2FZ91   46 2.35897 3.07991 0.0107511
Q2FWL2   41 2.10256 3.07991 0.0107511
Q2FZQ6   31 1.58974 0.903563 0.161558
P02976   10 0.512821 -1.27278 0.943444
Q2G0R7   11 0.564103 -1.27278 0.943444
Q2FUU2   53 2.71795 3.07991 0.0107511
Q2FZG1   39 2 3.07991 0.0107511
Q2G0Z4   12 0.615385 -1.27278 0.943444
Q2FZ81   40 2.05128 3.07991 0.0107511
Q2G2J8   43 2.20513 3.07991 0.0107511
Q2FZD7   38 1.94872 0.903563 0.161558
Q2G288   23 1.17949 0.903563 0.161558
Q2FW52   53 2.71795 3.07991 0.0107511
Q2FVX4   55 2.82051 3.07991 0.0107511
Q2FVN5   12 0.615385 -1.27278 0.943444
Q2FY88   41 2.10256 3.07991 0.0107511
Q2FWC9   42 2.15385 3.07991 0.0107511
Q2FZS7   36 1.84615 0.903563 0.161558
Q2FZ63   47 2.41026 3.07991 0.0107511
Q2G1L8   46 2.35897 3.07991 0.0107511
Q2FV17   49 2.51282 3.07991 0.0107511
Q2FVT8   41 2.10256 3.07991 0.0107511
Q2G0W8   40 2.05128 3.07991 0.0107511
Q2FV07   44 2.25641 3.07991 0.0107511
Q2G0Q1   48 2.46154 3.07991 0.0107511
Q2FY69   43 2.20513 3.07991 0.0107511
Q2FZ75   36 1.84615 0.903563 0.161558
Q2G0E5   49 2.51282 3.07991 0.0107511
Q2G233   43 2.20513 3.07991 0.0107511
Q2FWE1   52 2.66667 3.07991 0.0107511
Q2FVZ2   42 2.15385 3.07991 0.0107511
Q2FYE2   39 2 3.07991 0.0107511
Q2G1K6   39 1.95 0.903563 0.161558
Q2FVT0   45 2.25 3.07991 0.0107511
Q2G0Q9   52 2.6 3.07991 0.0107511
Q2FZ89   43 2.15 3.07991 0.0107511
Q2FVR0   39 1.95 0.903563 0.161558
Q2FZD9   29 1.45 0.903563 0.161558
Q2FX85   15 0.75 -1.27278 0.943444
Q2G1B0   40 2 3.07991 0.0107511
Q2G2E4   12 0.6 -1.27278 0.943444
Q2FYK7   47 2.35 3.07991 0.0107511
Q2FZ13   45 2.25 3.07991 0.0107511
Q2FZE6   44 2.2 3.07991 0.0107511
Q2FVI2   46 2.3 3.07991 0.0107511
Q2FZE0   39 1.95 0.903563 0.161558
Q2FV38   50 2.5 3.07991 0.0107511
Q2FXE2   44 2.2 3.07991 0.0107511
Q2G1Q2   47 2.35 3.07991 0.0107511
Q2FYY8   48 2.4 3.07991 0.0107511
Q2FYN6   53 2.65 3.07991 0.0107511
Q2FV39   44 2.2 3.07991 0.0107511
Q2G130   38 1.9 0.903563 0.161558
Q2FUR8   49 2.45 3.07991 0.0107511
Q2FXZ3   25 1.25 0.903563 0.161558
Q2FYM4   11 0.55 -1.27278 0.943444
Q2FWY1   41 2.05 3.07991 0.0107511
Q2G1V4   45 2.25 3.07991 0.0107511
P0A011   51 2.55 3.07991 0.0107511
Q2FXZ0   39 1.95 0.903563 0.161558
Q2G0V4   37 1.85 0.903563 0.161558
Q2FW34   47 2.35 3.07991 0.0107511
Q2FWC7   49 2.45 3.07991 0.0107511
Q2G0F6   40 2 3.07991 0.0107511
Q2G0T0   51 2.55 3.07991 0.0107511
Q2FXM8   49 2.45 3.07991 0.0107511
Q2G0Q8   40 2 3.07991 0.0107511
Q2FZ08   34 1.7 0.903563 0.161558
Q2G160   52 2.6 3.07991 0.0107511
Q2FY78   44 2.2 3.07991 0.0107511
Q2G2H7   18 0.9 -1.27278 0.943444
Q2FW53   31 1.55 0.903563 0.161558
Q2FVX0   54 2.7 3.07991 0.0107511
Q2G2U5   56 2.8 3.07991 0.0107511
Q2FZR0   48 2.4 3.07991 0.0107511
Q2G1Z9   45 2.25 3.07991 0.0107511
Q2G1G0   43 2.15 3.07991 0.0107511
Q2FW57   52 2.6 3.07991 0.0107511
Q9RQP7   47 2.35 3.07991 0.0107511
Q2FXP0   39 1.95 0.903563 0.161558
Q2FVV1   11 0.55 -1.27278 0.943444
Q2FYU8   12 0.6 -1.27278 0.943444
Q2FZ04   43 2.15 3.07991 0.0107511
Q2FVQ0   42 2.1 3.07991 0.0107511
Q2G151   53 2.65 3.07991 0.0107511
Q2FXF9   38 1.9 0.903563 0.161558
Q2G242   32 1.6 0.903563 0.161558
Q2FZQ0   48 2.4 3.07991 0.0107511
Q2G1Q8   34 1.7 0.903563 0.161558
Q2FYG1   47 2.29268 3.07991 0.0107511
Q2G1N3   48 2.34146 3.07991 0.0107511
Q2FV44   44 2.14634 3.07991 0.0107511
Q2FXV4   47 2.29268 3.07991 0.0107511
Q2G0I1   19 0.926829 -1.27278 0.943444
Q2FZY0   38 1.85366 0.903563 0.161558
Q2G295   45 2.19512 3.07991 0.0107511
Q2FWH3   48 2.34146 3.07991 0.0107511
Q2G072   47 2.29268 3.07991 0.0107511
Q2G217   48 2.34146 3.07991 0.0107511
Q2FYP6   35 1.70732 0.903563 0.161558
Q9EZ12   45 2.19512 3.07991 0.0107511
Q2FZ48   50 2.43902 3.07991 0.0107511
Q2FY16   47 2.29268 3.07991 0.0107511
Q2FZU3   54 2.63415 3.07991 0.0107511
Q2FVV7   42 2.04878 3.07991 0.0107511
Q2FWU0   24 1.17073 0.903563 0.161558
P0A0Q0   50 2.43902 3.07991 0.0107511
Q2FVS3   43 2.09756 3.07991 0.0107511
Q2G0I6   41 2 3.07991 0.0107511
Q2FYP3   25 1.21951 0.903563 0.161558
Q2FWM0   39 1.90244 0.903563 0.161558
Q2FZ36   54 2.63415 3.07991 0.0107511
Q2G0Y8   20 0.97561 -1.27278 0.943444
Q2FXF6   11 0.536585 -1.27278 0.943444
Q2FXM7   56 2.73171 3.07991 0.0107511
Q2G1A6   47 2.29268 3.07991 0.0107511
Q2G138   11 0.536585 -1.27278 0.943444
Q2FZR4   52 2.53659 3.07991 0.0107511
Q2G162   13 0.634146 -1.27278 0.943444
Q2FYH2   14 0.682927 -1.27278 0.943444
Q2FX56   45 2.19512 3.07991 0.0107511
Q2FY68   42 2.04878 3.07991 0.0107511
Q2G1K1   31 1.5122 0.903563 0.161558
Q2G1A3   42 2.04878 3.07991 0.0107511
Q2FZX4   46 2.2439 3.07991 0.0107511
Q2G1M5   42 2.04878 3.07991 0.0107511
Q2FVA3   38 1.85366 0.903563 0.161558
Q2G2G4   44 2.14634 3.07991 0.0107511
Q2G0U3   34 1.65854 0.903563 0.161558
Q2FXQ6   26 1.26829 0.903563 0.161558
Q2G0S2   44 2.14634 3.07991 0.0107511
Q2G168   33 1.60976 0.903563 0.161558
Q2FZB0   38 1.85366 0.903563 0.161558
Q2G119   53 2.58537 3.07991 0.0107511
Q2FVJ7   43 2.09756 3.07991 0.0107511
Q2FY30   42 2.04878 3.07991 0.0107511
Q2FXR3   52 2.53659 3.07991 0.0107511
Q2G1Z0   44 2.14634 3.07991 0.0107511
Q2G0A9   50 2.43902 3.07991 0.0107511
O33599   33 1.60976 0.903563 0.161558
Q2FZ55   50 2.43902 3.07991 0.0107511
Q2FYS0   47 2.29268 3.07991 0.0107511
Q2G248   49 2.39024 3.07991 0.0107511
Q2G049   30 1.46341 0.903563 0.161558
Q2FVA5   36 1.7561 0.903563 0.161558
Q2FUX8   40 1.95122 0.903563 0.161558
Q2G123   53 2.58537 3.07991 0.0107511
Q2FVH0   43 2.09756 3.07991 0.0107511
Q2FV01   12 0.585366 -1.27278 0.943444
Q2G2L2   43 2.09756 3.07991 0.0107511
Q2FYW3   43 2.09756 3.07991 0.0107511
Q2FZZ0   41 2 3.07991 0.0107511
Q2FVV8   50 2.43902 3.07991 0.0107511
Q2G2W0   35 1.66667 0.903563 0.161558
Q2G041   32 1.52381 0.903563 0.161558
P0A0B9   56 2.66667 3.07991 0.0107511
Q2FYI6   47 2.2381 3.07991 0.0107511
Q2G2S2   36 1.71429 0.903563 0.161558
Q2FVQ8   26 1.2381 0.903563 0.161558
Q2FVT2   49 2.33333 3.07991 0.0107511
Q2G1Z5   28 1.33333 0.903563 0.161558
Q2G2A4   34 1.61905 0.903563 0.161558
P60393   47 2.2381 3.07991 0.0107511
Q2G0P6   40 1.90476 0.903563 0.161558
Q2FW04   23 1.09524 0.903563 0.161558
Q2FYY9   48 2.28571 3.07991 0.0107511
Q2FWP2   27 1.28571 0.903563 0.161558
Q2FVW4   36 1.71429 0.903563 0.161558
Q2FY63   41 1.95238 0.903563 0.161558
Q2FZ68   55 2.61905 3.07991 0.0107511
Q2G1E2   14 0.666667 -1.27278 0.943444
Q2G2T8   48 2.28571 3.07991 0.0107511
Q2FY71   50 2.38095 3.07991 0.0107511
Q2FVI1   18 0.857143 -1.27278 0.943444
Q2G0W2   16 0.761905 -1.27278 0.943444
Q2G238   49 2.33333 3.07991 0.0107511
Q2FZR1   50 2.38095 3.07991 0.0107511
Q2FXN2   15 0.714286 -1.27278 0.943444
Q2FXH6   9 0.428571 -1.27278 0.943444
Q2FXM3   37 1.7619 0.903563 0.161558
Q2FZW3   42 2 3.07991 0.0107511
Q2FWM9   48 2.28571 3.07991 0.0107511
Q2FUW9   11 0.52381 -1.27278 0.943444
Q2FW91   38 1.80952 0.903563 0.161558
Q2G137   36 1.71429 0.903563 0.161558
Q2FVM0   37 1.7619 0.903563 0.161558
Q2G057   38 1.80952 0.903563 0.161558
Q2FXP5   37 1.7619 0.903563 0.161558
Q2G1H2   11 0.52381 -1.27278 0.943444
Q2FX99   11 0.52381 -1.27278 0.943444
Q2G0J4   16 0.761905 -1.27278 0.943444
Q2FX74   34 1.61905 0.903563 0.161558
Q2G1J9   18 0.857143 -1.27278 0.943444
Q2G1F7   9 0.428571 -1.27278 0.943444
Q2G2R8   39 1.85714 0.903563 0.161558
Q2FW32   32 1.52381 0.903563 0.161558
Q2FXZ4   43 2.04762 3.07991 0.0107511
Q2FUT0   46 2.19048 3.07991 0.0107511
Q2G084   46 2.19048 3.07991 0.0107511
Q2G148   47 2.2381 3.07991 0.0107511
Q2FYR0   55 2.61905 3.07991 0.0107511
Q2FW86   53 2.52381 3.07991 0.0107511
Q2FW01   39 1.85714 0.903563 0.161558
Q2FUX9   14 0.666667 -1.27278 0.943444
Q2G212   17 0.809524 -1.27278 0.943444
Q2FZ84   36 1.71429 0.903563 0.161558
Q2G0Y0   41 1.95238 0.903563 0.161558
Q2FYU4   48 2.28571 3.07991 0.0107511
Q2G223   31 1.47619 0.903563 0.161558
Q2G136   50 2.38095 3.07991 0.0107511
Q2G0G6   63 3 5.25625 0.000662855
Q2FWY6   37 1.7619 0.903563 0.161558
Q2FWZ2   40 1.90476 0.903563 0.161558
Q2G240   42 2 3.07991 0.0107511
O05154   49 2.33333 3.07991 0.0107511
Q2FXP4   19 0.904762 -1.27278 0.943444
Q2FVH5   47 2.2381 3.07991 0.0107511
Q2FYP0   42 1.95349 0.903563 0.161558
Q2FUW5   45 2.09302 3.07991 0.0107511
Q2FX66   23 1.06977 0.903563 0.161558
Q2G1P4   11 0.511628 -1.27278 0.943444
Q2FYI9   38 1.76744 0.903563 0.161558
Q2G0I7   35 1.62791 0.903563 0.161558
Q2FXQ9   36 1.67442 0.903563 0.161558
Q2FXL0   51 2.37209 3.07991 0.0107511
Q2FYR7   45 2.09302 3.07991 0.0107511
Q2G1W4   36 1.67442 0.903563 0.161558
Q2G2C8   32 1.48837 0.903563 0.161558
Q2G163   52 2.4186 3.07991 0.0107511
Q2FWL9   12 0.55814 -1.27278 0.943444
Q2FZH3   28 1.30233 0.903563 0.161558
Q2FZR5   47 2.18605 3.07991 0.0107511
Q2G1W6   32 1.48837 0.903563 0.161558
Q2FWA5   18 0.837209 -1.27278 0.943444
Q2FX17   29 1.34884 0.903563 0.161558
Q2FXY1   48 2.23256 3.07991 0.0107511
Q2G2W1   14 0.651163 -1.27278 0.943444
Q2FV06   11 0.511628 -1.27278 0.943444
Q2FYW6   45 2.09302 3.07991 0.0107511
Q2G281   36 1.67442 0.903563 0.161558
Q2G227   48 2.23256 3.07991 0.0107511
Q2FWZ5   36 1.67442 0.903563 0.161558
Q2FZX0   45 2.09302 3.07991 0.0107511
Q2FV51   16 0.744186 -1.27278 0.943444
Q2G082   26 1.2093 0.903563 0.161558
Q2FWX4   21 0.976744 -1.27278 0.943444
Q2FZT1   47 2.18605 3.07991 0.0107511
Q2FYF3   35 1.62791 0.903563 0.161558
Q2FXW9   32 1.48837 0.903563 0.161558
O34090   38 1.76744 0.903563 0.161558
Q2FVE1   14 0.651163 -1.27278 0.943444
Q2FZL5   44 2.04651 3.07991 0.0107511
Q2G258   42 1.95349 0.903563 0.161558
Q2FZW5   18 0.837209 -1.27278 0.943444
Q2FW63   15 0.697674 -1.27278 0.943444
Q2FXB4   30 1.39535 0.903563 0.161558
Q2G1T5   26 1.2093 0.903563 0.161558
Q2G1J5   39 1.81395 0.903563 0.161558
Q2G0V0   40 1.86047 0.903563 0.161558
Q2G0M7   45 2.09302 3.07991 0.0107511
Q2G1I5   40 1.86047 0.903563 0.161558
Q2G146   44 2.04651 3.07991 0.0107511
Q2G1P6   49 2.27907 3.07991 0.0107511
Q2G1W8   48 2.18182 3.07991 0.0107511
Q2G035   45 2.04545 3.07991 0.0107511
Q2G1I3   29 1.31818 0.903563 0.161558
Q2FWM2   55 2.5 3.07991 0.0107511
Q2FYJ3   39 1.77273 0.903563 0.161558
Q2G0L8   59 2.68182 3.07991 0.0107511
Q2G164   45 2.04545 3.07991 0.0107511
Q2FVT7   48 2.18182 3.07991 0.0107511
Q2G1R3   45 2.04545 3.07991 0.0107511
Q2G1T6   66 3 5.25625 0.000662855
Q2FZN7   45 2.04545 3.07991 0.0107511
Q2FY83   32 1.45455 0.903563 0.161558
Q2FZX9   50 2.27273 3.07991 0.0107511
Q2FYL5   38 1.72727 0.903563 0.161558
Q2G218   47 2.13636 3.07991 0.0107511
Q2G0M5   43 1.95455 0.903563 0.161558
Q2FW78   13 0.590909 -1.27278 0.943444
P52078   46 2.09091 3.07991 0.0107511
Q7X2S2   55 2.5 3.07991 0.0107511
Q2FZG4   42 1.90909 0.903563 0.161558
Q2G0M4   42 1.90909 0.903563 0.161558
Q2FVA2   52 2.36364 3.07991 0.0107511
Q2G115   39 1.77273 0.903563 0.161558
Q2G0M8   43 1.95455 0.903563 0.161558
Q2G1U4   36 1.63636 0.903563 0.161558
Q2G1D0   49 2.22727 3.07991 0.0107511
Q2G2S0   20 0.909091 -1.27278 0.943444
Q2G2N5   17 0.772727 -1.27278 0.943444
Q2G222   40 1.81818 0.903563 0.161558
Q2G1C8   23 1.04545 0.903563 0.161558
Q2FV40   41 1.86364 0.903563 0.161558
Q2FXT1   35 1.59091 0.903563 0.161558
Q2FZZ2   44 2 3.07991 0.0107511
Q2FY01   42 1.90909 0.903563 0.161558
Q2FVJ8   43 1.95455 0.903563 0.161558
Q2FXK2   46 2.09091 3.07991 0.0107511
Q2FUS7   38 1.72727 0.903563 0.161558
Q2FVP1   16 0.727273 -1.27278 0.943444
Q2FYN7   28 1.27273 0.903563 0.161558
P69848   53 2.40909 3.07991 0.0107511
Q2FWN8   49 2.22727 3.07991 0.0107511
Q2FV62   39 1.77273 0.903563 0.161558
Q2FWW7   47 2.13636 3.07991 0.0107511
Q2G1Y5   49 2.22727 3.07991 0.0107511
Q2FXA3   50 2.27273 3.07991 0.0107511
Q2FYV3   42 1.90909 0.903563 0.161558
Q2G1H4   43 1.95455 0.903563 0.161558
Q2G038   45 2.04545 3.07991 0.0107511
Q2G161   13 0.590909 -1.27278 0.943444
Q2FYV1   55 2.5 3.07991 0.0107511
Q2FZ09   49 2.22727 3.07991 0.0107511
Q2FW90   35 1.59091 0.903563 0.161558
Q2G290   46 2.09091 3.07991 0.0107511
P60611   41 1.86364 0.903563 0.161558
Q2FV58   51 2.31818 3.07991 0.0107511
Q2G0C6   37 1.68182 0.903563 0.161558
Q2G050   41 1.86364 0.903563 0.161558
Q2G0V2   40 1.81818 0.903563 0.161558
Q2FVQ4   16 0.727273 -1.27278 0.943444
Q2G094   38 1.68889 0.903563 0.161558
Q2FY59   49 2.17778 3.07991 0.0107511
Q2FVX7   48 2.13333 3.07991 0.0107511
Q2FVP4   28 1.24444 0.903563 0.161558
Q2G185   31 1.37778 0.903563 0.161558
Q2FXP8   9 0.4 -1.27278 0.943444
Q2G275   36 1.6 0.903563 0.161558
Q2G1D9   36 1.6 0.903563 0.161558
Q2FXI3   57 2.53333 3.07991 0.0107511
Q2FYM2   38 1.68889 0.903563 0.161558
P14738   29 1.28889 0.903563 0.161558
Q2G2Q2   47 2.08889 3.07991 0.0107511
Q2G0M9   44 1.95556 0.903563 0.161558
Q2FY67   45 2 3.07991 0.0107511
Q2FWX8   20 0.888889 -1.27278 0.943444
Q2FUT9   49 2.17778 3.07991 0.0107511
Q2FZS0   51 2.26667 3.07991 0.0107511
Q2G2A8   30 1.33333 0.903563 0.161558
Q2FUY2   20 0.888889 -1.27278 0.943444
Q2FZL8   44 1.95556 0.903563 0.161558
Q2FW93   25 1.11111 0.903563 0.161558
Q2G1L7   40 1.77778 0.903563 0.161558
Q2FW41   48 2.13333 3.07991 0.0107511
Q2FZY6   34 1.51111 0.903563 0.161558
Q2G042   13 0.577778 -1.27278 0.943444
Q2FWK2   53 2.35556 3.07991 0.0107511
Q2FYF4   49 2.17778 3.07991 0.0107511
Q2FZP2   36 1.6 0.903563 0.161558
Q2G1G7   44 1.95556 0.903563 0.161558
Q2G1H5   35 1.55556 0.903563 0.161558
Q2G2S7   41 1.82222 0.903563 0.161558
Q2FY53   47 2.08889 3.07991 0.0107511
Q2G1N2   43 1.91111 0.903563 0.161558
Q2G2V2   48 2.13333 3.07991 0.0107511
Q2G1H6   53 2.35556 3.07991 0.0107511
Q2FZA9   54 2.4 3.07991 0.0107511
Q2FXI5   44 1.95556 0.903563 0.161558
Q2G206   14 0.622222 -1.27278 0.943444
Q2FWN6   38 1.68889 0.903563 0.161558
Q2FUQ2   36 1.6 0.903563 0.161558
Q2G1K3   41 1.82222 0.903563 0.161558
Q2FZ76   26 1.15556 0.903563 0.161558
Q2FY54   33 1.46667 0.903563 0.161558
Q2G289   44 1.95556 0.903563 0.161558
Q2FY14   44 1.95556 0.903563 0.161558
Q2FV77   36 1.6 0.903563 0.161558
Q2G064   48 2.13333 3.07991 0.0107511
Q2G033   41 1.82222 0.903563 0.161558
Q2G198   37 1.64444 0.903563 0.161558
Q2G0K4   15 0.666667 -1.27278 0.943444
Q2G0V3   44 1.95556 0.903563 0.161558
Q2FWE2   47 2.04348 3.07991 0.0107511
Q2G089   39 1.69565 0.903563 0.161558
Q2FZL3   38 1.65217 0.903563 0.161558
Q2G087   49 2.13043 3.07991 0.0107511
Q2G0A7   13 0.565217 -1.27278 0.943444
Q2FVF9   53 2.30435 3.07991 0.0107511
Q2G071   39 1.69565 0.903563 0.161558
Q2FUZ2   38 1.65217 0.903563 0.161558
Q2FY27   44 1.91304 0.903563 0.161558
Q2FXX4   37 1.6087 0.903563 0.161558
Q2G1E6   47 2.04348 3.07991 0.0107511
Q2G1G5   22 0.956522 -1.27278 0.943444
Q2G2Q3   32 1.3913 0.903563 0.161558
Q2FZF0   29 1.26087 0.903563 0.161558
Q2G2D2   36 1.56522 0.903563 0.161558
Q2FXT4   35 1.52174 0.903563 0.161558
Q2FZI8   46 2 3.07991 0.0107511
Q2FUS8   25 1.08696 0.903563 0.161558
Q2FVR9   56 2.43478 3.07991 0.0107511
Q2FXP2   46 2 3.07991 0.0107511
Q2FX94   28 1.21739 0.903563 0.161558
Q2G2A5   46 2 3.07991 0.0107511
Q2FZP7   41 1.78261 0.903563 0.161558
Q2G1R7   35 1.52174 0.903563 0.161558
Q2G015   26 1.13043 0.903563 0.161558
Q2FZF4   44 1.91304 0.903563 0.161558
Q2G1E5   44 1.91304 0.903563 0.161558
Q2FWH9   20 0.869565 -1.27278 0.943444
Q2G069   43 1.86957 0.903563 0.161558
Q2FZK3   38 1.65217 0.903563 0.161558
Q2FZU5   43 1.86957 0.903563 0.161558
Q2FYT4   40 1.73913 0.903563 0.161558
Q2FWK4   49 2.13043 3.07991 0.0107511
Q2FY40   41 1.78261 0.903563 0.161558
Q2FWY4   12 0.521739 -1.27278 0.943444
Q2G156   19 0.826087 -1.27278 0.943444
Q2G045   39 1.69565 0.903563 0.161558
Q2FZS6   50 2.17391 3.07991 0.0107511
Q2FYC7   36 1.56522 0.903563 0.161558
Q2FW73   45 1.95652 0.903563 0.161558
Q2G1H3   45 1.95652 0.903563 0.161558
Q2FXJ6   33 1.43478 0.903563 0.161558
Q2FUS2   13 0.553191 -1.27278 0.943444
Q2G120   51 2.17021 3.07991 0.0107511
Q2G2T9   35 1.48936 0.903563 0.161558
Q2G1N9   17 0.723404 -1.27278 0.943444
Q2FXL9   39 1.65957 0.903563 0.161558
Q2G0W4   46 1.95745 0.903563 0.161558
Q2G0R6   33 1.40426 0.903563 0.161558
Q2G1C4   50 2.12766 3.07991 0.0107511
Q2FWY9   49 2.08511 3.07991 0.0107511
Q2G1K4   45 1.91489 0.903563 0.161558
Q2FYK3   43 1.82979 0.903563 0.161558
Q2G1N4   36 1.53191 0.903563 0.161558
Q2G065   42 1.78723 0.903563 0.161558
Q2FX88   42 1.78723 0.903563 0.161558
Q2FVW9   45 1.91489 0.903563 0.161558
Q2G1E0   22 0.93617 -1.27278 0.943444
Q2G2P2   48 2.04255 3.07991 0.0107511
Q2G0V5   12 0.510638 -1.27278 0.943444
Q2FWA2   53 2.25532 3.07991 0.0107511
Q2FZU1   46 1.95745 0.903563 0.161558
Q2FX77   32 1.3617 0.903563 0.161558
Q2FW75   39 1.65957 0.903563 0.161558
Q2FUT5   52 2.21277 3.07991 0.0107511
Q2G234   39 1.65957 0.903563 0.161558
Q2FZU6   41 1.74468 0.903563 0.161558
Q2G1Y2   14 0.595745 -1.27278 0.943444
Q2FXN7   28 1.19149 0.903563 0.161558
Q2G2J3   13 0.553191 -1.27278 0.943444
Q2G0G1   42 1.78723 0.903563 0.161558
Q2FW62   49 2.08511 3.07991 0.0107511
Q2FUP7   52 2.21277 3.07991 0.0107511
Q2G1J3   42 1.78723 0.903563 0.161558
Q2FZ15   43 1.82979 0.903563 0.161558
Q2G1D3   36 1.53191 0.903563 0.161558
Q2G0K2   44 1.87234 0.903563 0.161558
Q2FWC1   47 2 3.07991 0.0107511
Q2FXM5   40 1.70213 0.903563 0.161558
Q2FY46   38 1.61702 0.903563 0.161558
Q2G1K0   39 1.65957 0.903563 0.161558
Q2FXT6   48 2.04255 3.07991 0.0107511
Q2FZM4   48 2.04255 3.07991 0.0107511
Q2FXG1   41 1.74468 0.903563 0.161558
Q2FXL1   42 1.78723 0.903563 0.161558
Q2FWX5   48 2.04255 3.07991 0.0107511
# cudaSaTabsearch LTYPE = T LORDER = F LSOLN = F
# QUERY ID = PF13562 
# DBFILE = ./tableaux.ascii.DB                                                             
Q2G1I1   42 1.75 0.903563  0.161558
Q2G1K2   43 1.79167 0.903563  0.161558
Q2FUU5   41 1.70833 0.903563  0.161558
Q2FXB6   42 1.75 0.903563  0.161558
Q2FZU2   24 1 0.903563  0.161558
Q2FZK0   13 0.541667 -1.27278  0.943444
Q2FY33   38 1.58333 0.903563  0.161558
Q2G098   45 1.875 0.903563  0.161558
Q2FZ46   43 1.79167 0.903563  0.161558
Q2FZQ5   34 1.41667 0.903563  0.161558
Q2FXU8   39 1.625 0.903563  0.161558
Q9EZ08   42 1.75 0.903563  0.161558
Q2G1B9   42 1.75 0.903563  0.161558
Q2FZ73   42 1.75 0.903563  0.161558
Q2FY35   45 1.875 0.903563  0.161558
Q2FZ16   41 1.70833 0.903563  0.161558
Q2FYR2   43 1.79167 0.903563  0.161558
Q2FWY3   22 0.916667 -1.27278  0.943444
Q2G2F5   43 1.79167 0.903563  0.161558
Q2G032   47 1.95833 0.903563  0.161558
Q2FZ10   44 1.83333 0.903563  0.161558
Q2G255   42 1.75 0.903563  0.161558
Q2G0X6   43 1.79167 0.903563  0.161558
Q2FYH0   55 2.29167 3.07991  0.0107511
Q2FXJ9   35 1.45833 0.903563  0.161558
Q2FZT4   39 1.625 0.903563  0.161558
Q2FVE6   44 1.83333 0.903563  0.161558
Q2FYD3   24 1 0.903563  0.161558
Q2FXT5   38 1.58333 0.903563  0.161558
Q2FY60   43 1.79167 0.903563  0.161558
Q2G2D7   45 1.875 0.903563  0.161558
Q2FX16   44 1.83333 0.903563  0.161558
Q2FZ34   41 1.70833 0.903563  0.161558
Q2G1S4   51 2.125 3.07991  0.0107511
Q2G147   39 1.625 0.903563  0.161558
Q2G1J7   47 1.95833 0.903563  0.161558
Q2G2A7   43 1.79167 0.903563  0.161558
Q2G2M6   36 1.5 0.903563  0.161558
Q2FV30   53 2.20833 3.07991  0.0107511
Q2FVL5   38 1.58333 0.903563  0.161558
Q2FXY0   45 1.875 0.903563  0.161558
Q2FZL1   53 2.20833 3.07991  0.0107511
Q2FW45   37 1.54167 0.903563  0.161558
Q2FZU0   37 1.5102 0.903563  0.161558
Q2FWZ0   34 1.38776 0.903563  0.161558
Q2G2H5   26 1.06122 0.903563  0.161558
Q2FYG9   32 1.30612 0.903563  0.161558
Q2G2X6   35 1.42857 0.903563  0.161558
Q2G155   41 1.67347 0.903563  0.161558
Q2FXY9   39 1.59184 0.903563  0.161558
Q2FZ37   42 1.71429 0.903563  0.161558
Q2FVI7   43 1.7551 0.903563  0.161558
Q2FYS1   47 1.91837 0.903563  0.161558
Q2FXL5   50 2.04082 3.07991  0.0107511
Q2G1J4   45 1.83673 0.903563  0.161558
Q2FWZ3   43 1.7551 0.903563  0.161558
Q2G2P7   31 1.26531 0.903563  0.161558
Q2FVH3   62 2.53061 3.07991  0.0107511
Q2FZ31   38 1.55102 0.903563  0.161558
Q2G283   49 2 3.07991  0.0107511
Q2FZ66   49 2 3.07991  0.0107511
Q2FWY7   10 0.408163 -1.27278  0.943444
Q2G1F9   37 1.5102 0.903563  0.161558
Q2FZJ4   44 1.79592 0.903563  0.161558
Q2FZQ1   18 0.734694 -1.27278  0.943444
Q2FY80   22 0.897959 -1.27278  0.943444
Q2G2D4   23 0.938776 -1.27278  0.943444
Q2FYP1   41 1.67347 0.903563  0.161558
Q2FYF9   24 0.979592 -1.27278  0.943444
Q2G0B3   36 1.46939 0.903563  0.161558
Q2FUT8   38 1.55102 0.903563  0.161558
Q2FYR1   45 1.83673 0.903563  0.161558
Q2FYL3   33 1.34694 0.903563  0.161558
Q2FVG4   16 0.653061 -1.27278  0.943444
Q2FVP8   35 1.42857 0.903563  0.161558
Q2FZ28   34 1.36 0.903563  0.161558
Q2G1F0   35 1.4 0.903563  0.161558
P95689   39 1.56 0.903563  0.161558
Q2FYH6   40 1.6 0.903563  0.161558
Q2FXD1   34 1.36 0.903563  0.161558
Q2G0X5   31 1.24 0.903563  0.161558
Q2FXN8   12 0.48 -1.27278  0.943444
Q2G0N0   34 1.36 0.903563  0.161558
Q2G268   41 1.64 0.903563  0.161558
Q2FV61   44 1.76 0.903563  0.161558
Q2FXL7   44 1.76 0.903563  0.161558
Q2FUR5   33 1.32 0.903563  0.161558
Q2FXV6   56 2.24 3.07991  0.0107511
Q2G2C5   49 1.96 0.903563  0.161558
Q2FVJ6   46 1.84 0.903563  0.161558
Q2G1Y4   40 1.6 0.903563  0.161558
Q2FVI0   14 0.56 -1.27278  0.943444
Q2FXJ8   23 0.92 -1.27278  0.943444
Q2FZU7   52 2.08 3.07991  0.0107511
Q2G2X4   38 1.52 0.903563  0.161558
Q2FZA8   28 1.12 0.903563  0.161558
Q2FW96   55 2.2 3.07991  0.0107511
Q2FYV4   46 1.84 0.903563  0.161558
O07325   43 1.72 0.903563  0.161558
Q2G1C1   48 1.92 0.903563  0.161558
Q2FZR9   55 2.2 3.07991  0.0107511
Q2FVW3   44 1.76 0.903563  0.161558
Q2G124   41 1.64 0.903563  0.161558
P0C0V7   43 1.72 0.903563  0.161558
Q2FX52   32 1.2549 0.903563  0.161558
Q2G2C7   40 1.56863 0.903563  0.161558
Q2G2D5   48 1.88235 0.903563  0.161558
Q2FXQ7   40 1.56863 0.903563  0.161558
Q2FZW0   35 1.37255 0.903563  0.161558
Q2FVG3   46 1.80392 0.903563  0.161558
Q2FXR4   41 1.60784 0.903563  0.161558
Q2FZ67   42 1.64706 0.903563  0.161558
Q2G243   41 1.60784 0.903563  0.161558
Q2FV76   46 1.80392 0.903563  0.161558
Q2FVZ4   42 1.64706 0.903563  0.161558
Q2FWC5   38 1.4902 0.903563  0.161558
Q2FZY3   39 1.52941 0.903563  0.161558
Q2FWH5   40 1.56863 0.903563  0.161558
Q2G241   46 1.80392 0.903563  0.161558
Q2FV35   31 1.21569 0.903563  0.161558
Q2G0T5   25 0.980392 -1.27278  0.943444
Q2G1A9   47 1.84314 0.903563  0.161558
Q2FYU7   39 1.52941 0.903563  0.161558
Q2G2E0   15 0.588235 -1.27278  0.943444
Q2FVT6   45 1.76471 0.903563  0.161558
Q2G0D7   37 1.45098 0.903563  0.161558
Q2G1M6   45 1.76471 0.903563  0.161558
Q2G0A6   32 1.2549 0.903563  0.161558
Q2FUY6   46 1.80392 0.903563  0.161558
Q2FYJ2   42 1.64706 0.903563  0.161558
Q2G2E5   40 1.53846 0.903563  0.161558
Q2G2P5   39 1.5 0.903563  0.161558
Q2G1R6   43 1.65385 0.903563  0.161558
Q2FYF0   36 1.38462 0.903563  0.161558
Q2FVH8   36 1.38462 0.903563  0.161558
Q2FUU3   45 1.73077 0.903563  0.161558
Q2FVG8   37 1.42308 0.903563  0.161558
Q9ZAH5   47 1.80769 0.903563  0.161558
Q2G2U0   47 1.80769 0.903563  0.161558
Q2FYR4   41 1.57692 0.903563  0.161558
Q2G256   33 1.26923 0.903563  0.161558
Q2FVY0   45 1.73077 0.903563  0.161558
Q2G0Q2   45 1.73077 0.903563  0.161558
Q2G0R2   32 1.23077 0.903563  0.161558
Q2G0Q3   40 1.53846 0.903563  0.161558
Q2FWZ9   44 1.69231 0.903563  0.161558
Q53705   29 1.11538 0.903563  0.161558
Q2G2U3   39 1.5 0.903563  0.161558
Q2FYY6   42 1.61538 0.903563  0.161558
Q2FWL3   33 1.26923 0.903563  0.161558
Q2FY50   29 1.11538 0.903563  0.161558
Q2FXN4   41 1.57692 0.903563  0.161558
Q2G179   27 1.03846 0.903563  0.161558
Q2G1L6   43 1.65385 0.903563  0.161558
Q2FXU4   39 1.5 0.903563  0.161558
Q2G1E9   42 1.61538 0.903563  0.161558
Q2G232   49 1.88462 0.903563  0.161558
Q2FXH9   36 1.38462 0.903563  0.161558
Q2G0X3   34 1.30769 0.903563  0.161558
Q2FXD0   47 1.80769 0.903563  0.161558
Q2G0G3   24 0.923077 -1.27278  0.943444
Q2FWW3   45 1.73077 0.903563  0.161558
Q2FYG0   40 1.50943 0.903563  0.161558
Q2FZS9   31 1.16981 0.903563  0.161558
Q2FYS2   40 1.50943 0.903563  0.161558
Q2G2U4   22 0.830189 -1.27278  0.943444
Q2FWJ9   41 1.54717 0.903563  0.161558
Q2FWF0   45 1.69811 0.903563  0.161558
Q2FXR9   40 1.50943 0.903563  0.161558
Q2FZV7   35 1.32075 0.903563  0.161558
Q2G1W0   48 1.81132 0.903563  0.161558
Q2G2I0   37 1.39623 0.903563  0.161558
Q2G153   54 2.03774 3.07991  0.0107511
Q2FWD7   44 1.66038 0.903563  0.161558
Q2FY15   43 1.62264 0.903563  0.161558
Q2FV54   32 1.20755 0.903563  0.161558
Q2FZ74   44 1.66038 0.903563  0.161558
Q2FYV5   49 1.84906 0.903563  0.161558
Q2G2I1   30 1.13208 0.903563  0.161558
Q2FXZ6   44 1.66038 0.903563  0.161558
Q2G0U0   27 1.01887 0.903563  0.161558
Q2G0Y6   42 1.58491 0.903563  0.161558
Q2FXJ0   40 1.50943 0.903563  0.161558
Q2FY43   41 1.51852 0.903563  0.161558
Q2FWM1   24 0.888889 -1.27278  0.943444
Q2FVJ1   36 1.33333 0.903563  0.161558
Q2G0K3   40 1.48148 0.903563  0.161558
Q2FY66   40 1.48148 0.903563  0.161558
Q2FW99   23 0.851852 -1.27278  0.943444
Q2FV10   47 1.74074 0.903563  0.161558
Q2FXJ5   36 1.33333 0.903563  0.161558
Q2FX69   17 0.62963 -1.27278  0.943444
Q2G0B2   37 1.37037 0.903563  0.161558
Q2FX14   43 1.59259 0.903563  0.161558
Q2FYD8   36 1.33333 0.903563  0.161558
Q2FWE5   48 1.77778 0.903563  0.161558
Q2G2A3   35 1.2963 0.903563  0.161558
Q2FZH8   43 1.59259 0.903563  0.161558
Q2FX51   40 1.48148 0.903563  0.161558
Q2FWE8   37 1.37037 0.903563  0.161558
Q2G088   44 1.62963 0.903563  0.161558
Q2G028   45 1.63636 0.903563  0.161558
Q2G1S3   45 1.63636 0.903563  0.161558
Q2FYN4   52 1.89091 0.903563  0.161558
Q2FX86   42 1.52727 0.903563  0.161558
Q2G2S8   33 1.2 0.903563  0.161558
Q2FUW8   36 1.30909 0.903563  0.161558
Q2FWD4   36 1.30909 0.903563  0.161558
Q2FVH6   35 1.27273 0.903563  0.161558
Q2G029   39 1.41818 0.903563  0.161558
Q2G1R5   40 1.45455 0.903563  0.161558
Q2FX65   7 0.254545 -1.27278  0.943444
Q2FZV6   39 1.41818 0.903563  0.161558
Q2G1P1   42 1.52727 0.903563  0.161558
Q2FVU4   23 0.836364 -1.27278  0.943444
Q2FVT5   42 1.52727 0.903563  0.161558
Q2G2H4   29 1.05455 0.903563  0.161558
Q2FZ58   34 1.23636 0.903563  0.161558
Q2FVJ2   41 1.49091 0.903563  0.161558
Q2FXW5   43 1.56364 0.903563  0.161558
Q2FWK1   40 1.45455 0.903563  0.161558
Q2G031   41 1.49091 0.903563  0.161558
Q2G0U1   35 1.27273 0.903563  0.161558
Q2FW46   31 1.12727 0.903563  0.161558
Q2FZY5   42 1.52727 0.903563  0.161558
Q2FZI5   37 1.32143 0.903563  0.161558
Q2FYR9   48 1.71429 0.903563  0.161558
Q2FZ92   35 1.25 0.903563  0.161558
Q2G1D5   51 1.82143 0.903563  0.161558
Q2FXM2   36 1.28571 0.903563  0.161558
Q2FVM2   41 1.46429 0.903563  0.161558
Q2FZN2   36 1.28571 0.903563  0.161558
Q2G1U8   38 1.35714 0.903563  0.161558
Q2FVS7   36 1.28571 0.903563  0.161558
Q2FWB5   30 1.07143 0.903563  0.161558
Q2FXX1   38 1.35714 0.903563  0.161558
Q2G2J9   50 1.78571 0.903563  0.161558
Q2G0Y7   50 1.78571 0.903563  0.161558
Q2FW81   50 1.78571 0.903563  0.161558
Q2FWK3   42 1.5 0.903563  0.161558
Q2FY34   48 1.71429 0.903563  0.161558
Q2FXF8   35 1.25 0.903563  0.161558
Q2FXI9   42 1.5 0.903563  0.161558
Q05615   31 1.08772 0.903563  0.161558
Q2FUW4   35 1.22807 0.903563  0.161558
Q2FVF4   47 1.64912 0.903563  0.161558
Q2FWI3   32 1.12281 0.903563  0.161558
Q2FWG8   43 1.50877 0.903563  0.161558
Q2G0R0   30 1.05263 0.903563  0.161558
Q2G0I4   30 1.05263 0.903563  0.161558
Q2FV67   44 1.54386 0.903563  0.161558
Q2G091   34 1.19298 0.903563  0.161558
Q2G1U1   29 1.01754 0.903563  0.161558
Q2FUX7   37 1.29825 0.903563  0.161558
Q2FY51   35 1.22807 0.903563  0.161558
Q2FYP2   35 1.22807 0.903563  0.161558
Q2G0F8   39 1.36842 0.903563  0.161558
Q2FXH5   35 1.22807 0.903563  0.161558
Q2G193   32 1.12281 0.903563  0.161558
Q2FWD6   37 1.29825 0.903563  0.161558
Q2FZ98   46 1.58621 0.903563  0.161558
Q2FYQ2   27 0.931034 -1.27278  0.943444
Q2FWL5   34 1.17241 0.903563  0.161558
Q2FV16   37 1.27586 0.903563  0.161558
Q2FWX9   41 1.41379 0.903563  0.161558
Q2G1J0   44 1.51724 0.903563  0.161558
Q2G235   39 1.34483 0.903563  0.161558
Q2FXK1   34 1.17241 0.903563  0.161558
Q2FWF4   30 1.03448 0.903563  0.161558
Q2FZC8   41 1.41379 0.903563  0.161558
Q2FZQ4   42 1.44828 0.903563  0.161558
O52582   34 1.17241 0.903563  0.161558
Q2FZI6   44 1.51724 0.903563  0.161558
Q2FUW7   35 1.2069 0.903563  0.161558
Q2G2M9   38 1.31034 0.903563  0.161558
Q2FZD0   34 1.17241 0.903563  0.161558
Q2FWK7   38 1.31034 0.903563  0.161558
Q2FWU4   23 0.793103 -1.27278  0.943444
Q2FUX4   39 1.34483 0.903563  0.161558
Q2G2V3   41 1.41379 0.903563  0.161558
O05204   42 1.44828 0.903563  0.161558
Q2FYC2   37 1.25424 0.903563  0.161558
Q2FZP6   45 1.52542 0.903563  0.161558
Q2G0L2   39 1.32203 0.903563  0.161558
Q2FZV1   15 0.508475 -1.27278  0.943444
Q2FVQ5   36 1.22034 0.903563  0.161558
Q2FZW6   39 1.32203 0.903563  0.161558
Q2FZI3   30 1.01695 0.903563  0.161558
Q2G219   24 0.813559 -1.27278  0.943444
Q2FZR2   36 1.22034 0.903563  0.161558
Q2FXZ2   44 1.49153 0.903563  0.161558
Q2FYC6   33 1.11864 0.903563  0.161558
Q2FYZ5   39 1.3 0.903563  0.161558
Q2FWN4   42 1.4 0.903563  0.161558
Q2G221   24 0.8 -1.27278  0.943444
Q2FZX5   43 1.43333 0.903563  0.161558
Q2FUW3   36 1.2 0.903563  0.161558
Q2G2H3   33 1.1 0.903563  0.161558
Q2FY08   37 1.23333 0.903563  0.161558
Q2FXU5   36 1.2 0.903563  0.161558
Q2G1F8   44 1.46667 0.903563  0.161558
Q2FYW4   39 1.3 0.903563  0.161558
Q2G142   30 1 0.903563  0.161558
Q2G1U3   26 0.866667 -1.27278  0.943444
Q2FZ18   38 1.26667 0.903563  0.161558
Q2FV24   37 1.23333 0.903563  0.161558
Q2G1C2   34 1.13333 0.903563  0.161558
Q2FYZ4   36 1.2 0.903563  0.161558
Q2FWT4   34 1.13333 0.903563  0.161558
Q2FUX1   33 1.1 0.903563  0.161558
Q2FZG9   38 1.2459 0.903563  0.161558
Q2FVC1   40 1.31148 0.903563  0.161558
Q2FYT3   29 0.95082 -1.27278  0.943444
Q2FY82   41 1.34426 0.903563  0.161558
Q2FV02   43 1.40984 0.903563  0.161558
Q2FXJ2   32 1.04918 0.903563  0.161558
Q2FZ02   40 1.31148 0.903563  0.161558
Q2G0L3   35 1.14754 0.903563  0.161558
Q2FZH5   48 1.57377 0.903563  0.161558
Q2FWH4   35 1.14754 0.903563  0.161558
Q2FW49   43 1.40984 0.903563  0.161558
Q93T05   29 0.95082 -1.27278  0.943444
Q2FX73   35 1.14754 0.903563  0.161558
Q2G239   31 1 0.903563  0.161558
Q2G121   39 1.25806 0.903563  0.161558
Q2FY11   33 1.06452 0.903563  0.161558
Q2FV11   37 1.19355 0.903563  0.161558
Q2FZ05   49 1.58065 0.903563  0.161558
Q2G253   43 1.3871 0.903563  0.161558
Q2FW98   29 0.935484 -1.27278  0.943444
Q2G205   38 1.22581 0.903563  0.161558
Q2FVE7   39 1.25806 0.903563  0.161558
Q2FYD0   32 1.03226 0.903563  0.161558
Q2FZ19   39 1.25806 0.903563  0.161558
Q2G1C7   42 1.35484 0.903563  0.161558
Q2FV60   38 1.22581 0.903563  0.161558
Q2FY64   46 1.48387 0.903563  0.161558
Q2FZI9   45 1.45161 0.903563  0.161558
Q2FV57   38 1.20635 0.903563  0.161558
Q2FXA5   40 1.26984 0.903563  0.161558
Q2G2U8   16 0.507937 -1.27278  0.943444
Q2FZP0   42 1.33333 0.903563  0.161558
Q2FZL7   35 1.11111 0.903563  0.161558
Q2FZR3   40 1.26984 0.903563  0.161558
Q2FWA0   35 1.11111 0.903563  0.161558
Q2G090   40 1.26984 0.903563  0.161558
Q2G1H0   40 1.25 0.903563  0.161558
Q2FZP4   42 1.3125 0.903563  0.161558
Q2FUX0   32 1 0.903563  0.161558
Q2FV86   35 1.09375 0.903563  0.161558
Q2FV14   37 1.15625 0.903563  0.161558
Q2FUT2   41 1.28125 0.903563  0.161558
Q2FZ64   24 0.75 -1.27278  0.943444
Q2FUW1   27 0.830769 -1.27278  0.943444
Q2FWI0   38 1.16923 0.903563  0.161558
Q2G2K5   41 1.26154 0.903563  0.161558
Q2FWK6   34 1.04615 0.903563  0.161558
Q2G0T9   44 1.35385 0.903563  0.161558
Q2G078   39 1.2 0.903563  0.161558
Q2G1P3   33 1.01538 0.903563  0.161558
Q2G274   33 1 0.903563  0.161558
Q2FZD4   43 1.30303 0.903563  0.161558
Q2FYS5   34 1.0303 0.903563  0.161558
Q2G1K5   43 1.30303 0.903563  0.161558
Q2G1L5   45 1.36364 0.903563  0.161558
Q2G1M9   33 1 0.903563  0.161558
Q2FX67   27 0.818182 -1.27278  0.943444
Q2FZ32   31 0.939394 -1.27278  0.943444
Q2FWH7   28 0.848485 -1.27278  0.943444
Q2FXT8   30 0.895522 -1.27278  0.943444
Q2FUQ3   34 1.01493 0.903563  0.161558
Q2G1Y6   36 1.07463 0.903563  0.161558
Q2FX68   30 0.895522 -1.27278  0.943444
Q2FWD1   46 1.37313 0.903563  0.161558
Q2FUZ8   30 0.895522 -1.27278  0.943444
Q2G1F5   39 1.16418 0.903563  0.161558
Q2G2T6   26 0.776119 -1.27278  0.943444
Q2FYD2   32 0.955224 -1.27278  0.943444
Q2FYA1   33 0.985075 -1.27278  0.943444
Q2FY21   31 0.925373 -1.27278  0.943444
Q2FZD3   25 0.746269 -1.27278  0.943444
Q2G1Z4   44 1.31343 0.903563  0.161558
Q2G0S3   48 1.41176 0.903563  0.161558
Q2FVQ3   31 0.911765 -1.27278  0.943444
Q2G2J4   39 1.14706 0.903563  0.161558
Q2G2B8   31 0.911765 -1.27278  0.943444
Q2G0L5   20 0.588235 -1.27278  0.943444
Q2FW72   35 1.02941 0.903563  0.161558
Q2FYT8   41 1.20588 0.903563  0.161558
Q2FXM9   44 1.29412 0.903563  0.161558
Q2G1Y0   30 0.882353 -1.27278  0.943444
Q2G2D0   31 0.911765 -1.27278  0.943444
Q2G2M2   37 1.08824 0.903563  0.161558
Q2G1B7   37 1.08824 0.903563  0.161558
Q2G1B8   34 1 0.903563  0.161558
Q2G0M6   42 1.23529 0.903563  0.161558
Q2G1D8   42 1.21739 0.903563  0.161558
Q2FV70   29 0.84058 -1.27278  0.943444
Q2FV72   42 1.21739 0.903563  0.161558
Q2FVB2   42 1.21739 0.903563  0.161558
Q2G122   37 1.07246 0.903563  0.161558
Q2G1W2   41 1.17143 0.903563  0.161558
Q2FWW1   28 0.8 -1.27278  0.943444
Q2G1F4   43 1.22857 0.903563  0.161558
Q2G093   36 1.02857 0.903563  0.161558
Q2FXY7   40 1.14286 0.903563  0.161558
Q2G1C6   38 1.08571 0.903563  0.161558
Q2FZ20   34 0.971429 -1.27278  0.943444
O50581   35 0.985915 -1.27278  0.943444
Q2G1N1   39 1.09859 0.903563  0.161558
Q2G188   27 0.75 -1.27278  0.943444
Q2G296   46 1.27778 0.903563  0.161558
Q2G2E9   31 0.861111 -1.27278  0.943444
Q2G294   40 1.11111 0.903563  0.161558
Q2FWJ5   34 0.944444 -1.27278  0.943444
Q2FW03   31 0.849315 -1.27278  0.943444
Q2G0N1   31 0.849315 -1.27278  0.943444
Q2FZJ0   37 1.0137 0.903563  0.161558
Q2FYZ9   32 0.876712 -1.27278  0.943444
Q2FV74   32 0.876712 -1.27278  0.943444
Q2FXP7   28 0.767123 -1.27278  0.943444
Q2FXU1   26 0.712329 -1.27278  0.943444
Q2G1M8   35 0.958904 -1.27278  0.943444
Q2FXY4   40 1.09589 0.903563  0.161558
Q2FZ94   32 0.864865 -1.27278  0.943444
Q2FYI0   35 0.933333 -1.27278  0.943444
Q2FXT9   29 0.773333 -1.27278  0.943444
Q2G0D2   34 0.894737 -1.27278  0.943444
Q2FYB7   31 0.815789 -1.27278  0.943444
Q2FVN8   33 0.868421 -1.27278  0.943444
Q2FZ49   27 0.710526 -1.27278  0.943444
Q2FUW6   34 0.894737 -1.27278  0.943444
Q2G1P7   35 0.921053 -1.27278  0.943444
Q2FW70   36 0.935065 -1.27278  0.943444
Q2G0W1   33 0.857143 -1.27278  0.943444
Q2G024   31 0.805195 -1.27278  0.943444
Q2G1G8   29 0.753247 -1.27278  0.943444
Q2G1R9   33 0.857143 -1.27278  0.943444
O06446   31 0.805195 -1.27278  0.943444
Q2G1C9   39 1.01299 0.903563  0.161558
Q2FXV8   28 0.717949 -1.27278  0.943444
Q2G0P5   29 0.74359 -1.27278  0.943444
Q2FV64   34 0.860759 -1.27278  0.943444
Q2FV87   43 1.075 0.903563  0.161558
Q2G1K9   34 0.839506 -1.27278  0.943444
Q2G266   36 0.888889 -1.27278  0.943444
Q59801   29 0.707317 -1.27278  0.943444
Q2FXH2   27 0.658537 -1.27278  0.943444
Q53727   38 0.915663 -1.27278  0.943444
Q2G2Q0   23 0.554217 -1.27278  0.943444
Q2FZD8   33 0.785714 -1.27278  0.943444
Q2FYS4   25 0.595238 -1.27278  0.943444
Q2G1G2   40 0.952381 -1.27278  0.943444
Q2FXV9   29 0.682353 -1.27278  0.943444
Q2G0L4   16 0.376471 -1.27278  0.943444
Q2FXR8   31 0.729412 -1.27278  0.943444
Q2FYJ0   39 0.917647 -1.27278  0.943444
Q2FZS8   28 0.651163 -1.27278  0.943444
Q2FXN9   29 0.659091 -1.27278  0.943444
Q2FYM1   35 0.795455 -1.27278  0.943444
Q2FVZ5   30 0.681818 -1.27278  0.943444
Q2FVL8   27 0.606742 -1.27278  0.943444
Q2FZ40   29 0.651685 -1.27278  0.943444
Q2FYH5   30 0.666667 -1.27278  0.943444
Q2FXB3   35 0.76087 -1.27278  0.943444
Q2FYS9   36 0.765957 -1.27278  0.943444
Q2G1Q4   31 0.659574 -1.27278  0.943444
Q2FVC3   32 0.680851 -1.27278  0.943444
Q2G046   26 0.547368 -1.27278  0.943444
Q2FWU3   23 0.484211 -1.27278  0.943444
Q2FZ72   30 0.631579 -1.27278  0.943444
Q2FZ82   31 0.652632 -1.27278  0.943444
Q9F1K0   31 0.632653 -1.27278  0.943444
Q2FVV9   26 0.509804 -1.27278  0.943444
Q2FZT6   30 0.582524 -1.27278  0.943444
Q2FWU5   19 0.368932 -1.27278  0.943444
Q2FYC8   26 0.5 -1.27278  0.943444
Q2FZK7   27 0.509434 -1.27278  0.943444
Q2G2C1   27 0.509434 -1.27278  0.943444
Q2FZT5   31 0.568807 -1.27278  0.943444
Q2G0R8   29 0.527273 -1.27278  0.943444
Q2FW95   30 0.545455 -1.27278  0.943444
Q2G0N5   25 0.438596 -1.27278  0.943444
P47768   22 0.37931 -1.27278  0.943444
Q2FXH4   26 0.444444 -1.27278  0.943444
Q2FVM1   32 0.547009 -1.27278  0.943444
```
