## Supplementary Data 3 for "Mining folded proteomes in the era of accurate structure prediction": PF13566.output

```
# cudaSaTabsearch LTYPE = T LORDER = F LSOLN = F
# QUERY ID = PF13566 
# DBFILE = ./tableaux.ascii.DB                                                             
Q2G0V6   0 0 -1.27278 0.943444
Q2G075   0 0 -1.27278 0.943444
Q2G083   0 0 -1.27278 0.943444
Q2FZN3   0 0 -1.27278 0.943444
Q2FY90   0 0 -1.27278 0.943444
Q2FX91   0 0 -1.27278 0.943444
Q2FX54   0 0 -1.27278 0.943444
Q2FYQ4   0 0 -1.27278 0.943444
Q2G284   0 0 -1.27278 0.943444
Q2G0S4   0 0 -1.27278 0.943444
Q2FWM3   0 0 -1.27278 0.943444
Q2FX81   0 0 -1.27278 0.943444
Q2FXC6   0 0 -1.27278 0.943444
Q2FWJ7   0 0 -1.27278 0.943444
Q2FYJ9   0 0 -1.27278 0.943444
Q2G2E6   0 0 -1.27278 0.943444
Q2FWV0   0 0 -1.27278 0.943444
Q2FZC3   0 0 -1.27278 0.943444
Q2FVH9   0 0 -1.27278 0.943444
Q2FXQ5   0 0 -1.27278 0.943444
Q2FZU4   0 0 -1.27278 0.943444
Q2FYF8   0 0 -1.27278 0.943444
Q2FUR4   0 0 -1.27278 0.943444
Q2FYI2   0 0 -1.27278 0.943444
Q2FYY2   0 0 -1.27278 0.943444
Q2FW58   0 0 -1.27278 0.943444
P0C7Z3   0 0 -1.27278 0.943444
Q2G0T2   0 0 -1.27278 0.943444
Q2G1G9   0 0 -1.27278 0.943444
Q2FVJ0   0 0 -1.27278 0.943444
Q2FZ80   0 0 -1.27278 0.943444
Q2G1R4   0 0 -1.27278 0.943444
Q2FW02   0 0 -1.27278 0.943444
Q2G1X3   0 0 -1.27278 0.943444
Q2FWW4   0 0 -1.27278 0.943444
Q2FZE1   0 0 -1.27278 0.943444
Q2FY31   0 0 -1.27278 0.943444
Q2G018   0 0 -1.27278 0.943444
Q2FZI0   0 0 -1.27278 0.943444
Q2FUZ7   0 0 -1.27278 0.943444
Q2G250   0 0 -1.27278 0.943444
Q2FWU8   0 0 -1.27278 0.943444
Q2FYX5   0 0 -1.27278 0.943444
Q2FZY2   0 0 -1.27278 0.943444
Q2FZX8   0 0 -1.27278 0.943444
Q2FUY8   0 0 -1.27278 0.943444
Q2FV73   0 0 -1.27278 0.943444
Q2G0C5   0 0 -1.27278 0.943444
Q2FZ52   0 0 -1.27278 0.943444
Q2FVK6   0 0 -1.27278 0.943444
Q2G0Z3   0 0 -1.27278 0.943444
Q2FZJ8   0 0 -1.27278 0.943444
Q2FY57   0 0 -1.27278 0.943444
Q2G0W3   0 0 -1.27278 0.943444
Q2G0I2   0 0 -1.27278 0.943444
Q2FYX1   0 0 -1.27278 0.943444
Q2G0H2   0 0 -1.27278 0.943444
Q2FWJ8   0 0 -1.27278 0.943444
Q2FWZ7   0 0 -1.27278 0.943444
Q2FV04   0 0 -1.27278 0.943444
Q2G0H6   0 0 -1.27278 0.943444
Q2G291   0 0 -1.27278 0.943444
Q2G1A7   0 0 -1.27278 0.943444
Q2FVS8   0 0 -1.27278 0.943444
Q2FZ26   0 0 -1.27278 0.943444
Q2FXJ3   0 0 -1.27278 0.943444
Q2G231   0 0 -1.27278 0.943444
Q2G2N0   0 0 -1.27278 0.943444
Q2G2I2   0 0 -1.27278 0.943444
Q2FYU3   0 0 -1.27278 0.943444
Q2FWY5   0 0 -1.27278 0.943444
Q2G2E3   0 0 -1.27278 0.943444
Q2FV09   0 0 -1.27278 0.943444
Q2FX72   0 0 -1.27278 0.943444
Q2FWA3   0 0 -1.27278 0.943444
Q2FWF2   0 0 -1.27278 0.943444
Q2G0E4   0 0 -1.27278 0.943444
Q2G251   0 0 -1.27278 0.943444
P0C818   0 0 -1.27278 0.943444
Q2FXQ2   0 0 -1.27278 0.943444
Q2FXD4   0 0 -1.27278 0.943444
Q2G014   0 0 -1.27278 0.943444
Q2FWI9   0 0 -1.27278 0.943444
Q2FX79   0 0 -1.27278 0.943444
Q2FVP7   0 0 -1.27278 0.943444
Q2FZN4   0 0 -1.27278 0.943444
Q2FWU6   0 0 -1.27278 0.943444
Q2G2Y1   0 0 -1.27278 0.943444
Q2FYF6   0 0 -1.27278 0.943444
Q2FXK0   0 0 -1.27278 0.943444
Q2FVI9   0 0 -1.27278 0.943444
Q2G246   0 0 -1.27278 0.943444
Q2G053   0 0 -1.27278 0.943444
Q2FWK8   0 0 -1.27278 0.943444
Q2FXL8   0 0 -1.27278 0.943444
Q2G0Q4   0 0 -1.27278 0.943444
Q2FVB7   0 0 -1.27278 0.943444
Q2FYD6   0 0 -1.27278 0.943444
Q2FXK9   0 0 -1.27278 0.943444
Q2FV78   0 0 -1.27278 0.943444
Q2FXG4   0 0 -1.27278 0.943444
Q2G0C8   0 0 -1.27278 0.943444
Q2FWU9   0 0 -1.27278 0.943444
Q2FUX2   0 0 -1.27278 0.943444
Q2FYI8   0 0 -1.27278 0.943444
Q2FXA1   0 0 -1.27278 0.943444
Q2FV49   0 0 -1.27278 0.943444
Q2G1S0   0 0 -1.27278 0.943444
Q2G0G0   0 0 -1.27278 0.943444
P0C805   0 0 -1.27278 0.943444
Q2FWV9   0 0 -1.27278 0.943444
Q2G152   0 0 -1.27278 0.943444
Q2FX48   0 0 -1.27278 0.943444
Q2FXS5   0 0 -1.27278 0.943444
Q2FWL4   0 0 -1.27278 0.943444
P0C7Y1   0 0 -1.27278 0.943444
Q2FXA2   0 0 -1.27278 0.943444
Q2FY96   0 0 -1.27278 0.943444
Q2FVJ3   0 0 -1.27278 0.943444
Q2FZ24   0 0 -1.27278 0.943444
Q2G1X4   0 0 -1.27278 0.943444
Q2FYM6   0 0 -1.27278 0.943444
Q2FWX6   0 0 -1.27278 0.943444
Q2G1D2   0 0 -1.27278 0.943444
Q2FWC0   0 0 -1.27278 0.943444
Q2FZG7   0 0 -1.27278 0.943444
Q2G2P1   0 0 -1.27278 0.943444
Q2G1M4   0 0 -1.27278 0.943444
Q2FX29   0 0 -1.27278 0.943444
Q2FUZ3   0 0 -1.27278 0.943444
Q2FVZ9   0 0 -1.27278 0.943444
Q2G2N3   0 0 -1.27278 0.943444
Q2G237   0 0 -1.27278 0.943444
Q2FXN5   0 0 -1.27278 0.943444
Q2FYP7   0 0 -1.27278 0.943444
Q2FWC8   0 0 -1.27278 0.943444
Q2G209   0 0 -1.27278 0.943444
Q2FXX7   0 0 -1.27278 0.943444
Q2FV05   0 0 -1.27278 0.943444
Q2FWM8   0 0 -1.27278 0.943444
Q2FV00   0 0 -1.27278 0.943444
Q2FZF2   0 0 -1.27278 0.943444
Q2FV80   0 0 -1.27278 0.943444
Q2FZZ7   0 0 -1.27278 0.943444
Q2FWH8   0 0 -1.27278 0.943444
Q2FVS5   0 0 -1.27278 0.943444
Q2FWY0   0 0 -1.27278 0.943444
Q2FZM3   0 0 -1.27278 0.943444
Q2FZW8   0 0 -1.27278 0.943444
Q2FVY7   0 0 -1.27278 0.943444
Q2FXJ1   0 0 -1.27278 0.943444
Q2G0T7   0 0 -1.27278 0.943444
Q2FW40   0 0 -1.27278 0.943444
Q2FYU9   0 0 -1.27278 0.943444
Q2FUR0   0 0 -1.27278 0.943444
Q2G215   0 0 -1.27278 0.943444
Q2G169   0 0 -1.27278 0.943444
Q2G034   0 0 -1.27278 0.943444
Q2FUV8   0 0 -1.27278 0.943444
Q2FW44   2 0.285714 -1.27278 0.943444
Q2FYJ8   0 0 -1.27278 0.943444
Q2FVR6   2 0.285714 -1.27278 0.943444
Q2G183   0 0 -1.27278 0.943444
Q2G0S1   2 0.285714 -1.27278 0.943444
Q2FX83   0 0 -1.27278 0.943444
Q2FYF7   1 0.142857 -1.27278 0.943444
Q2G166   2 0.285714 -1.27278 0.943444
Q2FX20   1 0.142857 -1.27278 0.943444
Q2G020   1 0.142857 -1.27278 0.943444
Q2FVC0   0 0 -1.27278 0.943444
Q2FVD1   0 0 -1.27278 0.943444
Q2FWH1   1 0.142857 -1.27278 0.943444
Q2FYX2   2 0.285714 -1.27278 0.943444
Q2FZB5   2 0.285714 -1.27278 0.943444
Q2G0G8   0 0 -1.27278 0.943444
P0A0I4   1 0.142857 -1.27278 0.943444
Q2G2C6   2 0.285714 -1.27278 0.943444
Q2FVB1   1 0.142857 -1.27278 0.943444
Q2FYN1   1 0.142857 -1.27278 0.943444
Q2FV79   0 0 -1.27278 0.943444
Q2FVU9   0 0 -1.27278 0.943444
Q2G0W5   1 0.142857 -1.27278 0.943444
Q2FW60   2 0.285714 -1.27278 0.943444
Q2G269   1 0.142857 -1.27278 0.943444
Q2FZS1   1 0.142857 -1.27278 0.943444
Q2G1Y3   1 0.142857 -1.27278 0.943444
Q2FWA4   2 0.285714 -1.27278 0.943444
Q2G0C0   1 0.142857 -1.27278 0.943444
Q2G2J6   0 0 -1.27278 0.943444
Q2G1R2   1 0.142857 -1.27278 0.943444
Q2FXY8   0 0 -1.27278 0.943444
Q2FYL2   1 0.142857 -1.27278 0.943444
Q2FYS3   0 0 -1.27278 0.943444
Q2FXS0   2 0.285714 -1.27278 0.943444
Q2FWA7   0 0 -1.27278 0.943444
Q2FWV8   1 0.142857 -1.27278 0.943444
Q2G279   1 0.142857 -1.27278 0.943444
Q2FYB5   0 0 -1.27278 0.943444
Q2G175   2 0.285714 -1.27278 0.943444
Q2FZ07   1 0.142857 -1.27278 0.943444
Q2FVG7   2 0.285714 -1.27278 0.943444
Q2G2P3   1 0.142857 -1.27278 0.943444
Q2FZA3   1 0.142857 -1.27278 0.943444
Q2FYE1   1 0.142857 -1.27278 0.943444
Q2G2F8   0 0 -1.27278 0.943444
Q2FWS8   0 0 -1.27278 0.943444
Q2FXD8   1 0.142857 -1.27278 0.943444
Q2FX46   0 0 -1.27278 0.943444
Q2FYB4   0 0 -1.27278 0.943444
Q2FYC0   2 0.285714 -1.27278 0.943444
Q2FUY5   2 0.285714 -1.27278 0.943444
Q2FYF2   0 0 -1.27278 0.943444
Q2G0R4   0 0 -1.27278 0.943444
Q2G1L1   1 0.142857 -1.27278 0.943444
Q2FYB0   0 0 -1.27278 0.943444
Q2FWW5   0 0 -1.27278 0.943444
Q2FX04   2 0.285714 -1.27278 0.943444
Q2FV33   0 0 -1.27278 0.943444
Q2FUX6   1 0.142857 -1.27278 0.943444
Q2FVP5   0 0 -1.27278 0.943444
Q2G0W7   0 0 -1.27278 0.943444
Q2FXV1   2 0.285714 -1.27278 0.943444
Q2G096   2 0.285714 -1.27278 0.943444
Q2FV68   2 0.285714 -1.27278 0.943444
Q2FVY6   2 0.285714 -1.27278 0.943444
Q2FYY0   2 0.285714 -1.27278 0.943444
Q2G005   0 0 -1.27278 0.943444
Q2G2B4   2 0.285714 -1.27278 0.943444
Q2FVZ7   0 0 -1.27278 0.943444
Q2FW55   1 0.142857 -1.27278 0.943444
Q2FV92   2 0.285714 -1.27278 0.943444
Q2FYV9   1 0.142857 -1.27278 0.943444
Q2FW74   1 0.142857 -1.27278 0.943444
Q2FVK9   0 0 -1.27278 0.943444
Q2FZA4   0 0 -1.27278 0.943444
Q2FV25   0 0 -1.27278 0.943444
Q2FYG8   0 0 -1.27278 0.943444
Q2G216   1 0.142857 -1.27278 0.943444
Q2FZ69   1 0.142857 -1.27278 0.943444
Q2FV97   0 0 -1.27278 0.943444
Q2FZ95   0 0 -1.27278 0.943444
Q2FZN8   1 0.142857 -1.27278 0.943444
Q2FZG2   2 0.285714 -1.27278 0.943444
Q2G259   0 0 -1.27278 0.943444
Q2FYB6   2 0.285714 -1.27278 0.943444
Q2FZD1   2 0.285714 -1.27278 0.943444
Q2FYT6   1 0.142857 -1.27278 0.943444
Q2G0Y2   1 0.142857 -1.27278 0.943444
Q2FWZ1   2 0.285714 -1.27278 0.943444
Q2FVC8   0 0 -1.27278 0.943444
Q2G2H1   0 0 -1.27278 0.943444
Q2FY47   2 0.285714 -1.27278 0.943444
Q2FX78   2 0.285714 -1.27278 0.943444
Q2FX47   2 0.285714 -1.27278 0.943444
Q2FZA7   2 0.285714 -1.27278 0.943444
Q2FV32   0 0 -1.27278 0.943444
Q2FYE6   0 0 -1.27278 0.943444
Q2FZ41   2 0.285714 -1.27278 0.943444
Q2FYG3   0 0 -1.27278 0.943444
Q2FX01   2 0.285714 -1.27278 0.943444
Q2FXU6   1 0.142857 -1.27278 0.943444
Q2FYL7   2 0.285714 -1.27278 0.943444
Q2FWQ3   0 0 -1.27278 0.943444
Q2FZY9   2 0.285714 -1.27278 0.943444
Q2FV50   2 0.285714 -1.27278 0.943444
Q2FUY7   1 0.142857 -1.27278 0.943444
Q2FXP6   0 0 -1.27278 0.943444
Q2G1S9   0 0 -1.27278 0.943444
Q2FX18   0 0 -1.27278 0.943444
Q2FYU0   0 0 -1.27278 0.943444
Q2FXZ7   2 0.266667 -1.27278 0.943444
Q2G051   2 0.266667 -1.27278 0.943444
Q2FWS3   2 0.266667 -1.27278 0.943444
Q2FW14   2 0.266667 -1.27278 0.943444
Q2FYD7   2 0.266667 -1.27278 0.943444
Q9RQP8   2 0.266667 -1.27278 0.943444
Q2FZK2   3 0.4 -1.27278 0.943444
Q2FWI7   2 0.266667 -1.27278 0.943444
Q2G182   1 0.133333 -1.27278 0.943444
Q2FYT7   2 0.266667 -1.27278 0.943444
Q2FV46   4 0.533333 -1.27278 0.943444
Q2FY58   0 0 -1.27278 0.943444
Q2FX06   0 0 -1.27278 0.943444
Q2FZH0   6 0.8 -1.27278 0.943444
Q2FUZ4   6 0.8 -1.27278 0.943444
Q2G102   3 0.4 -1.27278 0.943444
Q2G1R8   3 0.4 -1.27278 0.943444
Q2G2J1   3 0.4 -1.27278 0.943444
Q2FX71   1 0.133333 -1.27278 0.943444
Q2FUZ5   2 0.266667 -1.27278 0.943444
Q2FYP5   3 0.4 -1.27278 0.943444
Q2G048   0 0 -1.27278 0.943444
Q2FUQ0   2 0.266667 -1.27278 0.943444
Q2FWS7   4 0.533333 -1.27278 0.943444
Q2FV65   2 0.266667 -1.27278 0.943444
Q2G125   0 0 -1.27278 0.943444
Q2FYT2   4 0.533333 -1.27278 0.943444
Q2FVH7   2 0.266667 -1.27278 0.943444
Q2G127   5 0.666667 -1.27278 0.943444
Q2FYI5   1 0.133333 -1.27278 0.943444
Q2FYX4   5 0.666667 -1.27278 0.943444
Q2G0M3   6 0.8 -1.27278 0.943444
Q2FW87   2 0.266667 -1.27278 0.943444
Q2G211   0 0 -1.27278 0.943444
Q2FXR5   3 0.4 -1.27278 0.943444
Q2FWR5   2 0.266667 -1.27278 0.943444
Q2FYD5   1 0.133333 -1.27278 0.943444
Q2FY94   1 0.133333 -1.27278 0.943444
Q2G2W8   2 0.266667 -1.27278 0.943444
Q2FZL9   6 0.8 -1.27278 0.943444
Q2FYT9   3 0.4 -1.27278 0.943444
Q2FX44   3 0.4 -1.27278 0.943444
Q2FXB2   0 0 -1.27278 0.943444
Q2FVF6   3 0.4 -1.27278 0.943444
Q2G2F6   0 0 -1.27278 0.943444
Q2G2C3   2 0.266667 -1.27278 0.943444
Q2FYA5   3 0.4 -1.27278 0.943444
Q2FYB1   3 0.4 -1.27278 0.943444
Q2G011   2 0.266667 -1.27278 0.943444
Q2FV29   2 0.266667 -1.27278 0.943444
Q2FVW1   1 0.133333 -1.27278 0.943444
Q2FYA4   3 0.4 -1.27278 0.943444
Q2FY26   1 0.133333 -1.27278 0.943444
Q2FXC1   4 0.533333 -1.27278 0.943444
Q2G2T0   5 0.666667 -1.27278 0.943444
Q2FY62   2 0.266667 -1.27278 0.943444
Q2G2K4   2 0.266667 -1.27278 0.943444
Q2FW65   4 0.533333 -1.27278 0.943444
Q2FY05   6 0.8 -1.27278 0.943444
Q2FV96   4 0.533333 -1.27278 0.943444
Q2G1S7   1 0.133333 -1.27278 0.943444
Q2FWS9   2 0.266667 -1.27278 0.943444
Q2G180   2 0.266667 -1.27278 0.943444
Q2G0L6   3 0.4 -1.27278 0.943444
Q2G189   1 0.133333 -1.27278 0.943444
Q2FYD9   1 0.133333 -1.27278 0.943444
Q2FWM6   2 0.266667 -1.27278 0.943444
Q2FXA6   1 0.133333 -1.27278 0.943444
Q2G0U8   3 0.4 -1.27278 0.943444
Q2FXD9   2 0.266667 -1.27278 0.943444
Q2FWF9   0 0 -1.27278 0.943444
Q2FXS3   1 0.133333 -1.27278 0.943444
Q2FXX6   1 0.133333 -1.27278 0.943444
Q2FWU2   3 0.4 -1.27278 0.943444
Q2FXD5   2 0.266667 -1.27278 0.943444
Q2FZK8   4 0.533333 -1.27278 0.943444
Q2FV15   1 0.133333 -1.27278 0.943444
Q2FZZ5   4 0.533333 -1.27278 0.943444
Q2FW48   3 0.4 -1.27278 0.943444
Q2FYB3   4 0.533333 -1.27278 0.943444
Q2FWT5   4 0.533333 -1.27278 0.943444
Q2FVH4   2 0.266667 -1.27278 0.943444
Q2FWP4   4 0.533333 -1.27278 0.943444
Q2FYX9   3 0.4 -1.27278 0.943444
Q2G1U7   2 0.266667 -1.27278 0.943444
Q2FXY6   3 0.4 -1.27278 0.943444
Q2FYT1   1 0.133333 -1.27278 0.943444
Q2G244   3 0.4 -1.27278 0.943444
Q2FX30   1 0.133333 -1.27278 0.943444
Q2FVZ3   0 0 -1.27278 0.943444
Q2FWP5   6 0.8 -1.27278 0.943444
Q2FX41   2 0.266667 -1.27278 0.943444
Q2G2R5   0 0 -1.27278 0.943444
Q2G2S3   5 0.625 -1.27278 0.943444
Q2G004   1 0.125 -1.27278 0.943444
Q2FWV1   5 0.625 -1.27278 0.943444
Q2G003   3 0.375 -1.27278 0.943444
Q2FZV3   2 0.25 -1.27278 0.943444
Q2G026   3 0.375 -1.27278 0.943444
Q2FXG7   2 0.25 -1.27278 0.943444
Q2FYL8   0 0 -1.27278 0.943444
Q2FZB6   0 0 -1.27278 0.943444
Q2FZE4   5 0.625 -1.27278 0.943444
Q2FX11   6 0.75 -1.27278 0.943444
Q2G0Y3   3 0.375 -1.27278 0.943444
Q2FZW7   3 0.375 -1.27278 0.943444
Q2FX21   12 1.5 0.903563 0.161558
Q2G092   11 1.375 0.903563 0.161558
Q2FZB7   3 0.375 -1.27278 0.943444
Q2G0J9   12 1.5 0.903563 0.161558
Q2G1X2   2 0.25 -1.27278 0.943444
Q2FZD6   9 1.125 0.903563 0.161558
Q2FW67   6 0.75 -1.27278 0.943444
Q2G111   2 0.25 -1.27278 0.943444
Q2G2Y4   3 0.375 -1.27278 0.943444
Q2FY38   3 0.375 -1.27278 0.943444
Q2FWJ0   4 0.5 -1.27278 0.943444
Q2G2T5   5 0.625 -1.27278 0.943444
Q2FVG6   3 0.375 -1.27278 0.943444
Q2G1V8   5 0.625 -1.27278 0.943444
Q2G1L0   2 0.25 -1.27278 0.943444
Q2FXD6   4 0.5 -1.27278 0.943444
P0C948   2 0.25 -1.27278 0.943444
Q2G1M2   5 0.625 -1.27278 0.943444
Q2FVW8   2 0.25 -1.27278 0.943444
Q2FX24   1 0.125 -1.27278 0.943444
Q2FWS4   10 1.25 0.903563 0.161558
Q2FYQ3   1 0.125 -1.27278 0.943444
Q2G254   3 0.375 -1.27278 0.943444
Q2FWB4   0 0 -1.27278 0.943444
Q2FUP8   4 0.5 -1.27278 0.943444
Q2FZC2   2 0.25 -1.27278 0.943444
Q2FYE4   8 1 0.903563 0.161558
Q2FWS2   5 0.625 -1.27278 0.943444
Q2FY03   4 0.5 -1.27278 0.943444
Q2FVS6   3 0.375 -1.27278 0.943444
Q2FXV2   2 0.25 -1.27278 0.943444
Q2G2L6   4 0.5 -1.27278 0.943444
Q2G2I5   2 0.25 -1.27278 0.943444
Q2FYA2   4 0.5 -1.27278 0.943444
Q2FWV7   1 0.125 -1.27278 0.943444
Q2FXE7   4 0.5 -1.27278 0.943444
Q2G0J6   1 0.125 -1.27278 0.943444
Q2FUU4   12 1.5 0.903563 0.161558
Q2FVJ4   1 0.125 -1.27278 0.943444
Q2FZM9   2 0.25 -1.27278 0.943444
Q2FZ51   4 0.5 -1.27278 0.943444
Q2FY22   9 1.125 0.903563 0.161558
Q2G2Q1   4 0.5 -1.27278 0.943444
Q2G109   6 0.75 -1.27278 0.943444
Q2G1D6   4 0.5 -1.27278 0.943444
Q2FVC9   4 0.5 -1.27278 0.943444
Q2G2R6   10 1.25 0.903563 0.161558
Q2FZ85   6 0.75 -1.27278 0.943444
Q2FVK4   9 1.125 0.903563 0.161558
Q2G1V9   2 0.25 -1.27278 0.943444
Q2G2H6   2 0.25 -1.27278 0.943444
Q2FWS6   11 1.375 0.903563 0.161558
Q2FZW4   6 0.75 -1.27278 0.943444
Q2G1M3   5 0.625 -1.27278 0.943444
Q2G1M0   8 1 0.903563 0.161558
Q2G1Y9   8 1 0.903563 0.161558
Q2FX45   5 0.625 -1.27278 0.943444
Q2FWP8   3 0.375 -1.27278 0.943444
Q2FYP4   4 0.5 -1.27278 0.943444
Q2FYL1   4 0.5 -1.27278 0.943444
Q2G1L4   7 0.875 -1.27278 0.943444
Q2FUQ7   4 0.5 -1.27278 0.943444
Q2G247   2 0.25 -1.27278 0.943444
Q2FVV0   4 0.5 -1.27278 0.943444
Q2FYU6   9 1.125 0.903563 0.161558
Q2G2N6   4 0.5 -1.27278 0.943444
Q2FXC9   2 0.25 -1.27278 0.943444
Q2FX42   2 0.25 -1.27278 0.943444
Q2FX26   9 1.125 0.903563 0.161558
Q2FWF3   2 0.25 -1.27278 0.943444
Q2FZY1   2 0.25 -1.27278 0.943444
Q2FW15   7 0.823529 -1.27278 0.943444
P0A0G2   6 0.705882 -1.27278 0.943444
Q2G2G5   6 0.705882 -1.27278 0.943444
Q2FY39   5 0.588235 -1.27278 0.943444
Q2G0B5   3 0.352941 -1.27278 0.943444
Q2FZI1   13 1.52941 0.903563 0.161558
Q2FUQ6   5 0.588235 -1.27278 0.943444
Q2FVR5   6 0.705882 -1.27278 0.943444
Q2G2W6   6 0.705882 -1.27278 0.943444
Q2FZR8   4 0.470588 -1.27278 0.943444
Q2FVY8   13 1.52941 0.903563 0.161558
Q2FZ60   6 0.705882 -1.27278 0.943444
Q2FV82   3 0.352941 -1.27278 0.943444
Q2FX23   6 0.705882 -1.27278 0.943444
Q2G1G3   2 0.235294 -1.27278 0.943444
P68805   5 0.588235 -1.27278 0.943444
Q2FVL0   11 1.29412 0.903563 0.161558
Q2G2J0   8 0.941176 -1.27278 0.943444
Q2FZF1   9 1.05882 0.903563 0.161558
Q2FXU9   7 0.823529 -1.27278 0.943444
Q2G1A2   10 1.17647 0.903563 0.161558
Q2G1C3   5 0.588235 -1.27278 0.943444
Q2G1D4   3 0.352941 -1.27278 0.943444
Q2G0A8   5 0.588235 -1.27278 0.943444
Q2FVC7   2 0.235294 -1.27278 0.943444
Q2G133   7 0.823529 -1.27278 0.943444
Q2FY86   12 1.41176 0.903563 0.161558
Q2FX92   11 1.29412 0.903563 0.161558
Q2FW47   0 0 -1.27278 0.943444
Q2G1T9   2 0.235294 -1.27278 0.943444
Q2FVU8   3 0.352941 -1.27278 0.943444
Q2FVD7   10 1.17647 0.903563 0.161558
Q2FX55   3 0.352941 -1.27278 0.943444
Q2FVD3   9 1.05882 0.903563 0.161558
Q2G2B5   2 0.235294 -1.27278 0.943444
Q2FWV6   4 0.470588 -1.27278 0.943444
Q2FW29   11 1.29412 0.903563 0.161558
Q2G0W6   3 0.352941 -1.27278 0.943444
Q2FVD2   4 0.470588 -1.27278 0.943444
Q2FWR8   4 0.470588 -1.27278 0.943444
Q2FXA0   7 0.823529 -1.27278 0.943444
Q2FZB4   6 0.705882 -1.27278 0.943444
Q2FX37   4 0.470588 -1.27278 0.943444
Q2FX13   0 0 -1.27278 0.943444
Q2FWD8   8 0.941176 -1.27278 0.943444
Q2G108   7 0.823529 -1.27278 0.943444
Q2G2V4   6 0.705882 -1.27278 0.943444
Q2FZW2   12 1.41176 0.903563 0.161558
Q2FYY4   5 0.588235 -1.27278 0.943444
Q2FYB8   2 0.235294 -1.27278 0.943444
Q2FWC2   9 1.05882 0.903563 0.161558
Q2FYE8   5 0.588235 -1.27278 0.943444
Q2FXK5   7 0.823529 -1.27278 0.943444
Q2FWT0   10 1.17647 0.903563 0.161558
Q2FW19   6 0.705882 -1.27278 0.943444
Q2G100   6 0.705882 -1.27278 0.943444
Q2FYY3   5 0.588235 -1.27278 0.943444
Q2FZ01   6 0.705882 -1.27278 0.943444
Q2FYY1   5 0.588235 -1.27278 0.943444
Q2G103   8 0.941176 -1.27278 0.943444
Q2FV12   3 0.352941 -1.27278 0.943444
Q2FWQ1   11 1.29412 0.903563 0.161558
Q2FYY5   5 0.588235 -1.27278 0.943444
Q2G207   6 0.705882 -1.27278 0.943444
Q2G1Y8   14 1.64706 0.903563 0.161558
Q2FWZ8   5 0.588235 -1.27278 0.943444
Q2G0Z8   4 0.470588 -1.27278 0.943444
Q2G2F7   6 0.705882 -1.27278 0.943444
Q2FYH9   5 0.588235 -1.27278 0.943444
Q2FWB7   6 0.705882 -1.27278 0.943444
Q2FYN2   7 0.777778 -1.27278 0.943444
Q2FVQ6   9 1 0.903563 0.161558
Q2FWX3   5 0.555556 -1.27278 0.943444
Q2G187   3 0.333333 -1.27278 0.943444
Q2FW05   5 0.555556 -1.27278 0.943444
Q2FYC3   7 0.777778 -1.27278 0.943444
Q2FZJ2   16 1.77778 0.903563 0.161558
Q2G0D6   5 0.555556 -1.27278 0.943444
Q2FWP7   6 0.666667 -1.27278 0.943444
Q2FX31   22 2.44444 3.07991 0.0107511
Q2FVZ6   3 0.333333 -1.27278 0.943444
Q2G2A2   10 1.11111 0.903563 0.161558
Q2FWQ8   8 0.888889 -1.27278 0.943444
Q2FVM9   5 0.555556 -1.27278 0.943444
Q2FYD1   16 1.77778 0.903563 0.161558
Q2FYN3   4 0.444444 -1.27278 0.943444
Q2FYI3   4 0.444444 -1.27278 0.943444
Q2G022   16 1.77778 0.903563 0.161558
Q2G1Q3   5 0.555556 -1.27278 0.943444
Q2FX58   5 0.555556 -1.27278 0.943444
Q2G2V1   14 1.55556 0.903563 0.161558
Q2FVV5   9 1 0.903563 0.161558
Q2FZC0   16 1.77778 0.903563 0.161558
Q2FV63   18 2 3.07991 0.0107511
Q2FWG9   6 0.666667 -1.27278 0.943444
Q2FZA5   3 0.333333 -1.27278 0.943444
Q2FX60   10 1.11111 0.903563 0.161558
Q2G2I8   9 1 0.903563 0.161558
Q2G2Y5   13 1.44444 0.903563 0.161558
Q2G2Y2   9 1 0.903563 0.161558
Q2FWA6   13 1.44444 0.903563 0.161558
Q2FWL8   19 2.11111 3.07991 0.0107511
Q2FY95   11 1.22222 0.903563 0.161558
Q2FYC5   14 1.55556 0.903563 0.161558
Q2FV43   3 0.333333 -1.27278 0.943444
Q2FVU0   14 1.55556 0.903563 0.161558
Q2FZG5   6 0.666667 -1.27278 0.943444
Q2G2H9   6 0.666667 -1.27278 0.943444
Q2G1D1   9 1 0.903563 0.161558
Q2FWU7   12 1.33333 0.903563 0.161558
P60647   6 0.666667 -1.27278 0.943444
Q2FUR7   7 0.777778 -1.27278 0.943444
Q2FWQ2   15 1.66667 0.903563 0.161558
Q2G2M4   7 0.777778 -1.27278 0.943444
Q2G104   7 0.777778 -1.27278 0.943444
Q2FX76   4 0.444444 -1.27278 0.943444
Q2G2Q4   14 1.55556 0.903563 0.161558
Q2FXQ1   6 0.666667 -1.27278 0.943444
Q2FX80   5 0.555556 -1.27278 0.943444
Q2FZN6   6 0.666667 -1.27278 0.943444
Q2G009   7 0.777778 -1.27278 0.943444
Q2G021   7 0.777778 -1.27278 0.943444
Q2FWH0   17 1.88889 0.903563 0.161558
Q2FXQ0   16 1.77778 0.903563 0.161558
Q2FX64   5 0.555556 -1.27278 0.943444
Q2FY98   2 0.222222 -1.27278 0.943444
Q2FWK5   17 1.88889 0.903563 0.161558
Q2FYK1   6 0.666667 -1.27278 0.943444
Q2FXF0   5 0.555556 -1.27278 0.943444
Q2FY70   12 1.33333 0.903563 0.161558
Q2G114   11 1.22222 0.903563 0.161558
Q2FX38   3 0.333333 -1.27278 0.943444
Q2FUP9   7 0.777778 -1.27278 0.943444
Q2FVV3   7 0.777778 -1.27278 0.943444
Q2G113   16 1.77778 0.903563 0.161558
Q2FWB2   9 1 0.903563 0.161558
Q2FWT6   7 0.777778 -1.27278 0.943444
Q2FW28   12 1.33333 0.903563 0.161558
Q2FUQ9   6 0.666667 -1.27278 0.943444
Q2FY00   5 0.555556 -1.27278 0.943444
Q2G040   5 0.555556 -1.27278 0.943444
Q2FX35   9 1 0.903563 0.161558
Q2FYW9   11 1.15789 0.903563 0.161558
Q2G2N8   10 1.05263 0.903563 0.161558
Q2G1V7   12 1.26316 0.903563 0.161558
Q2G0C3   8 0.842105 -1.27278 0.943444
Q2FVW0   10 1.05263 0.903563 0.161558
Q2FUS4   18 1.89474 0.903563 0.161558
Q2FVP6   5 0.526316 -1.27278 0.943444
Q2FZK1   7 0.736842 -1.27278 0.943444
Q2FXY2   20 2.10526 3.07991 0.0107511
Q2FYX3   20 2.10526 3.07991 0.0107511
Q2FZ86   19 2 3.07991 0.0107511
Q2FUV7   7 0.736842 -1.27278 0.943444
Q2FX70   12 1.26316 0.903563 0.161558
Q2G1Y1   10 1.05263 0.903563 0.161558
Q2FVT9   8 0.842105 -1.27278 0.943444
Q2G2K3   12 1.26316 0.903563 0.161558
P72358   9 0.947368 -1.27278 0.943444
Q2G192   8 0.842105 -1.27278 0.943444
Q2FYX6   18 1.89474 0.903563 0.161558
Q2FXW0   5 0.526316 -1.27278 0.943444
Q2G202   9 0.947368 -1.27278 0.943444
Q2FYW7   7 0.736842 -1.27278 0.943444
Q2G2M0   10 1.05263 0.903563 0.161558
Q2FXT7   10 1.05263 0.903563 0.161558
Q2FX59   11 1.15789 0.903563 0.161558
Q2G0X2   8 0.842105 -1.27278 0.943444
Q2FWR6   15 1.57895 0.903563 0.161558
Q2FW22   23 2.42105 3.07991 0.0107511
Q2FZH4   27 2.84211 3.07991 0.0107511
Q2FYZ1   9 0.947368 -1.27278 0.943444
Q2G2W7   18 1.89474 0.903563 0.161558
Q2G2I4   18 1.89474 0.903563 0.161558
Q2FZP5   17 1.78947 0.903563 0.161558
Q2FWQ7   22 2.31579 3.07991 0.0107511
Q2G1W9   15 1.57895 0.903563 0.161558
Q2FWF7   9 0.947368 -1.27278 0.943444
Q2FYM9   21 2.21053 3.07991 0.0107511
Q2FXV0   11 1.15789 0.903563 0.161558
Q2FWW2   17 1.78947 0.903563 0.161558
Q2FVS2   10 1.05263 0.903563 0.161558
Q2G007   15 1.57895 0.903563 0.161558
Q2FYA7   22 2.31579 3.07991 0.0107511
Q2G0K0   17 1.78947 0.903563 0.161558
Q2FXS9   17 1.78947 0.903563 0.161558
Q2G249   18 1.89474 0.903563 0.161558
Q2G008   14 1.47368 0.903563 0.161558
Q2FZD5   9 0.947368 -1.27278 0.943444
Q2FZG0   3 0.315789 -1.27278 0.943444
Q2FX28   10 1.05263 0.903563 0.161558
Q2FXI4   18 1.89474 0.903563 0.161558
Q2G176   11 1.15789 0.903563 0.161558
Q2G116   9 0.947368 -1.27278 0.943444
Q2FXF2   7 0.736842 -1.27278 0.943444
Q2G260   14 1.47368 0.903563 0.161558
Q2G213   5 0.526316 -1.27278 0.943444
Q2G173   11 1.15789 0.903563 0.161558
Q2FV71   13 1.36842 0.903563 0.161558
Q2FWY8   9 0.947368 -1.27278 0.943444
Q2FWN3   7 0.736842 -1.27278 0.943444
Q2FYD4   11 1.15789 0.903563 0.161558
Q2FVQ2   21 2.21053 3.07991 0.0107511
Q2FVK0   17 1.78947 0.903563 0.161558
Q2G285   14 1.47368 0.903563 0.161558
Q2FZH6   20 2.10526 3.07991 0.0107511
Q2FZX1   7 0.736842 -1.27278 0.943444
Q2FZ83   2 0.210526 -1.27278 0.943444
Q2G0S9   12 1.26316 0.903563 0.161558
Q2FZH7   11 1.15789 0.903563 0.161558
Q2FZT3   14 1.47368 0.903563 0.161558
Q2FX57   16 1.6 0.903563 0.161558
Q2G0B9   14 1.4 0.903563 0.161558
Q2FY28   24 2.4 3.07991 0.0107511
Q2G0R5   26 2.6 3.07991 0.0107511
Q2FZG8   19 1.9 0.903563 0.161558
Q2G1X1   14 1.4 0.903563 0.161558
Q2FX93   7 0.7 -1.27278 0.943444
Q2FYU5   9 0.9 -1.27278 0.943444
Q2FWR9   12 1.2 0.903563 0.161558
Q2FWS0   29 2.9 3.07991 0.0107511
Q2G0P4   7 0.7 -1.27278 0.943444
Q2FX50   12 1.2 0.903563 0.161558
Q2FZV0   16 1.6 0.903563 0.161558
Q2G0S5   18 1.8 0.903563 0.161558
Q2FY25   8 0.8 -1.27278 0.943444
Q2FXG6   8 0.8 -1.27278 0.943444
Q2FZJ7   13 1.3 0.903563 0.161558
Q2G0U7   23 2.3 3.07991 0.0107511
Q2FZV2   14 1.4 0.903563 0.161558
Q2FWT8   13 1.3 0.903563 0.161558
Q2G0D1   19 1.9 0.903563 0.161558
Q2FVW5   10 1 0.903563 0.161558
Q2FY97   19 1.9 0.903563 0.161558
Q2FXF3   14 1.4 0.903563 0.161558
Q2G063   6 0.6 -1.27278 0.943444
Q2G0U5   11 1.1 0.903563 0.161558
Q2G2B1   17 1.7 0.903563 0.161558
Q2FVE3   8 0.8 -1.27278 0.943444
Q2FZW1   27 2.7 3.07991 0.0107511
Q2FYK2   19 1.9 0.903563 0.161558
Q2FXW2   13 1.3 0.903563 0.161558
Q9F0R1   15 1.5 0.903563 0.161558
Q2FZG3   12 1.2 0.903563 0.161558
Q2G2K0   19 1.9 0.903563 0.161558
Q2FVN4   15 1.5 0.903563 0.161558
Q2FYV0   20 2 3.07991 0.0107511
Q2G0A5   6 0.6 -1.27278 0.943444
Q2FZ03   23 2.3 3.07991 0.0107511
Q2G1I8   11 1.1 0.903563 0.161558
Q2FYX8   18 1.8 0.903563 0.161558
Q2FV18   10 1 0.903563 0.161558
Q2FYI7   16 1.6 0.903563 0.161558
Q2G0K1   19 1.9 0.903563 0.161558
Q2G2U9   18 1.8 0.903563 0.161558
Q2FW31   21 2.1 3.07991 0.0107511
Q2FVB5   17 1.7 0.903563 0.161558
Q2FVI8   6 0.6 -1.27278 0.943444
Q2FZT0   23 2.3 3.07991 0.0107511
P48860   17 1.7 0.903563 0.161558
Q2FYC1   23 2.3 3.07991 0.0107511
Q2G286   21 2.1 3.07991 0.0107511
Q2FXD3   20 2 3.07991 0.0107511
Q2G027   5 0.5 -1.27278 0.943444
Q2G0T4   17 1.7 0.903563 0.161558
Q2FZJ5   14 1.4 0.903563 0.161558
Q2FW10   8 0.8 -1.27278 0.943444
Q2FY91   13 1.3 0.903563 0.161558
Q2FVP0   14 1.4 0.903563 0.161558
P60070   18 1.8 0.903563 0.161558
Q2FWU1   15 1.5 0.903563 0.161558
Q2FYA3   8 0.8 -1.27278 0.943444
Q2G0V8   10 1 0.903563 0.161558
Q2G0Z2   14 1.4 0.903563 0.161558
Q2FZ47   6 0.6 -1.27278 0.943444
Q2G0V9   8 0.8 -1.27278 0.943444
Q2FZE2   17 1.7 0.903563 0.161558
Q2FWB0   20 2 3.07991 0.0107511
Q2G1J1   9 0.9 -1.27278 0.943444
Q2FYQ1   8 0.8 -1.27278 0.943444
Q2FZ45   12 1.2 0.903563 0.161558
Q2FYW5   18 1.8 0.903563 0.161558
Q2G1A0   11 1.1 0.903563 0.161558
Q2FZB9   9 0.9 -1.27278 0.943444
Q2FZX2   18 1.8 0.903563 0.161558
Q2FZY4   18 1.8 0.903563 0.161558
Q2FW56   7 0.7 -1.27278 0.943444
P0A0G6   18 1.8 0.903563 0.161558
Q2FW80   7 0.7 -1.27278 0.943444
Q2G2S4   14 1.4 0.903563 0.161558
Q2G2H0   14 1.4 0.903563 0.161558
Q2G2E1   7 0.7 -1.27278 0.943444
Q2G0I5   24 2.4 3.07991 0.0107511
Q2FWW6   14 1.4 0.903563 0.161558
Q2G112   8 0.8 -1.27278 0.943444
Q2G214   15 1.5 0.903563 0.161558
Q2FYG2   16 1.6 0.903563 0.161558
Q2G0J5   7 0.7 -1.27278 0.943444
Q2FX27   14 1.4 0.903563 0.161558
Q2FWV5   15 1.5 0.903563 0.161558
Q2FX40   30 3 5.25625 0.000662855
Q2FZM5   4 0.4 -1.27278 0.943444
Q2FXH8   9 0.9 -1.27278 0.943444
Q2FWS5   11 1.1 0.903563 0.161558
Q2FW13   18 1.71429 0.903563 0.161558
Q2FY93   16 1.52381 0.903563 0.161558
Q2FZM8   28 2.66667 3.07991 0.0107511
Q2FZV4   21 2 3.07991 0.0107511
Q2FVD4   16 1.52381 0.903563 0.161558
Q2G0J3   7 0.666667 -1.27278 0.943444
Q2FX61   23 2.19048 3.07991 0.0107511
Q2FVD6   19 1.80952 0.903563 0.161558
Q2FYY7   18 1.71429 0.903563 0.161558
Q2G0W0   23 2.19048 3.07991 0.0107511
Q2FXF7   19 1.80952 0.903563 0.161558
Q2G191   12 1.14286 0.903563 0.161558
Q2FYT5   9 0.857143 -1.27278 0.943444
Q2G1P0   16 1.52381 0.903563 0.161558
Q2FVF8   22 2.09524 3.07991 0.0107511
Q2G0Y1   8 0.761905 -1.27278 0.943444
Q2FZD2   27 2.57143 3.07991 0.0107511
Q2FZ59   16 1.52381 0.903563 0.161558
Q2G2G1   11 1.04762 0.903563 0.161558
Q2G0F9   16 1.52381 0.903563 0.161558
Q2G1J2   16 1.52381 0.903563 0.161558
Q2G0Q6   23 2.19048 3.07991 0.0107511
Q2FYX0   25 2.38095 3.07991 0.0107511
Q2FZU8   18 1.71429 0.903563 0.161558
Q2G267   12 1.14286 0.903563 0.161558
Q2G174   17 1.61905 0.903563 0.161558
Q2FWC3   26 2.47619 3.07991 0.0107511
Q2FVN6   18 1.71429 0.903563 0.161558
Q2G2D1   19 1.80952 0.903563 0.161558
Q2FZK9   17 1.61905 0.903563 0.161558
Q2G2C9   28 2.66667 3.07991 0.0107511
Q2G2V8   13 1.2381 0.903563 0.161558
Q2FVL6   21 2 3.07991 0.0107511
Q2FY45   11 1.04762 0.903563 0.161558
Q2G2R7   17 1.61905 0.903563 0.161558
Q2FWD5   14 1.33333 0.903563 0.161558
Q2FWT3   13 1.2381 0.903563 0.161558
Q2FY92   21 2 3.07991 0.0107511
Q2FZM2   14 1.33333 0.903563 0.161558
Q2G2F0   26 2.47619 3.07991 0.0107511
Q2FW30   17 1.61905 0.903563 0.161558
Q2FZV9   23 2.19048 3.07991 0.0107511
Q2FVA6   17 1.61905 0.903563 0.161558
Q2G229   17 1.61905 0.903563 0.161558
Q2FZZ3   27 2.57143 3.07991 0.0107511
Q2G2F4   12 1.14286 0.903563 0.161558
Q2FVA7   20 1.90476 0.903563 0.161558
Q2G0R3   15 1.42857 0.903563 0.161558
Q2G1R1   22 2.09524 3.07991 0.0107511
Q2FZ79   16 1.52381 0.903563 0.161558
Q2FZ12   8 0.761905 -1.27278 0.943444
Q2FX39   11 1.04762 0.903563 0.161558
Q2G186   20 1.90476 0.903563 0.161558
Q2FXE5   11 1.04762 0.903563 0.161558
Q2G0A1   15 1.42857 0.903563 0.161558
Q2G0E7   11 1.04762 0.903563 0.161558
Q2G2V7   14 1.33333 0.903563 0.161558
Q2FYA6   26 2.47619 3.07991 0.0107511
Q2G276   19 1.80952 0.903563 0.161558
Q2G070   15 1.42857 0.903563 0.161558
Q2FVZ1   18 1.71429 0.903563 0.161558
Q2FW84   10 0.952381 -1.27278 0.943444
Q2FVY9   15 1.42857 0.903563 0.161558
Q2FVD9   20 1.90476 0.903563 0.161558
Q2G1T2   17 1.61905 0.903563 0.161558
Q2G0I3   14 1.33333 0.903563 0.161558
Q2G0E8   23 2.19048 3.07991 0.0107511
Q2FW08   15 1.42857 0.903563 0.161558
Q2FVD8   19 1.80952 0.903563 0.161558
Q2FXF5   23 2.19048 3.07991 0.0107511
Q2FXW1   27 2.57143 3.07991 0.0107511
Q2FW79   12 1.14286 0.903563 0.161558
Q2G2G0   15 1.42857 0.903563 0.161558
P48940   14 1.33333 0.903563 0.161558
Q2FYL6   11 1.04762 0.903563 0.161558
Q2FZV8   20 1.90476 0.903563 0.161558
Q2FYM5   20 1.90476 0.903563 0.161558
Q2G2B6   21 2 3.07991 0.0107511
Q2G1L2   8 0.761905 -1.27278 0.943444
Q2G1V5   8 0.761905 -1.27278 0.943444
Q2FXT0   13 1.2381 0.903563 0.161558
Q2FY02   23 2.19048 3.07991 0.0107511
Q2FWQ4   9 0.857143 -1.27278 0.943444
Q2FYG4   12 1.14286 0.903563 0.161558
Q2FW11   19 1.80952 0.903563 0.161558
Q2G257   25 2.27273 3.07991 0.0107511
Q2FWJ6   23 2.09091 3.07991 0.0107511
Q2FXS8   18 1.63636 0.903563 0.161558
Q2FX12   26 2.36364 3.07991 0.0107511
Q2FYF1   12 1.09091 0.903563 0.161558
Q2G2E8   19 1.72727 0.903563 0.161558
Q2FXE6   11 1 0.903563 0.161558
Q2G2C0   7 0.636364 -1.27278 0.943444
Q2G1V6   11 1 0.903563 0.161558
Q2FWZ4   22 2 3.07991 0.0107511
Q2G2V0   11 1 0.903563 0.161558
Q9ZAH6   22 2 3.07991 0.0107511
Q2FVU2   26 2.36364 3.07991 0.0107511
Q2FWI8   19 1.72727 0.903563 0.161558
P0A0H0   9 0.818182 -1.27278 0.943444
Q2G0C1   32 2.90909 3.07991 0.0107511
Q2FXH3   25 2.27273 3.07991 0.0107511
Q2FXI6   29 2.63636 3.07991 0.0107511
Q2G1X5   18 1.63636 0.903563 0.161558
Q2FV08   22 2 3.07991 0.0107511
Q2FWT7   10 0.909091 -1.27278 0.943444
Q2G210   18 1.63636 0.903563 0.161558
Q2FW66   20 1.81818 0.903563 0.161558
Q2FWD0   17 1.54545 0.903563 0.161558
Q2FUQ1   26 2.36364 3.07991 0.0107511
Q2FVI6   10 0.909091 -1.27278 0.943444
Q2FWM7   13 1.18182 0.903563 0.161558
Q2FVN2   17 1.54545 0.903563 0.161558
Q2FWR2   18 1.63636 0.903563 0.161558
Q2FYH4   12 1.09091 0.903563 0.161558
Q2FYM8   6 0.545455 -1.27278 0.943444
Q9RFJ6   16 1.45455 0.903563 0.161558
Q2FZ42   11 1 0.903563 0.161558
Q2FVX9   22 2 3.07991 0.0107511
Q2G066   30 2.72727 3.07991 0.0107511
Q2FVM3   17 1.54545 0.903563 0.161558
Q2FWT1   17 1.54545 0.903563 0.161558
Q2FZB8   9 0.818182 -1.27278 0.943444
Q2FUQ8   13 1.18182 0.903563 0.161558
Q2G2I7   14 1.27273 0.903563 0.161558
Q2FVF7   13 1.18182 0.903563 0.161558
Q2FV52   17 1.54545 0.903563 0.161558
Q2FWE3   19 1.72727 0.903563 0.161558
Q2G144   19 1.72727 0.903563 0.161558
Q2FXZ1   15 1.36364 0.903563 0.161558
Q2FX34   12 1.09091 0.903563 0.161558
Q2FWV4   12 1.09091 0.903563 0.161558
Q2FZ11   18 1.63636 0.903563 0.161558
Q2G141   16 1.45455 0.903563 0.161558
Q2FWF5   22 2 3.07991 0.0107511
Q2FV34   11 1 0.903563 0.161558
Q2FWQ0   24 2.18182 3.07991 0.0107511
Q2FV88   22 2 3.07991 0.0107511
Q2G2P0   22 2 3.07991 0.0107511
Q2FYW8   24 2.18182 3.07991 0.0107511
Q2G1W1   21 1.90909 0.903563 0.161558
Q2FVC2   23 2.09091 3.07991 0.0107511
Q2G0D3   11 1 0.903563 0.161558
Q2FV89   27 2.45455 3.07991 0.0107511
Q2G1U2   15 1.36364 0.903563 0.161558
Q2FX32   15 1.36364 0.903563 0.161558
Q2FXS7   16 1.45455 0.903563 0.161558
Q2FVX1   11 1 0.903563 0.161558
Q2FVE0   10 0.909091 -1.27278 0.943444
Q2G270   14 1.27273 0.903563 0.161558
Q9EYW6   19 1.72727 0.903563 0.161558
Q2FVB8   13 1.18182 0.903563 0.161558
Q2FZT9   12 1.09091 0.903563 0.161558
Q2G298   29 2.63636 3.07991 0.0107511
Q2FX49   13 1.18182 0.903563 0.161558
Q2G0Z0   31 2.81818 3.07991 0.0107511
Q2FW39   28 2.54545 3.07991 0.0107511
Q2G252   20 1.81818 0.903563 0.161558
Q2G0A3   18 1.63636 0.903563 0.161558
Q2FYJ7   23 2.09091 3.07991 0.0107511
Q2FWT2   16 1.45455 0.903563 0.161558
Q2FWQ5   15 1.36364 0.903563 0.161558
Q2G2J7   16 1.45455 0.903563 0.161558
Q2FY75   15 1.36364 0.903563 0.161558
Q2G106   18 1.63636 0.903563 0.161558
Q2FVY3   25 2.27273 3.07991 0.0107511
Q2FVP9   24 2.18182 3.07991 0.0107511
Q2FW42   11 1 0.903563 0.161558
Q2FUV9   31 2.81818 3.07991 0.0107511
Q2FVR7   19 1.72727 0.903563 0.161558
Q2FZN1   20 1.81818 0.903563 0.161558
Q2G2Q7   28 2.43478 3.07991 0.0107511
Q2G150   30 2.6087 3.07991 0.0107511
Q2G081   17 1.47826 0.903563 0.161558
Q2FV45   22 1.91304 0.903563 0.161558
Q2FX02   20 1.73913 0.903563 0.161558
P0A0Q4   22 1.91304 0.903563 0.161558
Q2G0L9   25 2.17391 3.07991 0.0107511
Q2FY04   35 3.04348 5.25625 0.000662855
Q2FV48   13 1.13043 0.903563 0.161558
Q2FW64   19 1.65217 0.903563 0.161558
Q2FX63   19 1.65217 0.903563 0.161558
Q2G1T3   21 1.82609 0.903563 0.161558
Q2G0K9   18 1.56522 0.903563 0.161558
Q2FZ00   20 1.73913 0.903563 0.161558
Q2FVL9   15 1.30435 0.903563 0.161558
Q2FW33   24 2.08696 3.07991 0.0107511
Q2FWT9   23 2 3.07991 0.0107511
Q2FZF7   21 1.82609 0.903563 0.161558
Q2FWL1   37 3.21739 5.25625 0.000662855
Q2FYS7   22 1.91304 0.903563 0.161558
Q2FZX3   27 2.34783 3.07991 0.0107511
Q2FXR0   11 0.956522 -1.27278 0.943444
Q2G2I9   18 1.56522 0.903563 0.161558
Q2FWN1   6 0.521739 -1.27278 0.943444
Q2G297   10 0.869565 -1.27278 0.943444
Q2FVA0   13 1.13043 0.903563 0.161558
Q2FXX0   14 1.21739 0.903563 0.161558
Q2G2P4   25 2.17391 3.07991 0.0107511
Q2G0P8   25 2.17391 3.07991 0.0107511
Q2FVN3   22 1.91304 0.903563 0.161558
Q2FXK7   33 2.86957 3.07991 0.0107511
Q2FZF8   14 1.21739 0.903563 0.161558
Q2FWR0   22 1.91304 0.903563 0.161558
Q2FXL2   12 1.04348 0.903563 0.161558
Q2FWA9   20 1.73913 0.903563 0.161558
Q2G282   30 2.6087 3.07991 0.0107511
Q9RQQ0   12 1.04348 0.903563 0.161558
Q2FXD7   25 2.17391 3.07991 0.0107511
Q2FUY4   21 1.82609 0.903563 0.161558
Q2G2W4   14 1.21739 0.903563 0.161558
Q2FZF5   23 2 3.07991 0.0107511
Q2FY42   12 1.04348 0.903563 0.161558
Q2FUS3   18 1.56522 0.903563 0.161558
Q2G2E7   13 1.13043 0.903563 0.161558
Q2G0S6   23 2 3.07991 0.0107511
Q2G0C2   16 1.3913 0.903563 0.161558
Q2FWF8   18 1.56522 0.903563 0.161558
Q2G000   26 2.26087 3.07991 0.0107511
Q2FWX2   15 1.30435 0.903563 0.161558
Q2FZS2   25 2.17391 3.07991 0.0107511
Q2FW16   15 1.30435 0.903563 0.161558
Q2FZI2   12 1.04348 0.903563 0.161558
Q2G1Q5   15 1.30435 0.903563 0.161558
Q2G1A5   29 2.52174 3.07991 0.0107511
Q2G0P7   19 1.65217 0.903563 0.161558
Q2FWV3   14 1.21739 0.903563 0.161558
Q2FW51   25 2.17391 3.07991 0.0107511
Q2FVI4   28 2.43478 3.07991 0.0107511
Q2FVN7   21 1.82609 0.903563 0.161558
Q2FWP9   18 1.56522 0.903563 0.161558
Q2FXT2   25 2.17391 3.07991 0.0107511
P0A0F4   18 1.56522 0.903563 0.161558
Q2G126   31 2.69565 3.07991 0.0107511
Q2FW82   11 0.956522 -1.27278 0.943444
Q2FY44   23 2 3.07991 0.0107511
Q2G0N9   24 2.08696 3.07991 0.0107511
Q2G0Z9   10 0.869565 -1.27278 0.943444
Q2FV81   25 2.17391 3.07991 0.0107511
Q2FYC4   19 1.65217 0.903563 0.161558
Q2G178   27 2.34783 3.07991 0.0107511
Q2G079   16 1.3913 0.903563 0.161558
Q2G2B7   32 2.78261 3.07991 0.0107511
Q2FVF5   17 1.47826 0.903563 0.161558
Q2G2W2   16 1.3913 0.903563 0.161558
Q2G1I2   30 2.6087 3.07991 0.0107511
Q2G245   10 0.869565 -1.27278 0.943444
Q2G1H7   18 1.5 0.903563 0.161558
Q2FWF1   20 1.66667 0.903563 0.161558
Q2FZZ9   28 2.33333 3.07991 0.0107511
Q2G1W3   18 1.5 0.903563 0.161558
Q2G204   32 2.66667 3.07991 0.0107511
Q2G1H1   19 1.58333 0.903563 0.161558
Q2FXK3   17 1.41667 0.903563 0.161558
Q2G2H8   21 1.75 0.903563 0.161558
Q2FZP9   23 1.91667 0.903563 0.161558
Q2FWI2   19 1.58333 0.903563 0.161558
Q2FYZ6   16 1.33333 0.903563 0.161558
Q2FXS1   13 1.08333 0.903563 0.161558
Q2G200   29 2.41667 3.07991 0.0107511
Q2G2L5   10 0.833333 -1.27278 0.943444
Q2FY73   34 2.83333 3.07991 0.0107511
Q2G177   12 1 0.903563 0.161558
Q2G2F9   19 1.58333 0.903563 0.161558
Q2FV27   17 1.41667 0.903563 0.161558
Q2FZ56   27 2.25 3.07991 0.0107511
Q2FVF3   11 0.916667 -1.27278 0.943444
Q2G0B6   19 1.58333 0.903563 0.161558
Q2G2S5   24 2 3.07991 0.0107511
Q2FW68   24 2 3.07991 0.0107511
Q2FWX7   14 1.16667 0.903563 0.161558
Q2FWB6   35 2.91667 3.07991 0.0107511
Q2FXA9   26 2.16667 3.07991 0.0107511
Q2FXP3   21 1.75 0.903563 0.161558
Q2FUX5   27 2.25 3.07991 0.0107511
Q2FZZ4   18 1.5 0.903563 0.161558
Q2FX98   28 2.33333 3.07991 0.0107511
Q2FV23   26 2.16667 3.07991 0.0107511
Q2FUR1   20 1.66667 0.903563 0.161558
Q2FY49   25 2.08333 3.07991 0.0107511
Q2G017   18 1.5 0.903563 0.161558
Q2G2K9   21 1.75 0.903563 0.161558
Q2G2N9   28 2.33333 3.07991 0.0107511
Q2G0E9   12 1 0.903563 0.161558
Q2FY19   29 2.41667 3.07991 0.0107511
Q2G1E3   11 0.916667 -1.27278 0.943444
Q2FW17   11 0.916667 -1.27278 0.943444
Q2FWK9   29 2.41667 3.07991 0.0107511
Q2G2Q6   29 2.41667 3.07991 0.0107511
Q2G2Q5   32 2.66667 3.07991 0.0107511
Q2G1U9   31 2.58333 3.07991 0.0107511
Q2G299   15 1.25 0.903563 0.161558
Q2FX75   16 1.33333 0.903563 0.161558
Q2G058   30 2.5 3.07991 0.0107511
Q2G0E3   12 1 0.903563 0.161558
Q2FYK0   20 1.66667 0.903563 0.161558
Q2G2K6   15 1.25 0.903563 0.161558
Q2FYN0   15 1.25 0.903563 0.161558
Q2FVK7   20 1.66667 0.903563 0.161558
Q2FX15   21 1.75 0.903563 0.161558
Q2FVN9   12 1 0.903563 0.161558
Q2FWX0   14 1.16667 0.903563 0.161558
Q2G143   31 2.58333 3.07991 0.0107511
Q2G0C7   31 2.58333 3.07991 0.0107511
Q2G0K6   19 1.58333 0.903563 0.161558
Q2FZZ1   14 1.16667 0.903563 0.161558
Q2FV13   26 2.16667 3.07991 0.0107511
Q2G128   16 1.33333 0.903563 0.161558
Q2FXU2   21 1.75 0.903563 0.161558
Q2G2R4   23 1.91667 0.903563 0.161558
Q2FXM1   24 2 3.07991 0.0107511
Q8KQR1   16 1.33333 0.903563 0.161558
Q2G2Q9   29 2.41667 3.07991 0.0107511
Q2FVG9   12 1 0.903563 0.161558
Q2FV56   10 0.833333 -1.27278 0.943444
Q2FWG7   16 1.28 0.903563 0.161558
Q2G0T1   26 2.08 3.07991 0.0107511
Q2FXB9   14 1.12 0.903563 0.161558
Q2FZP3   12 0.96 -1.27278 0.943444
Q2FZQ2   15 1.2 0.903563 0.161558
Q2FXS4   30 2.4 3.07991 0.0107511
Q2FZ21   20 1.6 0.903563 0.161558
Q2G2X2   23 1.84 0.903563 0.161558
Q2FZF6   25 2 3.07991 0.0107511
Q2FYA0   22 1.76 0.903563 0.161558
Q2G2A9   14 1.12 0.903563 0.161558
Q2FYB9   26 2.08 3.07991 0.0107511
Q2FYI4   26 2.08 3.07991 0.0107511
Q2FYL4   32 2.56 3.07991 0.0107511
Q2G1T0   12 0.96 -1.27278 0.943444
Q2FXW7   16 1.28 0.903563 0.161558
Q2FZA1   34 2.72 3.07991 0.0107511
Q2FY76   16 1.28 0.903563 0.161558
Q2FZ97   34 2.72 3.07991 0.0107511
Q2G1I4   13 1.04 0.903563 0.161558
Q2FYQ6   14 1.12 0.903563 0.161558
Q2FXL6   29 2.32 3.07991 0.0107511
Q2G2G6   10 0.8 -1.27278 0.943444
Q2FVH1   12 0.96 -1.27278 0.943444
Q2FYA8   18 1.44 0.903563 0.161558
Q2G2M5   33 2.64 3.07991 0.0107511
Q2FV99   26 2.08 3.07991 0.0107511
Q2G105   20 1.6 0.903563 0.161558
Q2FW23   31 2.48 3.07991 0.0107511
Q2G012   18 1.44 0.903563 0.161558
Q2G2V5   23 1.84 0.903563 0.161558
Q2FW07   30 2.4 3.07991 0.0107511
Q2G0F2   25 2 3.07991 0.0107511
Q2FZC9   13 1.04 0.903563 0.161558
Q2FXE9   12 0.96 -1.27278 0.943444
Q2FV47   28 2.24 3.07991 0.0107511
Q2G2Q8   32 2.56 3.07991 0.0107511
Q2FYE7   17 1.36 0.903563 0.161558
Q2FUT3   21 1.68 0.903563 0.161558
Q2G068   48 3.84 5.25625 0.000662855
Q2G2D3   18 1.44 0.903563 0.161558
Q2FYK4   33 2.64 3.07991 0.0107511
Q2FX36   29 2.32 3.07991 0.0107511
Q2G0A4   10 0.8 -1.27278 0.943444
Q2G080   15 1.2 0.903563 0.161558
Q2FUT1   20 1.6 0.903563 0.161558
Q2FYH3   30 2.4 3.07991 0.0107511
Q2FXA7   24 1.92 0.903563 0.161558
Q2G2Y6   18 1.44 0.903563 0.161558
Q2FY55   25 2 3.07991 0.0107511
Q2FY61   19 1.52 0.903563 0.161558
Q2G0E2   33 2.64 3.07991 0.0107511
Q2FVY1   25 2 3.07991 0.0107511
Q2FUV1   26 2.08 3.07991 0.0107511
Q2FUS9   21 1.68 0.903563 0.161558
Q2G1A1   17 1.36 0.903563 0.161558
P60639   16 1.28 0.903563 0.161558
Q2FZE9   16 1.28 0.903563 0.161558
Q2G1I9   19 1.52 0.903563 0.161558
Q2FWN0   30 2.4 3.07991 0.0107511
Q2FZE3   31 2.48 3.07991 0.0107511
Q93Q23   14 1.12 0.903563 0.161558
Q2FWE9   24 1.92 0.903563 0.161558
Q2FUS1   13 1.04 0.903563 0.161558
Q2FVM5   28 2.24 3.07991 0.0107511
Q2G2N7   16 1.28 0.903563 0.161558
Q2FWG0   14 1.12 0.903563 0.161558
Q2FXV7   11 0.88 -1.27278 0.943444
Q2FW69   12 0.96 -1.27278 0.943444
P0A0F8   20 1.6 0.903563 0.161558
Q2G055   25 2 3.07991 0.0107511
Q2FV37   13 1.04 0.903563 0.161558
Q2G225   11 0.88 -1.27278 0.943444
Q2FXG2   22 1.76 0.903563 0.161558
Q2FY87   18 1.44 0.903563 0.161558
Q2FWR7   27 2.16 3.07991 0.0107511
Q2G1U6   32 2.56 3.07991 0.0107511
Q2G006   24 1.92 0.903563 0.161558
Q2G2I6   14 1.07692 0.903563 0.161558
Q2FWS1   13 1 0.903563 0.161558
Q2FYF5   29 2.23077 3.07991 0.0107511
Q2G0F1   18 1.38462 0.903563 0.161558
Q2G0J2   22 1.69231 0.903563 0.161558
Q2FXE3   26 2 3.07991 0.0107511
Q2FYV8   24 1.84615 0.903563 0.161558
Q2G1X6   30 2.30769 3.07991 0.0107511
Q2FUP5   25 1.92308 0.903563 0.161558
Q2G1A4   15 1.15385 0.903563 0.161558
Q2G0H9   28 2.15385 3.07991 0.0107511
Q2G0M0   24 1.84615 0.903563 0.161558
Q2FYK6   35 2.69231 3.07991 0.0107511
Q2G023   23 1.76923 0.903563 0.161558
Q2G0G2   28 2.15385 3.07991 0.0107511
Q2FXC0   21 1.61538 0.903563 0.161558
Q2FXF1   38 2.92308 3.07991 0.0107511
Q2FW00   14 1.07692 0.903563 0.161558
Q2G1E7   14 1.07692 0.903563 0.161558
Q2FWE7   26 2 3.07991 0.0107511
Q2FY32   32 2.46154 3.07991 0.0107511
Q2FUU0   31 2.38462 3.07991 0.0107511
Q2FVU5   20 1.53846 0.903563 0.161558
Q2G062   23 1.76923 0.903563 0.161558
Q2FV26   19 1.46154 0.903563 0.161558
Q2FW97   30 2.30769 3.07991 0.0107511
Q2FZY8   13 1 0.903563 0.161558
Q2G277   14 1.07692 0.903563 0.161558
Q2G0V1   11 0.846154 -1.27278 0.943444
Q2FWJ3   25 1.92308 0.903563 0.161558
Q2G2J2   18 1.38462 0.903563 0.161558
Q2FVB0   14 1.07692 0.903563 0.161558
Q2G278   26 2 3.07991 0.0107511
Q2G107   24 1.84615 0.903563 0.161558
P0A0M9   34 2.61538 3.07991 0.0107511
Q2G067   11 0.846154 -1.27278 0.943444
Q2FV55   20 1.53846 0.903563 0.161558
Q2G1L3   16 1.23077 0.903563 0.161558
Q2G2R0   22 1.69231 0.903563 0.161558
Q2G2T3   18 1.38462 0.903563 0.161558
Q2FWA8   15 1.15385 0.903563 0.161558
Q2G056   30 2.30769 3.07991 0.0107511
Q2FWR1   26 2 3.07991 0.0107511
Q2FXP9   25 1.92308 0.903563 0.161558
Q2FZI4   17 1.30769 0.903563 0.161558
Q2G2L7   38 2.92308 3.07991 0.0107511
Q2FVG1   13 1 0.903563 0.161558
Q2G1I7   34 2.61538 3.07991 0.0107511
Q2FVB6   13 1 0.903563 0.161558
Q2G001   28 2.15385 3.07991 0.0107511
Q2FUX3   18 1.38462 0.903563 0.161558
Q2G1Q9   25 1.92308 0.903563 0.161558
Q2G2S9   34 2.61538 3.07991 0.0107511
Q2FXZ8   14 1.07692 0.903563 0.161558
Q2FZI7   30 2.30769 3.07991 0.0107511
Q2FUS6   29 2.23077 3.07991 0.0107511
Q2FUZ6   34 2.61538 3.07991 0.0107511
Q2FYQ9   22 1.69231 0.903563 0.161558
Q2FYS8   28 2.15385 3.07991 0.0107511
Q2FYS6   15 1.15385 0.903563 0.161558
Q2FZG6   24 1.84615 0.903563 0.161558
Q2G1L9   12 0.923077 -1.27278 0.943444
Q2FXT3   30 2.30769 3.07991 0.0107511
Q2FZN9   24 1.84615 0.903563 0.161558
Q2FW20   24 1.84615 0.903563 0.161558
Q2G0H3   16 1.23077 0.903563 0.161558
Q2FV98   30 2.30769 3.07991 0.0107511
Q2FXR7   23 1.76923 0.903563 0.161558
Q2G1T4   38 2.92308 3.07991 0.0107511
Q2FW38   26 2 3.07991 0.0107511
Q2G2P6   16 1.23077 0.903563 0.161558
Q2FVL7   33 2.53846 3.07991 0.0107511
Q2FVY2   26 2 3.07991 0.0107511
Q2FYZ0   34 2.61538 3.07991 0.0107511
Q2FYW2   15 1.15385 0.903563 0.161558
P60643   13 1 0.903563 0.161558
Q2G265   25 1.92308 0.903563 0.161558
Q2FV42   14 1.07692 0.903563 0.161558
Q2FXN0   15 1.15385 0.903563 0.161558
Q2G2D9   15 1.15385 0.903563 0.161558
Q2FV75   22 1.69231 0.903563 0.161558
Q2FYE0   20 1.53846 0.903563 0.161558
Q2FX03   8 0.615385 -1.27278 0.943444
Q2FX89   26 2 3.07991 0.0107511
Q2FX43   16 1.23077 0.903563 0.161558
Q2FV69   18 1.33333 0.903563 0.161558
P72360   18 1.33333 0.903563 0.161558
Q2FVQ1   30 2.22222 3.07991 0.0107511
Q2FYG7   28 2.07407 3.07991 0.0107511
Q2G1J8   12 0.888889 -1.27278 0.943444
Q2FW77   14 1.03704 0.903563 0.161558
Q2FWI4   21 1.55556 0.903563 0.161558
Q2FX62   20 1.48148 0.903563 0.161558
Q2G0U6   31 2.2963 3.07991 0.0107511
Q2G0P2   20 1.48148 0.903563 0.161558
Q2G0B8   37 2.74074 3.07991 0.0107511
Q2FVL3   12 0.888889 -1.27278 0.943444
Q2G1K8   29 2.14815 3.07991 0.0107511
Q2G2R9   32 2.37037 3.07991 0.0107511
Q2G2I3   10 0.740741 -1.27278 0.943444
Q2FY56   9 0.666667 -1.27278 0.943444
Q2G0B1   29 2.14815 3.07991 0.0107511
Q2G1T1   33 2.44444 3.07991 0.0107511
Q2FVX5   18 1.33333 0.903563 0.161558
Q2G0H8   24 1.77778 0.903563 0.161558
Q2FVT3   20 1.48148 0.903563 0.161558
Q2FWF6   20 1.48148 0.903563 0.161558
Q2FWZ6   30 2.22222 3.07991 0.0107511
Q2FZ77   23 1.7037 0.903563 0.161558
Q2G0H0   25 1.85185 0.903563 0.161558
Q2G2G7   29 2.14815 3.07991 0.0107511
Q2G117   20 1.48148 0.903563 0.161558
Q2FXG9   30 2.22222 3.07991 0.0107511
Q2FWE4   31 2.2963 3.07991 0.0107511
Q2FUS0   41 3.03704 5.25625 0.000662855
Q2FWR3   20 1.48148 0.903563 0.161558
Q2FYA9   17 1.25926 0.903563 0.161558
Q2G0Y5   37 2.74074 3.07991 0.0107511
Q2FZZ8   32 2.37037 3.07991 0.0107511
Q2G1Z6   21 1.55556 0.903563 0.161558
Q2FX53   22 1.62963 0.903563 0.161558
Q2FZC4   29 2.14815 3.07991 0.0107511
Q2FUS5   18 1.33333 0.903563 0.161558
Q2G1R0   16 1.18519 0.903563 0.161558
Q2G0D5   14 1.03704 0.903563 0.161558
Q2FY18   15 1.11111 0.903563 0.161558
Q2FYH8   14 1.03704 0.903563 0.161558
Q2G1F2   18 1.33333 0.903563 0.161558
Q2G0Q5   32 2.37037 3.07991 0.0107511
Q2FVR2   24 1.77778 0.903563 0.161558
Q2FZE7   20 1.48148 0.903563 0.161558
Q2G0I0   22 1.62963 0.903563 0.161558
Q2G0R1   21 1.55556 0.903563 0.161558
Q2G0L7   26 1.92593 0.903563 0.161558
Q2FWI1   29 2.14815 3.07991 0.0107511
Q2G0F7   14 1.03704 0.903563 0.161558
Q2FXY3   32 2.37037 3.07991 0.0107511
P0A084   32 2.37037 3.07991 0.0107511
Q2G0G5   28 2.07407 3.07991 0.0107511
Q2FZE5   13 0.962963 -1.27278 0.943444
Q2G0A2   16 1.18519 0.903563 0.161558
Q2FVE8   17 1.25926 0.903563 0.161558
Q2G2M8   22 1.62963 0.903563 0.161558
Q2FYH7   15 1.11111 0.903563 0.161558
Q2FVR8   26 1.92593 0.903563 0.161558
Q2FZU9   27 2 3.07991 0.0107511
Q2FYX7   22 1.62963 0.903563 0.161558
Q2G280   39 2.88889 3.07991 0.0107511
Q2FVG5   27 2 3.07991 0.0107511
Q2FWX1   44 3.25926 5.25625 0.000662855
Q2FVB3   14 1.03704 0.903563 0.161558
Q2G2A1   32 2.37037 3.07991 0.0107511
Q2G1W7   21 1.55556 0.903563 0.161558
Q2FW36   22 1.62963 0.903563 0.161558
P31337   38 2.81481 3.07991 0.0107511
Q2FXB8   14 1.03704 0.903563 0.161558
Q2G2F3   31 2.2963 3.07991 0.0107511
Q2FYM7   10 0.740741 -1.27278 0.943444
Q2FYB2   21 1.55556 0.903563 0.161558
Q2G2E2   22 1.57143 0.903563 0.161558
Q2G2G9   17 1.21429 0.903563 0.161558
Q2FVC5   25 1.78571 0.903563 0.161558
Q2G0T3   26 1.85714 0.903563 0.161558
Q2G074   16 1.14286 0.903563 0.161558
Q2G016   31 2.21429 3.07991 0.0107511
Q2G0G4   31 2.21429 3.07991 0.0107511
Q2G2K1   23 1.64286 0.903563 0.161558
Q2FXE1   16 1.14286 0.903563 0.161558
Q2FWD2   20 1.42857 0.903563 0.161558
Q2G1Q0   34 2.42857 3.07991 0.0107511
Q2G073   13 0.928571 -1.27278 0.943444
Q2G1T7   26 1.85714 0.903563 0.161558
Q2FVI3   21 1.5 0.903563 0.161558
Q2FZ93   21 1.5 0.903563 0.161558
Q2FVQ7   24 1.71429 0.903563 0.161558
Q2G2B9   15 1.07143 0.903563 0.161558
Q2FZN5   15 1.07143 0.903563 0.161558
Q2FY72   22 1.57143 0.903563 0.161558
Q2G0A0   36 2.57143 3.07991 0.0107511
Q2FZQ8   17 1.21429 0.903563 0.161558
Q2FXP1   32 2.28571 3.07991 0.0107511
P0A0B7   43 3.07143 5.25625 0.000662855
Q2FYW0   29 2.07143 3.07991 0.0107511
Q2G230   33 2.35714 3.07991 0.0107511
Q2G0H5   24 1.71429 0.903563 0.161558
Q2G0B7   26 1.85714 0.903563 0.161558
Q2G131   11 0.785714 -1.27278 0.943444
Q2G0Y4   26 1.85714 0.903563 0.161558
Q2G2L0   27 1.92857 0.903563 0.161558
Q2G101   33 2.35714 3.07991 0.0107511
Q2G036   26 1.85714 0.903563 0.161558
Q2FXN3   18 1.28571 0.903563 0.161558
Q2FWY2   22 1.57143 0.903563 0.161558
Q2FXK6   30 2.14286 3.07991 0.0107511
Q2G2Y3   26 1.85714 0.903563 0.161558
Q2G1P8   30 2.14286 3.07991 0.0107511
Q2G0N7   28 2 3.07991 0.0107511
Q2FW43   22 1.57143 0.903563 0.161558
Q2G2N4   24 1.71429 0.903563 0.161558
Q2FW59   24 1.71429 0.903563 0.161558
Q2G1V0   17 1.21429 0.903563 0.161558
Q2G010   25 1.78571 0.903563 0.161558
Q2FWJ4   17 1.21429 0.903563 0.161558
Q2FUR3   32 2.28571 3.07991 0.0107511
Q2FXE4   29 2.07143 3.07991 0.0107511
Q2FY36   30 2.14286 3.07991 0.0107511
Q2G1Q7   29 2.07143 3.07991 0.0107511
Q2FX09   25 1.78571 0.903563 0.161558
Q2G0Z1   40 2.85714 3.07991 0.0107511
Q2FWJ1   33 2.35714 3.07991 0.0107511
Q2FUT4   36 2.57143 3.07991 0.0107511
Q2FYI1   42 3 5.25625 0.000662855
Q2FXQ8   30 2.14286 3.07991 0.0107511
Q2FUZ0   27 1.92857 0.903563 0.161558
P0A086   38 2.71429 3.07991 0.0107511
Q2FZM0   17 1.21429 0.903563 0.161558
Q2FXL3   31 2.21429 3.07991 0.0107511
Q2G2K7   13 0.928571 -1.27278 0.943444
Q2FVL1   12 0.857143 -1.27278 0.943444
Q2FW21   15 1.07143 0.903563 0.161558
Q2G201   32 2.28571 3.07991 0.0107511
Q2FVV6   19 1.35714 0.903563 0.161558
Q2FV03   26 1.85714 0.903563 0.161558
Q2G2T2   14 1 0.903563 0.161558
Q2FZ44   18 1.28571 0.903563 0.161558
Q2G1N7   27 1.92857 0.903563 0.161558
Q2G172   13 0.928571 -1.27278 0.943444
Q2G208   28 2 3.07991 0.0107511
Q2FZR7   15 1.07143 0.903563 0.161558
Q2G2K2   15 1.07143 0.903563 0.161558
Q2FVA4   33 2.35714 3.07991 0.0107511
Q2G0F5   16 1.14286 0.903563 0.161558
Q2G0X0   30 2.14286 3.07991 0.0107511
Q2FXU0   25 1.78571 0.903563 0.161558
Q2FXX9   26 1.85714 0.903563 0.161558
Q2G2K8   16 1.14286 0.903563 0.161558
Q2G0X1   29 2 3.07991 0.0107511
Q2FXI8   20 1.37931 0.903563 0.161558
Q2G0L1   30 2.06897 3.07991 0.0107511
Q2FX07   17 1.17241 0.903563 0.161558
Q2G139   31 2.13793 3.07991 0.0107511
Q2FUV5   34 2.34483 3.07991 0.0107511
Q2FVD0   25 1.72414 0.903563 0.161558
Q2FX10   18 1.24138 0.903563 0.161558
Q2G1W5   28 1.93103 0.903563 0.161558
Q2G1Y7   22 1.51724 0.903563 0.161558
Q2G190   27 1.86207 0.903563 0.161558
Q2FV59   14 0.965517 -1.27278 0.943444
Q2FZS3   22 1.51724 0.903563 0.161558
Q2FX90   27 1.86207 0.903563 0.161558
Q2FW85   16 1.10345 0.903563 0.161558
Q2FZ65   31 2.13793 3.07991 0.0107511
Q2FXJ7   36 2.48276 3.07991 0.0107511
Q2FVW2   25 1.72414 0.903563 0.161558
Q2G0H4   25 1.72414 0.903563 0.161558
Q2FVV4   13 0.896552 -1.27278 0.943444
Q2FUR9   13 0.896552 -1.27278 0.943444
Q2FW06   25 1.72414 0.903563 0.161558
Q2FY84   27 1.86207 0.903563 0.161558
Q2G132   33 2.27586 3.07991 0.0107511
Q2G0C9   25 1.72414 0.903563 0.161558
Q2G2N1   10 0.689655 -1.27278 0.943444
Q2FVF2   14 0.965517 -1.27278 0.943444
Q2FZ30   27 1.86207 0.903563 0.161558
Q2FXX8   38 2.62069 3.07991 0.0107511
Q2FZX6   20 1.37931 0.903563 0.161558
Q2G1Z2   20 1.37931 0.903563 0.161558
Q2G0G7   29 2 3.07991 0.0107511
Q2FV53   39 2.68966 3.07991 0.0107511
Q2FV28   31 2.13793 3.07991 0.0107511
Q2G097   28 1.93103 0.903563 0.161558
Q2FZC5   25 1.72414 0.903563 0.161558
Q2FY77   30 2.06897 3.07991 0.0107511
Q2FVA9   28 1.93103 0.903563 0.161558
Q2G2W5   11 0.758621 -1.27278 0.943444
Q2FX97   26 1.7931 0.903563 0.161558
Q2G1F3   32 2.2069 3.07991 0.0107511
Q2FYU1   16 1.10345 0.903563 0.161558
Q2FUP6   22 1.51724 0.903563 0.161558
Q2G2U7   19 1.31034 0.903563 0.161558
Q2FY09   34 2.34483 3.07991 0.0107511
Q2G1J6   25 1.72414 0.903563 0.161558
Q2G059   22 1.51724 0.903563 0.161558
Q2FVK5   8 0.551724 -1.27278 0.943444
Q2G0H7   21 1.44828 0.903563 0.161558
Q2FWN2   17 1.17241 0.903563 0.161558
Q2FYV7   27 1.86207 0.903563 0.161558
Q2G236   31 2.13793 3.07991 0.0107511
Q2FZR6   15 1.03448 0.903563 0.161558
Q2G1P9   33 2.27586 3.07991 0.0107511
Q2G0R9   38 2.62069 3.07991 0.0107511
Q2FUZ9   24 1.65517 0.903563 0.161558
Q2FVP2   37 2.55172 3.07991 0.0107511
Q2FXC8   22 1.51724 0.903563 0.161558
Q2FVC4   29 2 3.07991 0.0107511
Q2FZ29   21 1.44828 0.903563 0.161558
Q2FYR8   26 1.73333 0.903563 0.161558
Q2FY23   29 1.93333 0.903563 0.161558
Q2G0D4   30 2 3.07991 0.0107511
Q2FZ38   36 2.4 3.07991 0.0107511
Q2FXH1   17 1.13333 0.903563 0.161558
Q2FXZ9   21 1.4 0.903563 0.161558
Q2G1V3   12 0.8 -1.27278 0.943444
Q2FVZ0   13 0.866667 -1.27278 0.943444
Q2FV95   14 0.933333 -1.27278 0.943444
Q2G196   37 2.46667 3.07991 0.0107511
Q2FZ61   33 2.2 3.07991 0.0107511
Q2FW27   26 1.73333 0.903563 0.161558
Q2FWH2   26 1.73333 0.903563 0.161558
Q2FZQ9   15 1 0.903563 0.161558
Q2FWQ9   41 2.73333 3.07991 0.0107511
Q2G1N5   17 1.13333 0.903563 0.161558
Q2FZP8   15 1 0.903563 0.161558
Q2FXC2   25 1.66667 0.903563 0.161558
Q2G0X9   25 1.66667 0.903563 0.161558
Q2FX08   13 0.866667 -1.27278 0.943444
Q2FUV2   38 2.53333 3.07991 0.0107511
Q2FZT8   23 1.53333 0.903563 0.161558
Q2G2N2   11 0.733333 -1.27278 0.943444
Q2G0M1   26 1.73333 0.903563 0.161558
Q2FVX8   33 2.2 3.07991 0.0107511
Q2G220   25 1.66667 0.903563 0.161558
Q2FW37   29 1.93333 0.903563 0.161558
Q2G203   40 2.66667 3.07991 0.0107511
Q2FY89   21 1.4 0.903563 0.161558
Q2G1K7   35 2.33333 3.07991 0.0107511
Q2G013   14 0.933333 -1.27278 0.943444
Q2FV91   17 1.13333 0.903563 0.161558
Q2FW92   40 2.66667 3.07991 0.0107511
Q2G1U5   27 1.8 0.903563 0.161558
Q2G2A6   22 1.46667 0.903563 0.161558
Q2G0G9   22 1.46667 0.903563 0.161558
P0A088   15 1 0.903563 0.161558
Q2G0B4   16 1.06667 0.903563 0.161558
Q2G0X7   25 1.66667 0.903563 0.161558
Q2G0S0   18 1.2 0.903563 0.161558
Q2FW12   27 1.8 0.903563 0.161558
Q2G0J7   33 2.2 3.07991 0.0107511
Q2FW76   15 1 0.903563 0.161558
Q2G1Z7   28 1.86667 0.903563 0.161558
Q2G2S1   29 1.93333 0.903563 0.161558
Q2G1B1   35 2.33333 3.07991 0.0107511
Q2FVP3   18 1.2 0.903563 0.161558
Q2G1V1   38 2.53333 3.07991 0.0107511
Q2G1H8   33 2.2 3.07991 0.0107511
Q2G149   43 2.86667 3.07991 0.0107511
Q2FXC7   24 1.6 0.903563 0.161558
Q2G019   25 1.66667 0.903563 0.161558
Q2FWL6   32 2.13333 3.07991 0.0107511
Q2G199   14 0.933333 -1.27278 0.943444
Q2FY41   8 0.533333 -1.27278 0.943444
Q2FX33   33 2.2 3.07991 0.0107511
Q2G181   29 1.93333 0.903563 0.161558
Q2FVT1   16 1.06667 0.903563 0.161558
Q2G0Z5   36 2.4 3.07991 0.0107511
Q2FZC7   40 2.66667 3.07991 0.0107511
Q2G1U0   35 2.33333 3.07991 0.0107511
Q2FW18   31 2.06667 3.07991 0.0107511
Q2G0H1   25 1.66667 0.903563 0.161558
Q2FX22   20 1.33333 0.903563 0.161558
Q2G157   35 2.33333 3.07991 0.0107511
Q2G2J5   31 2.06667 3.07991 0.0107511
Q2FZH9   15 1 0.903563 0.161558
Q2FZA6   15 1 0.903563 0.161558
Q2G1N6   14 0.933333 -1.27278 0.943444
Q2FVR4   32 2.13333 3.07991 0.0107511
Q2FY13   39 2.6 3.07991 0.0107511
Q2G025   29 1.93333 0.903563 0.161558
Q2FV36   15 1 0.903563 0.161558
Q2G0W9   32 2.13333 3.07991 0.0107511
Q2G0L0   29 1.93333 0.903563 0.161558
Q2FUR2   25 1.66667 0.903563 0.161558
Q2FVJ9   38 2.53333 3.07991 0.0107511
Q2G1S8   23 1.48387 0.903563 0.161558
Q2FVJ5   35 2.25806 3.07991 0.0107511
Q2FZ39   29 1.87097 0.903563 0.161558
Q2FWP6   30 1.93548 0.903563 0.161558
Q2FVB4   38 2.45161 3.07991 0.0107511
Q2G0V7   29 1.87097 0.903563 0.161558
Q2FUV4   31 2 3.07991 0.0107511
Q2FYG5   33 2.12903 3.07991 0.0107511
Q2FW71   14 0.903226 -1.27278 0.943444
Q2FZB1   25 1.6129 0.903563 0.161558
Q2G0Y9   30 1.93548 0.903563 0.161558
Q2G0X4   20 1.29032 0.903563 0.161558
Q2FZL2   21 1.35484 0.903563 0.161558
Q2FVS1   25 1.6129 0.903563 0.161558
Q2G099   26 1.67742 0.903563 0.161558
Q2FZN0   28 1.80645 0.903563 0.161558
Q2FZ50   25 1.6129 0.903563 0.161558
Q2G0X8   19 1.22581 0.903563 0.161558
Q2G167   39 2.51613 3.07991 0.0107511
Q2G086   22 1.41935 0.903563 0.161558
Q2G0D0   35 2.25806 3.07991 0.0107511
Q2FWG3   29 1.87097 0.903563 0.161558
Q2G228   41 2.64516 3.07991 0.0107511
Q2FWW8   24 1.54839 0.903563 0.161558
Q2FYL0   22 1.41935 0.903563 0.161558
Q2FXX2   30 1.93548 0.903563 0.161558
Q2G0C4   19 1.22581 0.903563 0.161558
Q2FZA2   29 1.87097 0.903563 0.161558
Q2FWL0   32 2.06452 3.07991 0.0107511
Q2FUY9   34 2.19355 3.07991 0.0107511
Q2G0T8   33 2.12903 3.07991 0.0107511
Q2FWK0   38 2.45161 3.07991 0.0107511
Q2G0D9   28 1.80645 0.903563 0.161558
Q2FZF3   28 1.80645 0.903563 0.161558
Q2FZ17   32 2.06452 3.07991 0.0107511
Q2G0T6   35 2.25806 3.07991 0.0107511
Q2G140   12 0.774194 -1.27278 0.943444
Q2G2F2   14 0.903226 -1.27278 0.943444
Q2FXG0   24 1.54839 0.903563 0.161558
Q2FWR4   35 2.25806 3.07991 0.0107511
Q2G195   24 1.54839 0.903563 0.161558
Q2FVY4   39 2.51613 3.07991 0.0107511
Q2G1I6   34 2.19355 3.07991 0.0107511
Q2FVD5   26 1.67742 0.903563 0.161558
Q2FZM1   50 3.22581 5.25625 0.000662855
Q2FVG0   43 2.77419 3.07991 0.0107511
Q2FZM7   27 1.74194 0.903563 0.161558
Q2FZB2   20 1.29032 0.903563 0.161558
Q2G287   29 1.87097 0.903563 0.161558
Q2FWG4   17 1.09677 0.903563 0.161558
Q2G2B3   15 0.967742 -1.27278 0.943444
Q2FY48   23 1.48387 0.903563 0.161558
Q9ZNI1   28 1.80645 0.903563 0.161558
Q2FV94   29 1.87097 0.903563 0.161558
Q2G2X5   16 1.03226 0.903563 0.161558
Q2FVX6   28 1.80645 0.903563 0.161558
Q2G060   26 1.67742 0.903563 0.161558
Q2FVG2   18 1.16129 0.903563 0.161558
Q2G1Q1   35 2.25806 3.07991 0.0107511
Q2G1F1   21 1.35484 0.903563 0.161558
Q2FXC5   24 1.54839 0.903563 0.161558
Q2G2B0   15 0.967742 -1.27278 0.943444
Q2FXR6   15 0.967742 -1.27278 0.943444
Q2FXE0   31 2 3.07991 0.0107511
Q2FUY3   27 1.74194 0.903563 0.161558
Q2G1S6   23 1.48387 0.903563 0.161558
Q2FVE9   14 0.903226 -1.27278 0.943444
Q2FVU7   27 1.74194 0.903563 0.161558
Q2FVM7   35 2.25806 3.07991 0.0107511
Q2FVU6   14 0.903226 -1.27278 0.943444
Q2FVA1   40 2.58065 3.07991 0.0107511
Q2FWB8   39 2.51613 3.07991 0.0107511
Q2FYR5   27 1.74194 0.903563 0.161558
Q2G261   31 2 3.07991 0.0107511
Q2G264   35 2.25806 3.07991 0.0107511
Q2G0U4   23 1.48387 0.903563 0.161558
Q2G226   14 0.903226 -1.27278 0.943444
Q2FZT7   16 1.03226 0.903563 0.161558
Q2FXJ4   28 1.80645 0.903563 0.161558
Q2G047   29 1.87097 0.903563 0.161558
Q2FWD9   18 1.16129 0.903563 0.161558
Q2FZH2   31 2 3.07991 0.0107511
Q2G044   23 1.48387 0.903563 0.161558
Q2FVZ8   15 0.967742 -1.27278 0.943444
Q2G1C5   12 0.774194 -1.27278 0.943444
Q2G1Z1   18 1.16129 0.903563 0.161558
Q2G135   26 1.67742 0.903563 0.161558
Q2FVE5   30 1.93548 0.903563 0.161558
Q2FZ70   34 2.19355 3.07991 0.0107511
Q2G2A0   33 2.12903 3.07991 0.0107511
Q2G224   33 2.0625 3.07991 0.0107511
P0A0K3   29 1.8125 0.903563 0.161558
Q2G1A8   31 1.9375 0.903563 0.161558
Q2G1P5   13 0.8125 -1.27278 0.943444
Q2FV93   14 0.875 -1.27278 0.943444
Q2FXC4   20 1.25 0.903563 0.161558
Q2FY74   23 1.4375 0.903563 0.161558
Q2G1M1   29 1.8125 0.903563 0.161558
Q9EZ11   25 1.5625 0.903563 0.161558
Q2FZB3   19 1.1875 0.903563 0.161558
Q2G1V2   32 2 3.07991 0.0107511
Q2FVM8   20 1.25 0.903563 0.161558
Q2FVR1   37 2.3125 3.07991 0.0107511
Q2FXC3   26 1.625 0.903563 0.161558
Q2FUV6   24 1.5 0.903563 0.161558
Q2G1D7   38 2.375 3.07991 0.0107511
Q2FXR2   27 1.6875 0.903563 0.161558
Q2FW83   17 1.0625 0.903563 0.161558
Q2G2X7   22 1.375 0.903563 0.161558
Q2FVM4   15 0.9375 -1.27278 0.943444
P0A0J3   30 1.875 0.903563 0.161558
Q2G2L8   25 1.5625 0.903563 0.161558
Q2FZ27   25 1.5625 0.903563 0.161558
Q2FZ53   30 1.875 0.903563 0.161558
Q2G154   32 2 3.07991 0.0107511
Q2FZS4   16 1 0.903563 0.161558
Q2FYQ5   15 0.9375 -1.27278 0.943444
Q2FZL6   36 2.25 3.07991 0.0107511
Q2FWB9   35 2.1875 3.07991 0.0107511
Q2FUQ4   39 2.4375 3.07991 0.0107511
Q2G293   41 2.5625 3.07991 0.0107511
Q2FZS5   32 2 3.07991 0.0107511
Q2FYP9   14 0.875 -1.27278 0.943444
Q2G0K7   35 2.1875 3.07991 0.0107511
Q2FVV2   29 1.8125 0.903563 0.161558
Q2FVN0   38 2.375 3.07991 0.0107511
Q2FX00   30 1.875 0.903563 0.161558
Q2G1I0   20 1.25 0.903563 0.161558
Q2FXI2   30 1.875 0.903563 0.161558
Q2G2X1   28 1.75 0.903563 0.161558
Q2FYG6   18 1.125 0.903563 0.161558
Q2FXH0   31 1.9375 0.903563 0.161558
Q2FXU7   31 1.9375 0.903563 0.161558
Q2G170   28 1.75 0.903563 0.161558
Q2FVQ9   29 1.8125 0.903563 0.161558
Q2FWV2   22 1.375 0.903563 0.161558
Q2FVI5   17 1.0625 0.903563 0.161558
Q2FUW0   29 1.8125 0.903563 0.161558
Q2FXB7   39 2.4375 3.07991 0.0107511
Q2G0J8   38 2.375 3.07991 0.0107511
Q2FXB5   30 1.875 0.903563 0.161558
Q2FYE9   13 0.8125 -1.27278 0.943444
Q2FVE2   28 1.75 0.903563 0.161558
Q2G2V6   45 2.8125 3.07991 0.0107511
O08387   27 1.6875 0.903563 0.161558
Q2FZ14   29 1.8125 0.903563 0.161558
Q2FXW3   38 2.375 3.07991 0.0107511
Q2FYQ8   32 2 3.07991 0.0107511
Q2G2D6   26 1.625 0.903563 0.161558
Q2G2T7   39 2.4375 3.07991 0.0107511
Q2FYP8   17 1.0625 0.903563 0.161558
Q2FZ25   29 1.8125 0.903563 0.161558
Q2FY65   40 2.5 3.07991 0.0107511
Q2G2T1   27 1.6875 0.903563 0.161558
Q2G1N0   15 0.9375 -1.27278 0.943444
Q2G110   18 1.125 0.903563 0.161558
Q2G1E1   30 1.875 0.903563 0.161558
Q2G2F1   39 2.4375 3.07991 0.0107511
Q2FXE8   32 2 3.07991 0.0107511
Q2FZ06   38 2.375 3.07991 0.0107511
Q2FVH2   14 0.875 -1.27278 0.943444
Q2FYV6   38 2.375 3.07991 0.0107511
Q2FZJ3   35 2.12121 3.07991 0.0107511
Q2G095   21 1.27273 0.903563 0.161558
Q2G2Y0   27 1.63636 0.903563 0.161558
Q2G2W3   46 2.78788 3.07991 0.0107511
Q2FY07   30 1.81818 0.903563 0.161558
Q2FXW8   24 1.45455 0.903563 0.161558
Q2FUR6   42 2.54545 3.07991 0.0107511
Q2FVW6   18 1.09091 0.903563 0.161558
Q2G1X0   17 1.0303 0.903563 0.161558
Q2G1F6   17 1.0303 0.903563 0.161558
Q2FVK8   27 1.63636 0.903563 0.161558
Q2G158   32 1.93939 0.903563 0.161558
Q2G118   24 1.45455 0.903563 0.161558
Q2G077   17 1.0303 0.903563 0.161558
Q2G0E0   33 2 3.07991 0.0107511
Q2G263   34 2.06061 3.07991 0.0107511
Q2FUU1   25 1.51515 0.903563 0.161558
Q2G1X7   29 1.75758 0.903563 0.161558
Q2G1C0   40 2.42424 3.07991 0.0107511
Q2FVB9   15 0.909091 -1.27278 0.943444
Q2G273   26 1.57576 0.903563 0.161558
Q53726   29 1.75758 0.903563 0.161558
Q2G2W9   25 1.51515 0.903563 0.161558
Q2FZ22   38 2.30303 3.07991 0.0107511
Q2G2U1   28 1.69697 0.903563 0.161558
Q2FXW6   27 1.63636 0.903563 0.161558
Q2G0P9   16 0.969697 -1.27278 0.943444
Q2FYE3   35 2.12121 3.07991 0.0107511
Q2FXU3   26 1.57576 0.903563 0.161558
Q2G052   30 1.81818 0.903563 0.161558
Q2FZM6   27 1.63636 0.903563 0.161558
Q2FX25   24 1.45455 0.903563 0.161558
Q2FX05   22 1.33333 0.903563 0.161558
Q2G1P2   16 0.969697 -1.27278 0.943444
Q2G2C4   37 2.24242 3.07991 0.0107511
Q2G165   16 0.969697 -1.27278 0.943444
Q2FXK8   9 0.545455 -1.27278 0.943444
Q2FWP1   40 2.42424 3.07991 0.0107511
Q2FVU1   15 0.909091 -1.27278 0.943444
Q2FZ78   26 1.57576 0.903563 0.161558
Q2G0P0   37 2.24242 3.07991 0.0107511
Q2FXX3   15 0.909091 -1.27278 0.943444
Q2FVX2   33 2 3.07991 0.0107511
Q2G0Q7   28 1.69697 0.903563 0.161558
Q2FXS6   19 1.15152 0.903563 0.161558
Q2FUZ1   43 2.60606 3.07991 0.0107511
Q2FZ87   32 1.93939 0.903563 0.161558
Q2FXF4   34 2.06061 3.07991 0.0107511
Q2G1G4   30 1.81818 0.903563 0.161558
Q2FWE6   33 2 3.07991 0.0107511
Q2G2U2   23 1.39394 0.903563 0.161558
Q2FY17   38 2.30303 3.07991 0.0107511
Q2FVU3   26 1.57576 0.903563 0.161558
Q2FVK1   16 0.969697 -1.27278 0.943444
Q2G0K5   34 2.06061 3.07991 0.0107511
Q2G2X8   23 1.39394 0.903563 0.161558
Q2FYZ7   27 1.63636 0.903563 0.161558
Q2FWG1   38 2.30303 3.07991 0.0107511
Q2G1Q6   24 1.45455 0.903563 0.161558
Q2G2X9   29 1.75758 0.903563 0.161558
Q2FWN9   18 1.09091 0.903563 0.161558
Q2FYZ2   33 2 3.07991 0.0107511
Q2FZJ1   30 1.81818 0.903563 0.161558
Q2G002   26 1.57576 0.903563 0.161558
Q2FVL4   41 2.48485 3.07991 0.0107511
Q2G2M7   26 1.57576 0.903563 0.161558
Q2FWH6   30 1.81818 0.903563 0.161558
Q2FXQ3   32 1.93939 0.903563 0.161558
Q2G129   11 0.666667 -1.27278 0.943444
Q7BHL7   38 2.30303 3.07991 0.0107511
Q2FZ71   34 2.06061 3.07991 0.0107511
Q2FZ88   26 1.52941 0.903563 0.161558
Q2FV22   32 1.88235 0.903563 0.161558
Q2FYM3   30 1.76471 0.903563 0.161558
Q2FY06   32 1.88235 0.903563 0.161558
Q2FXB0   16 0.941176 -1.27278 0.943444
Q2FX87   42 2.47059 3.07991 0.0107511
Q2FZ33   34 2 3.07991 0.0107511
Q2G0J1   34 2 3.07991 0.0107511
Q2FUT7   34 2 3.07991 0.0107511
Q2FZH1   30 1.76471 0.903563 0.161558
Q2FVX3   37 2.17647 3.07991 0.0107511
Q2FWC6   29 1.70588 0.903563 0.161558
Q2FXN6   37 2.17647 3.07991 0.0107511
Q2FY79   33 1.94118 0.903563 0.161558
Q2FZ23   26 1.52941 0.903563 0.161558
Q2FVF1   39 2.29412 3.07991 0.0107511
Q2FWM5   27 1.58824 0.903563 0.161558
Q2G061   32 1.88235 0.903563 0.161558
Q2FWL7   20 1.17647 0.903563 0.161558
Q2FVK3   18 1.05882 0.903563 0.161558
Q2FX19   28 1.64706 0.903563 0.161558
Q2G2U6   32 1.88235 0.903563 0.161558
Q2G1S5   25 1.47059 0.903563 0.161558
Q2FVS9   32 1.88235 0.903563 0.161558
Q2G1M7   34 2 3.07991 0.0107511
Q2FW50   38 2.23529 3.07991 0.0107511
Q2G2L1   30 1.76471 0.903563 0.161558
Q2FWB1   35 2.05882 3.07991 0.0107511
Q2FXA8   32 1.88235 0.903563 0.161558
Q2FV20   33 1.94118 0.903563 0.161558
Q2FUY1   32 1.88235 0.903563 0.161558
Q2FYJ1   29 1.70588 0.903563 0.161558
Q2G043   22 1.29412 0.903563 0.161558
Q2FZ43   28 1.64706 0.903563 0.161558
Q9KJN4   23 1.35294 0.903563 0.161558
Q2G194   21 1.23529 0.903563 0.161558
Q2G0F0   34 2 3.07991 0.0107511
Q2G2G2   30 1.76471 0.903563 0.161558
Q2G0I8   32 1.88235 0.903563 0.161558
Q2FXG5   34 2 3.07991 0.0107511
Q2G2S6   30 1.76471 0.903563 0.161558
Q53700   31 1.82353 0.903563 0.161558
Q2G0D8   40 2.35294 3.07991 0.0107511
P60430   15 0.882353 -1.27278 0.943444
Q2FV41   25 1.47059 0.903563 0.161558
Q2FXZ5   29 1.70588 0.903563 0.161558
Q2FZL0   17 1 0.903563 0.161558
Q2FY99   36 2.11765 3.07991 0.0107511
Q2FX95   25 1.47059 0.903563 0.161558
Q2FYR6   37 2.17647 3.07991 0.0107511
Q2FUW2   21 1.23529 0.903563 0.161558
Q2FVL2   34 2 3.07991 0.0107511
Q2G2L4   12 0.705882 -1.27278 0.943444
Q2FXB1   17 1 0.903563 0.161558
Q2FZY7   44 2.58824 3.07991 0.0107511
Q2FVN1   13 0.764706 -1.27278 0.943444
Q2G1S1   34 2 3.07991 0.0107511
Q2FXK4   32 1.88235 0.903563 0.161558
Q2FXM6   33 1.94118 0.903563 0.161558
Q2FZJ6   37 2.17647 3.07991 0.0107511
Q2FVT4   25 1.47059 0.903563 0.161558
Q2FYW1   23 1.35294 0.903563 0.161558
Q2FYZ3   38 2.23529 3.07991 0.0107511
Q2FXX5   22 1.29412 0.903563 0.161558
Q2FWM4   21 1.23529 0.903563 0.161558
Q2G2L3   37 2.17647 3.07991 0.0107511
Q2FYR3   33 1.94118 0.903563 0.161558
Q2G0I9   39 2.29412 3.07991 0.0107511
Q2G0M2   28 1.64706 0.903563 0.161558
Q2G272   19 1.11765 0.903563 0.161558
Q2FXL4   37 2.17647 3.07991 0.0107511
Q2G0U9   28 1.64706 0.903563 0.161558
Q2FVE4   31 1.82353 0.903563 0.161558
Q2FVC6   45 2.64706 3.07991 0.0107511
Q2FV19   34 2 3.07991 0.0107511
Q2G0S8   33 1.94118 0.903563 0.161558
Q2G2G3   15 0.882353 -1.27278 0.943444
Q2G2X0   31 1.77143 0.903563 0.161558
Q2G0F3   32 1.82857 0.903563 0.161558
Q2G037   29 1.65714 0.903563 0.161558
Q2G1G6   27 1.54286 0.903563 0.161558
Q2FWP0   17 0.971429 -1.27278 0.943444
Q2FY29   32 1.82857 0.903563 0.161558
Q2FXQ4   16 0.914286 -1.27278 0.943444
Q2G0S7   25 1.42857 0.903563 0.161558
Q2FZX7   29 1.65714 0.903563 0.161558
Q2G0E6   13 0.742857 -1.27278 0.943444
Q2FY37   42 2.4 3.07991 0.0107511
Q2FYQ0   48 2.74286 3.07991 0.0107511
Q2FUV3   36 2.05714 3.07991 0.0107511
Q2FYV2   34 1.94286 0.903563 0.161558
Q2FVS4   26 1.48571 0.903563 0.161558
Q2G2M3   32 1.82857 0.903563 0.161558
Q2FVM6   29 1.65714 0.903563 0.161558
Q2G292   29 1.65714 0.903563 0.161558
Q2FXH7   30 1.71429 0.903563 0.161558
Q2FYQ7   30 1.71429 0.903563 0.161558
Q2FWG2   40 2.28571 3.07991 0.0107511
Q2G159   40 2.28571 3.07991 0.0107511
Q2FX96   32 1.82857 0.903563 0.161558
Q2FV83   34 1.94286 0.903563 0.161558
Q2G2D8   30 1.71429 0.903563 0.161558
Q2FYJ4   14 0.8 -1.27278 0.943444
Q2G1E8   12 0.685714 -1.27278 0.943444
Q2FVK2   16 0.914286 -1.27278 0.943444
Q2FZP1   26 1.48571 0.903563 0.161558
Q2FXI0   29 1.65714 0.903563 0.161558
Q2G134   18 1.02857 0.903563 0.161558
Q2FZZ6   28 1.6 0.903563 0.161558
Q2G1Z3   43 2.45714 3.07991 0.0107511
Q2G030   33 1.88571 0.903563 0.161558
Q2FV21   37 2.11429 3.07991 0.0107511
Q9RQP6   16 0.914286 -1.27278 0.943444
Q2FZ62   32 1.82857 0.903563 0.161558
Q2FZQ7   32 1.82857 0.903563 0.161558
Q2G0F4   27 1.54286 0.903563 0.161558
Q2FWE0   34 1.94286 0.903563 0.161558
Q2FVS0   18 1.02857 0.903563 0.161558
Q2FUT6   34 1.94286 0.903563 0.161558
Q2FUQ5   23 1.31429 0.903563 0.161558
Q2FZJ9   33 1.88571 0.903563 0.161558
Q2FY81   35 2 3.07991 0.0107511
Q2G0K8   30 1.71429 0.903563 0.161558
Q2G262   15 0.857143 -1.27278 0.943444
Q2G0E1   34 1.94286 0.903563 0.161558
Q2FWD3   44 2.51429 3.07991 0.0107511
Q2FXA4   31 1.77143 0.903563 0.161558
Q2FVF0   42 2.4 3.07991 0.0107511
Q2FWW9   33 1.88571 0.903563 0.161558
Q2FZ54   40 2.28571 3.07991 0.0107511
P0A0J0   20 1.14286 0.903563 0.161558
Q2G1G1   41 2.34286 3.07991 0.0107511
Q2FWA1   42 2.4 3.07991 0.0107511
Q2FXN1   41 2.34286 3.07991 0.0107511
Q2G2T4   32 1.82857 0.903563 0.161558
Q2FZW9   26 1.48571 0.903563 0.161558
Q2FV90   34 1.94286 0.903563 0.161558
Q2FWB3   24 1.37143 0.903563 0.161558
Q2G0Q0   25 1.42857 0.903563 0.161558
Q2FY10   29 1.65714 0.903563 0.161558
Q2FXM0   35 2 3.07991 0.0107511
Q2G1S2   30 1.71429 0.903563 0.161558
Q2FXY5   31 1.72222 0.903563 0.161558
Q2FXV3   30 1.66667 0.903563 0.161558
Q2FXG3   35 1.94444 0.903563 0.161558
Q2FVA8   22 1.22222 0.903563 0.161558
Q2G2C2   28 1.55556 0.903563 0.161558
Q2FYU2   36 2 3.07991 0.0107511
Q2FYK5   40 2.22222 3.07991 0.0107511
Q2FW35   39 2.16667 3.07991 0.0107511
Q2FY52   38 2.11111 3.07991 0.0107511
Q9RQP9   42 2.33333 3.07991 0.0107511
Q2G039   30 1.66667 0.903563 0.161558
Q2G1E4   33 1.83333 0.903563 0.161558
Q2G0B0   31 1.72222 0.903563 0.161558
Q2FXI7   35 1.94444 0.903563 0.161558
Q2FWN7   35 1.94444 0.903563 0.161558
Q2FV66   22 1.22222 0.903563 0.161558
Q2FYJ5   16 0.888889 -1.27278 0.943444
Q2FYC9   15 0.833333 -1.27278 0.943444
Q2FZC6   33 1.83333 0.903563 0.161558
Q2FXW4   32 1.77778 0.903563 0.161558
Q2FXI1   37 2.05556 3.07991 0.0107511
Q2FZF9   31 1.72222 0.903563 0.161558
Q2G171   15 0.833333 -1.27278 0.943444
Q2G2P8   39 2.16667 3.07991 0.0107511
Q2G2V9   31 1.72222 0.903563 0.161558
Q2FV31   33 1.83333 0.903563 0.161558
Q9KJN3   20 1.11111 0.903563 0.161558
Q2FZV5   13 0.722222 -1.27278 0.943444
Q2FWC4   34 1.88889 0.903563 0.161558
Q2FYT0   12 0.666667 -1.27278 0.943444
Q2G145   28 1.55556 0.903563 0.161558
Q2G0J0   43 2.38889 3.07991 0.0107511
Q2FZQ3   27 1.5 0.903563 0.161558
Q2FYE5   33 1.83333 0.903563 0.161558
Q2FWN5   21 1.16667 0.903563 0.161558
Q2FY24   30 1.66667 0.903563 0.161558
Q2FVW7   33 1.83333 0.903563 0.161558
Q2FZ91   39 2.16667 3.07991 0.0107511
Q2FWL2   36 2 3.07991 0.0107511
Q2FZQ6   25 1.38889 0.903563 0.161558
P02976   17 0.944444 -1.27278 0.943444
Q2G0R7   15 0.833333 -1.27278 0.943444
Q2FUU2   37 2.05556 3.07991 0.0107511
Q2FZG1   41 2.27778 3.07991 0.0107511
Q2G0Z4   17 0.944444 -1.27278 0.943444
Q2FZ81   25 1.38889 0.903563 0.161558
Q2G2J8   38 2.11111 3.07991 0.0107511
Q2FZD7   34 1.88889 0.903563 0.161558
Q2G288   22 1.22222 0.903563 0.161558
Q2FW52   38 2.11111 3.07991 0.0107511
Q2FVX4   28 1.55556 0.903563 0.161558
Q2FVN5   16 0.888889 -1.27278 0.943444
Q2FY88   32 1.77778 0.903563 0.161558
Q2FWC9   42 2.33333 3.07991 0.0107511
Q2FZS7   27 1.5 0.903563 0.161558
Q2FZ63   34 1.88889 0.903563 0.161558
Q2G1L8   42 2.33333 3.07991 0.0107511
Q2FV17   33 1.83333 0.903563 0.161558
Q2FVT8   27 1.5 0.903563 0.161558
Q2G0W8   34 1.88889 0.903563 0.161558
Q2FV07   24 1.33333 0.903563 0.161558
Q2G0Q1   35 1.94444 0.903563 0.161558
Q2FY69   26 1.44444 0.903563 0.161558
Q2FZ75   37 2.05556 3.07991 0.0107511
Q2G0E5   33 1.83333 0.903563 0.161558
Q2G233   37 2.05556 3.07991 0.0107511
Q2FWE1   38 2.11111 3.07991 0.0107511
Q2FVZ2   31 1.72222 0.903563 0.161558
Q2FYE2   35 1.94444 0.903563 0.161558
Q2G1K6   31 1.67568 0.903563 0.161558
Q2FVT0   29 1.56757 0.903563 0.161558
Q2G0Q9   50 2.7027 3.07991 0.0107511
Q2FZ89   37 2 3.07991 0.0107511
Q2FVR0   31 1.67568 0.903563 0.161558
Q2FZD9   24 1.2973 0.903563 0.161558
Q2FX85   21 1.13514 0.903563 0.161558
Q2G1B0   23 1.24324 0.903563 0.161558
Q2G2E4   16 0.864865 -1.27278 0.943444
Q2FYK7   44 2.37838 3.07991 0.0107511
Q2FZ13   28 1.51351 0.903563 0.161558
Q2FZE6   33 1.78378 0.903563 0.161558
Q2FVI2   28 1.51351 0.903563 0.161558
Q2FZE0   36 1.94595 0.903563 0.161558
Q2FV38   32 1.72973 0.903563 0.161558
Q2FXE2   31 1.67568 0.903563 0.161558
Q2G1Q2   30 1.62162 0.903563 0.161558
Q2FYY8   32 1.72973 0.903563 0.161558
Q2FYN6   32 1.72973 0.903563 0.161558
Q2FV39   39 2.10811 3.07991 0.0107511
Q2G130   33 1.78378 0.903563 0.161558
Q2FUR8   32 1.72973 0.903563 0.161558
Q2FXZ3   23 1.24324 0.903563 0.161558
Q2FYM4   15 0.810811 -1.27278 0.943444
Q2FWY1   38 2.05405 3.07991 0.0107511
Q2G1V4   33 1.78378 0.903563 0.161558
P0A011   37 2 3.07991 0.0107511
Q2FXZ0   31 1.67568 0.903563 0.161558
Q2G0V4   38 2.05405 3.07991 0.0107511
Q2FW34   45 2.43243 3.07991 0.0107511
Q2FWC7   34 1.83784 0.903563 0.161558
Q2G0F6   36 1.94595 0.903563 0.161558
Q2G0T0   44 2.37838 3.07991 0.0107511
Q2FXM8   30 1.62162 0.903563 0.161558
Q2G0Q8   38 2.05405 3.07991 0.0107511
Q2FZ08   27 1.45946 0.903563 0.161558
Q2G160   30 1.62162 0.903563 0.161558
Q2FY78   30 1.62162 0.903563 0.161558
Q2G2H7   26 1.40541 0.903563 0.161558
Q2FW53   19 1.02703 0.903563 0.161558
Q2FVX0   39 2.10811 3.07991 0.0107511
Q2G2U5   32 1.72973 0.903563 0.161558
Q2FZR0   36 1.94595 0.903563 0.161558
Q2G1Z9   30 1.62162 0.903563 0.161558
Q2G1G0   29 1.56757 0.903563 0.161558
Q2FW57   36 1.94595 0.903563 0.161558
Q9RQP7   33 1.78378 0.903563 0.161558
Q2FXP0   32 1.72973 0.903563 0.161558
Q2FVV1   14 0.756757 -1.27278 0.943444
Q2FYU8   12 0.648649 -1.27278 0.943444
Q2FZ04   27 1.45946 0.903563 0.161558
Q2FVQ0   32 1.72973 0.903563 0.161558
Q2G151   34 1.83784 0.903563 0.161558
Q2FXF9   32 1.72973 0.903563 0.161558
Q2G242   23 1.24324 0.903563 0.161558
Q2FZQ0   31 1.67568 0.903563 0.161558
Q2G1Q8   25 1.35135 0.903563 0.161558
Q2FYG1   34 1.78947 0.903563 0.161558
Q2G1N3   39 2.05263 3.07991 0.0107511
Q2FV44   37 1.94737 0.903563 0.161558
Q2FXV4   34 1.78947 0.903563 0.161558
Q2G0I1   27 1.42105 0.903563 0.161558
Q2FZY0   35 1.84211 0.903563 0.161558
Q2G295   30 1.57895 0.903563 0.161558
Q2FWH3   37 1.94737 0.903563 0.161558
Q2G072   41 2.15789 3.07991 0.0107511
Q2G217   35 1.84211 0.903563 0.161558
Q2FYP6   36 1.89474 0.903563 0.161558
Q9EZ12   32 1.68421 0.903563 0.161558
Q2FZ48   38 2 3.07991 0.0107511
Q2FY16   36 1.89474 0.903563 0.161558
Q2FZU3   32 1.68421 0.903563 0.161558
Q2FVV7   37 1.94737 0.903563 0.161558
Q2FWU0   19 1 0.903563 0.161558
P0A0Q0   29 1.52632 0.903563 0.161558
Q2FVS3   36 1.89474 0.903563 0.161558
Q2G0I6   33 1.73684 0.903563 0.161558
Q2FYP3   16 0.842105 -1.27278 0.943444
Q2FWM0   29 1.52632 0.903563 0.161558
Q2FZ36   36 1.89474 0.903563 0.161558
Q2G0Y8   24 1.26316 0.903563 0.161558
Q2FXF6   16 0.842105 -1.27278 0.943444
Q2FXM7   39 2.05263 3.07991 0.0107511
Q2G1A6   35 1.84211 0.903563 0.161558
Q2G138   15 0.789474 -1.27278 0.943444
Q2FZR4   41 2.15789 3.07991 0.0107511
Q2G162   15 0.789474 -1.27278 0.943444
Q2FYH2   19 1 0.903563 0.161558
Q2FX56   36 1.89474 0.903563 0.161558
Q2FY68   38 2 3.07991 0.0107511
Q2G1K1   22 1.15789 0.903563 0.161558
Q2G1A3   31 1.63158 0.903563 0.161558
Q2FZX4   40 2.10526 3.07991 0.0107511
Q2G1M5   33 1.73684 0.903563 0.161558
Q2FVA3   33 1.73684 0.903563 0.161558
Q2G2G4   35 1.84211 0.903563 0.161558
Q2G0U3   29 1.52632 0.903563 0.161558
Q2FXQ6   25 1.31579 0.903563 0.161558
Q2G0S2   32 1.68421 0.903563 0.161558
Q2G168   23 1.21053 0.903563 0.161558
Q2FZB0   37 1.94737 0.903563 0.161558
Q2G119   38 2 3.07991 0.0107511
Q2FVJ7   36 1.89474 0.903563 0.161558
Q2FY30   30 1.57895 0.903563 0.161558
Q2FXR3   31 1.63158 0.903563 0.161558
Q2G1Z0   38 2 3.07991 0.0107511
Q2G0A9   32 1.68421 0.903563 0.161558
O33599   27 1.42105 0.903563 0.161558
Q2FZ55   40 2.10526 3.07991 0.0107511
Q2FYS0   39 2.05263 3.07991 0.0107511
Q2G248   33 1.73684 0.903563 0.161558
Q2G049   32 1.68421 0.903563 0.161558
Q2FVA5   28 1.47368 0.903563 0.161558
Q2FUX8   31 1.63158 0.903563 0.161558
Q2G123   46 2.42105 3.07991 0.0107511
Q2FVH0   37 1.94737 0.903563 0.161558
Q2FV01   15 0.789474 -1.27278 0.943444
Q2G2L2   41 2.15789 3.07991 0.0107511
Q2FYW3   30 1.57895 0.903563 0.161558
Q2FZZ0   34 1.78947 0.903563 0.161558
Q2FVV8   45 2.36842 3.07991 0.0107511
Q2G2W0   33 1.69231 0.903563 0.161558
Q2G041   21 1.07692 0.903563 0.161558
P0A0B9   43 2.20513 3.07991 0.0107511
Q2FYI6   35 1.79487 0.903563 0.161558
Q2G2S2   32 1.64103 0.903563 0.161558
Q2FVQ8   29 1.48718 0.903563 0.161558
Q2FVT2   34 1.74359 0.903563 0.161558
Q2G1Z5   24 1.23077 0.903563 0.161558
Q2G2A4   23 1.17949 0.903563 0.161558
P60393   37 1.89744 0.903563 0.161558
Q2G0P6   33 1.69231 0.903563 0.161558
Q2FW04   24 1.23077 0.903563 0.161558
Q2FYY9   32 1.64103 0.903563 0.161558
Q2FWP2   31 1.58974 0.903563 0.161558
Q2FVW4   27 1.38462 0.903563 0.161558
Q2FY63   27 1.38462 0.903563 0.161558
Q2FZ68   26 1.33333 0.903563 0.161558
Q2G1E2   21 1.07692 0.903563 0.161558
Q2G2T8   34 1.74359 0.903563 0.161558
Q2FY71   36 1.84615 0.903563 0.161558
Q2FVI1   21 1.07692 0.903563 0.161558
Q2G0W2   23 1.17949 0.903563 0.161558
Q2G238   38 1.94872 0.903563 0.161558
Q2FZR1   41 2.10256 3.07991 0.0107511
Q2FXN2   20 1.02564 0.903563 0.161558
Q2FXH6   16 0.820513 -1.27278 0.943444
Q2FXM3   40 2.05128 3.07991 0.0107511
Q2FZW3   29 1.48718 0.903563 0.161558
Q2FWM9   32 1.64103 0.903563 0.161558
Q2FUW9   13 0.666667 -1.27278 0.943444
Q2FW91   37 1.89744 0.903563 0.161558
Q2G137   26 1.33333 0.903563 0.161558
Q2FVM0   28 1.4359 0.903563 0.161558
Q2G057   33 1.69231 0.903563 0.161558
Q2FXP5   27 1.38462 0.903563 0.161558
Q2G1H2   14 0.717949 -1.27278 0.943444
Q2FX99   16 0.820513 -1.27278 0.943444
Q2G0J4   20 1.02564 0.903563 0.161558
Q2FX74   28 1.4359 0.903563 0.161558
Q2G1J9   26 1.33333 0.903563 0.161558
Q2G1F7   14 0.717949 -1.27278 0.943444
Q2G2R8   30 1.53846 0.903563 0.161558
Q2FW32   29 1.48718 0.903563 0.161558
Q2FXZ4   30 1.53846 0.903563 0.161558
Q2FUT0   31 1.58974 0.903563 0.161558
Q2G084   35 1.79487 0.903563 0.161558
Q2G148   30 1.53846 0.903563 0.161558
Q2FYR0   33 1.69231 0.903563 0.161558
Q2FW86   33 1.69231 0.903563 0.161558
Q2FW01   32 1.64103 0.903563 0.161558
Q2FUX9   25 1.28205 0.903563 0.161558
Q2G212   29 1.48718 0.903563 0.161558
Q2FZ84   28 1.4359 0.903563 0.161558
Q2G0Y0   31 1.58974 0.903563 0.161558
Q2FYU4   31 1.58974 0.903563 0.161558
Q2G223   25 1.28205 0.903563 0.161558
Q2G136   36 1.84615 0.903563 0.161558
Q2G0G6   36 1.84615 0.903563 0.161558
Q2FWY6   38 1.94872 0.903563 0.161558
Q2FWZ2   33 1.69231 0.903563 0.161558
Q2G240   28 1.4359 0.903563 0.161558
O05154   40 2.05128 3.07991 0.0107511
Q2FXP4   28 1.4359 0.903563 0.161558
Q2FVH5   35 1.79487 0.903563 0.161558
Q2FYP0   42 2.1 3.07991 0.0107511
Q2FUW5   25 1.25 0.903563 0.161558
Q2FX66   19 0.95 -1.27278 0.943444
Q2G1P4   13 0.65 -1.27278 0.943444
Q2FYI9   39 1.95 0.903563 0.161558
Q2G0I7   29 1.45 0.903563 0.161558
Q2FXQ9   33 1.65 0.903563 0.161558
Q2FXL0   28 1.4 0.903563 0.161558
Q2FYR7   47 2.35 3.07991 0.0107511
Q2G1W4   31 1.55 0.903563 0.161558
Q2G2C8   29 1.45 0.903563 0.161558
Q2G163   38 1.9 0.903563 0.161558
Q2FWL9   18 0.9 -1.27278 0.943444
Q2FZH3   26 1.3 0.903563 0.161558
Q2FZR5   35 1.75 0.903563 0.161558
Q2G1W6   32 1.6 0.903563 0.161558
Q2FWA5   20 1 0.903563 0.161558
Q2FX17   29 1.45 0.903563 0.161558
Q2FXY1   34 1.7 0.903563 0.161558
Q2G2W1   19 0.95 -1.27278 0.943444
Q2FV06   13 0.65 -1.27278 0.943444
Q2FYW6   35 1.75 0.903563 0.161558
Q2G281   28 1.4 0.903563 0.161558
Q2G227   36 1.8 0.903563 0.161558
Q2FWZ5   32 1.6 0.903563 0.161558
Q2FZX0   43 2.15 3.07991 0.0107511
Q2FV51   20 1 0.903563 0.161558
Q2G082   26 1.3 0.903563 0.161558
Q2FWX4   11 0.55 -1.27278 0.943444
Q2FZT1   37 1.85 0.903563 0.161558
Q2FYF3   30 1.5 0.903563 0.161558
Q2FXW9   29 1.45 0.903563 0.161558
O34090   34 1.7 0.903563 0.161558
Q2FVE1   23 1.15 0.903563 0.161558
Q2FZL5   38 1.9 0.903563 0.161558
Q2G258   36 1.8 0.903563 0.161558
Q2FZW5   24 1.2 0.903563 0.161558
Q2FW63   18 0.9 -1.27278 0.943444
Q2FXB4   29 1.45 0.903563 0.161558
Q2G1T5   13 0.65 -1.27278 0.943444
Q2G1J5   30 1.5 0.903563 0.161558
Q2G0V0   27 1.35 0.903563 0.161558
Q2G0M7   35 1.75 0.903563 0.161558
Q2G1I5   37 1.85 0.903563 0.161558
Q2G146   35 1.75 0.903563 0.161558
Q2G1P6   35 1.75 0.903563 0.161558
Q2G1W8   37 1.80488 0.903563 0.161558
Q2G035   34 1.65854 0.903563 0.161558
Q2G1I3   34 1.65854 0.903563 0.161558
Q2FWM2   39 1.90244 0.903563 0.161558
Q2FYJ3   38 1.85366 0.903563 0.161558
Q2G0L8   38 1.85366 0.903563 0.161558
Q2G164   34 1.65854 0.903563 0.161558
Q2FVT7   33 1.60976 0.903563 0.161558
Q2G1R3   37 1.80488 0.903563 0.161558
Q2G1T6   38 1.85366 0.903563 0.161558
Q2FZN7   35 1.70732 0.903563 0.161558
Q2FY83   26 1.26829 0.903563 0.161558
Q2FZX9   35 1.70732 0.903563 0.161558
Q2FYL5   30 1.46341 0.903563 0.161558
Q2G218   36 1.7561 0.903563 0.161558
Q2G0M5   31 1.5122 0.903563 0.161558
Q2FW78   14 0.682927 -1.27278 0.943444
P52078   35 1.70732 0.903563 0.161558
Q7X2S2   38 1.85366 0.903563 0.161558
Q2FZG4   39 1.90244 0.903563 0.161558
Q2G0M4   27 1.31707 0.903563 0.161558
Q2FVA2   38 1.85366 0.903563 0.161558
Q2G115   35 1.70732 0.903563 0.161558
Q2G0M8   33 1.60976 0.903563 0.161558
Q2G1U4   34 1.65854 0.903563 0.161558
Q2G1D0   37 1.80488 0.903563 0.161558
Q2G2S0   24 1.17073 0.903563 0.161558
Q2G2N5   22 1.07317 0.903563 0.161558
Q2G222   36 1.7561 0.903563 0.161558
Q2G1C8   28 1.36585 0.903563 0.161558
Q2FV40   35 1.70732 0.903563 0.161558
Q2FXT1   28 1.36585 0.903563 0.161558
Q2FZZ2   33 1.60976 0.903563 0.161558
Q2FY01   34 1.65854 0.903563 0.161558
Q2FVJ8   32 1.56098 0.903563 0.161558
Q2FXK2   34 1.65854 0.903563 0.161558
Q2FUS7   40 1.95122 0.903563 0.161558
Q2FVP1   21 1.02439 0.903563 0.161558
Q2FYN7   16 0.780488 -1.27278 0.943444
P69848   41 2 3.07991 0.0107511
Q2FWN8   39 1.90244 0.903563 0.161558
Q2FV62   31 1.5122 0.903563 0.161558
Q2FWW7   38 1.85366 0.903563 0.161558
Q2G1Y5   34 1.65854 0.903563 0.161558
Q2FXA3   35 1.70732 0.903563 0.161558
Q2FYV3   43 2.09756 3.07991 0.0107511
Q2G1H4   36 1.7561 0.903563 0.161558
Q2G038   40 1.95122 0.903563 0.161558
Q2G161   14 0.682927 -1.27278 0.943444
Q2FYV1   45 2.19512 3.07991 0.0107511
Q2FZ09   34 1.65854 0.903563 0.161558
Q2FW90   30 1.46341 0.903563 0.161558
Q2G290   36 1.7561 0.903563 0.161558
P60611   30 1.46341 0.903563 0.161558
Q2FV58   36 1.7561 0.903563 0.161558
Q2G0C6   30 1.46341 0.903563 0.161558
Q2G050   26 1.26829 0.903563 0.161558
Q2G0V2   34 1.65854 0.903563 0.161558
Q2FVQ4   20 0.97561 -1.27278 0.943444
Q2G094   28 1.33333 0.903563 0.161558
Q2FY59   32 1.52381 0.903563 0.161558
Q2FVX7   41 1.95238 0.903563 0.161558
Q2FVP4   28 1.33333 0.903563 0.161558
Q2G185   25 1.19048 0.903563 0.161558
Q2FXP8   15 0.714286 -1.27278 0.943444
Q2G275   29 1.38095 0.903563 0.161558
Q2G1D9   26 1.2381 0.903563 0.161558
Q2FXI3   31 1.47619 0.903563 0.161558
Q2FYM2   28 1.33333 0.903563 0.161558
P14738   18 0.857143 -1.27278 0.943444
Q2G2Q2   32 1.52381 0.903563 0.161558
Q2G0M9   36 1.71429 0.903563 0.161558
Q2FY67   31 1.47619 0.903563 0.161558
Q2FWX8   15 0.714286 -1.27278 0.943444
Q2FUT9   30 1.42857 0.903563 0.161558
Q2FZS0   38 1.80952 0.903563 0.161558
Q2G2A8   33 1.57143 0.903563 0.161558
Q2FUY2   14 0.666667 -1.27278 0.943444
Q2FZL8   30 1.42857 0.903563 0.161558
Q2FW93   17 0.809524 -1.27278 0.943444
Q2G1L7   33 1.57143 0.903563 0.161558
Q2FW41   32 1.52381 0.903563 0.161558
Q2FZY6   33 1.57143 0.903563 0.161558
Q2G042   13 0.619048 -1.27278 0.943444
Q2FWK2   45 2.14286 3.07991 0.0107511
Q2FYF4   43 2.04762 3.07991 0.0107511
Q2FZP2   28 1.33333 0.903563 0.161558
Q2G1G7   29 1.38095 0.903563 0.161558
Q2G1H5   38 1.80952 0.903563 0.161558
Q2G2S7   28 1.33333 0.903563 0.161558
Q2FY53   44 2.09524 3.07991 0.0107511
Q2G1N2   39 1.85714 0.903563 0.161558
Q2G2V2   30 1.42857 0.903563 0.161558
Q2G1H6   31 1.47619 0.903563 0.161558
Q2FZA9   33 1.57143 0.903563 0.161558
Q2FXI5   40 1.90476 0.903563 0.161558
Q2G206   17 0.809524 -1.27278 0.943444
Q2FWN6   32 1.52381 0.903563 0.161558
Q2FUQ2   28 1.33333 0.903563 0.161558
Q2G1K3   27 1.28571 0.903563 0.161558
Q2FZ76   32 1.52381 0.903563 0.161558
Q2FY54   26 1.2381 0.903563 0.161558
Q2G289   29 1.38095 0.903563 0.161558
Q2FY14   38 1.80952 0.903563 0.161558
Q2FV77   39 1.85714 0.903563 0.161558
Q2G064   33 1.57143 0.903563 0.161558
Q2G033   32 1.52381 0.903563 0.161558
Q2G198   28 1.33333 0.903563 0.161558
Q2G0K4   20 0.952381 -1.27278 0.943444
Q2G0V3   39 1.85714 0.903563 0.161558
Q2FWE2   30 1.39535 0.903563 0.161558
Q2G089   34 1.5814 0.903563 0.161558
Q2FZL3   34 1.5814 0.903563 0.161558
Q2G087   37 1.72093 0.903563 0.161558
Q2G0A7   20 0.930233 -1.27278 0.943444
Q2FVF9   33 1.53488 0.903563 0.161558
Q2G071   27 1.25581 0.903563 0.161558
Q2FUZ2   32 1.48837 0.903563 0.161558
Q2FY27   37 1.72093 0.903563 0.161558
Q2FXX4   31 1.44186 0.903563 0.161558
Q2G1E6   30 1.39535 0.903563 0.161558
Q2G1G5   29 1.34884 0.903563 0.161558
Q2G2Q3   29 1.34884 0.903563 0.161558
Q2FZF0   32 1.48837 0.903563 0.161558
Q2G2D2   29 1.34884 0.903563 0.161558
Q2FXT4   34 1.5814 0.903563 0.161558
Q2FZI8   33 1.53488 0.903563 0.161558
Q2FUS8   15 0.697674 -1.27278 0.943444
Q2FVR9   37 1.72093 0.903563 0.161558
Q2FXP2   29 1.34884 0.903563 0.161558
Q2FX94   27 1.25581 0.903563 0.161558
Q2G2A5   42 1.95349 0.903563 0.161558
Q2FZP7   31 1.44186 0.903563 0.161558
Q2G1R7   33 1.53488 0.903563 0.161558
Q2G015   14 0.651163 -1.27278 0.943444
Q2FZF4   33 1.53488 0.903563 0.161558
Q2G1E5   34 1.5814 0.903563 0.161558
Q2FWH9   21 0.976744 -1.27278 0.943444
Q2G069   33 1.53488 0.903563 0.161558
Q2FZK3   35 1.62791 0.903563 0.161558
Q2FZU5   36 1.67442 0.903563 0.161558
Q2FYT4   30 1.39535 0.903563 0.161558
Q2FWK4   33 1.53488 0.903563 0.161558
Q2FY40   30 1.39535 0.903563 0.161558
Q2FWY4   13 0.604651 -1.27278 0.943444
Q2G156   23 1.06977 0.903563 0.161558
Q2G045   28 1.30233 0.903563 0.161558
Q2FZS6   29 1.34884 0.903563 0.161558
Q2FYC7   33 1.53488 0.903563 0.161558
Q2FW73   30 1.39535 0.903563 0.161558
Q2G1H3   37 1.72093 0.903563 0.161558
Q2FXJ6   26 1.2093 0.903563 0.161558
Q2FUS2   13 0.590909 -1.27278 0.943444
Q2G120   43 1.95455 0.903563 0.161558
Q2G2T9   29 1.31818 0.903563 0.161558
Q2G1N9   22 1 0.903563 0.161558
Q2FXL9   30 1.36364 0.903563 0.161558
Q2G0W4   31 1.40909 0.903563 0.161558
Q2G0R6   30 1.36364 0.903563 0.161558
Q2G1C4   30 1.36364 0.903563 0.161558
Q2FWY9   38 1.72727 0.903563 0.161558
Q2G1K4   34 1.54545 0.903563 0.161558
Q2FYK3   38 1.72727 0.903563 0.161558
Q2G1N4   36 1.63636 0.903563 0.161558
Q2G065   35 1.59091 0.903563 0.161558
Q2FX88   35 1.59091 0.903563 0.161558
Q2FVW9   37 1.68182 0.903563 0.161558
Q2G1E0   18 0.818182 -1.27278 0.943444
Q2G2P2   33 1.5 0.903563 0.161558
Q2G0V5   12 0.545455 -1.27278 0.943444
Q2FWA2   43 1.95455 0.903563 0.161558
Q2FZU1   36 1.63636 0.903563 0.161558
Q2FX77   28 1.27273 0.903563 0.161558
Q2FW75   26 1.18182 0.903563 0.161558
Q2FUT5   34 1.54545 0.903563 0.161558
Q2G234   34 1.54545 0.903563 0.161558
Q2FZU6   41 1.86364 0.903563 0.161558
Q2G1Y2   23 1.04545 0.903563 0.161558
Q2FXN7   23 1.04545 0.903563 0.161558
Q2G2J3   15 0.681818 -1.27278 0.943444
Q2G0G1   36 1.63636 0.903563 0.161558
Q2FW62   33 1.5 0.903563 0.161558
Q2FUP7   41 1.86364 0.903563 0.161558
Q2G1J3   33 1.5 0.903563 0.161558
Q2FZ15   36 1.63636 0.903563 0.161558
Q2G1D3   30 1.36364 0.903563 0.161558
Q2G0K2   46 2.09091 3.07991 0.0107511
Q2FWC1   35 1.59091 0.903563 0.161558
Q2FXM5   33 1.5 0.903563 0.161558
Q2FY46   23 1.04545 0.903563 0.161558
Q2G1K0   36 1.63636 0.903563 0.161558
Q2FXT6   38 1.72727 0.903563 0.161558
Q2FZM4   32 1.45455 0.903563 0.161558
Q2FXG1   28 1.27273 0.903563 0.161558
Q2FXL1   27 1.22727 0.903563 0.161558
Q2FWX5   39 1.77273 0.903563 0.161558
# cudaSaTabsearch LTYPE = T LORDER = F LSOLN = F
# QUERY ID = PF13566 
# DBFILE = ./tableaux.ascii.DB                                                             
Q2G1I1   27 1.2 0.903563  0.161558
Q2G1K2   35 1.55556 0.903563  0.161558
Q2FUU5   29 1.28889 0.903563  0.161558
Q2FXB6   31 1.37778 0.903563  0.161558
Q2FZU2   32 1.42222 0.903563  0.161558
Q2FZK0   20 0.888889 -1.27278  0.943444
Q2FY33   30 1.33333 0.903563  0.161558
Q2G098   34 1.51111 0.903563  0.161558
Q2FZ46   34 1.51111 0.903563  0.161558
Q2FZQ5   38 1.68889 0.903563  0.161558
Q2FXU8   35 1.55556 0.903563  0.161558
Q9EZ08   33 1.46667 0.903563  0.161558
Q2G1B9   35 1.55556 0.903563  0.161558
Q2FZ73   33 1.46667 0.903563  0.161558
Q2FY35   35 1.55556 0.903563  0.161558
Q2FZ16   34 1.51111 0.903563  0.161558
Q2FYR2   44 1.95556 0.903563  0.161558
Q2FWY3   13 0.577778 -1.27278  0.943444
Q2G2F5   39 1.73333 0.903563  0.161558
Q2G032   32 1.42222 0.903563  0.161558
Q2FZ10   31 1.37778 0.903563  0.161558
Q2G255   34 1.51111 0.903563  0.161558
Q2G0X6   42 1.86667 0.903563  0.161558
Q2FYH0   31 1.37778 0.903563  0.161558
Q2FXJ9   33 1.46667 0.903563  0.161558
Q2FZT4   31 1.37778 0.903563  0.161558
Q2FVE6   35 1.55556 0.903563  0.161558
Q2FYD3   15 0.666667 -1.27278  0.943444
Q2FXT5   30 1.33333 0.903563  0.161558
Q2FY60   38 1.68889 0.903563  0.161558
Q2G2D7   35 1.55556 0.903563  0.161558
Q2FX16   40 1.77778 0.903563  0.161558
Q2FZ34   43 1.91111 0.903563  0.161558
Q2G1S4   37 1.64444 0.903563  0.161558
Q2G147   30 1.33333 0.903563  0.161558
Q2G1J7   28 1.24444 0.903563  0.161558
Q2G2A7   30 1.33333 0.903563  0.161558
Q2G2M6   29 1.28889 0.903563  0.161558
Q2FV30   36 1.6 0.903563  0.161558
Q2FVL5   35 1.55556 0.903563  0.161558
Q2FXY0   29 1.28889 0.903563  0.161558
Q2FZL1   32 1.42222 0.903563  0.161558
Q2FW45   30 1.33333 0.903563  0.161558
Q2FZU0   38 1.65217 0.903563  0.161558
Q2FWZ0   26 1.13043 0.903563  0.161558
Q2G2H5   29 1.26087 0.903563  0.161558
Q2FYG9   28 1.21739 0.903563  0.161558
Q2G2X6   29 1.26087 0.903563  0.161558
Q2G155   33 1.43478 0.903563  0.161558
Q2FXY9   32 1.3913 0.903563  0.161558
Q2FZ37   30 1.30435 0.903563  0.161558
Q2FVI7   32 1.3913 0.903563  0.161558
Q2FYS1   32 1.3913 0.903563  0.161558
Q2FXL5   38 1.65217 0.903563  0.161558
Q2G1J4   34 1.47826 0.903563  0.161558
Q2FWZ3   28 1.21739 0.903563  0.161558
Q2G2P7   31 1.34783 0.903563  0.161558
Q2FVH3   36 1.56522 0.903563  0.161558
Q2FZ31   31 1.34783 0.903563  0.161558
Q2G283   42 1.82609 0.903563  0.161558
Q2FZ66   30 1.30435 0.903563  0.161558
Q2FWY7   13 0.565217 -1.27278  0.943444
Q2G1F9   34 1.47826 0.903563  0.161558
Q2FZJ4   32 1.3913 0.903563  0.161558
Q2FZQ1   32 1.3913 0.903563  0.161558
Q2FY80   19 0.826087 -1.27278  0.943444
Q2G2D4   33 1.43478 0.903563  0.161558
Q2FYP1   33 1.43478 0.903563  0.161558
Q2FYF9   21 0.913043 -1.27278  0.943444
Q2G0B3   30 1.30435 0.903563  0.161558
Q2FUT8   30 1.30435 0.903563  0.161558
Q2FYR1   37 1.6087 0.903563  0.161558
Q2FYL3   29 1.26087 0.903563  0.161558
Q2FVG4   21 0.913043 -1.27278  0.943444
Q2FVP8   28 1.21739 0.903563  0.161558
Q2FZ28   30 1.2766 0.903563  0.161558
Q2G1F0   33 1.40426 0.903563  0.161558
P95689   31 1.31915 0.903563  0.161558
Q2FYH6   40 1.70213 0.903563  0.161558
Q2FXD1   29 1.23404 0.903563  0.161558
Q2G0X5   28 1.19149 0.903563  0.161558
Q2FXN8   19 0.808511 -1.27278  0.943444
Q2G0N0   28 1.19149 0.903563  0.161558
Q2G268   32 1.3617 0.903563  0.161558
Q2FV61   35 1.48936 0.903563  0.161558
Q2FXL7   31 1.31915 0.903563  0.161558
Q2FUR5   27 1.14894 0.903563  0.161558
Q2FXV6   38 1.61702 0.903563  0.161558
Q2G2C5   35 1.48936 0.903563  0.161558
Q2FVJ6   38 1.61702 0.903563  0.161558
Q2G1Y4   34 1.44681 0.903563  0.161558
Q2FVI0   18 0.765957 -1.27278  0.943444
Q2FXJ8   23 0.978723 -1.27278  0.943444
Q2FZU7   33 1.40426 0.903563  0.161558
Q2G2X4   33 1.40426 0.903563  0.161558
Q2FZA8   35 1.48936 0.903563  0.161558
Q2FW96   36 1.53191 0.903563  0.161558
Q2FYV4   36 1.53191 0.903563  0.161558
O07325   37 1.57447 0.903563  0.161558
Q2G1C1   30 1.2766 0.903563  0.161558
Q2FZR9   33 1.40426 0.903563  0.161558
Q2FVW3   34 1.44681 0.903563  0.161558
Q2G124   38 1.61702 0.903563  0.161558
P0C0V7   38 1.61702 0.903563  0.161558
Q2FX52   28 1.16667 0.903563  0.161558
Q2G2C7   38 1.58333 0.903563  0.161558
Q2G2D5   35 1.45833 0.903563  0.161558
Q2FXQ7   36 1.5 0.903563  0.161558
Q2FZW0   32 1.33333 0.903563  0.161558
Q2FVG3   42 1.75 0.903563  0.161558
Q2FXR4   39 1.625 0.903563  0.161558
Q2FZ67   35 1.45833 0.903563  0.161558
Q2G243   32 1.33333 0.903563  0.161558
Q2FV76   43 1.79167 0.903563  0.161558
Q2FVZ4   49 2.04167 3.07991  0.0107511
Q2FWC5   37 1.54167 0.903563  0.161558
Q2FZY3   31 1.29167 0.903563  0.161558
Q2FWH5   35 1.45833 0.903563  0.161558
Q2G241   29 1.20833 0.903563  0.161558
Q2FV35   37 1.54167 0.903563  0.161558
Q2G0T5   29 1.20833 0.903563  0.161558
Q2G1A9   33 1.375 0.903563  0.161558
Q2FYU7   39 1.625 0.903563  0.161558
Q2G2E0   16 0.666667 -1.27278  0.943444
Q2FVT6   32 1.33333 0.903563  0.161558
Q2G0D7   30 1.25 0.903563  0.161558
Q2G1M6   30 1.25 0.903563  0.161558
Q2G0A6   24 1 0.903563  0.161558
Q2FUY6   29 1.20833 0.903563  0.161558
Q2FYJ2   29 1.20833 0.903563  0.161558
Q2G2E5   31 1.26531 0.903563  0.161558
Q2G2P5   28 1.14286 0.903563  0.161558
Q2G1R6   34 1.38776 0.903563  0.161558
Q2FYF0   32 1.30612 0.903563  0.161558
Q2FVH8   21 0.857143 -1.27278  0.943444
Q2FUU3   32 1.30612 0.903563  0.161558
Q2FVG8   40 1.63265 0.903563  0.161558
Q9ZAH5   32 1.30612 0.903563  0.161558
Q2G2U0   40 1.63265 0.903563  0.161558
Q2FYR4   41 1.67347 0.903563  0.161558
Q2G256   28 1.14286 0.903563  0.161558
Q2FVY0   27 1.10204 0.903563  0.161558
Q2G0Q2   30 1.22449 0.903563  0.161558
Q2G0R2   29 1.18367 0.903563  0.161558
Q2G0Q3   27 1.10204 0.903563  0.161558
Q2FWZ9   36 1.46939 0.903563  0.161558
Q53705   29 1.18367 0.903563  0.161558
Q2G2U3   32 1.30612 0.903563  0.161558
Q2FYY6   39 1.59184 0.903563  0.161558
Q2FWL3   39 1.59184 0.903563  0.161558
Q2FY50   25 1.02041 0.903563  0.161558
Q2FXN4   38 1.55102 0.903563  0.161558
Q2G179   28 1.14286 0.903563  0.161558
Q2G1L6   34 1.38776 0.903563  0.161558
Q2FXU4   34 1.38776 0.903563  0.161558
Q2G1E9   30 1.22449 0.903563  0.161558
Q2G232   31 1.26531 0.903563  0.161558
Q2FXH9   34 1.38776 0.903563  0.161558
Q2G0X3   15 0.612245 -1.27278  0.943444
Q2FXD0   35 1.42857 0.903563  0.161558
Q2G0G3   28 1.14286 0.903563  0.161558
Q2FWW3   34 1.38776 0.903563  0.161558
Q2FYG0   29 1.16 0.903563  0.161558
Q2FZS9   23 0.92 -1.27278  0.943444
Q2FYS2   33 1.32 0.903563  0.161558
Q2G2U4   19 0.76 -1.27278  0.943444
Q2FWJ9   39 1.56 0.903563  0.161558
Q2FWF0   36 1.44 0.903563  0.161558
Q2FXR9   35 1.4 0.903563  0.161558
Q2FZV7   26 1.04 0.903563  0.161558
Q2G1W0   35 1.4 0.903563  0.161558
Q2G2I0   32 1.28 0.903563  0.161558
Q2G153   32 1.28 0.903563  0.161558
Q2FWD7   33 1.32 0.903563  0.161558
Q2FY15   35 1.4 0.903563  0.161558
Q2FV54   21 0.84 -1.27278  0.943444
Q2FZ74   34 1.36 0.903563  0.161558
Q2FYV5   39 1.56 0.903563  0.161558
Q2G2I1   20 0.8 -1.27278  0.943444
Q2FXZ6   30 1.2 0.903563  0.161558
Q2G0U0   27 1.08 0.903563  0.161558
Q2G0Y6   31 1.24 0.903563  0.161558
Q2FXJ0   28 1.12 0.903563  0.161558
Q2FY43   39 1.52941 0.903563  0.161558
Q2FWM1   17 0.666667 -1.27278  0.943444
Q2FVJ1   32 1.2549 0.903563  0.161558
Q2G0K3   34 1.33333 0.903563  0.161558
Q2FY66   31 1.21569 0.903563  0.161558
Q2FW99   31 1.21569 0.903563  0.161558
Q2FV10   31 1.21569 0.903563  0.161558
Q2FXJ5   37 1.45098 0.903563  0.161558
Q2FX69   14 0.54902 -1.27278  0.943444
Q2G0B2   35 1.37255 0.903563  0.161558
Q2FX14   35 1.37255 0.903563  0.161558
Q2FYD8   25 0.980392 -1.27278  0.943444
Q2FWE5   30 1.17647 0.903563  0.161558
Q2G2A3   29 1.13725 0.903563  0.161558
Q2FZH8   34 1.33333 0.903563  0.161558
Q2FX51   40 1.56863 0.903563  0.161558
Q2FWE8   31 1.21569 0.903563  0.161558
Q2G088   34 1.33333 0.903563  0.161558
Q2G028   31 1.19231 0.903563  0.161558
Q2G1S3   36 1.38462 0.903563  0.161558
Q2FYN4   29 1.11538 0.903563  0.161558
Q2FX86   33 1.26923 0.903563  0.161558
Q2G2S8   24 0.923077 -1.27278  0.943444
Q2FUW8   29 1.11538 0.903563  0.161558
Q2FWD4   28 1.07692 0.903563  0.161558
Q2FVH6   33 1.26923 0.903563  0.161558
Q2G029   29 1.11538 0.903563  0.161558
Q2G1R5   28 1.07692 0.903563  0.161558
Q2FX65   10 0.384615 -1.27278  0.943444
Q2FZV6   35 1.34615 0.903563  0.161558
Q2G1P1   31 1.19231 0.903563  0.161558
Q2FVU4   27 1.03846 0.903563  0.161558
Q2FVT5   34 1.30769 0.903563  0.161558
Q2G2H4   22 0.846154 -1.27278  0.943444
Q2FZ58   34 1.30769 0.903563  0.161558
Q2FVJ2   34 1.30769 0.903563  0.161558
Q2FXW5   26 1 0.903563  0.161558
Q2FWK1   41 1.57692 0.903563  0.161558
Q2G031   28 1.07692 0.903563  0.161558
Q2G0U1   32 1.23077 0.903563  0.161558
Q2FW46   28 1.07692 0.903563  0.161558
Q2FZY5   30 1.15385 0.903563  0.161558
Q2FZI5   34 1.28302 0.903563  0.161558
Q2FYR9   32 1.20755 0.903563  0.161558
Q2FZ92   25 0.943396 -1.27278  0.943444
Q2G1D5   32 1.20755 0.903563  0.161558
Q2FXM2   26 0.981132 -1.27278  0.943444
Q2FVM2   36 1.35849 0.903563  0.161558
Q2FZN2   30 1.13208 0.903563  0.161558
Q2G1U8   27 1.01887 0.903563  0.161558
Q2FVS7   29 1.09434 0.903563  0.161558
Q2FWB5   35 1.32075 0.903563  0.161558
Q2FXX1   32 1.20755 0.903563  0.161558
Q2G2J9   28 1.0566 0.903563  0.161558
Q2G0Y7   34 1.28302 0.903563  0.161558
Q2FW81   34 1.28302 0.903563  0.161558
Q2FWK3   30 1.13208 0.903563  0.161558
Q2FY34   31 1.16981 0.903563  0.161558
Q2FXF8   30 1.13208 0.903563  0.161558
Q2FXI9   25 0.943396 -1.27278  0.943444
Q05615   27 1 0.903563  0.161558
Q2FUW4   28 1.03704 0.903563  0.161558
Q2FVF4   33 1.22222 0.903563  0.161558
Q2FWI3   26 0.962963 -1.27278  0.943444
Q2FWG8   32 1.18519 0.903563  0.161558
Q2G0R0   25 0.925926 -1.27278  0.943444
Q2G0I4   27 1 0.903563  0.161558
Q2FV67   36 1.33333 0.903563  0.161558
Q2G091   31 1.14815 0.903563  0.161558
Q2G1U1   25 0.925926 -1.27278  0.943444
Q2FUX7   30 1.11111 0.903563  0.161558
Q2FY51   26 0.962963 -1.27278  0.943444
Q2FYP2   33 1.22222 0.903563  0.161558
Q2G0F8   32 1.18519 0.903563  0.161558
Q2FXH5   32 1.18519 0.903563  0.161558
Q2G193   31 1.14815 0.903563  0.161558
Q2FWD6   29 1.07407 0.903563  0.161558
Q2FZ98   34 1.23636 0.903563  0.161558
Q2FYQ2   28 1.01818 0.903563  0.161558
Q2FWL5   28 1.01818 0.903563  0.161558
Q2FV16   32 1.16364 0.903563  0.161558
Q2FWX9   29 1.05455 0.903563  0.161558
Q2G1J0   32 1.16364 0.903563  0.161558
Q2G235   29 1.05455 0.903563  0.161558
Q2FXK1   24 0.872727 -1.27278  0.943444
Q2FWF4   30 1.09091 0.903563  0.161558
Q2FZC8   31 1.12727 0.903563  0.161558
Q2FZQ4   26 0.945455 -1.27278  0.943444
O52582   31 1.12727 0.903563  0.161558
Q2FZI6   27 0.981818 -1.27278  0.943444
Q2FUW7   28 1.01818 0.903563  0.161558
Q2G2M9   29 1.05455 0.903563  0.161558
Q2FZD0   30 1.09091 0.903563  0.161558
Q2FWK7   36 1.30909 0.903563  0.161558
Q2FWU4   13 0.472727 -1.27278  0.943444
Q2FUX4   31 1.12727 0.903563  0.161558
Q2G2V3   34 1.23636 0.903563  0.161558
O05204   31 1.12727 0.903563  0.161558
Q2FYC2   33 1.17857 0.903563  0.161558
Q2FZP6   29 1.03571 0.903563  0.161558
Q2G0L2   33 1.17857 0.903563  0.161558
Q2FZV1   18 0.642857 -1.27278  0.943444
Q2FVQ5   32 1.14286 0.903563  0.161558
Q2FZW6   31 1.10714 0.903563  0.161558
Q2FZI3   30 1.07143 0.903563  0.161558
Q2G219   28 1 0.903563  0.161558
Q2FZR2   28 1 0.903563  0.161558
Q2FXZ2   29 1.03571 0.903563  0.161558
Q2FYC6   33 1.17857 0.903563  0.161558
Q2FYZ5   35 1.22807 0.903563  0.161558
Q2FWN4   29 1.01754 0.903563  0.161558
Q2G221   25 0.877193 -1.27278  0.943444
Q2FZX5   34 1.19298 0.903563  0.161558
Q2FUW3   40 1.40351 0.903563  0.161558
Q2G2H3   31 1.08772 0.903563  0.161558
Q2FY08   34 1.19298 0.903563  0.161558
Q2FXU5   31 1.08772 0.903563  0.161558
Q2G1F8   35 1.22807 0.903563  0.161558
Q2FYW4   39 1.36842 0.903563  0.161558
Q2G142   26 0.912281 -1.27278  0.943444
Q2G1U3   30 1.05263 0.903563  0.161558
Q2FZ18   35 1.22807 0.903563  0.161558
Q2FV24   30 1.05263 0.903563  0.161558
Q2G1C2   27 0.947368 -1.27278  0.943444
Q2FYZ4   30 1.05263 0.903563  0.161558
Q2FWT4   37 1.29825 0.903563  0.161558
Q2FUX1   29 1.01754 0.903563  0.161558
Q2FZG9   29 1 0.903563  0.161558
Q2FVC1   32 1.10345 0.903563  0.161558
Q2FYT3   27 0.931034 -1.27278  0.943444
Q2FY82   31 1.06897 0.903563  0.161558
Q2FV02   37 1.27586 0.903563  0.161558
Q2FXJ2   35 1.2069 0.903563  0.161558
Q2FZ02   37 1.27586 0.903563  0.161558
Q2G0L3   27 0.931034 -1.27278  0.943444
Q2FZH5   35 1.2069 0.903563  0.161558
Q2FWH4   28 0.965517 -1.27278  0.943444
Q2FW49   31 1.06897 0.903563  0.161558
Q93T05   27 0.931034 -1.27278  0.943444
Q2FX73   25 0.862069 -1.27278  0.943444
Q2G239   32 1.08475 0.903563  0.161558
Q2G121   34 1.15254 0.903563  0.161558
Q2FY11   29 0.983051 -1.27278  0.943444
Q2FV11   31 1.05085 0.903563  0.161558
Q2FZ05   38 1.28814 0.903563  0.161558
Q2G253   27 0.915254 -1.27278  0.943444
Q2FW98   30 1.01695 0.903563  0.161558
Q2G205   33 1.11864 0.903563  0.161558
Q2FVE7   27 0.915254 -1.27278  0.943444
Q2FYD0   26 0.881356 -1.27278  0.943444
Q2FZ19   29 0.983051 -1.27278  0.943444
Q2G1C7   26 0.881356 -1.27278  0.943444
Q2FV60   39 1.32203 0.903563  0.161558
Q2FY64   34 1.15254 0.903563  0.161558
Q2FZI9   28 0.949153 -1.27278  0.943444
Q2FV57   31 1.03333 0.903563  0.161558
Q2FXA5   31 1.03333 0.903563  0.161558
Q2G2U8   25 0.833333 -1.27278  0.943444
Q2FZP0   29 0.966667 -1.27278  0.943444
Q2FZL7   29 0.966667 -1.27278  0.943444
Q2FZR3   34 1.13333 0.903563  0.161558
Q2FWA0   30 1 0.903563  0.161558
Q2G090   33 1.1 0.903563  0.161558
Q2G1H0   29 0.95082 -1.27278  0.943444
Q2FZP4   33 1.08197 0.903563  0.161558
Q2FUX0   23 0.754098 -1.27278  0.943444
Q2FV86   31 1.01639 0.903563  0.161558
Q2FV14   31 1.01639 0.903563  0.161558
Q2FUT2   29 0.95082 -1.27278  0.943444
Q2FZ64   23 0.754098 -1.27278  0.943444
Q2FUW1   27 0.870968 -1.27278  0.943444
Q2FWI0   29 0.935484 -1.27278  0.943444
Q2G2K5   35 1.12903 0.903563  0.161558
Q2FWK6   29 0.935484 -1.27278  0.943444
Q2G0T9   30 0.967742 -1.27278  0.943444
Q2G078   35 1.12903 0.903563  0.161558
Q2G1P3   34 1.09677 0.903563  0.161558
Q2G274   31 0.984127 -1.27278  0.943444
Q2FZD4   32 1.01587 0.903563  0.161558
Q2FYS5   31 0.984127 -1.27278  0.943444
Q2G1K5   31 0.984127 -1.27278  0.943444
Q2G1L5   30 0.952381 -1.27278  0.943444
Q2G1M9   28 0.888889 -1.27278  0.943444
Q2FX67   24 0.761905 -1.27278  0.943444
Q2FZ32   32 1.01587 0.903563  0.161558
Q2FWH7   22 0.698413 -1.27278  0.943444
Q2FXT8   31 0.96875 -1.27278  0.943444
Q2FUQ3   29 0.90625 -1.27278  0.943444
Q2G1Y6   29 0.90625 -1.27278  0.943444
Q2FX68   26 0.8125 -1.27278  0.943444
Q2FWD1   36 1.125 0.903563  0.161558
Q2FUZ8   27 0.84375 -1.27278  0.943444
Q2G1F5   26 0.8125 -1.27278  0.943444
Q2G2T6   21 0.65625 -1.27278  0.943444
Q2FYD2   25 0.78125 -1.27278  0.943444
Q2FYA1   27 0.84375 -1.27278  0.943444
Q2FY21   28 0.875 -1.27278  0.943444
Q2FZD3   23 0.71875 -1.27278  0.943444
Q2G1Z4   27 0.84375 -1.27278  0.943444
Q2G0S3   28 0.861538 -1.27278  0.943444
Q2FVQ3   28 0.861538 -1.27278  0.943444
Q2G2J4   26 0.8 -1.27278  0.943444
Q2G2B8   29 0.892308 -1.27278  0.943444
Q2G0L5   12 0.369231 -1.27278  0.943444
Q2FW72   28 0.861538 -1.27278  0.943444
Q2FYT8   30 0.923077 -1.27278  0.943444
Q2FXM9   33 1.01538 0.903563  0.161558
Q2G1Y0   29 0.892308 -1.27278  0.943444
Q2G2D0   24 0.738462 -1.27278  0.943444
Q2G2M2   30 0.923077 -1.27278  0.943444
Q2G1B7   35 1.07692 0.903563  0.161558
Q2G1B8   30 0.923077 -1.27278  0.943444
Q2G0M6   35 1.07692 0.903563  0.161558
Q2G1D8   38 1.15152 0.903563  0.161558
Q2FV70   26 0.787879 -1.27278  0.943444
Q2FV72   36 1.09091 0.903563  0.161558
Q2FVB2   35 1.06061 0.903563  0.161558
Q2G122   28 0.848485 -1.27278  0.943444
Q2G1W2   34 1.01493 0.903563  0.161558
Q2FWW1   32 0.955224 -1.27278  0.943444
Q2G1F4   30 0.895522 -1.27278  0.943444
Q2G093   37 1.10448 0.903563  0.161558
Q2FXY7   26 0.776119 -1.27278  0.943444
Q2G1C6   31 0.925373 -1.27278  0.943444
Q2FZ20   26 0.776119 -1.27278  0.943444
O50581   29 0.852941 -1.27278  0.943444
Q2G1N1   27 0.794118 -1.27278  0.943444
Q2G188   26 0.753623 -1.27278  0.943444
Q2G296   34 0.985507 -1.27278  0.943444
Q2G2E9   40 1.15942 0.903563  0.161558
Q2G294   31 0.898551 -1.27278  0.943444
Q2FWJ5   27 0.782609 -1.27278  0.943444
Q2FW03   29 0.828571 -1.27278  0.943444
Q2G0N1   26 0.742857 -1.27278  0.943444
Q2FZJ0   35 1 0.903563  0.161558
Q2FYZ9   26 0.742857 -1.27278  0.943444
Q2FV74   26 0.742857 -1.27278  0.943444
Q2FXP7   29 0.828571 -1.27278  0.943444
Q2FXU1   24 0.685714 -1.27278  0.943444
Q2G1M8   33 0.942857 -1.27278  0.943444
Q2FXY4   30 0.857143 -1.27278  0.943444
Q2FZ94   23 0.647887 -1.27278  0.943444
Q2FYI0   30 0.833333 -1.27278  0.943444
Q2FXT9   33 0.916667 -1.27278  0.943444
Q2G0D2   26 0.712329 -1.27278  0.943444
Q2FYB7   24 0.657534 -1.27278  0.943444
Q2FVN8   27 0.739726 -1.27278  0.943444
Q2FZ49   27 0.739726 -1.27278  0.943444
Q2FUW6   30 0.821918 -1.27278  0.943444
Q2G1P7   31 0.849315 -1.27278  0.943444
Q2FW70   30 0.810811 -1.27278  0.943444
Q2G0W1   28 0.756757 -1.27278  0.943444
Q2G024   23 0.621622 -1.27278  0.943444
Q2G1G8   26 0.702703 -1.27278  0.943444
Q2G1R9   25 0.675676 -1.27278  0.943444
O06446   31 0.837838 -1.27278  0.943444
Q2G1C9   31 0.837838 -1.27278  0.943444
Q2FXV8   27 0.72 -1.27278  0.943444
Q2G0P5   24 0.64 -1.27278  0.943444
Q2FV64   25 0.657895 -1.27278  0.943444
Q2FV87   24 0.623377 -1.27278  0.943444
Q2G1K9   26 0.666667 -1.27278  0.943444
Q2G266   29 0.74359 -1.27278  0.943444
Q59801   30 0.759494 -1.27278  0.943444
Q2FXH2   25 0.632911 -1.27278  0.943444
Q53727   27 0.675 -1.27278  0.943444
Q2G2Q0   20 0.5 -1.27278  0.943444
Q2FZD8   22 0.54321 -1.27278  0.943444
Q2FYS4   26 0.641975 -1.27278  0.943444
Q2G1G2   29 0.716049 -1.27278  0.943444
Q2FXV9   26 0.634146 -1.27278  0.943444
Q2G0L4   14 0.341463 -1.27278  0.943444
Q2FXR8   28 0.682927 -1.27278  0.943444
Q2FYJ0   25 0.609756 -1.27278  0.943444
Q2FZS8   24 0.578313 -1.27278  0.943444
Q2FXN9   26 0.611765 -1.27278  0.943444
Q2FYM1   30 0.705882 -1.27278  0.943444
Q2FVZ5   23 0.541176 -1.27278  0.943444
Q2FVL8   22 0.511628 -1.27278  0.943444
Q2FZ40   29 0.674419 -1.27278  0.943444
Q2FYH5   28 0.643678 -1.27278  0.943444
Q2FXB3   21 0.47191 -1.27278  0.943444
Q2FYS9   31 0.681319 -1.27278  0.943444
Q2G1Q4   30 0.659341 -1.27278  0.943444
Q2FVC3   24 0.527473 -1.27278  0.943444
Q2G046   22 0.478261 -1.27278  0.943444
Q2FWU3   20 0.434783 -1.27278  0.943444
Q2FZ72   25 0.543478 -1.27278  0.943444
Q2FZ82   23 0.5 -1.27278  0.943444
Q9F1K0   25 0.526316 -1.27278  0.943444
Q2FVV9   23 0.464646 -1.27278  0.943444
Q2FZT6   22 0.44 -1.27278  0.943444
Q2FWU5   22 0.44 -1.27278  0.943444
Q2FYC8   17 0.336634 -1.27278  0.943444
Q2FZK7   22 0.427184 -1.27278  0.943444
Q2G2C1   26 0.504854 -1.27278  0.943444
Q2FZT5   22 0.415094 -1.27278  0.943444
Q2G0R8   21 0.392523 -1.27278  0.943444
Q2FW95   19 0.35514 -1.27278  0.943444
Q2G0N5   25 0.45045 -1.27278  0.943444
P47768   23 0.40708 -1.27278  0.943444
Q2FXH4   17 0.298246 -1.27278  0.943444
Q2FVM1   25 0.438596 -1.27278  0.943444
```
