## Supplementary Data 3 for "Mining folded proteomes in the era of accurate structure prediction": PF13569.output

```
# cudaSaTabsearch LTYPE = T LORDER = F LSOLN = F
# QUERY ID = PF13569 
# DBFILE = ./tableaux.ascii.DB                                                             
Q2G0V6   0 0 -1.27278 0.943444
Q2G075   0 0 -1.27278 0.943444
Q2G083   0 0 -1.27278 0.943444
Q2FZN3   0 0 -1.27278 0.943444
Q2FY90   0 0 -1.27278 0.943444
Q2FX91   0 0 -1.27278 0.943444
Q2FX54   0 0 -1.27278 0.943444
Q2FYQ4   0 0 -1.27278 0.943444
Q2G284   0 0 -1.27278 0.943444
Q2G0S4   0 0 -1.27278 0.943444
Q2FWM3   0 0 -1.27278 0.943444
Q2FX81   0 0 -1.27278 0.943444
Q2FXC6   0 0 -1.27278 0.943444
Q2FWJ7   0 0 -1.27278 0.943444
Q2FYJ9   0 0 -1.27278 0.943444
Q2G2E6   0 0 -1.27278 0.943444
Q2FWV0   0 0 -1.27278 0.943444
Q2FZC3   0 0 -1.27278 0.943444
Q2FVH9   0 0 -1.27278 0.943444
Q2FXQ5   0 0 -1.27278 0.943444
Q2FZU4   0 0 -1.27278 0.943444
Q2FYF8   0 0 -1.27278 0.943444
Q2FUR4   0 0 -1.27278 0.943444
Q2FYI2   0 0 -1.27278 0.943444
Q2FYY2   0 0 -1.27278 0.943444
Q2FW58   0 0 -1.27278 0.943444
P0C7Z3   0 0 -1.27278 0.943444
Q2G0T2   0 0 -1.27278 0.943444
Q2G1G9   0 0 -1.27278 0.943444
Q2FVJ0   0 0 -1.27278 0.943444
Q2FZ80   0 0 -1.27278 0.943444
Q2G1R4   0 0 -1.27278 0.943444
Q2FW02   0 0 -1.27278 0.943444
Q2G1X3   0 0 -1.27278 0.943444
Q2FWW4   0 0 -1.27278 0.943444
Q2FZE1   0 0 -1.27278 0.943444
Q2FY31   0 0 -1.27278 0.943444
Q2G018   0 0 -1.27278 0.943444
Q2FZI0   0 0 -1.27278 0.943444
Q2FUZ7   0 0 -1.27278 0.943444
Q2G250   0 0 -1.27278 0.943444
Q2FWU8   0 0 -1.27278 0.943444
Q2FYX5   0 0 -1.27278 0.943444
Q2FZY2   0 0 -1.27278 0.943444
Q2FZX8   0 0 -1.27278 0.943444
Q2FUY8   0 0 -1.27278 0.943444
Q2FV73   0 0 -1.27278 0.943444
Q2G0C5   0 0 -1.27278 0.943444
Q2FZ52   0 0 -1.27278 0.943444
Q2FVK6   0 0 -1.27278 0.943444
Q2G0Z3   0 0 -1.27278 0.943444
Q2FZJ8   0 0 -1.27278 0.943444
Q2FY57   0 0 -1.27278 0.943444
Q2G0W3   0 0 -1.27278 0.943444
Q2G0I2   0 0 -1.27278 0.943444
Q2FYX1   0 0 -1.27278 0.943444
Q2G0H2   0 0 -1.27278 0.943444
Q2FWJ8   0 0 -1.27278 0.943444
Q2FWZ7   0 0 -1.27278 0.943444
Q2FV04   0 0 -1.27278 0.943444
Q2G0H6   0 0 -1.27278 0.943444
Q2G291   0 0 -1.27278 0.943444
Q2G1A7   0 0 -1.27278 0.943444
Q2FVS8   0 0 -1.27278 0.943444
Q2FZ26   0 0 -1.27278 0.943444
Q2FXJ3   0 0 -1.27278 0.943444
Q2G231   0 0 -1.27278 0.943444
Q2G2N0   0 0 -1.27278 0.943444
Q2G2I2   0 0 -1.27278 0.943444
Q2FYU3   0 0 -1.27278 0.943444
Q2FWY5   0 0 -1.27278 0.943444
Q2G2E3   0 0 -1.27278 0.943444
Q2FV09   0 0 -1.27278 0.943444
Q2FX72   0 0 -1.27278 0.943444
Q2FWA3   0 0 -1.27278 0.943444
Q2FWF2   0 0 -1.27278 0.943444
Q2G0E4   0 0 -1.27278 0.943444
Q2G251   0 0 -1.27278 0.943444
P0C818   0 0 -1.27278 0.943444
Q2FXQ2   0 0 -1.27278 0.943444
Q2FXD4   0 0 -1.27278 0.943444
Q2G014   0 0 -1.27278 0.943444
Q2FWI9   0 0 -1.27278 0.943444
Q2FX79   0 0 -1.27278 0.943444
Q2FVP7   0 0 -1.27278 0.943444
Q2FZN4   0 0 -1.27278 0.943444
Q2FWU6   0 0 -1.27278 0.943444
Q2G2Y1   0 0 -1.27278 0.943444
Q2FYF6   0 0 -1.27278 0.943444
Q2FXK0   0 0 -1.27278 0.943444
Q2FVI9   0 0 -1.27278 0.943444
Q2G246   0 0 -1.27278 0.943444
Q2G053   0 0 -1.27278 0.943444
Q2FWK8   0 0 -1.27278 0.943444
Q2FXL8   0 0 -1.27278 0.943444
Q2G0Q4   0 0 -1.27278 0.943444
Q2FVB7   0 0 -1.27278 0.943444
Q2FYD6   0 0 -1.27278 0.943444
Q2FXK9   0 0 -1.27278 0.943444
Q2FV78   0 0 -1.27278 0.943444
Q2FXG4   0 0 -1.27278 0.943444
Q2G0C8   0 0 -1.27278 0.943444
Q2FWU9   0 0 -1.27278 0.943444
Q2FUX2   0 0 -1.27278 0.943444
Q2FYI8   0 0 -1.27278 0.943444
Q2FXA1   0 0 -1.27278 0.943444
Q2FV49   0 0 -1.27278 0.943444
Q2G1S0   0 0 -1.27278 0.943444
Q2G0G0   0 0 -1.27278 0.943444
P0C805   0 0 -1.27278 0.943444
Q2FWV9   0 0 -1.27278 0.943444
Q2G152   0 0 -1.27278 0.943444
Q2FX48   0 0 -1.27278 0.943444
Q2FXS5   0 0 -1.27278 0.943444
Q2FWL4   0 0 -1.27278 0.943444
P0C7Y1   0 0 -1.27278 0.943444
Q2FXA2   0 0 -1.27278 0.943444
Q2FY96   0 0 -1.27278 0.943444
Q2FVJ3   0 0 -1.27278 0.943444
Q2FZ24   0 0 -1.27278 0.943444
Q2G1X4   0 0 -1.27278 0.943444
Q2FYM6   0 0 -1.27278 0.943444
Q2FWX6   0 0 -1.27278 0.943444
Q2G1D2   0 0 -1.27278 0.943444
Q2FWC0   0 0 -1.27278 0.943444
Q2FZG7   0 0 -1.27278 0.943444
Q2G2P1   0 0 -1.27278 0.943444
Q2G1M4   0 0 -1.27278 0.943444
Q2FX29   0 0 -1.27278 0.943444
Q2FUZ3   0 0 -1.27278 0.943444
Q2FVZ9   0 0 -1.27278 0.943444
Q2G2N3   0 0 -1.27278 0.943444
Q2G237   0 0 -1.27278 0.943444
Q2FXN5   0 0 -1.27278 0.943444
Q2FYP7   0 0 -1.27278 0.943444
Q2FWC8   0 0 -1.27278 0.943444
Q2G209   0 0 -1.27278 0.943444
Q2FXX7   0 0 -1.27278 0.943444
Q2FV05   0 0 -1.27278 0.943444
Q2FWM8   0 0 -1.27278 0.943444
Q2FV00   0 0 -1.27278 0.943444
Q2FZF2   0 0 -1.27278 0.943444
Q2FV80   0 0 -1.27278 0.943444
Q2FZZ7   0 0 -1.27278 0.943444
Q2FWH8   0 0 -1.27278 0.943444
Q2FVS5   0 0 -1.27278 0.943444
Q2FWY0   0 0 -1.27278 0.943444
Q2FZM3   0 0 -1.27278 0.943444
Q2FZW8   0 0 -1.27278 0.943444
Q2FVY7   0 0 -1.27278 0.943444
Q2FXJ1   0 0 -1.27278 0.943444
Q2G0T7   0 0 -1.27278 0.943444
Q2FW40   0 0 -1.27278 0.943444
Q2FYU9   0 0 -1.27278 0.943444
Q2FUR0   0 0 -1.27278 0.943444
Q2G215   0 0 -1.27278 0.943444
Q2G169   0 0 -1.27278 0.943444
Q2G034   0 0 -1.27278 0.943444
Q2FUV8   0 0 -1.27278 0.943444
Q2FW44   2 0.235294 -1.27278 0.943444
Q2FYJ8   0 0 -1.27278 0.943444
Q2FVR6   1 0.117647 -1.27278 0.943444
Q2G183   2 0.235294 -1.27278 0.943444
Q2G0S1   2 0.235294 -1.27278 0.943444
Q2FX83   0 0 -1.27278 0.943444
Q2FYF7   1 0.117647 -1.27278 0.943444
Q2G166   2 0.235294 -1.27278 0.943444
Q2FX20   2 0.235294 -1.27278 0.943444
Q2G020   1 0.117647 -1.27278 0.943444
Q2FVC0   0 0 -1.27278 0.943444
Q2FVD1   0 0 -1.27278 0.943444
Q2FWH1   1 0.117647 -1.27278 0.943444
Q2FYX2   1 0.117647 -1.27278 0.943444
Q2FZB5   2 0.235294 -1.27278 0.943444
Q2G0G8   1 0.117647 -1.27278 0.943444
P0A0I4   0 0 -1.27278 0.943444
Q2G2C6   1 0.117647 -1.27278 0.943444
Q2FVB1   1 0.117647 -1.27278 0.943444
Q2FYN1   2 0.235294 -1.27278 0.943444
Q2FV79   1 0.117647 -1.27278 0.943444
Q2FVU9   0 0 -1.27278 0.943444
Q2G0W5   1 0.117647 -1.27278 0.943444
Q2FW60   1 0.117647 -1.27278 0.943444
Q2G269   1 0.117647 -1.27278 0.943444
Q2FZS1   1 0.117647 -1.27278 0.943444
Q2G1Y3   1 0.117647 -1.27278 0.943444
Q2FWA4   2 0.235294 -1.27278 0.943444
Q2G0C0   2 0.235294 -1.27278 0.943444
Q2G2J6   0 0 -1.27278 0.943444
Q2G1R2   1 0.117647 -1.27278 0.943444
Q2FXY8   2 0.235294 -1.27278 0.943444
Q2FYL2   1 0.117647 -1.27278 0.943444
Q2FYS3   0 0 -1.27278 0.943444
Q2FXS0   2 0.235294 -1.27278 0.943444
Q2FWA7   0 0 -1.27278 0.943444
Q2FWV8   1 0.117647 -1.27278 0.943444
Q2G279   1 0.117647 -1.27278 0.943444
Q2FYB5   0 0 -1.27278 0.943444
Q2G175   1 0.117647 -1.27278 0.943444
Q2FZ07   2 0.235294 -1.27278 0.943444
Q2FVG7   2 0.235294 -1.27278 0.943444
Q2G2P3   1 0.117647 -1.27278 0.943444
Q2FZA3   1 0.117647 -1.27278 0.943444
Q2FYE1   2 0.235294 -1.27278 0.943444
Q2G2F8   0 0 -1.27278 0.943444
Q2FWS8   0 0 -1.27278 0.943444
Q2FXD8   1 0.117647 -1.27278 0.943444
Q2FX46   0 0 -1.27278 0.943444
Q2FYB4   0 0 -1.27278 0.943444
Q2FYC0   2 0.235294 -1.27278 0.943444
Q2FUY5   1 0.117647 -1.27278 0.943444
Q2FYF2   0 0 -1.27278 0.943444
Q2G0R4   0 0 -1.27278 0.943444
Q2G1L1   2 0.235294 -1.27278 0.943444
Q2FYB0   1 0.117647 -1.27278 0.943444
Q2FWW5   0 0 -1.27278 0.943444
Q2FX04   2 0.235294 -1.27278 0.943444
Q2FV33   1 0.117647 -1.27278 0.943444
Q2FUX6   1 0.117647 -1.27278 0.943444
Q2FVP5   0 0 -1.27278 0.943444
Q2G0W7   1 0.117647 -1.27278 0.943444
Q2FXV1   1 0.117647 -1.27278 0.943444
Q2G096   1 0.117647 -1.27278 0.943444
Q2FV68   1 0.117647 -1.27278 0.943444
Q2FVY6   2 0.235294 -1.27278 0.943444
Q2FYY0   2 0.235294 -1.27278 0.943444
Q2G005   0 0 -1.27278 0.943444
Q2G2B4   1 0.117647 -1.27278 0.943444
Q2FVZ7   0 0 -1.27278 0.943444
Q2FW55   1 0.117647 -1.27278 0.943444
Q2FV92   2 0.235294 -1.27278 0.943444
Q2FYV9   1 0.117647 -1.27278 0.943444
Q2FW74   2 0.235294 -1.27278 0.943444
Q2FVK9   0 0 -1.27278 0.943444
Q2FZA4   1 0.117647 -1.27278 0.943444
Q2FV25   0 0 -1.27278 0.943444
Q2FYG8   1 0.117647 -1.27278 0.943444
Q2G216   1 0.117647 -1.27278 0.943444
Q2FZ69   2 0.235294 -1.27278 0.943444
Q2FV97   1 0.117647 -1.27278 0.943444
Q2FZ95   0 0 -1.27278 0.943444
Q2FZN8   2 0.235294 -1.27278 0.943444
Q2FZG2   1 0.117647 -1.27278 0.943444
Q2G259   1 0.117647 -1.27278 0.943444
Q2FYB6   2 0.235294 -1.27278 0.943444
Q2FZD1   2 0.235294 -1.27278 0.943444
Q2FYT6   2 0.235294 -1.27278 0.943444
Q2G0Y2   1 0.117647 -1.27278 0.943444
Q2FWZ1   2 0.235294 -1.27278 0.943444
Q2FVC8   1 0.117647 -1.27278 0.943444
Q2G2H1   1 0.117647 -1.27278 0.943444
Q2FY47   1 0.117647 -1.27278 0.943444
Q2FX78   2 0.235294 -1.27278 0.943444
Q2FX47   1 0.117647 -1.27278 0.943444
Q2FZA7   1 0.117647 -1.27278 0.943444
Q2FV32   0 0 -1.27278 0.943444
Q2FYE6   0 0 -1.27278 0.943444
Q2FZ41   2 0.235294 -1.27278 0.943444
Q2FYG3   0 0 -1.27278 0.943444
Q2FX01   2 0.235294 -1.27278 0.943444
Q2FXU6   2 0.235294 -1.27278 0.943444
Q2FYL7   1 0.117647 -1.27278 0.943444
Q2FWQ3   1 0.117647 -1.27278 0.943444
Q2FZY9   1 0.117647 -1.27278 0.943444
Q2FV50   2 0.235294 -1.27278 0.943444
Q2FUY7   2 0.235294 -1.27278 0.943444
Q2FXP6   1 0.117647 -1.27278 0.943444
Q2G1S9   1 0.117647 -1.27278 0.943444
Q2FX18   1 0.117647 -1.27278 0.943444
Q2FYU0   0 0 -1.27278 0.943444
Q2FXZ7   4 0.444444 -1.27278 0.943444
Q2G051   3 0.333333 -1.27278 0.943444
Q2FWS3   3 0.333333 -1.27278 0.943444
Q2FW14   3 0.333333 -1.27278 0.943444
Q2FYD7   4 0.444444 -1.27278 0.943444
Q9RQP8   4 0.444444 -1.27278 0.943444
Q2FZK2   3 0.333333 -1.27278 0.943444
Q2FWI7   4 0.444444 -1.27278 0.943444
Q2G182   1 0.111111 -1.27278 0.943444
Q2FYT7   2 0.222222 -1.27278 0.943444
Q2FV46   5 0.555556 -1.27278 0.943444
Q2FY58   1 0.111111 -1.27278 0.943444
Q2FX06   0 0 -1.27278 0.943444
Q2FZH0   4 0.444444 -1.27278 0.943444
Q2FUZ4   6 0.666667 -1.27278 0.943444
Q2G102   4 0.444444 -1.27278 0.943444
Q2G1R8   3 0.333333 -1.27278 0.943444
Q2G2J1   4 0.444444 -1.27278 0.943444
Q2FX71   2 0.222222 -1.27278 0.943444
Q2FUZ5   2 0.222222 -1.27278 0.943444
Q2FYP5   2 0.222222 -1.27278 0.943444
Q2G048   0 0 -1.27278 0.943444
Q2FUQ0   4 0.444444 -1.27278 0.943444
Q2FWS7   5 0.555556 -1.27278 0.943444
Q2FV65   2 0.222222 -1.27278 0.943444
Q2G125   1 0.111111 -1.27278 0.943444
Q2FYT2   4 0.444444 -1.27278 0.943444
Q2FVH7   1 0.111111 -1.27278 0.943444
Q2G127   4 0.444444 -1.27278 0.943444
Q2FYI5   2 0.222222 -1.27278 0.943444
Q2FYX4   5 0.555556 -1.27278 0.943444
Q2G0M3   5 0.555556 -1.27278 0.943444
Q2FW87   4 0.444444 -1.27278 0.943444
Q2G211   0 0 -1.27278 0.943444
Q2FXR5   5 0.555556 -1.27278 0.943444
Q2FWR5   3 0.333333 -1.27278 0.943444
Q2FYD5   2 0.222222 -1.27278 0.943444
Q2FY94   2 0.222222 -1.27278 0.943444
Q2G2W8   4 0.444444 -1.27278 0.943444
Q2FZL9   5 0.555556 -1.27278 0.943444
Q2FYT9   5 0.555556 -1.27278 0.943444
Q2FX44   3 0.333333 -1.27278 0.943444
Q2FXB2   2 0.222222 -1.27278 0.943444
Q2FVF6   4 0.444444 -1.27278 0.943444
Q2G2F6   0 0 -1.27278 0.943444
Q2G2C3   2 0.222222 -1.27278 0.943444
Q2FYA5   3 0.333333 -1.27278 0.943444
Q2FYB1   4 0.444444 -1.27278 0.943444
Q2G011   2 0.222222 -1.27278 0.943444
Q2FV29   0 0 -1.27278 0.943444
Q2FVW1   2 0.222222 -1.27278 0.943444
Q2FYA4   2 0.222222 -1.27278 0.943444
Q2FY26   2 0.222222 -1.27278 0.943444
Q2FXC1   4 0.444444 -1.27278 0.943444
Q2G2T0   4 0.444444 -1.27278 0.943444
Q2FY62   1 0.111111 -1.27278 0.943444
Q2G2K4   5 0.555556 -1.27278 0.943444
Q2FW65   4 0.444444 -1.27278 0.943444
Q2FY05   6 0.666667 -1.27278 0.943444
Q2FV96   6 0.666667 -1.27278 0.943444
Q2G1S7   1 0.111111 -1.27278 0.943444
Q2FWS9   2 0.222222 -1.27278 0.943444
Q2G180   3 0.333333 -1.27278 0.943444
Q2G0L6   3 0.333333 -1.27278 0.943444
Q2G189   1 0.111111 -1.27278 0.943444
Q2FYD9   1 0.111111 -1.27278 0.943444
Q2FWM6   2 0.222222 -1.27278 0.943444
Q2FXA6   1 0.111111 -1.27278 0.943444
Q2G0U8   2 0.222222 -1.27278 0.943444
Q2FXD9   2 0.222222 -1.27278 0.943444
Q2FWF9   0 0 -1.27278 0.943444
Q2FXS3   2 0.222222 -1.27278 0.943444
Q2FXX6   1 0.111111 -1.27278 0.943444
Q2FWU2   4 0.444444 -1.27278 0.943444
Q2FXD5   3 0.333333 -1.27278 0.943444
Q2FZK8   4 0.444444 -1.27278 0.943444
Q2FV15   1 0.111111 -1.27278 0.943444
Q2FZZ5   4 0.444444 -1.27278 0.943444
Q2FW48   4 0.444444 -1.27278 0.943444
Q2FYB3   5 0.555556 -1.27278 0.943444
Q2FWT5   4 0.444444 -1.27278 0.943444
Q2FVH4   0 0 -1.27278 0.943444
Q2FWP4   5 0.555556 -1.27278 0.943444
Q2FYX9   4 0.444444 -1.27278 0.943444
Q2G1U7   1 0.111111 -1.27278 0.943444
Q2FXY6   2 0.222222 -1.27278 0.943444
Q2FYT1   2 0.222222 -1.27278 0.943444
Q2G244   2 0.222222 -1.27278 0.943444
Q2FX30   1 0.111111 -1.27278 0.943444
Q2FVZ3   1 0.111111 -1.27278 0.943444
Q2FWP5   4 0.444444 -1.27278 0.943444
Q2FX41   3 0.333333 -1.27278 0.943444
Q2G2R5   1 0.111111 -1.27278 0.943444
Q2G2S3   5 0.526316 -1.27278 0.943444
Q2G004   1 0.105263 -1.27278 0.943444
Q2FWV1   6 0.631579 -1.27278 0.943444
Q2G003   5 0.526316 -1.27278 0.943444
Q2FZV3   2 0.210526 -1.27278 0.943444
Q2G026   5 0.526316 -1.27278 0.943444
Q2FXG7   1 0.105263 -1.27278 0.943444
Q2FYL8   0 0 -1.27278 0.943444
Q2FZB6   2 0.210526 -1.27278 0.943444
Q2FZE4   6 0.631579 -1.27278 0.943444
Q2FX11   8 0.842105 -1.27278 0.943444
Q2G0Y3   6 0.631579 -1.27278 0.943444
Q2FZW7   1 0.105263 -1.27278 0.943444
Q2FX21   8 0.842105 -1.27278 0.943444
Q2G092   7 0.736842 -1.27278 0.943444
Q2FZB7   2 0.210526 -1.27278 0.943444
Q2G0J9   8 0.842105 -1.27278 0.943444
Q2G1X2   2 0.210526 -1.27278 0.943444
Q2FZD6   7 0.736842 -1.27278 0.943444
Q2FW67   8 0.842105 -1.27278 0.943444
Q2G111   5 0.526316 -1.27278 0.943444
Q2G2Y4   4 0.421053 -1.27278 0.943444
Q2FY38   4 0.421053 -1.27278 0.943444
Q2FWJ0   5 0.526316 -1.27278 0.943444
Q2G2T5   4 0.421053 -1.27278 0.943444
Q2FVG6   4 0.421053 -1.27278 0.943444
Q2G1V8   5 0.526316 -1.27278 0.943444
Q2G1L0   3 0.315789 -1.27278 0.943444
Q2FXD6   6 0.631579 -1.27278 0.943444
P0C948   3 0.315789 -1.27278 0.943444
Q2G1M2   5 0.526316 -1.27278 0.943444
Q2FVW8   4 0.421053 -1.27278 0.943444
Q2FX24   2 0.210526 -1.27278 0.943444
Q2FWS4   6 0.631579 -1.27278 0.943444
Q2FYQ3   3 0.315789 -1.27278 0.943444
Q2G254   5 0.526316 -1.27278 0.943444
Q2FWB4   0 0 -1.27278 0.943444
Q2FUP8   4 0.421053 -1.27278 0.943444
Q2FZC2   4 0.421053 -1.27278 0.943444
Q2FYE4   6 0.631579 -1.27278 0.943444
Q2FWS2   4 0.421053 -1.27278 0.943444
Q2FY03   6 0.631579 -1.27278 0.943444
Q2FVS6   3 0.315789 -1.27278 0.943444
Q2FXV2   2 0.210526 -1.27278 0.943444
Q2G2L6   3 0.315789 -1.27278 0.943444
Q2G2I5   3 0.315789 -1.27278 0.943444
Q2FYA2   5 0.526316 -1.27278 0.943444
Q2FWV7   1 0.105263 -1.27278 0.943444
Q2FXE7   5 0.526316 -1.27278 0.943444
Q2G0J6   2 0.210526 -1.27278 0.943444
Q2FUU4   8 0.842105 -1.27278 0.943444
Q2FVJ4   2 0.210526 -1.27278 0.943444
Q2FZM9   2 0.210526 -1.27278 0.943444
Q2FZ51   4 0.421053 -1.27278 0.943444
Q2FY22   8 0.842105 -1.27278 0.943444
Q2G2Q1   4 0.421053 -1.27278 0.943444
Q2G109   6 0.631579 -1.27278 0.943444
Q2G1D6   4 0.421053 -1.27278 0.943444
Q2FVC9   2 0.210526 -1.27278 0.943444
Q2G2R6   6 0.631579 -1.27278 0.943444
Q2FZ85   8 0.842105 -1.27278 0.943444
Q2FVK4   9 0.947368 -1.27278 0.943444
Q2G1V9   1 0.105263 -1.27278 0.943444
Q2G2H6   1 0.105263 -1.27278 0.943444
Q2FWS6   6 0.631579 -1.27278 0.943444
Q2FZW4   6 0.631579 -1.27278 0.943444
Q2G1M3   4 0.421053 -1.27278 0.943444
Q2G1M0   8 0.842105 -1.27278 0.943444
Q2G1Y9   9 0.947368 -1.27278 0.943444
Q2FX45   4 0.421053 -1.27278 0.943444
Q2FWP8   3 0.315789 -1.27278 0.943444
Q2FYP4   8 0.842105 -1.27278 0.943444
Q2FYL1   4 0.421053 -1.27278 0.943444
Q2G1L4   6 0.631579 -1.27278 0.943444
Q2FUQ7   6 0.631579 -1.27278 0.943444
Q2G247   1 0.105263 -1.27278 0.943444
Q2FVV0   3 0.315789 -1.27278 0.943444
Q2FYU6   8 0.842105 -1.27278 0.943444
Q2G2N6   5 0.526316 -1.27278 0.943444
Q2FXC9   2 0.210526 -1.27278 0.943444
Q2FX42   5 0.526316 -1.27278 0.943444
Q2FX26   7 0.736842 -1.27278 0.943444
Q2FWF3   2 0.210526 -1.27278 0.943444
Q2FZY1   2 0.210526 -1.27278 0.943444
Q2FW15   13 1.3 0.903563 0.161558
P0A0G2   13 1.3 0.903563 0.161558
Q2G2G5   5 0.5 -1.27278 0.943444
Q2FY39   5 0.5 -1.27278 0.943444
Q2G0B5   3 0.3 -1.27278 0.943444
Q2FZI1   12 1.2 0.903563 0.161558
Q2FUQ6   7 0.7 -1.27278 0.943444
Q2FVR5   9 0.9 -1.27278 0.943444
Q2G2W6   10 1 0.903563 0.161558
Q2FZR8   8 0.8 -1.27278 0.943444
Q2FVY8   13 1.3 0.903563 0.161558
Q2FZ60   7 0.7 -1.27278 0.943444
Q2FV82   5 0.5 -1.27278 0.943444
Q2FX23   6 0.6 -1.27278 0.943444
Q2G1G3   6 0.6 -1.27278 0.943444
P68805   7 0.7 -1.27278 0.943444
Q2FVL0   9 0.9 -1.27278 0.943444
Q2G2J0   8 0.8 -1.27278 0.943444
Q2FZF1   13 1.3 0.903563 0.161558
Q2FXU9   7 0.7 -1.27278 0.943444
Q2G1A2   12 1.2 0.903563 0.161558
Q2G1C3   6 0.6 -1.27278 0.943444
Q2G1D4   5 0.5 -1.27278 0.943444
Q2G0A8   5 0.5 -1.27278 0.943444
Q2FVC7   2 0.2 -1.27278 0.943444
Q2G133   6 0.6 -1.27278 0.943444
Q2FY86   8 0.8 -1.27278 0.943444
Q2FX92   9 0.9 -1.27278 0.943444
Q2FW47   1 0.1 -1.27278 0.943444
Q2G1T9   3 0.3 -1.27278 0.943444
Q2FVU8   4 0.4 -1.27278 0.943444
Q2FVD7   7 0.7 -1.27278 0.943444
Q2FX55   4 0.4 -1.27278 0.943444
Q2FVD3   7 0.7 -1.27278 0.943444
Q2G2B5   2 0.2 -1.27278 0.943444
Q2FWV6   4 0.4 -1.27278 0.943444
Q2FW29   6 0.6 -1.27278 0.943444
Q2G0W6   2 0.2 -1.27278 0.943444
Q2FVD2   5 0.5 -1.27278 0.943444
Q2FWR8   5 0.5 -1.27278 0.943444
Q2FXA0   10 1 0.903563 0.161558
Q2FZB4   7 0.7 -1.27278 0.943444
Q2FX37   4 0.4 -1.27278 0.943444
Q2FX13   1 0.1 -1.27278 0.943444
Q2FWD8   10 1 0.903563 0.161558
Q2G108   10 1 0.903563 0.161558
Q2G2V4   8 0.8 -1.27278 0.943444
Q2FZW2   8 0.8 -1.27278 0.943444
Q2FYY4   5 0.5 -1.27278 0.943444
Q2FYB8   3 0.3 -1.27278 0.943444
Q2FWC2   8 0.8 -1.27278 0.943444
Q2FYE8   8 0.8 -1.27278 0.943444
Q2FXK5   8 0.8 -1.27278 0.943444
Q2FWT0   8 0.8 -1.27278 0.943444
Q2FW19   6 0.6 -1.27278 0.943444
Q2G100   6 0.6 -1.27278 0.943444
Q2FYY3   6 0.6 -1.27278 0.943444
Q2FZ01   7 0.7 -1.27278 0.943444
Q2FYY1   5 0.5 -1.27278 0.943444
Q2G103   10 1 0.903563 0.161558
Q2FV12   5 0.5 -1.27278 0.943444
Q2FWQ1   11 1.1 0.903563 0.161558
Q2FYY5   6 0.6 -1.27278 0.943444
Q2G207   4 0.4 -1.27278 0.943444
Q2G1Y8   8 0.8 -1.27278 0.943444
Q2FWZ8   5 0.5 -1.27278 0.943444
Q2G0Z8   5 0.5 -1.27278 0.943444
Q2G2F7   6 0.6 -1.27278 0.943444
Q2FYH9   4 0.4 -1.27278 0.943444
Q2FWB7   6 0.6 -1.27278 0.943444
Q2FYN2   15 1.42857 0.903563 0.161558
Q2FVQ6   9 0.857143 -1.27278 0.943444
Q2FWX3   8 0.761905 -1.27278 0.943444
Q2G187   5 0.47619 -1.27278 0.943444
Q2FW05   5 0.47619 -1.27278 0.943444
Q2FYC3   12 1.14286 0.903563 0.161558
Q2FZJ2   8 0.761905 -1.27278 0.943444
Q2G0D6   7 0.666667 -1.27278 0.943444
Q2FWP7   8 0.761905 -1.27278 0.943444
Q2FX31   14 1.33333 0.903563 0.161558
Q2FVZ6   2 0.190476 -1.27278 0.943444
Q2G2A2   12 1.14286 0.903563 0.161558
Q2FWQ8   12 1.14286 0.903563 0.161558
Q2FVM9   6 0.571429 -1.27278 0.943444
Q2FYD1   17 1.61905 0.903563 0.161558
Q2FYN3   8 0.761905 -1.27278 0.943444
Q2FYI3   8 0.761905 -1.27278 0.943444
Q2G022   16 1.52381 0.903563 0.161558
Q2G1Q3   8 0.761905 -1.27278 0.943444
Q2FX58   5 0.47619 -1.27278 0.943444
Q2G2V1   11 1.04762 0.903563 0.161558
Q2FVV5   8 0.761905 -1.27278 0.943444
Q2FZC0   14 1.33333 0.903563 0.161558
Q2FV63   11 1.04762 0.903563 0.161558
Q2FWG9   5 0.47619 -1.27278 0.943444
Q2FZA5   5 0.47619 -1.27278 0.943444
Q2FX60   13 1.2381 0.903563 0.161558
Q2G2I8   14 1.33333 0.903563 0.161558
Q2G2Y5   14 1.33333 0.903563 0.161558
Q2G2Y2   7 0.666667 -1.27278 0.943444
Q2FWA6   9 0.857143 -1.27278 0.943444
Q2FWL8   10 0.952381 -1.27278 0.943444
Q2FY95   16 1.52381 0.903563 0.161558
Q2FYC5   9 0.857143 -1.27278 0.943444
Q2FV43   5 0.47619 -1.27278 0.943444
Q2FVU0   9 0.857143 -1.27278 0.943444
Q2FZG5   5 0.47619 -1.27278 0.943444
Q2G2H9   9 0.857143 -1.27278 0.943444
Q2G1D1   10 0.952381 -1.27278 0.943444
Q2FWU7   11 1.04762 0.903563 0.161558
P60647   7 0.666667 -1.27278 0.943444
Q2FUR7   13 1.2381 0.903563 0.161558
Q2FWQ2   14 1.33333 0.903563 0.161558
Q2G2M4   12 1.14286 0.903563 0.161558
Q2G104   7 0.666667 -1.27278 0.943444
Q2FX76   4 0.380952 -1.27278 0.943444
Q2G2Q4   11 1.04762 0.903563 0.161558
Q2FXQ1   6 0.571429 -1.27278 0.943444
Q2FX80   5 0.47619 -1.27278 0.943444
Q2FZN6   14 1.33333 0.903563 0.161558
Q2G009   13 1.2381 0.903563 0.161558
Q2G021   10 0.952381 -1.27278 0.943444
Q2FWH0   11 1.04762 0.903563 0.161558
Q2FXQ0   16 1.52381 0.903563 0.161558
Q2FX64   6 0.571429 -1.27278 0.943444
Q2FY98   4 0.380952 -1.27278 0.943444
Q2FWK5   10 0.952381 -1.27278 0.943444
Q2FYK1   4 0.380952 -1.27278 0.943444
Q2FXF0   10 0.952381 -1.27278 0.943444
Q2FY70   17 1.61905 0.903563 0.161558
Q2G114   17 1.61905 0.903563 0.161558
Q2FX38   6 0.571429 -1.27278 0.943444
Q2FUP9   7 0.666667 -1.27278 0.943444
Q2FVV3   7 0.666667 -1.27278 0.943444
Q2G113   15 1.42857 0.903563 0.161558
Q2FWB2   7 0.666667 -1.27278 0.943444
Q2FWT6   8 0.761905 -1.27278 0.943444
Q2FW28   15 1.42857 0.903563 0.161558
Q2FUQ9   12 1.14286 0.903563 0.161558
Q2FY00   7 0.666667 -1.27278 0.943444
Q2G040   6 0.571429 -1.27278 0.943444
Q2FX35   14 1.33333 0.903563 0.161558
Q2FYW9   18 1.63636 0.903563 0.161558
Q2G2N8   7 0.636364 -1.27278 0.943444
Q2G1V7   16 1.45455 0.903563 0.161558
Q2G0C3   9 0.818182 -1.27278 0.943444
Q2FVW0   10 0.909091 -1.27278 0.943444
Q2FUS4   17 1.54545 0.903563 0.161558
Q2FVP6   7 0.636364 -1.27278 0.943444
Q2FZK1   8 0.727273 -1.27278 0.943444
Q2FXY2   12 1.09091 0.903563 0.161558
Q2FYX3   14 1.27273 0.903563 0.161558
Q2FZ86   10 0.909091 -1.27278 0.943444
Q2FUV7   7 0.636364 -1.27278 0.943444
Q2FX70   16 1.45455 0.903563 0.161558
Q2G1Y1   12 1.09091 0.903563 0.161558
Q2FVT9   12 1.09091 0.903563 0.161558
Q2G2K3   14 1.27273 0.903563 0.161558
P72358   10 0.909091 -1.27278 0.943444
Q2G192   10 0.909091 -1.27278 0.943444
Q2FYX6   18 1.63636 0.903563 0.161558
Q2FXW0   5 0.454545 -1.27278 0.943444
Q2G202   10 0.909091 -1.27278 0.943444
Q2FYW7   15 1.36364 0.903563 0.161558
Q2G2M0   6 0.545455 -1.27278 0.943444
Q2FXT7   18 1.63636 0.903563 0.161558
Q2FX59   18 1.63636 0.903563 0.161558
Q2G0X2   9 0.818182 -1.27278 0.943444
Q2FWR6   17 1.54545 0.903563 0.161558
Q2FW22   13 1.18182 0.903563 0.161558
Q2FZH4   15 1.36364 0.903563 0.161558
Q2FYZ1   18 1.63636 0.903563 0.161558
Q2G2W7   17 1.54545 0.903563 0.161558
Q2G2I4   16 1.45455 0.903563 0.161558
Q2FZP5   12 1.09091 0.903563 0.161558
Q2FWQ7   14 1.27273 0.903563 0.161558
Q2G1W9   12 1.09091 0.903563 0.161558
Q2FWF7   18 1.63636 0.903563 0.161558
Q2FYM9   12 1.09091 0.903563 0.161558
Q2FXV0   18 1.63636 0.903563 0.161558
Q2FWW2   12 1.09091 0.903563 0.161558
Q2FVS2   12 1.09091 0.903563 0.161558
Q2G007   18 1.63636 0.903563 0.161558
Q2FYA7   17 1.54545 0.903563 0.161558
Q2G0K0   14 1.27273 0.903563 0.161558
Q2FXS9   15 1.36364 0.903563 0.161558
Q2G249   11 1 0.903563 0.161558
Q2G008   10 0.909091 -1.27278 0.943444
Q2FZD5   15 1.36364 0.903563 0.161558
Q2FZG0   8 0.727273 -1.27278 0.943444
Q2FX28   17 1.54545 0.903563 0.161558
Q2FXI4   16 1.45455 0.903563 0.161558
Q2G176   10 0.909091 -1.27278 0.943444
Q2G116   20 1.81818 0.903563 0.161558
Q2FXF2   12 1.09091 0.903563 0.161558
Q2G260   11 1 0.903563 0.161558
Q2G213   6 0.545455 -1.27278 0.943444
Q2G173   11 1 0.903563 0.161558
Q2FV71   24 2.18182 3.07991 0.0107511
Q2FWY8   8 0.727273 -1.27278 0.943444
Q2FWN3   22 2 3.07991 0.0107511
Q2FYD4   27 2.45455 3.07991 0.0107511
Q2FVQ2   12 1.09091 0.903563 0.161558
Q2FVK0   13 1.18182 0.903563 0.161558
Q2G285   12 1.09091 0.903563 0.161558
Q2FZH6   14 1.27273 0.903563 0.161558
Q2FZX1   8 0.727273 -1.27278 0.943444
Q2FZ83   4 0.363636 -1.27278 0.943444
Q2G0S9   19 1.72727 0.903563 0.161558
Q2FZH7   11 1 0.903563 0.161558
Q2FZT3   11 1 0.903563 0.161558
Q2FX57   19 1.65217 0.903563 0.161558
Q2G0B9   23 2 3.07991 0.0107511
Q2FY28   20 1.73913 0.903563 0.161558
Q2G0R5   22 1.91304 0.903563 0.161558
Q2FZG8   14 1.21739 0.903563 0.161558
Q2G1X1   13 1.13043 0.903563 0.161558
Q2FX93   8 0.695652 -1.27278 0.943444
Q2FYU5   10 0.869565 -1.27278 0.943444
Q2FWR9   12 1.04348 0.903563 0.161558
Q2FWS0   24 2.08696 3.07991 0.0107511
Q2G0P4   8 0.695652 -1.27278 0.943444
Q2FX50   16 1.3913 0.903563 0.161558
Q2FZV0   22 1.91304 0.903563 0.161558
Q2G0S5   16 1.3913 0.903563 0.161558
Q2FY25   10 0.869565 -1.27278 0.943444
Q2FXG6   10 0.869565 -1.27278 0.943444
Q2FZJ7   11 0.956522 -1.27278 0.943444
Q2G0U7   14 1.21739 0.903563 0.161558
Q2FZV2   15 1.30435 0.903563 0.161558
Q2FWT8   14 1.21739 0.903563 0.161558
Q2G0D1   20 1.73913 0.903563 0.161558
Q2FVW5   11 0.956522 -1.27278 0.943444
Q2FY97   18 1.56522 0.903563 0.161558
Q2FXF3   16 1.3913 0.903563 0.161558
Q2G063   11 0.956522 -1.27278 0.943444
Q2G0U5   14 1.21739 0.903563 0.161558
Q2G2B1   19 1.65217 0.903563 0.161558
Q2FVE3   9 0.782609 -1.27278 0.943444
Q2FZW1   11 0.956522 -1.27278 0.943444
Q2FYK2   17 1.47826 0.903563 0.161558
Q2FXW2   17 1.47826 0.903563 0.161558
Q9F0R1   22 1.91304 0.903563 0.161558
Q2FZG3   13 1.13043 0.903563 0.161558
Q2G2K0   17 1.47826 0.903563 0.161558
Q2FVN4   21 1.82609 0.903563 0.161558
Q2FYV0   16 1.3913 0.903563 0.161558
Q2G0A5   7 0.608696 -1.27278 0.943444
Q2FZ03   20 1.73913 0.903563 0.161558
Q2G1I8   17 1.47826 0.903563 0.161558
Q2FYX8   25 2.17391 3.07991 0.0107511
Q2FV18   8 0.695652 -1.27278 0.943444
Q2FYI7   16 1.3913 0.903563 0.161558
Q2G0K1   18 1.56522 0.903563 0.161558
Q2G2U9   20 1.73913 0.903563 0.161558
Q2FW31   11 0.956522 -1.27278 0.943444
Q2FVB5   18 1.56522 0.903563 0.161558
Q2FVI8   7 0.608696 -1.27278 0.943444
Q2FZT0   10 0.869565 -1.27278 0.943444
P48860   17 1.47826 0.903563 0.161558
Q2FYC1   16 1.3913 0.903563 0.161558
Q2G286   20 1.73913 0.903563 0.161558
Q2FXD3   20 1.73913 0.903563 0.161558
Q2G027   9 0.782609 -1.27278 0.943444
Q2G0T4   9 0.782609 -1.27278 0.943444
Q2FZJ5   10 0.869565 -1.27278 0.943444
Q2FW10   6 0.521739 -1.27278 0.943444
Q2FY91   14 1.21739 0.903563 0.161558
Q2FVP0   15 1.30435 0.903563 0.161558
P60070   13 1.13043 0.903563 0.161558
Q2FWU1   16 1.3913 0.903563 0.161558
Q2FYA3   10 0.869565 -1.27278 0.943444
Q2G0V8   15 1.30435 0.903563 0.161558
Q2G0Z2   14 1.21739 0.903563 0.161558
Q2FZ47   8 0.695652 -1.27278 0.943444
Q2G0V9   11 0.956522 -1.27278 0.943444
Q2FZE2   17 1.47826 0.903563 0.161558
Q2FWB0   24 2.08696 3.07991 0.0107511
Q2G1J1   16 1.3913 0.903563 0.161558
Q2FYQ1   10 0.869565 -1.27278 0.943444
Q2FZ45   22 1.91304 0.903563 0.161558
Q2FYW5   15 1.30435 0.903563 0.161558
Q2G1A0   11 0.956522 -1.27278 0.943444
Q2FZB9   13 1.13043 0.903563 0.161558
Q2FZX2   16 1.3913 0.903563 0.161558
Q2FZY4   14 1.21739 0.903563 0.161558
Q2FW56   8 0.695652 -1.27278 0.943444
P0A0G6   13 1.13043 0.903563 0.161558
Q2FW80   10 0.869565 -1.27278 0.943444
Q2G2S4   20 1.73913 0.903563 0.161558
Q2G2H0   16 1.3913 0.903563 0.161558
Q2G2E1   9 0.782609 -1.27278 0.943444
Q2G0I5   18 1.56522 0.903563 0.161558
Q2FWW6   17 1.47826 0.903563 0.161558
Q2G112   19 1.65217 0.903563 0.161558
Q2G214   12 1.04348 0.903563 0.161558
Q2FYG2   16 1.3913 0.903563 0.161558
Q2G0J5   9 0.782609 -1.27278 0.943444
Q2FX27   13 1.13043 0.903563 0.161558
Q2FWV5   16 1.3913 0.903563 0.161558
Q2FX40   25 2.17391 3.07991 0.0107511
Q2FZM5   6 0.521739 -1.27278 0.943444
Q2FXH8   9 0.782609 -1.27278 0.943444
Q2FWS5   13 1.13043 0.903563 0.161558
Q2FW13   18 1.5 0.903563 0.161558
Q2FY93   20 1.66667 0.903563 0.161558
Q2FZM8   23 1.91667 0.903563 0.161558
Q2FZV4   21 1.75 0.903563 0.161558
Q2FVD4   22 1.83333 0.903563 0.161558
Q2G0J3   10 0.833333 -1.27278 0.943444
Q2FX61   20 1.66667 0.903563 0.161558
Q2FVD6   20 1.66667 0.903563 0.161558
Q2FYY7   25 2.08333 3.07991 0.0107511
Q2G0W0   18 1.5 0.903563 0.161558
Q2FXF7   22 1.83333 0.903563 0.161558
Q2G191   14 1.16667 0.903563 0.161558
Q2FYT5   12 1 0.903563 0.161558
Q2G1P0   11 0.916667 -1.27278 0.943444
Q2FVF8   20 1.66667 0.903563 0.161558
Q2G0Y1   13 1.08333 0.903563 0.161558
Q2FZD2   17 1.41667 0.903563 0.161558
Q2FZ59   15 1.25 0.903563 0.161558
Q2G2G1   14 1.16667 0.903563 0.161558
Q2G0F9   20 1.66667 0.903563 0.161558
Q2G1J2   19 1.58333 0.903563 0.161558
Q2G0Q6   16 1.33333 0.903563 0.161558
Q2FYX0   21 1.75 0.903563 0.161558
Q2FZU8   16 1.33333 0.903563 0.161558
Q2G267   13 1.08333 0.903563 0.161558
Q2G174   22 1.83333 0.903563 0.161558
Q2FWC3   19 1.58333 0.903563 0.161558
Q2FVN6   17 1.41667 0.903563 0.161558
Q2G2D1   20 1.66667 0.903563 0.161558
Q2FZK9   23 1.91667 0.903563 0.161558
Q2G2C9   24 2 3.07991 0.0107511
Q2G2V8   10 0.833333 -1.27278 0.943444
Q2FVL6   17 1.41667 0.903563 0.161558
Q2FY45   15 1.25 0.903563 0.161558
Q2G2R7   24 2 3.07991 0.0107511
Q2FWD5   18 1.5 0.903563 0.161558
Q2FWT3   10 0.833333 -1.27278 0.943444
Q2FY92   22 1.83333 0.903563 0.161558
Q2FZM2   16 1.33333 0.903563 0.161558
Q2G2F0   18 1.5 0.903563 0.161558
Q2FW30   14 1.16667 0.903563 0.161558
Q2FZV9   16 1.33333 0.903563 0.161558
Q2FVA6   14 1.16667 0.903563 0.161558
Q2G229   16 1.33333 0.903563 0.161558
Q2FZZ3   20 1.66667 0.903563 0.161558
Q2G2F4   12 1 0.903563 0.161558
Q2FVA7   21 1.75 0.903563 0.161558
Q2G0R3   21 1.75 0.903563 0.161558
Q2G1R1   27 2.25 3.07991 0.0107511
Q2FZ79   21 1.75 0.903563 0.161558
Q2FZ12   9 0.75 -1.27278 0.943444
Q2FX39   14 1.16667 0.903563 0.161558
Q2G186   18 1.5 0.903563 0.161558
Q2FXE5   8 0.666667 -1.27278 0.943444
Q2G0A1   15 1.25 0.903563 0.161558
Q2G0E7   14 1.16667 0.903563 0.161558
Q2G2V7   11 0.916667 -1.27278 0.943444
Q2FYA6   23 1.91667 0.903563 0.161558
Q2G276   22 1.83333 0.903563 0.161558
Q2G070   18 1.5 0.903563 0.161558
Q2FVZ1   21 1.75 0.903563 0.161558
Q2FW84   11 0.916667 -1.27278 0.943444
Q2FVY9   22 1.83333 0.903563 0.161558
Q2FVD9   19 1.58333 0.903563 0.161558
Q2G1T2   20 1.66667 0.903563 0.161558
Q2G0I3   17 1.41667 0.903563 0.161558
Q2G0E8   14 1.16667 0.903563 0.161558
Q2FW08   20 1.66667 0.903563 0.161558
Q2FVD8   20 1.66667 0.903563 0.161558
Q2FXF5   16 1.33333 0.903563 0.161558
Q2FXW1   20 1.66667 0.903563 0.161558
Q2FW79   15 1.25 0.903563 0.161558
Q2G2G0   18 1.5 0.903563 0.161558
P48940   16 1.33333 0.903563 0.161558
Q2FYL6   14 1.16667 0.903563 0.161558
Q2FZV8   23 1.91667 0.903563 0.161558
Q2FYM5   19 1.58333 0.903563 0.161558
Q2G2B6   14 1.16667 0.903563 0.161558
Q2G1L2   9 0.75 -1.27278 0.943444
Q2G1V5   11 0.916667 -1.27278 0.943444
Q2FXT0   16 1.33333 0.903563 0.161558
Q2FY02   23 1.91667 0.903563 0.161558
Q2FWQ4   16 1.33333 0.903563 0.161558
Q2FYG4   12 1 0.903563 0.161558
Q2FW11   13 1.08333 0.903563 0.161558
Q2G257   21 1.68 0.903563 0.161558
Q2FWJ6   21 1.68 0.903563 0.161558
Q2FXS8   16 1.28 0.903563 0.161558
Q2FX12   14 1.12 0.903563 0.161558
Q2FYF1   12 0.96 -1.27278 0.943444
Q2G2E8   15 1.2 0.903563 0.161558
Q2FXE6   12 0.96 -1.27278 0.943444
Q2G2C0   10 0.8 -1.27278 0.943444
Q2G1V6   12 0.96 -1.27278 0.943444
Q2FWZ4   17 1.36 0.903563 0.161558
Q2G2V0   14 1.12 0.903563 0.161558
Q9ZAH6   22 1.76 0.903563 0.161558
Q2FVU2   23 1.84 0.903563 0.161558
Q2FWI8   27 2.16 3.07991 0.0107511
P0A0H0   17 1.36 0.903563 0.161558
Q2G0C1   28 2.24 3.07991 0.0107511
Q2FXH3   19 1.52 0.903563 0.161558
Q2FXI6   19 1.52 0.903563 0.161558
Q2G1X5   19 1.52 0.903563 0.161558
Q2FV08   23 1.84 0.903563 0.161558
Q2FWT7   25 2 3.07991 0.0107511
Q2G210   16 1.28 0.903563 0.161558
Q2FW66   16 1.28 0.903563 0.161558
Q2FWD0   22 1.76 0.903563 0.161558
Q2FUQ1   13 1.04 0.903563 0.161558
Q2FVI6   12 0.96 -1.27278 0.943444
Q2FWM7   9 0.72 -1.27278 0.943444
Q2FVN2   11 0.88 -1.27278 0.943444
Q2FWR2   20 1.6 0.903563 0.161558
Q2FYH4   15 1.2 0.903563 0.161558
Q2FYM8   8 0.64 -1.27278 0.943444
Q9RFJ6   20 1.6 0.903563 0.161558
Q2FZ42   16 1.28 0.903563 0.161558
Q2FVX9   18 1.44 0.903563 0.161558
Q2G066   22 1.76 0.903563 0.161558
Q2FVM3   19 1.52 0.903563 0.161558
Q2FWT1   24 1.92 0.903563 0.161558
Q2FZB8   10 0.8 -1.27278 0.943444
Q2FUQ8   14 1.12 0.903563 0.161558
Q2G2I7   16 1.28 0.903563 0.161558
Q2FVF7   14 1.12 0.903563 0.161558
Q2FV52   26 2.08 3.07991 0.0107511
Q2FWE3   16 1.28 0.903563 0.161558
Q2G144   11 0.88 -1.27278 0.943444
Q2FXZ1   18 1.44 0.903563 0.161558
Q2FX34   24 1.92 0.903563 0.161558
Q2FWV4   22 1.76 0.903563 0.161558
Q2FZ11   14 1.12 0.903563 0.161558
Q2G141   17 1.36 0.903563 0.161558
Q2FWF5   23 1.84 0.903563 0.161558
Q2FV34   22 1.76 0.903563 0.161558
Q2FWQ0   22 1.76 0.903563 0.161558
Q2FV88   24 1.92 0.903563 0.161558
Q2G2P0   20 1.6 0.903563 0.161558
Q2FYW8   27 2.16 3.07991 0.0107511
Q2G1W1   30 2.4 3.07991 0.0107511
Q2FVC2   21 1.68 0.903563 0.161558
Q2G0D3   13 1.04 0.903563 0.161558
Q2FV89   19 1.52 0.903563 0.161558
Q2G1U2   14 1.12 0.903563 0.161558
Q2FX32   13 1.04 0.903563 0.161558
Q2FXS7   16 1.28 0.903563 0.161558
Q2FVX1   13 1.04 0.903563 0.161558
Q2FVE0   10 0.8 -1.27278 0.943444
Q2G270   25 2 3.07991 0.0107511
Q9EYW6   20 1.6 0.903563 0.161558
Q2FVB8   15 1.2 0.903563 0.161558
Q2FZT9   15 1.2 0.903563 0.161558
Q2G298   20 1.6 0.903563 0.161558
Q2FX49   15 1.2 0.903563 0.161558
Q2G0Z0   21 1.68 0.903563 0.161558
Q2FW39   20 1.6 0.903563 0.161558
Q2G252   15 1.2 0.903563 0.161558
Q2G0A3   15 1.2 0.903563 0.161558
Q2FYJ7   19 1.52 0.903563 0.161558
Q2FWT2   15 1.2 0.903563 0.161558
Q2FWQ5   21 1.68 0.903563 0.161558
Q2G2J7   20 1.6 0.903563 0.161558
Q2FY75   17 1.36 0.903563 0.161558
Q2G106   22 1.76 0.903563 0.161558
Q2FVY3   23 1.84 0.903563 0.161558
Q2FVP9   17 1.36 0.903563 0.161558
Q2FW42   13 1.04 0.903563 0.161558
Q2FUV9   17 1.36 0.903563 0.161558
Q2FVR7   25 2 3.07991 0.0107511
Q2FZN1   21 1.68 0.903563 0.161558
Q2G2Q7   19 1.46154 0.903563 0.161558
Q2G150   22 1.69231 0.903563 0.161558
Q2G081   15 1.15385 0.903563 0.161558
Q2FV45   19 1.46154 0.903563 0.161558
Q2FX02   25 1.92308 0.903563 0.161558
P0A0Q4   17 1.30769 0.903563 0.161558
Q2G0L9   23 1.76923 0.903563 0.161558
Q2FY04   15 1.15385 0.903563 0.161558
Q2FV48   14 1.07692 0.903563 0.161558
Q2FW64   21 1.61538 0.903563 0.161558
Q2FX63   22 1.69231 0.903563 0.161558
Q2G1T3   17 1.30769 0.903563 0.161558
Q2G0K9   23 1.76923 0.903563 0.161558
Q2FZ00   21 1.61538 0.903563 0.161558
Q2FVL9   16 1.23077 0.903563 0.161558
Q2FW33   21 1.61538 0.903563 0.161558
Q2FWT9   14 1.07692 0.903563 0.161558
Q2FZF7   16 1.23077 0.903563 0.161558
Q2FWL1   31 2.38462 3.07991 0.0107511
Q2FYS7   21 1.61538 0.903563 0.161558
Q2FZX3   22 1.69231 0.903563 0.161558
Q2FXR0   11 0.846154 -1.27278 0.943444
Q2G2I9   18 1.38462 0.903563 0.161558
Q2FWN1   9 0.692308 -1.27278 0.943444
Q2G297   15 1.15385 0.903563 0.161558
Q2FVA0   17 1.30769 0.903563 0.161558
Q2FXX0   19 1.46154 0.903563 0.161558
Q2G2P4   16 1.23077 0.903563 0.161558
Q2G0P8   28 2.15385 3.07991 0.0107511
Q2FVN3   21 1.61538 0.903563 0.161558
Q2FXK7   24 1.84615 0.903563 0.161558
Q2FZF8   15 1.15385 0.903563 0.161558
Q2FWR0   30 2.30769 3.07991 0.0107511
Q2FXL2   16 1.23077 0.903563 0.161558
Q2FWA9   12 0.923077 -1.27278 0.943444
Q2G282   25 1.92308 0.903563 0.161558
Q9RQQ0   15 1.15385 0.903563 0.161558
Q2FXD7   22 1.69231 0.903563 0.161558
Q2FUY4   24 1.84615 0.903563 0.161558
Q2G2W4   19 1.46154 0.903563 0.161558
Q2FZF5   16 1.23077 0.903563 0.161558
Q2FY42   18 1.38462 0.903563 0.161558
Q2FUS3   14 1.07692 0.903563 0.161558
Q2G2E7   18 1.38462 0.903563 0.161558
Q2G0S6   13 1 0.903563 0.161558
Q2G0C2   16 1.23077 0.903563 0.161558
Q2FWF8   18 1.38462 0.903563 0.161558
Q2G000   20 1.53846 0.903563 0.161558
Q2FWX2   20 1.53846 0.903563 0.161558
Q2FZS2   19 1.46154 0.903563 0.161558
Q2FW16   20 1.53846 0.903563 0.161558
Q2FZI2   12 0.923077 -1.27278 0.943444
Q2G1Q5   16 1.23077 0.903563 0.161558
Q2G1A5   18 1.38462 0.903563 0.161558
Q2G0P7   17 1.30769 0.903563 0.161558
Q2FWV3   15 1.15385 0.903563 0.161558
Q2FW51   19 1.46154 0.903563 0.161558
Q2FVI4   27 2.07692 3.07991 0.0107511
Q2FVN7   28 2.15385 3.07991 0.0107511
Q2FWP9   19 1.46154 0.903563 0.161558
Q2FXT2   17 1.30769 0.903563 0.161558
P0A0F4   19 1.46154 0.903563 0.161558
Q2G126   21 1.61538 0.903563 0.161558
Q2FW82   14 1.07692 0.903563 0.161558
Q2FY44   14 1.07692 0.903563 0.161558
Q2G0N9   27 2.07692 3.07991 0.0107511
Q2G0Z9   7 0.538462 -1.27278 0.943444
Q2FV81   31 2.38462 3.07991 0.0107511
Q2FYC4   15 1.15385 0.903563 0.161558
Q2G178   22 1.69231 0.903563 0.161558
Q2G079   15 1.15385 0.903563 0.161558
Q2G2B7   27 2.07692 3.07991 0.0107511
Q2FVF5   23 1.76923 0.903563 0.161558
Q2G2W2   21 1.61538 0.903563 0.161558
Q2G1I2   22 1.69231 0.903563 0.161558
Q2G245   7 0.538462 -1.27278 0.943444
Q2G1H7   21 1.55556 0.903563 0.161558
Q2FWF1   24 1.77778 0.903563 0.161558
Q2FZZ9   26 1.92593 0.903563 0.161558
Q2G1W3   18 1.33333 0.903563 0.161558
Q2G204   29 2.14815 3.07991 0.0107511
Q2G1H1   16 1.18519 0.903563 0.161558
Q2FXK3   16 1.18519 0.903563 0.161558
Q2G2H8   18 1.33333 0.903563 0.161558
Q2FZP9   27 2 3.07991 0.0107511
Q2FWI2   28 2.07407 3.07991 0.0107511
Q2FYZ6   15 1.11111 0.903563 0.161558
Q2FXS1   11 0.814815 -1.27278 0.943444
Q2G200   23 1.7037 0.903563 0.161558
Q2G2L5   13 0.962963 -1.27278 0.943444
Q2FY73   30 2.22222 3.07991 0.0107511
Q2G177   15 1.11111 0.903563 0.161558
Q2G2F9   13 0.962963 -1.27278 0.943444
Q2FV27   15 1.11111 0.903563 0.161558
Q2FZ56   25 1.85185 0.903563 0.161558
Q2FVF3   16 1.18519 0.903563 0.161558
Q2G0B6   18 1.33333 0.903563 0.161558
Q2G2S5   23 1.7037 0.903563 0.161558
Q2FW68   14 1.03704 0.903563 0.161558
Q2FWX7   19 1.40741 0.903563 0.161558
Q2FWB6   27 2 3.07991 0.0107511
Q2FXA9   29 2.14815 3.07991 0.0107511
Q2FXP3   21 1.55556 0.903563 0.161558
Q2FUX5   27 2 3.07991 0.0107511
Q2FZZ4   15 1.11111 0.903563 0.161558
Q2FX98   26 1.92593 0.903563 0.161558
Q2FV23   23 1.7037 0.903563 0.161558
Q2FUR1   13 0.962963 -1.27278 0.943444
Q2FY49   27 2 3.07991 0.0107511
Q2G017   20 1.48148 0.903563 0.161558
Q2G2K9   28 2.07407 3.07991 0.0107511
Q2G2N9   23 1.7037 0.903563 0.161558
Q2G0E9   11 0.814815 -1.27278 0.943444
Q2FY19   26 1.92593 0.903563 0.161558
Q2G1E3   10 0.740741 -1.27278 0.943444
Q2FW17   15 1.11111 0.903563 0.161558
Q2FWK9   20 1.48148 0.903563 0.161558
Q2G2Q6   20 1.48148 0.903563 0.161558
Q2G2Q5   23 1.7037 0.903563 0.161558
Q2G1U9   28 2.07407 3.07991 0.0107511
Q2G299   13 0.962963 -1.27278 0.943444
Q2FX75   13 0.962963 -1.27278 0.943444
Q2G058   25 1.85185 0.903563 0.161558
Q2G0E3   18 1.33333 0.903563 0.161558
Q2FYK0   28 2.07407 3.07991 0.0107511
Q2G2K6   16 1.18519 0.903563 0.161558
Q2FYN0   15 1.11111 0.903563 0.161558
Q2FVK7   13 0.962963 -1.27278 0.943444
Q2FX15   21 1.55556 0.903563 0.161558
Q2FVN9   14 1.03704 0.903563 0.161558
Q2FWX0   15 1.11111 0.903563 0.161558
Q2G143   20 1.48148 0.903563 0.161558
Q2G0C7   25 1.85185 0.903563 0.161558
Q2G0K6   16 1.18519 0.903563 0.161558
Q2FZZ1   17 1.25926 0.903563 0.161558
Q2FV13   26 1.92593 0.903563 0.161558
Q2G128   21 1.55556 0.903563 0.161558
Q2FXU2   18 1.33333 0.903563 0.161558
Q2G2R4   18 1.33333 0.903563 0.161558
Q2FXM1   20 1.48148 0.903563 0.161558
Q8KQR1   14 1.03704 0.903563 0.161558
Q2G2Q9   19 1.40741 0.903563 0.161558
Q2FVG9   18 1.33333 0.903563 0.161558
Q2FV56   13 0.962963 -1.27278 0.943444
Q2FWG7   16 1.14286 0.903563 0.161558
Q2G0T1   29 2.07143 3.07991 0.0107511
Q2FXB9   16 1.14286 0.903563 0.161558
Q2FZP3   20 1.42857 0.903563 0.161558
Q2FZQ2   16 1.14286 0.903563 0.161558
Q2FXS4   29 2.07143 3.07991 0.0107511
Q2FZ21   23 1.64286 0.903563 0.161558
Q2G2X2   16 1.14286 0.903563 0.161558
Q2FZF6   20 1.42857 0.903563 0.161558
Q2FYA0   27 1.92857 0.903563 0.161558
Q2G2A9   18 1.28571 0.903563 0.161558
Q2FYB9   28 2 3.07991 0.0107511
Q2FYI4   22 1.57143 0.903563 0.161558
Q2FYL4   33 2.35714 3.07991 0.0107511
Q2G1T0   20 1.42857 0.903563 0.161558
Q2FXW7   24 1.71429 0.903563 0.161558
Q2FZA1   29 2.07143 3.07991 0.0107511
Q2FY76   20 1.42857 0.903563 0.161558
Q2FZ97   44 3.14286 5.25625 0.000662855
Q2G1I4   17 1.21429 0.903563 0.161558
Q2FYQ6   17 1.21429 0.903563 0.161558
Q2FXL6   21 1.5 0.903563 0.161558
Q2G2G6   9 0.642857 -1.27278 0.943444
Q2FVH1   17 1.21429 0.903563 0.161558
Q2FYA8   18 1.28571 0.903563 0.161558
Q2G2M5   24 1.71429 0.903563 0.161558
Q2FV99   22 1.57143 0.903563 0.161558
Q2G105   19 1.35714 0.903563 0.161558
Q2FW23   27 1.92857 0.903563 0.161558
Q2G012   14 1 0.903563 0.161558
Q2G2V5   20 1.42857 0.903563 0.161558
Q2FW07   28 2 3.07991 0.0107511
Q2G0F2   22 1.57143 0.903563 0.161558
Q2FZC9   18 1.28571 0.903563 0.161558
Q2FXE9   19 1.35714 0.903563 0.161558
Q2FV47   26 1.85714 0.903563 0.161558
Q2G2Q8   23 1.64286 0.903563 0.161558
Q2FYE7   23 1.64286 0.903563 0.161558
Q2FUT3   30 2.14286 3.07991 0.0107511
Q2G068   34 2.42857 3.07991 0.0107511
Q2G2D3   28 2 3.07991 0.0107511
Q2FYK4   20 1.42857 0.903563 0.161558
Q2FX36   24 1.71429 0.903563 0.161558
Q2G0A4   12 0.857143 -1.27278 0.943444
Q2G080   15 1.07143 0.903563 0.161558
Q2FUT1   17 1.21429 0.903563 0.161558
Q2FYH3   28 2 3.07991 0.0107511
Q2FXA7   18 1.28571 0.903563 0.161558
Q2G2Y6   18 1.28571 0.903563 0.161558
Q2FY55   19 1.35714 0.903563 0.161558
Q2FY61   22 1.57143 0.903563 0.161558
Q2G0E2   27 1.92857 0.903563 0.161558
Q2FVY1   19 1.35714 0.903563 0.161558
Q2FUV1   23 1.64286 0.903563 0.161558
Q2FUS9   20 1.42857 0.903563 0.161558
Q2G1A1   25 1.78571 0.903563 0.161558
P60639   18 1.28571 0.903563 0.161558
Q2FZE9   15 1.07143 0.903563 0.161558
Q2G1I9   12 0.857143 -1.27278 0.943444
Q2FWN0   26 1.85714 0.903563 0.161558
Q2FZE3   32 2.28571 3.07991 0.0107511
Q93Q23   17 1.21429 0.903563 0.161558
Q2FWE9   21 1.5 0.903563 0.161558
Q2FUS1   21 1.5 0.903563 0.161558
Q2FVM5   23 1.64286 0.903563 0.161558
Q2G2N7   12 0.857143 -1.27278 0.943444
Q2FWG0   16 1.14286 0.903563 0.161558
Q2FXV7   15 1.07143 0.903563 0.161558
Q2FW69   19 1.35714 0.903563 0.161558
P0A0F8   16 1.14286 0.903563 0.161558
Q2G055   16 1.14286 0.903563 0.161558
Q2FV37   16 1.14286 0.903563 0.161558
Q2G225   17 1.21429 0.903563 0.161558
Q2FXG2   13 0.928571 -1.27278 0.943444
Q2FY87   22 1.57143 0.903563 0.161558
Q2FWR7   23 1.64286 0.903563 0.161558
Q2G1U6   22 1.57143 0.903563 0.161558
Q2G006   34 2.42857 3.07991 0.0107511
Q2G2I6   16 1.10345 0.903563 0.161558
Q2FWS1   17 1.17241 0.903563 0.161558
Q2FYF5   25 1.72414 0.903563 0.161558
Q2G0F1   23 1.58621 0.903563 0.161558
Q2G0J2   23 1.58621 0.903563 0.161558
Q2FXE3   31 2.13793 3.07991 0.0107511
Q2FYV8   29 2 3.07991 0.0107511
Q2G1X6   17 1.17241 0.903563 0.161558
Q2FUP5   25 1.72414 0.903563 0.161558
Q2G1A4   15 1.03448 0.903563 0.161558
Q2G0H9   47 3.24138 5.25625 0.000662855
Q2G0M0   22 1.51724 0.903563 0.161558
Q2FYK6   26 1.7931 0.903563 0.161558
Q2G023   30 2.06897 3.07991 0.0107511
Q2G0G2   22 1.51724 0.903563 0.161558
Q2FXC0   20 1.37931 0.903563 0.161558
Q2FXF1   24 1.65517 0.903563 0.161558
Q2FW00   14 0.965517 -1.27278 0.943444
Q2G1E7   19 1.31034 0.903563 0.161558
Q2FWE7   23 1.58621 0.903563 0.161558
Q2FY32   24 1.65517 0.903563 0.161558
Q2FUU0   22 1.51724 0.903563 0.161558
Q2FVU5   22 1.51724 0.903563 0.161558
Q2G062   20 1.37931 0.903563 0.161558
Q2FV26   22 1.51724 0.903563 0.161558
Q2FW97   23 1.58621 0.903563 0.161558
Q2FZY8   22 1.51724 0.903563 0.161558
Q2G277   15 1.03448 0.903563 0.161558
Q2G0V1   15 1.03448 0.903563 0.161558
Q2FWJ3   22 1.51724 0.903563 0.161558
Q2G2J2   31 2.13793 3.07991 0.0107511
Q2FVB0   22 1.51724 0.903563 0.161558
Q2G278   28 1.93103 0.903563 0.161558
Q2G107   21 1.44828 0.903563 0.161558
P0A0M9   27 1.86207 0.903563 0.161558
Q2G067   14 0.965517 -1.27278 0.943444
Q2FV55   30 2.06897 3.07991 0.0107511
Q2G1L3   20 1.37931 0.903563 0.161558
Q2G2R0   16 1.10345 0.903563 0.161558
Q2G2T3   15 1.03448 0.903563 0.161558
Q2FWA8   22 1.51724 0.903563 0.161558
Q2G056   27 1.86207 0.903563 0.161558
Q2FWR1   26 1.7931 0.903563 0.161558
Q2FXP9   21 1.44828 0.903563 0.161558
Q2FZI4   18 1.24138 0.903563 0.161558
Q2G2L7   28 1.93103 0.903563 0.161558
Q2FVG1   13 0.896552 -1.27278 0.943444
Q2G1I7   32 2.2069 3.07991 0.0107511
Q2FVB6   20 1.37931 0.903563 0.161558
Q2G001   24 1.65517 0.903563 0.161558
Q2FUX3   22 1.51724 0.903563 0.161558
Q2G1Q9   23 1.58621 0.903563 0.161558
Q2G2S9   30 2.06897 3.07991 0.0107511
Q2FXZ8   20 1.37931 0.903563 0.161558
Q2FZI7   20 1.37931 0.903563 0.161558
Q2FUS6   26 1.7931 0.903563 0.161558
Q2FUZ6   21 1.44828 0.903563 0.161558
Q2FYQ9   24 1.65517 0.903563 0.161558
Q2FYS8   24 1.65517 0.903563 0.161558
Q2FYS6   17 1.17241 0.903563 0.161558
Q2FZG6   28 1.93103 0.903563 0.161558
Q2G1L9   16 1.10345 0.903563 0.161558
Q2FXT3   29 2 3.07991 0.0107511
Q2FZN9   23 1.58621 0.903563 0.161558
Q2FW20   18 1.24138 0.903563 0.161558
Q2G0H3   37 2.55172 3.07991 0.0107511
Q2FV98   28 1.93103 0.903563 0.161558
Q2FXR7   25 1.72414 0.903563 0.161558
Q2G1T4   32 2.2069 3.07991 0.0107511
Q2FW38   19 1.31034 0.903563 0.161558
Q2G2P6   16 1.10345 0.903563 0.161558
Q2FVL7   25 1.72414 0.903563 0.161558
Q2FVY2   28 1.93103 0.903563 0.161558
Q2FYZ0   21 1.44828 0.903563 0.161558
Q2FYW2   17 1.17241 0.903563 0.161558
P60643   20 1.37931 0.903563 0.161558
Q2G265   23 1.58621 0.903563 0.161558
Q2FV42   20 1.37931 0.903563 0.161558
Q2FXN0   18 1.24138 0.903563 0.161558
Q2G2D9   22 1.51724 0.903563 0.161558
Q2FV75   21 1.44828 0.903563 0.161558
Q2FYE0   23 1.58621 0.903563 0.161558
Q2FX03   14 0.965517 -1.27278 0.943444
Q2FX89   17 1.17241 0.903563 0.161558
Q2FX43   20 1.37931 0.903563 0.161558
Q2FV69   24 1.6 0.903563 0.161558
P72360   15 1 0.903563 0.161558
Q2FVQ1   30 2 3.07991 0.0107511
Q2FYG7   30 2 3.07991 0.0107511
Q2G1J8   15 1 0.903563 0.161558
Q2FW77   20 1.33333 0.903563 0.161558
Q2FWI4   32 2.13333 3.07991 0.0107511
Q2FX62   28 1.86667 0.903563 0.161558
Q2G0U6   34 2.26667 3.07991 0.0107511
Q2G0P2   24 1.6 0.903563 0.161558
Q2G0B8   31 2.06667 3.07991 0.0107511
Q2FVL3   14 0.933333 -1.27278 0.943444
Q2G1K8   25 1.66667 0.903563 0.161558
Q2G2R9   23 1.53333 0.903563 0.161558
Q2G2I3   18 1.2 0.903563 0.161558
Q2FY56   9 0.6 -1.27278 0.943444
Q2G0B1   29 1.93333 0.903563 0.161558
Q2G1T1   25 1.66667 0.903563 0.161558
Q2FVX5   19 1.26667 0.903563 0.161558
Q2G0H8   19 1.26667 0.903563 0.161558
Q2FVT3   23 1.53333 0.903563 0.161558
Q2FWF6   28 1.86667 0.903563 0.161558
Q2FWZ6   29 1.93333 0.903563 0.161558
Q2FZ77   26 1.73333 0.903563 0.161558
Q2G0H0   26 1.73333 0.903563 0.161558
Q2G2G7   33 2.2 3.07991 0.0107511
Q2G117   22 1.46667 0.903563 0.161558
Q2FXG9   18 1.2 0.903563 0.161558
Q2FWE4   24 1.6 0.903563 0.161558
Q2FUS0   28 1.86667 0.903563 0.161558
Q2FWR3   29 1.93333 0.903563 0.161558
Q2FYA9   18 1.2 0.903563 0.161558
Q2G0Y5   25 1.66667 0.903563 0.161558
Q2FZZ8   39 2.6 3.07991 0.0107511
Q2G1Z6   24 1.6 0.903563 0.161558
Q2FX53   19 1.26667 0.903563 0.161558
Q2FZC4   15 1 0.903563 0.161558
Q2FUS5   17 1.13333 0.903563 0.161558
Q2G1R0   15 1 0.903563 0.161558
Q2G0D5   18 1.2 0.903563 0.161558
Q2FY18   18 1.2 0.903563 0.161558
Q2FYH8   19 1.26667 0.903563 0.161558
Q2G1F2   19 1.26667 0.903563 0.161558
Q2G0Q5   30 2 3.07991 0.0107511
Q2FVR2   25 1.66667 0.903563 0.161558
Q2FZE7   18 1.2 0.903563 0.161558
Q2G0I0   35 2.33333 3.07991 0.0107511
Q2G0R1   19 1.26667 0.903563 0.161558
Q2G0L7   21 1.4 0.903563 0.161558
Q2FWI1   25 1.66667 0.903563 0.161558
Q2G0F7   18 1.2 0.903563 0.161558
Q2FXY3   24 1.6 0.903563 0.161558
P0A084   33 2.2 3.07991 0.0107511
Q2G0G5   22 1.46667 0.903563 0.161558
Q2FZE5   17 1.13333 0.903563 0.161558
Q2G0A2   16 1.06667 0.903563 0.161558
Q2FVE8   16 1.06667 0.903563 0.161558
Q2G2M8   28 1.86667 0.903563 0.161558
Q2FYH7   20 1.33333 0.903563 0.161558
Q2FVR8   29 1.93333 0.903563 0.161558
Q2FZU9   29 1.93333 0.903563 0.161558
Q2FYX7   25 1.66667 0.903563 0.161558
Q2G280   37 2.46667 3.07991 0.0107511
Q2FVG5   31 2.06667 3.07991 0.0107511
Q2FWX1   31 2.06667 3.07991 0.0107511
Q2FVB3   15 1 0.903563 0.161558
Q2G2A1   26 1.73333 0.903563 0.161558
Q2G1W7   25 1.66667 0.903563 0.161558
Q2FW36   21 1.4 0.903563 0.161558
P31337   21 1.4 0.903563 0.161558
Q2FXB8   18 1.2 0.903563 0.161558
Q2G2F3   32 2.13333 3.07991 0.0107511
Q2FYM7   9 0.6 -1.27278 0.943444
Q2FYB2   18 1.2 0.903563 0.161558
Q2G2E2   23 1.48387 0.903563 0.161558
Q2G2G9   26 1.67742 0.903563 0.161558
Q2FVC5   20 1.29032 0.903563 0.161558
Q2G0T3   24 1.54839 0.903563 0.161558
Q2G074   16 1.03226 0.903563 0.161558
Q2G016   25 1.6129 0.903563 0.161558
Q2G0G4   27 1.74194 0.903563 0.161558
Q2G2K1   22 1.41935 0.903563 0.161558
Q2FXE1   20 1.29032 0.903563 0.161558
Q2FWD2   18 1.16129 0.903563 0.161558
Q2G1Q0   24 1.54839 0.903563 0.161558
Q2G073   16 1.03226 0.903563 0.161558
Q2G1T7   28 1.80645 0.903563 0.161558
Q2FVI3   33 2.12903 3.07991 0.0107511
Q2FZ93   23 1.48387 0.903563 0.161558
Q2FVQ7   24 1.54839 0.903563 0.161558
Q2G2B9   17 1.09677 0.903563 0.161558
Q2FZN5   16 1.03226 0.903563 0.161558
Q2FY72   23 1.48387 0.903563 0.161558
Q2G0A0   27 1.74194 0.903563 0.161558
Q2FZQ8   18 1.16129 0.903563 0.161558
Q2FXP1   26 1.67742 0.903563 0.161558
P0A0B7   26 1.67742 0.903563 0.161558
Q2FYW0   25 1.6129 0.903563 0.161558
Q2G230   24 1.54839 0.903563 0.161558
Q2G0H5   32 2.06452 3.07991 0.0107511
Q2G0B7   26 1.67742 0.903563 0.161558
Q2G131   12 0.774194 -1.27278 0.943444
Q2G0Y4   37 2.3871 3.07991 0.0107511
Q2G2L0   35 2.25806 3.07991 0.0107511
Q2G101   26 1.67742 0.903563 0.161558
Q2G036   22 1.41935 0.903563 0.161558
Q2FXN3   16 1.03226 0.903563 0.161558
Q2FWY2   21 1.35484 0.903563 0.161558
Q2FXK6   36 2.32258 3.07991 0.0107511
Q2G2Y3   25 1.6129 0.903563 0.161558
Q2G1P8   25 1.6129 0.903563 0.161558
Q2G0N7   22 1.41935 0.903563 0.161558
Q2FW43   30 1.93548 0.903563 0.161558
Q2G2N4   42 2.70968 3.07991 0.0107511
Q2FW59   25 1.6129 0.903563 0.161558
Q2G1V0   18 1.16129 0.903563 0.161558
Q2G010   29 1.87097 0.903563 0.161558
Q2FWJ4   18 1.16129 0.903563 0.161558
Q2FUR3   24 1.54839 0.903563 0.161558
Q2FXE4   29 1.87097 0.903563 0.161558
Q2FY36   21 1.35484 0.903563 0.161558
Q2G1Q7   33 2.12903 3.07991 0.0107511
Q2FX09   21 1.35484 0.903563 0.161558
Q2G0Z1   41 2.64516 3.07991 0.0107511
Q2FWJ1   32 2.06452 3.07991 0.0107511
Q2FUT4   29 1.87097 0.903563 0.161558
Q2FYI1   26 1.67742 0.903563 0.161558
Q2FXQ8   22 1.41935 0.903563 0.161558
Q2FUZ0   23 1.48387 0.903563 0.161558
P0A086   33 2.12903 3.07991 0.0107511
Q2FZM0   18 1.16129 0.903563 0.161558
Q2FXL3   27 1.74194 0.903563 0.161558
Q2G2K7   17 1.09677 0.903563 0.161558
Q2FVL1   14 0.903226 -1.27278 0.943444
Q2FW21   22 1.41935 0.903563 0.161558
Q2G201   32 2.06452 3.07991 0.0107511
Q2FVV6   25 1.6129 0.903563 0.161558
Q2FV03   26 1.67742 0.903563 0.161558
Q2G2T2   16 1.03226 0.903563 0.161558
Q2FZ44   31 2 3.07991 0.0107511
Q2G1N7   29 1.87097 0.903563 0.161558
Q2G172   19 1.22581 0.903563 0.161558
Q2G208   30 1.93548 0.903563 0.161558
Q2FZR7   18 1.16129 0.903563 0.161558
Q2G2K2   12 0.774194 -1.27278 0.943444
Q2FVA4   28 1.80645 0.903563 0.161558
Q2G0F5   19 1.22581 0.903563 0.161558
Q2G0X0   21 1.35484 0.903563 0.161558
Q2FXU0   19 1.22581 0.903563 0.161558
Q2FXX9   25 1.6129 0.903563 0.161558
Q2G2K8   19 1.22581 0.903563 0.161558
Q2G0X1   23 1.4375 0.903563 0.161558
Q2FXI8   20 1.25 0.903563 0.161558
Q2G0L1   29 1.8125 0.903563 0.161558
Q2FX07   15 0.9375 -1.27278 0.943444
Q2G139   25 1.5625 0.903563 0.161558
Q2FUV5   27 1.6875 0.903563 0.161558
Q2FVD0   24 1.5 0.903563 0.161558
Q2FX10   24 1.5 0.903563 0.161558
Q2G1W5   26 1.625 0.903563 0.161558
Q2G1Y7   26 1.625 0.903563 0.161558
Q2G190   29 1.8125 0.903563 0.161558
Q2FV59   21 1.3125 0.903563 0.161558
Q2FZS3   20 1.25 0.903563 0.161558
Q2FX90   21 1.3125 0.903563 0.161558
Q2FW85   15 0.9375 -1.27278 0.943444
Q2FZ65   36 2.25 3.07991 0.0107511
Q2FXJ7   34 2.125 3.07991 0.0107511
Q2FVW2   32 2 3.07991 0.0107511
Q2G0H4   46 2.875 3.07991 0.0107511
Q2FVV4   20 1.25 0.903563 0.161558
Q2FUR9   17 1.0625 0.903563 0.161558
Q2FW06   24 1.5 0.903563 0.161558
Q2FY84   32 2 3.07991 0.0107511
Q2G132   30 1.875 0.903563 0.161558
Q2G0C9   24 1.5 0.903563 0.161558
Q2G2N1   12 0.75 -1.27278 0.943444
Q2FVF2   17 1.0625 0.903563 0.161558
Q2FZ30   28 1.75 0.903563 0.161558
Q2FXX8   26 1.625 0.903563 0.161558
Q2FZX6   21 1.3125 0.903563 0.161558
Q2G1Z2   20 1.25 0.903563 0.161558
Q2G0G7   43 2.6875 3.07991 0.0107511
Q2FV53   29 1.8125 0.903563 0.161558
Q2FV28   25 1.5625 0.903563 0.161558
Q2G097   30 1.875 0.903563 0.161558
Q2FZC5   23 1.4375 0.903563 0.161558
Q2FY77   32 2 3.07991 0.0107511
Q2FVA9   25 1.5625 0.903563 0.161558
Q2G2W5   20 1.25 0.903563 0.161558
Q2FX97   26 1.625 0.903563 0.161558
Q2G1F3   24 1.5 0.903563 0.161558
Q2FYU1   22 1.375 0.903563 0.161558
Q2FUP6   30 1.875 0.903563 0.161558
Q2G2U7   21 1.3125 0.903563 0.161558
Q2FY09   25 1.5625 0.903563 0.161558
Q2G1J6   26 1.625 0.903563 0.161558
Q2G059   22 1.375 0.903563 0.161558
Q2FVK5   10 0.625 -1.27278 0.943444
Q2G0H7   38 2.375 3.07991 0.0107511
Q2FWN2   22 1.375 0.903563 0.161558
Q2FYV7   28 1.75 0.903563 0.161558
Q2G236   31 1.9375 0.903563 0.161558
Q2FZR6   17 1.0625 0.903563 0.161558
Q2G1P9   26 1.625 0.903563 0.161558
Q2G0R9   24 1.5 0.903563 0.161558
Q2FUZ9   21 1.3125 0.903563 0.161558
Q2FVP2   25 1.5625 0.903563 0.161558
Q2FXC8   27 1.6875 0.903563 0.161558
Q2FVC4   20 1.25 0.903563 0.161558
Q2FZ29   22 1.375 0.903563 0.161558
Q2FYR8   24 1.45455 0.903563 0.161558
Q2FY23   29 1.75758 0.903563 0.161558
Q2G0D4   33 2 3.07991 0.0107511
Q2FZ38   32 1.93939 0.903563 0.161558
Q2FXH1   15 0.909091 -1.27278 0.943444
Q2FXZ9   24 1.45455 0.903563 0.161558
Q2G1V3   16 0.969697 -1.27278 0.943444
Q2FVZ0   12 0.727273 -1.27278 0.943444
Q2FV95   19 1.15152 0.903563 0.161558
Q2G196   23 1.39394 0.903563 0.161558
Q2FZ61   20 1.21212 0.903563 0.161558
Q2FW27   28 1.69697 0.903563 0.161558
Q2FWH2   23 1.39394 0.903563 0.161558
Q2FZQ9   19 1.15152 0.903563 0.161558
Q2FWQ9   29 1.75758 0.903563 0.161558
Q2G1N5   17 1.0303 0.903563 0.161558
Q2FZP8   16 0.969697 -1.27278 0.943444
Q2FXC2   27 1.63636 0.903563 0.161558
Q2G0X9   24 1.45455 0.903563 0.161558
Q2FX08   16 0.969697 -1.27278 0.943444
Q2FUV2   32 1.93939 0.903563 0.161558
Q2FZT8   27 1.63636 0.903563 0.161558
Q2G2N2   14 0.848485 -1.27278 0.943444
Q2G0M1   25 1.51515 0.903563 0.161558
Q2FVX8   20 1.21212 0.903563 0.161558
Q2G220   21 1.27273 0.903563 0.161558
Q2FW37   33 2 3.07991 0.0107511
Q2G203   43 2.60606 3.07991 0.0107511
Q2FY89   27 1.63636 0.903563 0.161558
Q2G1K7   30 1.81818 0.903563 0.161558
Q2G013   16 0.969697 -1.27278 0.943444
Q2FV91   17 1.0303 0.903563 0.161558
Q2FW92   34 2.06061 3.07991 0.0107511
Q2G1U5   31 1.87879 0.903563 0.161558
Q2G2A6   22 1.33333 0.903563 0.161558
Q2G0G9   39 2.36364 3.07991 0.0107511
P0A088   30 1.81818 0.903563 0.161558
Q2G0B4   17 1.0303 0.903563 0.161558
Q2G0X7   24 1.45455 0.903563 0.161558
Q2G0S0   20 1.21212 0.903563 0.161558
Q2FW12   27 1.63636 0.903563 0.161558
Q2G0J7   23 1.39394 0.903563 0.161558
Q2FW76   19 1.15152 0.903563 0.161558
Q2G1Z7   25 1.51515 0.903563 0.161558
Q2G2S1   38 2.30303 3.07991 0.0107511
Q2G1B1   31 1.87879 0.903563 0.161558
Q2FVP3   24 1.45455 0.903563 0.161558
Q2G1V1   33 2 3.07991 0.0107511
Q2G1H8   27 1.63636 0.903563 0.161558
Q2G149   31 1.87879 0.903563 0.161558
Q2FXC7   27 1.63636 0.903563 0.161558
Q2G019   24 1.45455 0.903563 0.161558
Q2FWL6   32 1.93939 0.903563 0.161558
Q2G199   19 1.15152 0.903563 0.161558
Q2FY41   16 0.969697 -1.27278 0.943444
Q2FX33   30 1.81818 0.903563 0.161558
Q2G181   32 1.93939 0.903563 0.161558
Q2FVT1   20 1.21212 0.903563 0.161558
Q2G0Z5   31 1.87879 0.903563 0.161558
Q2FZC7   32 1.93939 0.903563 0.161558
Q2G1U0   25 1.51515 0.903563 0.161558
Q2FW18   27 1.63636 0.903563 0.161558
Q2G0H1   34 2.06061 3.07991 0.0107511
Q2FX22   31 1.87879 0.903563 0.161558
Q2G157   28 1.69697 0.903563 0.161558
Q2G2J5   30 1.81818 0.903563 0.161558
Q2FZH9   22 1.33333 0.903563 0.161558
Q2FZA6   21 1.27273 0.903563 0.161558
Q2G1N6   20 1.21212 0.903563 0.161558
Q2FVR4   27 1.63636 0.903563 0.161558
Q2FY13   30 1.81818 0.903563 0.161558
Q2G025   22 1.33333 0.903563 0.161558
Q2FV36   19 1.15152 0.903563 0.161558
Q2G0W9   25 1.51515 0.903563 0.161558
Q2G0L0   27 1.63636 0.903563 0.161558
Q2FUR2   28 1.69697 0.903563 0.161558
Q2FVJ9   30 1.81818 0.903563 0.161558
Q2G1S8   27 1.58824 0.903563 0.161558
Q2FVJ5   30 1.76471 0.903563 0.161558
Q2FZ39   27 1.58824 0.903563 0.161558
Q2FWP6   29 1.70588 0.903563 0.161558
Q2FVB4   34 2 3.07991 0.0107511
Q2G0V7   29 1.70588 0.903563 0.161558
Q2FUV4   25 1.47059 0.903563 0.161558
Q2FYG5   24 1.41176 0.903563 0.161558
Q2FW71   13 0.764706 -1.27278 0.943444
Q2FZB1   30 1.76471 0.903563 0.161558
Q2G0Y9   27 1.58824 0.903563 0.161558
Q2G0X4   20 1.17647 0.903563 0.161558
Q2FZL2   24 1.41176 0.903563 0.161558
Q2FVS1   31 1.82353 0.903563 0.161558
Q2G099   24 1.41176 0.903563 0.161558
Q2FZN0   22 1.29412 0.903563 0.161558
Q2FZ50   23 1.35294 0.903563 0.161558
Q2G0X8   25 1.47059 0.903563 0.161558
Q2G167   26 1.52941 0.903563 0.161558
Q2G086   27 1.58824 0.903563 0.161558
Q2G0D0   38 2.23529 3.07991 0.0107511
Q2FWG3   26 1.52941 0.903563 0.161558
Q2G228   29 1.70588 0.903563 0.161558
Q2FWW8   26 1.52941 0.903563 0.161558
Q2FYL0   19 1.11765 0.903563 0.161558
Q2FXX2   30 1.76471 0.903563 0.161558
Q2G0C4   18 1.05882 0.903563 0.161558
Q2FZA2   26 1.52941 0.903563 0.161558
Q2FWL0   27 1.58824 0.903563 0.161558
Q2FUY9   37 2.17647 3.07991 0.0107511
Q2G0T8   30 1.76471 0.903563 0.161558
Q2FWK0   28 1.64706 0.903563 0.161558
Q2G0D9   30 1.76471 0.903563 0.161558
Q2FZF3   23 1.35294 0.903563 0.161558
Q2FZ17   31 1.82353 0.903563 0.161558
Q2G0T6   29 1.70588 0.903563 0.161558
Q2G140   14 0.823529 -1.27278 0.943444
Q2G2F2   16 0.941176 -1.27278 0.943444
Q2FXG0   30 1.76471 0.903563 0.161558
Q2FWR4   28 1.64706 0.903563 0.161558
Q2G195   20 1.17647 0.903563 0.161558
Q2FVY4   33 1.94118 0.903563 0.161558
Q2G1I6   24 1.41176 0.903563 0.161558
Q2FVD5   14 0.823529 -1.27278 0.943444
Q2FZM1   37 2.17647 3.07991 0.0107511
Q2FVG0   28 1.64706 0.903563 0.161558
Q2FZM7   28 1.64706 0.903563 0.161558
Q2FZB2   32 1.88235 0.903563 0.161558
Q2G287   35 2.05882 3.07991 0.0107511
Q2FWG4   19 1.11765 0.903563 0.161558
Q2G2B3   19 1.11765 0.903563 0.161558
Q2FY48   26 1.52941 0.903563 0.161558
Q9ZNI1   36 2.11765 3.07991 0.0107511
Q2FV94   29 1.70588 0.903563 0.161558
Q2G2X5   20 1.17647 0.903563 0.161558
Q2FVX6   28 1.64706 0.903563 0.161558
Q2G060   26 1.52941 0.903563 0.161558
Q2FVG2   21 1.23529 0.903563 0.161558
Q2G1Q1   27 1.58824 0.903563 0.161558
Q2G1F1   23 1.35294 0.903563 0.161558
Q2FXC5   25 1.47059 0.903563 0.161558
Q2G2B0   18 1.05882 0.903563 0.161558
Q2FXR6   17 1 0.903563 0.161558
Q2FXE0   36 2.11765 3.07991 0.0107511
Q2FUY3   33 1.94118 0.903563 0.161558
Q2G1S6   31 1.82353 0.903563 0.161558
Q2FVE9   17 1 0.903563 0.161558
Q2FVU7   21 1.23529 0.903563 0.161558
Q2FVM7   24 1.41176 0.903563 0.161558
Q2FVU6   21 1.23529 0.903563 0.161558
Q2FVA1   23 1.35294 0.903563 0.161558
Q2FWB8   31 1.82353 0.903563 0.161558
Q2FYR5   25 1.47059 0.903563 0.161558
Q2G261   29 1.70588 0.903563 0.161558
Q2G264   34 2 3.07991 0.0107511
Q2G0U4   25 1.47059 0.903563 0.161558
Q2G226   17 1 0.903563 0.161558
Q2FZT7   30 1.76471 0.903563 0.161558
Q2FXJ4   28 1.64706 0.903563 0.161558
Q2G047   23 1.35294 0.903563 0.161558
Q2FWD9   23 1.35294 0.903563 0.161558
Q2FZH2   30 1.76471 0.903563 0.161558
Q2G044   27 1.58824 0.903563 0.161558
Q2FVZ8   21 1.23529 0.903563 0.161558
Q2G1C5   19 1.11765 0.903563 0.161558
Q2G1Z1   23 1.35294 0.903563 0.161558
Q2G135   19 1.11765 0.903563 0.161558
Q2FVE5   28 1.64706 0.903563 0.161558
Q2FZ70   27 1.58824 0.903563 0.161558
Q2G2A0   35 2.05882 3.07991 0.0107511
Q2G224   24 1.37143 0.903563 0.161558
P0A0K3   31 1.77143 0.903563 0.161558
Q2G1A8   29 1.65714 0.903563 0.161558
Q2G1P5   17 0.971429 -1.27278 0.943444
Q2FV93   18 1.02857 0.903563 0.161558
Q2FXC4   27 1.54286 0.903563 0.161558
Q2FY74   30 1.71429 0.903563 0.161558
Q2G1M1   19 1.08571 0.903563 0.161558
Q9EZ11   23 1.31429 0.903563 0.161558
Q2FZB3   25 1.42857 0.903563 0.161558
Q2G1V2   21 1.2 0.903563 0.161558
Q2FVM8   22 1.25714 0.903563 0.161558
Q2FVR1   26 1.48571 0.903563 0.161558
Q2FXC3   27 1.54286 0.903563 0.161558
Q2FUV6   33 1.88571 0.903563 0.161558
Q2G1D7   34 1.94286 0.903563 0.161558
Q2FXR2   29 1.65714 0.903563 0.161558
Q2FW83   14 0.8 -1.27278 0.943444
Q2G2X7   30 1.71429 0.903563 0.161558
Q2FVM4   16 0.914286 -1.27278 0.943444
P0A0J3   31 1.77143 0.903563 0.161558
Q2G2L8   33 1.88571 0.903563 0.161558
Q2FZ27   30 1.71429 0.903563 0.161558
Q2FZ53   17 0.971429 -1.27278 0.943444
Q2G154   35 2 3.07991 0.0107511
Q2FZS4   16 0.914286 -1.27278 0.943444
Q2FYQ5   18 1.02857 0.903563 0.161558
Q2FZL6   26 1.48571 0.903563 0.161558
Q2FWB9   23 1.31429 0.903563 0.161558
Q2FUQ4   28 1.6 0.903563 0.161558
Q2G293   40 2.28571 3.07991 0.0107511
Q2FZS5   41 2.34286 3.07991 0.0107511
Q2FYP9   20 1.14286 0.903563 0.161558
Q2G0K7   28 1.6 0.903563 0.161558
Q2FVV2   21 1.2 0.903563 0.161558
Q2FVN0   27 1.54286 0.903563 0.161558
Q2FX00   32 1.82857 0.903563 0.161558
Q2G1I0   18 1.02857 0.903563 0.161558
Q2FXI2   30 1.71429 0.903563 0.161558
Q2G2X1   22 1.25714 0.903563 0.161558
Q2FYG6   24 1.37143 0.903563 0.161558
Q2FXH0   28 1.6 0.903563 0.161558
Q2FXU7   31 1.77143 0.903563 0.161558
Q2G170   26 1.48571 0.903563 0.161558
Q2FVQ9   30 1.71429 0.903563 0.161558
Q2FWV2   26 1.48571 0.903563 0.161558
Q2FVI5   22 1.25714 0.903563 0.161558
Q2FUW0   39 2.22857 3.07991 0.0107511
Q2FXB7   34 1.94286 0.903563 0.161558
Q2G0J8   37 2.11429 3.07991 0.0107511
Q2FXB5   29 1.65714 0.903563 0.161558
Q2FYE9   20 1.14286 0.903563 0.161558
Q2FVE2   17 0.971429 -1.27278 0.943444
Q2G2V6   26 1.48571 0.903563 0.161558
O08387   28 1.6 0.903563 0.161558
Q2FZ14   28 1.6 0.903563 0.161558
Q2FXW3   25 1.42857 0.903563 0.161558
Q2FYQ8   24 1.37143 0.903563 0.161558
Q2G2D6   23 1.31429 0.903563 0.161558
Q2G2T7   28 1.6 0.903563 0.161558
Q2FYP8   25 1.42857 0.903563 0.161558
Q2FZ25   23 1.31429 0.903563 0.161558
Q2FY65   40 2.28571 3.07991 0.0107511
Q2G2T1   28 1.6 0.903563 0.161558
Q2G1N0   19 1.08571 0.903563 0.161558
Q2G110   21 1.2 0.903563 0.161558
Q2G1E1   28 1.6 0.903563 0.161558
Q2G2F1   32 1.82857 0.903563 0.161558
Q2FXE8   26 1.48571 0.903563 0.161558
Q2FZ06   23 1.31429 0.903563 0.161558
Q2FVH2   17 0.971429 -1.27278 0.943444
Q2FYV6   35 2 3.07991 0.0107511
Q2FZJ3   29 1.61111 0.903563 0.161558
Q2G095   25 1.38889 0.903563 0.161558
Q2G2Y0   33 1.83333 0.903563 0.161558
Q2G2W3   28 1.55556 0.903563 0.161558
Q2FY07   34 1.88889 0.903563 0.161558
Q2FXW8   28 1.55556 0.903563 0.161558
Q2FUR6   33 1.83333 0.903563 0.161558
Q2FVW6   18 1 0.903563 0.161558
Q2G1X0   16 0.888889 -1.27278 0.943444
Q2G1F6   19 1.05556 0.903563 0.161558
Q2FVK8   28 1.55556 0.903563 0.161558
Q2G158   25 1.38889 0.903563 0.161558
Q2G118   33 1.83333 0.903563 0.161558
Q2G077   15 0.833333 -1.27278 0.943444
Q2G0E0   40 2.22222 3.07991 0.0107511
Q2G263   41 2.27778 3.07991 0.0107511
Q2FUU1   29 1.61111 0.903563 0.161558
Q2G1X7   23 1.27778 0.903563 0.161558
Q2G1C0   33 1.83333 0.903563 0.161558
Q2FVB9   17 0.944444 -1.27278 0.943444
Q2G273   23 1.27778 0.903563 0.161558
Q53726   22 1.22222 0.903563 0.161558
Q2G2W9   30 1.66667 0.903563 0.161558
Q2FZ22   38 2.11111 3.07991 0.0107511
Q2G2U1   25 1.38889 0.903563 0.161558
Q2FXW6   31 1.72222 0.903563 0.161558
Q2G0P9   21 1.16667 0.903563 0.161558
Q2FYE3   27 1.5 0.903563 0.161558
Q2FXU3   26 1.44444 0.903563 0.161558
Q2G052   28 1.55556 0.903563 0.161558
Q2FZM6   27 1.5 0.903563 0.161558
Q2FX25   39 2.16667 3.07991 0.0107511
Q2FX05   25 1.38889 0.903563 0.161558
Q2G1P2   20 1.11111 0.903563 0.161558
Q2G2C4   31 1.72222 0.903563 0.161558
Q2G165   20 1.11111 0.903563 0.161558
Q2FXK8   10 0.555556 -1.27278 0.943444
Q2FWP1   22 1.22222 0.903563 0.161558
Q2FVU1   19 1.05556 0.903563 0.161558
Q2FZ78   25 1.38889 0.903563 0.161558
Q2G0P0   36 2 3.07991 0.0107511
Q2FXX3   20 1.11111 0.903563 0.161558
Q2FVX2   35 1.94444 0.903563 0.161558
Q2G0Q7   24 1.33333 0.903563 0.161558
Q2FXS6   23 1.27778 0.903563 0.161558
Q2FUZ1   28 1.55556 0.903563 0.161558
Q2FZ87   24 1.33333 0.903563 0.161558
Q2FXF4   37 2.05556 3.07991 0.0107511
Q2G1G4   24 1.33333 0.903563 0.161558
Q2FWE6   26 1.44444 0.903563 0.161558
Q2G2U2   23 1.27778 0.903563 0.161558
Q2FY17   34 1.88889 0.903563 0.161558
Q2FVU3   26 1.44444 0.903563 0.161558
Q2FVK1   17 0.944444 -1.27278 0.943444
Q2G0K5   25 1.38889 0.903563 0.161558
Q2G2X8   24 1.33333 0.903563 0.161558
Q2FYZ7   23 1.27778 0.903563 0.161558
Q2FWG1   27 1.5 0.903563 0.161558
Q2G1Q6   28 1.55556 0.903563 0.161558
Q2G2X9   31 1.72222 0.903563 0.161558
Q2FWN9   15 0.833333 -1.27278 0.943444
Q2FYZ2   34 1.88889 0.903563 0.161558
Q2FZJ1   32 1.77778 0.903563 0.161558
Q2G002   24 1.33333 0.903563 0.161558
Q2FVL4   33 1.83333 0.903563 0.161558
Q2G2M7   28 1.55556 0.903563 0.161558
Q2FWH6   35 1.94444 0.903563 0.161558
Q2FXQ3   33 1.83333 0.903563 0.161558
Q2G129   14 0.777778 -1.27278 0.943444
Q7BHL7   39 2.16667 3.07991 0.0107511
Q2FZ71   23 1.27778 0.903563 0.161558
Q2FZ88   21 1.13514 0.903563 0.161558
Q2FV22   29 1.56757 0.903563 0.161558
Q2FYM3   29 1.56757 0.903563 0.161558
Q2FY06   30 1.62162 0.903563 0.161558
Q2FXB0   16 0.864865 -1.27278 0.943444
Q2FX87   33 1.78378 0.903563 0.161558
Q2FZ33   31 1.67568 0.903563 0.161558
Q2G0J1   40 2.16216 3.07991 0.0107511
Q2FUT7   32 1.72973 0.903563 0.161558
Q2FZH1   27 1.45946 0.903563 0.161558
Q2FVX3   32 1.72973 0.903563 0.161558
Q2FWC6   41 2.21622 3.07991 0.0107511
Q2FXN6   36 1.94595 0.903563 0.161558
Q2FY79   37 2 3.07991 0.0107511
Q2FZ23   32 1.72973 0.903563 0.161558
Q2FVF1   30 1.62162 0.903563 0.161558
Q2FWM5   30 1.62162 0.903563 0.161558
Q2G061   31 1.67568 0.903563 0.161558
Q2FWL7   25 1.35135 0.903563 0.161558
Q2FVK3   14 0.756757 -1.27278 0.943444
Q2FX19   30 1.62162 0.903563 0.161558
Q2G2U6   34 1.83784 0.903563 0.161558
Q2G1S5   28 1.51351 0.903563 0.161558
Q2FVS9   30 1.62162 0.903563 0.161558
Q2G1M7   31 1.67568 0.903563 0.161558
Q2FW50   31 1.67568 0.903563 0.161558
Q2G2L1   27 1.45946 0.903563 0.161558
Q2FWB1   31 1.67568 0.903563 0.161558
Q2FXA8   37 2 3.07991 0.0107511
Q2FV20   35 1.89189 0.903563 0.161558
Q2FUY1   32 1.72973 0.903563 0.161558
Q2FYJ1   30 1.62162 0.903563 0.161558
Q2G043   18 0.972973 -1.27278 0.943444
Q2FZ43   26 1.40541 0.903563 0.161558
Q9KJN4   31 1.67568 0.903563 0.161558
Q2G194   24 1.2973 0.903563 0.161558
Q2G0F0   33 1.78378 0.903563 0.161558
Q2G2G2   36 1.94595 0.903563 0.161558
Q2G0I8   34 1.83784 0.903563 0.161558
Q2FXG5   29 1.56757 0.903563 0.161558
Q2G2S6   38 2.05405 3.07991 0.0107511
Q53700   38 2.05405 3.07991 0.0107511
Q2G0D8   28 1.51351 0.903563 0.161558
P60430   14 0.756757 -1.27278 0.943444
Q2FV41   24 1.2973 0.903563 0.161558
Q2FXZ5   28 1.51351 0.903563 0.161558
Q2FZL0   21 1.13514 0.903563 0.161558
Q2FY99   35 1.89189 0.903563 0.161558
Q2FX95   24 1.2973 0.903563 0.161558
Q2FYR6   34 1.83784 0.903563 0.161558
Q2FUW2   27 1.45946 0.903563 0.161558
Q2FVL2   31 1.67568 0.903563 0.161558
Q2G2L4   15 0.810811 -1.27278 0.943444
Q2FXB1   14 0.756757 -1.27278 0.943444
Q2FZY7   31 1.67568 0.903563 0.161558
Q2FVN1   17 0.918919 -1.27278 0.943444
Q2G1S1   33 1.78378 0.903563 0.161558
Q2FXK4   30 1.62162 0.903563 0.161558
Q2FXM6   33 1.78378 0.903563 0.161558
Q2FZJ6   24 1.2973 0.903563 0.161558
Q2FVT4   26 1.40541 0.903563 0.161558
Q2FYW1   18 0.972973 -1.27278 0.943444
Q2FYZ3   27 1.45946 0.903563 0.161558
Q2FXX5   27 1.45946 0.903563 0.161558
Q2FWM4   22 1.18919 0.903563 0.161558
Q2G2L3   41 2.21622 3.07991 0.0107511
Q2FYR3   24 1.2973 0.903563 0.161558
Q2G0I9   34 1.83784 0.903563 0.161558
Q2G0M2   30 1.62162 0.903563 0.161558
Q2G272   16 0.864865 -1.27278 0.943444
Q2FXL4   26 1.40541 0.903563 0.161558
Q2G0U9   38 2.05405 3.07991 0.0107511
Q2FVE4   23 1.24324 0.903563 0.161558
Q2FVC6   44 2.37838 3.07991 0.0107511
Q2FV19   32 1.72973 0.903563 0.161558
Q2G0S8   35 1.89189 0.903563 0.161558
Q2G2G3   17 0.918919 -1.27278 0.943444
Q2G2X0   25 1.31579 0.903563 0.161558
Q2G0F3   29 1.52632 0.903563 0.161558
Q2G037   35 1.84211 0.903563 0.161558
Q2G1G6   23 1.21053 0.903563 0.161558
Q2FWP0   15 0.789474 -1.27278 0.943444
Q2FY29   27 1.42105 0.903563 0.161558
Q2FXQ4   22 1.15789 0.903563 0.161558
Q2G0S7   30 1.57895 0.903563 0.161558
Q2FZX7   24 1.26316 0.903563 0.161558
Q2G0E6   21 1.10526 0.903563 0.161558
Q2FY37   32 1.68421 0.903563 0.161558
Q2FYQ0   33 1.73684 0.903563 0.161558
Q2FUV3   33 1.73684 0.903563 0.161558
Q2FYV2   33 1.73684 0.903563 0.161558
Q2FVS4   23 1.21053 0.903563 0.161558
Q2G2M3   27 1.42105 0.903563 0.161558
Q2FVM6   27 1.42105 0.903563 0.161558
Q2G292   29 1.52632 0.903563 0.161558
Q2FXH7   26 1.36842 0.903563 0.161558
Q2FYQ7   33 1.73684 0.903563 0.161558
Q2FWG2   49 2.57895 3.07991 0.0107511
Q2G159   42 2.21053 3.07991 0.0107511
Q2FX96   33 1.73684 0.903563 0.161558
Q2FV83   32 1.68421 0.903563 0.161558
Q2G2D8   30 1.57895 0.903563 0.161558
Q2FYJ4   21 1.10526 0.903563 0.161558
Q2G1E8   14 0.736842 -1.27278 0.943444
Q2FVK2   15 0.789474 -1.27278 0.943444
Q2FZP1   24 1.26316 0.903563 0.161558
Q2FXI0   30 1.57895 0.903563 0.161558
Q2G134   22 1.15789 0.903563 0.161558
Q2FZZ6   28 1.47368 0.903563 0.161558
Q2G1Z3   34 1.78947 0.903563 0.161558
Q2G030   29 1.52632 0.903563 0.161558
Q2FV21   38 2 3.07991 0.0107511
Q9RQP6   20 1.05263 0.903563 0.161558
Q2FZ62   29 1.52632 0.903563 0.161558
Q2FZQ7   26 1.36842 0.903563 0.161558
Q2G0F4   19 1 0.903563 0.161558
Q2FWE0   32 1.68421 0.903563 0.161558
Q2FVS0   22 1.15789 0.903563 0.161558
Q2FUT6   37 1.94737 0.903563 0.161558
Q2FUQ5   38 2 3.07991 0.0107511
Q2FZJ9   32 1.68421 0.903563 0.161558
Q2FY81   31 1.63158 0.903563 0.161558
Q2G0K8   27 1.42105 0.903563 0.161558
Q2G262   17 0.894737 -1.27278 0.943444
Q2G0E1   30 1.57895 0.903563 0.161558
Q2FWD3   32 1.68421 0.903563 0.161558
Q2FXA4   27 1.42105 0.903563 0.161558
Q2FVF0   29 1.52632 0.903563 0.161558
Q2FWW9   33 1.73684 0.903563 0.161558
Q2FZ54   36 1.89474 0.903563 0.161558
P0A0J0   22 1.15789 0.903563 0.161558
Q2G1G1   38 2 3.07991 0.0107511
Q2FWA1   32 1.68421 0.903563 0.161558
Q2FXN1   30 1.57895 0.903563 0.161558
Q2G2T4   35 1.84211 0.903563 0.161558
Q2FZW9   24 1.26316 0.903563 0.161558
Q2FV90   26 1.36842 0.903563 0.161558
Q2FWB3   25 1.31579 0.903563 0.161558
Q2G0Q0   27 1.42105 0.903563 0.161558
Q2FY10   31 1.63158 0.903563 0.161558
Q2FXM0   24 1.26316 0.903563 0.161558
Q2G1S2   26 1.36842 0.903563 0.161558
Q2FXY5   23 1.17949 0.903563 0.161558
Q2FXV3   26 1.33333 0.903563 0.161558
Q2FXG3   28 1.4359 0.903563 0.161558
Q2FVA8   25 1.28205 0.903563 0.161558
Q2G2C2   26 1.33333 0.903563 0.161558
Q2FYU2   37 1.89744 0.903563 0.161558
Q2FYK5   36 1.84615 0.903563 0.161558
Q2FW35   32 1.64103 0.903563 0.161558
Q2FY52   29 1.48718 0.903563 0.161558
Q9RQP9   33 1.69231 0.903563 0.161558
Q2G039   24 1.23077 0.903563 0.161558
Q2G1E4   29 1.48718 0.903563 0.161558
Q2G0B0   32 1.64103 0.903563 0.161558
Q2FXI7   29 1.48718 0.903563 0.161558
Q2FWN7   30 1.53846 0.903563 0.161558
Q2FV66   24 1.23077 0.903563 0.161558
Q2FYJ5   14 0.717949 -1.27278 0.943444
Q2FYC9   17 0.871795 -1.27278 0.943444
Q2FZC6   32 1.64103 0.903563 0.161558
Q2FXW4   36 1.84615 0.903563 0.161558
Q2FXI1   37 1.89744 0.903563 0.161558
Q2FZF9   36 1.84615 0.903563 0.161558
Q2G171   23 1.17949 0.903563 0.161558
Q2G2P8   31 1.58974 0.903563 0.161558
Q2G2V9   37 1.89744 0.903563 0.161558
Q2FV31   35 1.79487 0.903563 0.161558
Q9KJN3   23 1.17949 0.903563 0.161558
Q2FZV5   21 1.07692 0.903563 0.161558
Q2FWC4   29 1.48718 0.903563 0.161558
Q2FYT0   20 1.02564 0.903563 0.161558
Q2G145   27 1.38462 0.903563 0.161558
Q2G0J0   35 1.79487 0.903563 0.161558
Q2FZQ3   19 0.974359 -1.27278 0.943444
Q2FYE5   31 1.58974 0.903563 0.161558
Q2FWN5   25 1.28205 0.903563 0.161558
Q2FY24   27 1.38462 0.903563 0.161558
Q2FVW7   30 1.53846 0.903563 0.161558
Q2FZ91   32 1.64103 0.903563 0.161558
Q2FWL2   36 1.84615 0.903563 0.161558
Q2FZQ6   32 1.64103 0.903563 0.161558
P02976   16 0.820513 -1.27278 0.943444
Q2G0R7   15 0.769231 -1.27278 0.943444
Q2FUU2   34 1.74359 0.903563 0.161558
Q2FZG1   40 2.05128 3.07991 0.0107511
Q2G0Z4   20 1.02564 0.903563 0.161558
Q2FZ81   27 1.38462 0.903563 0.161558
Q2G2J8   28 1.4359 0.903563 0.161558
Q2FZD7   38 1.94872 0.903563 0.161558
Q2G288   34 1.74359 0.903563 0.161558
Q2FW52   31 1.58974 0.903563 0.161558
Q2FVX4   45 2.30769 3.07991 0.0107511
Q2FVN5   22 1.12821 0.903563 0.161558
Q2FY88   36 1.84615 0.903563 0.161558
Q2FWC9   35 1.79487 0.903563 0.161558
Q2FZS7   40 2.05128 3.07991 0.0107511
Q2FZ63   29 1.48718 0.903563 0.161558
Q2G1L8   29 1.48718 0.903563 0.161558
Q2FV17   33 1.69231 0.903563 0.161558
Q2FVT8   16 0.820513 -1.27278 0.943444
Q2G0W8   30 1.53846 0.903563 0.161558
Q2FV07   23 1.17949 0.903563 0.161558
Q2G0Q1   29 1.48718 0.903563 0.161558
Q2FY69   23 1.17949 0.903563 0.161558
Q2FZ75   26 1.33333 0.903563 0.161558
Q2G0E5   27 1.38462 0.903563 0.161558
Q2G233   34 1.74359 0.903563 0.161558
Q2FWE1   29 1.48718 0.903563 0.161558
Q2FVZ2   37 1.89744 0.903563 0.161558
Q2FYE2   36 1.84615 0.903563 0.161558
Q2G1K6   36 1.8 0.903563 0.161558
Q2FVT0   31 1.55 0.903563 0.161558
Q2G0Q9   30 1.5 0.903563 0.161558
Q2FZ89   35 1.75 0.903563 0.161558
Q2FVR0   36 1.8 0.903563 0.161558
Q2FZD9   28 1.4 0.903563 0.161558
Q2FX85   23 1.15 0.903563 0.161558
Q2G1B0   23 1.15 0.903563 0.161558
Q2G2E4   22 1.1 0.903563 0.161558
Q2FYK7   33 1.65 0.903563 0.161558
Q2FZ13   34 1.7 0.903563 0.161558
Q2FZE6   31 1.55 0.903563 0.161558
Q2FVI2   27 1.35 0.903563 0.161558
Q2FZE0   31 1.55 0.903563 0.161558
Q2FV38   24 1.2 0.903563 0.161558
Q2FXE2   30 1.5 0.903563 0.161558
Q2G1Q2   33 1.65 0.903563 0.161558
Q2FYY8   36 1.8 0.903563 0.161558
Q2FYN6   32 1.6 0.903563 0.161558
Q2FV39   35 1.75 0.903563 0.161558
Q2G130   40 2 3.07991 0.0107511
Q2FUR8   41 2.05 3.07991 0.0107511
Q2FXZ3   22 1.1 0.903563 0.161558
Q2FYM4   19 0.95 -1.27278 0.943444
Q2FWY1   27 1.35 0.903563 0.161558
Q2G1V4   30 1.5 0.903563 0.161558
P0A011   33 1.65 0.903563 0.161558
Q2FXZ0   32 1.6 0.903563 0.161558
Q2G0V4   33 1.65 0.903563 0.161558
Q2FW34   37 1.85 0.903563 0.161558
Q2FWC7   37 1.85 0.903563 0.161558
Q2G0F6   39 1.95 0.903563 0.161558
Q2G0T0   33 1.65 0.903563 0.161558
Q2FXM8   30 1.5 0.903563 0.161558
Q2G0Q8   32 1.6 0.903563 0.161558
Q2FZ08   31 1.55 0.903563 0.161558
Q2G160   29 1.45 0.903563 0.161558
Q2FY78   24 1.2 0.903563 0.161558
Q2G2H7   29 1.45 0.903563 0.161558
Q2FW53   26 1.3 0.903563 0.161558
Q2FVX0   29 1.45 0.903563 0.161558
Q2G2U5   31 1.55 0.903563 0.161558
Q2FZR0   29 1.45 0.903563 0.161558
Q2G1Z9   24 1.2 0.903563 0.161558
Q2G1G0   27 1.35 0.903563 0.161558
Q2FW57   33 1.65 0.903563 0.161558
Q9RQP7   32 1.6 0.903563 0.161558
Q2FXP0   36 1.8 0.903563 0.161558
Q2FVV1   18 0.9 -1.27278 0.943444
Q2FYU8   18 0.9 -1.27278 0.943444
Q2FZ04   29 1.45 0.903563 0.161558
Q2FVQ0   31 1.55 0.903563 0.161558
Q2G151   30 1.5 0.903563 0.161558
Q2FXF9   30 1.5 0.903563 0.161558
Q2G242   33 1.65 0.903563 0.161558
Q2FZQ0   31 1.55 0.903563 0.161558
Q2G1Q8   36 1.8 0.903563 0.161558
Q2FYG1   35 1.70732 0.903563 0.161558
Q2G1N3   33 1.60976 0.903563 0.161558
Q2FV44   29 1.41463 0.903563 0.161558
Q2FXV4   35 1.70732 0.903563 0.161558
Q2G0I1   26 1.26829 0.903563 0.161558
Q2FZY0   34 1.65854 0.903563 0.161558
Q2G295   29 1.41463 0.903563 0.161558
Q2FWH3   31 1.5122 0.903563 0.161558
Q2G072   27 1.31707 0.903563 0.161558
Q2G217   38 1.85366 0.903563 0.161558
Q2FYP6   31 1.5122 0.903563 0.161558
Q9EZ12   32 1.56098 0.903563 0.161558
Q2FZ48   32 1.56098 0.903563 0.161558
Q2FY16   27 1.31707 0.903563 0.161558
Q2FZU3   32 1.56098 0.903563 0.161558
Q2FVV7   39 1.90244 0.903563 0.161558
Q2FWU0   20 0.97561 -1.27278 0.943444
P0A0Q0   32 1.56098 0.903563 0.161558
Q2FVS3   28 1.36585 0.903563 0.161558
Q2G0I6   32 1.56098 0.903563 0.161558
Q2FYP3   25 1.21951 0.903563 0.161558
Q2FWM0   25 1.21951 0.903563 0.161558
Q2FZ36   26 1.26829 0.903563 0.161558
Q2G0Y8   33 1.60976 0.903563 0.161558
Q2FXF6   21 1.02439 0.903563 0.161558
Q2FXM7   29 1.41463 0.903563 0.161558
Q2G1A6   35 1.70732 0.903563 0.161558
Q2G138   17 0.829268 -1.27278 0.943444
Q2FZR4   32 1.56098 0.903563 0.161558
Q2G162   22 1.07317 0.903563 0.161558
Q2FYH2   21 1.02439 0.903563 0.161558
Q2FX56   31 1.5122 0.903563 0.161558
Q2FY68   30 1.46341 0.903563 0.161558
Q2G1K1   17 0.829268 -1.27278 0.943444
Q2G1A3   31 1.5122 0.903563 0.161558
Q2FZX4   31 1.5122 0.903563 0.161558
Q2G1M5   39 1.90244 0.903563 0.161558
Q2FVA3   25 1.21951 0.903563 0.161558
Q2G2G4   35 1.70732 0.903563 0.161558
Q2G0U3   31 1.5122 0.903563 0.161558
Q2FXQ6   27 1.31707 0.903563 0.161558
Q2G0S2   27 1.31707 0.903563 0.161558
Q2G168   29 1.41463 0.903563 0.161558
Q2FZB0   29 1.41463 0.903563 0.161558
Q2G119   32 1.56098 0.903563 0.161558
Q2FVJ7   29 1.41463 0.903563 0.161558
Q2FY30   39 1.90244 0.903563 0.161558
Q2FXR3   37 1.80488 0.903563 0.161558
Q2G1Z0   35 1.70732 0.903563 0.161558
Q2G0A9   34 1.65854 0.903563 0.161558
O33599   25 1.21951 0.903563 0.161558
Q2FZ55   33 1.60976 0.903563 0.161558
Q2FYS0   34 1.65854 0.903563 0.161558
Q2G248   32 1.56098 0.903563 0.161558
Q2G049   34 1.65854 0.903563 0.161558
Q2FVA5   26 1.26829 0.903563 0.161558
Q2FUX8   28 1.36585 0.903563 0.161558
Q2G123   34 1.65854 0.903563 0.161558
Q2FVH0   45 2.19512 3.07991 0.0107511
Q2FV01   18 0.878049 -1.27278 0.943444
Q2G2L2   33 1.60976 0.903563 0.161558
Q2FYW3   30 1.46341 0.903563 0.161558
Q2FZZ0   32 1.56098 0.903563 0.161558
Q2FVV8   33 1.60976 0.903563 0.161558
Q2G2W0   37 1.7619 0.903563 0.161558
Q2G041   25 1.19048 0.903563 0.161558
P0A0B9   40 1.90476 0.903563 0.161558
Q2FYI6   35 1.66667 0.903563 0.161558
Q2G2S2   32 1.52381 0.903563 0.161558
Q2FVQ8   23 1.09524 0.903563 0.161558
Q2FVT2   25 1.19048 0.903563 0.161558
Q2G1Z5   26 1.2381 0.903563 0.161558
Q2G2A4   25 1.19048 0.903563 0.161558
P60393   30 1.42857 0.903563 0.161558
Q2G0P6   33 1.57143 0.903563 0.161558
Q2FW04   33 1.57143 0.903563 0.161558
Q2FYY9   29 1.38095 0.903563 0.161558
Q2FWP2   33 1.57143 0.903563 0.161558
Q2FVW4   32 1.52381 0.903563 0.161558
Q2FY63   31 1.47619 0.903563 0.161558
Q2FZ68   30 1.42857 0.903563 0.161558
Q2G1E2   18 0.857143 -1.27278 0.943444
Q2G2T8   33 1.57143 0.903563 0.161558
Q2FY71   34 1.61905 0.903563 0.161558
Q2FVI1   21 1 0.903563 0.161558
Q2G0W2   22 1.04762 0.903563 0.161558
Q2G238   33 1.57143 0.903563 0.161558
Q2FZR1   35 1.66667 0.903563 0.161558
Q2FXN2   21 1 0.903563 0.161558
Q2FXH6   15 0.714286 -1.27278 0.943444
Q2FXM3   32 1.52381 0.903563 0.161558
Q2FZW3   27 1.28571 0.903563 0.161558
Q2FWM9   29 1.38095 0.903563 0.161558
Q2FUW9   21 1 0.903563 0.161558
Q2FW91   26 1.2381 0.903563 0.161558
Q2G137   28 1.33333 0.903563 0.161558
Q2FVM0   34 1.61905 0.903563 0.161558
Q2G057   25 1.19048 0.903563 0.161558
Q2FXP5   30 1.42857 0.903563 0.161558
Q2G1H2   23 1.09524 0.903563 0.161558
Q2FX99   18 0.857143 -1.27278 0.943444
Q2G0J4   26 1.2381 0.903563 0.161558
Q2FX74   26 1.2381 0.903563 0.161558
Q2G1J9   27 1.28571 0.903563 0.161558
Q2G1F7   18 0.857143 -1.27278 0.943444
Q2G2R8   35 1.66667 0.903563 0.161558
Q2FW32   27 1.28571 0.903563 0.161558
Q2FXZ4   28 1.33333 0.903563 0.161558
Q2FUT0   36 1.71429 0.903563 0.161558
Q2G084   43 2.04762 3.07991 0.0107511
Q2G148   31 1.47619 0.903563 0.161558
Q2FYR0   27 1.28571 0.903563 0.161558
Q2FW86   32 1.52381 0.903563 0.161558
Q2FW01   32 1.52381 0.903563 0.161558
Q2FUX9   22 1.04762 0.903563 0.161558
Q2G212   25 1.19048 0.903563 0.161558
Q2FZ84   27 1.28571 0.903563 0.161558
Q2G0Y0   31 1.47619 0.903563 0.161558
Q2FYU4   34 1.61905 0.903563 0.161558
Q2G223   26 1.2381 0.903563 0.161558
Q2G136   29 1.38095 0.903563 0.161558
Q2G0G6   27 1.28571 0.903563 0.161558
Q2FWY6   32 1.52381 0.903563 0.161558
Q2FWZ2   37 1.7619 0.903563 0.161558
Q2G240   34 1.61905 0.903563 0.161558
O05154   31 1.47619 0.903563 0.161558
Q2FXP4   30 1.42857 0.903563 0.161558
Q2FVH5   31 1.47619 0.903563 0.161558
Q2FYP0   28 1.30233 0.903563 0.161558
Q2FUW5   22 1.02326 0.903563 0.161558
Q2FX66   16 0.744186 -1.27278 0.943444
Q2G1P4   18 0.837209 -1.27278 0.943444
Q2FYI9   37 1.72093 0.903563 0.161558
Q2G0I7   32 1.48837 0.903563 0.161558
Q2FXQ9   30 1.39535 0.903563 0.161558
Q2FXL0   36 1.67442 0.903563 0.161558
Q2FYR7   31 1.44186 0.903563 0.161558
Q2G1W4   32 1.48837 0.903563 0.161558
Q2G2C8   35 1.62791 0.903563 0.161558
Q2G163   43 2 3.07991 0.0107511
Q2FWL9   17 0.790698 -1.27278 0.943444
Q2FZH3   35 1.62791 0.903563 0.161558
Q2FZR5   36 1.67442 0.903563 0.161558
Q2G1W6   30 1.39535 0.903563 0.161558
Q2FWA5   27 1.25581 0.903563 0.161558
Q2FX17   32 1.48837 0.903563 0.161558
Q2FXY1   40 1.86047 0.903563 0.161558
Q2G2W1   22 1.02326 0.903563 0.161558
Q2FV06   18 0.837209 -1.27278 0.943444
Q2FYW6   35 1.62791 0.903563 0.161558
Q2G281   25 1.16279 0.903563 0.161558
Q2G227   33 1.53488 0.903563 0.161558
Q2FWZ5   32 1.48837 0.903563 0.161558
Q2FZX0   29 1.34884 0.903563 0.161558
Q2FV51   23 1.06977 0.903563 0.161558
Q2G082   26 1.2093 0.903563 0.161558
Q2FWX4   12 0.55814 -1.27278 0.943444
Q2FZT1   25 1.16279 0.903563 0.161558
Q2FYF3   30 1.39535 0.903563 0.161558
Q2FXW9   25 1.16279 0.903563 0.161558
O34090   38 1.76744 0.903563 0.161558
Q2FVE1   21 0.976744 -1.27278 0.943444
Q2FZL5   33 1.53488 0.903563 0.161558
Q2G258   28 1.30233 0.903563 0.161558
Q2FZW5   30 1.39535 0.903563 0.161558
Q2FW63   25 1.16279 0.903563 0.161558
Q2FXB4   43 2 3.07991 0.0107511
Q2G1T5   13 0.604651 -1.27278 0.943444
Q2G1J5   28 1.30233 0.903563 0.161558
Q2G0V0   31 1.44186 0.903563 0.161558
Q2G0M7   31 1.44186 0.903563 0.161558
Q2G1I5   36 1.67442 0.903563 0.161558
Q2G146   31 1.44186 0.903563 0.161558
Q2G1P6   35 1.62791 0.903563 0.161558
Q2G1W8   33 1.5 0.903563 0.161558
Q2G035   32 1.45455 0.903563 0.161558
Q2G1I3   35 1.59091 0.903563 0.161558
Q2FWM2   32 1.45455 0.903563 0.161558
Q2FYJ3   35 1.59091 0.903563 0.161558
Q2G0L8   32 1.45455 0.903563 0.161558
Q2G164   31 1.40909 0.903563 0.161558
Q2FVT7   33 1.5 0.903563 0.161558
Q2G1R3   25 1.13636 0.903563 0.161558
Q2G1T6   38 1.72727 0.903563 0.161558
Q2FZN7   38 1.72727 0.903563 0.161558
Q2FY83   33 1.5 0.903563 0.161558
Q2FZX9   36 1.63636 0.903563 0.161558
Q2FYL5   37 1.68182 0.903563 0.161558
Q2G218   35 1.59091 0.903563 0.161558
Q2G0M5   36 1.63636 0.903563 0.161558
Q2FW78   17 0.772727 -1.27278 0.943444
P52078   34 1.54545 0.903563 0.161558
Q7X2S2   36 1.63636 0.903563 0.161558
Q2FZG4   38 1.72727 0.903563 0.161558
Q2G0M4   34 1.54545 0.903563 0.161558
Q2FVA2   32 1.45455 0.903563 0.161558
Q2G115   40 1.81818 0.903563 0.161558
Q2G0M8   39 1.77273 0.903563 0.161558
Q2G1U4   30 1.36364 0.903563 0.161558
Q2G1D0   35 1.59091 0.903563 0.161558
Q2G2S0   30 1.36364 0.903563 0.161558
Q2G2N5   28 1.27273 0.903563 0.161558
Q2G222   39 1.77273 0.903563 0.161558
Q2G1C8   40 1.81818 0.903563 0.161558
Q2FV40   33 1.5 0.903563 0.161558
Q2FXT1   31 1.40909 0.903563 0.161558
Q2FZZ2   29 1.31818 0.903563 0.161558
Q2FY01   31 1.40909 0.903563 0.161558
Q2FVJ8   33 1.5 0.903563 0.161558
Q2FXK2   42 1.90909 0.903563 0.161558
Q2FUS7   35 1.59091 0.903563 0.161558
Q2FVP1   25 1.13636 0.903563 0.161558
Q2FYN7   16 0.727273 -1.27278 0.943444
P69848   37 1.68182 0.903563 0.161558
Q2FWN8   37 1.68182 0.903563 0.161558
Q2FV62   21 0.954545 -1.27278 0.943444
Q2FWW7   35 1.59091 0.903563 0.161558
Q2G1Y5   36 1.63636 0.903563 0.161558
Q2FXA3   30 1.36364 0.903563 0.161558
Q2FYV3   29 1.31818 0.903563 0.161558
Q2G1H4   39 1.77273 0.903563 0.161558
Q2G038   34 1.54545 0.903563 0.161558
Q2G161   21 0.954545 -1.27278 0.943444
Q2FYV1   39 1.77273 0.903563 0.161558
Q2FZ09   39 1.77273 0.903563 0.161558
Q2FW90   29 1.31818 0.903563 0.161558
Q2G290   30 1.36364 0.903563 0.161558
P60611   28 1.27273 0.903563 0.161558
Q2FV58   33 1.5 0.903563 0.161558
Q2G0C6   35 1.59091 0.903563 0.161558
Q2G050   26 1.18182 0.903563 0.161558
Q2G0V2   33 1.5 0.903563 0.161558
Q2FVQ4   22 1 0.903563 0.161558
Q2G094   28 1.24444 0.903563 0.161558
Q2FY59   29 1.28889 0.903563 0.161558
Q2FVX7   35 1.55556 0.903563 0.161558
Q2FVP4   29 1.28889 0.903563 0.161558
Q2G185   26 1.15556 0.903563 0.161558
Q2FXP8   22 0.977778 -1.27278 0.943444
Q2G275   34 1.51111 0.903563 0.161558
Q2G1D9   37 1.64444 0.903563 0.161558
Q2FXI3   32 1.42222 0.903563 0.161558
Q2FYM2   27 1.2 0.903563 0.161558
P14738   11 0.488889 -1.27278 0.943444
Q2G2Q2   30 1.33333 0.903563 0.161558
Q2G0M9   34 1.51111 0.903563 0.161558
Q2FY67   30 1.33333 0.903563 0.161558
Q2FWX8   13 0.577778 -1.27278 0.943444
Q2FUT9   35 1.55556 0.903563 0.161558
Q2FZS0   33 1.46667 0.903563 0.161558
Q2G2A8   33 1.46667 0.903563 0.161558
Q2FUY2   11 0.488889 -1.27278 0.943444
Q2FZL8   36 1.6 0.903563 0.161558
Q2FW93   18 0.8 -1.27278 0.943444
Q2G1L7   36 1.6 0.903563 0.161558
Q2FW41   37 1.64444 0.903563 0.161558
Q2FZY6   32 1.42222 0.903563 0.161558
Q2G042   19 0.844444 -1.27278 0.943444
Q2FWK2   33 1.46667 0.903563 0.161558
Q2FYF4   29 1.28889 0.903563 0.161558
Q2FZP2   30 1.33333 0.903563 0.161558
Q2G1G7   33 1.46667 0.903563 0.161558
Q2G1H5   33 1.46667 0.903563 0.161558
Q2G2S7   27 1.2 0.903563 0.161558
Q2FY53   30 1.33333 0.903563 0.161558
Q2G1N2   42 1.86667 0.903563 0.161558
Q2G2V2   38 1.68889 0.903563 0.161558
Q2G1H6   35 1.55556 0.903563 0.161558
Q2FZA9   35 1.55556 0.903563 0.161558
Q2FXI5   36 1.6 0.903563 0.161558
Q2G206   19 0.844444 -1.27278 0.943444
Q2FWN6   29 1.28889 0.903563 0.161558
Q2FUQ2   31 1.37778 0.903563 0.161558
Q2G1K3   27 1.2 0.903563 0.161558
Q2FZ76   38 1.68889 0.903563 0.161558
Q2FY54   24 1.06667 0.903563 0.161558
Q2G289   33 1.46667 0.903563 0.161558
Q2FY14   31 1.37778 0.903563 0.161558
Q2FV77   34 1.51111 0.903563 0.161558
Q2G064   38 1.68889 0.903563 0.161558
Q2G033   34 1.51111 0.903563 0.161558
Q2G198   33 1.46667 0.903563 0.161558
Q2G0K4   26 1.15556 0.903563 0.161558
Q2G0V3   36 1.6 0.903563 0.161558
Q2FWE2   29 1.26087 0.903563 0.161558
Q2G089   31 1.34783 0.903563 0.161558
Q2FZL3   31 1.34783 0.903563 0.161558
Q2G087   36 1.56522 0.903563 0.161558
Q2G0A7   21 0.913043 -1.27278 0.943444
Q2FVF9   37 1.6087 0.903563 0.161558
Q2G071   30 1.30435 0.903563 0.161558
Q2FUZ2   36 1.56522 0.903563 0.161558
Q2FY27   32 1.3913 0.903563 0.161558
Q2FXX4   35 1.52174 0.903563 0.161558
Q2G1E6   27 1.17391 0.903563 0.161558
Q2G1G5   35 1.52174 0.903563 0.161558
Q2G2Q3   26 1.13043 0.903563 0.161558
Q2FZF0   28 1.21739 0.903563 0.161558
Q2G2D2   30 1.30435 0.903563 0.161558
Q2FXT4   31 1.34783 0.903563 0.161558
Q2FZI8   33 1.43478 0.903563 0.161558
Q2FUS8   12 0.521739 -1.27278 0.943444
Q2FVR9   42 1.82609 0.903563 0.161558
Q2FXP2   28 1.21739 0.903563 0.161558
Q2FX94   31 1.34783 0.903563 0.161558
Q2G2A5   34 1.47826 0.903563 0.161558
Q2FZP7   40 1.73913 0.903563 0.161558
Q2G1R7   31 1.34783 0.903563 0.161558
Q2G015   13 0.565217 -1.27278 0.943444
Q2FZF4   42 1.82609 0.903563 0.161558
Q2G1E5   27 1.17391 0.903563 0.161558
Q2FWH9   25 1.08696 0.903563 0.161558
Q2G069   29 1.26087 0.903563 0.161558
Q2FZK3   33 1.43478 0.903563 0.161558
Q2FZU5   37 1.6087 0.903563 0.161558
Q2FYT4   23 1 0.903563 0.161558
Q2FWK4   34 1.47826 0.903563 0.161558
Q2FY40   34 1.47826 0.903563 0.161558
Q2FWY4   16 0.695652 -1.27278 0.943444
Q2G156   23 1 0.903563 0.161558
Q2G045   28 1.21739 0.903563 0.161558
Q2FZS6   29 1.26087 0.903563 0.161558
Q2FYC7   38 1.65217 0.903563 0.161558
Q2FW73   34 1.47826 0.903563 0.161558
Q2G1H3   40 1.73913 0.903563 0.161558
Q2FXJ6   27 1.17391 0.903563 0.161558
Q2FUS2   16 0.680851 -1.27278 0.943444
Q2G120   32 1.3617 0.903563 0.161558
Q2G2T9   33 1.40426 0.903563 0.161558
Q2G1N9   26 1.10638 0.903563 0.161558
Q2FXL9   30 1.2766 0.903563 0.161558
Q2G0W4   31 1.31915 0.903563 0.161558
Q2G0R6   26 1.10638 0.903563 0.161558
Q2G1C4   33 1.40426 0.903563 0.161558
Q2FWY9   37 1.57447 0.903563 0.161558
Q2G1K4   32 1.3617 0.903563 0.161558
Q2FYK3   35 1.48936 0.903563 0.161558
Q2G1N4   39 1.65957 0.903563 0.161558
Q2G065   30 1.2766 0.903563 0.161558
Q2FX88   46 1.95745 0.903563 0.161558
Q2FVW9   37 1.57447 0.903563 0.161558
Q2G1E0   16 0.680851 -1.27278 0.943444
Q2G2P2   38 1.61702 0.903563 0.161558
Q2G0V5   21 0.893617 -1.27278 0.943444
Q2FWA2   34 1.44681 0.903563 0.161558
Q2FZU1   32 1.3617 0.903563 0.161558
Q2FX77   37 1.57447 0.903563 0.161558
Q2FW75   34 1.44681 0.903563 0.161558
Q2FUT5   39 1.65957 0.903563 0.161558
Q2G234   35 1.48936 0.903563 0.161558
Q2FZU6   37 1.57447 0.903563 0.161558
Q2G1Y2   26 1.10638 0.903563 0.161558
Q2FXN7   22 0.93617 -1.27278 0.943444
Q2G2J3   19 0.808511 -1.27278 0.943444
Q2G0G1   39 1.65957 0.903563 0.161558
Q2FW62   35 1.48936 0.903563 0.161558
Q2FUP7   29 1.23404 0.903563 0.161558
Q2G1J3   35 1.48936 0.903563 0.161558
Q2FZ15   31 1.31915 0.903563 0.161558
Q2G1D3   31 1.31915 0.903563 0.161558
Q2G0K2   38 1.61702 0.903563 0.161558
Q2FWC1   37 1.57447 0.903563 0.161558
Q2FXM5   31 1.31915 0.903563 0.161558
Q2FY46   26 1.10638 0.903563 0.161558
Q2G1K0   36 1.53191 0.903563 0.161558
Q2FXT6   36 1.53191 0.903563 0.161558
Q2FZM4   33 1.40426 0.903563 0.161558
Q2FXG1   34 1.44681 0.903563 0.161558
Q2FXL1   36 1.53191 0.903563 0.161558
Q2FWX5   36 1.53191 0.903563 0.161558
# cudaSaTabsearch LTYPE = T LORDER = F LSOLN = F
# QUERY ID = PF13569 
# DBFILE = ./tableaux.ascii.DB                                                             
Q2G1I1   33 1.375 0.903563  0.161558
Q2G1K2   37 1.54167 0.903563  0.161558
Q2FUU5   29 1.20833 0.903563  0.161558
Q2FXB6   37 1.54167 0.903563  0.161558
Q2FZU2   31 1.29167 0.903563  0.161558
Q2FZK0   23 0.958333 -1.27278  0.943444
Q2FY33   34 1.41667 0.903563  0.161558
Q2G098   36 1.5 0.903563  0.161558
Q2FZ46   27 1.125 0.903563  0.161558
Q2FZQ5   35 1.45833 0.903563  0.161558
Q2FXU8   24 1 0.903563  0.161558
Q9EZ08   39 1.625 0.903563  0.161558
Q2G1B9   39 1.625 0.903563  0.161558
Q2FZ73   33 1.375 0.903563  0.161558
Q2FY35   28 1.16667 0.903563  0.161558
Q2FZ16   35 1.45833 0.903563  0.161558
Q2FYR2   37 1.54167 0.903563  0.161558
Q2FWY3   11 0.458333 -1.27278  0.943444
Q2G2F5   37 1.54167 0.903563  0.161558
Q2G032   27 1.125 0.903563  0.161558
Q2FZ10   32 1.33333 0.903563  0.161558
Q2G255   36 1.5 0.903563  0.161558
Q2G0X6   32 1.33333 0.903563  0.161558
Q2FYH0   33 1.375 0.903563  0.161558
Q2FXJ9   23 0.958333 -1.27278  0.943444
Q2FZT4   35 1.45833 0.903563  0.161558
Q2FVE6   36 1.5 0.903563  0.161558
Q2FYD3   17 0.708333 -1.27278  0.943444
Q2FXT5   31 1.29167 0.903563  0.161558
Q2FY60   31 1.29167 0.903563  0.161558
Q2G2D7   29 1.20833 0.903563  0.161558
Q2FX16   37 1.54167 0.903563  0.161558
Q2FZ34   33 1.375 0.903563  0.161558
Q2G1S4   39 1.625 0.903563  0.161558
Q2G147   39 1.625 0.903563  0.161558
Q2G1J7   39 1.625 0.903563  0.161558
Q2G2A7   32 1.33333 0.903563  0.161558
Q2G2M6   40 1.66667 0.903563  0.161558
Q2FV30   44 1.83333 0.903563  0.161558
Q2FVL5   36 1.5 0.903563  0.161558
Q2FXY0   38 1.58333 0.903563  0.161558
Q2FZL1   34 1.41667 0.903563  0.161558
Q2FW45   27 1.125 0.903563  0.161558
Q2FZU0   39 1.59184 0.903563  0.161558
Q2FWZ0   32 1.30612 0.903563  0.161558
Q2G2H5   23 0.938776 -1.27278  0.943444
Q2FYG9   36 1.46939 0.903563  0.161558
Q2G2X6   32 1.30612 0.903563  0.161558
Q2G155   29 1.18367 0.903563  0.161558
Q2FXY9   33 1.34694 0.903563  0.161558
Q2FZ37   30 1.22449 0.903563  0.161558
Q2FVI7   37 1.5102 0.903563  0.161558
Q2FYS1   32 1.30612 0.903563  0.161558
Q2FXL5   35 1.42857 0.903563  0.161558
Q2G1J4   31 1.26531 0.903563  0.161558
Q2FWZ3   29 1.18367 0.903563  0.161558
Q2G2P7   35 1.42857 0.903563  0.161558
Q2FVH3   38 1.55102 0.903563  0.161558
Q2FZ31   33 1.34694 0.903563  0.161558
Q2G283   36 1.46939 0.903563  0.161558
Q2FZ66   38 1.55102 0.903563  0.161558
Q2FWY7   20 0.816327 -1.27278  0.943444
Q2G1F9   41 1.67347 0.903563  0.161558
Q2FZJ4   36 1.46939 0.903563  0.161558
Q2FZQ1   30 1.22449 0.903563  0.161558
Q2FY80   21 0.857143 -1.27278  0.943444
Q2G2D4   23 0.938776 -1.27278  0.943444
Q2FYP1   34 1.38776 0.903563  0.161558
Q2FYF9   24 0.979592 -1.27278  0.943444
Q2G0B3   24 0.979592 -1.27278  0.943444
Q2FUT8   28 1.14286 0.903563  0.161558
Q2FYR1   38 1.55102 0.903563  0.161558
Q2FYL3   29 1.18367 0.903563  0.161558
Q2FVG4   24 0.979592 -1.27278  0.943444
Q2FVP8   22 0.897959 -1.27278  0.943444
Q2FZ28   27 1.08 0.903563  0.161558
Q2G1F0   35 1.4 0.903563  0.161558
P95689   30 1.2 0.903563  0.161558
Q2FYH6   29 1.16 0.903563  0.161558
Q2FXD1   32 1.28 0.903563  0.161558
Q2G0X5   33 1.32 0.903563  0.161558
Q2FXN8   24 0.96 -1.27278  0.943444
Q2G0N0   32 1.28 0.903563  0.161558
Q2G268   31 1.24 0.903563  0.161558
Q2FV61   37 1.48 0.903563  0.161558
Q2FXL7   36 1.44 0.903563  0.161558
Q2FUR5   31 1.24 0.903563  0.161558
Q2FXV6   32 1.28 0.903563  0.161558
Q2G2C5   33 1.32 0.903563  0.161558
Q2FVJ6   36 1.44 0.903563  0.161558
Q2G1Y4   42 1.68 0.903563  0.161558
Q2FVI0   22 0.88 -1.27278  0.943444
Q2FXJ8   30 1.2 0.903563  0.161558
Q2FZU7   40 1.6 0.903563  0.161558
Q2G2X4   32 1.28 0.903563  0.161558
Q2FZA8   32 1.28 0.903563  0.161558
Q2FW96   33 1.32 0.903563  0.161558
Q2FYV4   30 1.2 0.903563  0.161558
O07325   32 1.28 0.903563  0.161558
Q2G1C1   35 1.4 0.903563  0.161558
Q2FZR9   32 1.28 0.903563  0.161558
Q2FVW3   36 1.44 0.903563  0.161558
Q2G124   36 1.44 0.903563  0.161558
P0C0V7   30 1.2 0.903563  0.161558
Q2FX52   30 1.17647 0.903563  0.161558
Q2G2C7   33 1.29412 0.903563  0.161558
Q2G2D5   34 1.33333 0.903563  0.161558
Q2FXQ7   31 1.21569 0.903563  0.161558
Q2FZW0   32 1.2549 0.903563  0.161558
Q2FVG3   34 1.33333 0.903563  0.161558
Q2FXR4   34 1.33333 0.903563  0.161558
Q2FZ67   31 1.21569 0.903563  0.161558
Q2G243   33 1.29412 0.903563  0.161558
Q2FV76   33 1.29412 0.903563  0.161558
Q2FVZ4   39 1.52941 0.903563  0.161558
Q2FWC5   35 1.37255 0.903563  0.161558
Q2FZY3   28 1.09804 0.903563  0.161558
Q2FWH5   31 1.21569 0.903563  0.161558
Q2G241   27 1.05882 0.903563  0.161558
Q2FV35   27 1.05882 0.903563  0.161558
Q2G0T5   25 0.980392 -1.27278  0.943444
Q2G1A9   35 1.37255 0.903563  0.161558
Q2FYU7   39 1.52941 0.903563  0.161558
Q2G2E0   20 0.784314 -1.27278  0.943444
Q2FVT6   35 1.37255 0.903563  0.161558
Q2G0D7   34 1.33333 0.903563  0.161558
Q2G1M6   35 1.37255 0.903563  0.161558
Q2G0A6   25 0.980392 -1.27278  0.943444
Q2FUY6   36 1.41176 0.903563  0.161558
Q2FYJ2   31 1.21569 0.903563  0.161558
Q2G2E5   28 1.07692 0.903563  0.161558
Q2G2P5   30 1.15385 0.903563  0.161558
Q2G1R6   36 1.38462 0.903563  0.161558
Q2FYF0   29 1.11538 0.903563  0.161558
Q2FVH8   24 0.923077 -1.27278  0.943444
Q2FUU3   31 1.19231 0.903563  0.161558
Q2FVG8   28 1.07692 0.903563  0.161558
Q9ZAH5   38 1.46154 0.903563  0.161558
Q2G2U0   33 1.26923 0.903563  0.161558
Q2FYR4   33 1.26923 0.903563  0.161558
Q2G256   32 1.23077 0.903563  0.161558
Q2FVY0   28 1.07692 0.903563  0.161558
Q2G0Q2   32 1.23077 0.903563  0.161558
Q2G0R2   27 1.03846 0.903563  0.161558
Q2G0Q3   33 1.26923 0.903563  0.161558
Q2FWZ9   29 1.11538 0.903563  0.161558
Q53705   24 0.923077 -1.27278  0.943444
Q2G2U3   33 1.26923 0.903563  0.161558
Q2FYY6   34 1.30769 0.903563  0.161558
Q2FWL3   31 1.19231 0.903563  0.161558
Q2FY50   25 0.961538 -1.27278  0.943444
Q2FXN4   33 1.26923 0.903563  0.161558
Q2G179   31 1.19231 0.903563  0.161558
Q2G1L6   31 1.19231 0.903563  0.161558
Q2FXU4   33 1.26923 0.903563  0.161558
Q2G1E9   37 1.42308 0.903563  0.161558
Q2G232   33 1.26923 0.903563  0.161558
Q2FXH9   29 1.11538 0.903563  0.161558
Q2G0X3   17 0.653846 -1.27278  0.943444
Q2FXD0   31 1.19231 0.903563  0.161558
Q2G0G3   33 1.26923 0.903563  0.161558
Q2FWW3   33 1.26923 0.903563  0.161558
Q2FYG0   34 1.28302 0.903563  0.161558
Q2FZS9   26 0.981132 -1.27278  0.943444
Q2FYS2   31 1.16981 0.903563  0.161558
Q2G2U4   22 0.830189 -1.27278  0.943444
Q2FWJ9   32 1.20755 0.903563  0.161558
Q2FWF0   33 1.24528 0.903563  0.161558
Q2FXR9   33 1.24528 0.903563  0.161558
Q2FZV7   33 1.24528 0.903563  0.161558
Q2G1W0   45 1.69811 0.903563  0.161558
Q2G2I0   32 1.20755 0.903563  0.161558
Q2G153   33 1.24528 0.903563  0.161558
Q2FWD7   41 1.54717 0.903563  0.161558
Q2FY15   35 1.32075 0.903563  0.161558
Q2FV54   20 0.754717 -1.27278  0.943444
Q2FZ74   45 1.69811 0.903563  0.161558
Q2FYV5   32 1.20755 0.903563  0.161558
Q2G2I1   24 0.90566 -1.27278  0.943444
Q2FXZ6   29 1.09434 0.903563  0.161558
Q2G0U0   34 1.28302 0.903563  0.161558
Q2G0Y6   30 1.13208 0.903563  0.161558
Q2FXJ0   32 1.20755 0.903563  0.161558
Q2FY43   36 1.33333 0.903563  0.161558
Q2FWM1   14 0.518519 -1.27278  0.943444
Q2FVJ1   28 1.03704 0.903563  0.161558
Q2G0K3   35 1.2963 0.903563  0.161558
Q2FY66   36 1.33333 0.903563  0.161558
Q2FW99   26 0.962963 -1.27278  0.943444
Q2FV10   33 1.22222 0.903563  0.161558
Q2FXJ5   43 1.59259 0.903563  0.161558
Q2FX69   11 0.407407 -1.27278  0.943444
Q2G0B2   28 1.03704 0.903563  0.161558
Q2FX14   32 1.18519 0.903563  0.161558
Q2FYD8   25 0.925926 -1.27278  0.943444
Q2FWE5   42 1.55556 0.903563  0.161558
Q2G2A3   35 1.2963 0.903563  0.161558
Q2FZH8   28 1.03704 0.903563  0.161558
Q2FX51   34 1.25926 0.903563  0.161558
Q2FWE8   34 1.25926 0.903563  0.161558
Q2G088   35 1.2963 0.903563  0.161558
Q2G028   33 1.2 0.903563  0.161558
Q2G1S3   31 1.12727 0.903563  0.161558
Q2FYN4   42 1.52727 0.903563  0.161558
Q2FX86   35 1.27273 0.903563  0.161558
Q2G2S8   27 0.981818 -1.27278  0.943444
Q2FUW8   32 1.16364 0.903563  0.161558
Q2FWD4   26 0.945455 -1.27278  0.943444
Q2FVH6   30 1.09091 0.903563  0.161558
Q2G029   30 1.09091 0.903563  0.161558
Q2G1R5   32 1.16364 0.903563  0.161558
Q2FX65   16 0.581818 -1.27278  0.943444
Q2FZV6   35 1.27273 0.903563  0.161558
Q2G1P1   29 1.05455 0.903563  0.161558
Q2FVU4   31 1.12727 0.903563  0.161558
Q2FVT5   35 1.27273 0.903563  0.161558
Q2G2H4   32 1.16364 0.903563  0.161558
Q2FZ58   30 1.09091 0.903563  0.161558
Q2FVJ2   27 0.981818 -1.27278  0.943444
Q2FXW5   33 1.2 0.903563  0.161558
Q2FWK1   37 1.34545 0.903563  0.161558
Q2G031   29 1.05455 0.903563  0.161558
Q2G0U1   31 1.12727 0.903563  0.161558
Q2FW46   32 1.16364 0.903563  0.161558
Q2FZY5   32 1.16364 0.903563  0.161558
Q2FZI5   32 1.14286 0.903563  0.161558
Q2FYR9   38 1.35714 0.903563  0.161558
Q2FZ92   34 1.21429 0.903563  0.161558
Q2G1D5   34 1.21429 0.903563  0.161558
Q2FXM2   31 1.10714 0.903563  0.161558
Q2FVM2   39 1.39286 0.903563  0.161558
Q2FZN2   33 1.17857 0.903563  0.161558
Q2G1U8   34 1.21429 0.903563  0.161558
Q2FVS7   27 0.964286 -1.27278  0.943444
Q2FWB5   31 1.10714 0.903563  0.161558
Q2FXX1   32 1.14286 0.903563  0.161558
Q2G2J9   28 1 0.903563  0.161558
Q2G0Y7   34 1.21429 0.903563  0.161558
Q2FW81   32 1.14286 0.903563  0.161558
Q2FWK3   31 1.10714 0.903563  0.161558
Q2FY34   34 1.21429 0.903563  0.161558
Q2FXF8   32 1.14286 0.903563  0.161558
Q2FXI9   27 0.964286 -1.27278  0.943444
Q05615   32 1.12281 0.903563  0.161558
Q2FUW4   30 1.05263 0.903563  0.161558
Q2FVF4   38 1.33333 0.903563  0.161558
Q2FWI3   36 1.26316 0.903563  0.161558
Q2FWG8   35 1.22807 0.903563  0.161558
Q2G0R0   30 1.05263 0.903563  0.161558
Q2G0I4   34 1.19298 0.903563  0.161558
Q2FV67   31 1.08772 0.903563  0.161558
Q2G091   32 1.12281 0.903563  0.161558
Q2G1U1   37 1.29825 0.903563  0.161558
Q2FUX7   33 1.15789 0.903563  0.161558
Q2FY51   33 1.15789 0.903563  0.161558
Q2FYP2   37 1.29825 0.903563  0.161558
Q2G0F8   31 1.08772 0.903563  0.161558
Q2FXH5   34 1.19298 0.903563  0.161558
Q2G193   31 1.08772 0.903563  0.161558
Q2FWD6   32 1.12281 0.903563  0.161558
Q2FZ98   33 1.13793 0.903563  0.161558
Q2FYQ2   32 1.10345 0.903563  0.161558
Q2FWL5   35 1.2069 0.903563  0.161558
Q2FV16   40 1.37931 0.903563  0.161558
Q2FWX9   31 1.06897 0.903563  0.161558
Q2G1J0   33 1.13793 0.903563  0.161558
Q2G235   36 1.24138 0.903563  0.161558
Q2FXK1   38 1.31034 0.903563  0.161558
Q2FWF4   30 1.03448 0.903563  0.161558
Q2FZC8   40 1.37931 0.903563  0.161558
Q2FZQ4   31 1.06897 0.903563  0.161558
O52582   38 1.31034 0.903563  0.161558
Q2FZI6   28 0.965517 -1.27278  0.943444
Q2FUW7   31 1.06897 0.903563  0.161558
Q2G2M9   28 0.965517 -1.27278  0.943444
Q2FZD0   24 0.827586 -1.27278  0.943444
Q2FWK7   38 1.31034 0.903563  0.161558
Q2FWU4   11 0.37931 -1.27278  0.943444
Q2FUX4   29 1 0.903563  0.161558
Q2G2V3   40 1.37931 0.903563  0.161558
O05204   29 1 0.903563  0.161558
Q2FYC2   29 0.983051 -1.27278  0.943444
Q2FZP6   30 1.01695 0.903563  0.161558
Q2G0L2   35 1.18644 0.903563  0.161558
Q2FZV1   20 0.677966 -1.27278  0.943444
Q2FVQ5   29 0.983051 -1.27278  0.943444
Q2FZW6   32 1.08475 0.903563  0.161558
Q2FZI3   34 1.15254 0.903563  0.161558
Q2G219   30 1.01695 0.903563  0.161558
Q2FZR2   35 1.18644 0.903563  0.161558
Q2FXZ2   30 1.01695 0.903563  0.161558
Q2FYC6   32 1.08475 0.903563  0.161558
Q2FYZ5   41 1.36667 0.903563  0.161558
Q2FWN4   36 1.2 0.903563  0.161558
Q2G221   25 0.833333 -1.27278  0.943444
Q2FZX5   32 1.06667 0.903563  0.161558
Q2FUW3   31 1.03333 0.903563  0.161558
Q2G2H3   29 0.966667 -1.27278  0.943444
Q2FY08   35 1.16667 0.903563  0.161558
Q2FXU5   33 1.1 0.903563  0.161558
Q2G1F8   32 1.06667 0.903563  0.161558
Q2FYW4   39 1.3 0.903563  0.161558
Q2G142   28 0.933333 -1.27278  0.943444
Q2G1U3   28 0.933333 -1.27278  0.943444
Q2FZ18   27 0.9 -1.27278  0.943444
Q2FV24   32 1.06667 0.903563  0.161558
Q2G1C2   31 1.03333 0.903563  0.161558
Q2FYZ4   41 1.36667 0.903563  0.161558
Q2FWT4   33 1.1 0.903563  0.161558
Q2FUX1   33 1.1 0.903563  0.161558
Q2FZG9   31 1.01639 0.903563  0.161558
Q2FVC1   30 0.983607 -1.27278  0.943444
Q2FYT3   25 0.819672 -1.27278  0.943444
Q2FY82   28 0.918033 -1.27278  0.943444
Q2FV02   33 1.08197 0.903563  0.161558
Q2FXJ2   34 1.11475 0.903563  0.161558
Q2FZ02   33 1.08197 0.903563  0.161558
Q2G0L3   41 1.34426 0.903563  0.161558
Q2FZH5   37 1.21311 0.903563  0.161558
Q2FWH4   30 0.983607 -1.27278  0.943444
Q2FW49   35 1.14754 0.903563  0.161558
Q93T05   29 0.95082 -1.27278  0.943444
Q2FX73   28 0.918033 -1.27278  0.943444
Q2G239   27 0.870968 -1.27278  0.943444
Q2G121   35 1.12903 0.903563  0.161558
Q2FY11   30 0.967742 -1.27278  0.943444
Q2FV11   35 1.12903 0.903563  0.161558
Q2FZ05   36 1.16129 0.903563  0.161558
Q2G253   36 1.16129 0.903563  0.161558
Q2FW98   27 0.870968 -1.27278  0.943444
Q2G205   34 1.09677 0.903563  0.161558
Q2FVE7   38 1.22581 0.903563  0.161558
Q2FYD0   22 0.709677 -1.27278  0.943444
Q2FZ19   34 1.09677 0.903563  0.161558
Q2G1C7   34 1.09677 0.903563  0.161558
Q2FV60   34 1.09677 0.903563  0.161558
Q2FY64   36 1.16129 0.903563  0.161558
Q2FZI9   30 0.967742 -1.27278  0.943444
Q2FV57   30 0.952381 -1.27278  0.943444
Q2FXA5   38 1.20635 0.903563  0.161558
Q2G2U8   21 0.666667 -1.27278  0.943444
Q2FZP0   32 1.01587 0.903563  0.161558
Q2FZL7   34 1.07937 0.903563  0.161558
Q2FZR3   32 1.01587 0.903563  0.161558
Q2FWA0   28 0.888889 -1.27278  0.943444
Q2G090   30 0.952381 -1.27278  0.943444
Q2G1H0   35 1.09375 0.903563  0.161558
Q2FZP4   42 1.3125 0.903563  0.161558
Q2FUX0   29 0.90625 -1.27278  0.943444
Q2FV86   31 0.96875 -1.27278  0.943444
Q2FV14   33 1.03125 0.903563  0.161558
Q2FUT2   35 1.09375 0.903563  0.161558
Q2FZ64   27 0.84375 -1.27278  0.943444
Q2FUW1   23 0.707692 -1.27278  0.943444
Q2FWI0   26 0.8 -1.27278  0.943444
Q2G2K5   36 1.10769 0.903563  0.161558
Q2FWK6   30 0.923077 -1.27278  0.943444
Q2G0T9   40 1.23077 0.903563  0.161558
Q2G078   37 1.13846 0.903563  0.161558
Q2G1P3   36 1.10769 0.903563  0.161558
Q2G274   31 0.939394 -1.27278  0.943444
Q2FZD4   28 0.848485 -1.27278  0.943444
Q2FYS5   33 1 0.903563  0.161558
Q2G1K5   34 1.0303 0.903563  0.161558
Q2G1L5   32 0.969697 -1.27278  0.943444
Q2G1M9   34 1.0303 0.903563  0.161558
Q2FX67   24 0.727273 -1.27278  0.943444
Q2FZ32   32 0.969697 -1.27278  0.943444
Q2FWH7   22 0.666667 -1.27278  0.943444
Q2FXT8   30 0.895522 -1.27278  0.943444
Q2FUQ3   32 0.955224 -1.27278  0.943444
Q2G1Y6   38 1.13433 0.903563  0.161558
Q2FX68   19 0.567164 -1.27278  0.943444
Q2FWD1   39 1.16418 0.903563  0.161558
Q2FUZ8   34 1.01493 0.903563  0.161558
Q2G1F5   31 0.925373 -1.27278  0.943444
Q2G2T6   33 0.985075 -1.27278  0.943444
Q2FYD2   25 0.746269 -1.27278  0.943444
Q2FYA1   30 0.895522 -1.27278  0.943444
Q2FY21   33 0.985075 -1.27278  0.943444
Q2FZD3   21 0.626866 -1.27278  0.943444
Q2G1Z4   31 0.925373 -1.27278  0.943444
Q2G0S3   28 0.823529 -1.27278  0.943444
Q2FVQ3   35 1.02941 0.903563  0.161558
Q2G2J4   28 0.823529 -1.27278  0.943444
Q2G2B8   29 0.852941 -1.27278  0.943444
Q2G0L5   16 0.470588 -1.27278  0.943444
Q2FW72   36 1.05882 0.903563  0.161558
Q2FYT8   31 0.911765 -1.27278  0.943444
Q2FXM9   32 0.941176 -1.27278  0.943444
Q2G1Y0   28 0.823529 -1.27278  0.943444
Q2G2D0   29 0.852941 -1.27278  0.943444
Q2G2M2   29 0.852941 -1.27278  0.943444
Q2G1B7   26 0.764706 -1.27278  0.943444
Q2G1B8   30 0.882353 -1.27278  0.943444
Q2G0M6   37 1.08824 0.903563  0.161558
Q2G1D8   36 1.04348 0.903563  0.161558
Q2FV70   28 0.811594 -1.27278  0.943444
Q2FV72   29 0.84058 -1.27278  0.943444
Q2FVB2   32 0.927536 -1.27278  0.943444
Q2G122   33 0.956522 -1.27278  0.943444
Q2G1W2   34 0.971429 -1.27278  0.943444
Q2FWW1   26 0.742857 -1.27278  0.943444
Q2G1F4   34 0.971429 -1.27278  0.943444
Q2G093   30 0.857143 -1.27278  0.943444
Q2FXY7   34 0.971429 -1.27278  0.943444
Q2G1C6   33 0.942857 -1.27278  0.943444
Q2FZ20   28 0.8 -1.27278  0.943444
O50581   29 0.816901 -1.27278  0.943444
Q2G1N1   34 0.957746 -1.27278  0.943444
Q2G188   26 0.722222 -1.27278  0.943444
Q2G296   35 0.972222 -1.27278  0.943444
Q2G2E9   29 0.805556 -1.27278  0.943444
Q2G294   31 0.861111 -1.27278  0.943444
Q2FWJ5   30 0.833333 -1.27278  0.943444
Q2FW03   30 0.821918 -1.27278  0.943444
Q2G0N1   33 0.90411 -1.27278  0.943444
Q2FZJ0   37 1.0137 0.903563  0.161558
Q2FYZ9   42 1.15068 0.903563  0.161558
Q2FV74   29 0.794521 -1.27278  0.943444
Q2FXP7   29 0.794521 -1.27278  0.943444
Q2FXU1   24 0.657534 -1.27278  0.943444
Q2G1M8   35 0.958904 -1.27278  0.943444
Q2FXY4   30 0.821918 -1.27278  0.943444
Q2FZ94   38 1.02703 0.903563  0.161558
Q2FYI0   31 0.826667 -1.27278  0.943444
Q2FXT9   31 0.826667 -1.27278  0.943444
Q2G0D2   29 0.763158 -1.27278  0.943444
Q2FYB7   27 0.710526 -1.27278  0.943444
Q2FVN8   26 0.684211 -1.27278  0.943444
Q2FZ49   24 0.631579 -1.27278  0.943444
Q2FUW6   28 0.736842 -1.27278  0.943444
Q2G1P7   29 0.763158 -1.27278  0.943444
Q2FW70   38 0.987013 -1.27278  0.943444
Q2G0W1   26 0.675325 -1.27278  0.943444
Q2G024   29 0.753247 -1.27278  0.943444
Q2G1G8   33 0.857143 -1.27278  0.943444
Q2G1R9   28 0.727273 -1.27278  0.943444
O06446   28 0.727273 -1.27278  0.943444
Q2G1C9   28 0.727273 -1.27278  0.943444
Q2FXV8   31 0.794872 -1.27278  0.943444
Q2G0P5   23 0.589744 -1.27278  0.943444
Q2FV64   26 0.658228 -1.27278  0.943444
Q2FV87   28 0.7 -1.27278  0.943444
Q2G1K9   33 0.814815 -1.27278  0.943444
Q2G266   27 0.666667 -1.27278  0.943444
Q59801   30 0.731707 -1.27278  0.943444
Q2FXH2   36 0.878049 -1.27278  0.943444
Q53727   27 0.650602 -1.27278  0.943444
Q2G2Q0   28 0.674699 -1.27278  0.943444
Q2FZD8   28 0.666667 -1.27278  0.943444
Q2FYS4   25 0.595238 -1.27278  0.943444
Q2G1G2   29 0.690476 -1.27278  0.943444
Q2FXV9   26 0.611765 -1.27278  0.943444
Q2G0L4   12 0.282353 -1.27278  0.943444
Q2FXR8   29 0.682353 -1.27278  0.943444
Q2FYJ0   28 0.658824 -1.27278  0.943444
Q2FZS8   26 0.604651 -1.27278  0.943444
Q2FXN9   27 0.613636 -1.27278  0.943444
Q2FYM1   31 0.704545 -1.27278  0.943444
Q2FVZ5   24 0.545455 -1.27278  0.943444
Q2FVL8   28 0.629213 -1.27278  0.943444
Q2FZ40   27 0.606742 -1.27278  0.943444
Q2FYH5   29 0.644444 -1.27278  0.943444
Q2FXB3   24 0.521739 -1.27278  0.943444
Q2FYS9   34 0.723404 -1.27278  0.943444
Q2G1Q4   29 0.617021 -1.27278  0.943444
Q2FVC3   27 0.574468 -1.27278  0.943444
Q2G046   25 0.526316 -1.27278  0.943444
Q2FWU3   25 0.526316 -1.27278  0.943444
Q2FZ72   29 0.610526 -1.27278  0.943444
Q2FZ82   27 0.568421 -1.27278  0.943444
Q9F1K0   29 0.591837 -1.27278  0.943444
Q2FVV9   30 0.588235 -1.27278  0.943444
Q2FZT6   23 0.446602 -1.27278  0.943444
Q2FWU5   18 0.349515 -1.27278  0.943444
Q2FYC8   24 0.461538 -1.27278  0.943444
Q2FZK7   24 0.45283 -1.27278  0.943444
Q2G2C1   23 0.433962 -1.27278  0.943444
Q2FZT5   23 0.422018 -1.27278  0.943444
Q2G0R8   28 0.509091 -1.27278  0.943444
Q2FW95   18 0.327273 -1.27278  0.943444
Q2G0N5   27 0.473684 -1.27278  0.943444
P47768   25 0.431034 -1.27278  0.943444
Q2FXH4   28 0.478632 -1.27278  0.943444
Q2FVM1   28 0.478632 -1.27278  0.943444
```
