## Supplementary Data 3 for "Mining folded proteomes in the era of accurate structure prediction": PF13623.output

```
# cudaSaTabsearch LTYPE = T LORDER = F LSOLN = F
# QUERY ID = PF13623 
# DBFILE = ./tableaux.ascii.DB                                                             
Q2G0V6   0 0 -1.27278 0.943444
Q2G075   0 0 -1.27278 0.943444
Q2G083   0 0 -1.27278 0.943444
Q2FZN3   0 0 -1.27278 0.943444
Q2FY90   0 0 -1.27278 0.943444
Q2FX91   0 0 -1.27278 0.943444
Q2FX54   0 0 -1.27278 0.943444
Q2FYQ4   0 0 -1.27278 0.943444
Q2G284   0 0 -1.27278 0.943444
Q2G0S4   0 0 -1.27278 0.943444
Q2FWM3   0 0 -1.27278 0.943444
Q2FX81   0 0 -1.27278 0.943444
Q2FXC6   0 0 -1.27278 0.943444
Q2FWJ7   0 0 -1.27278 0.943444
Q2FYJ9   0 0 -1.27278 0.943444
Q2G2E6   0 0 -1.27278 0.943444
Q2FWV0   0 0 -1.27278 0.943444
Q2FZC3   0 0 -1.27278 0.943444
Q2FVH9   0 0 -1.27278 0.943444
Q2FXQ5   0 0 -1.27278 0.943444
Q2FZU4   0 0 -1.27278 0.943444
Q2FYF8   0 0 -1.27278 0.943444
Q2FUR4   0 0 -1.27278 0.943444
Q2FYI2   0 0 -1.27278 0.943444
Q2FYY2   0 0 -1.27278 0.943444
Q2FW58   0 0 -1.27278 0.943444
P0C7Z3   0 0 -1.27278 0.943444
Q2G0T2   0 0 -1.27278 0.943444
Q2G1G9   0 0 -1.27278 0.943444
Q2FVJ0   0 0 -1.27278 0.943444
Q2FZ80   0 0 -1.27278 0.943444
Q2G1R4   0 0 -1.27278 0.943444
Q2FW02   0 0 -1.27278 0.943444
Q2G1X3   0 0 -1.27278 0.943444
Q2FWW4   0 0 -1.27278 0.943444
Q2FZE1   0 0 -1.27278 0.943444
Q2FY31   0 0 -1.27278 0.943444
Q2G018   0 0 -1.27278 0.943444
Q2FZI0   0 0 -1.27278 0.943444
Q2FUZ7   0 0 -1.27278 0.943444
Q2G250   0 0 -1.27278 0.943444
Q2FWU8   0 0 -1.27278 0.943444
Q2FYX5   0 0 -1.27278 0.943444
Q2FZY2   0 0 -1.27278 0.943444
Q2FZX8   0 0 -1.27278 0.943444
Q2FUY8   0 0 -1.27278 0.943444
Q2FV73   0 0 -1.27278 0.943444
Q2G0C5   0 0 -1.27278 0.943444
Q2FZ52   0 0 -1.27278 0.943444
Q2FVK6   0 0 -1.27278 0.943444
Q2G0Z3   0 0 -1.27278 0.943444
Q2FZJ8   0 0 -1.27278 0.943444
Q2FY57   0 0 -1.27278 0.943444
Q2G0W3   0 0 -1.27278 0.943444
Q2G0I2   0 0 -1.27278 0.943444
Q2FYX1   0 0 -1.27278 0.943444
Q2G0H2   0 0 -1.27278 0.943444
Q2FWJ8   0 0 -1.27278 0.943444
Q2FWZ7   0 0 -1.27278 0.943444
Q2FV04   0 0 -1.27278 0.943444
Q2G0H6   0 0 -1.27278 0.943444
Q2G291   0 0 -1.27278 0.943444
Q2G1A7   0 0 -1.27278 0.943444
Q2FVS8   0 0 -1.27278 0.943444
Q2FZ26   0 0 -1.27278 0.943444
Q2FXJ3   0 0 -1.27278 0.943444
Q2G231   0 0 -1.27278 0.943444
Q2G2N0   0 0 -1.27278 0.943444
Q2G2I2   0 0 -1.27278 0.943444
Q2FYU3   0 0 -1.27278 0.943444
Q2FWY5   0 0 -1.27278 0.943444
Q2G2E3   0 0 -1.27278 0.943444
Q2FV09   0 0 -1.27278 0.943444
Q2FX72   0 0 -1.27278 0.943444
Q2FWA3   0 0 -1.27278 0.943444
Q2FWF2   0 0 -1.27278 0.943444
Q2G0E4   0 0 -1.27278 0.943444
Q2G251   0 0 -1.27278 0.943444
P0C818   0 0 -1.27278 0.943444
Q2FXQ2   0 0 -1.27278 0.943444
Q2FXD4   0 0 -1.27278 0.943444
Q2G014   0 0 -1.27278 0.943444
Q2FWI9   0 0 -1.27278 0.943444
Q2FX79   0 0 -1.27278 0.943444
Q2FVP7   0 0 -1.27278 0.943444
Q2FZN4   0 0 -1.27278 0.943444
Q2FWU6   0 0 -1.27278 0.943444
Q2G2Y1   0 0 -1.27278 0.943444
Q2FYF6   0 0 -1.27278 0.943444
Q2FXK0   0 0 -1.27278 0.943444
Q2FVI9   0 0 -1.27278 0.943444
Q2G246   0 0 -1.27278 0.943444
Q2G053   0 0 -1.27278 0.943444
Q2FWK8   0 0 -1.27278 0.943444
Q2FXL8   0 0 -1.27278 0.943444
Q2G0Q4   0 0 -1.27278 0.943444
Q2FVB7   0 0 -1.27278 0.943444
Q2FYD6   0 0 -1.27278 0.943444
Q2FXK9   0 0 -1.27278 0.943444
Q2FV78   0 0 -1.27278 0.943444
Q2FXG4   0 0 -1.27278 0.943444
Q2G0C8   0 0 -1.27278 0.943444
Q2FWU9   0 0 -1.27278 0.943444
Q2FUX2   0 0 -1.27278 0.943444
Q2FYI8   0 0 -1.27278 0.943444
Q2FXA1   0 0 -1.27278 0.943444
Q2FV49   0 0 -1.27278 0.943444
Q2G1S0   0 0 -1.27278 0.943444
Q2G0G0   0 0 -1.27278 0.943444
P0C805   0 0 -1.27278 0.943444
Q2FWV9   0 0 -1.27278 0.943444
Q2G152   0 0 -1.27278 0.943444
Q2FX48   0 0 -1.27278 0.943444
Q2FXS5   0 0 -1.27278 0.943444
Q2FWL4   0 0 -1.27278 0.943444
P0C7Y1   0 0 -1.27278 0.943444
Q2FXA2   0 0 -1.27278 0.943444
Q2FY96   0 0 -1.27278 0.943444
Q2FVJ3   0 0 -1.27278 0.943444
Q2FZ24   0 0 -1.27278 0.943444
Q2G1X4   0 0 -1.27278 0.943444
Q2FYM6   0 0 -1.27278 0.943444
Q2FWX6   0 0 -1.27278 0.943444
Q2G1D2   0 0 -1.27278 0.943444
Q2FWC0   0 0 -1.27278 0.943444
Q2FZG7   0 0 -1.27278 0.943444
Q2G2P1   0 0 -1.27278 0.943444
Q2G1M4   0 0 -1.27278 0.943444
Q2FX29   0 0 -1.27278 0.943444
Q2FUZ3   0 0 -1.27278 0.943444
Q2FVZ9   0 0 -1.27278 0.943444
Q2G2N3   0 0 -1.27278 0.943444
Q2G237   0 0 -1.27278 0.943444
Q2FXN5   0 0 -1.27278 0.943444
Q2FYP7   0 0 -1.27278 0.943444
Q2FWC8   0 0 -1.27278 0.943444
Q2G209   0 0 -1.27278 0.943444
Q2FXX7   0 0 -1.27278 0.943444
Q2FV05   0 0 -1.27278 0.943444
Q2FWM8   0 0 -1.27278 0.943444
Q2FV00   0 0 -1.27278 0.943444
Q2FZF2   0 0 -1.27278 0.943444
Q2FV80   0 0 -1.27278 0.943444
Q2FZZ7   0 0 -1.27278 0.943444
Q2FWH8   0 0 -1.27278 0.943444
Q2FVS5   0 0 -1.27278 0.943444
Q2FWY0   0 0 -1.27278 0.943444
Q2FZM3   0 0 -1.27278 0.943444
Q2FZW8   0 0 -1.27278 0.943444
Q2FVY7   0 0 -1.27278 0.943444
Q2FXJ1   0 0 -1.27278 0.943444
Q2G0T7   0 0 -1.27278 0.943444
Q2FW40   0 0 -1.27278 0.943444
Q2FYU9   0 0 -1.27278 0.943444
Q2FUR0   0 0 -1.27278 0.943444
Q2G215   0 0 -1.27278 0.943444
Q2G169   0 0 -1.27278 0.943444
Q2G034   0 0 -1.27278 0.943444
Q2FUV8   0 0 -1.27278 0.943444
Q2FW44   2 0.4 -1.27278 0.943444
Q2FYJ8   0 0 -1.27278 0.943444
Q2FVR6   0 0 -1.27278 0.943444
Q2G183   1 0.2 -1.27278 0.943444
Q2G0S1   1 0.2 -1.27278 0.943444
Q2FX83   0 0 -1.27278 0.943444
Q2FYF7   0 0 -1.27278 0.943444
Q2G166   2 0.4 -1.27278 0.943444
Q2FX20   1 0.2 -1.27278 0.943444
Q2G020   2 0.4 -1.27278 0.943444
Q2FVC0   0 0 -1.27278 0.943444
Q2FVD1   0 0 -1.27278 0.943444
Q2FWH1   2 0.4 -1.27278 0.943444
Q2FYX2   2 0.4 -1.27278 0.943444
Q2FZB5   0 0 -1.27278 0.943444
Q2G0G8   1 0.2 -1.27278 0.943444
P0A0I4   0 0 -1.27278 0.943444
Q2G2C6   1 0.2 -1.27278 0.943444
Q2FVB1   2 0.4 -1.27278 0.943444
Q2FYN1   1 0.2 -1.27278 0.943444
Q2FV79   1 0.2 -1.27278 0.943444
Q2FVU9   1 0.2 -1.27278 0.943444
Q2G0W5   1 0.2 -1.27278 0.943444
Q2FW60   2 0.4 -1.27278 0.943444
Q2G269   1 0.2 -1.27278 0.943444
Q2FZS1   2 0.4 -1.27278 0.943444
Q2G1Y3   2 0.4 -1.27278 0.943444
Q2FWA4   2 0.4 -1.27278 0.943444
Q2G0C0   1 0.2 -1.27278 0.943444
Q2G2J6   0 0 -1.27278 0.943444
Q2G1R2   2 0.4 -1.27278 0.943444
Q2FXY8   2 0.4 -1.27278 0.943444
Q2FYL2   2 0.4 -1.27278 0.943444
Q2FYS3   0 0 -1.27278 0.943444
Q2FXS0   2 0.4 -1.27278 0.943444
Q2FWA7   0 0 -1.27278 0.943444
Q2FWV8   0 0 -1.27278 0.943444
Q2G279   2 0.4 -1.27278 0.943444
Q2FYB5   0 0 -1.27278 0.943444
Q2G175   2 0.4 -1.27278 0.943444
Q2FZ07   2 0.4 -1.27278 0.943444
Q2FVG7   1 0.2 -1.27278 0.943444
Q2G2P3   1 0.2 -1.27278 0.943444
Q2FZA3   2 0.4 -1.27278 0.943444
Q2FYE1   1 0.2 -1.27278 0.943444
Q2G2F8   0 0 -1.27278 0.943444
Q2FWS8   0 0 -1.27278 0.943444
Q2FXD8   2 0.4 -1.27278 0.943444
Q2FX46   1 0.2 -1.27278 0.943444
Q2FYB4   1 0.2 -1.27278 0.943444
Q2FYC0   2 0.4 -1.27278 0.943444
Q2FUY5   1 0.2 -1.27278 0.943444
Q2FYF2   0 0 -1.27278 0.943444
Q2G0R4   0 0 -1.27278 0.943444
Q2G1L1   2 0.4 -1.27278 0.943444
Q2FYB0   0 0 -1.27278 0.943444
Q2FWW5   1 0.2 -1.27278 0.943444
Q2FX04   2 0.4 -1.27278 0.943444
Q2FV33   1 0.2 -1.27278 0.943444
Q2FUX6   2 0.4 -1.27278 0.943444
Q2FVP5   0 0 -1.27278 0.943444
Q2G0W7   1 0.2 -1.27278 0.943444
Q2FXV1   2 0.4 -1.27278 0.943444
Q2G096   1 0.2 -1.27278 0.943444
Q2FV68   1 0.2 -1.27278 0.943444
Q2FVY6   1 0.2 -1.27278 0.943444
Q2FYY0   1 0.2 -1.27278 0.943444
Q2G005   1 0.2 -1.27278 0.943444
Q2G2B4   2 0.4 -1.27278 0.943444
Q2FVZ7   1 0.2 -1.27278 0.943444
Q2FW55   1 0.2 -1.27278 0.943444
Q2FV92   1 0.2 -1.27278 0.943444
Q2FYV9   2 0.4 -1.27278 0.943444
Q2FW74   2 0.4 -1.27278 0.943444
Q2FVK9   1 0.2 -1.27278 0.943444
Q2FZA4   1 0.2 -1.27278 0.943444
Q2FV25   0 0 -1.27278 0.943444
Q2FYG8   1 0.2 -1.27278 0.943444
Q2G216   0 0 -1.27278 0.943444
Q2FZ69   0 0 -1.27278 0.943444
Q2FV97   1 0.2 -1.27278 0.943444
Q2FZ95   0 0 -1.27278 0.943444
Q2FZN8   1 0.2 -1.27278 0.943444
Q2FZG2   1 0.2 -1.27278 0.943444
Q2G259   1 0.2 -1.27278 0.943444
Q2FYB6   2 0.4 -1.27278 0.943444
Q2FZD1   2 0.4 -1.27278 0.943444
Q2FYT6   1 0.2 -1.27278 0.943444
Q2G0Y2   2 0.4 -1.27278 0.943444
Q2FWZ1   2 0.4 -1.27278 0.943444
Q2FVC8   1 0.2 -1.27278 0.943444
Q2G2H1   1 0.2 -1.27278 0.943444
Q2FY47   2 0.4 -1.27278 0.943444
Q2FX78   1 0.2 -1.27278 0.943444
Q2FX47   0 0 -1.27278 0.943444
Q2FZA7   2 0.4 -1.27278 0.943444
Q2FV32   1 0.2 -1.27278 0.943444
Q2FYE6   0 0 -1.27278 0.943444
Q2FZ41   0 0 -1.27278 0.943444
Q2FYG3   0 0 -1.27278 0.943444
Q2FX01   2 0.4 -1.27278 0.943444
Q2FXU6   1 0.2 -1.27278 0.943444
Q2FYL7   2 0.4 -1.27278 0.943444
Q2FWQ3   1 0.2 -1.27278 0.943444
Q2FZY9   2 0.4 -1.27278 0.943444
Q2FV50   1 0.2 -1.27278 0.943444
Q2FUY7   2 0.4 -1.27278 0.943444
Q2FXP6   1 0.2 -1.27278 0.943444
Q2G1S9   1 0.2 -1.27278 0.943444
Q2FX18   1 0.2 -1.27278 0.943444
Q2FYU0   0 0 -1.27278 0.943444
Q2FXZ7   4 0.727273 -1.27278 0.943444
Q2G051   4 0.727273 -1.27278 0.943444
Q2FWS3   2 0.363636 -1.27278 0.943444
Q2FW14   3 0.545455 -1.27278 0.943444
Q2FYD7   3 0.545455 -1.27278 0.943444
Q9RQP8   3 0.545455 -1.27278 0.943444
Q2FZK2   3 0.545455 -1.27278 0.943444
Q2FWI7   2 0.363636 -1.27278 0.943444
Q2G182   1 0.181818 -1.27278 0.943444
Q2FYT7   2 0.363636 -1.27278 0.943444
Q2FV46   3 0.545455 -1.27278 0.943444
Q2FY58   1 0.181818 -1.27278 0.943444
Q2FX06   1 0.181818 -1.27278 0.943444
Q2FZH0   4 0.727273 -1.27278 0.943444
Q2FUZ4   2 0.363636 -1.27278 0.943444
Q2G102   3 0.545455 -1.27278 0.943444
Q2G1R8   3 0.545455 -1.27278 0.943444
Q2G2J1   4 0.727273 -1.27278 0.943444
Q2FX71   3 0.545455 -1.27278 0.943444
Q2FUZ5   2 0.363636 -1.27278 0.943444
Q2FYP5   2 0.363636 -1.27278 0.943444
Q2G048   0 0 -1.27278 0.943444
Q2FUQ0   3 0.545455 -1.27278 0.943444
Q2FWS7   2 0.363636 -1.27278 0.943444
Q2FV65   2 0.363636 -1.27278 0.943444
Q2G125   1 0.181818 -1.27278 0.943444
Q2FYT2   4 0.727273 -1.27278 0.943444
Q2FVH7   1 0.181818 -1.27278 0.943444
Q2G127   3 0.545455 -1.27278 0.943444
Q2FYI5   1 0.181818 -1.27278 0.943444
Q2FYX4   2 0.363636 -1.27278 0.943444
Q2G0M3   4 0.727273 -1.27278 0.943444
Q2FW87   5 0.909091 -1.27278 0.943444
Q2G211   0 0 -1.27278 0.943444
Q2FXR5   2 0.363636 -1.27278 0.943444
Q2FWR5   4 0.727273 -1.27278 0.943444
Q2FYD5   3 0.545455 -1.27278 0.943444
Q2FY94   2 0.363636 -1.27278 0.943444
Q2G2W8   2 0.363636 -1.27278 0.943444
Q2FZL9   5 0.909091 -1.27278 0.943444
Q2FYT9   4 0.727273 -1.27278 0.943444
Q2FX44   3 0.545455 -1.27278 0.943444
Q2FXB2   0 0 -1.27278 0.943444
Q2FVF6   3 0.545455 -1.27278 0.943444
Q2G2F6   1 0.181818 -1.27278 0.943444
Q2G2C3   2 0.363636 -1.27278 0.943444
Q2FYA5   6 1.09091 0.903563 0.161558
Q2FYB1   2 0.363636 -1.27278 0.943444
Q2G011   1 0.181818 -1.27278 0.943444
Q2FV29   0 0 -1.27278 0.943444
Q2FVW1   2 0.363636 -1.27278 0.943444
Q2FYA4   3 0.545455 -1.27278 0.943444
Q2FY26   2 0.363636 -1.27278 0.943444
Q2FXC1   1 0.181818 -1.27278 0.943444
Q2G2T0   4 0.727273 -1.27278 0.943444
Q2FY62   2 0.363636 -1.27278 0.943444
Q2G2K4   2 0.363636 -1.27278 0.943444
Q2FW65   3 0.545455 -1.27278 0.943444
Q2FY05   2 0.363636 -1.27278 0.943444
Q2FV96   3 0.545455 -1.27278 0.943444
Q2G1S7   2 0.363636 -1.27278 0.943444
Q2FWS9   3 0.545455 -1.27278 0.943444
Q2G180   3 0.545455 -1.27278 0.943444
Q2G0L6   3 0.545455 -1.27278 0.943444
Q2G189   1 0.181818 -1.27278 0.943444
Q2FYD9   0 0 -1.27278 0.943444
Q2FWM6   0 0 -1.27278 0.943444
Q2FXA6   1 0.181818 -1.27278 0.943444
Q2G0U8   2 0.363636 -1.27278 0.943444
Q2FXD9   1 0.181818 -1.27278 0.943444
Q2FWF9   0 0 -1.27278 0.943444
Q2FXS3   3 0.545455 -1.27278 0.943444
Q2FXX6   3 0.545455 -1.27278 0.943444
Q2FWU2   5 0.909091 -1.27278 0.943444
Q2FXD5   4 0.727273 -1.27278 0.943444
Q2FZK8   4 0.727273 -1.27278 0.943444
Q2FV15   2 0.363636 -1.27278 0.943444
Q2FZZ5   4 0.727273 -1.27278 0.943444
Q2FW48   4 0.727273 -1.27278 0.943444
Q2FYB3   4 0.727273 -1.27278 0.943444
Q2FWT5   3 0.545455 -1.27278 0.943444
Q2FVH4   0 0 -1.27278 0.943444
Q2FWP4   5 0.909091 -1.27278 0.943444
Q2FYX9   3 0.545455 -1.27278 0.943444
Q2G1U7   1 0.181818 -1.27278 0.943444
Q2FXY6   3 0.545455 -1.27278 0.943444
Q2FYT1   1 0.181818 -1.27278 0.943444
Q2G244   3 0.545455 -1.27278 0.943444
Q2FX30   0 0 -1.27278 0.943444
Q2FVZ3   2 0.363636 -1.27278 0.943444
Q2FWP5   6 1.09091 0.903563 0.161558
Q2FX41   2 0.363636 -1.27278 0.943444
Q2G2R5   2 0.363636 -1.27278 0.943444
Q2G2S3   5 0.833333 -1.27278 0.943444
Q2G004   2 0.333333 -1.27278 0.943444
Q2FWV1   5 0.833333 -1.27278 0.943444
Q2G003   4 0.666667 -1.27278 0.943444
Q2FZV3   2 0.333333 -1.27278 0.943444
Q2G026   6 1 0.903563 0.161558
Q2FXG7   1 0.166667 -1.27278 0.943444
Q2FYL8   1 0.166667 -1.27278 0.943444
Q2FZB6   1 0.166667 -1.27278 0.943444
Q2FZE4   6 1 0.903563 0.161558
Q2FX11   4 0.666667 -1.27278 0.943444
Q2G0Y3   5 0.833333 -1.27278 0.943444
Q2FZW7   0 0 -1.27278 0.943444
Q2FX21   6 1 0.903563 0.161558
Q2G092   6 1 0.903563 0.161558
Q2FZB7   4 0.666667 -1.27278 0.943444
Q2G0J9   6 1 0.903563 0.161558
Q2G1X2   2 0.333333 -1.27278 0.943444
Q2FZD6   11 1.83333 0.903563 0.161558
Q2FW67   4 0.666667 -1.27278 0.943444
Q2G111   9 1.5 0.903563 0.161558
Q2G2Y4   2 0.333333 -1.27278 0.943444
Q2FY38   3 0.5 -1.27278 0.943444
Q2FWJ0   3 0.5 -1.27278 0.943444
Q2G2T5   4 0.666667 -1.27278 0.943444
Q2FVG6   3 0.5 -1.27278 0.943444
Q2G1V8   5 0.833333 -1.27278 0.943444
Q2G1L0   4 0.666667 -1.27278 0.943444
Q2FXD6   6 1 0.903563 0.161558
P0C948   4 0.666667 -1.27278 0.943444
Q2G1M2   4 0.666667 -1.27278 0.943444
Q2FVW8   2 0.333333 -1.27278 0.943444
Q2FX24   3 0.5 -1.27278 0.943444
Q2FWS4   6 1 0.903563 0.161558
Q2FYQ3   3 0.5 -1.27278 0.943444
Q2G254   5 0.833333 -1.27278 0.943444
Q2FWB4   2 0.333333 -1.27278 0.943444
Q2FUP8   3 0.5 -1.27278 0.943444
Q2FZC2   3 0.5 -1.27278 0.943444
Q2FYE4   6 1 0.903563 0.161558
Q2FWS2   4 0.666667 -1.27278 0.943444
Q2FY03   4 0.666667 -1.27278 0.943444
Q2FVS6   3 0.5 -1.27278 0.943444
Q2FXV2   2 0.333333 -1.27278 0.943444
Q2G2L6   3 0.5 -1.27278 0.943444
Q2G2I5   4 0.666667 -1.27278 0.943444
Q2FYA2   4 0.666667 -1.27278 0.943444
Q2FWV7   2 0.333333 -1.27278 0.943444
Q2FXE7   5 0.833333 -1.27278 0.943444
Q2G0J6   1 0.166667 -1.27278 0.943444
Q2FUU4   6 1 0.903563 0.161558
Q2FVJ4   5 0.833333 -1.27278 0.943444
Q2FZM9   2 0.333333 -1.27278 0.943444
Q2FZ51   7 1.16667 0.903563 0.161558
Q2FY22   2 0.333333 -1.27278 0.943444
Q2G2Q1   4 0.666667 -1.27278 0.943444
Q2G109   5 0.833333 -1.27278 0.943444
Q2G1D6   5 0.833333 -1.27278 0.943444
Q2FVC9   2 0.333333 -1.27278 0.943444
Q2G2R6   6 1 0.903563 0.161558
Q2FZ85   7 1.16667 0.903563 0.161558
Q2FVK4   4 0.666667 -1.27278 0.943444
Q2G1V9   2 0.333333 -1.27278 0.943444
Q2G2H6   3 0.5 -1.27278 0.943444
Q2FWS6   6 1 0.903563 0.161558
Q2FZW4   5 0.833333 -1.27278 0.943444
Q2G1M3   6 1 0.903563 0.161558
Q2G1M0   4 0.666667 -1.27278 0.943444
Q2G1Y9   2 0.333333 -1.27278 0.943444
Q2FX45   5 0.833333 -1.27278 0.943444
Q2FWP8   1 0.166667 -1.27278 0.943444
Q2FYP4   5 0.833333 -1.27278 0.943444
Q2FYL1   5 0.833333 -1.27278 0.943444
Q2G1L4   6 1 0.903563 0.161558
Q2FUQ7   6 1 0.903563 0.161558
Q2G247   0 0 -1.27278 0.943444
Q2FVV0   6 1 0.903563 0.161558
Q2FYU6   2 0.333333 -1.27278 0.943444
Q2G2N6   6 1 0.903563 0.161558
Q2FXC9   5 0.833333 -1.27278 0.943444
Q2FX42   4 0.666667 -1.27278 0.943444
Q2FX26   9 1.5 0.903563 0.161558
Q2FWF3   2 0.333333 -1.27278 0.943444
Q2FZY1   2 0.333333 -1.27278 0.943444
Q2FW15   2 0.307692 -1.27278 0.943444
P0A0G2   5 0.769231 -1.27278 0.943444
Q2G2G5   5 0.769231 -1.27278 0.943444
Q2FY39   4 0.615385 -1.27278 0.943444
Q2G0B5   1 0.153846 -1.27278 0.943444
Q2FZI1   4 0.615385 -1.27278 0.943444
Q2FUQ6   8 1.23077 0.903563 0.161558
Q2FVR5   7 1.07692 0.903563 0.161558
Q2G2W6   5 0.769231 -1.27278 0.943444
Q2FZR8   3 0.461538 -1.27278 0.943444
Q2FVY8   6 0.923077 -1.27278 0.943444
Q2FZ60   5 0.769231 -1.27278 0.943444
Q2FV82   4 0.615385 -1.27278 0.943444
Q2FX23   9 1.38462 0.903563 0.161558
Q2G1G3   6 0.923077 -1.27278 0.943444
P68805   2 0.307692 -1.27278 0.943444
Q2FVL0   2 0.307692 -1.27278 0.943444
Q2G2J0   4 0.615385 -1.27278 0.943444
Q2FZF1   2 0.307692 -1.27278 0.943444
Q2FXU9   7 1.07692 0.903563 0.161558
Q2G1A2   2 0.307692 -1.27278 0.943444
Q2G1C3   7 1.07692 0.903563 0.161558
Q2G1D4   5 0.769231 -1.27278 0.943444
Q2G0A8   4 0.615385 -1.27278 0.943444
Q2FVC7   2 0.307692 -1.27278 0.943444
Q2G133   4 0.615385 -1.27278 0.943444
Q2FY86   6 0.923077 -1.27278 0.943444
Q2FX92   6 0.923077 -1.27278 0.943444
Q2FW47   1 0.153846 -1.27278 0.943444
Q2G1T9   4 0.615385 -1.27278 0.943444
Q2FVU8   4 0.615385 -1.27278 0.943444
Q2FVD7   6 0.923077 -1.27278 0.943444
Q2FX55   5 0.769231 -1.27278 0.943444
Q2FVD3   5 0.769231 -1.27278 0.943444
Q2G2B5   2 0.307692 -1.27278 0.943444
Q2FWV6   7 1.07692 0.903563 0.161558
Q2FW29   2 0.307692 -1.27278 0.943444
Q2G0W6   2 0.307692 -1.27278 0.943444
Q2FVD2   7 1.07692 0.903563 0.161558
Q2FWR8   4 0.615385 -1.27278 0.943444
Q2FXA0   11 1.69231 0.903563 0.161558
Q2FZB4   6 0.923077 -1.27278 0.943444
Q2FX37   4 0.615385 -1.27278 0.943444
Q2FX13   2 0.307692 -1.27278 0.943444
Q2FWD8   2 0.307692 -1.27278 0.943444
Q2G108   6 0.923077 -1.27278 0.943444
Q2G2V4   5 0.769231 -1.27278 0.943444
Q2FZW2   7 1.07692 0.903563 0.161558
Q2FYY4   5 0.769231 -1.27278 0.943444
Q2FYB8   3 0.461538 -1.27278 0.943444
Q2FWC2   6 0.923077 -1.27278 0.943444
Q2FYE8   5 0.769231 -1.27278 0.943444
Q2FXK5   7 1.07692 0.903563 0.161558
Q2FWT0   6 0.923077 -1.27278 0.943444
Q2FW19   7 1.07692 0.903563 0.161558
Q2G100   5 0.769231 -1.27278 0.943444
Q2FYY3   6 0.923077 -1.27278 0.943444
Q2FZ01   6 0.923077 -1.27278 0.943444
Q2FYY1   7 1.07692 0.903563 0.161558
Q2G103   6 0.923077 -1.27278 0.943444
Q2FV12   4 0.615385 -1.27278 0.943444
Q2FWQ1   11 1.69231 0.903563 0.161558
Q2FYY5   6 0.923077 -1.27278 0.943444
Q2G207   5 0.769231 -1.27278 0.943444
Q2G1Y8   2 0.307692 -1.27278 0.943444
Q2FWZ8   5 0.769231 -1.27278 0.943444
Q2G0Z8   5 0.769231 -1.27278 0.943444
Q2G2F7   6 0.923077 -1.27278 0.943444
Q2FYH9   4 0.615385 -1.27278 0.943444
Q2FWB7   7 1.07692 0.903563 0.161558
Q2FYN2   2 0.285714 -1.27278 0.943444
Q2FVQ6   10 1.42857 0.903563 0.161558
Q2FWX3   3 0.428571 -1.27278 0.943444
Q2G187   3 0.428571 -1.27278 0.943444
Q2FW05   6 0.857143 -1.27278 0.943444
Q2FYC3   9 1.28571 0.903563 0.161558
Q2FZJ2   8 1.14286 0.903563 0.161558
Q2G0D6   6 0.857143 -1.27278 0.943444
Q2FWP7   8 1.14286 0.903563 0.161558
Q2FX31   12 1.71429 0.903563 0.161558
Q2FVZ6   2 0.285714 -1.27278 0.943444
Q2G2A2   13 1.85714 0.903563 0.161558
Q2FWQ8   2 0.285714 -1.27278 0.943444
Q2FVM9   7 1 0.903563 0.161558
Q2FYD1   7 1 0.903563 0.161558
Q2FYN3   8 1.14286 0.903563 0.161558
Q2FYI3   10 1.42857 0.903563 0.161558
Q2G022   2 0.285714 -1.27278 0.943444
Q2G1Q3   6 0.857143 -1.27278 0.943444
Q2FX58   6 0.857143 -1.27278 0.943444
Q2G2V1   5 0.714286 -1.27278 0.943444
Q2FVV5   6 0.857143 -1.27278 0.943444
Q2FZC0   9 1.28571 0.903563 0.161558
Q2FV63   7 1 0.903563 0.161558
Q2FWG9   4 0.571429 -1.27278 0.943444
Q2FZA5   7 1 0.903563 0.161558
Q2FX60   14 2 3.07991 0.0107511
Q2G2I8   4 0.571429 -1.27278 0.943444
Q2G2Y5   6 0.857143 -1.27278 0.943444
Q2G2Y2   7 1 0.903563 0.161558
Q2FWA6   7 1 0.903563 0.161558
Q2FWL8   6 0.857143 -1.27278 0.943444
Q2FY95   6 0.857143 -1.27278 0.943444
Q2FYC5   12 1.71429 0.903563 0.161558
Q2FV43   8 1.14286 0.903563 0.161558
Q2FVU0   7 1 0.903563 0.161558
Q2FZG5   4 0.571429 -1.27278 0.943444
Q2G2H9   7 1 0.903563 0.161558
Q2G1D1   2 0.285714 -1.27278 0.943444
Q2FWU7   4 0.571429 -1.27278 0.943444
P60647   9 1.28571 0.903563 0.161558
Q2FUR7   8 1.14286 0.903563 0.161558
Q2FWQ2   6 0.857143 -1.27278 0.943444
Q2G2M4   11 1.57143 0.903563 0.161558
Q2G104   7 1 0.903563 0.161558
Q2FX76   3 0.428571 -1.27278 0.943444
Q2G2Q4   12 1.71429 0.903563 0.161558
Q2FXQ1   5 0.714286 -1.27278 0.943444
Q2FX80   7 1 0.903563 0.161558
Q2FZN6   2 0.285714 -1.27278 0.943444
Q2G009   2 0.285714 -1.27278 0.943444
Q2G021   8 1.14286 0.903563 0.161558
Q2FWH0   8 1.14286 0.903563 0.161558
Q2FXQ0   5 0.714286 -1.27278 0.943444
Q2FX64   7 1 0.903563 0.161558
Q2FY98   6 0.857143 -1.27278 0.943444
Q2FWK5   9 1.28571 0.903563 0.161558
Q2FYK1   3 0.428571 -1.27278 0.943444
Q2FXF0   7 1 0.903563 0.161558
Q2FY70   10 1.42857 0.903563 0.161558
Q2G114   5 0.714286 -1.27278 0.943444
Q2FX38   8 1.14286 0.903563 0.161558
Q2FUP9   6 0.857143 -1.27278 0.943444
Q2FVV3   5 0.714286 -1.27278 0.943444
Q2G113   7 1 0.903563 0.161558
Q2FWB2   2 0.285714 -1.27278 0.943444
Q2FWT6   9 1.28571 0.903563 0.161558
Q2FW28   6 0.857143 -1.27278 0.943444
Q2FUQ9   2 0.285714 -1.27278 0.943444
Q2FY00   3 0.428571 -1.27278 0.943444
Q2G040   2 0.285714 -1.27278 0.943444
Q2FX35   4 0.571429 -1.27278 0.943444
Q2FYW9   3 0.4 -1.27278 0.943444
Q2G2N8   7 0.933333 -1.27278 0.943444
Q2G1V7   16 2.13333 3.07991 0.0107511
Q2G0C3   8 1.06667 0.903563 0.161558
Q2FVW0   6 0.8 -1.27278 0.943444
Q2FUS4   10 1.33333 0.903563 0.161558
Q2FVP6   6 0.8 -1.27278 0.943444
Q2FZK1   6 0.8 -1.27278 0.943444
Q2FXY2   8 1.06667 0.903563 0.161558
Q2FYX3   10 1.33333 0.903563 0.161558
Q2FZ86   5 0.666667 -1.27278 0.943444
Q2FUV7   7 0.933333 -1.27278 0.943444
Q2FX70   5 0.666667 -1.27278 0.943444
Q2G1Y1   9 1.2 0.903563 0.161558
Q2FVT9   9 1.2 0.903563 0.161558
Q2G2K3   12 1.6 0.903563 0.161558
P72358   8 1.06667 0.903563 0.161558
Q2G192   9 1.2 0.903563 0.161558
Q2FYX6   6 0.8 -1.27278 0.943444
Q2FXW0   4 0.533333 -1.27278 0.943444
Q2G202   8 1.06667 0.903563 0.161558
Q2FYW7   2 0.266667 -1.27278 0.943444
Q2G2M0   6 0.8 -1.27278 0.943444
Q2FXT7   6 0.8 -1.27278 0.943444
Q2FX59   5 0.666667 -1.27278 0.943444
Q2G0X2   7 0.933333 -1.27278 0.943444
Q2FWR6   5 0.666667 -1.27278 0.943444
Q2FW22   8 1.06667 0.903563 0.161558
Q2FZH4   5 0.666667 -1.27278 0.943444
Q2FYZ1   3 0.4 -1.27278 0.943444
Q2G2W7   11 1.46667 0.903563 0.161558
Q2G2I4   13 1.73333 0.903563 0.161558
Q2FZP5   11 1.46667 0.903563 0.161558
Q2FWQ7   12 1.6 0.903563 0.161558
Q2G1W9   4 0.533333 -1.27278 0.943444
Q2FWF7   4 0.533333 -1.27278 0.943444
Q2FYM9   9 1.2 0.903563 0.161558
Q2FXV0   12 1.6 0.903563 0.161558
Q2FWW2   8 1.06667 0.903563 0.161558
Q2FVS2   6 0.8 -1.27278 0.943444
Q2G007   11 1.46667 0.903563 0.161558
Q2FYA7   6 0.8 -1.27278 0.943444
Q2G0K0   10 1.33333 0.903563 0.161558
Q2FXS9   5 0.666667 -1.27278 0.943444
Q2G249   6 0.8 -1.27278 0.943444
Q2G008   2 0.266667 -1.27278 0.943444
Q2FZD5   8 1.06667 0.903563 0.161558
Q2FZG0   7 0.933333 -1.27278 0.943444
Q2FX28   11 1.46667 0.903563 0.161558
Q2FXI4   6 0.8 -1.27278 0.943444
Q2G176   7 0.933333 -1.27278 0.943444
Q2G116   2 0.266667 -1.27278 0.943444
Q2FXF2   11 1.46667 0.903563 0.161558
Q2G260   6 0.8 -1.27278 0.943444
Q2G213   5 0.666667 -1.27278 0.943444
Q2G173   8 1.06667 0.903563 0.161558
Q2FV71   6 0.8 -1.27278 0.943444
Q2FWY8   4 0.533333 -1.27278 0.943444
Q2FWN3   2 0.266667 -1.27278 0.943444
Q2FYD4   6 0.8 -1.27278 0.943444
Q2FVQ2   10 1.33333 0.903563 0.161558
Q2FVK0   12 1.6 0.903563 0.161558
Q2G285   11 1.46667 0.903563 0.161558
Q2FZH6   13 1.73333 0.903563 0.161558
Q2FZX1   7 0.933333 -1.27278 0.943444
Q2FZ83   3 0.4 -1.27278 0.943444
Q2G0S9   6 0.8 -1.27278 0.943444
Q2FZH7   11 1.46667 0.903563 0.161558
Q2FZT3   9 1.2 0.903563 0.161558
Q2FX57   13 1.625 0.903563 0.161558
Q2G0B9   7 0.875 -1.27278 0.943444
Q2FY28   9 1.125 0.903563 0.161558
Q2G0R5   8 1 0.903563 0.161558
Q2FZG8   6 0.75 -1.27278 0.943444
Q2G1X1   2 0.25 -1.27278 0.943444
Q2FX93   6 0.75 -1.27278 0.943444
Q2FYU5   9 1.125 0.903563 0.161558
Q2FWR9   15 1.875 0.903563 0.161558
Q2FWS0   8 1 0.903563 0.161558
Q2G0P4   7 0.875 -1.27278 0.943444
Q2FX50   11 1.375 0.903563 0.161558
Q2FZV0   6 0.75 -1.27278 0.943444
Q2G0S5   6 0.75 -1.27278 0.943444
Q2FY25   10 1.25 0.903563 0.161558
Q2FXG6   9 1.125 0.903563 0.161558
Q2FZJ7   2 0.25 -1.27278 0.943444
Q2G0U7   5 0.625 -1.27278 0.943444
Q2FZV2   11 1.375 0.903563 0.161558
Q2FWT8   12 1.5 0.903563 0.161558
Q2G0D1   12 1.5 0.903563 0.161558
Q2FVW5   10 1.25 0.903563 0.161558
Q2FY97   9 1.125 0.903563 0.161558
Q2FXF3   5 0.625 -1.27278 0.943444
Q2G063   8 1 0.903563 0.161558
Q2G0U5   9 1.125 0.903563 0.161558
Q2G2B1   13 1.625 0.903563 0.161558
Q2FVE3   8 1 0.903563 0.161558
Q2FZW1   8 1 0.903563 0.161558
Q2FYK2   11 1.375 0.903563 0.161558
Q2FXW2   4 0.5 -1.27278 0.943444
Q9F0R1   13 1.625 0.903563 0.161558
Q2FZG3   13 1.625 0.903563 0.161558
Q2G2K0   12 1.5 0.903563 0.161558
Q2FVN4   4 0.5 -1.27278 0.943444
Q2FYV0   6 0.75 -1.27278 0.943444
Q2G0A5   6 0.75 -1.27278 0.943444
Q2FZ03   9 1.125 0.903563 0.161558
Q2G1I8   5 0.625 -1.27278 0.943444
Q2FYX8   10 1.25 0.903563 0.161558
Q2FV18   10 1.25 0.903563 0.161558
Q2FYI7   6 0.75 -1.27278 0.943444
Q2G0K1   9 1.125 0.903563 0.161558
Q2G2U9   12 1.5 0.903563 0.161558
Q2FW31   6 0.75 -1.27278 0.943444
Q2FVB5   9 1.125 0.903563 0.161558
Q2FVI8   9 1.125 0.903563 0.161558
Q2FZT0   9 1.125 0.903563 0.161558
P48860   12 1.5 0.903563 0.161558
Q2FYC1   7 0.875 -1.27278 0.943444
Q2G286   6 0.75 -1.27278 0.943444
Q2FXD3   7 0.875 -1.27278 0.943444
Q2G027   5 0.625 -1.27278 0.943444
Q2G0T4   9 1.125 0.903563 0.161558
Q2FZJ5   8 1 0.903563 0.161558
Q2FW10   4 0.5 -1.27278 0.943444
Q2FY91   11 1.375 0.903563 0.161558
Q2FVP0   9 1.125 0.903563 0.161558
P60070   6 0.75 -1.27278 0.943444
Q2FWU1   11 1.375 0.903563 0.161558
Q2FYA3   7 0.875 -1.27278 0.943444
Q2G0V8   9 1.125 0.903563 0.161558
Q2G0Z2   9 1.125 0.903563 0.161558
Q2FZ47   7 0.875 -1.27278 0.943444
Q2G0V9   8 1 0.903563 0.161558
Q2FZE2   11 1.375 0.903563 0.161558
Q2FWB0   13 1.625 0.903563 0.161558
Q2G1J1   12 1.5 0.903563 0.161558
Q2FYQ1   7 0.875 -1.27278 0.943444
Q2FZ45   6 0.75 -1.27278 0.943444
Q2FYW5   10 1.25 0.903563 0.161558
Q2G1A0   9 1.125 0.903563 0.161558
Q2FZB9   10 1.25 0.903563 0.161558
Q2FZX2   11 1.375 0.903563 0.161558
Q2FZY4   16 2 3.07991 0.0107511
Q2FW56   6 0.75 -1.27278 0.943444
P0A0G6   7 0.875 -1.27278 0.943444
Q2FW80   10 1.25 0.903563 0.161558
Q2G2S4   6 0.75 -1.27278 0.943444
Q2G2H0   6 0.75 -1.27278 0.943444
Q2G2E1   10 1.25 0.903563 0.161558
Q2G0I5   11 1.375 0.903563 0.161558
Q2FWW6   11 1.375 0.903563 0.161558
Q2G112   4 0.5 -1.27278 0.943444
Q2G214   12 1.5 0.903563 0.161558
Q2FYG2   9 1.125 0.903563 0.161558
Q2G0J5   6 0.75 -1.27278 0.943444
Q2FX27   7 0.875 -1.27278 0.943444
Q2FWV5   8 1 0.903563 0.161558
Q2FX40   7 0.875 -1.27278 0.943444
Q2FZM5   6 0.75 -1.27278 0.943444
Q2FXH8   8 1 0.903563 0.161558
Q2FWS5   9 1.125 0.903563 0.161558
Q2FW13   10 1.17647 0.903563 0.161558
Q2FY93   18 2.11765 3.07991 0.0107511
Q2FZM8   10 1.17647 0.903563 0.161558
Q2FZV4   6 0.705882 -1.27278 0.943444
Q2FVD4   11 1.29412 0.903563 0.161558
Q2G0J3   8 0.941176 -1.27278 0.943444
Q2FX61   8 0.941176 -1.27278 0.943444
Q2FVD6   9 1.05882 0.903563 0.161558
Q2FYY7   14 1.64706 0.903563 0.161558
Q2G0W0   11 1.29412 0.903563 0.161558
Q2FXF7   12 1.41176 0.903563 0.161558
Q2G191   8 0.941176 -1.27278 0.943444
Q2FYT5   11 1.29412 0.903563 0.161558
Q2G1P0   12 1.41176 0.903563 0.161558
Q2FVF8   6 0.705882 -1.27278 0.943444
Q2G0Y1   9 1.05882 0.903563 0.161558
Q2FZD2   8 0.941176 -1.27278 0.943444
Q2FZ59   8 0.941176 -1.27278 0.943444
Q2G2G1   6 0.705882 -1.27278 0.943444
Q2G0F9   2 0.235294 -1.27278 0.943444
Q2G1J2   10 1.17647 0.903563 0.161558
Q2G0Q6   11 1.29412 0.903563 0.161558
Q2FYX0   8 0.941176 -1.27278 0.943444
Q2FZU8   2 0.235294 -1.27278 0.943444
Q2G267   12 1.41176 0.903563 0.161558
Q2G174   6 0.705882 -1.27278 0.943444
Q2FWC3   11 1.29412 0.903563 0.161558
Q2FVN6   5 0.588235 -1.27278 0.943444
Q2G2D1   9 1.05882 0.903563 0.161558
Q2FZK9   15 1.76471 0.903563 0.161558
Q2G2C9   12 1.41176 0.903563 0.161558
Q2G2V8   2 0.235294 -1.27278 0.943444
Q2FVL6   8 0.941176 -1.27278 0.943444
Q2FY45   13 1.52941 0.903563 0.161558
Q2G2R7   4 0.470588 -1.27278 0.943444
Q2FWD5   11 1.29412 0.903563 0.161558
Q2FWT3   8 0.941176 -1.27278 0.943444
Q2FY92   10 1.17647 0.903563 0.161558
Q2FZM2   13 1.52941 0.903563 0.161558
Q2G2F0   10 1.17647 0.903563 0.161558
Q2FW30   14 1.64706 0.903563 0.161558
Q2FZV9   11 1.29412 0.903563 0.161558
Q2FVA6   6 0.705882 -1.27278 0.943444
Q2G229   9 1.05882 0.903563 0.161558
Q2FZZ3   9 1.05882 0.903563 0.161558
Q2G2F4   8 0.941176 -1.27278 0.943444
Q2FVA7   12 1.41176 0.903563 0.161558
Q2G0R3   8 0.941176 -1.27278 0.943444
Q2G1R1   13 1.52941 0.903563 0.161558
Q2FZ79   11 1.29412 0.903563 0.161558
Q2FZ12   10 1.17647 0.903563 0.161558
Q2FX39   14 1.64706 0.903563 0.161558
Q2G186   7 0.823529 -1.27278 0.943444
Q2FXE5   9 1.05882 0.903563 0.161558
Q2G0A1   10 1.17647 0.903563 0.161558
Q2G0E7   10 1.17647 0.903563 0.161558
Q2G2V7   10 1.17647 0.903563 0.161558
Q2FYA6   8 0.941176 -1.27278 0.943444
Q2G276   8 0.941176 -1.27278 0.943444
Q2G070   8 0.941176 -1.27278 0.943444
Q2FVZ1   12 1.41176 0.903563 0.161558
Q2FW84   9 1.05882 0.903563 0.161558
Q2FVY9   9 1.05882 0.903563 0.161558
Q2FVD9   9 1.05882 0.903563 0.161558
Q2G1T2   8 0.941176 -1.27278 0.943444
Q2G0I3   14 1.64706 0.903563 0.161558
Q2G0E8   9 1.05882 0.903563 0.161558
Q2FW08   8 0.941176 -1.27278 0.943444
Q2FVD8   9 1.05882 0.903563 0.161558
Q2FXF5   8 0.941176 -1.27278 0.943444
Q2FXW1   12 1.41176 0.903563 0.161558
Q2FW79   5 0.588235 -1.27278 0.943444
Q2G2G0   2 0.235294 -1.27278 0.943444
P48940   22 2.58824 3.07991 0.0107511
Q2FYL6   11 1.29412 0.903563 0.161558
Q2FZV8   5 0.588235 -1.27278 0.943444
Q2FYM5   10 1.17647 0.903563 0.161558
Q2G2B6   7 0.823529 -1.27278 0.943444
Q2G1L2   9 1.05882 0.903563 0.161558
Q2G1V5   7 0.823529 -1.27278 0.943444
Q2FXT0   2 0.235294 -1.27278 0.943444
Q2FY02   15 1.76471 0.903563 0.161558
Q2FWQ4   12 1.41176 0.903563 0.161558
Q2FYG4   11 1.29412 0.903563 0.161558
Q2FW11   11 1.29412 0.903563 0.161558
Q2G257   16 1.77778 0.903563 0.161558
Q2FWJ6   12 1.33333 0.903563 0.161558
Q2FXS8   2 0.222222 -1.27278 0.943444
Q2FX12   8 0.888889 -1.27278 0.943444
Q2FYF1   10 1.11111 0.903563 0.161558
Q2G2E8   11 1.22222 0.903563 0.161558
Q2FXE6   11 1.22222 0.903563 0.161558
Q2G2C0   8 0.888889 -1.27278 0.943444
Q2G1V6   9 1 0.903563 0.161558
Q2FWZ4   13 1.44444 0.903563 0.161558
Q2G2V0   14 1.55556 0.903563 0.161558
Q9ZAH6   19 2.11111 3.07991 0.0107511
Q2FVU2   14 1.55556 0.903563 0.161558
Q2FWI8   8 0.888889 -1.27278 0.943444
P0A0H0   2 0.222222 -1.27278 0.943444
Q2G0C1   12 1.33333 0.903563 0.161558
Q2FXH3   9 1 0.903563 0.161558
Q2FXI6   10 1.11111 0.903563 0.161558
Q2G1X5   10 1.11111 0.903563 0.161558
Q2FV08   14 1.55556 0.903563 0.161558
Q2FWT7   6 0.666667 -1.27278 0.943444
Q2G210   10 1.11111 0.903563 0.161558
Q2FW66   9 1 0.903563 0.161558
Q2FWD0   14 1.55556 0.903563 0.161558
Q2FUQ1   8 0.888889 -1.27278 0.943444
Q2FVI6   11 1.22222 0.903563 0.161558
Q2FWM7   9 1 0.903563 0.161558
Q2FVN2   4 0.444444 -1.27278 0.943444
Q2FWR2   10 1.11111 0.903563 0.161558
Q2FYH4   12 1.33333 0.903563 0.161558
Q2FYM8   5 0.555556 -1.27278 0.943444
Q9RFJ6   12 1.33333 0.903563 0.161558
Q2FZ42   6 0.666667 -1.27278 0.943444
Q2FVX9   13 1.44444 0.903563 0.161558
Q2G066   9 1 0.903563 0.161558
Q2FVM3   15 1.66667 0.903563 0.161558
Q2FWT1   9 1 0.903563 0.161558
Q2FZB8   4 0.444444 -1.27278 0.943444
Q2FUQ8   10 1.11111 0.903563 0.161558
Q2G2I7   4 0.444444 -1.27278 0.943444
Q2FVF7   10 1.11111 0.903563 0.161558
Q2FV52   16 1.77778 0.903563 0.161558
Q2FWE3   10 1.11111 0.903563 0.161558
Q2G144   5 0.555556 -1.27278 0.943444
Q2FXZ1   8 0.888889 -1.27278 0.943444
Q2FX34   6 0.666667 -1.27278 0.943444
Q2FWV4   2 0.222222 -1.27278 0.943444
Q2FZ11   17 1.88889 0.903563 0.161558
Q2G141   10 1.11111 0.903563 0.161558
Q2FWF5   7 0.777778 -1.27278 0.943444
Q2FV34   4 0.444444 -1.27278 0.943444
Q2FWQ0   16 1.77778 0.903563 0.161558
Q2FV88   12 1.33333 0.903563 0.161558
Q2G2P0   9 1 0.903563 0.161558
Q2FYW8   11 1.22222 0.903563 0.161558
Q2G1W1   10 1.11111 0.903563 0.161558
Q2FVC2   8 0.888889 -1.27278 0.943444
Q2G0D3   7 0.777778 -1.27278 0.943444
Q2FV89   9 1 0.903563 0.161558
Q2G1U2   7 0.777778 -1.27278 0.943444
Q2FX32   2 0.222222 -1.27278 0.943444
Q2FXS7   12 1.33333 0.903563 0.161558
Q2FVX1   12 1.33333 0.903563 0.161558
Q2FVE0   14 1.55556 0.903563 0.161558
Q2G270   5 0.555556 -1.27278 0.943444
Q9EYW6   5 0.555556 -1.27278 0.943444
Q2FVB8   12 1.33333 0.903563 0.161558
Q2FZT9   13 1.44444 0.903563 0.161558
Q2G298   14 1.55556 0.903563 0.161558
Q2FX49   9 1 0.903563 0.161558
Q2G0Z0   13 1.44444 0.903563 0.161558
Q2FW39   11 1.22222 0.903563 0.161558
Q2G252   9 1 0.903563 0.161558
Q2G0A3   6 0.666667 -1.27278 0.943444
Q2FYJ7   14 1.55556 0.903563 0.161558
Q2FWT2   10 1.11111 0.903563 0.161558
Q2FWQ5   14 1.55556 0.903563 0.161558
Q2G2J7   6 0.666667 -1.27278 0.943444
Q2FY75   8 0.888889 -1.27278 0.943444
Q2G106   7 0.777778 -1.27278 0.943444
Q2FVY3   7 0.777778 -1.27278 0.943444
Q2FVP9   8 0.888889 -1.27278 0.943444
Q2FW42   6 0.666667 -1.27278 0.943444
Q2FUV9   10 1.11111 0.903563 0.161558
Q2FVR7   13 1.44444 0.903563 0.161558
Q2FZN1   5 0.555556 -1.27278 0.943444
Q2G2Q7   13 1.36842 0.903563 0.161558
Q2G150   10 1.05263 0.903563 0.161558
Q2G081   11 1.15789 0.903563 0.161558
Q2FV45   8 0.842105 -1.27278 0.943444
Q2FX02   12 1.26316 0.903563 0.161558
P0A0Q4   21 2.21053 3.07991 0.0107511
Q2G0L9   15 1.57895 0.903563 0.161558
Q2FY04   11 1.15789 0.903563 0.161558
Q2FV48   11 1.15789 0.903563 0.161558
Q2FW64   10 1.05263 0.903563 0.161558
Q2FX63   15 1.57895 0.903563 0.161558
Q2G1T3   10 1.05263 0.903563 0.161558
Q2G0K9   6 0.631579 -1.27278 0.943444
Q2FZ00   20 2.10526 3.07991 0.0107511
Q2FVL9   2 0.210526 -1.27278 0.943444
Q2FW33   14 1.47368 0.903563 0.161558
Q2FWT9   12 1.26316 0.903563 0.161558
Q2FZF7   6 0.631579 -1.27278 0.943444
Q2FWL1   9 0.947368 -1.27278 0.943444
Q2FYS7   7 0.736842 -1.27278 0.943444
Q2FZX3   8 0.842105 -1.27278 0.943444
Q2FXR0   10 1.05263 0.903563 0.161558
Q2G2I9   6 0.631579 -1.27278 0.943444
Q2FWN1   4 0.421053 -1.27278 0.943444
Q2G297   11 1.15789 0.903563 0.161558
Q2FVA0   14 1.47368 0.903563 0.161558
Q2FXX0   6 0.631579 -1.27278 0.943444
Q2G2P4   7 0.736842 -1.27278 0.943444
Q2G0P8   16 1.68421 0.903563 0.161558
Q2FVN3   15 1.57895 0.903563 0.161558
Q2FXK7   16 1.68421 0.903563 0.161558
Q2FZF8   7 0.736842 -1.27278 0.943444
Q2FWR0   8 0.842105 -1.27278 0.943444
Q2FXL2   11 1.15789 0.903563 0.161558
Q2FWA9   14 1.47368 0.903563 0.161558
Q2G282   15 1.57895 0.903563 0.161558
Q9RQQ0   11 1.15789 0.903563 0.161558
Q2FXD7   16 1.68421 0.903563 0.161558
Q2FUY4   14 1.47368 0.903563 0.161558
Q2G2W4   14 1.47368 0.903563 0.161558
Q2FZF5   12 1.26316 0.903563 0.161558
Q2FY42   6 0.631579 -1.27278 0.943444
Q2FUS3   12 1.26316 0.903563 0.161558
Q2G2E7   11 1.15789 0.903563 0.161558
Q2G0S6   7 0.736842 -1.27278 0.943444
Q2G0C2   19 2 3.07991 0.0107511
Q2FWF8   12 1.26316 0.903563 0.161558
Q2G000   9 0.947368 -1.27278 0.943444
Q2FWX2   6 0.631579 -1.27278 0.943444
Q2FZS2   10 1.05263 0.903563 0.161558
Q2FW16   6 0.631579 -1.27278 0.943444
Q2FZI2   11 1.15789 0.903563 0.161558
Q2G1Q5   13 1.36842 0.903563 0.161558
Q2G1A5   10 1.05263 0.903563 0.161558
Q2G0P7   11 1.15789 0.903563 0.161558
Q2FWV3   6 0.631579 -1.27278 0.943444
Q2FW51   10 1.05263 0.903563 0.161558
Q2FVI4   12 1.26316 0.903563 0.161558
Q2FVN7   10 1.05263 0.903563 0.161558
Q2FWP9   5 0.526316 -1.27278 0.943444
Q2FXT2   14 1.47368 0.903563 0.161558
P0A0F4   14 1.47368 0.903563 0.161558
Q2G126   13 1.36842 0.903563 0.161558
Q2FW82   9 0.947368 -1.27278 0.943444
Q2FY44   8 0.842105 -1.27278 0.943444
Q2G0N9   11 1.15789 0.903563 0.161558
Q2G0Z9   8 0.842105 -1.27278 0.943444
Q2FV81   10 1.05263 0.903563 0.161558
Q2FYC4   11 1.15789 0.903563 0.161558
Q2G178   13 1.36842 0.903563 0.161558
Q2G079   7 0.736842 -1.27278 0.943444
Q2G2B7   17 1.78947 0.903563 0.161558
Q2FVF5   9 0.947368 -1.27278 0.943444
Q2G2W2   14 1.47368 0.903563 0.161558
Q2G1I2   12 1.26316 0.903563 0.161558
Q2G245   5 0.526316 -1.27278 0.943444
Q2G1H7   13 1.3 0.903563 0.161558
Q2FWF1   6 0.6 -1.27278 0.943444
Q2FZZ9   15 1.5 0.903563 0.161558
Q2G1W3   12 1.2 0.903563 0.161558
Q2G204   14 1.4 0.903563 0.161558
Q2G1H1   8 0.8 -1.27278 0.943444
Q2FXK3   13 1.3 0.903563 0.161558
Q2G2H8   18 1.8 0.903563 0.161558
Q2FZP9   14 1.4 0.903563 0.161558
Q2FWI2   10 1 0.903563 0.161558
Q2FYZ6   15 1.5 0.903563 0.161558
Q2FXS1   10 1 0.903563 0.161558
Q2G200   10 1 0.903563 0.161558
Q2G2L5   9 0.9 -1.27278 0.943444
Q2FY73   19 1.9 0.903563 0.161558
Q2G177   14 1.4 0.903563 0.161558
Q2G2F9   15 1.5 0.903563 0.161558
Q2FV27   10 1 0.903563 0.161558
Q2FZ56   14 1.4 0.903563 0.161558
Q2FVF3   10 1 0.903563 0.161558
Q2G0B6   10 1 0.903563 0.161558
Q2G2S5   14 1.4 0.903563 0.161558
Q2FW68   8 0.8 -1.27278 0.943444
Q2FWX7   5 0.5 -1.27278 0.943444
Q2FWB6   14 1.4 0.903563 0.161558
Q2FXA9   11 1.1 0.903563 0.161558
Q2FXP3   11 1.1 0.903563 0.161558
Q2FUX5   14 1.4 0.903563 0.161558
Q2FZZ4   7 0.7 -1.27278 0.943444
Q2FX98   16 1.6 0.903563 0.161558
Q2FV23   7 0.7 -1.27278 0.943444
Q2FUR1   7 0.7 -1.27278 0.943444
Q2FY49   13 1.3 0.903563 0.161558
Q2G017   6 0.6 -1.27278 0.943444
Q2G2K9   24 2.4 3.07991 0.0107511
Q2G2N9   10 1 0.903563 0.161558
Q2G0E9   11 1.1 0.903563 0.161558
Q2FY19   15 1.5 0.903563 0.161558
Q2G1E3   12 1.2 0.903563 0.161558
Q2FW17   2 0.2 -1.27278 0.943444
Q2FWK9   12 1.2 0.903563 0.161558
Q2G2Q6   13 1.3 0.903563 0.161558
Q2G2Q5   17 1.7 0.903563 0.161558
Q2G1U9   20 2 3.07991 0.0107511
Q2G299   8 0.8 -1.27278 0.943444
Q2FX75   2 0.2 -1.27278 0.943444
Q2G058   12 1.2 0.903563 0.161558
Q2G0E3   6 0.6 -1.27278 0.943444
Q2FYK0   19 1.9 0.903563 0.161558
Q2G2K6   5 0.5 -1.27278 0.943444
Q2FYN0   6 0.6 -1.27278 0.943444
Q2FVK7   12 1.2 0.903563 0.161558
Q2FX15   12 1.2 0.903563 0.161558
Q2FVN9   9 0.9 -1.27278 0.943444
Q2FWX0   11 1.1 0.903563 0.161558
Q2G143   18 1.8 0.903563 0.161558
Q2G0C7   7 0.7 -1.27278 0.943444
Q2G0K6   9 0.9 -1.27278 0.943444
Q2FZZ1   12 1.2 0.903563 0.161558
Q2FV13   9 0.9 -1.27278 0.943444
Q2G128   14 1.4 0.903563 0.161558
Q2FXU2   6 0.6 -1.27278 0.943444
Q2G2R4   10 1 0.903563 0.161558
Q2FXM1   13 1.3 0.903563 0.161558
Q8KQR1   2 0.2 -1.27278 0.943444
Q2G2Q9   13 1.3 0.903563 0.161558
Q2FVG9   12 1.2 0.903563 0.161558
Q2FV56   12 1.2 0.903563 0.161558
Q2FWG7   14 1.33333 0.903563 0.161558
Q2G0T1   13 1.2381 0.903563 0.161558
Q2FXB9   10 0.952381 -1.27278 0.943444
Q2FZP3   17 1.61905 0.903563 0.161558
Q2FZQ2   10 0.952381 -1.27278 0.943444
Q2FXS4   12 1.14286 0.903563 0.161558
Q2FZ21   10 0.952381 -1.27278 0.943444
Q2G2X2   11 1.04762 0.903563 0.161558
Q2FZF6   12 1.14286 0.903563 0.161558
Q2FYA0   8 0.761905 -1.27278 0.943444
Q2G2A9   11 1.04762 0.903563 0.161558
Q2FYB9   18 1.71429 0.903563 0.161558
Q2FYI4   16 1.52381 0.903563 0.161558
Q2FYL4   12 1.14286 0.903563 0.161558
Q2G1T0   11 1.04762 0.903563 0.161558
Q2FXW7   8 0.761905 -1.27278 0.943444
Q2FZA1   10 0.952381 -1.27278 0.943444
Q2FY76   9 0.857143 -1.27278 0.943444
Q2FZ97   14 1.33333 0.903563 0.161558
Q2G1I4   15 1.42857 0.903563 0.161558
Q2FYQ6   10 0.952381 -1.27278 0.943444
Q2FXL6   13 1.2381 0.903563 0.161558
Q2G2G6   5 0.47619 -1.27278 0.943444
Q2FVH1   13 1.2381 0.903563 0.161558
Q2FYA8   8 0.761905 -1.27278 0.943444
Q2G2M5   22 2.09524 3.07991 0.0107511
Q2FV99   10 0.952381 -1.27278 0.943444
Q2G105   8 0.761905 -1.27278 0.943444
Q2FW23   15 1.42857 0.903563 0.161558
Q2G012   4 0.380952 -1.27278 0.943444
Q2G2V5   8 0.761905 -1.27278 0.943444
Q2FW07   19 1.80952 0.903563 0.161558
Q2G0F2   8 0.761905 -1.27278 0.943444
Q2FZC9   14 1.33333 0.903563 0.161558
Q2FXE9   10 0.952381 -1.27278 0.943444
Q2FV47   17 1.61905 0.903563 0.161558
Q2G2Q8   13 1.2381 0.903563 0.161558
Q2FYE7   19 1.80952 0.903563 0.161558
Q2FUT3   16 1.52381 0.903563 0.161558
Q2G068   17 1.61905 0.903563 0.161558
Q2G2D3   11 1.04762 0.903563 0.161558
Q2FYK4   9 0.857143 -1.27278 0.943444
Q2FX36   9 0.857143 -1.27278 0.943444
Q2G0A4   11 1.04762 0.903563 0.161558
Q2G080   11 1.04762 0.903563 0.161558
Q2FUT1   19 1.80952 0.903563 0.161558
Q2FYH3   13 1.2381 0.903563 0.161558
Q2FXA7   12 1.14286 0.903563 0.161558
Q2G2Y6   3 0.285714 -1.27278 0.943444
Q2FY55   10 0.952381 -1.27278 0.943444
Q2FY61   9 0.857143 -1.27278 0.943444
Q2G0E2   11 1.04762 0.903563 0.161558
Q2FVY1   14 1.33333 0.903563 0.161558
Q2FUV1   17 1.61905 0.903563 0.161558
Q2FUS9   6 0.571429 -1.27278 0.943444
Q2G1A1   8 0.761905 -1.27278 0.943444
P60639   13 1.2381 0.903563 0.161558
Q2FZE9   2 0.190476 -1.27278 0.943444
Q2G1I9   12 1.14286 0.903563 0.161558
Q2FWN0   19 1.80952 0.903563 0.161558
Q2FZE3   12 1.14286 0.903563 0.161558
Q93Q23   13 1.2381 0.903563 0.161558
Q2FWE9   11 1.04762 0.903563 0.161558
Q2FUS1   12 1.14286 0.903563 0.161558
Q2FVM5   15 1.42857 0.903563 0.161558
Q2G2N7   8 0.761905 -1.27278 0.943444
Q2FWG0   11 1.04762 0.903563 0.161558
Q2FXV7   13 1.2381 0.903563 0.161558
Q2FW69   14 1.33333 0.903563 0.161558
P0A0F8   5 0.47619 -1.27278 0.943444
Q2G055   8 0.761905 -1.27278 0.943444
Q2FV37   11 1.04762 0.903563 0.161558
Q2G225   11 1.04762 0.903563 0.161558
Q2FXG2   12 1.14286 0.903563 0.161558
Q2FY87   8 0.761905 -1.27278 0.943444
Q2FWR7   9 0.857143 -1.27278 0.943444
Q2G1U6   17 1.61905 0.903563 0.161558
Q2G006   10 0.952381 -1.27278 0.943444
Q2G2I6   15 1.36364 0.903563 0.161558
Q2FWS1   2 0.181818 -1.27278 0.943444
Q2FYF5   23 2.09091 3.07991 0.0107511
Q2G0F1   19 1.72727 0.903563 0.161558
Q2G0J2   15 1.36364 0.903563 0.161558
Q2FXE3   14 1.27273 0.903563 0.161558
Q2FYV8   11 1 0.903563 0.161558
Q2G1X6   10 0.909091 -1.27278 0.943444
Q2FUP5   15 1.36364 0.903563 0.161558
Q2G1A4   11 1 0.903563 0.161558
Q2G0H9   14 1.27273 0.903563 0.161558
Q2G0M0   11 1 0.903563 0.161558
Q2FYK6   11 1 0.903563 0.161558
Q2G023   13 1.18182 0.903563 0.161558
Q2G0G2   12 1.09091 0.903563 0.161558
Q2FXC0   10 0.909091 -1.27278 0.943444
Q2FXF1   11 1 0.903563 0.161558
Q2FW00   12 1.09091 0.903563 0.161558
Q2G1E7   12 1.09091 0.903563 0.161558
Q2FWE7   13 1.18182 0.903563 0.161558
Q2FY32   23 2.09091 3.07991 0.0107511
Q2FUU0   11 1 0.903563 0.161558
Q2FVU5   15 1.36364 0.903563 0.161558
Q2G062   17 1.54545 0.903563 0.161558
Q2FV26   15 1.36364 0.903563 0.161558
Q2FW97   19 1.72727 0.903563 0.161558
Q2FZY8   14 1.27273 0.903563 0.161558
Q2G277   14 1.27273 0.903563 0.161558
Q2G0V1   15 1.36364 0.903563 0.161558
Q2FWJ3   19 1.72727 0.903563 0.161558
Q2G2J2   10 0.909091 -1.27278 0.943444
Q2FVB0   12 1.09091 0.903563 0.161558
Q2G278   12 1.09091 0.903563 0.161558
Q2G107   6 0.545455 -1.27278 0.943444
P0A0M9   10 0.909091 -1.27278 0.943444
Q2G067   7 0.636364 -1.27278 0.943444
Q2FV55   10 0.909091 -1.27278 0.943444
Q2G1L3   10 0.909091 -1.27278 0.943444
Q2G2R0   11 1 0.903563 0.161558
Q2G2T3   10 0.909091 -1.27278 0.943444
Q2FWA8   12 1.09091 0.903563 0.161558
Q2G056   16 1.45455 0.903563 0.161558
Q2FWR1   15 1.36364 0.903563 0.161558
Q2FXP9   9 0.818182 -1.27278 0.943444
Q2FZI4   13 1.18182 0.903563 0.161558
Q2G2L7   20 1.81818 0.903563 0.161558
Q2FVG1   10 0.909091 -1.27278 0.943444
Q2G1I7   12 1.09091 0.903563 0.161558
Q2FVB6   14 1.27273 0.903563 0.161558
Q2G001   17 1.54545 0.903563 0.161558
Q2FUX3   7 0.636364 -1.27278 0.943444
Q2G1Q9   12 1.09091 0.903563 0.161558
Q2G2S9   17 1.54545 0.903563 0.161558
Q2FXZ8   11 1 0.903563 0.161558
Q2FZI7   15 1.36364 0.903563 0.161558
Q2FUS6   14 1.27273 0.903563 0.161558
Q2FUZ6   13 1.18182 0.903563 0.161558
Q2FYQ9   10 0.909091 -1.27278 0.943444
Q2FYS8   13 1.18182 0.903563 0.161558
Q2FYS6   14 1.27273 0.903563 0.161558
Q2FZG6   10 0.909091 -1.27278 0.943444
Q2G1L9   10 0.909091 -1.27278 0.943444
Q2FXT3   18 1.63636 0.903563 0.161558
Q2FZN9   13 1.18182 0.903563 0.161558
Q2FW20   10 0.909091 -1.27278 0.943444
Q2G0H3   10 0.909091 -1.27278 0.943444
Q2FV98   12 1.09091 0.903563 0.161558
Q2FXR7   17 1.54545 0.903563 0.161558
Q2G1T4   13 1.18182 0.903563 0.161558
Q2FW38   15 1.36364 0.903563 0.161558
Q2G2P6   12 1.09091 0.903563 0.161558
Q2FVL7   12 1.09091 0.903563 0.161558
Q2FVY2   14 1.27273 0.903563 0.161558
Q2FYZ0   13 1.18182 0.903563 0.161558
Q2FYW2   12 1.09091 0.903563 0.161558
P60643   12 1.09091 0.903563 0.161558
Q2G265   11 1 0.903563 0.161558
Q2FV42   11 1 0.903563 0.161558
Q2FXN0   16 1.45455 0.903563 0.161558
Q2G2D9   14 1.27273 0.903563 0.161558
Q2FV75   16 1.45455 0.903563 0.161558
Q2FYE0   19 1.72727 0.903563 0.161558
Q2FX03   11 1 0.903563 0.161558
Q2FX89   8 0.727273 -1.27278 0.943444
Q2FX43   5 0.454545 -1.27278 0.943444
Q2FV69   18 1.56522 0.903563 0.161558
P72360   12 1.04348 0.903563 0.161558
Q2FVQ1   13 1.13043 0.903563 0.161558
Q2FYG7   28 2.43478 3.07991 0.0107511
Q2G1J8   10 0.869565 -1.27278 0.943444
Q2FW77   13 1.13043 0.903563 0.161558
Q2FWI4   11 0.956522 -1.27278 0.943444
Q2FX62   10 0.869565 -1.27278 0.943444
Q2G0U6   13 1.13043 0.903563 0.161558
Q2G0P2   13 1.13043 0.903563 0.161558
Q2G0B8   15 1.30435 0.903563 0.161558
Q2FVL3   12 1.04348 0.903563 0.161558
Q2G1K8   18 1.56522 0.903563 0.161558
Q2G2R9   18 1.56522 0.903563 0.161558
Q2G2I3   10 0.869565 -1.27278 0.943444
Q2FY56   10 0.869565 -1.27278 0.943444
Q2G0B1   18 1.56522 0.903563 0.161558
Q2G1T1   14 1.21739 0.903563 0.161558
Q2FVX5   14 1.21739 0.903563 0.161558
Q2G0H8   14 1.21739 0.903563 0.161558
Q2FVT3   9 0.782609 -1.27278 0.943444
Q2FWF6   10 0.869565 -1.27278 0.943444
Q2FWZ6   19 1.65217 0.903563 0.161558
Q2FZ77   11 0.956522 -1.27278 0.943444
Q2G0H0   13 1.13043 0.903563 0.161558
Q2G2G7   16 1.3913 0.903563 0.161558
Q2G117   13 1.13043 0.903563 0.161558
Q2FXG9   12 1.04348 0.903563 0.161558
Q2FWE4   14 1.21739 0.903563 0.161558
Q2FUS0   18 1.56522 0.903563 0.161558
Q2FWR3   18 1.56522 0.903563 0.161558
Q2FYA9   5 0.434783 -1.27278 0.943444
Q2G0Y5   15 1.30435 0.903563 0.161558
Q2FZZ8   15 1.30435 0.903563 0.161558
Q2G1Z6   18 1.56522 0.903563 0.161558
Q2FX53   16 1.3913 0.903563 0.161558
Q2FZC4   10 0.869565 -1.27278 0.943444
Q2FUS5   16 1.3913 0.903563 0.161558
Q2G1R0   11 0.956522 -1.27278 0.943444
Q2G0D5   12 1.04348 0.903563 0.161558
Q2FY18   12 1.04348 0.903563 0.161558
Q2FYH8   14 1.21739 0.903563 0.161558
Q2G1F2   13 1.13043 0.903563 0.161558
Q2G0Q5   12 1.04348 0.903563 0.161558
Q2FVR2   11 0.956522 -1.27278 0.943444
Q2FZE7   4 0.347826 -1.27278 0.943444
Q2G0I0   14 1.21739 0.903563 0.161558
Q2G0R1   8 0.695652 -1.27278 0.943444
Q2G0L7   12 1.04348 0.903563 0.161558
Q2FWI1   19 1.65217 0.903563 0.161558
Q2G0F7   15 1.30435 0.903563 0.161558
Q2FXY3   13 1.13043 0.903563 0.161558
P0A084   16 1.3913 0.903563 0.161558
Q2G0G5   12 1.04348 0.903563 0.161558
Q2FZE5   13 1.13043 0.903563 0.161558
Q2G0A2   12 1.04348 0.903563 0.161558
Q2FVE8   12 1.04348 0.903563 0.161558
Q2G2M8   14 1.21739 0.903563 0.161558
Q2FYH7   16 1.3913 0.903563 0.161558
Q2FVR8   12 1.04348 0.903563 0.161558
Q2FZU9   13 1.13043 0.903563 0.161558
Q2FYX7   13 1.13043 0.903563 0.161558
Q2G280   22 1.91304 0.903563 0.161558
Q2FVG5   13 1.13043 0.903563 0.161558
Q2FWX1   15 1.30435 0.903563 0.161558
Q2FVB3   15 1.30435 0.903563 0.161558
Q2G2A1   16 1.3913 0.903563 0.161558
Q2G1W7   6 0.521739 -1.27278 0.943444
Q2FW36   17 1.47826 0.903563 0.161558
P31337   14 1.21739 0.903563 0.161558
Q2FXB8   11 0.956522 -1.27278 0.943444
Q2G2F3   17 1.47826 0.903563 0.161558
Q2FYM7   7 0.608696 -1.27278 0.943444
Q2FYB2   8 0.695652 -1.27278 0.943444
Q2G2E2   15 1.25 0.903563 0.161558
Q2G2G9   15 1.25 0.903563 0.161558
Q2FVC5   9 0.75 -1.27278 0.943444
Q2G0T3   12 1 0.903563 0.161558
Q2G074   10 0.833333 -1.27278 0.943444
Q2G016   11 0.916667 -1.27278 0.943444
Q2G0G4   13 1.08333 0.903563 0.161558
Q2G2K1   8 0.666667 -1.27278 0.943444
Q2FXE1   12 1 0.903563 0.161558
Q2FWD2   10 0.833333 -1.27278 0.943444
Q2G1Q0   12 1 0.903563 0.161558
Q2G073   12 1 0.903563 0.161558
Q2G1T7   15 1.25 0.903563 0.161558
Q2FVI3   17 1.41667 0.903563 0.161558
Q2FZ93   21 1.75 0.903563 0.161558
Q2FVQ7   11 0.916667 -1.27278 0.943444
Q2G2B9   13 1.08333 0.903563 0.161558
Q2FZN5   12 1 0.903563 0.161558
Q2FY72   11 0.916667 -1.27278 0.943444
Q2G0A0   16 1.33333 0.903563 0.161558
Q2FZQ8   12 1 0.903563 0.161558
Q2FXP1   15 1.25 0.903563 0.161558
P0A0B7   12 1 0.903563 0.161558
Q2FYW0   15 1.25 0.903563 0.161558
Q2G230   16 1.33333 0.903563 0.161558
Q2G0H5   11 0.916667 -1.27278 0.943444
Q2G0B7   12 1 0.903563 0.161558
Q2G131   11 0.916667 -1.27278 0.943444
Q2G0Y4   11 0.916667 -1.27278 0.943444
Q2G2L0   14 1.16667 0.903563 0.161558
Q2G101   16 1.33333 0.903563 0.161558
Q2G036   17 1.41667 0.903563 0.161558
Q2FXN3   15 1.25 0.903563 0.161558
Q2FWY2   12 1 0.903563 0.161558
Q2FXK6   17 1.41667 0.903563 0.161558
Q2G2Y3   10 0.833333 -1.27278 0.943444
Q2G1P8   12 1 0.903563 0.161558
Q2G0N7   11 0.916667 -1.27278 0.943444
Q2FW43   17 1.41667 0.903563 0.161558
Q2G2N4   16 1.33333 0.903563 0.161558
Q2FW59   16 1.33333 0.903563 0.161558
Q2G1V0   12 1 0.903563 0.161558
Q2G010   12 1 0.903563 0.161558
Q2FWJ4   13 1.08333 0.903563 0.161558
Q2FUR3   13 1.08333 0.903563 0.161558
Q2FXE4   15 1.25 0.903563 0.161558
Q2FY36   10 0.833333 -1.27278 0.943444
Q2G1Q7   10 0.833333 -1.27278 0.943444
Q2FX09   14 1.16667 0.903563 0.161558
Q2G0Z1   16 1.33333 0.903563 0.161558
Q2FWJ1   18 1.5 0.903563 0.161558
Q2FUT4   15 1.25 0.903563 0.161558
Q2FYI1   15 1.25 0.903563 0.161558
Q2FXQ8   12 1 0.903563 0.161558
Q2FUZ0   13 1.08333 0.903563 0.161558
P0A086   24 2 3.07991 0.0107511
Q2FZM0   12 1 0.903563 0.161558
Q2FXL3   14 1.16667 0.903563 0.161558
Q2G2K7   12 1 0.903563 0.161558
Q2FVL1   11 0.916667 -1.27278 0.943444
Q2FW21   8 0.666667 -1.27278 0.943444
Q2G201   15 1.25 0.903563 0.161558
Q2FVV6   11 0.916667 -1.27278 0.943444
Q2FV03   12 1 0.903563 0.161558
Q2G2T2   12 1 0.903563 0.161558
Q2FZ44   6 0.5 -1.27278 0.943444
Q2G1N7   16 1.33333 0.903563 0.161558
Q2G172   11 0.916667 -1.27278 0.943444
Q2G208   16 1.33333 0.903563 0.161558
Q2FZR7   13 1.08333 0.903563 0.161558
Q2G2K2   2 0.166667 -1.27278 0.943444
Q2FVA4   20 1.66667 0.903563 0.161558
Q2G0F5   12 1 0.903563 0.161558
Q2G0X0   12 1 0.903563 0.161558
Q2FXU0   13 1.08333 0.903563 0.161558
Q2FXX9   14 1.16667 0.903563 0.161558
Q2G2K8   10 0.833333 -1.27278 0.943444
Q2G0X1   11 0.88 -1.27278 0.943444
Q2FXI8   6 0.48 -1.27278 0.943444
Q2G0L1   15 1.2 0.903563 0.161558
Q2FX07   5 0.4 -1.27278 0.943444
Q2G139   9 0.72 -1.27278 0.943444
Q2FUV5   15 1.2 0.903563 0.161558
Q2FVD0   9 0.72 -1.27278 0.943444
Q2FX10   17 1.36 0.903563 0.161558
Q2G1W5   12 0.96 -1.27278 0.943444
Q2G1Y7   12 0.96 -1.27278 0.943444
Q2G190   14 1.12 0.903563 0.161558
Q2FV59   12 0.96 -1.27278 0.943444
Q2FZS3   9 0.72 -1.27278 0.943444
Q2FX90   10 0.8 -1.27278 0.943444
Q2FW85   11 0.88 -1.27278 0.943444
Q2FZ65   19 1.52 0.903563 0.161558
Q2FXJ7   23 1.84 0.903563 0.161558
Q2FVW2   18 1.44 0.903563 0.161558
Q2G0H4   11 0.88 -1.27278 0.943444
Q2FVV4   13 1.04 0.903563 0.161558
Q2FUR9   11 0.88 -1.27278 0.943444
Q2FW06   6 0.48 -1.27278 0.943444
Q2FY84   14 1.12 0.903563 0.161558
Q2G132   17 1.36 0.903563 0.161558
Q2G0C9   10 0.8 -1.27278 0.943444
Q2G2N1   10 0.8 -1.27278 0.943444
Q2FVF2   13 1.04 0.903563 0.161558
Q2FZ30   18 1.44 0.903563 0.161558
Q2FXX8   14 1.12 0.903563 0.161558
Q2FZX6   18 1.44 0.903563 0.161558
Q2G1Z2   11 0.88 -1.27278 0.943444
Q2G0G7   15 1.2 0.903563 0.161558
Q2FV53   11 0.88 -1.27278 0.943444
Q2FV28   17 1.36 0.903563 0.161558
Q2G097   14 1.12 0.903563 0.161558
Q2FZC5   11 0.88 -1.27278 0.943444
Q2FY77   17 1.36 0.903563 0.161558
Q2FVA9   13 1.04 0.903563 0.161558
Q2G2W5   5 0.4 -1.27278 0.943444
Q2FX97   13 1.04 0.903563 0.161558
Q2G1F3   13 1.04 0.903563 0.161558
Q2FYU1   6 0.48 -1.27278 0.943444
Q2FUP6   17 1.36 0.903563 0.161558
Q2G2U7   16 1.28 0.903563 0.161558
Q2FY09   13 1.04 0.903563 0.161558
Q2G1J6   19 1.52 0.903563 0.161558
Q2G059   11 0.88 -1.27278 0.943444
Q2FVK5   8 0.64 -1.27278 0.943444
Q2G0H7   12 0.96 -1.27278 0.943444
Q2FWN2   12 0.96 -1.27278 0.943444
Q2FYV7   16 1.28 0.903563 0.161558
Q2G236   15 1.2 0.903563 0.161558
Q2FZR6   12 0.96 -1.27278 0.943444
Q2G1P9   11 0.88 -1.27278 0.943444
Q2G0R9   15 1.2 0.903563 0.161558
Q2FUZ9   15 1.2 0.903563 0.161558
Q2FVP2   15 1.2 0.903563 0.161558
Q2FXC8   10 0.8 -1.27278 0.943444
Q2FVC4   11 0.88 -1.27278 0.943444
Q2FZ29   12 0.96 -1.27278 0.943444
Q2FYR8   10 0.769231 -1.27278 0.943444
Q2FY23   12 0.923077 -1.27278 0.943444
Q2G0D4   14 1.07692 0.903563 0.161558
Q2FZ38   19 1.46154 0.903563 0.161558
Q2FXH1   10 0.769231 -1.27278 0.943444
Q2FXZ9   18 1.38462 0.903563 0.161558
Q2G1V3   11 0.846154 -1.27278 0.943444
Q2FVZ0   10 0.769231 -1.27278 0.943444
Q2FV95   15 1.15385 0.903563 0.161558
Q2G196   17 1.30769 0.903563 0.161558
Q2FZ61   19 1.46154 0.903563 0.161558
Q2FW27   17 1.30769 0.903563 0.161558
Q2FWH2   19 1.46154 0.903563 0.161558
Q2FZQ9   14 1.07692 0.903563 0.161558
Q2FWQ9   16 1.23077 0.903563 0.161558
Q2G1N5   11 0.846154 -1.27278 0.943444
Q2FZP8   10 0.769231 -1.27278 0.943444
Q2FXC2   14 1.07692 0.903563 0.161558
Q2G0X9   8 0.615385 -1.27278 0.943444
Q2FX08   10 0.769231 -1.27278 0.943444
Q2FUV2   23 1.76923 0.903563 0.161558
Q2FZT8   9 0.692308 -1.27278 0.943444
Q2G2N2   10 0.769231 -1.27278 0.943444
Q2G0M1   21 1.61538 0.903563 0.161558
Q2FVX8   16 1.23077 0.903563 0.161558
Q2G220   14 1.07692 0.903563 0.161558
Q2FW37   17 1.30769 0.903563 0.161558
Q2G203   22 1.69231 0.903563 0.161558
Q2FY89   13 1 0.903563 0.161558
Q2G1K7   20 1.53846 0.903563 0.161558
Q2G013   10 0.769231 -1.27278 0.943444
Q2FV91   12 0.923077 -1.27278 0.943444
Q2FW92   19 1.46154 0.903563 0.161558
Q2G1U5   17 1.30769 0.903563 0.161558
Q2G2A6   12 0.923077 -1.27278 0.943444
Q2G0G9   12 0.923077 -1.27278 0.943444
P0A088   6 0.461538 -1.27278 0.943444
Q2G0B4   14 1.07692 0.903563 0.161558
Q2G0X7   9 0.692308 -1.27278 0.943444
Q2G0S0   9 0.692308 -1.27278 0.943444
Q2FW12   17 1.30769 0.903563 0.161558
Q2G0J7   11 0.846154 -1.27278 0.943444
Q2FW76   12 0.923077 -1.27278 0.943444
Q2G1Z7   13 1 0.903563 0.161558
Q2G2S1   21 1.61538 0.903563 0.161558
Q2G1B1   16 1.23077 0.903563 0.161558
Q2FVP3   18 1.38462 0.903563 0.161558
Q2G1V1   13 1 0.903563 0.161558
Q2G1H8   18 1.38462 0.903563 0.161558
Q2G149   17 1.30769 0.903563 0.161558
Q2FXC7   11 0.846154 -1.27278 0.943444
Q2G019   9 0.692308 -1.27278 0.943444
Q2FWL6   16 1.23077 0.903563 0.161558
Q2G199   11 0.846154 -1.27278 0.943444
Q2FY41   2 0.153846 -1.27278 0.943444
Q2FX33   16 1.23077 0.903563 0.161558
Q2G181   17 1.30769 0.903563 0.161558
Q2FVT1   13 1 0.903563 0.161558
Q2G0Z5   25 1.92308 0.903563 0.161558
Q2FZC7   24 1.84615 0.903563 0.161558
Q2G1U0   17 1.30769 0.903563 0.161558
Q2FW18   16 1.23077 0.903563 0.161558
Q2G0H1   12 0.923077 -1.27278 0.943444
Q2FX22   12 0.923077 -1.27278 0.943444
Q2G157   15 1.15385 0.903563 0.161558
Q2G2J5   19 1.46154 0.903563 0.161558
Q2FZH9   11 0.846154 -1.27278 0.943444
Q2FZA6   12 0.923077 -1.27278 0.943444
Q2G1N6   12 0.923077 -1.27278 0.943444
Q2FVR4   17 1.30769 0.903563 0.161558
Q2FY13   21 1.61538 0.903563 0.161558
Q2G025   16 1.23077 0.903563 0.161558
Q2FV36   14 1.07692 0.903563 0.161558
Q2G0W9   13 1 0.903563 0.161558
Q2G0L0   18 1.38462 0.903563 0.161558
Q2FUR2   11 0.846154 -1.27278 0.943444
Q2FVJ9   14 1.07692 0.903563 0.161558
Q2G1S8   12 0.888889 -1.27278 0.943444
Q2FVJ5   19 1.40741 0.903563 0.161558
Q2FZ39   18 1.33333 0.903563 0.161558
Q2FWP6   15 1.11111 0.903563 0.161558
Q2FVB4   18 1.33333 0.903563 0.161558
Q2G0V7   16 1.18519 0.903563 0.161558
Q2FUV4   11 0.814815 -1.27278 0.943444
Q2FYG5   20 1.48148 0.903563 0.161558
Q2FW71   11 0.814815 -1.27278 0.943444
Q2FZB1   10 0.740741 -1.27278 0.943444
Q2G0Y9   12 0.888889 -1.27278 0.943444
Q2G0X4   7 0.518519 -1.27278 0.943444
Q2FZL2   13 0.962963 -1.27278 0.943444
Q2FVS1   13 0.962963 -1.27278 0.943444
Q2G099   13 0.962963 -1.27278 0.943444
Q2FZN0   14 1.03704 0.903563 0.161558
Q2FZ50   19 1.40741 0.903563 0.161558
Q2G0X8   9 0.666667 -1.27278 0.943444
Q2G167   13 0.962963 -1.27278 0.943444
Q2G086   13 0.962963 -1.27278 0.943444
Q2G0D0   20 1.48148 0.903563 0.161558
Q2FWG3   14 1.03704 0.903563 0.161558
Q2G228   19 1.40741 0.903563 0.161558
Q2FWW8   17 1.25926 0.903563 0.161558
Q2FYL0   8 0.592593 -1.27278 0.943444
Q2FXX2   15 1.11111 0.903563 0.161558
Q2G0C4   12 0.888889 -1.27278 0.943444
Q2FZA2   17 1.25926 0.903563 0.161558
Q2FWL0   15 1.11111 0.903563 0.161558
Q2FUY9   16 1.18519 0.903563 0.161558
Q2G0T8   18 1.33333 0.903563 0.161558
Q2FWK0   25 1.85185 0.903563 0.161558
Q2G0D9   17 1.25926 0.903563 0.161558
Q2FZF3   9 0.666667 -1.27278 0.943444
Q2FZ17   17 1.25926 0.903563 0.161558
Q2G0T6   10 0.740741 -1.27278 0.943444
Q2G140   12 0.888889 -1.27278 0.943444
Q2G2F2   10 0.740741 -1.27278 0.943444
Q2FXG0   14 1.03704 0.903563 0.161558
Q2FWR4   17 1.25926 0.903563 0.161558
Q2G195   14 1.03704 0.903563 0.161558
Q2FVY4   15 1.11111 0.903563 0.161558
Q2G1I6   16 1.18519 0.903563 0.161558
Q2FVD5   11 0.814815 -1.27278 0.943444
Q2FZM1   17 1.25926 0.903563 0.161558
Q2FVG0   18 1.33333 0.903563 0.161558
Q2FZM7   11 0.814815 -1.27278 0.943444
Q2FZB2   10 0.740741 -1.27278 0.943444
Q2G287   17 1.25926 0.903563 0.161558
Q2FWG4   13 0.962963 -1.27278 0.943444
Q2G2B3   13 0.962963 -1.27278 0.943444
Q2FY48   16 1.18519 0.903563 0.161558
Q9ZNI1   13 0.962963 -1.27278 0.943444
Q2FV94   16 1.18519 0.903563 0.161558
Q2G2X5   16 1.18519 0.903563 0.161558
Q2FVX6   15 1.11111 0.903563 0.161558
Q2G060   20 1.48148 0.903563 0.161558
Q2FVG2   16 1.18519 0.903563 0.161558
Q2G1Q1   16 1.18519 0.903563 0.161558
Q2G1F1   9 0.666667 -1.27278 0.943444
Q2FXC5   10 0.740741 -1.27278 0.943444
Q2G2B0   10 0.740741 -1.27278 0.943444
Q2FXR6   12 0.888889 -1.27278 0.943444
Q2FXE0   20 1.48148 0.903563 0.161558
Q2FUY3   20 1.48148 0.903563 0.161558
Q2G1S6   11 0.814815 -1.27278 0.943444
Q2FVE9   11 0.814815 -1.27278 0.943444
Q2FVU7   14 1.03704 0.903563 0.161558
Q2FVM7   15 1.11111 0.903563 0.161558
Q2FVU6   12 0.888889 -1.27278 0.943444
Q2FVA1   14 1.03704 0.903563 0.161558
Q2FWB8   19 1.40741 0.903563 0.161558
Q2FYR5   15 1.11111 0.903563 0.161558
Q2G261   25 1.85185 0.903563 0.161558
Q2G264   19 1.40741 0.903563 0.161558
Q2G0U4   14 1.03704 0.903563 0.161558
Q2G226   10 0.740741 -1.27278 0.943444
Q2FZT7   9 0.666667 -1.27278 0.943444
Q2FXJ4   25 1.85185 0.903563 0.161558
Q2G047   14 1.03704 0.903563 0.161558
Q2FWD9   9 0.666667 -1.27278 0.943444
Q2FZH2   21 1.55556 0.903563 0.161558
Q2G044   18 1.33333 0.903563 0.161558
Q2FVZ8   11 0.814815 -1.27278 0.943444
Q2G1C5   13 0.962963 -1.27278 0.943444
Q2G1Z1   17 1.25926 0.903563 0.161558
Q2G135   9 0.666667 -1.27278 0.943444
Q2FVE5   23 1.7037 0.903563 0.161558
Q2FZ70   13 0.962963 -1.27278 0.943444
Q2G2A0   16 1.18519 0.903563 0.161558
Q2G224   14 1 0.903563 0.161558
P0A0K3   14 1 0.903563 0.161558
Q2G1A8   19 1.35714 0.903563 0.161558
Q2G1P5   10 0.714286 -1.27278 0.943444
Q2FV93   12 0.857143 -1.27278 0.943444
Q2FXC4   11 0.785714 -1.27278 0.943444
Q2FY74   18 1.28571 0.903563 0.161558
Q2G1M1   14 1 0.903563 0.161558
Q9EZ11   15 1.07143 0.903563 0.161558
Q2FZB3   8 0.571429 -1.27278 0.943444
Q2G1V2   16 1.14286 0.903563 0.161558
Q2FVM8   13 0.928571 -1.27278 0.943444
Q2FVR1   15 1.07143 0.903563 0.161558
Q2FXC3   11 0.785714 -1.27278 0.943444
Q2FUV6   13 0.928571 -1.27278 0.943444
Q2G1D7   16 1.14286 0.903563 0.161558
Q2FXR2   13 0.928571 -1.27278 0.943444
Q2FW83   12 0.857143 -1.27278 0.943444
Q2G2X7   11 0.785714 -1.27278 0.943444
Q2FVM4   13 0.928571 -1.27278 0.943444
P0A0J3   25 1.78571 0.903563 0.161558
Q2G2L8   14 1 0.903563 0.161558
Q2FZ27   16 1.14286 0.903563 0.161558
Q2FZ53   14 1 0.903563 0.161558
Q2G154   19 1.35714 0.903563 0.161558
Q2FZS4   12 0.857143 -1.27278 0.943444
Q2FYQ5   11 0.785714 -1.27278 0.943444
Q2FZL6   18 1.28571 0.903563 0.161558
Q2FWB9   16 1.14286 0.903563 0.161558
Q2FUQ4   21 1.5 0.903563 0.161558
Q2G293   19 1.35714 0.903563 0.161558
Q2FZS5   20 1.42857 0.903563 0.161558
Q2FYP9   13 0.928571 -1.27278 0.943444
Q2G0K7   16 1.14286 0.903563 0.161558
Q2FVV2   11 0.785714 -1.27278 0.943444
Q2FVN0   21 1.5 0.903563 0.161558
Q2FX00   15 1.07143 0.903563 0.161558
Q2G1I0   16 1.14286 0.903563 0.161558
Q2FXI2   21 1.5 0.903563 0.161558
Q2G2X1   14 1 0.903563 0.161558
Q2FYG6   18 1.28571 0.903563 0.161558
Q2FXH0   14 1 0.903563 0.161558
Q2FXU7   17 1.21429 0.903563 0.161558
Q2G170   15 1.07143 0.903563 0.161558
Q2FVQ9   14 1 0.903563 0.161558
Q2FWV2   10 0.714286 -1.27278 0.943444
Q2FVI5   13 0.928571 -1.27278 0.943444
Q2FUW0   16 1.14286 0.903563 0.161558
Q2FXB7   17 1.21429 0.903563 0.161558
Q2G0J8   26 1.85714 0.903563 0.161558
Q2FXB5   13 0.928571 -1.27278 0.943444
Q2FYE9   13 0.928571 -1.27278 0.943444
Q2FVE2   12 0.857143 -1.27278 0.943444
Q2G2V6   16 1.14286 0.903563 0.161558
O08387   17 1.21429 0.903563 0.161558
Q2FZ14   13 0.928571 -1.27278 0.943444
Q2FXW3   16 1.14286 0.903563 0.161558
Q2FYQ8   19 1.35714 0.903563 0.161558
Q2G2D6   18 1.28571 0.903563 0.161558
Q2G2T7   19 1.35714 0.903563 0.161558
Q2FYP8   16 1.14286 0.903563 0.161558
Q2FZ25   14 1 0.903563 0.161558
Q2FY65   22 1.57143 0.903563 0.161558
Q2G2T1   16 1.14286 0.903563 0.161558
Q2G1N0   12 0.857143 -1.27278 0.943444
Q2G110   13 0.928571 -1.27278 0.943444
Q2G1E1   18 1.28571 0.903563 0.161558
Q2G2F1   18 1.28571 0.903563 0.161558
Q2FXE8   17 1.21429 0.903563 0.161558
Q2FZ06   13 0.928571 -1.27278 0.943444
Q2FVH2   12 0.857143 -1.27278 0.943444
Q2FYV6   19 1.35714 0.903563 0.161558
Q2FZJ3   16 1.10345 0.903563 0.161558
Q2G095   13 0.896552 -1.27278 0.943444
Q2G2Y0   11 0.758621 -1.27278 0.943444
Q2G2W3   18 1.24138 0.903563 0.161558
Q2FY07   19 1.31034 0.903563 0.161558
Q2FXW8   12 0.827586 -1.27278 0.943444
Q2FUR6   19 1.31034 0.903563 0.161558
Q2FVW6   12 0.827586 -1.27278 0.943444
Q2G1X0   5 0.344828 -1.27278 0.943444
Q2G1F6   11 0.758621 -1.27278 0.943444
Q2FVK8   16 1.10345 0.903563 0.161558
Q2G158   16 1.10345 0.903563 0.161558
Q2G118   21 1.44828 0.903563 0.161558
Q2G077   14 0.965517 -1.27278 0.943444
Q2G0E0   15 1.03448 0.903563 0.161558
Q2G263   16 1.10345 0.903563 0.161558
Q2FUU1   9 0.62069 -1.27278 0.943444
Q2G1X7   11 0.758621 -1.27278 0.943444
Q2G1C0   19 1.31034 0.903563 0.161558
Q2FVB9   10 0.689655 -1.27278 0.943444
Q2G273   10 0.689655 -1.27278 0.943444
Q53726   13 0.896552 -1.27278 0.943444
Q2G2W9   15 1.03448 0.903563 0.161558
Q2FZ22   18 1.24138 0.903563 0.161558
Q2G2U1   17 1.17241 0.903563 0.161558
Q2FXW6   15 1.03448 0.903563 0.161558
Q2G0P9   13 0.896552 -1.27278 0.943444
Q2FYE3   21 1.44828 0.903563 0.161558
Q2FXU3   15 1.03448 0.903563 0.161558
Q2G052   20 1.37931 0.903563 0.161558
Q2FZM6   19 1.31034 0.903563 0.161558
Q2FX25   13 0.896552 -1.27278 0.943444
Q2FX05   13 0.896552 -1.27278 0.943444
Q2G1P2   12 0.827586 -1.27278 0.943444
Q2G2C4   19 1.31034 0.903563 0.161558
Q2G165   12 0.827586 -1.27278 0.943444
Q2FXK8   9 0.62069 -1.27278 0.943444
Q2FWP1   13 0.896552 -1.27278 0.943444
Q2FVU1   12 0.827586 -1.27278 0.943444
Q2FZ78   14 0.965517 -1.27278 0.943444
Q2G0P0   21 1.44828 0.903563 0.161558
Q2FXX3   14 0.965517 -1.27278 0.943444
Q2FVX2   15 1.03448 0.903563 0.161558
Q2G0Q7   15 1.03448 0.903563 0.161558
Q2FXS6   9 0.62069 -1.27278 0.943444
Q2FUZ1   21 1.44828 0.903563 0.161558
Q2FZ87   16 1.10345 0.903563 0.161558
Q2FXF4   20 1.37931 0.903563 0.161558
Q2G1G4   13 0.896552 -1.27278 0.943444
Q2FWE6   14 0.965517 -1.27278 0.943444
Q2G2U2   15 1.03448 0.903563 0.161558
Q2FY17   17 1.17241 0.903563 0.161558
Q2FVU3   15 1.03448 0.903563 0.161558
Q2FVK1   6 0.413793 -1.27278 0.943444
Q2G0K5   19 1.31034 0.903563 0.161558
Q2G2X8   9 0.62069 -1.27278 0.943444
Q2FYZ7   12 0.827586 -1.27278 0.943444
Q2FWG1   25 1.72414 0.903563 0.161558
Q2G1Q6   15 1.03448 0.903563 0.161558
Q2G2X9   12 0.827586 -1.27278 0.943444
Q2FWN9   6 0.413793 -1.27278 0.943444
Q2FYZ2   17 1.17241 0.903563 0.161558
Q2FZJ1   12 0.827586 -1.27278 0.943444
Q2G002   13 0.896552 -1.27278 0.943444
Q2FVL4   17 1.17241 0.903563 0.161558
Q2G2M7   12 0.827586 -1.27278 0.943444
Q2FWH6   21 1.44828 0.903563 0.161558
Q2FXQ3   16 1.10345 0.903563 0.161558
Q2G129   10 0.689655 -1.27278 0.943444
Q7BHL7   18 1.24138 0.903563 0.161558
Q2FZ71   17 1.17241 0.903563 0.161558
Q2FZ88   11 0.733333 -1.27278 0.943444
Q2FV22   17 1.13333 0.903563 0.161558
Q2FYM3   12 0.8 -1.27278 0.943444
Q2FY06   17 1.13333 0.903563 0.161558
Q2FXB0   6 0.4 -1.27278 0.943444
Q2FX87   19 1.26667 0.903563 0.161558
Q2FZ33   21 1.4 0.903563 0.161558
Q2G0J1   16 1.06667 0.903563 0.161558
Q2FUT7   18 1.2 0.903563 0.161558
Q2FZH1   19 1.26667 0.903563 0.161558
Q2FVX3   18 1.2 0.903563 0.161558
Q2FWC6   17 1.13333 0.903563 0.161558
Q2FXN6   20 1.33333 0.903563 0.161558
Q2FY79   22 1.46667 0.903563 0.161558
Q2FZ23   20 1.33333 0.903563 0.161558
Q2FVF1   19 1.26667 0.903563 0.161558
Q2FWM5   15 1 0.903563 0.161558
Q2G061   15 1 0.903563 0.161558
Q2FWL7   21 1.4 0.903563 0.161558
Q2FVK3   6 0.4 -1.27278 0.943444
Q2FX19   15 1 0.903563 0.161558
Q2G2U6   19 1.26667 0.903563 0.161558
Q2G1S5   9 0.6 -1.27278 0.943444
Q2FVS9   15 1 0.903563 0.161558
Q2G1M7   20 1.33333 0.903563 0.161558
Q2FW50   20 1.33333 0.903563 0.161558
Q2G2L1   15 1 0.903563 0.161558
Q2FWB1   17 1.13333 0.903563 0.161558
Q2FXA8   15 1 0.903563 0.161558
Q2FV20   16 1.06667 0.903563 0.161558
Q2FUY1   19 1.26667 0.903563 0.161558
Q2FYJ1   25 1.66667 0.903563 0.161558
Q2G043   11 0.733333 -1.27278 0.943444
Q2FZ43   12 0.8 -1.27278 0.943444
Q9KJN4   14 0.933333 -1.27278 0.943444
Q2G194   16 1.06667 0.903563 0.161558
Q2G0F0   21 1.4 0.903563 0.161558
Q2G2G2   16 1.06667 0.903563 0.161558
Q2G0I8   19 1.26667 0.903563 0.161558
Q2FXG5   16 1.06667 0.903563 0.161558
Q2G2S6   17 1.13333 0.903563 0.161558
Q53700   15 1 0.903563 0.161558
Q2G0D8   20 1.33333 0.903563 0.161558
P60430   6 0.4 -1.27278 0.943444
Q2FV41   17 1.13333 0.903563 0.161558
Q2FXZ5   16 1.06667 0.903563 0.161558
Q2FZL0   13 0.866667 -1.27278 0.943444
Q2FY99   18 1.2 0.903563 0.161558
Q2FX95   13 0.866667 -1.27278 0.943444
Q2FYR6   18 1.2 0.903563 0.161558
Q2FUW2   18 1.2 0.903563 0.161558
Q2FVL2   17 1.13333 0.903563 0.161558
Q2G2L4   11 0.733333 -1.27278 0.943444
Q2FXB1   6 0.4 -1.27278 0.943444
Q2FZY7   16 1.06667 0.903563 0.161558
Q2FVN1   14 0.933333 -1.27278 0.943444
Q2G1S1   15 1 0.903563 0.161558
Q2FXK4   15 1 0.903563 0.161558
Q2FXM6   17 1.13333 0.903563 0.161558
Q2FZJ6   18 1.2 0.903563 0.161558
Q2FVT4   15 1 0.903563 0.161558
Q2FYW1   12 0.8 -1.27278 0.943444
Q2FYZ3   19 1.26667 0.903563 0.161558
Q2FXX5   13 0.866667 -1.27278 0.943444
Q2FWM4   7 0.466667 -1.27278 0.943444
Q2G2L3   18 1.2 0.903563 0.161558
Q2FYR3   19 1.26667 0.903563 0.161558
Q2G0I9   24 1.6 0.903563 0.161558
Q2G0M2   13 0.866667 -1.27278 0.943444
Q2G272   10 0.666667 -1.27278 0.943444
Q2FXL4   17 1.13333 0.903563 0.161558
Q2G0U9   19 1.26667 0.903563 0.161558
Q2FVE4   14 0.933333 -1.27278 0.943444
Q2FVC6   23 1.53333 0.903563 0.161558
Q2FV19   16 1.06667 0.903563 0.161558
Q2G0S8   22 1.46667 0.903563 0.161558
Q2G2G3   15 1 0.903563 0.161558
Q2G2X0   16 1.03226 0.903563 0.161558
Q2G0F3   17 1.09677 0.903563 0.161558
Q2G037   19 1.22581 0.903563 0.161558
Q2G1G6   21 1.35484 0.903563 0.161558
Q2FWP0   9 0.580645 -1.27278 0.943444
Q2FY29   13 0.83871 -1.27278 0.943444
Q2FXQ4   24 1.54839 0.903563 0.161558
Q2G0S7   13 0.83871 -1.27278 0.943444
Q2FZX7   16 1.03226 0.903563 0.161558
Q2G0E6   17 1.09677 0.903563 0.161558
Q2FY37   25 1.6129 0.903563 0.161558
Q2FYQ0   20 1.29032 0.903563 0.161558
Q2FUV3   16 1.03226 0.903563 0.161558
Q2FYV2   22 1.41935 0.903563 0.161558
Q2FVS4   17 1.09677 0.903563 0.161558
Q2G2M3   12 0.774194 -1.27278 0.943444
Q2FVM6   19 1.22581 0.903563 0.161558
Q2G292   15 0.967742 -1.27278 0.943444
Q2FXH7   14 0.903226 -1.27278 0.943444
Q2FYQ7   19 1.22581 0.903563 0.161558
Q2FWG2   26 1.67742 0.903563 0.161558
Q2G159   19 1.22581 0.903563 0.161558
Q2FX96   17 1.09677 0.903563 0.161558
Q2FV83   17 1.09677 0.903563 0.161558
Q2G2D8   14 0.903226 -1.27278 0.943444
Q2FYJ4   13 0.83871 -1.27278 0.943444
Q2G1E8   10 0.645161 -1.27278 0.943444
Q2FVK2   6 0.387097 -1.27278 0.943444
Q2FZP1   19 1.22581 0.903563 0.161558
Q2FXI0   20 1.29032 0.903563 0.161558
Q2G134   13 0.83871 -1.27278 0.943444
Q2FZZ6   14 0.903226 -1.27278 0.943444
Q2G1Z3   16 1.03226 0.903563 0.161558
Q2G030   19 1.22581 0.903563 0.161558
Q2FV21   15 0.967742 -1.27278 0.943444
Q9RQP6   14 0.903226 -1.27278 0.943444
Q2FZ62   13 0.83871 -1.27278 0.943444
Q2FZQ7   19 1.22581 0.903563 0.161558
Q2G0F4   16 1.03226 0.903563 0.161558
Q2FWE0   16 1.03226 0.903563 0.161558
Q2FVS0   16 1.03226 0.903563 0.161558
Q2FUT6   19 1.22581 0.903563 0.161558
Q2FUQ5   23 1.48387 0.903563 0.161558
Q2FZJ9   14 0.903226 -1.27278 0.943444
Q2FY81   21 1.35484 0.903563 0.161558
Q2G0K8   16 1.03226 0.903563 0.161558
Q2G262   13 0.83871 -1.27278 0.943444
Q2G0E1   17 1.09677 0.903563 0.161558
Q2FWD3   19 1.22581 0.903563 0.161558
Q2FXA4   18 1.16129 0.903563 0.161558
Q2FVF0   18 1.16129 0.903563 0.161558
Q2FWW9   19 1.22581 0.903563 0.161558
Q2FZ54   18 1.16129 0.903563 0.161558
P0A0J0   14 0.903226 -1.27278 0.943444
Q2G1G1   25 1.6129 0.903563 0.161558
Q2FWA1   19 1.22581 0.903563 0.161558
Q2FXN1   16 1.03226 0.903563 0.161558
Q2G2T4   19 1.22581 0.903563 0.161558
Q2FZW9   12 0.774194 -1.27278 0.943444
Q2FV90   20 1.29032 0.903563 0.161558
Q2FWB3   12 0.774194 -1.27278 0.943444
Q2G0Q0   11 0.709677 -1.27278 0.943444
Q2FY10   14 0.903226 -1.27278 0.943444
Q2FXM0   14 0.903226 -1.27278 0.943444
Q2G1S2   15 0.967742 -1.27278 0.943444
Q2FXY5   15 0.9375 -1.27278 0.943444
Q2FXV3   17 1.0625 0.903563 0.161558
Q2FXG3   21 1.3125 0.903563 0.161558
Q2FVA8   14 0.875 -1.27278 0.943444
Q2G2C2   19 1.1875 0.903563 0.161558
Q2FYU2   21 1.3125 0.903563 0.161558
Q2FYK5   21 1.3125 0.903563 0.161558
Q2FW35   20 1.25 0.903563 0.161558
Q2FY52   19 1.1875 0.903563 0.161558
Q9RQP9   17 1.0625 0.903563 0.161558
Q2G039   14 0.875 -1.27278 0.943444
Q2G1E4   23 1.4375 0.903563 0.161558
Q2G0B0   18 1.125 0.903563 0.161558
Q2FXI7   17 1.0625 0.903563 0.161558
Q2FWN7   21 1.3125 0.903563 0.161558
Q2FV66   15 0.9375 -1.27278 0.943444
Q2FYJ5   13 0.8125 -1.27278 0.943444
Q2FYC9   6 0.375 -1.27278 0.943444
Q2FZC6   22 1.375 0.903563 0.161558
Q2FXW4   18 1.125 0.903563 0.161558
Q2FXI1   21 1.3125 0.903563 0.161558
Q2FZF9   16 1 0.903563 0.161558
Q2G171   15 0.9375 -1.27278 0.943444
Q2G2P8   25 1.5625 0.903563 0.161558
Q2G2V9   23 1.4375 0.903563 0.161558
Q2FV31   19 1.1875 0.903563 0.161558
Q9KJN3   10 0.625 -1.27278 0.943444
Q2FZV5   13 0.8125 -1.27278 0.943444
Q2FWC4   21 1.3125 0.903563 0.161558
Q2FYT0   12 0.75 -1.27278 0.943444
Q2G145   19 1.1875 0.903563 0.161558
Q2G0J0   22 1.375 0.903563 0.161558
Q2FZQ3   13 0.8125 -1.27278 0.943444
Q2FYE5   23 1.4375 0.903563 0.161558
Q2FWN5   18 1.125 0.903563 0.161558
Q2FY24   16 1 0.903563 0.161558
Q2FVW7   13 0.8125 -1.27278 0.943444
Q2FZ91   21 1.3125 0.903563 0.161558
Q2FWL2   19 1.1875 0.903563 0.161558
Q2FZQ6   12 0.75 -1.27278 0.943444
P02976   14 0.875 -1.27278 0.943444
Q2G0R7   12 0.75 -1.27278 0.943444
Q2FUU2   18 1.125 0.903563 0.161558
Q2FZG1   18 1.125 0.903563 0.161558
Q2G0Z4   14 0.875 -1.27278 0.943444
Q2FZ81   10 0.625 -1.27278 0.943444
Q2G2J8   17 1.0625 0.903563 0.161558
Q2FZD7   21 1.3125 0.903563 0.161558
Q2G288   18 1.125 0.903563 0.161558
Q2FW52   24 1.5 0.903563 0.161558
Q2FVX4   19 1.1875 0.903563 0.161558
Q2FVN5   15 0.9375 -1.27278 0.943444
Q2FY88   20 1.25 0.903563 0.161558
Q2FWC9   17 1.0625 0.903563 0.161558
Q2FZS7   17 1.0625 0.903563 0.161558
Q2FZ63   15 0.9375 -1.27278 0.943444
Q2G1L8   19 1.1875 0.903563 0.161558
Q2FV17   20 1.25 0.903563 0.161558
Q2FVT8   11 0.6875 -1.27278 0.943444
Q2G0W8   18 1.125 0.903563 0.161558
Q2FV07   11 0.6875 -1.27278 0.943444
Q2G0Q1   20 1.25 0.903563 0.161558
Q2FY69   17 1.0625 0.903563 0.161558
Q2FZ75   16 1 0.903563 0.161558
Q2G0E5   20 1.25 0.903563 0.161558
Q2G233   19 1.1875 0.903563 0.161558
Q2FWE1   20 1.25 0.903563 0.161558
Q2FVZ2   16 1 0.903563 0.161558
Q2FYE2   22 1.375 0.903563 0.161558
Q2G1K6   16 0.969697 -1.27278 0.943444
Q2FVT0   18 1.09091 0.903563 0.161558
Q2G0Q9   23 1.39394 0.903563 0.161558
Q2FZ89   19 1.15152 0.903563 0.161558
Q2FVR0   15 0.909091 -1.27278 0.943444
Q2FZD9   18 1.09091 0.903563 0.161558
Q2FX85   18 1.09091 0.903563 0.161558
Q2G1B0   13 0.787879 -1.27278 0.943444
Q2G2E4   13 0.787879 -1.27278 0.943444
Q2FYK7   17 1.0303 0.903563 0.161558
Q2FZ13   17 1.0303 0.903563 0.161558
Q2FZE6   17 1.0303 0.903563 0.161558
Q2FVI2   16 0.969697 -1.27278 0.943444
Q2FZE0   18 1.09091 0.903563 0.161558
Q2FV38   21 1.27273 0.903563 0.161558
Q2FXE2   22 1.33333 0.903563 0.161558
Q2G1Q2   18 1.09091 0.903563 0.161558
Q2FYY8   20 1.21212 0.903563 0.161558
Q2FYN6   20 1.21212 0.903563 0.161558
Q2FV39   20 1.21212 0.903563 0.161558
Q2G130   24 1.45455 0.903563 0.161558
Q2FUR8   19 1.15152 0.903563 0.161558
Q2FXZ3   11 0.666667 -1.27278 0.943444
Q2FYM4   13 0.787879 -1.27278 0.943444
Q2FWY1   21 1.27273 0.903563 0.161558
Q2G1V4   20 1.21212 0.903563 0.161558
P0A011   17 1.0303 0.903563 0.161558
Q2FXZ0   21 1.27273 0.903563 0.161558
Q2G0V4   17 1.0303 0.903563 0.161558
Q2FW34   20 1.21212 0.903563 0.161558
Q2FWC7   18 1.09091 0.903563 0.161558
Q2G0F6   18 1.09091 0.903563 0.161558
Q2G0T0   25 1.51515 0.903563 0.161558
Q2FXM8   15 0.909091 -1.27278 0.943444
Q2G0Q8   20 1.21212 0.903563 0.161558
Q2FZ08   23 1.39394 0.903563 0.161558
Q2G160   16 0.969697 -1.27278 0.943444
Q2FY78   16 0.969697 -1.27278 0.943444
Q2G2H7   20 1.21212 0.903563 0.161558
Q2FW53   14 0.848485 -1.27278 0.943444
Q2FVX0   26 1.57576 0.903563 0.161558
Q2G2U5   15 0.909091 -1.27278 0.943444
Q2FZR0   18 1.09091 0.903563 0.161558
Q2G1Z9   17 1.0303 0.903563 0.161558
Q2G1G0   14 0.848485 -1.27278 0.943444
Q2FW57   19 1.15152 0.903563 0.161558
Q9RQP7   15 0.909091 -1.27278 0.943444
Q2FXP0   19 1.15152 0.903563 0.161558
Q2FVV1   14 0.848485 -1.27278 0.943444
Q2FYU8   13 0.787879 -1.27278 0.943444
Q2FZ04   15 0.909091 -1.27278 0.943444
Q2FVQ0   21 1.27273 0.903563 0.161558
Q2G151   17 1.0303 0.903563 0.161558
Q2FXF9   15 0.909091 -1.27278 0.943444
Q2G242   17 1.0303 0.903563 0.161558
Q2FZQ0   15 0.909091 -1.27278 0.943444
Q2G1Q8   21 1.27273 0.903563 0.161558
Q2FYG1   17 1 0.903563 0.161558
Q2G1N3   19 1.11765 0.903563 0.161558
Q2FV44   17 1 0.903563 0.161558
Q2FXV4   19 1.11765 0.903563 0.161558
Q2G0I1   14 0.823529 -1.27278 0.943444
Q2FZY0   22 1.29412 0.903563 0.161558
Q2G295   16 0.941176 -1.27278 0.943444
Q2FWH3   20 1.17647 0.903563 0.161558
Q2G072   16 0.941176 -1.27278 0.943444
Q2G217   28 1.64706 0.903563 0.161558
Q2FYP6   21 1.23529 0.903563 0.161558
Q9EZ12   19 1.11765 0.903563 0.161558
Q2FZ48   22 1.29412 0.903563 0.161558
Q2FY16   16 0.941176 -1.27278 0.943444
Q2FZU3   16 0.941176 -1.27278 0.943444
Q2FVV7   20 1.17647 0.903563 0.161558
Q2FWU0   12 0.705882 -1.27278 0.943444
P0A0Q0   16 0.941176 -1.27278 0.943444
Q2FVS3   21 1.23529 0.903563 0.161558
Q2G0I6   20 1.17647 0.903563 0.161558
Q2FYP3   12 0.705882 -1.27278 0.943444
Q2FWM0   12 0.705882 -1.27278 0.943444
Q2FZ36   14 0.823529 -1.27278 0.943444
Q2G0Y8   21 1.23529 0.903563 0.161558
Q2FXF6   13 0.764706 -1.27278 0.943444
Q2FXM7   19 1.11765 0.903563 0.161558
Q2G1A6   23 1.35294 0.903563 0.161558
Q2G138   12 0.705882 -1.27278 0.943444
Q2FZR4   19 1.11765 0.903563 0.161558
Q2G162   15 0.882353 -1.27278 0.943444
Q2FYH2   17 1 0.903563 0.161558
Q2FX56   15 0.882353 -1.27278 0.943444
Q2FY68   23 1.35294 0.903563 0.161558
Q2G1K1   9 0.529412 -1.27278 0.943444
Q2G1A3   15 0.882353 -1.27278 0.943444
Q2FZX4   20 1.17647 0.903563 0.161558
Q2G1M5   17 1 0.903563 0.161558
Q2FVA3   13 0.764706 -1.27278 0.943444
Q2G2G4   18 1.05882 0.903563 0.161558
Q2G0U3   15 0.882353 -1.27278 0.943444
Q2FXQ6   16 0.941176 -1.27278 0.943444
Q2G0S2   15 0.882353 -1.27278 0.943444
Q2G168   13 0.764706 -1.27278 0.943444
Q2FZB0   17 1 0.903563 0.161558
Q2G119   22 1.29412 0.903563 0.161558
Q2FVJ7   16 0.941176 -1.27278 0.943444
Q2FY30   24 1.41176 0.903563 0.161558
Q2FXR3   21 1.23529 0.903563 0.161558
Q2G1Z0   17 1 0.903563 0.161558
Q2G0A9   22 1.29412 0.903563 0.161558
O33599   10 0.588235 -1.27278 0.943444
Q2FZ55   20 1.17647 0.903563 0.161558
Q2FYS0   18 1.05882 0.903563 0.161558
Q2G248   19 1.11765 0.903563 0.161558
Q2G049   24 1.41176 0.903563 0.161558
Q2FVA5   12 0.705882 -1.27278 0.943444
Q2FUX8   19 1.11765 0.903563 0.161558
Q2G123   22 1.29412 0.903563 0.161558
Q2FVH0   19 1.11765 0.903563 0.161558
Q2FV01   12 0.705882 -1.27278 0.943444
Q2G2L2   19 1.11765 0.903563 0.161558
Q2FYW3   18 1.05882 0.903563 0.161558
Q2FZZ0   19 1.11765 0.903563 0.161558
Q2FVV8   20 1.17647 0.903563 0.161558
Q2G2W0   18 1.02857 0.903563 0.161558
Q2G041   12 0.685714 -1.27278 0.943444
P0A0B9   23 1.31429 0.903563 0.161558
Q2FYI6   19 1.08571 0.903563 0.161558
Q2G2S2   15 0.857143 -1.27278 0.943444
Q2FVQ8   18 1.02857 0.903563 0.161558
Q2FVT2   18 1.02857 0.903563 0.161558
Q2G1Z5   17 0.971429 -1.27278 0.943444
Q2G2A4   18 1.02857 0.903563 0.161558
P60393   19 1.08571 0.903563 0.161558
Q2G0P6   24 1.37143 0.903563 0.161558
Q2FW04   20 1.14286 0.903563 0.161558
Q2FYY9   17 0.971429 -1.27278 0.943444
Q2FWP2   17 0.971429 -1.27278 0.943444
Q2FVW4   13 0.742857 -1.27278 0.943444
Q2FY63   15 0.857143 -1.27278 0.943444
Q2FZ68   19 1.08571 0.903563 0.161558
Q2G1E2   16 0.914286 -1.27278 0.943444
Q2G2T8   20 1.14286 0.903563 0.161558
Q2FY71   22 1.25714 0.903563 0.161558
Q2FVI1   20 1.14286 0.903563 0.161558
Q2G0W2   19 1.08571 0.903563 0.161558
Q2G238   21 1.2 0.903563 0.161558
Q2FZR1   19 1.08571 0.903563 0.161558
Q2FXN2   19 1.08571 0.903563 0.161558
Q2FXH6   12 0.685714 -1.27278 0.943444
Q2FXM3   18 1.02857 0.903563 0.161558
Q2FZW3   17 0.971429 -1.27278 0.943444
Q2FWM9   17 0.971429 -1.27278 0.943444
Q2FUW9   14 0.8 -1.27278 0.943444
Q2FW91   15 0.857143 -1.27278 0.943444
Q2G137   12 0.685714 -1.27278 0.943444
Q2FVM0   16 0.914286 -1.27278 0.943444
Q2G057   12 0.685714 -1.27278 0.943444
Q2FXP5   15 0.857143 -1.27278 0.943444
Q2G1H2   17 0.971429 -1.27278 0.943444
Q2FX99   12 0.685714 -1.27278 0.943444
Q2G0J4   22 1.25714 0.903563 0.161558
Q2FX74   12 0.685714 -1.27278 0.943444
Q2G1J9   22 1.25714 0.903563 0.161558
Q2G1F7   12 0.685714 -1.27278 0.943444
Q2G2R8   19 1.08571 0.903563 0.161558
Q2FW32   17 0.971429 -1.27278 0.943444
Q2FXZ4   18 1.02857 0.903563 0.161558
Q2FUT0   12 0.685714 -1.27278 0.943444
Q2G084   21 1.2 0.903563 0.161558
Q2G148   19 1.08571 0.903563 0.161558
Q2FYR0   19 1.08571 0.903563 0.161558
Q2FW86   16 0.914286 -1.27278 0.943444
Q2FW01   13 0.742857 -1.27278 0.943444
Q2FUX9   21 1.2 0.903563 0.161558
Q2G212   17 0.971429 -1.27278 0.943444
Q2FZ84   19 1.08571 0.903563 0.161558
Q2G0Y0   19 1.08571 0.903563 0.161558
Q2FYU4   19 1.08571 0.903563 0.161558
Q2G223   16 0.914286 -1.27278 0.943444
Q2G136   16 0.914286 -1.27278 0.943444
Q2G0G6   18 1.02857 0.903563 0.161558
Q2FWY6   21 1.2 0.903563 0.161558
Q2FWZ2   18 1.02857 0.903563 0.161558
Q2G240   22 1.25714 0.903563 0.161558
O05154   17 0.971429 -1.27278 0.943444
Q2FXP4   15 0.857143 -1.27278 0.943444
Q2FVH5   15 0.857143 -1.27278 0.943444
Q2FYP0   19 1.05556 0.903563 0.161558
Q2FUW5   11 0.611111 -1.27278 0.943444
Q2FX66   8 0.444444 -1.27278 0.943444
Q2G1P4   14 0.777778 -1.27278 0.943444
Q2FYI9   21 1.16667 0.903563 0.161558
Q2G0I7   19 1.05556 0.903563 0.161558
Q2FXQ9   17 0.944444 -1.27278 0.943444
Q2FXL0   19 1.05556 0.903563 0.161558
Q2FYR7   19 1.05556 0.903563 0.161558
Q2G1W4   25 1.38889 0.903563 0.161558
Q2G2C8   21 1.16667 0.903563 0.161558
Q2G163   17 0.944444 -1.27278 0.943444
Q2FWL9   17 0.944444 -1.27278 0.943444
Q2FZH3   19 1.05556 0.903563 0.161558
Q2FZR5   16 0.888889 -1.27278 0.943444
Q2G1W6   15 0.833333 -1.27278 0.943444
Q2FWA5   15 0.833333 -1.27278 0.943444
Q2FX17   21 1.16667 0.903563 0.161558
Q2FXY1   26 1.44444 0.903563 0.161558
Q2G2W1   20 1.11111 0.903563 0.161558
Q2FV06   15 0.833333 -1.27278 0.943444
Q2FYW6   25 1.38889 0.903563 0.161558
Q2G281   12 0.666667 -1.27278 0.943444
Q2G227   20 1.11111 0.903563 0.161558
Q2FWZ5   22 1.22222 0.903563 0.161558
Q2FZX0   18 1 0.903563 0.161558
Q2FV51   18 1 0.903563 0.161558
Q2G082   20 1.11111 0.903563 0.161558
Q2FWX4   2 0.111111 -1.27278 0.943444
Q2FZT1   16 0.888889 -1.27278 0.943444
Q2FYF3   18 1 0.903563 0.161558
Q2FXW9   13 0.722222 -1.27278 0.943444
O34090   17 0.944444 -1.27278 0.943444
Q2FVE1   18 1 0.903563 0.161558
Q2FZL5   20 1.11111 0.903563 0.161558
Q2G258   20 1.11111 0.903563 0.161558
Q2FZW5   17 0.944444 -1.27278 0.943444
Q2FW63   15 0.833333 -1.27278 0.943444
Q2FXB4   24 1.33333 0.903563 0.161558
Q2G1T5   6 0.333333 -1.27278 0.943444
Q2G1J5   13 0.722222 -1.27278 0.943444
Q2G0V0   20 1.11111 0.903563 0.161558
Q2G0M7   17 0.944444 -1.27278 0.943444
Q2G1I5   21 1.16667 0.903563 0.161558
Q2G146   16 0.888889 -1.27278 0.943444
Q2G1P6   19 1.05556 0.903563 0.161558
Q2G1W8   16 0.864865 -1.27278 0.943444
Q2G035   17 0.918919 -1.27278 0.943444
Q2G1I3   19 1.02703 0.903563 0.161558
Q2FWM2   25 1.35135 0.903563 0.161558
Q2FYJ3   22 1.18919 0.903563 0.161558
Q2G0L8   24 1.2973 0.903563 0.161558
Q2G164   20 1.08108 0.903563 0.161558
Q2FVT7   19 1.02703 0.903563 0.161558
Q2G1R3   20 1.08108 0.903563 0.161558
Q2G1T6   16 0.864865 -1.27278 0.943444
Q2FZN7   25 1.35135 0.903563 0.161558
Q2FY83   18 0.972973 -1.27278 0.943444
Q2FZX9   23 1.24324 0.903563 0.161558
Q2FYL5   17 0.918919 -1.27278 0.943444
Q2G218   22 1.18919 0.903563 0.161558
Q2G0M5   16 0.864865 -1.27278 0.943444
Q2FW78   14 0.756757 -1.27278 0.943444
P52078   20 1.08108 0.903563 0.161558
Q7X2S2   18 0.972973 -1.27278 0.943444
Q2FZG4   20 1.08108 0.903563 0.161558
Q2G0M4   22 1.18919 0.903563 0.161558
Q2FVA2   19 1.02703 0.903563 0.161558
Q2G115   17 0.918919 -1.27278 0.943444
Q2G0M8   21 1.13514 0.903563 0.161558
Q2G1U4   21 1.13514 0.903563 0.161558
Q2G1D0   23 1.24324 0.903563 0.161558
Q2G2S0   19 1.02703 0.903563 0.161558
Q2G2N5   27 1.45946 0.903563 0.161558
Q2G222   23 1.24324 0.903563 0.161558
Q2G1C8   18 0.972973 -1.27278 0.943444
Q2FV40   18 0.972973 -1.27278 0.943444
Q2FXT1   14 0.756757 -1.27278 0.943444
Q2FZZ2   18 0.972973 -1.27278 0.943444
Q2FY01   18 0.972973 -1.27278 0.943444
Q2FVJ8   19 1.02703 0.903563 0.161558
Q2FXK2   21 1.13514 0.903563 0.161558
Q2FUS7   17 0.918919 -1.27278 0.943444
Q2FVP1   20 1.08108 0.903563 0.161558
Q2FYN7   7 0.378378 -1.27278 0.943444
P69848   21 1.13514 0.903563 0.161558
Q2FWN8   20 1.08108 0.903563 0.161558
Q2FV62   14 0.756757 -1.27278 0.943444
Q2FWW7   20 1.08108 0.903563 0.161558
Q2G1Y5   20 1.08108 0.903563 0.161558
Q2FXA3   22 1.18919 0.903563 0.161558
Q2FYV3   19 1.02703 0.903563 0.161558
Q2G1H4   20 1.08108 0.903563 0.161558
Q2G038   19 1.02703 0.903563 0.161558
Q2G161   14 0.756757 -1.27278 0.943444
Q2FYV1   21 1.13514 0.903563 0.161558
Q2FZ09   17 0.918919 -1.27278 0.943444
Q2FW90   20 1.08108 0.903563 0.161558
Q2G290   21 1.13514 0.903563 0.161558
P60611   15 0.810811 -1.27278 0.943444
Q2FV58   20 1.08108 0.903563 0.161558
Q2G0C6   19 1.02703 0.903563 0.161558
Q2G050   16 0.864865 -1.27278 0.943444
Q2G0V2   18 0.972973 -1.27278 0.943444
Q2FVQ4   19 1.02703 0.903563 0.161558
Q2G094   13 0.684211 -1.27278 0.943444
Q2FY59   19 1 0.903563 0.161558
Q2FVX7   23 1.21053 0.903563 0.161558
Q2FVP4   17 0.894737 -1.27278 0.943444
Q2G185   17 0.894737 -1.27278 0.943444
Q2FXP8   14 0.736842 -1.27278 0.943444
Q2G275   19 1 0.903563 0.161558
Q2G1D9   18 0.947368 -1.27278 0.943444
Q2FXI3   15 0.789474 -1.27278 0.943444
Q2FYM2   17 0.894737 -1.27278 0.943444
P14738   5 0.263158 -1.27278 0.943444
Q2G2Q2   14 0.736842 -1.27278 0.943444
Q2G0M9   20 1.05263 0.903563 0.161558
Q2FY67   19 1 0.903563 0.161558
Q2FWX8   2 0.105263 -1.27278 0.943444
Q2FUT9   20 1.05263 0.903563 0.161558
Q2FZS0   21 1.10526 0.903563 0.161558
Q2G2A8   18 0.947368 -1.27278 0.943444
Q2FUY2   2 0.105263 -1.27278 0.943444
Q2FZL8   23 1.21053 0.903563 0.161558
Q2FW93   8 0.421053 -1.27278 0.943444
Q2G1L7   24 1.26316 0.903563 0.161558
Q2FW41   16 0.842105 -1.27278 0.943444
Q2FZY6   21 1.10526 0.903563 0.161558
Q2G042   14 0.736842 -1.27278 0.943444
Q2FWK2   23 1.21053 0.903563 0.161558
Q2FYF4   18 0.947368 -1.27278 0.943444
Q2FZP2   14 0.736842 -1.27278 0.943444
Q2G1G7   15 0.789474 -1.27278 0.943444
Q2G1H5   18 0.947368 -1.27278 0.943444
Q2G2S7   12 0.631579 -1.27278 0.943444
Q2FY53   20 1.05263 0.903563 0.161558
Q2G1N2   18 0.947368 -1.27278 0.943444
Q2G2V2   18 0.947368 -1.27278 0.943444
Q2G1H6   20 1.05263 0.903563 0.161558
Q2FZA9   18 0.947368 -1.27278 0.943444
Q2FXI5   20 1.05263 0.903563 0.161558
Q2G206   13 0.684211 -1.27278 0.943444
Q2FWN6   16 0.842105 -1.27278 0.943444
Q2FUQ2   16 0.842105 -1.27278 0.943444
Q2G1K3   13 0.684211 -1.27278 0.943444
Q2FZ76   23 1.21053 0.903563 0.161558
Q2FY54   19 1 0.903563 0.161558
Q2G289   17 0.894737 -1.27278 0.943444
Q2FY14   18 0.947368 -1.27278 0.943444
Q2FV77   20 1.05263 0.903563 0.161558
Q2G064   18 0.947368 -1.27278 0.943444
Q2G033   19 1 0.903563 0.161558
Q2G198   17 0.894737 -1.27278 0.943444
Q2G0K4   16 0.842105 -1.27278 0.943444
Q2G0V3   22 1.15789 0.903563 0.161558
Q2FWE2   24 1.23077 0.903563 0.161558
Q2G089   19 0.974359 -1.27278 0.943444
Q2FZL3   17 0.871795 -1.27278 0.943444
Q2G087   21 1.07692 0.903563 0.161558
Q2G0A7   21 1.07692 0.903563 0.161558
Q2FVF9   19 0.974359 -1.27278 0.943444
Q2G071   17 0.871795 -1.27278 0.943444
Q2FUZ2   16 0.820513 -1.27278 0.943444
Q2FY27   17 0.871795 -1.27278 0.943444
Q2FXX4   20 1.02564 0.903563 0.161558
Q2G1E6   19 0.974359 -1.27278 0.943444
Q2G1G5   16 0.820513 -1.27278 0.943444
Q2G2Q3   15 0.769231 -1.27278 0.943444
Q2FZF0   15 0.769231 -1.27278 0.943444
Q2G2D2   18 0.923077 -1.27278 0.943444
Q2FXT4   17 0.871795 -1.27278 0.943444
Q2FZI8   19 0.974359 -1.27278 0.943444
Q2FUS8   2 0.102564 -1.27278 0.943444
Q2FVR9   24 1.23077 0.903563 0.161558
Q2FXP2   18 0.923077 -1.27278 0.943444
Q2FX94   19 0.974359 -1.27278 0.943444
Q2G2A5   17 0.871795 -1.27278 0.943444
Q2FZP7   18 0.923077 -1.27278 0.943444
Q2G1R7   16 0.820513 -1.27278 0.943444
Q2G015   6 0.307692 -1.27278 0.943444
Q2FZF4   20 1.02564 0.903563 0.161558
Q2G1E5   21 1.07692 0.903563 0.161558
Q2FWH9   19 0.974359 -1.27278 0.943444
Q2G069   19 0.974359 -1.27278 0.943444
Q2FZK3   22 1.12821 0.903563 0.161558
Q2FZU5   25 1.28205 0.903563 0.161558
Q2FYT4   14 0.717949 -1.27278 0.943444
Q2FWK4   22 1.12821 0.903563 0.161558
Q2FY40   19 0.974359 -1.27278 0.943444
Q2FWY4   12 0.615385 -1.27278 0.943444
Q2G156   21 1.07692 0.903563 0.161558
Q2G045   17 0.871795 -1.27278 0.943444
Q2FZS6   12 0.615385 -1.27278 0.943444
Q2FYC7   21 1.07692 0.903563 0.161558
Q2FW73   19 0.974359 -1.27278 0.943444
Q2G1H3   21 1.07692 0.903563 0.161558
Q2FXJ6   13 0.666667 -1.27278 0.943444
Q2FUS2   15 0.75 -1.27278 0.943444
Q2G120   22 1.1 0.903563 0.161558
Q2G2T9   21 1.05 0.903563 0.161558
Q2G1N9   21 1.05 0.903563 0.161558
Q2FXL9   18 0.9 -1.27278 0.943444
Q2G0W4   19 0.95 -1.27278 0.943444
Q2G0R6   17 0.85 -1.27278 0.943444
Q2G1C4   23 1.15 0.903563 0.161558
Q2FWY9   29 1.45 0.903563 0.161558
Q2G1K4   19 0.95 -1.27278 0.943444
Q2FYK3   21 1.05 0.903563 0.161558
Q2G1N4   16 0.8 -1.27278 0.943444
Q2G065   17 0.85 -1.27278 0.943444
Q2FX88   22 1.1 0.903563 0.161558
Q2FVW9   16 0.8 -1.27278 0.943444
Q2G1E0   13 0.65 -1.27278 0.943444
Q2G2P2   19 0.95 -1.27278 0.943444
Q2G0V5   12 0.6 -1.27278 0.943444
Q2FWA2   21 1.05 0.903563 0.161558
Q2FZU1   20 1 0.903563 0.161558
Q2FX77   13 0.65 -1.27278 0.943444
Q2FW75   16 0.8 -1.27278 0.943444
Q2FUT5   17 0.85 -1.27278 0.943444
Q2G234   15 0.75 -1.27278 0.943444
Q2FZU6   22 1.1 0.903563 0.161558
Q2G1Y2   20 1 0.903563 0.161558
Q2FXN7   10 0.5 -1.27278 0.943444
Q2G2J3   13 0.65 -1.27278 0.943444
Q2G0G1   20 1 0.903563 0.161558
Q2FW62   20 1 0.903563 0.161558
Q2FUP7   17 0.85 -1.27278 0.943444
Q2G1J3   17 0.85 -1.27278 0.943444
Q2FZ15   20 1 0.903563 0.161558
Q2G1D3   17 0.85 -1.27278 0.943444
Q2G0K2   24 1.2 0.903563 0.161558
Q2FWC1   25 1.25 0.903563 0.161558
Q2FXM5   19 0.95 -1.27278 0.943444
Q2FY46   16 0.8 -1.27278 0.943444
Q2G1K0   19 0.95 -1.27278 0.943444
Q2FXT6   21 1.05 0.903563 0.161558
Q2FZM4   18 0.9 -1.27278 0.943444
Q2FXG1   20 1 0.903563 0.161558
Q2FXL1   21 1.05 0.903563 0.161558
Q2FWX5   25 1.25 0.903563 0.161558
# cudaSaTabsearch LTYPE = T LORDER = F LSOLN = F
# QUERY ID = PF13623 
# DBFILE = ./tableaux.ascii.DB                                                             
Q2G1I1   14 0.682927 -1.27278  0.943444
Q2G1K2   19 0.926829 -1.27278  0.943444
Q2FUU5   21 1.02439 0.903563  0.161558
Q2FXB6   18 0.878049 -1.27278  0.943444
Q2FZU2   24 1.17073 0.903563  0.161558
Q2FZK0   19 0.926829 -1.27278  0.943444
Q2FY33   17 0.829268 -1.27278  0.943444
Q2G098   21 1.02439 0.903563  0.161558
Q2FZ46   18 0.878049 -1.27278  0.943444
Q2FZQ5   20 0.97561 -1.27278  0.943444
Q2FXU8   14 0.682927 -1.27278  0.943444
Q9EZ08   19 0.926829 -1.27278  0.943444
Q2G1B9   22 1.07317 0.903563  0.161558
Q2FZ73   21 1.02439 0.903563  0.161558
Q2FY35   17 0.829268 -1.27278  0.943444
Q2FZ16   21 1.02439 0.903563  0.161558
Q2FYR2   20 0.97561 -1.27278  0.943444
Q2FWY3   4 0.195122 -1.27278  0.943444
Q2G2F5   19 0.926829 -1.27278  0.943444
Q2G032   18 0.878049 -1.27278  0.943444
Q2FZ10   20 0.97561 -1.27278  0.943444
Q2G255   21 1.02439 0.903563  0.161558
Q2G0X6   17 0.829268 -1.27278  0.943444
Q2FYH0   24 1.17073 0.903563  0.161558
Q2FXJ9   19 0.926829 -1.27278  0.943444
Q2FZT4   18 0.878049 -1.27278  0.943444
Q2FVE6   18 0.878049 -1.27278  0.943444
Q2FYD3   7 0.341463 -1.27278  0.943444
Q2FXT5   21 1.02439 0.903563  0.161558
Q2FY60   22 1.07317 0.903563  0.161558
Q2G2D7   18 0.878049 -1.27278  0.943444
Q2FX16   16 0.780488 -1.27278  0.943444
Q2FZ34   17 0.829268 -1.27278  0.943444
Q2G1S4   18 0.878049 -1.27278  0.943444
Q2G147   20 0.97561 -1.27278  0.943444
Q2G1J7   18 0.878049 -1.27278  0.943444
Q2G2A7   19 0.926829 -1.27278  0.943444
Q2G2M6   22 1.07317 0.903563  0.161558
Q2FV30   20 0.97561 -1.27278  0.943444
Q2FVL5   17 0.829268 -1.27278  0.943444
Q2FXY0   19 0.926829 -1.27278  0.943444
Q2FZL1   22 1.07317 0.903563  0.161558
Q2FW45   20 0.97561 -1.27278  0.943444
Q2FZU0   17 0.809524 -1.27278  0.943444
Q2FWZ0   19 0.904762 -1.27278  0.943444
Q2G2H5   15 0.714286 -1.27278  0.943444
Q2FYG9   21 1 0.903563  0.161558
Q2G2X6   25 1.19048 0.903563  0.161558
Q2G155   20 0.952381 -1.27278  0.943444
Q2FXY9   19 0.904762 -1.27278  0.943444
Q2FZ37   18 0.857143 -1.27278  0.943444
Q2FVI7   19 0.904762 -1.27278  0.943444
Q2FYS1   22 1.04762 0.903563  0.161558
Q2FXL5   23 1.09524 0.903563  0.161558
Q2G1J4   16 0.761905 -1.27278  0.943444
Q2FWZ3   15 0.714286 -1.27278  0.943444
Q2G2P7   20 0.952381 -1.27278  0.943444
Q2FVH3   24 1.14286 0.903563  0.161558
Q2FZ31   18 0.857143 -1.27278  0.943444
Q2G283   17 0.809524 -1.27278  0.943444
Q2FZ66   18 0.857143 -1.27278  0.943444
Q2FWY7   11 0.52381 -1.27278  0.943444
Q2G1F9   26 1.2381 0.903563  0.161558
Q2FZJ4   24 1.14286 0.903563  0.161558
Q2FZQ1   22 1.04762 0.903563  0.161558
Q2FY80   10 0.47619 -1.27278  0.943444
Q2G2D4   15 0.714286 -1.27278  0.943444
Q2FYP1   19 0.904762 -1.27278  0.943444
Q2FYF9   8 0.380952 -1.27278  0.943444
Q2G0B3   13 0.619048 -1.27278  0.943444
Q2FUT8   15 0.714286 -1.27278  0.943444
Q2FYR1   19 0.904762 -1.27278  0.943444
Q2FYL3   15 0.714286 -1.27278  0.943444
Q2FVG4   16 0.761905 -1.27278  0.943444
Q2FVP8   15 0.714286 -1.27278  0.943444
Q2FZ28   19 0.883721 -1.27278  0.943444
Q2G1F0   19 0.883721 -1.27278  0.943444
P95689   18 0.837209 -1.27278  0.943444
Q2FYH6   17 0.790698 -1.27278  0.943444
Q2FXD1   15 0.697674 -1.27278  0.943444
Q2G0X5   17 0.790698 -1.27278  0.943444
Q2FXN8   14 0.651163 -1.27278  0.943444
Q2G0N0   22 1.02326 0.903563  0.161558
Q2G268   18 0.837209 -1.27278  0.943444
Q2FV61   20 0.930233 -1.27278  0.943444
Q2FXL7   16 0.744186 -1.27278  0.943444
Q2FUR5   18 0.837209 -1.27278  0.943444
Q2FXV6   20 0.930233 -1.27278  0.943444
Q2G2C5   22 1.02326 0.903563  0.161558
Q2FVJ6   20 0.930233 -1.27278  0.943444
Q2G1Y4   21 0.976744 -1.27278  0.943444
Q2FVI0   16 0.744186 -1.27278  0.943444
Q2FXJ8   18 0.837209 -1.27278  0.943444
Q2FZU7   20 0.930233 -1.27278  0.943444
Q2G2X4   19 0.883721 -1.27278  0.943444
Q2FZA8   22 1.02326 0.903563  0.161558
Q2FW96   18 0.837209 -1.27278  0.943444
Q2FYV4   20 0.930233 -1.27278  0.943444
O07325   19 0.883721 -1.27278  0.943444
Q2G1C1   18 0.837209 -1.27278  0.943444
Q2FZR9   21 0.976744 -1.27278  0.943444
Q2FVW3   22 1.02326 0.903563  0.161558
Q2G124   24 1.11628 0.903563  0.161558
P0C0V7   20 0.930233 -1.27278  0.943444
Q2FX52   19 0.863636 -1.27278  0.943444
Q2G2C7   20 0.909091 -1.27278  0.943444
Q2G2D5   19 0.863636 -1.27278  0.943444
Q2FXQ7   24 1.09091 0.903563  0.161558
Q2FZW0   20 0.909091 -1.27278  0.943444
Q2FVG3   19 0.863636 -1.27278  0.943444
Q2FXR4   21 0.954545 -1.27278  0.943444
Q2FZ67   23 1.04545 0.903563  0.161558
Q2G243   15 0.681818 -1.27278  0.943444
Q2FV76   22 1 0.903563  0.161558
Q2FVZ4   18 0.818182 -1.27278  0.943444
Q2FWC5   19 0.863636 -1.27278  0.943444
Q2FZY3   16 0.727273 -1.27278  0.943444
Q2FWH5   15 0.681818 -1.27278  0.943444
Q2G241   17 0.772727 -1.27278  0.943444
Q2FV35   18 0.818182 -1.27278  0.943444
Q2G0T5   14 0.636364 -1.27278  0.943444
Q2G1A9   20 0.909091 -1.27278  0.943444
Q2FYU7   21 0.954545 -1.27278  0.943444
Q2G2E0   16 0.727273 -1.27278  0.943444
Q2FVT6   23 1.04545 0.903563  0.161558
Q2G0D7   17 0.772727 -1.27278  0.943444
Q2G1M6   19 0.863636 -1.27278  0.943444
Q2G0A6   16 0.727273 -1.27278  0.943444
Q2FUY6   18 0.818182 -1.27278  0.943444
Q2FYJ2   15 0.681818 -1.27278  0.943444
Q2G2E5   16 0.711111 -1.27278  0.943444
Q2G2P5   21 0.933333 -1.27278  0.943444
Q2G1R6   18 0.8 -1.27278  0.943444
Q2FYF0   17 0.755556 -1.27278  0.943444
Q2FVH8   14 0.622222 -1.27278  0.943444
Q2FUU3   17 0.755556 -1.27278  0.943444
Q2FVG8   17 0.755556 -1.27278  0.943444
Q9ZAH5   19 0.844444 -1.27278  0.943444
Q2G2U0   18 0.8 -1.27278  0.943444
Q2FYR4   19 0.844444 -1.27278  0.943444
Q2G256   17 0.755556 -1.27278  0.943444
Q2FVY0   14 0.622222 -1.27278  0.943444
Q2G0Q2   24 1.06667 0.903563  0.161558
Q2G0R2   20 0.888889 -1.27278  0.943444
Q2G0Q3   20 0.888889 -1.27278  0.943444
Q2FWZ9   19 0.844444 -1.27278  0.943444
Q53705   16 0.711111 -1.27278  0.943444
Q2G2U3   19 0.844444 -1.27278  0.943444
Q2FYY6   18 0.8 -1.27278  0.943444
Q2FWL3   18 0.8 -1.27278  0.943444
Q2FY50   14 0.622222 -1.27278  0.943444
Q2FXN4   22 0.977778 -1.27278  0.943444
Q2G179   14 0.622222 -1.27278  0.943444
Q2G1L6   14 0.622222 -1.27278  0.943444
Q2FXU4   18 0.8 -1.27278  0.943444
Q2G1E9   21 0.933333 -1.27278  0.943444
Q2G232   19 0.844444 -1.27278  0.943444
Q2FXH9   24 1.06667 0.903563  0.161558
Q2G0X3   10 0.444444 -1.27278  0.943444
Q2FXD0   15 0.666667 -1.27278  0.943444
Q2G0G3   19 0.844444 -1.27278  0.943444
Q2FWW3   24 1.06667 0.903563  0.161558
Q2FYG0   15 0.652174 -1.27278  0.943444
Q2FZS9   16 0.695652 -1.27278  0.943444
Q2FYS2   22 0.956522 -1.27278  0.943444
Q2G2U4   15 0.652174 -1.27278  0.943444
Q2FWJ9   18 0.782609 -1.27278  0.943444
Q2FWF0   17 0.73913 -1.27278  0.943444
Q2FXR9   21 0.913043 -1.27278  0.943444
Q2FZV7   18 0.782609 -1.27278  0.943444
Q2G1W0   23 1 0.903563  0.161558
Q2G2I0   21 0.913043 -1.27278  0.943444
Q2G153   21 0.913043 -1.27278  0.943444
Q2FWD7   18 0.782609 -1.27278  0.943444
Q2FY15   17 0.73913 -1.27278  0.943444
Q2FV54   14 0.608696 -1.27278  0.943444
Q2FZ74   20 0.869565 -1.27278  0.943444
Q2FYV5   17 0.73913 -1.27278  0.943444
Q2G2I1   11 0.478261 -1.27278  0.943444
Q2FXZ6   18 0.782609 -1.27278  0.943444
Q2G0U0   20 0.869565 -1.27278  0.943444
Q2G0Y6   17 0.73913 -1.27278  0.943444
Q2FXJ0   18 0.782609 -1.27278  0.943444
Q2FY43   24 1.02128 0.903563  0.161558
Q2FWM1   7 0.297872 -1.27278  0.943444
Q2FVJ1   18 0.765957 -1.27278  0.943444
Q2G0K3   17 0.723404 -1.27278  0.943444
Q2FY66   23 0.978723 -1.27278  0.943444
Q2FW99   17 0.723404 -1.27278  0.943444
Q2FV10   17 0.723404 -1.27278  0.943444
Q2FXJ5   21 0.893617 -1.27278  0.943444
Q2FX69   5 0.212766 -1.27278  0.943444
Q2G0B2   18 0.765957 -1.27278  0.943444
Q2FX14   22 0.93617 -1.27278  0.943444
Q2FYD8   15 0.638298 -1.27278  0.943444
Q2FWE5   24 1.02128 0.903563  0.161558
Q2G2A3   19 0.808511 -1.27278  0.943444
Q2FZH8   19 0.808511 -1.27278  0.943444
Q2FX51   14 0.595745 -1.27278  0.943444
Q2FWE8   17 0.723404 -1.27278  0.943444
Q2G088   16 0.680851 -1.27278  0.943444
Q2G028   26 1.08333 0.903563  0.161558
Q2G1S3   20 0.833333 -1.27278  0.943444
Q2FYN4   17 0.708333 -1.27278  0.943444
Q2FX86   18 0.75 -1.27278  0.943444
Q2G2S8   14 0.583333 -1.27278  0.943444
Q2FUW8   16 0.666667 -1.27278  0.943444
Q2FWD4   15 0.625 -1.27278  0.943444
Q2FVH6   20 0.833333 -1.27278  0.943444
Q2G029   16 0.666667 -1.27278  0.943444
Q2G1R5   17 0.708333 -1.27278  0.943444
Q2FX65   8 0.333333 -1.27278  0.943444
Q2FZV6   22 0.916667 -1.27278  0.943444
Q2G1P1   21 0.875 -1.27278  0.943444
Q2FVU4   18 0.75 -1.27278  0.943444
Q2FVT5   24 1 0.903563  0.161558
Q2G2H4   13 0.541667 -1.27278  0.943444
Q2FZ58   22 0.916667 -1.27278  0.943444
Q2FVJ2   18 0.75 -1.27278  0.943444
Q2FXW5   16 0.666667 -1.27278  0.943444
Q2FWK1   21 0.875 -1.27278  0.943444
Q2G031   18 0.75 -1.27278  0.943444
Q2G0U1   19 0.791667 -1.27278  0.943444
Q2FW46   16 0.666667 -1.27278  0.943444
Q2FZY5   19 0.791667 -1.27278  0.943444
Q2FZI5   19 0.77551 -1.27278  0.943444
Q2FYR9   25 1.02041 0.903563  0.161558
Q2FZ92   20 0.816327 -1.27278  0.943444
Q2G1D5   17 0.693878 -1.27278  0.943444
Q2FXM2   15 0.612245 -1.27278  0.943444
Q2FVM2   23 0.938776 -1.27278  0.943444
Q2FZN2   17 0.693878 -1.27278  0.943444
Q2G1U8   18 0.734694 -1.27278  0.943444
Q2FVS7   14 0.571429 -1.27278  0.943444
Q2FWB5   15 0.612245 -1.27278  0.943444
Q2FXX1   25 1.02041 0.903563  0.161558
Q2G2J9   16 0.653061 -1.27278  0.943444
Q2G0Y7   19 0.77551 -1.27278  0.943444
Q2FW81   19 0.77551 -1.27278  0.943444
Q2FWK3   14 0.571429 -1.27278  0.943444
Q2FY34   20 0.816327 -1.27278  0.943444
Q2FXF8   20 0.816327 -1.27278  0.943444
Q2FXI9   21 0.857143 -1.27278  0.943444
Q05615   18 0.72 -1.27278  0.943444
Q2FUW4   19 0.76 -1.27278  0.943444
Q2FVF4   20 0.8 -1.27278  0.943444
Q2FWI3   18 0.72 -1.27278  0.943444
Q2FWG8   18 0.72 -1.27278  0.943444
Q2G0R0   14 0.56 -1.27278  0.943444
Q2G0I4   17 0.68 -1.27278  0.943444
Q2FV67   18 0.72 -1.27278  0.943444
Q2G091   17 0.68 -1.27278  0.943444
Q2G1U1   16 0.64 -1.27278  0.943444
Q2FUX7   19 0.76 -1.27278  0.943444
Q2FY51   19 0.76 -1.27278  0.943444
Q2FYP2   19 0.76 -1.27278  0.943444
Q2G0F8   18 0.72 -1.27278  0.943444
Q2FXH5   19 0.76 -1.27278  0.943444
Q2G193   18 0.72 -1.27278  0.943444
Q2FWD6   18 0.72 -1.27278  0.943444
Q2FZ98   18 0.705882 -1.27278  0.943444
Q2FYQ2   27 1.05882 0.903563  0.161558
Q2FWL5   16 0.627451 -1.27278  0.943444
Q2FV16   19 0.745098 -1.27278  0.943444
Q2FWX9   16 0.627451 -1.27278  0.943444
Q2G1J0   19 0.745098 -1.27278  0.943444
Q2G235   24 0.941176 -1.27278  0.943444
Q2FXK1   15 0.588235 -1.27278  0.943444
Q2FWF4   14 0.54902 -1.27278  0.943444
Q2FZC8   23 0.901961 -1.27278  0.943444
Q2FZQ4   19 0.745098 -1.27278  0.943444
O52582   14 0.54902 -1.27278  0.943444
Q2FZI6   17 0.666667 -1.27278  0.943444
Q2FUW7   16 0.627451 -1.27278  0.943444
Q2G2M9   19 0.745098 -1.27278  0.943444
Q2FZD0   17 0.666667 -1.27278  0.943444
Q2FWK7   19 0.745098 -1.27278  0.943444
Q2FWU4   4 0.156863 -1.27278  0.943444
Q2FUX4   17 0.666667 -1.27278  0.943444
Q2G2V3   23 0.901961 -1.27278  0.943444
O05204   17 0.666667 -1.27278  0.943444
Q2FYC2   17 0.653846 -1.27278  0.943444
Q2FZP6   17 0.653846 -1.27278  0.943444
Q2G0L2   17 0.653846 -1.27278  0.943444
Q2FZV1   21 0.807692 -1.27278  0.943444
Q2FVQ5   16 0.615385 -1.27278  0.943444
Q2FZW6   17 0.653846 -1.27278  0.943444
Q2FZI3   19 0.730769 -1.27278  0.943444
Q2G219   19 0.730769 -1.27278  0.943444
Q2FZR2   16 0.615385 -1.27278  0.943444
Q2FXZ2   20 0.769231 -1.27278  0.943444
Q2FYC6   17 0.653846 -1.27278  0.943444
Q2FYZ5   20 0.754717 -1.27278  0.943444
Q2FWN4   20 0.754717 -1.27278  0.943444
Q2G221   13 0.490566 -1.27278  0.943444
Q2FZX5   21 0.792453 -1.27278  0.943444
Q2FUW3   18 0.679245 -1.27278  0.943444
Q2G2H3   16 0.603774 -1.27278  0.943444
Q2FY08   19 0.716981 -1.27278  0.943444
Q2FXU5   19 0.716981 -1.27278  0.943444
Q2G1F8   19 0.716981 -1.27278  0.943444
Q2FYW4   20 0.754717 -1.27278  0.943444
Q2G142   16 0.603774 -1.27278  0.943444
Q2G1U3   24 0.90566 -1.27278  0.943444
Q2FZ18   20 0.754717 -1.27278  0.943444
Q2FV24   19 0.716981 -1.27278  0.943444
Q2G1C2   16 0.603774 -1.27278  0.943444
Q2FYZ4   20 0.754717 -1.27278  0.943444
Q2FWT4   20 0.754717 -1.27278  0.943444
Q2FUX1   23 0.867925 -1.27278  0.943444
Q2FZG9   19 0.703704 -1.27278  0.943444
Q2FVC1   18 0.666667 -1.27278  0.943444
Q2FYT3   13 0.481481 -1.27278  0.943444
Q2FY82   23 0.851852 -1.27278  0.943444
Q2FV02   19 0.703704 -1.27278  0.943444
Q2FXJ2   15 0.555556 -1.27278  0.943444
Q2FZ02   17 0.62963 -1.27278  0.943444
Q2G0L3   17 0.62963 -1.27278  0.943444
Q2FZH5   18 0.666667 -1.27278  0.943444
Q2FWH4   19 0.703704 -1.27278  0.943444
Q2FW49   18 0.666667 -1.27278  0.943444
Q93T05   18 0.666667 -1.27278  0.943444
Q2FX73   16 0.592593 -1.27278  0.943444
Q2G239   16 0.581818 -1.27278  0.943444
Q2G121   17 0.618182 -1.27278  0.943444
Q2FY11   20 0.727273 -1.27278  0.943444
Q2FV11   19 0.690909 -1.27278  0.943444
Q2FZ05   19 0.690909 -1.27278  0.943444
Q2G253   22 0.8 -1.27278  0.943444
Q2FW98   15 0.545455 -1.27278  0.943444
Q2G205   19 0.690909 -1.27278  0.943444
Q2FVE7   17 0.618182 -1.27278  0.943444
Q2FYD0   18 0.654545 -1.27278  0.943444
Q2FZ19   19 0.690909 -1.27278  0.943444
Q2G1C7   16 0.581818 -1.27278  0.943444
Q2FV60   20 0.727273 -1.27278  0.943444
Q2FY64   20 0.727273 -1.27278  0.943444
Q2FZI9   20 0.727273 -1.27278  0.943444
Q2FV57   20 0.714286 -1.27278  0.943444
Q2FXA5   22 0.785714 -1.27278  0.943444
Q2G2U8   19 0.678571 -1.27278  0.943444
Q2FZP0   20 0.714286 -1.27278  0.943444
Q2FZL7   18 0.642857 -1.27278  0.943444
Q2FZR3   17 0.607143 -1.27278  0.943444
Q2FWA0   18 0.642857 -1.27278  0.943444
Q2G090   16 0.571429 -1.27278  0.943444
Q2G1H0   18 0.631579 -1.27278  0.943444
Q2FZP4   20 0.701754 -1.27278  0.943444
Q2FUX0   14 0.491228 -1.27278  0.943444
Q2FV86   17 0.596491 -1.27278  0.943444
Q2FV14   17 0.596491 -1.27278  0.943444
Q2FUT2   16 0.561404 -1.27278  0.943444
Q2FZ64   17 0.596491 -1.27278  0.943444
Q2FUW1   11 0.37931 -1.27278  0.943444
Q2FWI0   14 0.482759 -1.27278  0.943444
Q2G2K5   17 0.586207 -1.27278  0.943444
Q2FWK6   14 0.482759 -1.27278  0.943444
Q2G0T9   16 0.551724 -1.27278  0.943444
Q2G078   19 0.655172 -1.27278  0.943444
Q2G1P3   19 0.655172 -1.27278  0.943444
Q2G274   20 0.677966 -1.27278  0.943444
Q2FZD4   21 0.711864 -1.27278  0.943444
Q2FYS5   21 0.711864 -1.27278  0.943444
Q2G1K5   16 0.542373 -1.27278  0.943444
Q2G1L5   18 0.610169 -1.27278  0.943444
Q2G1M9   23 0.779661 -1.27278  0.943444
Q2FX67   14 0.474576 -1.27278  0.943444
Q2FZ32   17 0.576271 -1.27278  0.943444
Q2FWH7   12 0.40678 -1.27278  0.943444
Q2FXT8   18 0.6 -1.27278  0.943444
Q2FUQ3   17 0.566667 -1.27278  0.943444
Q2G1Y6   19 0.633333 -1.27278  0.943444
Q2FX68   15 0.5 -1.27278  0.943444
Q2FWD1   17 0.566667 -1.27278  0.943444
Q2FUZ8   20 0.666667 -1.27278  0.943444
Q2G1F5   21 0.7 -1.27278  0.943444
Q2G2T6   13 0.433333 -1.27278  0.943444
Q2FYD2   16 0.533333 -1.27278  0.943444
Q2FYA1   19 0.633333 -1.27278  0.943444
Q2FY21   19 0.633333 -1.27278  0.943444
Q2FZD3   14 0.466667 -1.27278  0.943444
Q2G1Z4   16 0.533333 -1.27278  0.943444
Q2G0S3   15 0.491803 -1.27278  0.943444
Q2FVQ3   17 0.557377 -1.27278  0.943444
Q2G2J4   18 0.590164 -1.27278  0.943444
Q2G2B8   18 0.590164 -1.27278  0.943444
Q2G0L5   5 0.163934 -1.27278  0.943444
Q2FW72   18 0.590164 -1.27278  0.943444
Q2FYT8   17 0.557377 -1.27278  0.943444
Q2FXM9   18 0.590164 -1.27278  0.943444
Q2G1Y0   15 0.491803 -1.27278  0.943444
Q2G2D0   15 0.491803 -1.27278  0.943444
Q2G2M2   17 0.557377 -1.27278  0.943444
Q2G1B7   18 0.590164 -1.27278  0.943444
Q2G1B8   18 0.590164 -1.27278  0.943444
Q2G0M6   20 0.655738 -1.27278  0.943444
Q2G1D8   22 0.709677 -1.27278  0.943444
Q2FV70   18 0.580645 -1.27278  0.943444
Q2FV72   16 0.516129 -1.27278  0.943444
Q2FVB2   18 0.580645 -1.27278  0.943444
Q2G122   18 0.580645 -1.27278  0.943444
Q2G1W2   19 0.603175 -1.27278  0.943444
Q2FWW1   15 0.47619 -1.27278  0.943444
Q2G1F4   20 0.634921 -1.27278  0.943444
Q2G093   19 0.603175 -1.27278  0.943444
Q2FXY7   20 0.634921 -1.27278  0.943444
Q2G1C6   16 0.507937 -1.27278  0.943444
Q2FZ20   18 0.571429 -1.27278  0.943444
O50581   14 0.4375 -1.27278  0.943444
Q2G1N1   17 0.53125 -1.27278  0.943444
Q2G188   15 0.461538 -1.27278  0.943444
Q2G296   19 0.584615 -1.27278  0.943444
Q2G2E9   19 0.584615 -1.27278  0.943444
Q2G294   17 0.523077 -1.27278  0.943444
Q2FWJ5   19 0.584615 -1.27278  0.943444
Q2FW03   17 0.515152 -1.27278  0.943444
Q2G0N1   20 0.606061 -1.27278  0.943444
Q2FZJ0   20 0.606061 -1.27278  0.943444
Q2FYZ9   17 0.515152 -1.27278  0.943444
Q2FV74   13 0.393939 -1.27278  0.943444
Q2FXP7   18 0.545455 -1.27278  0.943444
Q2FXU1   18 0.545455 -1.27278  0.943444
Q2G1M8   22 0.666667 -1.27278  0.943444
Q2FXY4   14 0.424242 -1.27278  0.943444
Q2FZ94   20 0.597015 -1.27278  0.943444
Q2FYI0   18 0.529412 -1.27278  0.943444
Q2FXT9   17 0.5 -1.27278  0.943444
Q2G0D2   16 0.463768 -1.27278  0.943444
Q2FYB7   16 0.463768 -1.27278  0.943444
Q2FVN8   22 0.637681 -1.27278  0.943444
Q2FZ49   12 0.347826 -1.27278  0.943444
Q2FUW6   16 0.463768 -1.27278  0.943444
Q2G1P7   15 0.434783 -1.27278  0.943444
Q2FW70   19 0.542857 -1.27278  0.943444
Q2G0W1   17 0.485714 -1.27278  0.943444
Q2G024   16 0.457143 -1.27278  0.943444
Q2G1G8   20 0.571429 -1.27278  0.943444
Q2G1R9   19 0.542857 -1.27278  0.943444
O06446   16 0.457143 -1.27278  0.943444
Q2G1C9   17 0.485714 -1.27278  0.943444
Q2FXV8   15 0.422535 -1.27278  0.943444
Q2G0P5   16 0.450704 -1.27278  0.943444
Q2FV64   16 0.444444 -1.27278  0.943444
Q2FV87   16 0.438356 -1.27278  0.943444
Q2G1K9   16 0.432432 -1.27278  0.943444
Q2G266   17 0.459459 -1.27278  0.943444
Q59801   16 0.426667 -1.27278  0.943444
Q2FXH2   19 0.506667 -1.27278  0.943444
Q53727   17 0.447368 -1.27278  0.943444
Q2G2Q0   22 0.578947 -1.27278  0.943444
Q2FZD8   17 0.441558 -1.27278  0.943444
Q2FYS4   20 0.519481 -1.27278  0.943444
Q2G1G2   17 0.441558 -1.27278  0.943444
Q2FXV9   14 0.358974 -1.27278  0.943444
Q2G0L4   6 0.153846 -1.27278  0.943444
Q2FXR8   20 0.512821 -1.27278  0.943444
Q2FYJ0   15 0.384615 -1.27278  0.943444
Q2FZS8   13 0.329114 -1.27278  0.943444
Q2FXN9   19 0.469136 -1.27278  0.943444
Q2FYM1   18 0.444444 -1.27278  0.943444
Q2FVZ5   17 0.419753 -1.27278  0.943444
Q2FVL8   17 0.414634 -1.27278  0.943444
Q2FZ40   15 0.365854 -1.27278  0.943444
Q2FYH5   15 0.361446 -1.27278  0.943444
Q2FXB3   15 0.352941 -1.27278  0.943444
Q2FYS9   19 0.436782 -1.27278  0.943444
Q2G1Q4   17 0.390805 -1.27278  0.943444
Q2FVC3   16 0.367816 -1.27278  0.943444
Q2G046   17 0.386364 -1.27278  0.943444
Q2FWU3   10 0.227273 -1.27278  0.943444
Q2FZ72   22 0.5 -1.27278  0.943444
Q2FZ82   17 0.386364 -1.27278  0.943444
Q9F1K0   14 0.307692 -1.27278  0.943444
Q2FVV9   17 0.357895 -1.27278  0.943444
Q2FZT6   13 0.270833 -1.27278  0.943444
Q2FWU5   13 0.270833 -1.27278  0.943444
Q2FYC8   13 0.268041 -1.27278  0.943444
Q2FZK7   21 0.424242 -1.27278  0.943444
Q2G2C1   15 0.30303 -1.27278  0.943444
Q2FZT5   17 0.333333 -1.27278  0.943444
Q2G0R8   14 0.271845 -1.27278  0.943444
Q2FW95   10 0.194175 -1.27278  0.943444
Q2G0N5   13 0.242991 -1.27278  0.943444
P47768   14 0.256881 -1.27278  0.943444
Q2FXH4   11 0.2 -1.27278  0.943444
Q2FVM1   16 0.290909 -1.27278  0.943444
```
