## Supplementary Data 3 for "Mining folded proteomes in the era of accurate structure prediction": PF13645.output

```
# cudaSaTabsearch LTYPE = T LORDER = F LSOLN = F
# QUERY ID = PF13645 
# DBFILE = ./tableaux.ascii.DB                                                             
Q2G0V6   0 0 -1.27278 0.943444
Q2G075   0 0 -1.27278 0.943444
Q2G083   0 0 -1.27278 0.943444
Q2FZN3   0 0 -1.27278 0.943444
Q2FY90   0 0 -1.27278 0.943444
Q2FX91   0 0 -1.27278 0.943444
Q2FX54   0 0 -1.27278 0.943444
Q2FYQ4   0 0 -1.27278 0.943444
Q2G284   0 0 -1.27278 0.943444
Q2G0S4   0 0 -1.27278 0.943444
Q2FWM3   0 0 -1.27278 0.943444
Q2FX81   0 0 -1.27278 0.943444
Q2FXC6   0 0 -1.27278 0.943444
Q2FWJ7   0 0 -1.27278 0.943444
Q2FYJ9   0 0 -1.27278 0.943444
Q2G2E6   0 0 -1.27278 0.943444
Q2FWV0   0 0 -1.27278 0.943444
Q2FZC3   0 0 -1.27278 0.943444
Q2FVH9   0 0 -1.27278 0.943444
Q2FXQ5   0 0 -1.27278 0.943444
Q2FZU4   0 0 -1.27278 0.943444
Q2FYF8   0 0 -1.27278 0.943444
Q2FUR4   0 0 -1.27278 0.943444
Q2FYI2   0 0 -1.27278 0.943444
Q2FYY2   0 0 -1.27278 0.943444
Q2FW58   0 0 -1.27278 0.943444
P0C7Z3   0 0 -1.27278 0.943444
Q2G0T2   0 0 -1.27278 0.943444
Q2G1G9   0 0 -1.27278 0.943444
Q2FVJ0   0 0 -1.27278 0.943444
Q2FZ80   0 0 -1.27278 0.943444
Q2G1R4   0 0 -1.27278 0.943444
Q2FW02   0 0 -1.27278 0.943444
Q2G1X3   0 0 -1.27278 0.943444
Q2FWW4   0 0 -1.27278 0.943444
Q2FZE1   0 0 -1.27278 0.943444
Q2FY31   0 0 -1.27278 0.943444
Q2G018   0 0 -1.27278 0.943444
Q2FZI0   0 0 -1.27278 0.943444
Q2FUZ7   0 0 -1.27278 0.943444
Q2G250   0 0 -1.27278 0.943444
Q2FWU8   0 0 -1.27278 0.943444
Q2FYX5   0 0 -1.27278 0.943444
Q2FZY2   0 0 -1.27278 0.943444
Q2FZX8   0 0 -1.27278 0.943444
Q2FUY8   0 0 -1.27278 0.943444
Q2FV73   0 0 -1.27278 0.943444
Q2G0C5   0 0 -1.27278 0.943444
Q2FZ52   0 0 -1.27278 0.943444
Q2FVK6   0 0 -1.27278 0.943444
Q2G0Z3   0 0 -1.27278 0.943444
Q2FZJ8   0 0 -1.27278 0.943444
Q2FY57   0 0 -1.27278 0.943444
Q2G0W3   0 0 -1.27278 0.943444
Q2G0I2   0 0 -1.27278 0.943444
Q2FYX1   0 0 -1.27278 0.943444
Q2G0H2   0 0 -1.27278 0.943444
Q2FWJ8   0 0 -1.27278 0.943444
Q2FWZ7   0 0 -1.27278 0.943444
Q2FV04   0 0 -1.27278 0.943444
Q2G0H6   0 0 -1.27278 0.943444
Q2G291   0 0 -1.27278 0.943444
Q2G1A7   0 0 -1.27278 0.943444
Q2FVS8   0 0 -1.27278 0.943444
Q2FZ26   0 0 -1.27278 0.943444
Q2FXJ3   0 0 -1.27278 0.943444
Q2G231   0 0 -1.27278 0.943444
Q2G2N0   0 0 -1.27278 0.943444
Q2G2I2   0 0 -1.27278 0.943444
Q2FYU3   0 0 -1.27278 0.943444
Q2FWY5   0 0 -1.27278 0.943444
Q2G2E3   0 0 -1.27278 0.943444
Q2FV09   0 0 -1.27278 0.943444
Q2FX72   0 0 -1.27278 0.943444
Q2FWA3   0 0 -1.27278 0.943444
Q2FWF2   0 0 -1.27278 0.943444
Q2G0E4   0 0 -1.27278 0.943444
Q2G251   0 0 -1.27278 0.943444
P0C818   0 0 -1.27278 0.943444
Q2FXQ2   0 0 -1.27278 0.943444
Q2FXD4   0 0 -1.27278 0.943444
Q2G014   0 0 -1.27278 0.943444
Q2FWI9   0 0 -1.27278 0.943444
Q2FX79   0 0 -1.27278 0.943444
Q2FVP7   0 0 -1.27278 0.943444
Q2FZN4   0 0 -1.27278 0.943444
Q2FWU6   0 0 -1.27278 0.943444
Q2G2Y1   0 0 -1.27278 0.943444
Q2FYF6   0 0 -1.27278 0.943444
Q2FXK0   0 0 -1.27278 0.943444
Q2FVI9   0 0 -1.27278 0.943444
Q2G246   0 0 -1.27278 0.943444
Q2G053   0 0 -1.27278 0.943444
Q2FWK8   0 0 -1.27278 0.943444
Q2FXL8   0 0 -1.27278 0.943444
Q2G0Q4   0 0 -1.27278 0.943444
Q2FVB7   0 0 -1.27278 0.943444
Q2FYD6   0 0 -1.27278 0.943444
Q2FXK9   0 0 -1.27278 0.943444
Q2FV78   0 0 -1.27278 0.943444
Q2FXG4   0 0 -1.27278 0.943444
Q2G0C8   0 0 -1.27278 0.943444
Q2FWU9   0 0 -1.27278 0.943444
Q2FUX2   0 0 -1.27278 0.943444
Q2FYI8   0 0 -1.27278 0.943444
Q2FXA1   0 0 -1.27278 0.943444
Q2FV49   0 0 -1.27278 0.943444
Q2G1S0   0 0 -1.27278 0.943444
Q2G0G0   0 0 -1.27278 0.943444
P0C805   0 0 -1.27278 0.943444
Q2FWV9   0 0 -1.27278 0.943444
Q2G152   0 0 -1.27278 0.943444
Q2FX48   0 0 -1.27278 0.943444
Q2FXS5   0 0 -1.27278 0.943444
Q2FWL4   0 0 -1.27278 0.943444
P0C7Y1   0 0 -1.27278 0.943444
Q2FXA2   0 0 -1.27278 0.943444
Q2FY96   0 0 -1.27278 0.943444
Q2FVJ3   0 0 -1.27278 0.943444
Q2FZ24   0 0 -1.27278 0.943444
Q2G1X4   0 0 -1.27278 0.943444
Q2FYM6   0 0 -1.27278 0.943444
Q2FWX6   0 0 -1.27278 0.943444
Q2G1D2   0 0 -1.27278 0.943444
Q2FWC0   0 0 -1.27278 0.943444
Q2FZG7   0 0 -1.27278 0.943444
Q2G2P1   0 0 -1.27278 0.943444
Q2G1M4   0 0 -1.27278 0.943444
Q2FX29   0 0 -1.27278 0.943444
Q2FUZ3   0 0 -1.27278 0.943444
Q2FVZ9   0 0 -1.27278 0.943444
Q2G2N3   0 0 -1.27278 0.943444
Q2G237   0 0 -1.27278 0.943444
Q2FXN5   0 0 -1.27278 0.943444
Q2FYP7   0 0 -1.27278 0.943444
Q2FWC8   0 0 -1.27278 0.943444
Q2G209   0 0 -1.27278 0.943444
Q2FXX7   0 0 -1.27278 0.943444
Q2FV05   0 0 -1.27278 0.943444
Q2FWM8   0 0 -1.27278 0.943444
Q2FV00   0 0 -1.27278 0.943444
Q2FZF2   0 0 -1.27278 0.943444
Q2FV80   0 0 -1.27278 0.943444
Q2FZZ7   0 0 -1.27278 0.943444
Q2FWH8   0 0 -1.27278 0.943444
Q2FVS5   0 0 -1.27278 0.943444
Q2FWY0   0 0 -1.27278 0.943444
Q2FZM3   0 0 -1.27278 0.943444
Q2FZW8   0 0 -1.27278 0.943444
Q2FVY7   0 0 -1.27278 0.943444
Q2FXJ1   0 0 -1.27278 0.943444
Q2G0T7   0 0 -1.27278 0.943444
Q2FW40   0 0 -1.27278 0.943444
Q2FYU9   0 0 -1.27278 0.943444
Q2FUR0   0 0 -1.27278 0.943444
Q2G215   0 0 -1.27278 0.943444
Q2G169   0 0 -1.27278 0.943444
Q2G034   0 0 -1.27278 0.943444
Q2FUV8   0 0 -1.27278 0.943444
Q2FW44   0 0 -1.27278 0.943444
Q2FYJ8   0 0 -1.27278 0.943444
Q2FVR6   0 0 -1.27278 0.943444
Q2G183   0 0 -1.27278 0.943444
Q2G0S1   0 0 -1.27278 0.943444
Q2FX83   0 0 -1.27278 0.943444
Q2FYF7   0 0 -1.27278 0.943444
Q2G166   2 0.307692 -1.27278 0.943444
Q2FX20   0 0 -1.27278 0.943444
Q2G020   0 0 -1.27278 0.943444
Q2FVC0   0 0 -1.27278 0.943444
Q2FVD1   0 0 -1.27278 0.943444
Q2FWH1   0 0 -1.27278 0.943444
Q2FYX2   0 0 -1.27278 0.943444
Q2FZB5   0 0 -1.27278 0.943444
Q2G0G8   0 0 -1.27278 0.943444
P0A0I4   0 0 -1.27278 0.943444
Q2G2C6   0 0 -1.27278 0.943444
Q2FVB1   0 0 -1.27278 0.943444
Q2FYN1   0 0 -1.27278 0.943444
Q2FV79   0 0 -1.27278 0.943444
Q2FVU9   0 0 -1.27278 0.943444
Q2G0W5   0 0 -1.27278 0.943444
Q2FW60   0 0 -1.27278 0.943444
Q2G269   0 0 -1.27278 0.943444
Q2FZS1   0 0 -1.27278 0.943444
Q2G1Y3   0 0 -1.27278 0.943444
Q2FWA4   2 0.307692 -1.27278 0.943444
Q2G0C0   2 0.307692 -1.27278 0.943444
Q2G2J6   0 0 -1.27278 0.943444
Q2G1R2   0 0 -1.27278 0.943444
Q2FXY8   0 0 -1.27278 0.943444
Q2FYL2   0 0 -1.27278 0.943444
Q2FYS3   0 0 -1.27278 0.943444
Q2FXS0   1 0.153846 -1.27278 0.943444
Q2FWA7   0 0 -1.27278 0.943444
Q2FWV8   0 0 -1.27278 0.943444
Q2G279   0 0 -1.27278 0.943444
Q2FYB5   0 0 -1.27278 0.943444
Q2G175   0 0 -1.27278 0.943444
Q2FZ07   0 0 -1.27278 0.943444
Q2FVG7   0 0 -1.27278 0.943444
Q2G2P3   0 0 -1.27278 0.943444
Q2FZA3   0 0 -1.27278 0.943444
Q2FYE1   0 0 -1.27278 0.943444
Q2G2F8   0 0 -1.27278 0.943444
Q2FWS8   0 0 -1.27278 0.943444
Q2FXD8   0 0 -1.27278 0.943444
Q2FX46   0 0 -1.27278 0.943444
Q2FYB4   0 0 -1.27278 0.943444
Q2FYC0   1 0.153846 -1.27278 0.943444
Q2FUY5   0 0 -1.27278 0.943444
Q2FYF2   0 0 -1.27278 0.943444
Q2G0R4   0 0 -1.27278 0.943444
Q2G1L1   1 0.153846 -1.27278 0.943444
Q2FYB0   0 0 -1.27278 0.943444
Q2FWW5   0 0 -1.27278 0.943444
Q2FX04   0 0 -1.27278 0.943444
Q2FV33   0 0 -1.27278 0.943444
Q2FUX6   0 0 -1.27278 0.943444
Q2FVP5   0 0 -1.27278 0.943444
Q2G0W7   0 0 -1.27278 0.943444
Q2FXV1   0 0 -1.27278 0.943444
Q2G096   0 0 -1.27278 0.943444
Q2FV68   0 0 -1.27278 0.943444
Q2FVY6   0 0 -1.27278 0.943444
Q2FYY0   0 0 -1.27278 0.943444
Q2G005   0 0 -1.27278 0.943444
Q2G2B4   0 0 -1.27278 0.943444
Q2FVZ7   0 0 -1.27278 0.943444
Q2FW55   0 0 -1.27278 0.943444
Q2FV92   0 0 -1.27278 0.943444
Q2FYV9   0 0 -1.27278 0.943444
Q2FW74   1 0.153846 -1.27278 0.943444
Q2FVK9   0 0 -1.27278 0.943444
Q2FZA4   0 0 -1.27278 0.943444
Q2FV25   0 0 -1.27278 0.943444
Q2FYG8   0 0 -1.27278 0.943444
Q2G216   0 0 -1.27278 0.943444
Q2FZ69   0 0 -1.27278 0.943444
Q2FV97   0 0 -1.27278 0.943444
Q2FZ95   0 0 -1.27278 0.943444
Q2FZN8   1 0.153846 -1.27278 0.943444
Q2FZG2   0 0 -1.27278 0.943444
Q2G259   0 0 -1.27278 0.943444
Q2FYB6   0 0 -1.27278 0.943444
Q2FZD1   0 0 -1.27278 0.943444
Q2FYT6   0 0 -1.27278 0.943444
Q2G0Y2   0 0 -1.27278 0.943444
Q2FWZ1   0 0 -1.27278 0.943444
Q2FVC8   0 0 -1.27278 0.943444
Q2G2H1   0 0 -1.27278 0.943444
Q2FY47   0 0 -1.27278 0.943444
Q2FX78   2 0.307692 -1.27278 0.943444
Q2FX47   0 0 -1.27278 0.943444
Q2FZA7   0 0 -1.27278 0.943444
Q2FV32   0 0 -1.27278 0.943444
Q2FYE6   0 0 -1.27278 0.943444
Q2FZ41   0 0 -1.27278 0.943444
Q2FYG3   0 0 -1.27278 0.943444
Q2FX01   2 0.307692 -1.27278 0.943444
Q2FXU6   0 0 -1.27278 0.943444
Q2FYL7   0 0 -1.27278 0.943444
Q2FWQ3   0 0 -1.27278 0.943444
Q2FZY9   0 0 -1.27278 0.943444
Q2FV50   2 0.307692 -1.27278 0.943444
Q2FUY7   0 0 -1.27278 0.943444
Q2FXP6   0 0 -1.27278 0.943444
Q2G1S9   0 0 -1.27278 0.943444
Q2FX18   0 0 -1.27278 0.943444
Q2FYU0   0 0 -1.27278 0.943444
Q2FXZ7   3 0.428571 -1.27278 0.943444
Q2G051   1 0.142857 -1.27278 0.943444
Q2FWS3   0 0 -1.27278 0.943444
Q2FW14   0 0 -1.27278 0.943444
Q2FYD7   0 0 -1.27278 0.943444
Q9RQP8   0 0 -1.27278 0.943444
Q2FZK2   0 0 -1.27278 0.943444
Q2FWI7   2 0.285714 -1.27278 0.943444
Q2G182   0 0 -1.27278 0.943444
Q2FYT7   0 0 -1.27278 0.943444
Q2FV46   3 0.428571 -1.27278 0.943444
Q2FY58   0 0 -1.27278 0.943444
Q2FX06   0 0 -1.27278 0.943444
Q2FZH0   1 0.142857 -1.27278 0.943444
Q2FUZ4   6 0.857143 -1.27278 0.943444
Q2G102   1 0.142857 -1.27278 0.943444
Q2G1R8   0 0 -1.27278 0.943444
Q2G2J1   0 0 -1.27278 0.943444
Q2FX71   0 0 -1.27278 0.943444
Q2FUZ5   2 0.285714 -1.27278 0.943444
Q2FYP5   1 0.142857 -1.27278 0.943444
Q2G048   0 0 -1.27278 0.943444
Q2FUQ0   0 0 -1.27278 0.943444
Q2FWS7   3 0.428571 -1.27278 0.943444
Q2FV65   1 0.142857 -1.27278 0.943444
Q2G125   0 0 -1.27278 0.943444
Q2FYT2   4 0.571429 -1.27278 0.943444
Q2FVH7   0 0 -1.27278 0.943444
Q2G127   0 0 -1.27278 0.943444
Q2FYI5   1 0.142857 -1.27278 0.943444
Q2FYX4   5 0.714286 -1.27278 0.943444
Q2G0M3   6 0.857143 -1.27278 0.943444
Q2FW87   1 0.142857 -1.27278 0.943444
Q2G211   0 0 -1.27278 0.943444
Q2FXR5   3 0.428571 -1.27278 0.943444
Q2FWR5   0 0 -1.27278 0.943444
Q2FYD5   0 0 -1.27278 0.943444
Q2FY94   0 0 -1.27278 0.943444
Q2G2W8   0 0 -1.27278 0.943444
Q2FZL9   4 0.571429 -1.27278 0.943444
Q2FYT9   1 0.142857 -1.27278 0.943444
Q2FX44   2 0.285714 -1.27278 0.943444
Q2FXB2   0 0 -1.27278 0.943444
Q2FVF6   3 0.428571 -1.27278 0.943444
Q2G2F6   0 0 -1.27278 0.943444
Q2G2C3   0 0 -1.27278 0.943444
Q2FYA5   0 0 -1.27278 0.943444
Q2FYB1   0 0 -1.27278 0.943444
Q2G011   0 0 -1.27278 0.943444
Q2FV29   0 0 -1.27278 0.943444
Q2FVW1   1 0.142857 -1.27278 0.943444
Q2FYA4   2 0.285714 -1.27278 0.943444
Q2FY26   0 0 -1.27278 0.943444
Q2FXC1   2 0.285714 -1.27278 0.943444
Q2G2T0   1 0.142857 -1.27278 0.943444
Q2FY62   1 0.142857 -1.27278 0.943444
Q2G2K4   1 0.142857 -1.27278 0.943444
Q2FW65   0 0 -1.27278 0.943444
Q2FY05   6 0.857143 -1.27278 0.943444
Q2FV96   4 0.571429 -1.27278 0.943444
Q2G1S7   0 0 -1.27278 0.943444
Q2FWS9   1 0.142857 -1.27278 0.943444
Q2G180   3 0.428571 -1.27278 0.943444
Q2G0L6   0 0 -1.27278 0.943444
Q2G189   0 0 -1.27278 0.943444
Q2FYD9   0 0 -1.27278 0.943444
Q2FWM6   0 0 -1.27278 0.943444
Q2FXA6   0 0 -1.27278 0.943444
Q2G0U8   0 0 -1.27278 0.943444
Q2FXD9   0 0 -1.27278 0.943444
Q2FWF9   0 0 -1.27278 0.943444
Q2FXS3   0 0 -1.27278 0.943444
Q2FXX6   0 0 -1.27278 0.943444
Q2FWU2   0 0 -1.27278 0.943444
Q2FXD5   0 0 -1.27278 0.943444
Q2FZK8   4 0.571429 -1.27278 0.943444
Q2FV15   0 0 -1.27278 0.943444
Q2FZZ5   4 0.571429 -1.27278 0.943444
Q2FW48   2 0.285714 -1.27278 0.943444
Q2FYB3   4 0.571429 -1.27278 0.943444
Q2FWT5   0 0 -1.27278 0.943444
Q2FVH4   0 0 -1.27278 0.943444
Q2FWP4   1 0.142857 -1.27278 0.943444
Q2FYX9   0 0 -1.27278 0.943444
Q2G1U7   0 0 -1.27278 0.943444
Q2FXY6   1 0.142857 -1.27278 0.943444
Q2FYT1   0 0 -1.27278 0.943444
Q2G244   0 0 -1.27278 0.943444
Q2FX30   0 0 -1.27278 0.943444
Q2FVZ3   0 0 -1.27278 0.943444
Q2FWP5   5 0.714286 -1.27278 0.943444
Q2FX41   0 0 -1.27278 0.943444
Q2G2R5   0 0 -1.27278 0.943444
Q2G2S3   1 0.133333 -1.27278 0.943444
Q2G004   0 0 -1.27278 0.943444
Q2FWV1   4 0.533333 -1.27278 0.943444
Q2G003   0 0 -1.27278 0.943444
Q2FZV3   1 0.133333 -1.27278 0.943444
Q2G026   0 0 -1.27278 0.943444
Q2FXG7   1 0.133333 -1.27278 0.943444
Q2FYL8   0 0 -1.27278 0.943444
Q2FZB6   0 0 -1.27278 0.943444
Q2FZE4   3 0.4 -1.27278 0.943444
Q2FX11   3 0.4 -1.27278 0.943444
Q2G0Y3   1 0.133333 -1.27278 0.943444
Q2FZW7   0 0 -1.27278 0.943444
Q2FX21   11 1.46667 0.903563 0.161558
Q2G092   8 1.06667 0.903563 0.161558
Q2FZB7   0 0 -1.27278 0.943444
Q2G0J9   11 1.46667 0.903563 0.161558
Q2G1X2   1 0.133333 -1.27278 0.943444
Q2FZD6   5 0.666667 -1.27278 0.943444
Q2FW67   1 0.133333 -1.27278 0.943444
Q2G111   0 0 -1.27278 0.943444
Q2G2Y4   4 0.533333 -1.27278 0.943444
Q2FY38   1 0.133333 -1.27278 0.943444
Q2FWJ0   0 0 -1.27278 0.943444
Q2G2T5   5 0.666667 -1.27278 0.943444
Q2FVG6   5 0.666667 -1.27278 0.943444
Q2G1V8   1 0.133333 -1.27278 0.943444
Q2G1L0   1 0.133333 -1.27278 0.943444
Q2FXD6   2 0.266667 -1.27278 0.943444
P0C948   1 0.133333 -1.27278 0.943444
Q2G1M2   2 0.266667 -1.27278 0.943444
Q2FVW8   0 0 -1.27278 0.943444
Q2FX24   0 0 -1.27278 0.943444
Q2FWS4   9 1.2 0.903563 0.161558
Q2FYQ3   1 0.133333 -1.27278 0.943444
Q2G254   1 0.133333 -1.27278 0.943444
Q2FWB4   0 0 -1.27278 0.943444
Q2FUP8   1 0.133333 -1.27278 0.943444
Q2FZC2   1 0.133333 -1.27278 0.943444
Q2FYE4   6 0.8 -1.27278 0.943444
Q2FWS2   2 0.266667 -1.27278 0.943444
Q2FY03   3 0.4 -1.27278 0.943444
Q2FVS6   0 0 -1.27278 0.943444
Q2FXV2   1 0.133333 -1.27278 0.943444
Q2G2L6   0 0 -1.27278 0.943444
Q2G2I5   0 0 -1.27278 0.943444
Q2FYA2   4 0.533333 -1.27278 0.943444
Q2FWV7   0 0 -1.27278 0.943444
Q2FXE7   2 0.266667 -1.27278 0.943444
Q2G0J6   0 0 -1.27278 0.943444
Q2FUU4   10 1.33333 0.903563 0.161558
Q2FVJ4   0 0 -1.27278 0.943444
Q2FZM9   1 0.133333 -1.27278 0.943444
Q2FZ51   1 0.133333 -1.27278 0.943444
Q2FY22   9 1.2 0.903563 0.161558
Q2G2Q1   2 0.266667 -1.27278 0.943444
Q2G109   1 0.133333 -1.27278 0.943444
Q2G1D6   2 0.266667 -1.27278 0.943444
Q2FVC9   1 0.133333 -1.27278 0.943444
Q2G2R6   9 1.2 0.903563 0.161558
Q2FZ85   3 0.4 -1.27278 0.943444
Q2FVK4   7 0.933333 -1.27278 0.943444
Q2G1V9   0 0 -1.27278 0.943444
Q2G2H6   1 0.133333 -1.27278 0.943444
Q2FWS6   10 1.33333 0.903563 0.161558
Q2FZW4   0 0 -1.27278 0.943444
Q2G1M3   1 0.133333 -1.27278 0.943444
Q2G1M0   10 1.33333 0.903563 0.161558
Q2G1Y9   5 0.666667 -1.27278 0.943444
Q2FX45   5 0.666667 -1.27278 0.943444
Q2FWP8   0 0 -1.27278 0.943444
Q2FYP4   3 0.4 -1.27278 0.943444
Q2FYL1   0 0 -1.27278 0.943444
Q2G1L4   0 0 -1.27278 0.943444
Q2FUQ7   3 0.4 -1.27278 0.943444
Q2G247   0 0 -1.27278 0.943444
Q2FVV0   2 0.266667 -1.27278 0.943444
Q2FYU6   9 1.2 0.903563 0.161558
Q2G2N6   0 0 -1.27278 0.943444
Q2FXC9   0 0 -1.27278 0.943444
Q2FX42   1 0.133333 -1.27278 0.943444
Q2FX26   6 0.8 -1.27278 0.943444
Q2FWF3   0 0 -1.27278 0.943444
Q2FZY1   1 0.133333 -1.27278 0.943444
Q2FW15   13 1.625 0.903563 0.161558
P0A0G2   12 1.5 0.903563 0.161558
Q2G2G5   1 0.125 -1.27278 0.943444
Q2FY39   2 0.25 -1.27278 0.943444
Q2G0B5   0 0 -1.27278 0.943444
Q2FZI1   10 1.25 0.903563 0.161558
Q2FUQ6   3 0.375 -1.27278 0.943444
Q2FVR5   2 0.25 -1.27278 0.943444
Q2G2W6   3 0.375 -1.27278 0.943444
Q2FZR8   0 0 -1.27278 0.943444
Q2FVY8   15 1.875 0.903563 0.161558
Q2FZ60   7 0.875 -1.27278 0.943444
Q2FV82   0 0 -1.27278 0.943444
Q2FX23   0 0 -1.27278 0.943444
Q2G1G3   2 0.25 -1.27278 0.943444
P68805   0 0 -1.27278 0.943444
Q2FVL0   12 1.5 0.903563 0.161558
Q2G2J0   6 0.75 -1.27278 0.943444
Q2FZF1   9 1.125 0.903563 0.161558
Q2FXU9   6 0.75 -1.27278 0.943444
Q2G1A2   11 1.375 0.903563 0.161558
Q2G1C3   2 0.25 -1.27278 0.943444
Q2G1D4   1 0.125 -1.27278 0.943444
Q2G0A8   1 0.125 -1.27278 0.943444
Q2FVC7   0 0 -1.27278 0.943444
Q2G133   2 0.25 -1.27278 0.943444
Q2FY86   11 1.375 0.903563 0.161558
Q2FX92   11 1.375 0.903563 0.161558
Q2FW47   0 0 -1.27278 0.943444
Q2G1T9   0 0 -1.27278 0.943444
Q2FVU8   2 0.25 -1.27278 0.943444
Q2FVD7   8 1 0.903563 0.161558
Q2FX55   0 0 -1.27278 0.943444
Q2FVD3   8 1 0.903563 0.161558
Q2G2B5   1 0.125 -1.27278 0.943444
Q2FWV6   1 0.125 -1.27278 0.943444
Q2FW29   11 1.375 0.903563 0.161558
Q2G0W6   1 0.125 -1.27278 0.943444
Q2FVD2   1 0.125 -1.27278 0.943444
Q2FWR8   4 0.5 -1.27278 0.943444
Q2FXA0   5 0.625 -1.27278 0.943444
Q2FZB4   2 0.25 -1.27278 0.943444
Q2FX37   4 0.5 -1.27278 0.943444
Q2FX13   0 0 -1.27278 0.943444
Q2FWD8   9 1.125 0.903563 0.161558
Q2G108   6 0.75 -1.27278 0.943444
Q2G2V4   6 0.75 -1.27278 0.943444
Q2FZW2   11 1.375 0.903563 0.161558
Q2FYY4   0 0 -1.27278 0.943444
Q2FYB8   0 0 -1.27278 0.943444
Q2FWC2   3 0.375 -1.27278 0.943444
Q2FYE8   8 1 0.903563 0.161558
Q2FXK5   5 0.625 -1.27278 0.943444
Q2FWT0   2 0.25 -1.27278 0.943444
Q2FW19   5 0.625 -1.27278 0.943444
Q2G100   2 0.25 -1.27278 0.943444
Q2FYY3   0 0 -1.27278 0.943444
Q2FZ01   2 0.25 -1.27278 0.943444
Q2FYY1   0 0 -1.27278 0.943444
Q2G103   7 0.875 -1.27278 0.943444
Q2FV12   0 0 -1.27278 0.943444
Q2FWQ1   7 0.875 -1.27278 0.943444
Q2FYY5   0 0 -1.27278 0.943444
Q2G207   0 0 -1.27278 0.943444
Q2G1Y8   10 1.25 0.903563 0.161558
Q2FWZ8   0 0 -1.27278 0.943444
Q2G0Z8   1 0.125 -1.27278 0.943444
Q2G2F7   0 0 -1.27278 0.943444
Q2FYH9   0 0 -1.27278 0.943444
Q2FWB7   1 0.125 -1.27278 0.943444
Q2FYN2   10 1.17647 0.903563 0.161558
Q2FVQ6   3 0.352941 -1.27278 0.943444
Q2FWX3   0 0 -1.27278 0.943444
Q2G187   0 0 -1.27278 0.943444
Q2FW05   3 0.352941 -1.27278 0.943444
Q2FYC3   2 0.235294 -1.27278 0.943444
Q2FZJ2   10 1.17647 0.903563 0.161558
Q2G0D6   2 0.235294 -1.27278 0.943444
Q2FWP7   2 0.235294 -1.27278 0.943444
Q2FX31   14 1.64706 0.903563 0.161558
Q2FVZ6   1 0.117647 -1.27278 0.943444
Q2G2A2   6 0.705882 -1.27278 0.943444
Q2FWQ8   13 1.52941 0.903563 0.161558
Q2FVM9   2 0.235294 -1.27278 0.943444
Q2FYD1   16 1.88235 0.903563 0.161558
Q2FYN3   2 0.235294 -1.27278 0.943444
Q2FYI3   1 0.117647 -1.27278 0.943444
Q2G022   16 1.88235 0.903563 0.161558
Q2G1Q3   2 0.235294 -1.27278 0.943444
Q2FX58   2 0.235294 -1.27278 0.943444
Q2G2V1   15 1.76471 0.903563 0.161558
Q2FVV5   1 0.117647 -1.27278 0.943444
Q2FZC0   9 1.05882 0.903563 0.161558
Q2FV63   14 1.64706 0.903563 0.161558
Q2FWG9   1 0.117647 -1.27278 0.943444
Q2FZA5   0 0 -1.27278 0.943444
Q2FX60   8 0.941176 -1.27278 0.943444
Q2G2I8   13 1.52941 0.903563 0.161558
Q2G2Y5   10 1.17647 0.903563 0.161558
Q2G2Y2   3 0.352941 -1.27278 0.943444
Q2FWA6   9 1.05882 0.903563 0.161558
Q2FWL8   19 2.23529 3.07991 0.0107511
Q2FY95   9 1.05882 0.903563 0.161558
Q2FYC5   7 0.823529 -1.27278 0.943444
Q2FV43   0 0 -1.27278 0.943444
Q2FVU0   10 1.17647 0.903563 0.161558
Q2FZG5   2 0.235294 -1.27278 0.943444
Q2G2H9   2 0.235294 -1.27278 0.943444
Q2G1D1   9 1.05882 0.903563 0.161558
Q2FWU7   12 1.41176 0.903563 0.161558
P60647   3 0.352941 -1.27278 0.943444
Q2FUR7   2 0.235294 -1.27278 0.943444
Q2FWQ2   11 1.29412 0.903563 0.161558
Q2G2M4   3 0.352941 -1.27278 0.943444
Q2G104   2 0.235294 -1.27278 0.943444
Q2FX76   0 0 -1.27278 0.943444
Q2G2Q4   15 1.76471 0.903563 0.161558
Q2FXQ1   0 0 -1.27278 0.943444
Q2FX80   0 0 -1.27278 0.943444
Q2FZN6   10 1.17647 0.903563 0.161558
Q2G009   8 0.941176 -1.27278 0.943444
Q2G021   1 0.117647 -1.27278 0.943444
Q2FWH0   14 1.64706 0.903563 0.161558
Q2FXQ0   10 1.17647 0.903563 0.161558
Q2FX64   3 0.352941 -1.27278 0.943444
Q2FY98   1 0.117647 -1.27278 0.943444
Q2FWK5   12 1.41176 0.903563 0.161558
Q2FYK1   2 0.235294 -1.27278 0.943444
Q2FXF0   1 0.117647 -1.27278 0.943444
Q2FY70   10 1.17647 0.903563 0.161558
Q2G114   11 1.29412 0.903563 0.161558
Q2FX38   0 0 -1.27278 0.943444
Q2FUP9   2 0.235294 -1.27278 0.943444
Q2FVV3   4 0.470588 -1.27278 0.943444
Q2G113   13 1.52941 0.903563 0.161558
Q2FWB2   12 1.41176 0.903563 0.161558
Q2FWT6   1 0.117647 -1.27278 0.943444
Q2FW28   12 1.41176 0.903563 0.161558
Q2FUQ9   8 0.941176 -1.27278 0.943444
Q2FY00   1 0.117647 -1.27278 0.943444
Q2G040   2 0.235294 -1.27278 0.943444
Q2FX35   12 1.41176 0.903563 0.161558
Q2FYW9   15 1.66667 0.903563 0.161558
Q2G2N8   3 0.333333 -1.27278 0.943444
Q2G1V7   9 1 0.903563 0.161558
Q2G0C3   5 0.555556 -1.27278 0.943444
Q2FVW0   1 0.111111 -1.27278 0.943444
Q2FUS4   13 1.44444 0.903563 0.161558
Q2FVP6   2 0.222222 -1.27278 0.943444
Q2FZK1   2 0.222222 -1.27278 0.943444
Q2FXY2   20 2.22222 3.07991 0.0107511
Q2FYX3   20 2.22222 3.07991 0.0107511
Q2FZ86   22 2.44444 3.07991 0.0107511
Q2FUV7   2 0.222222 -1.27278 0.943444
Q2FX70   18 2 3.07991 0.0107511
Q2G1Y1   4 0.444444 -1.27278 0.943444
Q2FVT9   3 0.333333 -1.27278 0.943444
Q2G2K3   11 1.22222 0.903563 0.161558
P72358   5 0.555556 -1.27278 0.943444
Q2G192   2 0.222222 -1.27278 0.943444
Q2FYX6   16 1.77778 0.903563 0.161558
Q2FXW0   0 0 -1.27278 0.943444
Q2G202   3 0.333333 -1.27278 0.943444
Q2FYW7   12 1.33333 0.903563 0.161558
Q2G2M0   10 1.11111 0.903563 0.161558
Q2FXT7   12 1.33333 0.903563 0.161558
Q2FX59   24 2.66667 3.07991 0.0107511
Q2G0X2   5 0.555556 -1.27278 0.943444
Q2FWR6   15 1.66667 0.903563 0.161558
Q2FW22   21 2.33333 3.07991 0.0107511
Q2FZH4   22 2.44444 3.07991 0.0107511
Q2FYZ1   21 2.33333 3.07991 0.0107511
Q2G2W7   15 1.66667 0.903563 0.161558
Q2G2I4   9 1 0.903563 0.161558
Q2FZP5   15 1.66667 0.903563 0.161558
Q2FWQ7   14 1.55556 0.903563 0.161558
Q2G1W9   15 1.66667 0.903563 0.161558
Q2FWF7   17 1.88889 0.903563 0.161558
Q2FYM9   20 2.22222 3.07991 0.0107511
Q2FXV0   9 1 0.903563 0.161558
Q2FWW2   16 1.77778 0.903563 0.161558
Q2FVS2   3 0.333333 -1.27278 0.943444
Q2G007   8 0.888889 -1.27278 0.943444
Q2FYA7   16 1.77778 0.903563 0.161558
Q2G0K0   14 1.55556 0.903563 0.161558
Q2FXS9   17 1.88889 0.903563 0.161558
Q2G249   15 1.66667 0.903563 0.161558
Q2G008   18 2 3.07991 0.0107511
Q2FZD5   3 0.333333 -1.27278 0.943444
Q2FZG0   2 0.222222 -1.27278 0.943444
Q2FX28   7 0.777778 -1.27278 0.943444
Q2FXI4   17 1.88889 0.903563 0.161558
Q2G176   5 0.555556 -1.27278 0.943444
Q2G116   16 1.77778 0.903563 0.161558
Q2FXF2   1 0.111111 -1.27278 0.943444
Q2G260   13 1.44444 0.903563 0.161558
Q2G213   3 0.333333 -1.27278 0.943444
Q2G173   5 0.555556 -1.27278 0.943444
Q2FV71   19 2.11111 3.07991 0.0107511
Q2FWY8   6 0.666667 -1.27278 0.943444
Q2FWN3   18 2 3.07991 0.0107511
Q2FYD4   24 2.66667 3.07991 0.0107511
Q2FVQ2   14 1.55556 0.903563 0.161558
Q2FVK0   7 0.777778 -1.27278 0.943444
Q2G285   16 1.77778 0.903563 0.161558
Q2FZH6   15 1.66667 0.903563 0.161558
Q2FZX1   2 0.222222 -1.27278 0.943444
Q2FZ83   0 0 -1.27278 0.943444
Q2G0S9   16 1.77778 0.903563 0.161558
Q2FZH7   3 0.333333 -1.27278 0.943444
Q2FZT3   8 0.888889 -1.27278 0.943444
Q2FX57   14 1.47368 0.903563 0.161558
Q2G0B9   19 2 3.07991 0.0107511
Q2FY28   15 1.57895 0.903563 0.161558
Q2G0R5   20 2.10526 3.07991 0.0107511
Q2FZG8   14 1.47368 0.903563 0.161558
Q2G1X1   22 2.31579 3.07991 0.0107511
Q2FX93   2 0.210526 -1.27278 0.943444
Q2FYU5   6 0.631579 -1.27278 0.943444
Q2FWR9   6 0.631579 -1.27278 0.943444
Q2FWS0   20 2.10526 3.07991 0.0107511
Q2G0P4   1 0.105263 -1.27278 0.943444
Q2FX50   8 0.842105 -1.27278 0.943444
Q2FZV0   14 1.47368 0.903563 0.161558
Q2G0S5   28 2.94737 3.07991 0.0107511
Q2FY25   3 0.315789 -1.27278 0.943444
Q2FXG6   2 0.210526 -1.27278 0.943444
Q2FZJ7   15 1.57895 0.903563 0.161558
Q2G0U7   18 1.89474 0.903563 0.161558
Q2FZV2   7 0.736842 -1.27278 0.943444
Q2FWT8   11 1.15789 0.903563 0.161558
Q2G0D1   12 1.26316 0.903563 0.161558
Q2FVW5   11 1.15789 0.903563 0.161558
Q2FY97   16 1.68421 0.903563 0.161558
Q2FXF3   13 1.36842 0.903563 0.161558
Q2G063   2 0.210526 -1.27278 0.943444
Q2G0U5   3 0.315789 -1.27278 0.943444
Q2G2B1   15 1.57895 0.903563 0.161558
Q2FVE3   1 0.105263 -1.27278 0.943444
Q2FZW1   19 2 3.07991 0.0107511
Q2FYK2   16 1.68421 0.903563 0.161558
Q2FXW2   18 1.89474 0.903563 0.161558
Q9F0R1   14 1.47368 0.903563 0.161558
Q2FZG3   6 0.631579 -1.27278 0.943444
Q2G2K0   19 2 3.07991 0.0107511
Q2FVN4   17 1.78947 0.903563 0.161558
Q2FYV0   16 1.68421 0.903563 0.161558
Q2G0A5   2 0.210526 -1.27278 0.943444
Q2FZ03   17 1.78947 0.903563 0.161558
Q2G1I8   27 2.84211 3.07991 0.0107511
Q2FYX8   17 1.78947 0.903563 0.161558
Q2FV18   4 0.421053 -1.27278 0.943444
Q2FYI7   17 1.78947 0.903563 0.161558
Q2G0K1   17 1.78947 0.903563 0.161558
Q2G2U9   15 1.57895 0.903563 0.161558
Q2FW31   22 2.31579 3.07991 0.0107511
Q2FVB5   9 0.947368 -1.27278 0.943444
Q2FVI8   2 0.210526 -1.27278 0.943444
Q2FZT0   16 1.68421 0.903563 0.161558
P48860   17 1.78947 0.903563 0.161558
Q2FYC1   19 2 3.07991 0.0107511
Q2G286   22 2.31579 3.07991 0.0107511
Q2FXD3   19 2 3.07991 0.0107511
Q2G027   2 0.210526 -1.27278 0.943444
Q2G0T4   10 1.05263 0.903563 0.161558
Q2FZJ5   15 1.57895 0.903563 0.161558
Q2FW10   8 0.842105 -1.27278 0.943444
Q2FY91   7 0.736842 -1.27278 0.943444
Q2FVP0   15 1.57895 0.903563 0.161558
P60070   17 1.78947 0.903563 0.161558
Q2FWU1   8 0.842105 -1.27278 0.943444
Q2FYA3   6 0.631579 -1.27278 0.943444
Q2G0V8   4 0.421053 -1.27278 0.943444
Q2G0Z2   5 0.526316 -1.27278 0.943444
Q2FZ47   2 0.210526 -1.27278 0.943444
Q2G0V9   4 0.421053 -1.27278 0.943444
Q2FZE2   13 1.36842 0.903563 0.161558
Q2FWB0   15 1.57895 0.903563 0.161558
Q2G1J1   4 0.421053 -1.27278 0.943444
Q2FYQ1   4 0.421053 -1.27278 0.943444
Q2FZ45   18 1.89474 0.903563 0.161558
Q2FYW5   12 1.26316 0.903563 0.161558
Q2G1A0   2 0.210526 -1.27278 0.943444
Q2FZB9   3 0.315789 -1.27278 0.943444
Q2FZX2   14 1.47368 0.903563 0.161558
Q2FZY4   12 1.26316 0.903563 0.161558
Q2FW56   2 0.210526 -1.27278 0.943444
P0A0G6   18 1.89474 0.903563 0.161558
Q2FW80   2 0.210526 -1.27278 0.943444
Q2G2S4   25 2.63158 3.07991 0.0107511
Q2G2H0   16 1.68421 0.903563 0.161558
Q2G2E1   2 0.210526 -1.27278 0.943444
Q2G0I5   22 2.31579 3.07991 0.0107511
Q2FWW6   11 1.15789 0.903563 0.161558
Q2G112   17 1.78947 0.903563 0.161558
Q2G214   8 0.842105 -1.27278 0.943444
Q2FYG2   14 1.47368 0.903563 0.161558
Q2G0J5   3 0.315789 -1.27278 0.943444
Q2FX27   11 1.15789 0.903563 0.161558
Q2FWV5   16 1.68421 0.903563 0.161558
Q2FX40   20 2.10526 3.07991 0.0107511
Q2FZM5   2 0.210526 -1.27278 0.943444
Q2FXH8   2 0.210526 -1.27278 0.943444
Q2FWS5   3 0.315789 -1.27278 0.943444
Q2FW13   20 2 3.07991 0.0107511
Q2FY93   13 1.3 0.903563 0.161558
Q2FZM8   28 2.8 3.07991 0.0107511
Q2FZV4   21 2.1 3.07991 0.0107511
Q2FVD4   10 1 0.903563 0.161558
Q2G0J3   2 0.2 -1.27278 0.943444
Q2FX61   20 2 3.07991 0.0107511
Q2FVD6   14 1.4 0.903563 0.161558
Q2FYY7   16 1.6 0.903563 0.161558
Q2G0W0   16 1.6 0.903563 0.161558
Q2FXF7   13 1.3 0.903563 0.161558
Q2G191   4 0.4 -1.27278 0.943444
Q2FYT5   8 0.8 -1.27278 0.943444
Q2G1P0   10 1 0.903563 0.161558
Q2FVF8   22 2.2 3.07991 0.0107511
Q2G0Y1   3 0.3 -1.27278 0.943444
Q2FZD2   21 2.1 3.07991 0.0107511
Q2FZ59   19 1.9 0.903563 0.161558
Q2G2G1   4 0.4 -1.27278 0.943444
Q2G0F9   29 2.9 3.07991 0.0107511
Q2G1J2   13 1.3 0.903563 0.161558
Q2G0Q6   14 1.4 0.903563 0.161558
Q2FYX0   36 3.6 5.25625 0.000662855
Q2FZU8   16 1.6 0.903563 0.161558
Q2G267   7 0.7 -1.27278 0.943444
Q2G174   17 1.7 0.903563 0.161558
Q2FWC3   14 1.4 0.903563 0.161558
Q2FVN6   15 1.5 0.903563 0.161558
Q2G2D1   22 2.2 3.07991 0.0107511
Q2FZK9   14 1.4 0.903563 0.161558
Q2G2C9   22 2.2 3.07991 0.0107511
Q2G2V8   17 1.7 0.903563 0.161558
Q2FVL6   19 1.9 0.903563 0.161558
Q2FY45   3 0.3 -1.27278 0.943444
Q2G2R7   34 3.4 5.25625 0.000662855
Q2FWD5   16 1.6 0.903563 0.161558
Q2FWT3   8 0.8 -1.27278 0.943444
Q2FY92   24 2.4 3.07991 0.0107511
Q2FZM2   8 0.8 -1.27278 0.943444
Q2G2F0   16 1.6 0.903563 0.161558
Q2FW30   8 0.8 -1.27278 0.943444
Q2FZV9   17 1.7 0.903563 0.161558
Q2FVA6   20 2 3.07991 0.0107511
Q2G229   20 2 3.07991 0.0107511
Q2FZZ3   18 1.8 0.903563 0.161558
Q2G2F4   3 0.3 -1.27278 0.943444
Q2FVA7   14 1.4 0.903563 0.161558
Q2G0R3   13 1.3 0.903563 0.161558
Q2G1R1   21 2.1 3.07991 0.0107511
Q2FZ79   17 1.7 0.903563 0.161558
Q2FZ12   3 0.3 -1.27278 0.943444
Q2FX39   6 0.6 -1.27278 0.943444
Q2G186   18 1.8 0.903563 0.161558
Q2FXE5   2 0.2 -1.27278 0.943444
Q2G0A1   14 1.4 0.903563 0.161558
Q2G0E7   3 0.3 -1.27278 0.943444
Q2G2V7   5 0.5 -1.27278 0.943444
Q2FYA6   18 1.8 0.903563 0.161558
Q2G276   24 2.4 3.07991 0.0107511
Q2G070   16 1.6 0.903563 0.161558
Q2FVZ1   10 1 0.903563 0.161558
Q2FW84   6 0.6 -1.27278 0.943444
Q2FVY9   11 1.1 0.903563 0.161558
Q2FVD9   17 1.7 0.903563 0.161558
Q2G1T2   12 1.2 0.903563 0.161558
Q2G0I3   8 0.8 -1.27278 0.943444
Q2G0E8   18 1.8 0.903563 0.161558
Q2FW08   19 1.9 0.903563 0.161558
Q2FVD8   16 1.6 0.903563 0.161558
Q2FXF5   18 1.8 0.903563 0.161558
Q2FXW1   26 2.6 3.07991 0.0107511
Q2FW79   32 3.2 5.25625 0.000662855
Q2G2G0   30 3 5.25625 0.000662855
P48940   8 0.8 -1.27278 0.943444
Q2FYL6   5 0.5 -1.27278 0.943444
Q2FZV8   30 3 5.25625 0.000662855
Q2FYM5   11 1.1 0.903563 0.161558
Q2G2B6   16 1.6 0.903563 0.161558
Q2G1L2   5 0.5 -1.27278 0.943444
Q2G1V5   4 0.4 -1.27278 0.943444
Q2FXT0   18 1.8 0.903563 0.161558
Q2FY02   23 2.3 3.07991 0.0107511
Q2FWQ4   4 0.4 -1.27278 0.943444
Q2FYG4   3 0.3 -1.27278 0.943444
Q2FW11   15 1.5 0.903563 0.161558
Q2G257   16 1.52381 0.903563 0.161558
Q2FWJ6   21 2 3.07991 0.0107511
Q2FXS8   21 2 3.07991 0.0107511
Q2FX12   16 1.52381 0.903563 0.161558
Q2FYF1   8 0.761905 -1.27278 0.943444
Q2G2E8   8 0.761905 -1.27278 0.943444
Q2FXE6   4 0.380952 -1.27278 0.943444
Q2G2C0   3 0.285714 -1.27278 0.943444
Q2G1V6   5 0.47619 -1.27278 0.943444
Q2FWZ4   16 1.52381 0.903563 0.161558
Q2G2V0   3 0.285714 -1.27278 0.943444
Q9ZAH6   21 2 3.07991 0.0107511
Q2FVU2   28 2.66667 3.07991 0.0107511
Q2FWI8   19 1.80952 0.903563 0.161558
P0A0H0   15 1.42857 0.903563 0.161558
Q2G0C1   21 2 3.07991 0.0107511
Q2FXH3   17 1.61905 0.903563 0.161558
Q2FXI6   24 2.28571 3.07991 0.0107511
Q2G1X5   18 1.71429 0.903563 0.161558
Q2FV08   15 1.42857 0.903563 0.161558
Q2FWT7   17 1.61905 0.903563 0.161558
Q2G210   10 0.952381 -1.27278 0.943444
Q2FW66   19 1.80952 0.903563 0.161558
Q2FWD0   13 1.2381 0.903563 0.161558
Q2FUQ1   22 2.09524 3.07991 0.0107511
Q2FVI6   3 0.285714 -1.27278 0.943444
Q2FWM7   2 0.190476 -1.27278 0.943444
Q2FVN2   16 1.52381 0.903563 0.161558
Q2FWR2   15 1.42857 0.903563 0.161558
Q2FYH4   4 0.380952 -1.27278 0.943444
Q2FYM8   3 0.285714 -1.27278 0.943444
Q9RFJ6   13 1.2381 0.903563 0.161558
Q2FZ42   13 1.2381 0.903563 0.161558
Q2FVX9   17 1.61905 0.903563 0.161558
Q2G066   23 2.19048 3.07991 0.0107511
Q2FVM3   9 0.857143 -1.27278 0.943444
Q2FWT1   19 1.80952 0.903563 0.161558
Q2FZB8   11 1.04762 0.903563 0.161558
Q2FUQ8   3 0.285714 -1.27278 0.943444
Q2G2I7   31 2.95238 3.07991 0.0107511
Q2FVF7   16 1.52381 0.903563 0.161558
Q2FV52   11 1.04762 0.903563 0.161558
Q2FWE3   15 1.42857 0.903563 0.161558
Q2G144   18 1.71429 0.903563 0.161558
Q2FXZ1   22 2.09524 3.07991 0.0107511
Q2FX34   25 2.38095 3.07991 0.0107511
Q2FWV4   30 2.85714 3.07991 0.0107511
Q2FZ11   8 0.761905 -1.27278 0.943444
Q2G141   10 0.952381 -1.27278 0.943444
Q2FWF5   22 2.09524 3.07991 0.0107511
Q2FV34   17 1.61905 0.903563 0.161558
Q2FWQ0   17 1.61905 0.903563 0.161558
Q2FV88   25 2.38095 3.07991 0.0107511
Q2G2P0   14 1.33333 0.903563 0.161558
Q2FYW8   27 2.57143 3.07991 0.0107511
Q2G1W1   32 3.04762 5.25625 0.000662855
Q2FVC2   27 2.57143 3.07991 0.0107511
Q2G0D3   4 0.380952 -1.27278 0.943444
Q2FV89   24 2.28571 3.07991 0.0107511
Q2G1U2   25 2.38095 3.07991 0.0107511
Q2FX32   11 1.04762 0.903563 0.161558
Q2FXS7   8 0.761905 -1.27278 0.943444
Q2FVX1   3 0.285714 -1.27278 0.943444
Q2FVE0   3 0.285714 -1.27278 0.943444
Q2G270   28 2.66667 3.07991 0.0107511
Q9EYW6   32 3.04762 5.25625 0.000662855
Q2FVB8   3 0.285714 -1.27278 0.943444
Q2FZT9   3 0.285714 -1.27278 0.943444
Q2G298   27 2.57143 3.07991 0.0107511
Q2FX49   6 0.571429 -1.27278 0.943444
Q2G0Z0   19 1.80952 0.903563 0.161558
Q2FW39   22 2.09524 3.07991 0.0107511
Q2G252   17 1.61905 0.903563 0.161558
Q2G0A3   25 2.38095 3.07991 0.0107511
Q2FYJ7   18 1.71429 0.903563 0.161558
Q2FWT2   11 1.04762 0.903563 0.161558
Q2FWQ5   10 0.952381 -1.27278 0.943444
Q2G2J7   15 1.42857 0.903563 0.161558
Q2FY75   3 0.285714 -1.27278 0.943444
Q2G106   17 1.61905 0.903563 0.161558
Q2FVY3   25 2.38095 3.07991 0.0107511
Q2FVP9   14 1.33333 0.903563 0.161558
Q2FW42   14 1.33333 0.903563 0.161558
Q2FUV9   24 2.28571 3.07991 0.0107511
Q2FVR7   22 2.09524 3.07991 0.0107511
Q2FZN1   24 2.28571 3.07991 0.0107511
Q2G2Q7   19 1.72727 0.903563 0.161558
Q2G150   22 2 3.07991 0.0107511
Q2G081   18 1.63636 0.903563 0.161558
Q2FV45   23 2.09091 3.07991 0.0107511
Q2FX02   45 4.09091 7.4326 4.06742e-05
P0A0Q4   11 1 0.903563 0.161558
Q2G0L9   21 1.90909 0.903563 0.161558
Q2FY04   23 2.09091 3.07991 0.0107511
Q2FV48   3 0.272727 -1.27278 0.943444
Q2FW64   18 1.63636 0.903563 0.161558
Q2FX63   14 1.27273 0.903563 0.161558
Q2G1T3   19 1.72727 0.903563 0.161558
Q2G0K9   24 2.18182 3.07991 0.0107511
Q2FZ00   9 0.818182 -1.27278 0.943444
Q2FVL9   33 3 5.25625 0.000662855
Q2FW33   16 1.45455 0.903563 0.161558
Q2FWT9   19 1.72727 0.903563 0.161558
Q2FZF7   25 2.27273 3.07991 0.0107511
Q2FWL1   30 2.72727 3.07991 0.0107511
Q2FYS7   31 2.81818 3.07991 0.0107511
Q2FZX3   20 1.81818 0.903563 0.161558
Q2FXR0   4 0.363636 -1.27278 0.943444
Q2G2I9   28 2.54545 3.07991 0.0107511
Q2FWN1   2 0.181818 -1.27278 0.943444
Q2G297   3 0.272727 -1.27278 0.943444
Q2FVA0   4 0.363636 -1.27278 0.943444
Q2FXX0   21 1.90909 0.903563 0.161558
Q2G2P4   17 1.54545 0.903563 0.161558
Q2G0P8   16 1.45455 0.903563 0.161558
Q2FVN3   12 1.09091 0.903563 0.161558
Q2FXK7   25 2.27273 3.07991 0.0107511
Q2FZF8   15 1.36364 0.903563 0.161558
Q2FWR0   32 2.90909 3.07991 0.0107511
Q2FXL2   3 0.272727 -1.27278 0.943444
Q2FWA9   13 1.18182 0.903563 0.161558
Q2G282   23 2.09091 3.07991 0.0107511
Q9RQQ0   3 0.272727 -1.27278 0.943444
Q2FXD7   15 1.36364 0.903563 0.161558
Q2FUY4   11 1 0.903563 0.161558
Q2G2W4   3 0.272727 -1.27278 0.943444
Q2FZF5   25 2.27273 3.07991 0.0107511
Q2FY42   17 1.54545 0.903563 0.161558
Q2FUS3   8 0.727273 -1.27278 0.943444
Q2G2E7   3 0.272727 -1.27278 0.943444
Q2G0S6   17 1.54545 0.903563 0.161558
Q2G0C2   8 0.727273 -1.27278 0.943444
Q2FWF8   10 0.909091 -1.27278 0.943444
Q2G000   23 2.09091 3.07991 0.0107511
Q2FWX2   18 1.63636 0.903563 0.161558
Q2FZS2   24 2.18182 3.07991 0.0107511
Q2FW16   24 2.18182 3.07991 0.0107511
Q2FZI2   3 0.272727 -1.27278 0.943444
Q2G1Q5   8 0.727273 -1.27278 0.943444
Q2G1A5   25 2.27273 3.07991 0.0107511
Q2G0P7   8 0.727273 -1.27278 0.943444
Q2FWV3   24 2.18182 3.07991 0.0107511
Q2FW51   24 2.18182 3.07991 0.0107511
Q2FVI4   35 3.18182 5.25625 0.000662855
Q2FVN7   31 2.81818 3.07991 0.0107511
Q2FWP9   31 2.81818 3.07991 0.0107511
Q2FXT2   16 1.45455 0.903563 0.161558
P0A0F4   14 1.27273 0.903563 0.161558
Q2G126   22 2 3.07991 0.0107511
Q2FW82   3 0.272727 -1.27278 0.943444
Q2FY44   17 1.54545 0.903563 0.161558
Q2G0N9   19 1.72727 0.903563 0.161558
Q2G0Z9   1 0.0909091 -1.27278 0.943444
Q2FV81   31 2.81818 3.07991 0.0107511
Q2FYC4   9 0.818182 -1.27278 0.943444
Q2G178   21 1.90909 0.903563 0.161558
Q2G079   18 1.63636 0.903563 0.161558
Q2G2B7   17 1.54545 0.903563 0.161558
Q2FVF5   17 1.54545 0.903563 0.161558
Q2G2W2   17 1.54545 0.903563 0.161558
Q2G1I2   21 1.90909 0.903563 0.161558
Q2G245   5 0.454545 -1.27278 0.943444
Q2G1H7   8 0.695652 -1.27278 0.943444
Q2FWF1   28 2.43478 3.07991 0.0107511
Q2FZZ9   19 1.65217 0.903563 0.161558
Q2G1W3   17 1.47826 0.903563 0.161558
Q2G204   24 2.08696 3.07991 0.0107511
Q2G1H1   20 1.73913 0.903563 0.161558
Q2FXK3   18 1.56522 0.903563 0.161558
Q2G2H8   10 0.869565 -1.27278 0.943444
Q2FZP9   28 2.43478 3.07991 0.0107511
Q2FWI2   33 2.86957 3.07991 0.0107511
Q2FYZ6   4 0.347826 -1.27278 0.943444
Q2FXS1   5 0.434783 -1.27278 0.943444
Q2G200   38 3.30435 5.25625 0.000662855
Q2G2L5   3 0.26087 -1.27278 0.943444
Q2FY73   24 2.08696 3.07991 0.0107511
Q2G177   4 0.347826 -1.27278 0.943444
Q2G2F9   10 0.869565 -1.27278 0.943444
Q2FV27   19 1.65217 0.903563 0.161558
Q2FZ56   21 1.82609 0.903563 0.161558
Q2FVF3   4 0.347826 -1.27278 0.943444
Q2G0B6   23 2 3.07991 0.0107511
Q2G2S5   18 1.56522 0.903563 0.161558
Q2FW68   16 1.3913 0.903563 0.161558
Q2FWX7   13 1.13043 0.903563 0.161558
Q2FWB6   19 1.65217 0.903563 0.161558
Q2FXA9   23 2 3.07991 0.0107511
Q2FXP3   18 1.56522 0.903563 0.161558
Q2FUX5   24 2.08696 3.07991 0.0107511
Q2FZZ4   19 1.65217 0.903563 0.161558
Q2FX98   17 1.47826 0.903563 0.161558
Q2FV23   37 3.21739 5.25625 0.000662855
Q2FUR1   7 0.608696 -1.27278 0.943444
Q2FY49   21 1.82609 0.903563 0.161558
Q2G017   24 2.08696 3.07991 0.0107511
Q2G2K9   12 1.04348 0.903563 0.161558
Q2G2N9   25 2.17391 3.07991 0.0107511
Q2G0E9   3 0.26087 -1.27278 0.943444
Q2FY19   28 2.43478 3.07991 0.0107511
Q2G1E3   8 0.695652 -1.27278 0.943444
Q2FW17   20 1.73913 0.903563 0.161558
Q2FWK9   26 2.26087 3.07991 0.0107511
Q2G2Q6   18 1.56522 0.903563 0.161558
Q2G2Q5   20 1.73913 0.903563 0.161558
Q2G1U9   36 3.13043 5.25625 0.000662855
Q2G299   13 1.13043 0.903563 0.161558
Q2FX75   27 2.34783 3.07991 0.0107511
Q2G058   22 1.91304 0.903563 0.161558
Q2G0E3   15 1.30435 0.903563 0.161558
Q2FYK0   9 0.782609 -1.27278 0.943444
Q2G2K6   18 1.56522 0.903563 0.161558
Q2FYN0   25 2.17391 3.07991 0.0107511
Q2FVK7   13 1.13043 0.903563 0.161558
Q2FX15   20 1.73913 0.903563 0.161558
Q2FVN9   4 0.347826 -1.27278 0.943444
Q2FWX0   5 0.434783 -1.27278 0.943444
Q2G143   21 1.82609 0.903563 0.161558
Q2G0C7   39 3.3913 5.25625 0.000662855
Q2G0K6   19 1.65217 0.903563 0.161558
Q2FZZ1   4 0.347826 -1.27278 0.943444
Q2FV13   42 3.65217 5.25625 0.000662855
Q2G128   9 0.782609 -1.27278 0.943444
Q2FXU2   29 2.52174 3.07991 0.0107511
Q2G2R4   21 1.82609 0.903563 0.161558
Q2FXM1   21 1.82609 0.903563 0.161558
Q8KQR1   24 2.08696 3.07991 0.0107511
Q2G2Q9   20 1.73913 0.903563 0.161558
Q2FVG9   4 0.347826 -1.27278 0.943444
Q2FV56   3 0.26087 -1.27278 0.943444
Q2FWG7   5 0.416667 -1.27278 0.943444
Q2G0T1   19 1.58333 0.903563 0.161558
Q2FXB9   5 0.416667 -1.27278 0.943444
Q2FZP3   7 0.583333 -1.27278 0.943444
Q2FZQ2   4 0.333333 -1.27278 0.943444
Q2FXS4   24 2 3.07991 0.0107511
Q2FZ21   16 1.33333 0.903563 0.161558
Q2G2X2   21 1.75 0.903563 0.161558
Q2FZF6   23 1.91667 0.903563 0.161558
Q2FYA0   29 2.41667 3.07991 0.0107511
Q2G2A9   6 0.5 -1.27278 0.943444
Q2FYB9   27 2.25 3.07991 0.0107511
Q2FYI4   20 1.66667 0.903563 0.161558
Q2FYL4   32 2.66667 3.07991 0.0107511
Q2G1T0   4 0.333333 -1.27278 0.943444
Q2FXW7   23 1.91667 0.903563 0.161558
Q2FZA1   38 3.16667 5.25625 0.000662855
Q2FY76   12 1 0.903563 0.161558
Q2FZ97   52 4.33333 7.4326 4.06742e-05
Q2G1I4   4 0.333333 -1.27278 0.943444
Q2FYQ6   4 0.333333 -1.27278 0.943444
Q2FXL6   22 1.83333 0.903563 0.161558
Q2G2G6   1 0.0833333 -1.27278 0.943444
Q2FVH1   3 0.25 -1.27278 0.943444
Q2FYA8   26 2.16667 3.07991 0.0107511
Q2G2M5   21 1.75 0.903563 0.161558
Q2FV99   49 4.08333 7.4326 4.06742e-05
Q2G105   20 1.66667 0.903563 0.161558
Q2FW23   24 2 3.07991 0.0107511
Q2G012   19 1.58333 0.903563 0.161558
Q2G2V5   25 2.08333 3.07991 0.0107511
Q2FW07   27 2.25 3.07991 0.0107511
Q2G0F2   25 2.08333 3.07991 0.0107511
Q2FZC9   4 0.333333 -1.27278 0.943444
Q2FXE9   4 0.333333 -1.27278 0.943444
Q2FV47   20 1.66667 0.903563 0.161558
Q2G2Q8   22 1.83333 0.903563 0.161558
Q2FYE7   8 0.666667 -1.27278 0.943444
Q2FUT3   9 0.75 -1.27278 0.943444
Q2G068   23 1.91667 0.903563 0.161558
Q2G2D3   25 2.08333 3.07991 0.0107511
Q2FYK4   22 1.83333 0.903563 0.161558
Q2FX36   33 2.75 3.07991 0.0107511
Q2G0A4   2 0.166667 -1.27278 0.943444
Q2G080   4 0.333333 -1.27278 0.943444
Q2FUT1   8 0.666667 -1.27278 0.943444
Q2FYH3   24 2 3.07991 0.0107511
Q2FXA7   21 1.75 0.903563 0.161558
Q2G2Y6   31 2.58333 3.07991 0.0107511
Q2FY55   21 1.75 0.903563 0.161558
Q2FY61   19 1.58333 0.903563 0.161558
Q2G0E2   30 2.5 3.07991 0.0107511
Q2FVY1   18 1.5 0.903563 0.161558
Q2FUV1   25 2.08333 3.07991 0.0107511
Q2FUS9   33 2.75 3.07991 0.0107511
Q2G1A1   40 3.33333 5.25625 0.000662855
P60639   4 0.333333 -1.27278 0.943444
Q2FZE9   28 2.33333 3.07991 0.0107511
Q2G1I9   12 1 0.903563 0.161558
Q2FWN0   20 1.66667 0.903563 0.161558
Q2FZE3   47 3.91667 5.25625 0.000662855
Q93Q23   3 0.25 -1.27278 0.943444
Q2FWE9   21 1.75 0.903563 0.161558
Q2FUS1   4 0.333333 -1.27278 0.943444
Q2FVM5   19 1.58333 0.903563 0.161558
Q2G2N7   10 0.833333 -1.27278 0.943444
Q2FWG0   4 0.333333 -1.27278 0.943444
Q2FXV7   3 0.25 -1.27278 0.943444
Q2FW69   3 0.25 -1.27278 0.943444
P0A0F8   14 1.16667 0.903563 0.161558
Q2G055   23 1.91667 0.903563 0.161558
Q2FV37   3 0.25 -1.27278 0.943444
Q2G225   4 0.333333 -1.27278 0.943444
Q2FXG2   22 1.83333 0.903563 0.161558
Q2FY87   23 1.91667 0.903563 0.161558
Q2FWR7   33 2.75 3.07991 0.0107511
Q2G1U6   19 1.58333 0.903563 0.161558
Q2G006   27 2.25 3.07991 0.0107511
Q2G2I6   5 0.4 -1.27278 0.943444
Q2FWS1   27 2.16 3.07991 0.0107511
Q2FYF5   22 1.76 0.903563 0.161558
Q2G0F1   10 0.8 -1.27278 0.943444
Q2G0J2   15 1.2 0.903563 0.161558
Q2FXE3   24 1.92 0.903563 0.161558
Q2FYV8   34 2.72 3.07991 0.0107511
Q2G1X6   20 1.6 0.903563 0.161558
Q2FUP5   17 1.36 0.903563 0.161558
Q2G1A4   4 0.32 -1.27278 0.943444
Q2G0H9   28 2.24 3.07991 0.0107511
Q2G0M0   20 1.6 0.903563 0.161558
Q2FYK6   42 3.36 5.25625 0.000662855
Q2G023   26 2.08 3.07991 0.0107511
Q2G0G2   26 2.08 3.07991 0.0107511
Q2FXC0   28 2.24 3.07991 0.0107511
Q2FXF1   34 2.72 3.07991 0.0107511
Q2FW00   4 0.32 -1.27278 0.943444
Q2G1E7   4 0.32 -1.27278 0.943444
Q2FWE7   13 1.04 0.903563 0.161558
Q2FY32   20 1.6 0.903563 0.161558
Q2FUU0   29 2.32 3.07991 0.0107511
Q2FVU5   27 2.16 3.07991 0.0107511
Q2G062   13 1.04 0.903563 0.161558
Q2FV26   10 0.8 -1.27278 0.943444
Q2FW97   20 1.6 0.903563 0.161558
Q2FZY8   4 0.32 -1.27278 0.943444
Q2G277   4 0.32 -1.27278 0.943444
Q2G0V1   5 0.4 -1.27278 0.943444
Q2FWJ3   24 1.92 0.903563 0.161558
Q2G2J2   30 2.4 3.07991 0.0107511
Q2FVB0   5 0.4 -1.27278 0.943444
Q2G278   32 2.56 3.07991 0.0107511
Q2G107   26 2.08 3.07991 0.0107511
P0A0M9   36 2.88 3.07991 0.0107511
Q2G067   2 0.16 -1.27278 0.943444
Q2FV55   29 2.32 3.07991 0.0107511
Q2G1L3   20 1.6 0.903563 0.161558
Q2G2R0   25 2 3.07991 0.0107511
Q2G2T3   24 1.92 0.903563 0.161558
Q2FWA8   2 0.16 -1.27278 0.943444
Q2G056   22 1.76 0.903563 0.161558
Q2FWR1   16 1.28 0.903563 0.161558
Q2FXP9   27 2.16 3.07991 0.0107511
Q2FZI4   9 0.72 -1.27278 0.943444
Q2G2L7   28 2.24 3.07991 0.0107511
Q2FVG1   4 0.32 -1.27278 0.943444
Q2G1I7   48 3.84 5.25625 0.000662855
Q2FVB6   4 0.32 -1.27278 0.943444
Q2G001   19 1.52 0.903563 0.161558
Q2FUX3   30 2.4 3.07991 0.0107511
Q2G1Q9   20 1.6 0.903563 0.161558
Q2G2S9   19 1.52 0.903563 0.161558
Q2FXZ8   12 0.96 -1.27278 0.943444
Q2FZI7   23 1.84 0.903563 0.161558
Q2FUS6   39 3.12 5.25625 0.000662855
Q2FUZ6   28 2.24 3.07991 0.0107511
Q2FYQ9   13 1.04 0.903563 0.161558
Q2FYS8   28 2.24 3.07991 0.0107511
Q2FYS6   4 0.32 -1.27278 0.943444
Q2FZG6   28 2.24 3.07991 0.0107511
Q2G1L9   5 0.4 -1.27278 0.943444
Q2FXT3   18 1.44 0.903563 0.161558
Q2FZN9   29 2.32 3.07991 0.0107511
Q2FW20   20 1.6 0.903563 0.161558
Q2G0H3   23 1.84 0.903563 0.161558
Q2FV98   27 2.16 3.07991 0.0107511
Q2FXR7   8 0.64 -1.27278 0.943444
Q2G1T4   35 2.8 3.07991 0.0107511
Q2FW38   17 1.36 0.903563 0.161558
Q2G2P6   9 0.72 -1.27278 0.943444
Q2FVL7   19 1.52 0.903563 0.161558
Q2FVY2   33 2.64 3.07991 0.0107511
Q2FYZ0   26 2.08 3.07991 0.0107511
Q2FYW2   4 0.32 -1.27278 0.943444
P60643   3 0.24 -1.27278 0.943444
Q2G265   28 2.24 3.07991 0.0107511
Q2FV42   4 0.32 -1.27278 0.943444
Q2FXN0   6 0.48 -1.27278 0.943444
Q2G2D9   4 0.32 -1.27278 0.943444
Q2FV75   20 1.6 0.903563 0.161558
Q2FYE0   8 0.64 -1.27278 0.943444
Q2FX03   4 0.32 -1.27278 0.943444
Q2FX89   21 1.68 0.903563 0.161558
Q2FX43   26 2.08 3.07991 0.0107511
Q2FV69   9 0.692308 -1.27278 0.943444
P72360   5 0.384615 -1.27278 0.943444
Q2FVQ1   35 2.69231 3.07991 0.0107511
Q2FYG7   20 1.53846 0.903563 0.161558
Q2G1J8   4 0.307692 -1.27278 0.943444
Q2FW77   4 0.307692 -1.27278 0.943444
Q2FWI4   38 2.92308 3.07991 0.0107511
Q2FX62   41 3.15385 5.25625 0.000662855
Q2G0U6   38 2.92308 3.07991 0.0107511
Q2G0P2   28 2.15385 3.07991 0.0107511
Q2G0B8   33 2.53846 3.07991 0.0107511
Q2FVL3   3 0.230769 -1.27278 0.943444
Q2G1K8   29 2.23077 3.07991 0.0107511
Q2G2R9   17 1.30769 0.903563 0.161558
Q2G2I3   4 0.307692 -1.27278 0.943444
Q2FY56   3 0.230769 -1.27278 0.943444
Q2G0B1   15 1.15385 0.903563 0.161558
Q2G1T1   34 2.61538 3.07991 0.0107511
Q2FVX5   4 0.307692 -1.27278 0.943444
Q2G0H8   15 1.15385 0.903563 0.161558
Q2FVT3   27 2.07692 3.07991 0.0107511
Q2FWF6   30 2.30769 3.07991 0.0107511
Q2FWZ6   33 2.53846 3.07991 0.0107511
Q2FZ77   27 2.07692 3.07991 0.0107511
Q2G0H0   14 1.07692 0.903563 0.161558
Q2G2G7   28 2.15385 3.07991 0.0107511
Q2G117   19 1.46154 0.903563 0.161558
Q2FXG9   24 1.84615 0.903563 0.161558
Q2FWE4   31 2.38462 3.07991 0.0107511
Q2FUS0   32 2.46154 3.07991 0.0107511
Q2FWR3   9 0.692308 -1.27278 0.943444
Q2FYA9   37 2.84615 3.07991 0.0107511
Q2G0Y5   27 2.07692 3.07991 0.0107511
Q2FZZ8   38 2.92308 3.07991 0.0107511
Q2G1Z6   8 0.615385 -1.27278 0.943444
Q2FX53   9 0.692308 -1.27278 0.943444
Q2FZC4   32 2.46154 3.07991 0.0107511
Q2FUS5   9 0.692308 -1.27278 0.943444
Q2G1R0   4 0.307692 -1.27278 0.943444
Q2G0D5   5 0.384615 -1.27278 0.943444
Q2FY18   5 0.384615 -1.27278 0.943444
Q2FYH8   3 0.230769 -1.27278 0.943444
Q2G1F2   22 1.69231 0.903563 0.161558
Q2G0Q5   37 2.84615 3.07991 0.0107511
Q2FVR2   26 2 3.07991 0.0107511
Q2FZE7   33 2.53846 3.07991 0.0107511
Q2G0I0   17 1.30769 0.903563 0.161558
Q2G0R1   24 1.84615 0.903563 0.161558
Q2G0L7   24 1.84615 0.903563 0.161558
Q2FWI1   17 1.30769 0.903563 0.161558
Q2G0F7   4 0.307692 -1.27278 0.943444
Q2FXY3   29 2.23077 3.07991 0.0107511
P0A084   32 2.46154 3.07991 0.0107511
Q2G0G5   24 1.84615 0.903563 0.161558
Q2FZE5   4 0.307692 -1.27278 0.943444
Q2G0A2   5 0.384615 -1.27278 0.943444
Q2FVE8   4 0.307692 -1.27278 0.943444
Q2G2M8   46 3.53846 5.25625 0.000662855
Q2FYH7   9 0.692308 -1.27278 0.943444
Q2FVR8   31 2.38462 3.07991 0.0107511
Q2FZU9   47 3.61538 5.25625 0.000662855
Q2FYX7   16 1.23077 0.903563 0.161558
Q2G280   42 3.23077 5.25625 0.000662855
Q2FVG5   23 1.76923 0.903563 0.161558
Q2FWX1   29 2.23077 3.07991 0.0107511
Q2FVB3   4 0.307692 -1.27278 0.943444
Q2G2A1   30 2.30769 3.07991 0.0107511
Q2G1W7   35 2.69231 3.07991 0.0107511
Q2FW36   8 0.615385 -1.27278 0.943444
P31337   26 2 3.07991 0.0107511
Q2FXB8   4 0.307692 -1.27278 0.943444
Q2G2F3   51 3.92308 5.25625 0.000662855
Q2FYM7   3 0.230769 -1.27278 0.943444
Q2FYB2   29 2.23077 3.07991 0.0107511
Q2G2E2   14 1.03704 0.903563 0.161558
Q2G2G9   10 0.740741 -1.27278 0.943444
Q2FVC5   32 2.37037 3.07991 0.0107511
Q2G0T3   23 1.7037 0.903563 0.161558
Q2G074   4 0.296296 -1.27278 0.943444
Q2G016   32 2.37037 3.07991 0.0107511
Q2G0G4   31 2.2963 3.07991 0.0107511
Q2G2K1   36 2.66667 3.07991 0.0107511
Q2FXE1   8 0.592593 -1.27278 0.943444
Q2FWD2   18 1.33333 0.903563 0.161558
Q2G1Q0   29 2.14815 3.07991 0.0107511
Q2G073   4 0.296296 -1.27278 0.943444
Q2G1T7   22 1.62963 0.903563 0.161558
Q2FVI3   31 2.2963 3.07991 0.0107511
Q2FZ93   9 0.666667 -1.27278 0.943444
Q2FVQ7   36 2.66667 3.07991 0.0107511
Q2G2B9   5 0.37037 -1.27278 0.943444
Q2FZN5   4 0.296296 -1.27278 0.943444
Q2FY72   34 2.51852 3.07991 0.0107511
Q2G0A0   41 3.03704 5.25625 0.000662855
Q2FZQ8   5 0.37037 -1.27278 0.943444
Q2FXP1   22 1.62963 0.903563 0.161558
P0A0B7   31 2.2963 3.07991 0.0107511
Q2FYW0   19 1.40741 0.903563 0.161558
Q2G230   22 1.62963 0.903563 0.161558
Q2G0H5   22 1.62963 0.903563 0.161558
Q2G0B7   29 2.14815 3.07991 0.0107511
Q2G131   4 0.296296 -1.27278 0.943444
Q2G0Y4   26 1.92593 0.903563 0.161558
Q2G2L0   23 1.7037 0.903563 0.161558
Q2G101   23 1.7037 0.903563 0.161558
Q2G036   26 1.92593 0.903563 0.161558
Q2FXN3   3 0.222222 -1.27278 0.943444
Q2FWY2   21 1.55556 0.903563 0.161558
Q2FXK6   25 1.85185 0.903563 0.161558
Q2G2Y3   41 3.03704 5.25625 0.000662855
Q2G1P8   28 2.07407 3.07991 0.0107511
Q2G0N7   25 1.85185 0.903563 0.161558
Q2FW43   26 1.92593 0.903563 0.161558
Q2G2N4   19 1.40741 0.903563 0.161558
Q2FW59   28 2.07407 3.07991 0.0107511
Q2G1V0   4 0.296296 -1.27278 0.943444
Q2G010   35 2.59259 3.07991 0.0107511
Q2FWJ4   5 0.37037 -1.27278 0.943444
Q2FUR3   27 2 3.07991 0.0107511
Q2FXE4   22 1.62963 0.903563 0.161558
Q2FY36   22 1.62963 0.903563 0.161558
Q2G1Q7   42 3.11111 5.25625 0.000662855
Q2FX09   19 1.40741 0.903563 0.161558
Q2G0Z1   35 2.59259 3.07991 0.0107511
Q2FWJ1   25 1.85185 0.903563 0.161558
Q2FUT4   34 2.51852 3.07991 0.0107511
Q2FYI1   39 2.88889 3.07991 0.0107511
Q2FXQ8   24 1.77778 0.903563 0.161558
Q2FUZ0   32 2.37037 3.07991 0.0107511
P0A086   34 2.51852 3.07991 0.0107511
Q2FZM0   4 0.296296 -1.27278 0.943444
Q2FXL3   36 2.66667 3.07991 0.0107511
Q2G2K7   4 0.296296 -1.27278 0.943444
Q2FVL1   4 0.296296 -1.27278 0.943444
Q2FW21   21 1.55556 0.903563 0.161558
Q2G201   53 3.92593 5.25625 0.000662855
Q2FVV6   24 1.77778 0.903563 0.161558
Q2FV03   25 1.85185 0.903563 0.161558
Q2G2T2   4 0.296296 -1.27278 0.943444
Q2FZ44   35 2.59259 3.07991 0.0107511
Q2G1N7   19 1.40741 0.903563 0.161558
Q2G172   4 0.296296 -1.27278 0.943444
Q2G208   15 1.11111 0.903563 0.161558
Q2FZR7   4 0.296296 -1.27278 0.943444
Q2G2K2   21 1.55556 0.903563 0.161558
Q2FVA4   18 1.33333 0.903563 0.161558
Q2G0F5   4 0.296296 -1.27278 0.943444
Q2G0X0   36 2.66667 3.07991 0.0107511
Q2FXU0   25 1.85185 0.903563 0.161558
Q2FXX9   23 1.7037 0.903563 0.161558
Q2G2K8   27 2 3.07991 0.0107511
Q2G0X1   35 2.5 3.07991 0.0107511
Q2FXI8   24 1.71429 0.903563 0.161558
Q2G0L1   26 1.85714 0.903563 0.161558
Q2FX07   23 1.64286 0.903563 0.161558
Q2G139   40 2.85714 3.07991 0.0107511
Q2FUV5   38 2.71429 3.07991 0.0107511
Q2FVD0   32 2.28571 3.07991 0.0107511
Q2FX10   9 0.642857 -1.27278 0.943444
Q2G1W5   31 2.21429 3.07991 0.0107511
Q2G1Y7   33 2.35714 3.07991 0.0107511
Q2G190   36 2.57143 3.07991 0.0107511
Q2FV59   5 0.357143 -1.27278 0.943444
Q2FZS3   27 1.92857 0.903563 0.161558
Q2FX90   20 1.42857 0.903563 0.161558
Q2FW85   4 0.285714 -1.27278 0.943444
Q2FZ65   32 2.28571 3.07991 0.0107511
Q2FXJ7   29 2.07143 3.07991 0.0107511
Q2FVW2   12 0.857143 -1.27278 0.943444
Q2G0H4   29 2.07143 3.07991 0.0107511
Q2FVV4   4 0.285714 -1.27278 0.943444
Q2FUR9   4 0.285714 -1.27278 0.943444
Q2FW06   30 2.14286 3.07991 0.0107511
Q2FY84   21 1.5 0.903563 0.161558
Q2G132   33 2.35714 3.07991 0.0107511
Q2G0C9   35 2.5 3.07991 0.0107511
Q2G2N1   4 0.285714 -1.27278 0.943444
Q2FVF2   5 0.357143 -1.27278 0.943444
Q2FZ30   12 0.857143 -1.27278 0.943444
Q2FXX8   39 2.78571 3.07991 0.0107511
Q2FZX6   9 0.642857 -1.27278 0.943444
Q2G1Z2   3 0.214286 -1.27278 0.943444
Q2G0G7   27 1.92857 0.903563 0.161558
Q2FV53   36 2.57143 3.07991 0.0107511
Q2FV28   23 1.64286 0.903563 0.161558
Q2G097   39 2.78571 3.07991 0.0107511
Q2FZC5   27 1.92857 0.903563 0.161558
Q2FY77   22 1.57143 0.903563 0.161558
Q2FVA9   28 2 3.07991 0.0107511
Q2G2W5   18 1.28571 0.903563 0.161558
Q2FX97   20 1.42857 0.903563 0.161558
Q2G1F3   33 2.35714 3.07991 0.0107511
Q2FYU1   23 1.64286 0.903563 0.161558
Q2FUP6   16 1.14286 0.903563 0.161558
Q2G2U7   9 0.642857 -1.27278 0.943444
Q2FY09   24 1.71429 0.903563 0.161558
Q2G1J6   20 1.42857 0.903563 0.161558
Q2G059   30 2.14286 3.07991 0.0107511
Q2FVK5   3 0.214286 -1.27278 0.943444
Q2G0H7   27 1.92857 0.903563 0.161558
Q2FWN2   5 0.357143 -1.27278 0.943444
Q2FYV7   33 2.35714 3.07991 0.0107511
Q2G236   21 1.5 0.903563 0.161558
Q2FZR6   5 0.357143 -1.27278 0.943444
Q2G1P9   32 2.28571 3.07991 0.0107511
Q2G0R9   27 1.92857 0.903563 0.161558
Q2FUZ9   23 1.64286 0.903563 0.161558
Q2FVP2   36 2.57143 3.07991 0.0107511
Q2FXC8   34 2.42857 3.07991 0.0107511
Q2FVC4   30 2.14286 3.07991 0.0107511
Q2FZ29   27 1.92857 0.903563 0.161558
Q2FYR8   28 1.93103 0.903563 0.161558
Q2FY23   28 1.93103 0.903563 0.161558
Q2G0D4   38 2.62069 3.07991 0.0107511
Q2FZ38   22 1.51724 0.903563 0.161558
Q2FXH1   5 0.344828 -1.27278 0.943444
Q2FXZ9   17 1.17241 0.903563 0.161558
Q2G1V3   5 0.344828 -1.27278 0.943444
Q2FVZ0   4 0.275862 -1.27278 0.943444
Q2FV95   4 0.275862 -1.27278 0.943444
Q2G196   25 1.72414 0.903563 0.161558
Q2FZ61   37 2.55172 3.07991 0.0107511
Q2FW27   29 2 3.07991 0.0107511
Q2FWH2   11 0.758621 -1.27278 0.943444
Q2FZQ9   3 0.206897 -1.27278 0.943444
Q2FWQ9   31 2.13793 3.07991 0.0107511
Q2G1N5   4 0.275862 -1.27278 0.943444
Q2FZP8   5 0.344828 -1.27278 0.943444
Q2FXC2   40 2.75862 3.07991 0.0107511
Q2G0X9   33 2.27586 3.07991 0.0107511
Q2FX08   10 0.689655 -1.27278 0.943444
Q2FUV2   25 1.72414 0.903563 0.161558
Q2FZT8   25 1.72414 0.903563 0.161558
Q2G2N2   4 0.275862 -1.27278 0.943444
Q2G0M1   21 1.44828 0.903563 0.161558
Q2FVX8   28 1.93103 0.903563 0.161558
Q2G220   23 1.58621 0.903563 0.161558
Q2FW37   34 2.34483 3.07991 0.0107511
Q2G203   34 2.34483 3.07991 0.0107511
Q2FY89   26 1.7931 0.903563 0.161558
Q2G1K7   24 1.65517 0.903563 0.161558
Q2G013   4 0.275862 -1.27278 0.943444
Q2FV91   5 0.344828 -1.27278 0.943444
Q2FW92   35 2.41379 3.07991 0.0107511
Q2G1U5   26 1.7931 0.903563 0.161558
Q2G2A6   31 2.13793 3.07991 0.0107511
Q2G0G9   27 1.86207 0.903563 0.161558
P0A088   24 1.65517 0.903563 0.161558
Q2G0B4   4 0.275862 -1.27278 0.943444
Q2G0X7   39 2.68966 3.07991 0.0107511
Q2G0S0   24 1.65517 0.903563 0.161558
Q2FW12   28 1.93103 0.903563 0.161558
Q2G0J7   27 1.86207 0.903563 0.161558
Q2FW76   5 0.344828 -1.27278 0.943444
Q2G1Z7   21 1.44828 0.903563 0.161558
Q2G2S1   35 2.41379 3.07991 0.0107511
Q2G1B1   32 2.2069 3.07991 0.0107511
Q2FVP3   10 0.689655 -1.27278 0.943444
Q2G1V1   30 2.06897 3.07991 0.0107511
Q2G1H8   27 1.86207 0.903563 0.161558
Q2G149   30 2.06897 3.07991 0.0107511
Q2FXC7   33 2.27586 3.07991 0.0107511
Q2G019   42 2.89655 3.07991 0.0107511
Q2FWL6   29 2 3.07991 0.0107511
Q2G199   4 0.275862 -1.27278 0.943444
Q2FY41   16 1.10345 0.903563 0.161558
Q2FX33   27 1.86207 0.903563 0.161558
Q2G181   33 2.27586 3.07991 0.0107511
Q2FVT1   4 0.275862 -1.27278 0.943444
Q2G0Z5   19 1.31034 0.903563 0.161558
Q2FZC7   30 2.06897 3.07991 0.0107511
Q2G1U0   26 1.7931 0.903563 0.161558
Q2FW18   20 1.37931 0.903563 0.161558
Q2G0H1   30 2.06897 3.07991 0.0107511
Q2FX22   20 1.37931 0.903563 0.161558
Q2G157   21 1.44828 0.903563 0.161558
Q2G2J5   20 1.37931 0.903563 0.161558
Q2FZH9   4 0.275862 -1.27278 0.943444
Q2FZA6   5 0.344828 -1.27278 0.943444
Q2G1N6   3 0.206897 -1.27278 0.943444
Q2FVR4   20 1.37931 0.903563 0.161558
Q2FY13   26 1.7931 0.903563 0.161558
Q2G025   23 1.58621 0.903563 0.161558
Q2FV36   6 0.413793 -1.27278 0.943444
Q2G0W9   32 2.2069 3.07991 0.0107511
Q2G0L0   34 2.34483 3.07991 0.0107511
Q2FUR2   35 2.41379 3.07991 0.0107511
Q2FVJ9   37 2.55172 3.07991 0.0107511
Q2G1S8   36 2.4 3.07991 0.0107511
Q2FVJ5   30 2 3.07991 0.0107511
Q2FZ39   23 1.53333 0.903563 0.161558
Q2FWP6   23 1.53333 0.903563 0.161558
Q2FVB4   25 1.66667 0.903563 0.161558
Q2G0V7   21 1.4 0.903563 0.161558
Q2FUV4   47 3.13333 5.25625 0.000662855
Q2FYG5   25 1.66667 0.903563 0.161558
Q2FW71   4 0.266667 -1.27278 0.943444
Q2FZB1   37 2.46667 3.07991 0.0107511
Q2G0Y9   25 1.66667 0.903563 0.161558
Q2G0X4   39 2.6 3.07991 0.0107511
Q2FZL2   36 2.4 3.07991 0.0107511
Q2FVS1   36 2.4 3.07991 0.0107511
Q2G099   28 1.86667 0.903563 0.161558
Q2FZN0   21 1.4 0.903563 0.161558
Q2FZ50   13 0.866667 -1.27278 0.943444
Q2G0X8   35 2.33333 3.07991 0.0107511
Q2G167   32 2.13333 3.07991 0.0107511
Q2G086   26 1.73333 0.903563 0.161558
Q2G0D0   37 2.46667 3.07991 0.0107511
Q2FWG3   23 1.53333 0.903563 0.161558
Q2G228   35 2.33333 3.07991 0.0107511
Q2FWW8   12 0.8 -1.27278 0.943444
Q2FYL0   34 2.26667 3.07991 0.0107511
Q2FXX2   24 1.6 0.903563 0.161558
Q2G0C4   4 0.266667 -1.27278 0.943444
Q2FZA2   22 1.46667 0.903563 0.161558
Q2FWL0   33 2.2 3.07991 0.0107511
Q2FUY9   28 1.86667 0.903563 0.161558
Q2G0T8   35 2.33333 3.07991 0.0107511
Q2FWK0   39 2.6 3.07991 0.0107511
Q2G0D9   38 2.53333 3.07991 0.0107511
Q2FZF3   29 1.93333 0.903563 0.161558
Q2FZ17   30 2 3.07991 0.0107511
Q2G0T6   34 2.26667 3.07991 0.0107511
Q2G140   5 0.333333 -1.27278 0.943444
Q2G2F2   3 0.2 -1.27278 0.943444
Q2FXG0   31 2.06667 3.07991 0.0107511
Q2FWR4   23 1.53333 0.903563 0.161558
Q2G195   18 1.2 0.903563 0.161558
Q2FVY4   26 1.73333 0.903563 0.161558
Q2G1I6   26 1.73333 0.903563 0.161558
Q2FVD5   19 1.26667 0.903563 0.161558
Q2FZM1   31 2.06667 3.07991 0.0107511
Q2FVG0   24 1.6 0.903563 0.161558
Q2FZM7   29 1.93333 0.903563 0.161558
Q2FZB2   39 2.6 3.07991 0.0107511
Q2G287   17 1.13333 0.903563 0.161558
Q2FWG4   9 0.6 -1.27278 0.943444
Q2G2B3   4 0.266667 -1.27278 0.943444
Q2FY48   10 0.666667 -1.27278 0.943444
Q9ZNI1   34 2.26667 3.07991 0.0107511
Q2FV94   25 1.66667 0.903563 0.161558
Q2G2X5   4 0.266667 -1.27278 0.943444
Q2FVX6   26 1.73333 0.903563 0.161558
Q2G060   13 0.866667 -1.27278 0.943444
Q2FVG2   9 0.6 -1.27278 0.943444
Q2G1Q1   28 1.86667 0.903563 0.161558
Q2G1F1   35 2.33333 3.07991 0.0107511
Q2FXC5   30 2 3.07991 0.0107511
Q2G2B0   5 0.333333 -1.27278 0.943444
Q2FXR6   6 0.4 -1.27278 0.943444
Q2FXE0   26 1.73333 0.903563 0.161558
Q2FUY3   33 2.2 3.07991 0.0107511
Q2G1S6   36 2.4 3.07991 0.0107511
Q2FVE9   5 0.333333 -1.27278 0.943444
Q2FVU7   21 1.4 0.903563 0.161558
Q2FVM7   24 1.6 0.903563 0.161558
Q2FVU6   4 0.266667 -1.27278 0.943444
Q2FVA1   23 1.53333 0.903563 0.161558
Q2FWB8   38 2.53333 3.07991 0.0107511
Q2FYR5   20 1.33333 0.903563 0.161558
Q2G261   16 1.06667 0.903563 0.161558
Q2G264   35 2.33333 3.07991 0.0107511
Q2G0U4   17 1.13333 0.903563 0.161558
Q2G226   4 0.266667 -1.27278 0.943444
Q2FZT7   23 1.53333 0.903563 0.161558
Q2FXJ4   9 0.6 -1.27278 0.943444
Q2G047   19 1.26667 0.903563 0.161558
Q2FWD9   31 2.06667 3.07991 0.0107511
Q2FZH2   24 1.6 0.903563 0.161558
Q2G044   11 0.733333 -1.27278 0.943444
Q2FVZ8   4 0.266667 -1.27278 0.943444
Q2G1C5   5 0.333333 -1.27278 0.943444
Q2G1Z1   7 0.466667 -1.27278 0.943444
Q2G135   20 1.33333 0.903563 0.161558
Q2FVE5   25 1.66667 0.903563 0.161558
Q2FZ70   32 2.13333 3.07991 0.0107511
Q2G2A0   29 1.93333 0.903563 0.161558
Q2G224   19 1.22581 0.903563 0.161558
P0A0K3   36 2.32258 3.07991 0.0107511
Q2G1A8   21 1.35484 0.903563 0.161558
Q2G1P5   6 0.387097 -1.27278 0.943444
Q2FV93   5 0.322581 -1.27278 0.943444
Q2FXC4   35 2.25806 3.07991 0.0107511
Q2FY74   14 0.903226 -1.27278 0.943444
Q2G1M1   24 1.54839 0.903563 0.161558
Q9EZ11   31 2 3.07991 0.0107511
Q2FZB3   37 2.3871 3.07991 0.0107511
Q2G1V2   29 1.87097 0.903563 0.161558
Q2FVM8   12 0.774194 -1.27278 0.943444
Q2FVR1   29 1.87097 0.903563 0.161558
Q2FXC3   37 2.3871 3.07991 0.0107511
Q2FUV6   37 2.3871 3.07991 0.0107511
Q2G1D7   26 1.67742 0.903563 0.161558
Q2FXR2   28 1.80645 0.903563 0.161558
Q2FW83   5 0.322581 -1.27278 0.943444
Q2G2X7   44 2.83871 3.07991 0.0107511
Q2FVM4   4 0.258065 -1.27278 0.943444
P0A0J3   15 0.967742 -1.27278 0.943444
Q2G2L8   22 1.41935 0.903563 0.161558
Q2FZ27   25 1.6129 0.903563 0.161558
Q2FZ53   24 1.54839 0.903563 0.161558
Q2G154   28 1.80645 0.903563 0.161558
Q2FZS4   5 0.322581 -1.27278 0.943444
Q2FYQ5   4 0.258065 -1.27278 0.943444
Q2FZL6   25 1.6129 0.903563 0.161558
Q2FWB9   22 1.41935 0.903563 0.161558
Q2FUQ4   26 1.67742 0.903563 0.161558
Q2G293   39 2.51613 3.07991 0.0107511
Q2FZS5   39 2.51613 3.07991 0.0107511
Q2FYP9   4 0.258065 -1.27278 0.943444
Q2G0K7   22 1.41935 0.903563 0.161558
Q2FVV2   20 1.29032 0.903563 0.161558
Q2FVN0   17 1.09677 0.903563 0.161558
Q2FX00   30 1.93548 0.903563 0.161558
Q2G1I0   9 0.580645 -1.27278 0.943444
Q2FXI2   28 1.80645 0.903563 0.161558
Q2G2X1   11 0.709677 -1.27278 0.943444
Q2FYG6   8 0.516129 -1.27278 0.943444
Q2FXH0   26 1.67742 0.903563 0.161558
Q2FXU7   22 1.41935 0.903563 0.161558
Q2G170   24 1.54839 0.903563 0.161558
Q2FVQ9   26 1.67742 0.903563 0.161558
Q2FWV2   32 2.06452 3.07991 0.0107511
Q2FVI5   4 0.258065 -1.27278 0.943444
Q2FUW0   35 2.25806 3.07991 0.0107511
Q2FXB7   29 1.87097 0.903563 0.161558
Q2G0J8   29 1.87097 0.903563 0.161558
Q2FXB5   26 1.67742 0.903563 0.161558
Q2FYE9   3 0.193548 -1.27278 0.943444
Q2FVE2   20 1.29032 0.903563 0.161558
Q2G2V6   37 2.3871 3.07991 0.0107511
O08387   10 0.645161 -1.27278 0.943444
Q2FZ14   24 1.54839 0.903563 0.161558
Q2FXW3   28 1.80645 0.903563 0.161558
Q2FYQ8   25 1.6129 0.903563 0.161558
Q2G2D6   26 1.67742 0.903563 0.161558
Q2G2T7   24 1.54839 0.903563 0.161558
Q2FYP8   9 0.580645 -1.27278 0.943444
Q2FZ25   25 1.6129 0.903563 0.161558
Q2FY65   37 2.3871 3.07991 0.0107511
Q2G2T1   15 0.967742 -1.27278 0.943444
Q2G1N0   5 0.322581 -1.27278 0.943444
Q2G110   8 0.516129 -1.27278 0.943444
Q2G1E1   19 1.22581 0.903563 0.161558
Q2G2F1   29 1.87097 0.903563 0.161558
Q2FXE8   21 1.35484 0.903563 0.161558
Q2FZ06   34 2.19355 3.07991 0.0107511
Q2FVH2   6 0.387097 -1.27278 0.943444
Q2FYV6   36 2.32258 3.07991 0.0107511
Q2FZJ3   31 1.9375 0.903563 0.161558
Q2G095   33 2.0625 3.07991 0.0107511
Q2G2Y0   36 2.25 3.07991 0.0107511
Q2G2W3   27 1.6875 0.903563 0.161558
Q2FY07   27 1.6875 0.903563 0.161558
Q2FXW8   38 2.375 3.07991 0.0107511
Q2FUR6   29 1.8125 0.903563 0.161558
Q2FVW6   3 0.1875 -1.27278 0.943444
Q2G1X0   20 1.25 0.903563 0.161558
Q2G1F6   5 0.3125 -1.27278 0.943444
Q2FVK8   29 1.8125 0.903563 0.161558
Q2G158   20 1.25 0.903563 0.161558
Q2G118   22 1.375 0.903563 0.161558
Q2G077   4 0.25 -1.27278 0.943444
Q2G0E0   31 1.9375 0.903563 0.161558
Q2G263   40 2.5 3.07991 0.0107511
Q2FUU1   31 1.9375 0.903563 0.161558
Q2G1X7   22 1.375 0.903563 0.161558
Q2G1C0   32 2 3.07991 0.0107511
Q2FVB9   4 0.25 -1.27278 0.943444
Q2G273   21 1.3125 0.903563 0.161558
Q53726   23 1.4375 0.903563 0.161558
Q2G2W9   22 1.375 0.903563 0.161558
Q2FZ22   34 2.125 3.07991 0.0107511
Q2G2U1   32 2 3.07991 0.0107511
Q2FXW6   22 1.375 0.903563 0.161558
Q2G0P9   5 0.3125 -1.27278 0.943444
Q2FYE3   31 1.9375 0.903563 0.161558
Q2FXU3   26 1.625 0.903563 0.161558
Q2G052   29 1.8125 0.903563 0.161558
Q2FZM6   24 1.5 0.903563 0.161558
Q2FX25   25 1.5625 0.903563 0.161558
Q2FX05   29 1.8125 0.903563 0.161558
Q2G1P2   5 0.3125 -1.27278 0.943444
Q2G2C4   32 2 3.07991 0.0107511
Q2G165   5 0.3125 -1.27278 0.943444
Q2FXK8   2 0.125 -1.27278 0.943444
Q2FWP1   31 1.9375 0.903563 0.161558
Q2FVU1   5 0.3125 -1.27278 0.943444
Q2FZ78   24 1.5 0.903563 0.161558
Q2G0P0   31 1.9375 0.903563 0.161558
Q2FXX3   5 0.3125 -1.27278 0.943444
Q2FVX2   33 2.0625 3.07991 0.0107511
Q2G0Q7   21 1.3125 0.903563 0.161558
Q2FXS6   23 1.4375 0.903563 0.161558
Q2FUZ1   30 1.875 0.903563 0.161558
Q2FZ87   20 1.25 0.903563 0.161558
Q2FXF4   15 0.9375 -1.27278 0.943444
Q2G1G4   19 1.1875 0.903563 0.161558
Q2FWE6   32 2 3.07991 0.0107511
Q2G2U2   30 1.875 0.903563 0.161558
Q2FY17   25 1.5625 0.903563 0.161558
Q2FVU3   20 1.25 0.903563 0.161558
Q2FVK1   21 1.3125 0.903563 0.161558
Q2G0K5   25 1.5625 0.903563 0.161558
Q2G2X8   31 1.9375 0.903563 0.161558
Q2FYZ7   27 1.6875 0.903563 0.161558
Q2FWG1   30 1.875 0.903563 0.161558
Q2G1Q6   26 1.625 0.903563 0.161558
Q2G2X9   38 2.375 3.07991 0.0107511
Q2FWN9   24 1.5 0.903563 0.161558
Q2FYZ2   20 1.25 0.903563 0.161558
Q2FZJ1   28 1.75 0.903563 0.161558
Q2G002   20 1.25 0.903563 0.161558
Q2FVL4   30 1.875 0.903563 0.161558
Q2G2M7   39 2.4375 3.07991 0.0107511
Q2FWH6   31 1.9375 0.903563 0.161558
Q2FXQ3   32 2 3.07991 0.0107511
Q2G129   4 0.25 -1.27278 0.943444
Q7BHL7   37 2.3125 3.07991 0.0107511
Q2FZ71   22 1.375 0.903563 0.161558
Q2FZ88   30 1.81818 0.903563 0.161558
Q2FV22   30 1.81818 0.903563 0.161558
Q2FYM3   35 2.12121 3.07991 0.0107511
Q2FY06   30 1.81818 0.903563 0.161558
Q2FXB0   23 1.39394 0.903563 0.161558
Q2FX87   26 1.57576 0.903563 0.161558
Q2FZ33   27 1.63636 0.903563 0.161558
Q2G0J1   40 2.42424 3.07991 0.0107511
Q2FUT7   31 1.87879 0.903563 0.161558
Q2FZH1   25 1.51515 0.903563 0.161558
Q2FVX3   36 2.18182 3.07991 0.0107511
Q2FWC6   31 1.87879 0.903563 0.161558
Q2FXN6   32 1.93939 0.903563 0.161558
Q2FY79   31 1.87879 0.903563 0.161558
Q2FZ23   22 1.33333 0.903563 0.161558
Q2FVF1   24 1.45455 0.903563 0.161558
Q2FWM5   20 1.21212 0.903563 0.161558
Q2G061   27 1.63636 0.903563 0.161558
Q2FWL7   10 0.606061 -1.27278 0.943444
Q2FVK3   20 1.21212 0.903563 0.161558
Q2FX19   17 1.0303 0.903563 0.161558
Q2G2U6   33 2 3.07991 0.0107511
Q2G1S5   37 2.24242 3.07991 0.0107511
Q2FVS9   41 2.48485 3.07991 0.0107511
Q2G1M7   20 1.21212 0.903563 0.161558
Q2FW50   42 2.54545 3.07991 0.0107511
Q2G2L1   26 1.57576 0.903563 0.161558
Q2FWB1   30 1.81818 0.903563 0.161558
Q2FXA8   27 1.63636 0.903563 0.161558
Q2FV20   38 2.30303 3.07991 0.0107511
Q2FUY1   33 2 3.07991 0.0107511
Q2FYJ1   26 1.57576 0.903563 0.161558
Q2G043   35 2.12121 3.07991 0.0107511
Q2FZ43   21 1.27273 0.903563 0.161558
Q9KJN4   26 1.57576 0.903563 0.161558
Q2G194   18 1.09091 0.903563 0.161558
Q2G0F0   29 1.75758 0.903563 0.161558
Q2G2G2   25 1.51515 0.903563 0.161558
Q2G0I8   33 2 3.07991 0.0107511
Q2FXG5   27 1.63636 0.903563 0.161558
Q2G2S6   24 1.45455 0.903563 0.161558
Q53700   27 1.63636 0.903563 0.161558
Q2G0D8   26 1.57576 0.903563 0.161558
P60430   25 1.51515 0.903563 0.161558
Q2FV41   27 1.63636 0.903563 0.161558
Q2FXZ5   24 1.45455 0.903563 0.161558
Q2FZL0   4 0.242424 -1.27278 0.943444
Q2FY99   24 1.45455 0.903563 0.161558
Q2FX95   30 1.81818 0.903563 0.161558
Q2FYR6   24 1.45455 0.903563 0.161558
Q2FUW2   12 0.727273 -1.27278 0.943444
Q2FVL2   44 2.66667 3.07991 0.0107511
Q2G2L4   4 0.242424 -1.27278 0.943444
Q2FXB1   18 1.09091 0.903563 0.161558
Q2FZY7   32 1.93939 0.903563 0.161558
Q2FVN1   4 0.242424 -1.27278 0.943444
Q2G1S1   26 1.57576 0.903563 0.161558
Q2FXK4   29 1.75758 0.903563 0.161558
Q2FXM6   28 1.69697 0.903563 0.161558
Q2FZJ6   30 1.81818 0.903563 0.161558
Q2FVT4   27 1.63636 0.903563 0.161558
Q2FYW1   17 1.0303 0.903563 0.161558
Q2FYZ3   30 1.81818 0.903563 0.161558
Q2FXX5   33 2 3.07991 0.0107511
Q2FWM4   27 1.63636 0.903563 0.161558
Q2G2L3   28 1.69697 0.903563 0.161558
Q2FYR3   26 1.57576 0.903563 0.161558
Q2G0I9   44 2.66667 3.07991 0.0107511
Q2G0M2   21 1.27273 0.903563 0.161558
Q2G272   24 1.45455 0.903563 0.161558
Q2FXL4   25 1.51515 0.903563 0.161558
Q2G0U9   33 2 3.07991 0.0107511
Q2FVE4   35 2.12121 3.07991 0.0107511
Q2FVC6   25 1.51515 0.903563 0.161558
Q2FV19   45 2.72727 3.07991 0.0107511
Q2G0S8   34 2.06061 3.07991 0.0107511
Q2G2G3   4 0.242424 -1.27278 0.943444
Q2G2X0   28 1.64706 0.903563 0.161558
Q2G0F3   27 1.58824 0.903563 0.161558
Q2G037   27 1.58824 0.903563 0.161558
Q2G1G6   21 1.23529 0.903563 0.161558
Q2FWP0   25 1.47059 0.903563 0.161558
Q2FY29   40 2.35294 3.07991 0.0107511
Q2FXQ4   9 0.529412 -1.27278 0.943444
Q2G0S7   32 1.88235 0.903563 0.161558
Q2FZX7   20 1.17647 0.903563 0.161558
Q2G0E6   4 0.235294 -1.27278 0.943444
Q2FY37   42 2.47059 3.07991 0.0107511
Q2FYQ0   29 1.70588 0.903563 0.161558
Q2FUV3   28 1.64706 0.903563 0.161558
Q2FYV2   33 1.94118 0.903563 0.161558
Q2FVS4   21 1.23529 0.903563 0.161558
Q2G2M3   30 1.76471 0.903563 0.161558
Q2FVM6   28 1.64706 0.903563 0.161558
Q2G292   27 1.58824 0.903563 0.161558
Q2FXH7   29 1.70588 0.903563 0.161558
Q2FYQ7   27 1.58824 0.903563 0.161558
Q2FWG2   30 1.76471 0.903563 0.161558
Q2G159   30 1.76471 0.903563 0.161558
Q2FX96   27 1.58824 0.903563 0.161558
Q2FV83   30 1.76471 0.903563 0.161558
Q2G2D8   27 1.58824 0.903563 0.161558
Q2FYJ4   6 0.352941 -1.27278 0.943444
Q2G1E8   4 0.235294 -1.27278 0.943444
Q2FVK2   20 1.17647 0.903563 0.161558
Q2FZP1   8 0.470588 -1.27278 0.943444
Q2FXI0   39 2.29412 3.07991 0.0107511
Q2G134   6 0.352941 -1.27278 0.943444
Q2FZZ6   41 2.41176 3.07991 0.0107511
Q2G1Z3   26 1.52941 0.903563 0.161558
Q2G030   23 1.35294 0.903563 0.161558
Q2FV21   21 1.23529 0.903563 0.161558
Q9RQP6   4 0.235294 -1.27278 0.943444
Q2FZ62   22 1.29412 0.903563 0.161558
Q2FZQ7   21 1.23529 0.903563 0.161558
Q2G0F4   24 1.41176 0.903563 0.161558
Q2FWE0   28 1.64706 0.903563 0.161558
Q2FVS0   11 0.647059 -1.27278 0.943444
Q2FUT6   35 2.05882 3.07991 0.0107511
Q2FUQ5   22 1.29412 0.903563 0.161558
Q2FZJ9   40 2.35294 3.07991 0.0107511
Q2FY81   31 1.82353 0.903563 0.161558
Q2G0K8   27 1.58824 0.903563 0.161558
Q2G262   5 0.294118 -1.27278 0.943444
Q2G0E1   31 1.82353 0.903563 0.161558
Q2FWD3   31 1.82353 0.903563 0.161558
Q2FXA4   26 1.52941 0.903563 0.161558
Q2FVF0   24 1.41176 0.903563 0.161558
Q2FWW9   28 1.64706 0.903563 0.161558
Q2FZ54   29 1.70588 0.903563 0.161558
P0A0J0   9 0.529412 -1.27278 0.943444
Q2G1G1   45 2.64706 3.07991 0.0107511
Q2FWA1   27 1.58824 0.903563 0.161558
Q2FXN1   27 1.58824 0.903563 0.161558
Q2G2T4   24 1.41176 0.903563 0.161558
Q2FZW9   24 1.41176 0.903563 0.161558
Q2FV90   26 1.52941 0.903563 0.161558
Q2FWB3   34 2 3.07991 0.0107511
Q2G0Q0   26 1.52941 0.903563 0.161558
Q2FY10   29 1.70588 0.903563 0.161558
Q2FXM0   27 1.58824 0.903563 0.161558
Q2G1S2   26 1.52941 0.903563 0.161558
Q2FXY5   20 1.14286 0.903563 0.161558
Q2FXV3   24 1.37143 0.903563 0.161558
Q2FXG3   21 1.2 0.903563 0.161558
Q2FVA8   38 2.17143 3.07991 0.0107511
Q2G2C2   13 0.742857 -1.27278 0.943444
Q2FYU2   28 1.6 0.903563 0.161558
Q2FYK5   30 1.71429 0.903563 0.161558
Q2FW35   26 1.48571 0.903563 0.161558
Q2FY52   27 1.54286 0.903563 0.161558
Q9RQP9   27 1.54286 0.903563 0.161558
Q2G039   37 2.11429 3.07991 0.0107511
Q2G1E4   25 1.42857 0.903563 0.161558
Q2G0B0   32 1.82857 0.903563 0.161558
Q2FXI7   31 1.77143 0.903563 0.161558
Q2FWN7   27 1.54286 0.903563 0.161558
Q2FV66   34 1.94286 0.903563 0.161558
Q2FYJ5   6 0.342857 -1.27278 0.943444
Q2FYC9   24 1.37143 0.903563 0.161558
Q2FZC6   28 1.6 0.903563 0.161558
Q2FXW4   27 1.54286 0.903563 0.161558
Q2FXI1   31 1.77143 0.903563 0.161558
Q2FZF9   31 1.77143 0.903563 0.161558
Q2G171   5 0.285714 -1.27278 0.943444
Q2G2P8   31 1.77143 0.903563 0.161558
Q2G2V9   37 2.11429 3.07991 0.0107511
Q2FV31   25 1.42857 0.903563 0.161558
Q9KJN3   25 1.42857 0.903563 0.161558
Q2FZV5   5 0.285714 -1.27278 0.943444
Q2FWC4   35 2 3.07991 0.0107511
Q2FYT0   5 0.285714 -1.27278 0.943444
Q2G145   13 0.742857 -1.27278 0.943444
Q2G0J0   45 2.57143 3.07991 0.0107511
Q2FZQ3   20 1.14286 0.903563 0.161558
Q2FYE5   34 1.94286 0.903563 0.161558
Q2FWN5   8 0.457143 -1.27278 0.943444
Q2FY24   23 1.31429 0.903563 0.161558
Q2FVW7   33 1.88571 0.903563 0.161558
Q2FZ91   37 2.11429 3.07991 0.0107511
Q2FWL2   31 1.77143 0.903563 0.161558
Q2FZQ6   25 1.42857 0.903563 0.161558
P02976   7 0.4 -1.27278 0.943444
Q2G0R7   5 0.285714 -1.27278 0.943444
Q2FUU2   28 1.6 0.903563 0.161558
Q2FZG1   32 1.82857 0.903563 0.161558
Q2G0Z4   5 0.285714 -1.27278 0.943444
Q2FZ81   37 2.11429 3.07991 0.0107511
Q2G2J8   26 1.48571 0.903563 0.161558
Q2FZD7   28 1.6 0.903563 0.161558
Q2G288   18 1.02857 0.903563 0.161558
Q2FW52   30 1.71429 0.903563 0.161558
Q2FVX4   36 2.05714 3.07991 0.0107511
Q2FVN5   6 0.342857 -1.27278 0.943444
Q2FY88   40 2.28571 3.07991 0.0107511
Q2FWC9   37 2.11429 3.07991 0.0107511
Q2FZS7   27 1.54286 0.903563 0.161558
Q2FZ63   33 1.88571 0.903563 0.161558
Q2G1L8   28 1.6 0.903563 0.161558
Q2FV17   27 1.54286 0.903563 0.161558
Q2FVT8   22 1.25714 0.903563 0.161558
Q2G0W8   25 1.42857 0.903563 0.161558
Q2FV07   35 2 3.07991 0.0107511
Q2G0Q1   23 1.31429 0.903563 0.161558
Q2FY69   23 1.31429 0.903563 0.161558
Q2FZ75   28 1.6 0.903563 0.161558
Q2G0E5   25 1.42857 0.903563 0.161558
Q2G233   44 2.51429 3.07991 0.0107511
Q2FWE1   25 1.42857 0.903563 0.161558
Q2FVZ2   40 2.28571 3.07991 0.0107511
Q2FYE2   37 2.11429 3.07991 0.0107511
Q2G1K6   24 1.33333 0.903563 0.161558
Q2FVT0   37 2.05556 3.07991 0.0107511
Q2G0Q9   38 2.11111 3.07991 0.0107511
Q2FZ89   33 1.83333 0.903563 0.161558
Q2FVR0   41 2.27778 3.07991 0.0107511
Q2FZD9   16 0.888889 -1.27278 0.943444
Q2FX85   9 0.5 -1.27278 0.943444
Q2G1B0   31 1.72222 0.903563 0.161558
Q2G2E4   5 0.277778 -1.27278 0.943444
Q2FYK7   32 1.77778 0.903563 0.161558
Q2FZ13   32 1.77778 0.903563 0.161558
Q2FZE6   33 1.83333 0.903563 0.161558
Q2FVI2   24 1.33333 0.903563 0.161558
Q2FZE0   30 1.66667 0.903563 0.161558
Q2FV38   26 1.44444 0.903563 0.161558
Q2FXE2   31 1.72222 0.903563 0.161558
Q2G1Q2   27 1.5 0.903563 0.161558
Q2FYY8   26 1.44444 0.903563 0.161558
Q2FYN6   37 2.05556 3.07991 0.0107511
Q2FV39   25 1.38889 0.903563 0.161558
Q2G130   47 2.61111 3.07991 0.0107511
Q2FUR8   38 2.11111 3.07991 0.0107511
Q2FXZ3   27 1.5 0.903563 0.161558
Q2FYM4   4 0.222222 -1.27278 0.943444
Q2FWY1   29 1.61111 0.903563 0.161558
Q2G1V4   31 1.72222 0.903563 0.161558
P0A011   23 1.27778 0.903563 0.161558
Q2FXZ0   27 1.5 0.903563 0.161558
Q2G0V4   30 1.66667 0.903563 0.161558
Q2FW34   29 1.61111 0.903563 0.161558
Q2FWC7   30 1.66667 0.903563 0.161558
Q2G0F6   31 1.72222 0.903563 0.161558
Q2G0T0   31 1.72222 0.903563 0.161558
Q2FXM8   32 1.77778 0.903563 0.161558
Q2G0Q8   26 1.44444 0.903563 0.161558
Q2FZ08   22 1.22222 0.903563 0.161558
Q2G160   19 1.05556 0.903563 0.161558
Q2FY78   27 1.5 0.903563 0.161558
Q2G2H7   11 0.611111 -1.27278 0.943444
Q2FW53   31 1.72222 0.903563 0.161558
Q2FVX0   26 1.44444 0.903563 0.161558
Q2G2U5   35 1.94444 0.903563 0.161558
Q2FZR0   29 1.61111 0.903563 0.161558
Q2G1Z9   34 1.88889 0.903563 0.161558
Q2G1G0   22 1.22222 0.903563 0.161558
Q2FW57   30 1.66667 0.903563 0.161558
Q9RQP7   26 1.44444 0.903563 0.161558
Q2FXP0   42 2.33333 3.07991 0.0107511
Q2FVV1   5 0.277778 -1.27278 0.943444
Q2FYU8   5 0.277778 -1.27278 0.943444
Q2FZ04   30 1.66667 0.903563 0.161558
Q2FVQ0   32 1.77778 0.903563 0.161558
Q2G151   22 1.22222 0.903563 0.161558
Q2FXF9   33 1.83333 0.903563 0.161558
Q2G242   25 1.38889 0.903563 0.161558
Q2FZQ0   28 1.55556 0.903563 0.161558
Q2G1Q8   24 1.33333 0.903563 0.161558
Q2FYG1   33 1.78378 0.903563 0.161558
Q2G1N3   30 1.62162 0.903563 0.161558
Q2FV44   30 1.62162 0.903563 0.161558
Q2FXV4   26 1.40541 0.903563 0.161558
Q2G0I1   12 0.648649 -1.27278 0.943444
Q2FZY0   25 1.35135 0.903563 0.161558
Q2G295   28 1.51351 0.903563 0.161558
Q2FWH3   30 1.62162 0.903563 0.161558
Q2G072   26 1.40541 0.903563 0.161558
Q2G217   36 1.94595 0.903563 0.161558
Q2FYP6   28 1.51351 0.903563 0.161558
Q9EZ12   24 1.2973 0.903563 0.161558
Q2FZ48   25 1.35135 0.903563 0.161558
Q2FY16   26 1.40541 0.903563 0.161558
Q2FZU3   24 1.2973 0.903563 0.161558
Q2FVV7   42 2.27027 3.07991 0.0107511
Q2FWU0   32 1.72973 0.903563 0.161558
P0A0Q0   36 1.94595 0.903563 0.161558
Q2FVS3   30 1.62162 0.903563 0.161558
Q2G0I6   34 1.83784 0.903563 0.161558
Q2FYP3   25 1.35135 0.903563 0.161558
Q2FWM0   26 1.40541 0.903563 0.161558
Q2FZ36   41 2.21622 3.07991 0.0107511
Q2G0Y8   15 0.810811 -1.27278 0.943444
Q2FXF6   5 0.27027 -1.27278 0.943444
Q2FXM7   31 1.67568 0.903563 0.161558
Q2G1A6   31 1.67568 0.903563 0.161558
Q2G138   5 0.27027 -1.27278 0.943444
Q2FZR4   36 1.94595 0.903563 0.161558
Q2G162   4 0.216216 -1.27278 0.943444
Q2FYH2   8 0.432432 -1.27278 0.943444
Q2FX56   42 2.27027 3.07991 0.0107511
Q2FY68   30 1.62162 0.903563 0.161558
Q2G1K1   32 1.72973 0.903563 0.161558
Q2G1A3   26 1.40541 0.903563 0.161558
Q2FZX4   33 1.78378 0.903563 0.161558
Q2G1M5   31 1.67568 0.903563 0.161558
Q2FVA3   21 1.13514 0.903563 0.161558
Q2G2G4   44 2.37838 3.07991 0.0107511
Q2G0U3   33 1.78378 0.903563 0.161558
Q2FXQ6   21 1.13514 0.903563 0.161558
Q2G0S2   27 1.45946 0.903563 0.161558
Q2G168   29 1.56757 0.903563 0.161558
Q2FZB0   29 1.56757 0.903563 0.161558
Q2G119   31 1.67568 0.903563 0.161558
Q2FVJ7   26 1.40541 0.903563 0.161558
Q2FY30   27 1.45946 0.903563 0.161558
Q2FXR3   28 1.51351 0.903563 0.161558
Q2G1Z0   29 1.56757 0.903563 0.161558
Q2G0A9   35 1.89189 0.903563 0.161558
O33599   34 1.83784 0.903563 0.161558
Q2FZ55   44 2.37838 3.07991 0.0107511
Q2FYS0   31 1.67568 0.903563 0.161558
Q2G248   29 1.56757 0.903563 0.161558
Q2G049   18 0.972973 -1.27278 0.943444
Q2FVA5   43 2.32432 3.07991 0.0107511
Q2FUX8   31 1.67568 0.903563 0.161558
Q2G123   40 2.16216 3.07991 0.0107511
Q2FVH0   35 1.89189 0.903563 0.161558
Q2FV01   5 0.27027 -1.27278 0.943444
Q2G2L2   25 1.35135 0.903563 0.161558
Q2FYW3   28 1.51351 0.903563 0.161558
Q2FZZ0   32 1.72973 0.903563 0.161558
Q2FVV8   39 2.10811 3.07991 0.0107511
Q2G2W0   21 1.10526 0.903563 0.161558
Q2G041   25 1.31579 0.903563 0.161558
P0A0B9   36 1.89474 0.903563 0.161558
Q2FYI6   40 2.10526 3.07991 0.0107511
Q2G2S2   29 1.52632 0.903563 0.161558
Q2FVQ8   22 1.15789 0.903563 0.161558
Q2FVT2   26 1.36842 0.903563 0.161558
Q2G1Z5   26 1.36842 0.903563 0.161558
Q2G2A4   24 1.26316 0.903563 0.161558
P60393   21 1.10526 0.903563 0.161558
Q2G0P6   36 1.89474 0.903563 0.161558
Q2FW04   15 0.789474 -1.27278 0.943444
Q2FYY9   28 1.47368 0.903563 0.161558
Q2FWP2   20 1.05263 0.903563 0.161558
Q2FVW4   25 1.31579 0.903563 0.161558
Q2FY63   28 1.47368 0.903563 0.161558
Q2FZ68   32 1.68421 0.903563 0.161558
Q2G1E2   9 0.473684 -1.27278 0.943444
Q2G2T8   31 1.63158 0.903563 0.161558
Q2FY71   30 1.57895 0.903563 0.161558
Q2FVI1   7 0.368421 -1.27278 0.943444
Q2G0W2   11 0.578947 -1.27278 0.943444
Q2G238   30 1.57895 0.903563 0.161558
Q2FZR1   29 1.52632 0.903563 0.161558
Q2FXN2   9 0.473684 -1.27278 0.943444
Q2FXH6   5 0.263158 -1.27278 0.943444
Q2FXM3   27 1.42105 0.903563 0.161558
Q2FZW3   23 1.21053 0.903563 0.161558
Q2FWM9   28 1.47368 0.903563 0.161558
Q2FUW9   5 0.263158 -1.27278 0.943444
Q2FW91   21 1.10526 0.903563 0.161558
Q2G137   38 2 3.07991 0.0107511
Q2FVM0   28 1.47368 0.903563 0.161558
Q2G057   26 1.36842 0.903563 0.161558
Q2FXP5   20 1.05263 0.903563 0.161558
Q2G1H2   5 0.263158 -1.27278 0.943444
Q2FX99   8 0.421053 -1.27278 0.943444
Q2G0J4   8 0.421053 -1.27278 0.943444
Q2FX74   31 1.63158 0.903563 0.161558
Q2G1J9   11 0.578947 -1.27278 0.943444
Q2G1F7   5 0.263158 -1.27278 0.943444
Q2G2R8   42 2.21053 3.07991 0.0107511
Q2FW32   33 1.73684 0.903563 0.161558
Q2FXZ4   27 1.42105 0.903563 0.161558
Q2FUT0   37 1.94737 0.903563 0.161558
Q2G084   39 2.05263 3.07991 0.0107511
Q2G148   28 1.47368 0.903563 0.161558
Q2FYR0   36 1.89474 0.903563 0.161558
Q2FW86   29 1.52632 0.903563 0.161558
Q2FW01   30 1.57895 0.903563 0.161558
Q2FUX9   9 0.473684 -1.27278 0.943444
Q2G212   10 0.526316 -1.27278 0.943444
Q2FZ84   30 1.57895 0.903563 0.161558
Q2G0Y0   27 1.42105 0.903563 0.161558
Q2FYU4   29 1.52632 0.903563 0.161558
Q2G223   33 1.73684 0.903563 0.161558
Q2G136   25 1.31579 0.903563 0.161558
Q2G0G6   31 1.63158 0.903563 0.161558
Q2FWY6   28 1.47368 0.903563 0.161558
Q2FWZ2   31 1.63158 0.903563 0.161558
Q2G240   36 1.89474 0.903563 0.161558
O05154   37 1.94737 0.903563 0.161558
Q2FXP4   15 0.789474 -1.27278 0.943444
Q2FVH5   25 1.31579 0.903563 0.161558
Q2FYP0   30 1.53846 0.903563 0.161558
Q2FUW5   28 1.4359 0.903563 0.161558
Q2FX66   29 1.48718 0.903563 0.161558
Q2G1P4   4 0.205128 -1.27278 0.943444
Q2FYI9   30 1.53846 0.903563 0.161558
Q2G0I7   32 1.64103 0.903563 0.161558
Q2FXQ9   26 1.33333 0.903563 0.161558
Q2FXL0   27 1.38462 0.903563 0.161558
Q2FYR7   25 1.28205 0.903563 0.161558
Q2G1W4   21 1.07692 0.903563 0.161558
Q2G2C8   17 0.871795 -1.27278 0.943444
Q2G163   38 1.94872 0.903563 0.161558
Q2FWL9   5 0.25641 -1.27278 0.943444
Q2FZH3   23 1.17949 0.903563 0.161558
Q2FZR5   32 1.64103 0.903563 0.161558
Q2G1W6   28 1.4359 0.903563 0.161558
Q2FWA5   11 0.564103 -1.27278 0.943444
Q2FX17   23 1.17949 0.903563 0.161558
Q2FXY1   36 1.84615 0.903563 0.161558
Q2G2W1   10 0.512821 -1.27278 0.943444
Q2FV06   5 0.25641 -1.27278 0.943444
Q2FYW6   29 1.48718 0.903563 0.161558
Q2G281   27 1.38462 0.903563 0.161558
Q2G227   27 1.38462 0.903563 0.161558
Q2FWZ5   28 1.4359 0.903563 0.161558
Q2FZX0   31 1.58974 0.903563 0.161558
Q2FV51   11 0.564103 -1.27278 0.943444
Q2G082   14 0.717949 -1.27278 0.943444
Q2FWX4   16 0.820513 -1.27278 0.943444
Q2FZT1   32 1.64103 0.903563 0.161558
Q2FYF3   27 1.38462 0.903563 0.161558
Q2FXW9   33 1.69231 0.903563 0.161558
O34090   30 1.53846 0.903563 0.161558
Q2FVE1   11 0.564103 -1.27278 0.943444
Q2FZL5   41 2.10256 3.07991 0.0107511
Q2G258   28 1.4359 0.903563 0.161558
Q2FZW5   13 0.666667 -1.27278 0.943444
Q2FW63   6 0.307692 -1.27278 0.943444
Q2FXB4   21 1.07692 0.903563 0.161558
Q2G1T5   19 0.974359 -1.27278 0.943444
Q2G1J5   24 1.23077 0.903563 0.161558
Q2G0V0   30 1.53846 0.903563 0.161558
Q2G0M7   26 1.33333 0.903563 0.161558
Q2G1I5   35 1.79487 0.903563 0.161558
Q2G146   26 1.33333 0.903563 0.161558
Q2G1P6   35 1.79487 0.903563 0.161558
Q2G1W8   31 1.55 0.903563 0.161558
Q2G035   32 1.6 0.903563 0.161558
Q2G1I3   28 1.4 0.903563 0.161558
Q2FWM2   30 1.5 0.903563 0.161558
Q2FYJ3   36 1.8 0.903563 0.161558
Q2G0L8   36 1.8 0.903563 0.161558
Q2G164   28 1.4 0.903563 0.161558
Q2FVT7   33 1.65 0.903563 0.161558
Q2G1R3   24 1.2 0.903563 0.161558
Q2G1T6   34 1.7 0.903563 0.161558
Q2FZN7   41 2.05 3.07991 0.0107511
Q2FY83   21 1.05 0.903563 0.161558
Q2FZX9   35 1.75 0.903563 0.161558
Q2FYL5   29 1.45 0.903563 0.161558
Q2G218   30 1.5 0.903563 0.161558
Q2G0M5   34 1.7 0.903563 0.161558
Q2FW78   4 0.2 -1.27278 0.943444
P52078   36 1.8 0.903563 0.161558
Q7X2S2   36 1.8 0.903563 0.161558
Q2FZG4   25 1.25 0.903563 0.161558
Q2G0M4   36 1.8 0.903563 0.161558
Q2FVA2   35 1.75 0.903563 0.161558
Q2G115   35 1.75 0.903563 0.161558
Q2G0M8   27 1.35 0.903563 0.161558
Q2G1U4   37 1.85 0.903563 0.161558
Q2G1D0   52 2.6 3.07991 0.0107511
Q2G2S0   18 0.9 -1.27278 0.943444
Q2G2N5   10 0.5 -1.27278 0.943444
Q2G222   40 2 3.07991 0.0107511
Q2G1C8   20 1 0.903563 0.161558
Q2FV40   26 1.3 0.903563 0.161558
Q2FXT1   32 1.6 0.903563 0.161558
Q2FZZ2   28 1.4 0.903563 0.161558
Q2FY01   25 1.25 0.903563 0.161558
Q2FVJ8   26 1.3 0.903563 0.161558
Q2FXK2   33 1.65 0.903563 0.161558
Q2FUS7   34 1.7 0.903563 0.161558
Q2FVP1   10 0.5 -1.27278 0.943444
Q2FYN7   25 1.25 0.903563 0.161558
P69848   28 1.4 0.903563 0.161558
Q2FWN8   33 1.65 0.903563 0.161558
Q2FV62   27 1.35 0.903563 0.161558
Q2FWW7   27 1.35 0.903563 0.161558
Q2G1Y5   31 1.55 0.903563 0.161558
Q2FXA3   23 1.15 0.903563 0.161558
Q2FYV3   30 1.5 0.903563 0.161558
Q2G1H4   29 1.45 0.903563 0.161558
Q2G038   25 1.25 0.903563 0.161558
Q2G161   4 0.2 -1.27278 0.943444
Q2FYV1   39 1.95 0.903563 0.161558
Q2FZ09   37 1.85 0.903563 0.161558
Q2FW90   30 1.5 0.903563 0.161558
Q2G290   28 1.4 0.903563 0.161558
P60611   34 1.7 0.903563 0.161558
Q2FV58   28 1.4 0.903563 0.161558
Q2G0C6   30 1.5 0.903563 0.161558
Q2G050   32 1.6 0.903563 0.161558
Q2G0V2   27 1.35 0.903563 0.161558
Q2FVQ4   10 0.5 -1.27278 0.943444
Q2G094   37 1.80488 0.903563 0.161558
Q2FY59   36 1.7561 0.903563 0.161558
Q2FVX7   34 1.65854 0.903563 0.161558
Q2FVP4   27 1.31707 0.903563 0.161558
Q2G185   35 1.70732 0.903563 0.161558
Q2FXP8   5 0.243902 -1.27278 0.943444
Q2G275   26 1.26829 0.903563 0.161558
Q2G1D9   31 1.5122 0.903563 0.161558
Q2FXI3   37 1.80488 0.903563 0.161558
Q2FYM2   32 1.56098 0.903563 0.161558
P14738   23 1.12195 0.903563 0.161558
Q2G2Q2   40 1.95122 0.903563 0.161558
Q2G0M9   33 1.60976 0.903563 0.161558
Q2FY67   27 1.31707 0.903563 0.161558
Q2FWX8   22 1.07317 0.903563 0.161558
Q2FUT9   28 1.36585 0.903563 0.161558
Q2FZS0   57 2.78049 3.07991 0.0107511
Q2G2A8   29 1.41463 0.903563 0.161558
Q2FUY2   19 0.926829 -1.27278 0.943444
Q2FZL8   42 2.04878 3.07991 0.0107511
Q2FW93   20 0.97561 -1.27278 0.943444
Q2G1L7   38 1.85366 0.903563 0.161558
Q2FW41   35 1.70732 0.903563 0.161558
Q2FZY6   23 1.12195 0.903563 0.161558
Q2G042   4 0.195122 -1.27278 0.943444
Q2FWK2   43 2.09756 3.07991 0.0107511
Q2FYF4   31 1.5122 0.903563 0.161558
Q2FZP2   29 1.41463 0.903563 0.161558
Q2G1G7   32 1.56098 0.903563 0.161558
Q2G1H5   25 1.21951 0.903563 0.161558
Q2G2S7   26 1.26829 0.903563 0.161558
Q2FY53   35 1.70732 0.903563 0.161558
Q2G1N2   31 1.5122 0.903563 0.161558
Q2G2V2   29 1.41463 0.903563 0.161558
Q2G1H6   34 1.65854 0.903563 0.161558
Q2FZA9   33 1.60976 0.903563 0.161558
Q2FXI5   33 1.60976 0.903563 0.161558
Q2G206   4 0.195122 -1.27278 0.943444
Q2FWN6   30 1.46341 0.903563 0.161558
Q2FUQ2   31 1.5122 0.903563 0.161558
Q2G1K3   28 1.36585 0.903563 0.161558
Q2FZ76   17 0.829268 -1.27278 0.943444
Q2FY54   30 1.46341 0.903563 0.161558
Q2G289   26 1.26829 0.903563 0.161558
Q2FY14   26 1.26829 0.903563 0.161558
Q2FV77   34 1.65854 0.903563 0.161558
Q2G064   32 1.56098 0.903563 0.161558
Q2G033   29 1.41463 0.903563 0.161558
Q2G198   32 1.56098 0.903563 0.161558
Q2G0K4   9 0.439024 -1.27278 0.943444
Q2G0V3   36 1.7561 0.903563 0.161558
Q2FWE2   40 1.90476 0.903563 0.161558
Q2G089   29 1.38095 0.903563 0.161558
Q2FZL3   38 1.80952 0.903563 0.161558
Q2G087   30 1.42857 0.903563 0.161558
Q2G0A7   8 0.380952 -1.27278 0.943444
Q2FVF9   28 1.33333 0.903563 0.161558
Q2G071   26 1.2381 0.903563 0.161558
Q2FUZ2   42 2 3.07991 0.0107511
Q2FY27   36 1.71429 0.903563 0.161558
Q2FXX4   27 1.28571 0.903563 0.161558
Q2G1E6   30 1.42857 0.903563 0.161558
Q2G1G5   16 0.761905 -1.27278 0.943444
Q2G2Q3   26 1.2381 0.903563 0.161558
Q2FZF0   30 1.42857 0.903563 0.161558
Q2G2D2   23 1.09524 0.903563 0.161558
Q2FXT4   23 1.09524 0.903563 0.161558
Q2FZI8   26 1.2381 0.903563 0.161558
Q2FUS8   25 1.19048 0.903563 0.161558
Q2FVR9   35 1.66667 0.903563 0.161558
Q2FXP2   28 1.33333 0.903563 0.161558
Q2FX94   24 1.14286 0.903563 0.161558
Q2G2A5   35 1.66667 0.903563 0.161558
Q2FZP7   30 1.42857 0.903563 0.161558
Q2G1R7   41 1.95238 0.903563 0.161558
Q2G015   22 1.04762 0.903563 0.161558
Q2FZF4   37 1.7619 0.903563 0.161558
Q2G1E5   27 1.28571 0.903563 0.161558
Q2FWH9   11 0.52381 -1.27278 0.943444
Q2G069   25 1.19048 0.903563 0.161558
Q2FZK3   44 2.09524 3.07991 0.0107511
Q2FZU5   38 1.80952 0.903563 0.161558
Q2FYT4   23 1.09524 0.903563 0.161558
Q2FWK4   30 1.42857 0.903563 0.161558
Q2FY40   34 1.61905 0.903563 0.161558
Q2FWY4   5 0.238095 -1.27278 0.943444
Q2G156   9 0.428571 -1.27278 0.943444
Q2G045   36 1.71429 0.903563 0.161558
Q2FZS6   17 0.809524 -1.27278 0.943444
Q2FYC7   32 1.52381 0.903563 0.161558
Q2FW73   28 1.33333 0.903563 0.161558
Q2G1H3   28 1.33333 0.903563 0.161558
Q2FXJ6   31 1.47619 0.903563 0.161558
Q2FUS2   4 0.186047 -1.27278 0.943444
Q2G120   31 1.44186 0.903563 0.161558
Q2G2T9   29 1.34884 0.903563 0.161558
Q2G1N9   12 0.55814 -1.27278 0.943444
Q2FXL9   33 1.53488 0.903563 0.161558
Q2G0W4   27 1.25581 0.903563 0.161558
Q2G0R6   25 1.16279 0.903563 0.161558
Q2G1C4   32 1.48837 0.903563 0.161558
Q2FWY9   42 1.95349 0.903563 0.161558
Q2G1K4   35 1.62791 0.903563 0.161558
Q2FYK3   28 1.30233 0.903563 0.161558
Q2G1N4   26 1.2093 0.903563 0.161558
Q2G065   31 1.44186 0.903563 0.161558
Q2FX88   30 1.39535 0.903563 0.161558
Q2FVW9   36 1.67442 0.903563 0.161558
Q2G1E0   24 1.11628 0.903563 0.161558
Q2G2P2   30 1.39535 0.903563 0.161558
Q2G0V5   5 0.232558 -1.27278 0.943444
Q2FWA2   38 1.76744 0.903563 0.161558
Q2FZU1   25 1.16279 0.903563 0.161558
Q2FX77   30 1.39535 0.903563 0.161558
Q2FW75   23 1.06977 0.903563 0.161558
Q2FUT5   31 1.44186 0.903563 0.161558
Q2G234   44 2.04651 3.07991 0.0107511
Q2FZU6   30 1.39535 0.903563 0.161558
Q2G1Y2   10 0.465116 -1.27278 0.943444
Q2FXN7   21 0.976744 -1.27278 0.943444
Q2G2J3   5 0.232558 -1.27278 0.943444
Q2G0G1   29 1.34884 0.903563 0.161558
Q2FW62   28 1.30233 0.903563 0.161558
Q2FUP7   29 1.34884 0.903563 0.161558
Q2G1J3   32 1.48837 0.903563 0.161558
Q2FZ15   28 1.30233 0.903563 0.161558
Q2G1D3   29 1.34884 0.903563 0.161558
Q2G0K2   48 2.23256 3.07991 0.0107511
Q2FWC1   28 1.30233 0.903563 0.161558
Q2FXM5   25 1.16279 0.903563 0.161558
Q2FY46   22 1.02326 0.903563 0.161558
Q2G1K0   30 1.39535 0.903563 0.161558
Q2FXT6   34 1.5814 0.903563 0.161558
Q2FZM4   30 1.39535 0.903563 0.161558
Q2FXG1   34 1.5814 0.903563 0.161558
Q2FXL1   39 1.81395 0.903563 0.161558
Q2FWX5   26 1.2093 0.903563 0.161558
# cudaSaTabsearch LTYPE = T LORDER = F LSOLN = F
# QUERY ID = PF13645 
# DBFILE = ./tableaux.ascii.DB                                                             
Q2G1I1   26 1.18182 0.903563  0.161558
Q2G1K2   29 1.31818 0.903563  0.161558
Q2FUU5   22 1 0.903563  0.161558
Q2FXB6   27 1.22727 0.903563  0.161558
Q2FZU2   21 0.954545 -1.27278  0.943444
Q2FZK0   8 0.363636 -1.27278  0.943444
Q2FY33   35 1.59091 0.903563  0.161558
Q2G098   40 1.81818 0.903563  0.161558
Q2FZ46   25 1.13636 0.903563  0.161558
Q2FZQ5   25 1.13636 0.903563  0.161558
Q2FXU8   18 0.818182 -1.27278  0.943444
Q9EZ08   30 1.36364 0.903563  0.161558
Q2G1B9   31 1.40909 0.903563  0.161558
Q2FZ73   32 1.45455 0.903563  0.161558
Q2FY35   27 1.22727 0.903563  0.161558
Q2FZ16   32 1.45455 0.903563  0.161558
Q2FYR2   40 1.81818 0.903563  0.161558
Q2FWY3   25 1.13636 0.903563  0.161558
Q2G2F5   32 1.45455 0.903563  0.161558
Q2G032   31 1.40909 0.903563  0.161558
Q2FZ10   31 1.40909 0.903563  0.161558
Q2G255   33 1.5 0.903563  0.161558
Q2G0X6   31 1.40909 0.903563  0.161558
Q2FYH0   34 1.54545 0.903563  0.161558
Q2FXJ9   18 0.818182 -1.27278  0.943444
Q2FZT4   43 1.95455 0.903563  0.161558
Q2FVE6   25 1.13636 0.903563  0.161558
Q2FYD3   22 1 0.903563  0.161558
Q2FXT5   28 1.27273 0.903563  0.161558
Q2FY60   28 1.27273 0.903563  0.161558
Q2G2D7   32 1.45455 0.903563  0.161558
Q2FX16   32 1.45455 0.903563  0.161558
Q2FZ34   39 1.77273 0.903563  0.161558
Q2G1S4   28 1.27273 0.903563  0.161558
Q2G147   35 1.59091 0.903563  0.161558
Q2G1J7   34 1.54545 0.903563  0.161558
Q2G2A7   28 1.27273 0.903563  0.161558
Q2G2M6   21 0.954545 -1.27278  0.943444
Q2FV30   31 1.40909 0.903563  0.161558
Q2FVL5   36 1.63636 0.903563  0.161558
Q2FXY0   31 1.40909 0.903563  0.161558
Q2FZL1   30 1.36364 0.903563  0.161558
Q2FW45   31 1.40909 0.903563  0.161558
Q2FZU0   28 1.24444 0.903563  0.161558
Q2FWZ0   28 1.24444 0.903563  0.161558
Q2G2H5   21 0.933333 -1.27278  0.943444
Q2FYG9   26 1.15556 0.903563  0.161558
Q2G2X6   24 1.06667 0.903563  0.161558
Q2G155   26 1.15556 0.903563  0.161558
Q2FXY9   24 1.06667 0.903563  0.161558
Q2FZ37   26 1.15556 0.903563  0.161558
Q2FVI7   28 1.24444 0.903563  0.161558
Q2FYS1   32 1.42222 0.903563  0.161558
Q2FXL5   31 1.37778 0.903563  0.161558
Q2G1J4   32 1.42222 0.903563  0.161558
Q2FWZ3   29 1.28889 0.903563  0.161558
Q2G2P7   23 1.02222 0.903563  0.161558
Q2FVH3   42 1.86667 0.903563  0.161558
Q2FZ31   31 1.37778 0.903563  0.161558
Q2G283   31 1.37778 0.903563  0.161558
Q2FZ66   30 1.33333 0.903563  0.161558
Q2FWY7   5 0.222222 -1.27278  0.943444
Q2G1F9   33 1.46667 0.903563  0.161558
Q2FZJ4   31 1.37778 0.903563  0.161558
Q2FZQ1   11 0.488889 -1.27278  0.943444
Q2FY80   22 0.977778 -1.27278  0.943444
Q2G2D4   18 0.8 -1.27278  0.943444
Q2FYP1   39 1.73333 0.903563  0.161558
Q2FYF9   19 0.844444 -1.27278  0.943444
Q2G0B3   25 1.11111 0.903563  0.161558
Q2FUT8   26 1.15556 0.903563  0.161558
Q2FYR1   31 1.37778 0.903563  0.161558
Q2FYL3   24 1.06667 0.903563  0.161558
Q2FVG4   12 0.533333 -1.27278  0.943444
Q2FVP8   23 1.02222 0.903563  0.161558
Q2FZ28   26 1.13043 0.903563  0.161558
Q2G1F0   28 1.21739 0.903563  0.161558
P95689   27 1.17391 0.903563  0.161558
Q2FYH6   27 1.17391 0.903563  0.161558
Q2FXD1   22 0.956522 -1.27278  0.943444
Q2G0X5   30 1.30435 0.903563  0.161558
Q2FXN8   7 0.304348 -1.27278  0.943444
Q2G0N0   29 1.26087 0.903563  0.161558
Q2G268   27 1.17391 0.903563  0.161558
Q2FV61   30 1.30435 0.903563  0.161558
Q2FXL7   27 1.17391 0.903563  0.161558
Q2FUR5   40 1.73913 0.903563  0.161558
Q2FXV6   26 1.13043 0.903563  0.161558
Q2G2C5   34 1.47826 0.903563  0.161558
Q2FVJ6   32 1.3913 0.903563  0.161558
Q2G1Y4   29 1.26087 0.903563  0.161558
Q2FVI0   8 0.347826 -1.27278  0.943444
Q2FXJ8   14 0.608696 -1.27278  0.943444
Q2FZU7   30 1.30435 0.903563  0.161558
Q2G2X4   36 1.56522 0.903563  0.161558
Q2FZA8   23 1 0.903563  0.161558
Q2FW96   39 1.69565 0.903563  0.161558
Q2FYV4   40 1.73913 0.903563  0.161558
O07325   28 1.21739 0.903563  0.161558
Q2G1C1   32 1.3913 0.903563  0.161558
Q2FZR9   47 2.04348 3.07991  0.0107511
Q2FVW3   34 1.47826 0.903563  0.161558
Q2G124   53 2.30435 3.07991  0.0107511
P0C0V7   36 1.56522 0.903563  0.161558
Q2FX52   36 1.53191 0.903563  0.161558
Q2G2C7   31 1.31915 0.903563  0.161558
Q2G2D5   26 1.10638 0.903563  0.161558
Q2FXQ7   28 1.19149 0.903563  0.161558
Q2FZW0   26 1.10638 0.903563  0.161558
Q2FVG3   37 1.57447 0.903563  0.161558
Q2FXR4   39 1.65957 0.903563  0.161558
Q2FZ67   25 1.06383 0.903563  0.161558
Q2G243   32 1.3617 0.903563  0.161558
Q2FV76   47 2 3.07991  0.0107511
Q2FVZ4   42 1.78723 0.903563  0.161558
Q2FWC5   34 1.44681 0.903563  0.161558
Q2FZY3   24 1.02128 0.903563  0.161558
Q2FWH5   27 1.14894 0.903563  0.161558
Q2G241   25 1.06383 0.903563  0.161558
Q2FV35   23 0.978723 -1.27278  0.943444
Q2G0T5   19 0.808511 -1.27278  0.943444
Q2G1A9   27 1.14894 0.903563  0.161558
Q2FYU7   47 2 3.07991  0.0107511
Q2G2E0   9 0.382979 -1.27278  0.943444
Q2FVT6   33 1.40426 0.903563  0.161558
Q2G0D7   35 1.48936 0.903563  0.161558
Q2G1M6   30 1.2766 0.903563  0.161558
Q2G0A6   19 0.808511 -1.27278  0.943444
Q2FUY6   26 1.10638 0.903563  0.161558
Q2FYJ2   27 1.14894 0.903563  0.161558
Q2G2E5   24 1 0.903563  0.161558
Q2G2P5   30 1.25 0.903563  0.161558
Q2G1R6   28 1.16667 0.903563  0.161558
Q2FYF0   29 1.20833 0.903563  0.161558
Q2FVH8   21 0.875 -1.27278  0.943444
Q2FUU3   23 0.958333 -1.27278  0.943444
Q2FVG8   26 1.08333 0.903563  0.161558
Q9ZAH5   29 1.20833 0.903563  0.161558
Q2G2U0   31 1.29167 0.903563  0.161558
Q2FYR4   31 1.29167 0.903563  0.161558
Q2G256   29 1.20833 0.903563  0.161558
Q2FVY0   24 1 0.903563  0.161558
Q2G0Q2   30 1.25 0.903563  0.161558
Q2G0R2   27 1.125 0.903563  0.161558
Q2G0Q3   27 1.125 0.903563  0.161558
Q2FWZ9   28 1.16667 0.903563  0.161558
Q53705   23 0.958333 -1.27278  0.943444
Q2G2U3   31 1.29167 0.903563  0.161558
Q2FYY6   27 1.125 0.903563  0.161558
Q2FWL3   29 1.20833 0.903563  0.161558
Q2FY50   30 1.25 0.903563  0.161558
Q2FXN4   40 1.66667 0.903563  0.161558
Q2G179   30 1.25 0.903563  0.161558
Q2G1L6   27 1.125 0.903563  0.161558
Q2FXU4   30 1.25 0.903563  0.161558
Q2G1E9   35 1.45833 0.903563  0.161558
Q2G232   25 1.04167 0.903563  0.161558
Q2FXH9   34 1.41667 0.903563  0.161558
Q2G0X3   25 1.04167 0.903563  0.161558
Q2FXD0   25 1.04167 0.903563  0.161558
Q2G0G3   23 0.958333 -1.27278  0.943444
Q2FWW3   26 1.08333 0.903563  0.161558
Q2FYG0   27 1.10204 0.903563  0.161558
Q2FZS9   17 0.693878 -1.27278  0.943444
Q2FYS2   32 1.30612 0.903563  0.161558
Q2G2U4   20 0.816327 -1.27278  0.943444
Q2FWJ9   28 1.14286 0.903563  0.161558
Q2FWF0   33 1.34694 0.903563  0.161558
Q2FXR9   29 1.18367 0.903563  0.161558
Q2FZV7   32 1.30612 0.903563  0.161558
Q2G1W0   35 1.42857 0.903563  0.161558
Q2G2I0   28 1.14286 0.903563  0.161558
Q2G153   24 0.979592 -1.27278  0.943444
Q2FWD7   27 1.10204 0.903563  0.161558
Q2FY15   28 1.14286 0.903563  0.161558
Q2FV54   17 0.693878 -1.27278  0.943444
Q2FZ74   33 1.34694 0.903563  0.161558
Q2FYV5   31 1.26531 0.903563  0.161558
Q2G2I1   26 1.06122 0.903563  0.161558
Q2FXZ6   24 0.979592 -1.27278  0.943444
Q2G0U0   21 0.857143 -1.27278  0.943444
Q2G0Y6   25 1.02041 0.903563  0.161558
Q2FXJ0   23 0.938776 -1.27278  0.943444
Q2FY43   26 1.04 0.903563  0.161558
Q2FWM1   22 0.88 -1.27278  0.943444
Q2FVJ1   24 0.96 -1.27278  0.943444
Q2G0K3   26 1.04 0.903563  0.161558
Q2FY66   25 1 0.903563  0.161558
Q2FW99   17 0.68 -1.27278  0.943444
Q2FV10   26 1.04 0.903563  0.161558
Q2FXJ5   25 1 0.903563  0.161558
Q2FX69   21 0.84 -1.27278  0.943444
Q2G0B2   26 1.04 0.903563  0.161558
Q2FX14   35 1.4 0.903563  0.161558
Q2FYD8   28 1.12 0.903563  0.161558
Q2FWE5   32 1.28 0.903563  0.161558
Q2G2A3   26 1.04 0.903563  0.161558
Q2FZH8   30 1.2 0.903563  0.161558
Q2FX51   30 1.2 0.903563  0.161558
Q2FWE8   30 1.2 0.903563  0.161558
Q2G088   31 1.24 0.903563  0.161558
Q2G028   28 1.09804 0.903563  0.161558
Q2G1S3   29 1.13725 0.903563  0.161558
Q2FYN4   27 1.05882 0.903563  0.161558
Q2FX86   35 1.37255 0.903563  0.161558
Q2G2S8   23 0.901961 -1.27278  0.943444
Q2FUW8   33 1.29412 0.903563  0.161558
Q2FWD4   28 1.09804 0.903563  0.161558
Q2FVH6   39 1.52941 0.903563  0.161558
Q2G029   25 0.980392 -1.27278  0.943444
Q2G1R5   32 1.2549 0.903563  0.161558
Q2FX65   6 0.235294 -1.27278  0.943444
Q2FZV6   28 1.09804 0.903563  0.161558
Q2G1P1   32 1.2549 0.903563  0.161558
Q2FVU4   21 0.823529 -1.27278  0.943444
Q2FVT5   32 1.2549 0.903563  0.161558
Q2G2H4   36 1.41176 0.903563  0.161558
Q2FZ58   26 1.01961 0.903563  0.161558
Q2FVJ2   30 1.17647 0.903563  0.161558
Q2FXW5   26 1.01961 0.903563  0.161558
Q2FWK1   32 1.2549 0.903563  0.161558
Q2G031   26 1.01961 0.903563  0.161558
Q2G0U1   27 1.05882 0.903563  0.161558
Q2FW46   29 1.13725 0.903563  0.161558
Q2FZY5   24 0.941176 -1.27278  0.943444
Q2FZI5   33 1.26923 0.903563  0.161558
Q2FYR9   41 1.57692 0.903563  0.161558
Q2FZ92   24 0.923077 -1.27278  0.943444
Q2G1D5   26 1 0.903563  0.161558
Q2FXM2   32 1.23077 0.903563  0.161558
Q2FVM2   28 1.07692 0.903563  0.161558
Q2FZN2   30 1.15385 0.903563  0.161558
Q2G1U8   36 1.38462 0.903563  0.161558
Q2FVS7   33 1.26923 0.903563  0.161558
Q2FWB5   23 0.884615 -1.27278  0.943444
Q2FXX1   30 1.15385 0.903563  0.161558
Q2G2J9   24 0.923077 -1.27278  0.943444
Q2G0Y7   27 1.03846 0.903563  0.161558
Q2FW81   28 1.07692 0.903563  0.161558
Q2FWK3   28 1.07692 0.903563  0.161558
Q2FY34   29 1.11538 0.903563  0.161558
Q2FXF8   26 1 0.903563  0.161558
Q2FXI9   24 0.923077 -1.27278  0.943444
Q05615   23 0.867925 -1.27278  0.943444
Q2FUW4   24 0.90566 -1.27278  0.943444
Q2FVF4   32 1.20755 0.903563  0.161558
Q2FWI3   35 1.32075 0.903563  0.161558
Q2FWG8   38 1.43396 0.903563  0.161558
Q2G0R0   24 0.90566 -1.27278  0.943444
Q2G0I4   26 0.981132 -1.27278  0.943444
Q2FV67   27 1.01887 0.903563  0.161558
Q2G091   26 0.981132 -1.27278  0.943444
Q2G1U1   30 1.13208 0.903563  0.161558
Q2FUX7   24 0.90566 -1.27278  0.943444
Q2FY51   29 1.09434 0.903563  0.161558
Q2FYP2   26 0.981132 -1.27278  0.943444
Q2G0F8   22 0.830189 -1.27278  0.943444
Q2FXH5   29 1.09434 0.903563  0.161558
Q2G193   27 1.01887 0.903563  0.161558
Q2FWD6   31 1.16981 0.903563  0.161558
Q2FZ98   28 1.03704 0.903563  0.161558
Q2FYQ2   17 0.62963 -1.27278  0.943444
Q2FWL5   27 1 0.903563  0.161558
Q2FV16   29 1.07407 0.903563  0.161558
Q2FWX9   25 0.925926 -1.27278  0.943444
Q2G1J0   28 1.03704 0.903563  0.161558
Q2G235   30 1.11111 0.903563  0.161558
Q2FXK1   29 1.07407 0.903563  0.161558
Q2FWF4   23 0.851852 -1.27278  0.943444
Q2FZC8   29 1.07407 0.903563  0.161558
Q2FZQ4   20 0.740741 -1.27278  0.943444
O52582   32 1.18519 0.903563  0.161558
Q2FZI6   28 1.03704 0.903563  0.161558
Q2FUW7   27 1 0.903563  0.161558
Q2G2M9   24 0.888889 -1.27278  0.943444
Q2FZD0   30 1.11111 0.903563  0.161558
Q2FWK7   40 1.48148 0.903563  0.161558
Q2FWU4   19 0.703704 -1.27278  0.943444
Q2FUX4   31 1.14815 0.903563  0.161558
Q2G2V3   30 1.11111 0.903563  0.161558
O05204   24 0.888889 -1.27278  0.943444
Q2FYC2   25 0.909091 -1.27278  0.943444
Q2FZP6   22 0.8 -1.27278  0.943444
Q2G0L2   25 0.909091 -1.27278  0.943444
Q2FZV1   10 0.363636 -1.27278  0.943444
Q2FVQ5   30 1.09091 0.903563  0.161558
Q2FZW6   33 1.2 0.903563  0.161558
Q2FZI3   26 0.945455 -1.27278  0.943444
Q2G219   20 0.727273 -1.27278  0.943444
Q2FZR2   29 1.05455 0.903563  0.161558
Q2FXZ2   29 1.05455 0.903563  0.161558
Q2FYC6   23 0.836364 -1.27278  0.943444
Q2FYZ5   31 1.10714 0.903563  0.161558
Q2FWN4   39 1.39286 0.903563  0.161558
Q2G221   25 0.892857 -1.27278  0.943444
Q2FZX5   29 1.03571 0.903563  0.161558
Q2FUW3   25 0.892857 -1.27278  0.943444
Q2G2H3   29 1.03571 0.903563  0.161558
Q2FY08   24 0.857143 -1.27278  0.943444
Q2FXU5   24 0.857143 -1.27278  0.943444
Q2G1F8   25 0.892857 -1.27278  0.943444
Q2FYW4   38 1.35714 0.903563  0.161558
Q2G142   19 0.678571 -1.27278  0.943444
Q2G1U3   19 0.678571 -1.27278  0.943444
Q2FZ18   26 0.928571 -1.27278  0.943444
Q2FV24   27 0.964286 -1.27278  0.943444
Q2G1C2   23 0.821429 -1.27278  0.943444
Q2FYZ4   28 1 0.903563  0.161558
Q2FWT4   26 0.928571 -1.27278  0.943444
Q2FUX1   27 0.964286 -1.27278  0.943444
Q2FZG9   28 0.982456 -1.27278  0.943444
Q2FVC1   29 1.01754 0.903563  0.161558
Q2FYT3   22 0.77193 -1.27278  0.943444
Q2FY82   31 1.08772 0.903563  0.161558
Q2FV02   31 1.08772 0.903563  0.161558
Q2FXJ2   29 1.01754 0.903563  0.161558
Q2FZ02   24 0.842105 -1.27278  0.943444
Q2G0L3   28 0.982456 -1.27278  0.943444
Q2FZH5   37 1.29825 0.903563  0.161558
Q2FWH4   25 0.877193 -1.27278  0.943444
Q2FW49   23 0.807018 -1.27278  0.943444
Q93T05   24 0.842105 -1.27278  0.943444
Q2FX73   38 1.33333 0.903563  0.161558
Q2G239   28 0.965517 -1.27278  0.943444
Q2G121   31 1.06897 0.903563  0.161558
Q2FY11   30 1.03448 0.903563  0.161558
Q2FV11   31 1.06897 0.903563  0.161558
Q2FZ05   32 1.10345 0.903563  0.161558
Q2G253   29 1 0.903563  0.161558
Q2FW98   21 0.724138 -1.27278  0.943444
Q2G205   29 1 0.903563  0.161558
Q2FVE7   34 1.17241 0.903563  0.161558
Q2FYD0   24 0.827586 -1.27278  0.943444
Q2FZ19   27 0.931034 -1.27278  0.943444
Q2G1C7   25 0.862069 -1.27278  0.943444
Q2FV60   38 1.31034 0.903563  0.161558
Q2FY64   29 1 0.903563  0.161558
Q2FZI9   29 1 0.903563  0.161558
Q2FV57   29 0.983051 -1.27278  0.943444
Q2FXA5   32 1.08475 0.903563  0.161558
Q2G2U8   11 0.372881 -1.27278  0.943444
Q2FZP0   27 0.915254 -1.27278  0.943444
Q2FZL7   27 0.915254 -1.27278  0.943444
Q2FZR3   25 0.847458 -1.27278  0.943444
Q2FWA0   26 0.881356 -1.27278  0.943444
Q2G090   27 0.915254 -1.27278  0.943444
Q2G1H0   24 0.8 -1.27278  0.943444
Q2FZP4   28 0.933333 -1.27278  0.943444
Q2FUX0   22 0.733333 -1.27278  0.943444
Q2FV86   25 0.833333 -1.27278  0.943444
Q2FV14   25 0.833333 -1.27278  0.943444
Q2FUT2   27 0.9 -1.27278  0.943444
Q2FZ64   20 0.666667 -1.27278  0.943444
Q2FUW1   21 0.688525 -1.27278  0.943444
Q2FWI0   22 0.721311 -1.27278  0.943444
Q2G2K5   26 0.852459 -1.27278  0.943444
Q2FWK6   22 0.721311 -1.27278  0.943444
Q2G0T9   29 0.95082 -1.27278  0.943444
Q2G078   34 1.11475 0.903563  0.161558
Q2G1P3   33 1.08197 0.903563  0.161558
Q2G274   23 0.741935 -1.27278  0.943444
Q2FZD4   24 0.774194 -1.27278  0.943444
Q2FYS5   28 0.903226 -1.27278  0.943444
Q2G1K5   28 0.903226 -1.27278  0.943444
Q2G1L5   27 0.870968 -1.27278  0.943444
Q2G1M9   32 1.03226 0.903563  0.161558
Q2FX67   35 1.12903 0.903563  0.161558
Q2FZ32   24 0.774194 -1.27278  0.943444
Q2FWH7   21 0.677419 -1.27278  0.943444
Q2FXT8   28 0.888889 -1.27278  0.943444
Q2FUQ3   32 1.01587 0.903563  0.161558
Q2G1Y6   29 0.920635 -1.27278  0.943444
Q2FX68   24 0.761905 -1.27278  0.943444
Q2FWD1   27 0.857143 -1.27278  0.943444
Q2FUZ8   24 0.761905 -1.27278  0.943444
Q2G1F5   26 0.825397 -1.27278  0.943444
Q2G2T6   27 0.857143 -1.27278  0.943444
Q2FYD2   22 0.698413 -1.27278  0.943444
Q2FYA1   27 0.857143 -1.27278  0.943444
Q2FY21   25 0.793651 -1.27278  0.943444
Q2FZD3   20 0.634921 -1.27278  0.943444
Q2G1Z4   22 0.698413 -1.27278  0.943444
Q2G0S3   25 0.78125 -1.27278  0.943444
Q2FVQ3   31 0.96875 -1.27278  0.943444
Q2G2J4   32 1 0.903563  0.161558
Q2G2B8   25 0.78125 -1.27278  0.943444
Q2G0L5   18 0.5625 -1.27278  0.943444
Q2FW72   34 1.0625 0.903563  0.161558
Q2FYT8   25 0.78125 -1.27278  0.943444
Q2FXM9   28 0.875 -1.27278  0.943444
Q2G1Y0   25 0.78125 -1.27278  0.943444
Q2G2D0   23 0.71875 -1.27278  0.943444
Q2G2M2   29 0.90625 -1.27278  0.943444
Q2G1B7   33 1.03125 0.903563  0.161558
Q2G1B8   29 0.90625 -1.27278  0.943444
Q2G0M6   26 0.8125 -1.27278  0.943444
Q2G1D8   31 0.953846 -1.27278  0.943444
Q2FV70   25 0.769231 -1.27278  0.943444
Q2FV72   26 0.8 -1.27278  0.943444
Q2FVB2   35 1.07692 0.903563  0.161558
Q2G122   26 0.8 -1.27278  0.943444
Q2G1W2   28 0.848485 -1.27278  0.943444
Q2FWW1   23 0.69697 -1.27278  0.943444
Q2G1F4   27 0.818182 -1.27278  0.943444
Q2G093   24 0.727273 -1.27278  0.943444
Q2FXY7   30 0.909091 -1.27278  0.943444
Q2G1C6   25 0.757576 -1.27278  0.943444
Q2FZ20   21 0.636364 -1.27278  0.943444
O50581   22 0.656716 -1.27278  0.943444
Q2G1N1   34 1.01493 0.903563  0.161558
Q2G188   23 0.676471 -1.27278  0.943444
Q2G296   29 0.852941 -1.27278  0.943444
Q2G2E9   29 0.852941 -1.27278  0.943444
Q2G294   31 0.911765 -1.27278  0.943444
Q2FWJ5   28 0.823529 -1.27278  0.943444
Q2FW03   23 0.666667 -1.27278  0.943444
Q2G0N1   26 0.753623 -1.27278  0.943444
Q2FZJ0   29 0.84058 -1.27278  0.943444
Q2FYZ9   21 0.608696 -1.27278  0.943444
Q2FV74   25 0.724638 -1.27278  0.943444
Q2FXP7   22 0.637681 -1.27278  0.943444
Q2FXU1   26 0.753623 -1.27278  0.943444
Q2G1M8   29 0.84058 -1.27278  0.943444
Q2FXY4   25 0.724638 -1.27278  0.943444
Q2FZ94   21 0.6 -1.27278  0.943444
Q2FYI0   26 0.732394 -1.27278  0.943444
Q2FXT9   23 0.647887 -1.27278  0.943444
Q2G0D2   26 0.722222 -1.27278  0.943444
Q2FYB7   25 0.694444 -1.27278  0.943444
Q2FVN8   27 0.75 -1.27278  0.943444
Q2FZ49   24 0.666667 -1.27278  0.943444
Q2FUW6   27 0.75 -1.27278  0.943444
Q2G1P7   25 0.694444 -1.27278  0.943444
Q2FW70   28 0.767123 -1.27278  0.943444
Q2G0W1   27 0.739726 -1.27278  0.943444
Q2G024   21 0.575342 -1.27278  0.943444
Q2G1G8   28 0.767123 -1.27278  0.943444
Q2G1R9   23 0.630137 -1.27278  0.943444
O06446   24 0.657534 -1.27278  0.943444
Q2G1C9   32 0.876712 -1.27278  0.943444
Q2FXV8   22 0.594595 -1.27278  0.943444
Q2G0P5   23 0.621622 -1.27278  0.943444
Q2FV64   22 0.586667 -1.27278  0.943444
Q2FV87   31 0.815789 -1.27278  0.943444
Q2G1K9   23 0.597403 -1.27278  0.943444
Q2G266   23 0.597403 -1.27278  0.943444
Q59801   24 0.615385 -1.27278  0.943444
Q2FXH2   24 0.615385 -1.27278  0.943444
Q53727   22 0.556962 -1.27278  0.943444
Q2G2Q0   18 0.455696 -1.27278  0.943444
Q2FZD8   21 0.525 -1.27278  0.943444
Q2FYS4   21 0.525 -1.27278  0.943444
Q2G1G2   39 0.975 -1.27278  0.943444
Q2FXV9   20 0.493827 -1.27278  0.943444
Q2G0L4   21 0.518519 -1.27278  0.943444
Q2FXR8   24 0.592593 -1.27278  0.943444
Q2FYJ0   30 0.740741 -1.27278  0.943444
Q2FZS8   23 0.560976 -1.27278  0.943444
Q2FXN9   22 0.52381 -1.27278  0.943444
Q2FYM1   27 0.642857 -1.27278  0.943444
Q2FVZ5   30 0.714286 -1.27278  0.943444
Q2FVL8   22 0.517647 -1.27278  0.943444
Q2FZ40   32 0.752941 -1.27278  0.943444
Q2FYH5   26 0.604651 -1.27278  0.943444
Q2FXB3   29 0.659091 -1.27278  0.943444
Q2FYS9   23 0.511111 -1.27278  0.943444
Q2G1Q4   25 0.555556 -1.27278  0.943444
Q2FVC3   21 0.466667 -1.27278  0.943444
Q2G046   20 0.43956 -1.27278  0.943444
Q2FWU3   18 0.395604 -1.27278  0.943444
Q2FZ72   29 0.637363 -1.27278  0.943444
Q2FZ82   20 0.43956 -1.27278  0.943444
Q9F1K0   21 0.446809 -1.27278  0.943444
Q2FVV9   23 0.469388 -1.27278  0.943444
Q2FZT6   22 0.444444 -1.27278  0.943444
Q2FWU5   17 0.343434 -1.27278  0.943444
Q2FYC8   29 0.58 -1.27278  0.943444
Q2FZK7   17 0.333333 -1.27278  0.943444
Q2G2C1   24 0.470588 -1.27278  0.943444
Q2FZT5   18 0.342857 -1.27278  0.943444
Q2G0R8   19 0.358491 -1.27278  0.943444
Q2FW95   22 0.415094 -1.27278  0.943444
Q2G0N5   16 0.290909 -1.27278  0.943444
P47768   19 0.339286 -1.27278  0.943444
Q2FXH4   24 0.424779 -1.27278  0.943444
Q2FVM1   20 0.353982 -1.27278  0.943444
```
