## Supplementary Data 3 for "Mining folded proteomes in the era of accurate structure prediction": PF13700.output

```
# cudaSaTabsearch LTYPE = T LORDER = F LSOLN = F
# QUERY ID = PF13700 
# DBFILE = ./tableaux.ascii.DB                                                             
Q2G0V6   0 0 -1.27278 0.943444
Q2G075   0 0 -1.27278 0.943444
Q2G083   0 0 -1.27278 0.943444
Q2FZN3   0 0 -1.27278 0.943444
Q2FY90   0 0 -1.27278 0.943444
Q2FX91   0 0 -1.27278 0.943444
Q2FX54   0 0 -1.27278 0.943444
Q2FYQ4   0 0 -1.27278 0.943444
Q2G284   0 0 -1.27278 0.943444
Q2G0S4   0 0 -1.27278 0.943444
Q2FWM3   0 0 -1.27278 0.943444
Q2FX81   0 0 -1.27278 0.943444
Q2FXC6   0 0 -1.27278 0.943444
Q2FWJ7   0 0 -1.27278 0.943444
Q2FYJ9   0 0 -1.27278 0.943444
Q2G2E6   0 0 -1.27278 0.943444
Q2FWV0   0 0 -1.27278 0.943444
Q2FZC3   0 0 -1.27278 0.943444
Q2FVH9   0 0 -1.27278 0.943444
Q2FXQ5   0 0 -1.27278 0.943444
Q2FZU4   0 0 -1.27278 0.943444
Q2FYF8   0 0 -1.27278 0.943444
Q2FUR4   0 0 -1.27278 0.943444
Q2FYI2   0 0 -1.27278 0.943444
Q2FYY2   0 0 -1.27278 0.943444
Q2FW58   0 0 -1.27278 0.943444
P0C7Z3   0 0 -1.27278 0.943444
Q2G0T2   0 0 -1.27278 0.943444
Q2G1G9   0 0 -1.27278 0.943444
Q2FVJ0   0 0 -1.27278 0.943444
Q2FZ80   0 0 -1.27278 0.943444
Q2G1R4   0 0 -1.27278 0.943444
Q2FW02   0 0 -1.27278 0.943444
Q2G1X3   0 0 -1.27278 0.943444
Q2FWW4   0 0 -1.27278 0.943444
Q2FZE1   0 0 -1.27278 0.943444
Q2FY31   0 0 -1.27278 0.943444
Q2G018   0 0 -1.27278 0.943444
Q2FZI0   0 0 -1.27278 0.943444
Q2FUZ7   0 0 -1.27278 0.943444
Q2G250   0 0 -1.27278 0.943444
Q2FWU8   0 0 -1.27278 0.943444
Q2FYX5   0 0 -1.27278 0.943444
Q2FZY2   0 0 -1.27278 0.943444
Q2FZX8   0 0 -1.27278 0.943444
Q2FUY8   0 0 -1.27278 0.943444
Q2FV73   0 0 -1.27278 0.943444
Q2G0C5   0 0 -1.27278 0.943444
Q2FZ52   0 0 -1.27278 0.943444
Q2FVK6   0 0 -1.27278 0.943444
Q2G0Z3   0 0 -1.27278 0.943444
Q2FZJ8   0 0 -1.27278 0.943444
Q2FY57   0 0 -1.27278 0.943444
Q2G0W3   0 0 -1.27278 0.943444
Q2G0I2   0 0 -1.27278 0.943444
Q2FYX1   0 0 -1.27278 0.943444
Q2G0H2   0 0 -1.27278 0.943444
Q2FWJ8   0 0 -1.27278 0.943444
Q2FWZ7   0 0 -1.27278 0.943444
Q2FV04   0 0 -1.27278 0.943444
Q2G0H6   0 0 -1.27278 0.943444
Q2G291   0 0 -1.27278 0.943444
Q2G1A7   0 0 -1.27278 0.943444
Q2FVS8   0 0 -1.27278 0.943444
Q2FZ26   0 0 -1.27278 0.943444
Q2FXJ3   0 0 -1.27278 0.943444
Q2G231   0 0 -1.27278 0.943444
Q2G2N0   0 0 -1.27278 0.943444
Q2G2I2   0 0 -1.27278 0.943444
Q2FYU3   0 0 -1.27278 0.943444
Q2FWY5   0 0 -1.27278 0.943444
Q2G2E3   0 0 -1.27278 0.943444
Q2FV09   0 0 -1.27278 0.943444
Q2FX72   0 0 -1.27278 0.943444
Q2FWA3   0 0 -1.27278 0.943444
Q2FWF2   0 0 -1.27278 0.943444
Q2G0E4   0 0 -1.27278 0.943444
Q2G251   0 0 -1.27278 0.943444
P0C818   0 0 -1.27278 0.943444
Q2FXQ2   0 0 -1.27278 0.943444
Q2FXD4   0 0 -1.27278 0.943444
Q2G014   0 0 -1.27278 0.943444
Q2FWI9   0 0 -1.27278 0.943444
Q2FX79   0 0 -1.27278 0.943444
Q2FVP7   0 0 -1.27278 0.943444
Q2FZN4   0 0 -1.27278 0.943444
Q2FWU6   0 0 -1.27278 0.943444
Q2G2Y1   0 0 -1.27278 0.943444
Q2FYF6   0 0 -1.27278 0.943444
Q2FXK0   0 0 -1.27278 0.943444
Q2FVI9   0 0 -1.27278 0.943444
Q2G246   0 0 -1.27278 0.943444
Q2G053   0 0 -1.27278 0.943444
Q2FWK8   0 0 -1.27278 0.943444
Q2FXL8   0 0 -1.27278 0.943444
Q2G0Q4   0 0 -1.27278 0.943444
Q2FVB7   0 0 -1.27278 0.943444
Q2FYD6   0 0 -1.27278 0.943444
Q2FXK9   0 0 -1.27278 0.943444
Q2FV78   0 0 -1.27278 0.943444
Q2FXG4   0 0 -1.27278 0.943444
Q2G0C8   0 0 -1.27278 0.943444
Q2FWU9   0 0 -1.27278 0.943444
Q2FUX2   0 0 -1.27278 0.943444
Q2FYI8   0 0 -1.27278 0.943444
Q2FXA1   0 0 -1.27278 0.943444
Q2FV49   0 0 -1.27278 0.943444
Q2G1S0   0 0 -1.27278 0.943444
Q2G0G0   0 0 -1.27278 0.943444
P0C805   0 0 -1.27278 0.943444
Q2FWV9   0 0 -1.27278 0.943444
Q2G152   0 0 -1.27278 0.943444
Q2FX48   0 0 -1.27278 0.943444
Q2FXS5   0 0 -1.27278 0.943444
Q2FWL4   0 0 -1.27278 0.943444
P0C7Y1   0 0 -1.27278 0.943444
Q2FXA2   0 0 -1.27278 0.943444
Q2FY96   0 0 -1.27278 0.943444
Q2FVJ3   0 0 -1.27278 0.943444
Q2FZ24   0 0 -1.27278 0.943444
Q2G1X4   0 0 -1.27278 0.943444
Q2FYM6   0 0 -1.27278 0.943444
Q2FWX6   0 0 -1.27278 0.943444
Q2G1D2   0 0 -1.27278 0.943444
Q2FWC0   0 0 -1.27278 0.943444
Q2FZG7   0 0 -1.27278 0.943444
Q2G2P1   0 0 -1.27278 0.943444
Q2G1M4   0 0 -1.27278 0.943444
Q2FX29   0 0 -1.27278 0.943444
Q2FUZ3   0 0 -1.27278 0.943444
Q2FVZ9   0 0 -1.27278 0.943444
Q2G2N3   0 0 -1.27278 0.943444
Q2G237   0 0 -1.27278 0.943444
Q2FXN5   0 0 -1.27278 0.943444
Q2FYP7   0 0 -1.27278 0.943444
Q2FWC8   0 0 -1.27278 0.943444
Q2G209   0 0 -1.27278 0.943444
Q2FXX7   0 0 -1.27278 0.943444
Q2FV05   0 0 -1.27278 0.943444
Q2FWM8   0 0 -1.27278 0.943444
Q2FV00   0 0 -1.27278 0.943444
Q2FZF2   0 0 -1.27278 0.943444
Q2FV80   0 0 -1.27278 0.943444
Q2FZZ7   0 0 -1.27278 0.943444
Q2FWH8   0 0 -1.27278 0.943444
Q2FVS5   0 0 -1.27278 0.943444
Q2FWY0   0 0 -1.27278 0.943444
Q2FZM3   0 0 -1.27278 0.943444
Q2FZW8   0 0 -1.27278 0.943444
Q2FVY7   0 0 -1.27278 0.943444
Q2FXJ1   0 0 -1.27278 0.943444
Q2G0T7   0 0 -1.27278 0.943444
Q2FW40   0 0 -1.27278 0.943444
Q2FYU9   0 0 -1.27278 0.943444
Q2FUR0   0 0 -1.27278 0.943444
Q2G215   0 0 -1.27278 0.943444
Q2G169   0 0 -1.27278 0.943444
Q2G034   0 0 -1.27278 0.943444
Q2FUV8   0 0 -1.27278 0.943444
Q2FW44   2 0.285714 -1.27278 0.943444
Q2FYJ8   0 0 -1.27278 0.943444
Q2FVR6   2 0.285714 -1.27278 0.943444
Q2G183   1 0.142857 -1.27278 0.943444
Q2G0S1   2 0.285714 -1.27278 0.943444
Q2FX83   0 0 -1.27278 0.943444
Q2FYF7   2 0.285714 -1.27278 0.943444
Q2G166   0 0 -1.27278 0.943444
Q2FX20   2 0.285714 -1.27278 0.943444
Q2G020   2 0.285714 -1.27278 0.943444
Q2FVC0   0 0 -1.27278 0.943444
Q2FVD1   0 0 -1.27278 0.943444
Q2FWH1   1 0.142857 -1.27278 0.943444
Q2FYX2   1 0.142857 -1.27278 0.943444
Q2FZB5   2 0.285714 -1.27278 0.943444
Q2G0G8   1 0.142857 -1.27278 0.943444
P0A0I4   0 0 -1.27278 0.943444
Q2G2C6   2 0.285714 -1.27278 0.943444
Q2FVB1   2 0.285714 -1.27278 0.943444
Q2FYN1   1 0.142857 -1.27278 0.943444
Q2FV79   1 0.142857 -1.27278 0.943444
Q2FVU9   1 0.142857 -1.27278 0.943444
Q2G0W5   1 0.142857 -1.27278 0.943444
Q2FW60   1 0.142857 -1.27278 0.943444
Q2G269   1 0.142857 -1.27278 0.943444
Q2FZS1   2 0.285714 -1.27278 0.943444
Q2G1Y3   2 0.285714 -1.27278 0.943444
Q2FWA4   0 0 -1.27278 0.943444
Q2G0C0   1 0.142857 -1.27278 0.943444
Q2G2J6   0 0 -1.27278 0.943444
Q2G1R2   2 0.285714 -1.27278 0.943444
Q2FXY8   1 0.142857 -1.27278 0.943444
Q2FYL2   2 0.285714 -1.27278 0.943444
Q2FYS3   0 0 -1.27278 0.943444
Q2FXS0   2 0.285714 -1.27278 0.943444
Q2FWA7   0 0 -1.27278 0.943444
Q2FWV8   0 0 -1.27278 0.943444
Q2G279   2 0.285714 -1.27278 0.943444
Q2FYB5   0 0 -1.27278 0.943444
Q2G175   1 0.142857 -1.27278 0.943444
Q2FZ07   2 0.285714 -1.27278 0.943444
Q2FVG7   2 0.285714 -1.27278 0.943444
Q2G2P3   2 0.285714 -1.27278 0.943444
Q2FZA3   2 0.285714 -1.27278 0.943444
Q2FYE1   1 0.142857 -1.27278 0.943444
Q2G2F8   0 0 -1.27278 0.943444
Q2FWS8   0 0 -1.27278 0.943444
Q2FXD8   2 0.285714 -1.27278 0.943444
Q2FX46   1 0.142857 -1.27278 0.943444
Q2FYB4   1 0.142857 -1.27278 0.943444
Q2FYC0   1 0.142857 -1.27278 0.943444
Q2FUY5   2 0.285714 -1.27278 0.943444
Q2FYF2   0 0 -1.27278 0.943444
Q2G0R4   0 0 -1.27278 0.943444
Q2G1L1   1 0.142857 -1.27278 0.943444
Q2FYB0   0 0 -1.27278 0.943444
Q2FWW5   1 0.142857 -1.27278 0.943444
Q2FX04   1 0.142857 -1.27278 0.943444
Q2FV33   1 0.142857 -1.27278 0.943444
Q2FUX6   2 0.285714 -1.27278 0.943444
Q2FVP5   0 0 -1.27278 0.943444
Q2G0W7   1 0.142857 -1.27278 0.943444
Q2FXV1   1 0.142857 -1.27278 0.943444
Q2G096   1 0.142857 -1.27278 0.943444
Q2FV68   2 0.285714 -1.27278 0.943444
Q2FVY6   1 0.142857 -1.27278 0.943444
Q2FYY0   2 0.285714 -1.27278 0.943444
Q2G005   1 0.142857 -1.27278 0.943444
Q2G2B4   0 0 -1.27278 0.943444
Q2FVZ7   1 0.142857 -1.27278 0.943444
Q2FW55   1 0.142857 -1.27278 0.943444
Q2FV92   2 0.285714 -1.27278 0.943444
Q2FYV9   2 0.285714 -1.27278 0.943444
Q2FW74   2 0.285714 -1.27278 0.943444
Q2FVK9   1 0.142857 -1.27278 0.943444
Q2FZA4   1 0.142857 -1.27278 0.943444
Q2FV25   0 0 -1.27278 0.943444
Q2FYG8   1 0.142857 -1.27278 0.943444
Q2G216   1 0.142857 -1.27278 0.943444
Q2FZ69   1 0.142857 -1.27278 0.943444
Q2FV97   1 0.142857 -1.27278 0.943444
Q2FZ95   0 0 -1.27278 0.943444
Q2FZN8   1 0.142857 -1.27278 0.943444
Q2FZG2   2 0.285714 -1.27278 0.943444
Q2G259   1 0.142857 -1.27278 0.943444
Q2FYB6   2 0.285714 -1.27278 0.943444
Q2FZD1   2 0.285714 -1.27278 0.943444
Q2FYT6   2 0.285714 -1.27278 0.943444
Q2G0Y2   2 0.285714 -1.27278 0.943444
Q2FWZ1   2 0.285714 -1.27278 0.943444
Q2FVC8   1 0.142857 -1.27278 0.943444
Q2G2H1   1 0.142857 -1.27278 0.943444
Q2FY47   0 0 -1.27278 0.943444
Q2FX78   1 0.142857 -1.27278 0.943444
Q2FX47   1 0.142857 -1.27278 0.943444
Q2FZA7   1 0.142857 -1.27278 0.943444
Q2FV32   1 0.142857 -1.27278 0.943444
Q2FYE6   0 0 -1.27278 0.943444
Q2FZ41   1 0.142857 -1.27278 0.943444
Q2FYG3   0 0 -1.27278 0.943444
Q2FX01   0 0 -1.27278 0.943444
Q2FXU6   2 0.285714 -1.27278 0.943444
Q2FYL7   1 0.142857 -1.27278 0.943444
Q2FWQ3   1 0.142857 -1.27278 0.943444
Q2FZY9   1 0.142857 -1.27278 0.943444
Q2FV50   1 0.142857 -1.27278 0.943444
Q2FUY7   1 0.142857 -1.27278 0.943444
Q2FXP6   1 0.142857 -1.27278 0.943444
Q2G1S9   1 0.142857 -1.27278 0.943444
Q2FX18   1 0.142857 -1.27278 0.943444
Q2FYU0   0 0 -1.27278 0.943444
Q2FXZ7   4 0.533333 -1.27278 0.943444
Q2G051   3 0.4 -1.27278 0.943444
Q2FWS3   4 0.533333 -1.27278 0.943444
Q2FW14   4 0.533333 -1.27278 0.943444
Q2FYD7   4 0.533333 -1.27278 0.943444
Q9RQP8   3 0.4 -1.27278 0.943444
Q2FZK2   3 0.4 -1.27278 0.943444
Q2FWI7   4 0.533333 -1.27278 0.943444
Q2G182   1 0.133333 -1.27278 0.943444
Q2FYT7   2 0.266667 -1.27278 0.943444
Q2FV46   4 0.533333 -1.27278 0.943444
Q2FY58   1 0.133333 -1.27278 0.943444
Q2FX06   1 0.133333 -1.27278 0.943444
Q2FZH0   4 0.533333 -1.27278 0.943444
Q2FUZ4   0 0 -1.27278 0.943444
Q2G102   3 0.4 -1.27278 0.943444
Q2G1R8   3 0.4 -1.27278 0.943444
Q2G2J1   6 0.8 -1.27278 0.943444
Q2FX71   5 0.666667 -1.27278 0.943444
Q2FUZ5   0 0 -1.27278 0.943444
Q2FYP5   2 0.266667 -1.27278 0.943444
Q2G048   0 0 -1.27278 0.943444
Q2FUQ0   3 0.4 -1.27278 0.943444
Q2FWS7   0 0 -1.27278 0.943444
Q2FV65   2 0.266667 -1.27278 0.943444
Q2G125   1 0.133333 -1.27278 0.943444
Q2FYT2   2 0.266667 -1.27278 0.943444
Q2FVH7   2 0.266667 -1.27278 0.943444
Q2G127   3 0.4 -1.27278 0.943444
Q2FYI5   1 0.133333 -1.27278 0.943444
Q2FYX4   0 0 -1.27278 0.943444
Q2G0M3   2 0.266667 -1.27278 0.943444
Q2FW87   3 0.4 -1.27278 0.943444
Q2G211   0 0 -1.27278 0.943444
Q2FXR5   2 0.266667 -1.27278 0.943444
Q2FWR5   6 0.8 -1.27278 0.943444
Q2FYD5   5 0.666667 -1.27278 0.943444
Q2FY94   2 0.266667 -1.27278 0.943444
Q2G2W8   3 0.4 -1.27278 0.943444
Q2FZL9   2 0.266667 -1.27278 0.943444
Q2FYT9   3 0.4 -1.27278 0.943444
Q2FX44   3 0.4 -1.27278 0.943444
Q2FXB2   1 0.133333 -1.27278 0.943444
Q2FVF6   3 0.4 -1.27278 0.943444
Q2G2F6   1 0.133333 -1.27278 0.943444
Q2G2C3   3 0.4 -1.27278 0.943444
Q2FYA5   5 0.666667 -1.27278 0.943444
Q2FYB1   5 0.666667 -1.27278 0.943444
Q2G011   3 0.4 -1.27278 0.943444
Q2FV29   0 0 -1.27278 0.943444
Q2FVW1   2 0.266667 -1.27278 0.943444
Q2FYA4   3 0.4 -1.27278 0.943444
Q2FY26   2 0.266667 -1.27278 0.943444
Q2FXC1   3 0.4 -1.27278 0.943444
Q2G2T0   5 0.666667 -1.27278 0.943444
Q2FY62   0 0 -1.27278 0.943444
Q2G2K4   4 0.533333 -1.27278 0.943444
Q2FW65   3 0.4 -1.27278 0.943444
Q2FY05   0 0 -1.27278 0.943444
Q2FV96   2 0.266667 -1.27278 0.943444
Q2G1S7   1 0.133333 -1.27278 0.943444
Q2FWS9   3 0.4 -1.27278 0.943444
Q2G180   3 0.4 -1.27278 0.943444
Q2G0L6   3 0.4 -1.27278 0.943444
Q2G189   1 0.133333 -1.27278 0.943444
Q2FYD9   0 0 -1.27278 0.943444
Q2FWM6   0 0 -1.27278 0.943444
Q2FXA6   1 0.133333 -1.27278 0.943444
Q2G0U8   3 0.4 -1.27278 0.943444
Q2FXD9   2 0.266667 -1.27278 0.943444
Q2FWF9   0 0 -1.27278 0.943444
Q2FXS3   5 0.666667 -1.27278 0.943444
Q2FXX6   2 0.266667 -1.27278 0.943444
Q2FWU2   5 0.666667 -1.27278 0.943444
Q2FXD5   5 0.666667 -1.27278 0.943444
Q2FZK8   1 0.133333 -1.27278 0.943444
Q2FV15   2 0.266667 -1.27278 0.943444
Q2FZZ5   2 0.266667 -1.27278 0.943444
Q2FW48   5 0.666667 -1.27278 0.943444
Q2FYB3   1 0.133333 -1.27278 0.943444
Q2FWT5   4 0.533333 -1.27278 0.943444
Q2FVH4   0 0 -1.27278 0.943444
Q2FWP4   4 0.533333 -1.27278 0.943444
Q2FYX9   5 0.666667 -1.27278 0.943444
Q2G1U7   2 0.266667 -1.27278 0.943444
Q2FXY6   2 0.266667 -1.27278 0.943444
Q2FYT1   1 0.133333 -1.27278 0.943444
Q2G244   5 0.666667 -1.27278 0.943444
Q2FX30   0 0 -1.27278 0.943444
Q2FVZ3   1 0.133333 -1.27278 0.943444
Q2FWP5   2 0.266667 -1.27278 0.943444
Q2FX41   4 0.533333 -1.27278 0.943444
Q2G2R5   1 0.133333 -1.27278 0.943444
Q2G2S3   8 1 0.903563 0.161558
Q2G004   1 0.125 -1.27278 0.943444
Q2FWV1   7 0.875 -1.27278 0.943444
Q2G003   9 1.125 0.903563 0.161558
Q2FZV3   3 0.375 -1.27278 0.943444
Q2G026   4 0.5 -1.27278 0.943444
Q2FXG7   1 0.125 -1.27278 0.943444
Q2FYL8   1 0.125 -1.27278 0.943444
Q2FZB6   1 0.125 -1.27278 0.943444
Q2FZE4   5 0.625 -1.27278 0.943444
Q2FX11   6 0.75 -1.27278 0.943444
Q2G0Y3   8 1 0.903563 0.161558
Q2FZW7   1 0.125 -1.27278 0.943444
Q2FX21   5 0.625 -1.27278 0.943444
Q2G092   4 0.5 -1.27278 0.943444
Q2FZB7   2 0.25 -1.27278 0.943444
Q2G0J9   3 0.375 -1.27278 0.943444
Q2G1X2   2 0.25 -1.27278 0.943444
Q2FZD6   3 0.375 -1.27278 0.943444
Q2FW67   6 0.75 -1.27278 0.943444
Q2G111   6 0.75 -1.27278 0.943444
Q2G2Y4   2 0.25 -1.27278 0.943444
Q2FY38   4 0.5 -1.27278 0.943444
Q2FWJ0   8 1 0.903563 0.161558
Q2G2T5   5 0.625 -1.27278 0.943444
Q2FVG6   1 0.125 -1.27278 0.943444
Q2G1V8   5 0.625 -1.27278 0.943444
Q2G1L0   5 0.625 -1.27278 0.943444
Q2FXD6   9 1.125 0.903563 0.161558
P0C948   2 0.25 -1.27278 0.943444
Q2G1M2   5 0.625 -1.27278 0.943444
Q2FVW8   3 0.375 -1.27278 0.943444
Q2FX24   2 0.25 -1.27278 0.943444
Q2FWS4   6 0.75 -1.27278 0.943444
Q2FYQ3   4 0.5 -1.27278 0.943444
Q2G254   7 0.875 -1.27278 0.943444
Q2FWB4   1 0.125 -1.27278 0.943444
Q2FUP8   5 0.625 -1.27278 0.943444
Q2FZC2   3 0.375 -1.27278 0.943444
Q2FYE4   3 0.375 -1.27278 0.943444
Q2FWS2   5 0.625 -1.27278 0.943444
Q2FY03   4 0.5 -1.27278 0.943444
Q2FVS6   8 1 0.903563 0.161558
Q2FXV2   2 0.25 -1.27278 0.943444
Q2G2L6   4 0.5 -1.27278 0.943444
Q2G2I5   2 0.25 -1.27278 0.943444
Q2FYA2   1 0.125 -1.27278 0.943444
Q2FWV7   2 0.25 -1.27278 0.943444
Q2FXE7   5 0.625 -1.27278 0.943444
Q2G0J6   2 0.25 -1.27278 0.943444
Q2FUU4   3 0.375 -1.27278 0.943444
Q2FVJ4   3 0.375 -1.27278 0.943444
Q2FZM9   2 0.25 -1.27278 0.943444
Q2FZ51   9 1.125 0.903563 0.161558
Q2FY22   0 0 -1.27278 0.943444
Q2G2Q1   4 0.5 -1.27278 0.943444
Q2G109   8 1 0.903563 0.161558
Q2G1D6   6 0.75 -1.27278 0.943444
Q2FVC9   0 0 -1.27278 0.943444
Q2G2R6   5 0.625 -1.27278 0.943444
Q2FZ85   7 0.875 -1.27278 0.943444
Q2FVK4   2 0.25 -1.27278 0.943444
Q2G1V9   2 0.25 -1.27278 0.943444
Q2G2H6   2 0.25 -1.27278 0.943444
Q2FWS6   6 0.75 -1.27278 0.943444
Q2FZW4   7 0.875 -1.27278 0.943444
Q2G1M3   4 0.5 -1.27278 0.943444
Q2G1M0   3 0.375 -1.27278 0.943444
Q2G1Y9   6 0.75 -1.27278 0.943444
Q2FX45   2 0.25 -1.27278 0.943444
Q2FWP8   4 0.5 -1.27278 0.943444
Q2FYP4   5 0.625 -1.27278 0.943444
Q2FYL1   7 0.875 -1.27278 0.943444
Q2G1L4   5 0.625 -1.27278 0.943444
Q2FUQ7   7 0.875 -1.27278 0.943444
Q2G247   1 0.125 -1.27278 0.943444
Q2FVV0   6 0.75 -1.27278 0.943444
Q2FYU6   0 0 -1.27278 0.943444
Q2G2N6   6 0.75 -1.27278 0.943444
Q2FXC9   3 0.375 -1.27278 0.943444
Q2FX42   5 0.625 -1.27278 0.943444
Q2FX26   4 0.5 -1.27278 0.943444
Q2FWF3   2 0.25 -1.27278 0.943444
Q2FZY1   2 0.25 -1.27278 0.943444
Q2FW15   0 0 -1.27278 0.943444
P0A0G2   4 0.470588 -1.27278 0.943444
Q2G2G5   5 0.588235 -1.27278 0.943444
Q2FY39   4 0.470588 -1.27278 0.943444
Q2G0B5   4 0.470588 -1.27278 0.943444
Q2FZI1   2 0.235294 -1.27278 0.943444
Q2FUQ6   8 0.941176 -1.27278 0.943444
Q2FVR5   13 1.52941 0.903563 0.161558
Q2G2W6   7 0.823529 -1.27278 0.943444
Q2FZR8   8 0.941176 -1.27278 0.943444
Q2FVY8   4 0.470588 -1.27278 0.943444
Q2FZ60   2 0.235294 -1.27278 0.943444
Q2FV82   7 0.823529 -1.27278 0.943444
Q2FX23   11 1.29412 0.903563 0.161558
Q2G1G3   3 0.352941 -1.27278 0.943444
P68805   7 0.823529 -1.27278 0.943444
Q2FVL0   0 0 -1.27278 0.943444
Q2G2J0   4 0.470588 -1.27278 0.943444
Q2FZF1   0 0 -1.27278 0.943444
Q2FXU9   3 0.352941 -1.27278 0.943444
Q2G1A2   0 0 -1.27278 0.943444
Q2G1C3   6 0.705882 -1.27278 0.943444
Q2G1D4   2 0.235294 -1.27278 0.943444
Q2G0A8   5 0.588235 -1.27278 0.943444
Q2FVC7   2 0.235294 -1.27278 0.943444
Q2G133   11 1.29412 0.903563 0.161558
Q2FY86   5 0.588235 -1.27278 0.943444
Q2FX92   6 0.705882 -1.27278 0.943444
Q2FW47   1 0.117647 -1.27278 0.943444
Q2G1T9   3 0.352941 -1.27278 0.943444
Q2FVU8   4 0.470588 -1.27278 0.943444
Q2FVD7   2 0.235294 -1.27278 0.943444
Q2FX55   6 0.705882 -1.27278 0.943444
Q2FVD3   5 0.588235 -1.27278 0.943444
Q2G2B5   2 0.235294 -1.27278 0.943444
Q2FWV6   3 0.352941 -1.27278 0.943444
Q2FW29   2 0.235294 -1.27278 0.943444
Q2G0W6   0 0 -1.27278 0.943444
Q2FVD2   7 0.823529 -1.27278 0.943444
Q2FWR8   1 0.117647 -1.27278 0.943444
Q2FXA0   6 0.705882 -1.27278 0.943444
Q2FZB4   7 0.823529 -1.27278 0.943444
Q2FX37   1 0.117647 -1.27278 0.943444
Q2FX13   1 0.117647 -1.27278 0.943444
Q2FWD8   2 0.235294 -1.27278 0.943444
Q2G108   4 0.470588 -1.27278 0.943444
Q2G2V4   11 1.29412 0.903563 0.161558
Q2FZW2   8 0.941176 -1.27278 0.943444
Q2FYY4   7 0.823529 -1.27278 0.943444
Q2FYB8   4 0.470588 -1.27278 0.943444
Q2FWC2   6 0.705882 -1.27278 0.943444
Q2FYE8   3 0.352941 -1.27278 0.943444
Q2FXK5   5 0.588235 -1.27278 0.943444
Q2FWT0   9 1.05882 0.903563 0.161558
Q2FW19   4 0.470588 -1.27278 0.943444
Q2G100   7 0.823529 -1.27278 0.943444
Q2FYY3   8 0.941176 -1.27278 0.943444
Q2FZ01   8 0.941176 -1.27278 0.943444
Q2FYY1   8 0.941176 -1.27278 0.943444
Q2G103   9 1.05882 0.903563 0.161558
Q2FV12   7 0.823529 -1.27278 0.943444
Q2FWQ1   7 0.823529 -1.27278 0.943444
Q2FYY5   7 0.823529 -1.27278 0.943444
Q2G207   7 0.823529 -1.27278 0.943444
Q2G1Y8   0 0 -1.27278 0.943444
Q2FWZ8   6 0.705882 -1.27278 0.943444
Q2G0Z8   4 0.470588 -1.27278 0.943444
Q2G2F7   7 0.823529 -1.27278 0.943444
Q2FYH9   3 0.352941 -1.27278 0.943444
Q2FWB7   7 0.823529 -1.27278 0.943444
Q2FYN2   1 0.111111 -1.27278 0.943444
Q2FVQ6   13 1.44444 0.903563 0.161558
Q2FWX3   6 0.666667 -1.27278 0.943444
Q2G187   4 0.444444 -1.27278 0.943444
Q2FW05   7 0.777778 -1.27278 0.943444
Q2FYC3   12 1.33333 0.903563 0.161558
Q2FZJ2   6 0.666667 -1.27278 0.943444
Q2G0D6   4 0.444444 -1.27278 0.943444
Q2FWP7   7 0.777778 -1.27278 0.943444
Q2FX31   7 0.777778 -1.27278 0.943444
Q2FVZ6   4 0.444444 -1.27278 0.943444
Q2G2A2   9 1 0.903563 0.161558
Q2FWQ8   0 0 -1.27278 0.943444
Q2FVM9   8 0.888889 -1.27278 0.943444
Q2FYD1   6 0.666667 -1.27278 0.943444
Q2FYN3   11 1.22222 0.903563 0.161558
Q2FYI3   10 1.11111 0.903563 0.161558
Q2G022   4 0.444444 -1.27278 0.943444
Q2G1Q3   9 1 0.903563 0.161558
Q2FX58   9 1 0.903563 0.161558
Q2G2V1   5 0.555556 -1.27278 0.943444
Q2FVV5   11 1.22222 0.903563 0.161558
Q2FZC0   8 0.888889 -1.27278 0.943444
Q2FV63   6 0.666667 -1.27278 0.943444
Q2FWG9   6 0.666667 -1.27278 0.943444
Q2FZA5   8 0.888889 -1.27278 0.943444
Q2FX60   11 1.22222 0.903563 0.161558
Q2G2I8   4 0.444444 -1.27278 0.943444
Q2G2Y5   6 0.666667 -1.27278 0.943444
Q2G2Y2   9 1 0.903563 0.161558
Q2FWA6   12 1.33333 0.903563 0.161558
Q2FWL8   8 0.888889 -1.27278 0.943444
Q2FY95   9 1 0.903563 0.161558
Q2FYC5   8 0.888889 -1.27278 0.943444
Q2FV43   6 0.666667 -1.27278 0.943444
Q2FVU0   8 0.888889 -1.27278 0.943444
Q2FZG5   6 0.666667 -1.27278 0.943444
Q2G2H9   6 0.666667 -1.27278 0.943444
Q2G1D1   0 0 -1.27278 0.943444
Q2FWU7   3 0.333333 -1.27278 0.943444
P60647   8 0.888889 -1.27278 0.943444
Q2FUR7   10 1.11111 0.903563 0.161558
Q2FWQ2   5 0.555556 -1.27278 0.943444
Q2G2M4   12 1.33333 0.903563 0.161558
Q2G104   11 1.22222 0.903563 0.161558
Q2FX76   4 0.444444 -1.27278 0.943444
Q2G2Q4   9 1 0.903563 0.161558
Q2FXQ1   7 0.777778 -1.27278 0.943444
Q2FX80   8 0.888889 -1.27278 0.943444
Q2FZN6   1 0.111111 -1.27278 0.943444
Q2G009   1 0.111111 -1.27278 0.943444
Q2G021   12 1.33333 0.903563 0.161558
Q2FWH0   6 0.666667 -1.27278 0.943444
Q2FXQ0   7 0.777778 -1.27278 0.943444
Q2FX64   6 0.666667 -1.27278 0.943444
Q2FY98   4 0.444444 -1.27278 0.943444
Q2FWK5   8 0.888889 -1.27278 0.943444
Q2FYK1   5 0.555556 -1.27278 0.943444
Q2FXF0   10 1.11111 0.903563 0.161558
Q2FY70   11 1.22222 0.903563 0.161558
Q2G114   9 1 0.903563 0.161558
Q2FX38   9 1 0.903563 0.161558
Q2FUP9   12 1.33333 0.903563 0.161558
Q2FVV3   4 0.444444 -1.27278 0.943444
Q2G113   7 0.777778 -1.27278 0.943444
Q2FWB2   0 0 -1.27278 0.943444
Q2FWT6   11 1.22222 0.903563 0.161558
Q2FW28   3 0.333333 -1.27278 0.943444
Q2FUQ9   1 0.111111 -1.27278 0.943444
Q2FY00   9 1 0.903563 0.161558
Q2G040   6 0.666667 -1.27278 0.943444
Q2FX35   3 0.333333 -1.27278 0.943444
Q2FYW9   4 0.421053 -1.27278 0.943444
Q2G2N8   14 1.47368 0.903563 0.161558
Q2G1V7   13 1.36842 0.903563 0.161558
Q2G0C3   13 1.36842 0.903563 0.161558
Q2FVW0   10 1.05263 0.903563 0.161558
Q2FUS4   13 1.36842 0.903563 0.161558
Q2FVP6   4 0.421053 -1.27278 0.943444
Q2FZK1   8 0.842105 -1.27278 0.943444
Q2FXY2   10 1.05263 0.903563 0.161558
Q2FYX3   12 1.26316 0.903563 0.161558
Q2FZ86   7 0.736842 -1.27278 0.943444
Q2FUV7   6 0.631579 -1.27278 0.943444
Q2FX70   4 0.421053 -1.27278 0.943444
Q2G1Y1   15 1.57895 0.903563 0.161558
Q2FVT9   10 1.05263 0.903563 0.161558
Q2G2K3   9 0.947368 -1.27278 0.943444
P72358   9 0.947368 -1.27278 0.943444
Q2G192   8 0.842105 -1.27278 0.943444
Q2FYX6   4 0.421053 -1.27278 0.943444
Q2FXW0   5 0.526316 -1.27278 0.943444
Q2G202   11 1.15789 0.903563 0.161558
Q2FYW7   1 0.105263 -1.27278 0.943444
Q2G2M0   6 0.631579 -1.27278 0.943444
Q2FXT7   2 0.210526 -1.27278 0.943444
Q2FX59   5 0.526316 -1.27278 0.943444
Q2G0X2   5 0.526316 -1.27278 0.943444
Q2FWR6   3 0.315789 -1.27278 0.943444
Q2FW22   10 1.05263 0.903563 0.161558
Q2FZH4   12 1.26316 0.903563 0.161558
Q2FYZ1   2 0.210526 -1.27278 0.943444
Q2G2W7   13 1.36842 0.903563 0.161558
Q2G2I4   7 0.736842 -1.27278 0.943444
Q2FZP5   6 0.631579 -1.27278 0.943444
Q2FWQ7   7 0.736842 -1.27278 0.943444
Q2G1W9   3 0.315789 -1.27278 0.943444
Q2FWF7   4 0.421053 -1.27278 0.943444
Q2FYM9   7 0.736842 -1.27278 0.943444
Q2FXV0   11 1.15789 0.903563 0.161558
Q2FWW2   8 0.842105 -1.27278 0.943444
Q2FVS2   9 0.947368 -1.27278 0.943444
Q2G007   14 1.47368 0.903563 0.161558
Q2FYA7   8 0.842105 -1.27278 0.943444
Q2G0K0   8 0.842105 -1.27278 0.943444
Q2FXS9   6 0.631579 -1.27278 0.943444
Q2G249   4 0.421053 -1.27278 0.943444
Q2G008   2 0.210526 -1.27278 0.943444
Q2FZD5   13 1.36842 0.903563 0.161558
Q2FZG0   6 0.631579 -1.27278 0.943444
Q2FX28   11 1.15789 0.903563 0.161558
Q2FXI4   6 0.631579 -1.27278 0.943444
Q2G176   12 1.26316 0.903563 0.161558
Q2G116   3 0.315789 -1.27278 0.943444
Q2FXF2   14 1.47368 0.903563 0.161558
Q2G260   7 0.736842 -1.27278 0.943444
Q2G213   4 0.421053 -1.27278 0.943444
Q2G173   6 0.631579 -1.27278 0.943444
Q2FV71   8 0.842105 -1.27278 0.943444
Q2FWY8   5 0.526316 -1.27278 0.943444
Q2FWN3   1 0.105263 -1.27278 0.943444
Q2FYD4   5 0.526316 -1.27278 0.943444
Q2FVQ2   8 0.842105 -1.27278 0.943444
Q2FVK0   12 1.26316 0.903563 0.161558
Q2G285   14 1.47368 0.903563 0.161558
Q2FZH6   9 0.947368 -1.27278 0.943444
Q2FZX1   9 0.947368 -1.27278 0.943444
Q2FZ83   4 0.421053 -1.27278 0.943444
Q2G0S9   8 0.842105 -1.27278 0.943444
Q2FZH7   14 1.47368 0.903563 0.161558
Q2FZT3   9 0.947368 -1.27278 0.943444
Q2FX57   9 0.9 -1.27278 0.943444
Q2G0B9   8 0.8 -1.27278 0.943444
Q2FY28   8 0.8 -1.27278 0.943444
Q2G0R5   12 1.2 0.903563 0.161558
Q2FZG8   9 0.9 -1.27278 0.943444
Q2G1X1   2 0.2 -1.27278 0.943444
Q2FX93   10 1 0.903563 0.161558
Q2FYU5   6 0.6 -1.27278 0.943444
Q2FWR9   8 0.8 -1.27278 0.943444
Q2FWS0   10 1 0.903563 0.161558
Q2G0P4   10 1 0.903563 0.161558
Q2FX50   12 1.2 0.903563 0.161558
Q2FZV0   6 0.6 -1.27278 0.943444
Q2G0S5   4 0.4 -1.27278 0.943444
Q2FY25   8 0.8 -1.27278 0.943444
Q2FXG6   15 1.5 0.903563 0.161558
Q2FZJ7   0 0 -1.27278 0.943444
Q2G0U7   7 0.7 -1.27278 0.943444
Q2FZV2   11 1.1 0.903563 0.161558
Q2FWT8   12 1.2 0.903563 0.161558
Q2G0D1   20 2 3.07991 0.0107511
Q2FVW5   8 0.8 -1.27278 0.943444
Q2FY97   14 1.4 0.903563 0.161558
Q2FXF3   6 0.6 -1.27278 0.943444
Q2G063   14 1.4 0.903563 0.161558
Q2G0U5   17 1.7 0.903563 0.161558
Q2G2B1   15 1.5 0.903563 0.161558
Q2FVE3   13 1.3 0.903563 0.161558
Q2FZW1   14 1.4 0.903563 0.161558
Q2FYK2   7 0.7 -1.27278 0.943444
Q2FXW2   5 0.5 -1.27278 0.943444
Q9F0R1   16 1.6 0.903563 0.161558
Q2FZG3   14 1.4 0.903563 0.161558
Q2G2K0   8 0.8 -1.27278 0.943444
Q2FVN4   3 0.3 -1.27278 0.943444
Q2FYV0   5 0.5 -1.27278 0.943444
Q2G0A5   7 0.7 -1.27278 0.943444
Q2FZ03   8 0.8 -1.27278 0.943444
Q2G1I8   3 0.3 -1.27278 0.943444
Q2FYX8   5 0.5 -1.27278 0.943444
Q2FV18   13 1.3 0.903563 0.161558
Q2FYI7   4 0.4 -1.27278 0.943444
Q2G0K1   10 1 0.903563 0.161558
Q2G2U9   18 1.8 0.903563 0.161558
Q2FW31   10 1 0.903563 0.161558
Q2FVB5   15 1.5 0.903563 0.161558
Q2FVI8   10 1 0.903563 0.161558
Q2FZT0   9 0.9 -1.27278 0.943444
P48860   13 1.3 0.903563 0.161558
Q2FYC1   10 1 0.903563 0.161558
Q2G286   6 0.6 -1.27278 0.943444
Q2FXD3   15 1.5 0.903563 0.161558
Q2G027   7 0.7 -1.27278 0.943444
Q2G0T4   9 0.9 -1.27278 0.943444
Q2FZJ5   12 1.2 0.903563 0.161558
Q2FW10   3 0.3 -1.27278 0.943444
Q2FY91   19 1.9 0.903563 0.161558
Q2FVP0   7 0.7 -1.27278 0.943444
P60070   11 1.1 0.903563 0.161558
Q2FWU1   12 1.2 0.903563 0.161558
Q2FYA3   6 0.6 -1.27278 0.943444
Q2G0V8   13 1.3 0.903563 0.161558
Q2G0Z2   14 1.4 0.903563 0.161558
Q2FZ47   10 1 0.903563 0.161558
Q2G0V9   9 0.9 -1.27278 0.943444
Q2FZE2   9 0.9 -1.27278 0.943444
Q2FWB0   16 1.6 0.903563 0.161558
Q2G1J1   15 1.5 0.903563 0.161558
Q2FYQ1   6 0.6 -1.27278 0.943444
Q2FZ45   8 0.8 -1.27278 0.943444
Q2FYW5   11 1.1 0.903563 0.161558
Q2G1A0   17 1.7 0.903563 0.161558
Q2FZB9   16 1.6 0.903563 0.161558
Q2FZX2   6 0.6 -1.27278 0.943444
Q2FZY4   14 1.4 0.903563 0.161558
Q2FW56   12 1.2 0.903563 0.161558
P0A0G6   9 0.9 -1.27278 0.943444
Q2FW80   13 1.3 0.903563 0.161558
Q2G2S4   4 0.4 -1.27278 0.943444
Q2G2H0   6 0.6 -1.27278 0.943444
Q2G2E1   9 0.9 -1.27278 0.943444
Q2G0I5   11 1.1 0.903563 0.161558
Q2FWW6   15 1.5 0.903563 0.161558
Q2G112   3 0.3 -1.27278 0.943444
Q2G214   8 0.8 -1.27278 0.943444
Q2FYG2   7 0.7 -1.27278 0.943444
Q2G0J5   6 0.6 -1.27278 0.943444
Q2FX27   10 1 0.903563 0.161558
Q2FWV5   10 1 0.903563 0.161558
Q2FX40   10 1 0.903563 0.161558
Q2FZM5   8 0.8 -1.27278 0.943444
Q2FXH8   9 0.9 -1.27278 0.943444
Q2FWS5   17 1.7 0.903563 0.161558
Q2FW13   8 0.761905 -1.27278 0.943444
Q2FY93   19 1.80952 0.903563 0.161558
Q2FZM8   8 0.761905 -1.27278 0.943444
Q2FZV4   5 0.47619 -1.27278 0.943444
Q2FVD4   16 1.52381 0.903563 0.161558
Q2G0J3   15 1.42857 0.903563 0.161558
Q2FX61   9 0.857143 -1.27278 0.943444
Q2FVD6   10 0.952381 -1.27278 0.943444
Q2FYY7   18 1.71429 0.903563 0.161558
Q2G0W0   12 1.14286 0.903563 0.161558
Q2FXF7   17 1.61905 0.903563 0.161558
Q2G191   13 1.2381 0.903563 0.161558
Q2FYT5   10 0.952381 -1.27278 0.943444
Q2G1P0   9 0.857143 -1.27278 0.943444
Q2FVF8   7 0.666667 -1.27278 0.943444
Q2G0Y1   10 0.952381 -1.27278 0.943444
Q2FZD2   19 1.80952 0.903563 0.161558
Q2FZ59   7 0.666667 -1.27278 0.943444
Q2G2G1   14 1.33333 0.903563 0.161558
Q2G0F9   2 0.190476 -1.27278 0.943444
Q2G1J2   10 0.952381 -1.27278 0.943444
Q2G0Q6   13 1.2381 0.903563 0.161558
Q2FYX0   8 0.761905 -1.27278 0.943444
Q2FZU8   4 0.380952 -1.27278 0.943444
Q2G267   7 0.666667 -1.27278 0.943444
Q2G174   5 0.47619 -1.27278 0.943444
Q2FWC3   12 1.14286 0.903563 0.161558
Q2FVN6   3 0.285714 -1.27278 0.943444
Q2G2D1   10 0.952381 -1.27278 0.943444
Q2FZK9   17 1.61905 0.903563 0.161558
Q2G2C9   15 1.42857 0.903563 0.161558
Q2G2V8   2 0.190476 -1.27278 0.943444
Q2FVL6   6 0.571429 -1.27278 0.943444
Q2FY45   17 1.61905 0.903563 0.161558
Q2G2R7   6 0.571429 -1.27278 0.943444
Q2FWD5   16 1.52381 0.903563 0.161558
Q2FWT3   8 0.761905 -1.27278 0.943444
Q2FY92   12 1.14286 0.903563 0.161558
Q2FZM2   9 0.857143 -1.27278 0.943444
Q2G2F0   8 0.761905 -1.27278 0.943444
Q2FW30   13 1.2381 0.903563 0.161558
Q2FZV9   13 1.2381 0.903563 0.161558
Q2FVA6   8 0.761905 -1.27278 0.943444
Q2G229   8 0.761905 -1.27278 0.943444
Q2FZZ3   18 1.71429 0.903563 0.161558
Q2G2F4   12 1.14286 0.903563 0.161558
Q2FVA7   24 2.28571 3.07991 0.0107511
Q2G0R3   8 0.761905 -1.27278 0.943444
Q2G1R1   14 1.33333 0.903563 0.161558
Q2FZ79   10 0.952381 -1.27278 0.943444
Q2FZ12   10 0.952381 -1.27278 0.943444
Q2FX39   13 1.2381 0.903563 0.161558
Q2G186   4 0.380952 -1.27278 0.943444
Q2FXE5   11 1.04762 0.903563 0.161558
Q2G0A1   9 0.857143 -1.27278 0.943444
Q2G0E7   14 1.33333 0.903563 0.161558
Q2G2V7   16 1.52381 0.903563 0.161558
Q2FYA6   10 0.952381 -1.27278 0.943444
Q2G276   10 0.952381 -1.27278 0.943444
Q2G070   8 0.761905 -1.27278 0.943444
Q2FVZ1   17 1.61905 0.903563 0.161558
Q2FW84   11 1.04762 0.903563 0.161558
Q2FVY9   14 1.33333 0.903563 0.161558
Q2FVD9   10 0.952381 -1.27278 0.943444
Q2G1T2   11 1.04762 0.903563 0.161558
Q2G0I3   17 1.61905 0.903563 0.161558
Q2G0E8   16 1.52381 0.903563 0.161558
Q2FW08   12 1.14286 0.903563 0.161558
Q2FVD8   10 0.952381 -1.27278 0.943444
Q2FXF5   18 1.71429 0.903563 0.161558
Q2FXW1   19 1.80952 0.903563 0.161558
Q2FW79   5 0.47619 -1.27278 0.943444
Q2G2G0   1 0.0952381 -1.27278 0.943444
P48940   16 1.52381 0.903563 0.161558
Q2FYL6   15 1.42857 0.903563 0.161558
Q2FZV8   7 0.666667 -1.27278 0.943444
Q2FYM5   8 0.761905 -1.27278 0.943444
Q2G2B6   18 1.71429 0.903563 0.161558
Q2G1L2   5 0.47619 -1.27278 0.943444
Q2G1V5   8 0.761905 -1.27278 0.943444
Q2FXT0   2 0.190476 -1.27278 0.943444
Q2FY02   25 2.38095 3.07991 0.0107511
Q2FWQ4   16 1.52381 0.903563 0.161558
Q2FYG4   18 1.71429 0.903563 0.161558
Q2FW11   8 0.761905 -1.27278 0.943444
Q2G257   21 1.90909 0.903563 0.161558
Q2FWJ6   16 1.45455 0.903563 0.161558
Q2FXS8   1 0.0909091 -1.27278 0.943444
Q2FX12   18 1.63636 0.903563 0.161558
Q2FYF1   8 0.727273 -1.27278 0.943444
Q2G2E8   18 1.63636 0.903563 0.161558
Q2FXE6   13 1.18182 0.903563 0.161558
Q2G2C0   10 0.909091 -1.27278 0.943444
Q2G1V6   15 1.36364 0.903563 0.161558
Q2FWZ4   15 1.36364 0.903563 0.161558
Q2G2V0   15 1.36364 0.903563 0.161558
Q9ZAH6   13 1.18182 0.903563 0.161558
Q2FVU2   11 1 0.903563 0.161558
Q2FWI8   11 1 0.903563 0.161558
P0A0H0   1 0.0909091 -1.27278 0.943444
Q2G0C1   16 1.45455 0.903563 0.161558
Q2FXH3   16 1.45455 0.903563 0.161558
Q2FXI6   21 1.90909 0.903563 0.161558
Q2G1X5   6 0.545455 -1.27278 0.943444
Q2FV08   22 2 3.07991 0.0107511
Q2FWT7   5 0.454545 -1.27278 0.943444
Q2G210   13 1.18182 0.903563 0.161558
Q2FW66   10 0.909091 -1.27278 0.943444
Q2FWD0   18 1.63636 0.903563 0.161558
Q2FUQ1   16 1.45455 0.903563 0.161558
Q2FVI6   11 1 0.903563 0.161558
Q2FWM7   14 1.27273 0.903563 0.161558
Q2FVN2   3 0.272727 -1.27278 0.943444
Q2FWR2   11 1 0.903563 0.161558
Q2FYH4   13 1.18182 0.903563 0.161558
Q2FYM8   6 0.545455 -1.27278 0.943444
Q9RFJ6   19 1.72727 0.903563 0.161558
Q2FZ42   3 0.272727 -1.27278 0.943444
Q2FVX9   13 1.18182 0.903563 0.161558
Q2G066   16 1.45455 0.903563 0.161558
Q2FVM3   18 1.63636 0.903563 0.161558
Q2FWT1   9 0.818182 -1.27278 0.943444
Q2FZB8   2 0.181818 -1.27278 0.943444
Q2FUQ8   16 1.45455 0.903563 0.161558
Q2G2I7   2 0.181818 -1.27278 0.943444
Q2FVF7   13 1.18182 0.903563 0.161558
Q2FV52   11 1 0.903563 0.161558
Q2FWE3   18 1.63636 0.903563 0.161558
Q2G144   15 1.36364 0.903563 0.161558
Q2FXZ1   7 0.636364 -1.27278 0.943444
Q2FX34   6 0.545455 -1.27278 0.943444
Q2FWV4   1 0.0909091 -1.27278 0.943444
Q2FZ11   12 1.09091 0.903563 0.161558
Q2G141   17 1.54545 0.903563 0.161558
Q2FWF5   7 0.636364 -1.27278 0.943444
Q2FV34   5 0.454545 -1.27278 0.943444
Q2FWQ0   15 1.36364 0.903563 0.161558
Q2FV88   12 1.09091 0.903563 0.161558
Q2G2P0   8 0.727273 -1.27278 0.943444
Q2FYW8   10 0.909091 -1.27278 0.943444
Q2G1W1   10 0.909091 -1.27278 0.943444
Q2FVC2   9 0.818182 -1.27278 0.943444
Q2G0D3   15 1.36364 0.903563 0.161558
Q2FV89   16 1.45455 0.903563 0.161558
Q2G1U2   8 0.727273 -1.27278 0.943444
Q2FX32   6 0.545455 -1.27278 0.943444
Q2FXS7   22 2 3.07991 0.0107511
Q2FVX1   14 1.27273 0.903563 0.161558
Q2FVE0   16 1.45455 0.903563 0.161558
Q2G270   5 0.454545 -1.27278 0.943444
Q9EYW6   5 0.454545 -1.27278 0.943444
Q2FVB8   20 1.81818 0.903563 0.161558
Q2FZT9   23 2.09091 3.07991 0.0107511
Q2G298   14 1.27273 0.903563 0.161558
Q2FX49   15 1.36364 0.903563 0.161558
Q2G0Z0   13 1.18182 0.903563 0.161558
Q2FW39   14 1.27273 0.903563 0.161558
Q2G252   18 1.63636 0.903563 0.161558
Q2G0A3   4 0.363636 -1.27278 0.943444
Q2FYJ7   16 1.45455 0.903563 0.161558
Q2FWT2   10 0.909091 -1.27278 0.943444
Q2FWQ5   17 1.54545 0.903563 0.161558
Q2G2J7   5 0.454545 -1.27278 0.943444
Q2FY75   16 1.45455 0.903563 0.161558
Q2G106   9 0.818182 -1.27278 0.943444
Q2FVY3   6 0.545455 -1.27278 0.943444
Q2FVP9   13 1.18182 0.903563 0.161558
Q2FW42   6 0.545455 -1.27278 0.943444
Q2FUV9   11 1 0.903563 0.161558
Q2FVR7   9 0.818182 -1.27278 0.943444
Q2FZN1   5 0.454545 -1.27278 0.943444
Q2G2Q7   16 1.3913 0.903563 0.161558
Q2G150   14 1.21739 0.903563 0.161558
Q2G081   9 0.782609 -1.27278 0.943444
Q2FV45   11 0.956522 -1.27278 0.943444
Q2FX02   10 0.869565 -1.27278 0.943444
P0A0Q4   18 1.56522 0.903563 0.161558
Q2G0L9   18 1.56522 0.903563 0.161558
Q2FY04   12 1.04348 0.903563 0.161558
Q2FV48   18 1.56522 0.903563 0.161558
Q2FW64   11 0.956522 -1.27278 0.943444
Q2FX63   18 1.56522 0.903563 0.161558
Q2G1T3   9 0.782609 -1.27278 0.943444
Q2G0K9   4 0.347826 -1.27278 0.943444
Q2FZ00   25 2.17391 3.07991 0.0107511
Q2FVL9   0 0 -1.27278 0.943444
Q2FW33   16 1.3913 0.903563 0.161558
Q2FWT9   9 0.782609 -1.27278 0.943444
Q2FZF7   13 1.13043 0.903563 0.161558
Q2FWL1   18 1.56522 0.903563 0.161558
Q2FYS7   7 0.608696 -1.27278 0.943444
Q2FZX3   8 0.695652 -1.27278 0.943444
Q2FXR0   13 1.13043 0.903563 0.161558
Q2G2I9   7 0.608696 -1.27278 0.943444
Q2FWN1   11 0.956522 -1.27278 0.943444
Q2G297   18 1.56522 0.903563 0.161558
Q2FVA0   20 1.73913 0.903563 0.161558
Q2FXX0   2 0.173913 -1.27278 0.943444
Q2G2P4   20 1.73913 0.903563 0.161558
Q2G0P8   21 1.82609 0.903563 0.161558
Q2FVN3   20 1.73913 0.903563 0.161558
Q2FXK7   15 1.30435 0.903563 0.161558
Q2FZF8   9 0.782609 -1.27278 0.943444
Q2FWR0   8 0.695652 -1.27278 0.943444
Q2FXL2   15 1.30435 0.903563 0.161558
Q2FWA9   12 1.04348 0.903563 0.161558
Q2G282   17 1.47826 0.903563 0.161558
Q9RQQ0   19 1.65217 0.903563 0.161558
Q2FXD7   16 1.3913 0.903563 0.161558
Q2FUY4   16 1.3913 0.903563 0.161558
Q2G2W4   19 1.65217 0.903563 0.161558
Q2FZF5   23 2 3.07991 0.0107511
Q2FY42   2 0.173913 -1.27278 0.943444
Q2FUS3   12 1.04348 0.903563 0.161558
Q2G2E7   15 1.30435 0.903563 0.161558
Q2G0S6   8 0.695652 -1.27278 0.943444
Q2G0C2   15 1.30435 0.903563 0.161558
Q2FWF8   13 1.13043 0.903563 0.161558
Q2G000   20 1.73913 0.903563 0.161558
Q2FWX2   4 0.347826 -1.27278 0.943444
Q2FZS2   9 0.782609 -1.27278 0.943444
Q2FW16   5 0.434783 -1.27278 0.943444
Q2FZI2   23 2 3.07991 0.0107511
Q2G1Q5   13 1.13043 0.903563 0.161558
Q2G1A5   20 1.73913 0.903563 0.161558
Q2G0P7   16 1.3913 0.903563 0.161558
Q2FWV3   4 0.347826 -1.27278 0.943444
Q2FW51   8 0.695652 -1.27278 0.943444
Q2FVI4   12 1.04348 0.903563 0.161558
Q2FVN7   10 0.869565 -1.27278 0.943444
Q2FWP9   4 0.347826 -1.27278 0.943444
Q2FXT2   17 1.47826 0.903563 0.161558
P0A0F4   15 1.30435 0.903563 0.161558
Q2G126   13 1.13043 0.903563 0.161558
Q2FW82   13 1.13043 0.903563 0.161558
Q2FY44   16 1.3913 0.903563 0.161558
Q2G0N9   15 1.30435 0.903563 0.161558
Q2G0Z9   9 0.782609 -1.27278 0.943444
Q2FV81   12 1.04348 0.903563 0.161558
Q2FYC4   10 0.869565 -1.27278 0.943444
Q2G178   18 1.56522 0.903563 0.161558
Q2G079   14 1.21739 0.903563 0.161558
Q2G2B7   19 1.65217 0.903563 0.161558
Q2FVF5   5 0.434783 -1.27278 0.943444
Q2G2W2   12 1.04348 0.903563 0.161558
Q2G1I2   16 1.3913 0.903563 0.161558
Q2G245   4 0.347826 -1.27278 0.943444
Q2G1H7   14 1.16667 0.903563 0.161558
Q2FWF1   5 0.416667 -1.27278 0.943444
Q2FZZ9   19 1.58333 0.903563 0.161558
Q2G1W3   10 0.833333 -1.27278 0.943444
Q2G204   15 1.25 0.903563 0.161558
Q2G1H1   16 1.33333 0.903563 0.161558
Q2FXK3   9 0.75 -1.27278 0.943444
Q2G2H8   19 1.58333 0.903563 0.161558
Q2FZP9   11 0.916667 -1.27278 0.943444
Q2FWI2   10 0.833333 -1.27278 0.943444
Q2FYZ6   24 2 3.07991 0.0107511
Q2FXS1   17 1.41667 0.903563 0.161558
Q2G200   10 0.833333 -1.27278 0.943444
Q2G2L5   15 1.25 0.903563 0.161558
Q2FY73   20 1.66667 0.903563 0.161558
Q2G177   16 1.33333 0.903563 0.161558
Q2G2F9   12 1 0.903563 0.161558
Q2FV27   9 0.75 -1.27278 0.943444
Q2FZ56   13 1.08333 0.903563 0.161558
Q2FVF3   18 1.5 0.903563 0.161558
Q2G0B6   14 1.16667 0.903563 0.161558
Q2G2S5   13 1.08333 0.903563 0.161558
Q2FW68   12 1 0.903563 0.161558
Q2FWX7   8 0.666667 -1.27278 0.943444
Q2FWB6   23 1.91667 0.903563 0.161558
Q2FXA9   9 0.75 -1.27278 0.943444
Q2FXP3   17 1.41667 0.903563 0.161558
Q2FUX5   15 1.25 0.903563 0.161558
Q2FZZ4   19 1.58333 0.903563 0.161558
Q2FX98   17 1.41667 0.903563 0.161558
Q2FV23   8 0.666667 -1.27278 0.943444
Q2FUR1   18 1.5 0.903563 0.161558
Q2FY49   16 1.33333 0.903563 0.161558
Q2G017   4 0.333333 -1.27278 0.943444
Q2G2K9   18 1.5 0.903563 0.161558
Q2G2N9   17 1.41667 0.903563 0.161558
Q2G0E9   19 1.58333 0.903563 0.161558
Q2FY19   18 1.5 0.903563 0.161558
Q2G1E3   5 0.416667 -1.27278 0.943444
Q2FW17   0 0 -1.27278 0.943444
Q2FWK9   21 1.75 0.903563 0.161558
Q2G2Q6   18 1.5 0.903563 0.161558
Q2G2Q5   20 1.66667 0.903563 0.161558
Q2G1U9   17 1.41667 0.903563 0.161558
Q2G299   10 0.833333 -1.27278 0.943444
Q2FX75   2 0.166667 -1.27278 0.943444
Q2G058   15 1.25 0.903563 0.161558
Q2G0E3   6 0.5 -1.27278 0.943444
Q2FYK0   20 1.66667 0.903563 0.161558
Q2G2K6   3 0.25 -1.27278 0.943444
Q2FYN0   3 0.25 -1.27278 0.943444
Q2FVK7   12 1 0.903563 0.161558
Q2FX15   10 0.833333 -1.27278 0.943444
Q2FVN9   16 1.33333 0.903563 0.161558
Q2FWX0   20 1.66667 0.903563 0.161558
Q2G143   19 1.58333 0.903563 0.161558
Q2G0C7   6 0.5 -1.27278 0.943444
Q2G0K6   21 1.75 0.903563 0.161558
Q2FZZ1   16 1.33333 0.903563 0.161558
Q2FV13   9 0.75 -1.27278 0.943444
Q2G128   27 2.25 3.07991 0.0107511
Q2FXU2   9 0.75 -1.27278 0.943444
Q2G2R4   18 1.5 0.903563 0.161558
Q2FXM1   19 1.58333 0.903563 0.161558
Q8KQR1   1 0.0833333 -1.27278 0.943444
Q2G2Q9   18 1.5 0.903563 0.161558
Q2FVG9   16 1.33333 0.903563 0.161558
Q2FV56   14 1.16667 0.903563 0.161558
Q2FWG7   23 1.84 0.903563 0.161558
Q2G0T1   33 2.64 3.07991 0.0107511
Q2FXB9   22 1.76 0.903563 0.161558
Q2FZP3   14 1.12 0.903563 0.161558
Q2FZQ2   23 1.84 0.903563 0.161558
Q2FXS4   13 1.04 0.903563 0.161558
Q2FZ21   11 0.88 -1.27278 0.943444
Q2G2X2   23 1.84 0.903563 0.161558
Q2FZF6   18 1.44 0.903563 0.161558
Q2FYA0   10 0.8 -1.27278 0.943444
Q2G2A9   26 2.08 3.07991 0.0107511
Q2FYB9   14 1.12 0.903563 0.161558
Q2FYI4   26 2.08 3.07991 0.0107511
Q2FYL4   14 1.12 0.903563 0.161558
Q2G1T0   19 1.52 0.903563 0.161558
Q2FXW7   10 0.8 -1.27278 0.943444
Q2FZA1   13 1.04 0.903563 0.161558
Q2FY76   15 1.2 0.903563 0.161558
Q2FZ97   18 1.44 0.903563 0.161558
Q2G1I4   19 1.52 0.903563 0.161558
Q2FYQ6   17 1.36 0.903563 0.161558
Q2FXL6   23 1.84 0.903563 0.161558
Q2G2G6   12 0.96 -1.27278 0.943444
Q2FVH1   22 1.76 0.903563 0.161558
Q2FYA8   8 0.64 -1.27278 0.943444
Q2G2M5   30 2.4 3.07991 0.0107511
Q2FV99   6 0.48 -1.27278 0.943444
Q2G105   7 0.56 -1.27278 0.943444
Q2FW23   13 1.04 0.903563 0.161558
Q2G012   2 0.16 -1.27278 0.943444
Q2G2V5   7 0.56 -1.27278 0.943444
Q2FW07   20 1.6 0.903563 0.161558
Q2G0F2   8 0.64 -1.27278 0.943444
Q2FZC9   24 1.92 0.903563 0.161558
Q2FXE9   20 1.6 0.903563 0.161558
Q2FV47   15 1.2 0.903563 0.161558
Q2G2Q8   18 1.44 0.903563 0.161558
Q2FYE7   32 2.56 3.07991 0.0107511
Q2FUT3   18 1.44 0.903563 0.161558
Q2G068   22 1.76 0.903563 0.161558
Q2G2D3   8 0.64 -1.27278 0.943444
Q2FYK4   20 1.6 0.903563 0.161558
Q2FX36   10 0.8 -1.27278 0.943444
Q2G0A4   21 1.68 0.903563 0.161558
Q2G080   23 1.84 0.903563 0.161558
Q2FUT1   22 1.76 0.903563 0.161558
Q2FYH3   18 1.44 0.903563 0.161558
Q2FXA7   19 1.52 0.903563 0.161558
Q2G2Y6   1 0.08 -1.27278 0.943444
Q2FY55   22 1.76 0.903563 0.161558
Q2FY61   8 0.64 -1.27278 0.943444
Q2G0E2   15 1.2 0.903563 0.161558
Q2FVY1   18 1.44 0.903563 0.161558
Q2FUV1   18 1.44 0.903563 0.161558
Q2FUS9   6 0.48 -1.27278 0.943444
Q2G1A1   6 0.48 -1.27278 0.943444
P60639   27 2.16 3.07991 0.0107511
Q2FZE9   2 0.16 -1.27278 0.943444
Q2G1I9   13 1.04 0.903563 0.161558
Q2FWN0   20 1.6 0.903563 0.161558
Q2FZE3   13 1.04 0.903563 0.161558
Q93Q23   25 2 3.07991 0.0107511
Q2FWE9   18 1.44 0.903563 0.161558
Q2FUS1   24 1.92 0.903563 0.161558
Q2FVM5   22 1.76 0.903563 0.161558
Q2G2N7   17 1.36 0.903563 0.161558
Q2FWG0   19 1.52 0.903563 0.161558
Q2FXV7   12 0.96 -1.27278 0.943444
Q2FW69   22 1.76 0.903563 0.161558
P0A0F8   8 0.64 -1.27278 0.943444
Q2G055   8 0.64 -1.27278 0.943444
Q2FV37   22 1.76 0.903563 0.161558
Q2G225   19 1.52 0.903563 0.161558
Q2FXG2   14 1.12 0.903563 0.161558
Q2FY87   7 0.56 -1.27278 0.943444
Q2FWR7   9 0.72 -1.27278 0.943444
Q2G1U6   19 1.52 0.903563 0.161558
Q2G006   12 0.96 -1.27278 0.943444
Q2G2I6   16 1.23077 0.903563 0.161558
Q2FWS1   1 0.0769231 -1.27278 0.943444
Q2FYF5   20 1.53846 0.903563 0.161558
Q2G0F1   14 1.07692 0.903563 0.161558
Q2G0J2   19 1.46154 0.903563 0.161558
Q2FXE3   17 1.30769 0.903563 0.161558
Q2FYV8   13 1 0.903563 0.161558
Q2G1X6   25 1.92308 0.903563 0.161558
Q2FUP5   20 1.53846 0.903563 0.161558
Q2G1A4   24 1.84615 0.903563 0.161558
Q2G0H9   20 1.53846 0.903563 0.161558
Q2G0M0   23 1.76923 0.903563 0.161558
Q2FYK6   12 0.923077 -1.27278 0.943444
Q2G023   15 1.15385 0.903563 0.161558
Q2G0G2   14 1.07692 0.903563 0.161558
Q2FXC0   8 0.615385 -1.27278 0.943444
Q2FXF1   10 0.769231 -1.27278 0.943444
Q2FW00   20 1.53846 0.903563 0.161558
Q2G1E7   23 1.76923 0.903563 0.161558
Q2FWE7   22 1.69231 0.903563 0.161558
Q2FY32   31 2.38462 3.07991 0.0107511
Q2FUU0   15 1.15385 0.903563 0.161558
Q2FVU5   11 0.846154 -1.27278 0.943444
Q2G062   18 1.38462 0.903563 0.161558
Q2FV26   21 1.61538 0.903563 0.161558
Q2FW97   19 1.46154 0.903563 0.161558
Q2FZY8   21 1.61538 0.903563 0.161558
Q2G277   22 1.69231 0.903563 0.161558
Q2G0V1   19 1.46154 0.903563 0.161558
Q2FWJ3   14 1.07692 0.903563 0.161558
Q2G2J2   9 0.692308 -1.27278 0.943444
Q2FVB0   22 1.69231 0.903563 0.161558
Q2G278   14 1.07692 0.903563 0.161558
Q2G107   6 0.461538 -1.27278 0.943444
P0A0M9   13 1 0.903563 0.161558
Q2G067   11 0.846154 -1.27278 0.943444
Q2FV55   10 0.769231 -1.27278 0.943444
Q2G1L3   7 0.538462 -1.27278 0.943444
Q2G2R0   18 1.38462 0.903563 0.161558
Q2G2T3   7 0.538462 -1.27278 0.943444
Q2FWA8   27 2.07692 3.07991 0.0107511
Q2G056   24 1.84615 0.903563 0.161558
Q2FWR1   19 1.46154 0.903563 0.161558
Q2FXP9   10 0.769231 -1.27278 0.943444
Q2FZI4   16 1.23077 0.903563 0.161558
Q2G2L7   15 1.15385 0.903563 0.161558
Q2FVG1   24 1.84615 0.903563 0.161558
Q2G1I7   13 1 0.903563 0.161558
Q2FVB6   24 1.84615 0.903563 0.161558
Q2G001   21 1.61538 0.903563 0.161558
Q2FUX3   8 0.615385 -1.27278 0.943444
Q2G1Q9   32 2.46154 3.07991 0.0107511
Q2G2S9   21 1.61538 0.903563 0.161558
Q2FXZ8   9 0.692308 -1.27278 0.943444
Q2FZI7   24 1.84615 0.903563 0.161558
Q2FUS6   29 2.23077 3.07991 0.0107511
Q2FUZ6   17 1.30769 0.903563 0.161558
Q2FYQ9   14 1.07692 0.903563 0.161558
Q2FYS8   12 0.923077 -1.27278 0.943444
Q2FYS6   23 1.76923 0.903563 0.161558
Q2FZG6   8 0.615385 -1.27278 0.943444
Q2G1L9   18 1.38462 0.903563 0.161558
Q2FXT3   22 1.69231 0.903563 0.161558
Q2FZN9   12 0.923077 -1.27278 0.943444
Q2FW20   10 0.769231 -1.27278 0.943444
Q2G0H3   11 0.846154 -1.27278 0.943444
Q2FV98   15 1.15385 0.903563 0.161558
Q2FXR7   31 2.38462 3.07991 0.0107511
Q2G1T4   19 1.46154 0.903563 0.161558
Q2FW38   20 1.53846 0.903563 0.161558
Q2G2P6   21 1.61538 0.903563 0.161558
Q2FVL7   29 2.23077 3.07991 0.0107511
Q2FVY2   16 1.23077 0.903563 0.161558
Q2FYZ0   17 1.30769 0.903563 0.161558
Q2FYW2   26 2 3.07991 0.0107511
P60643   24 1.84615 0.903563 0.161558
Q2G265   8 0.615385 -1.27278 0.943444
Q2FV42   28 2.15385 3.07991 0.0107511
Q2FXN0   24 1.84615 0.903563 0.161558
Q2G2D9   23 1.76923 0.903563 0.161558
Q2FV75   26 2 3.07991 0.0107511
Q2FYE0   21 1.61538 0.903563 0.161558
Q2FX03   16 1.23077 0.903563 0.161558
Q2FX89   17 1.30769 0.903563 0.161558
Q2FX43   4 0.307692 -1.27278 0.943444
Q2FV69   24 1.77778 0.903563 0.161558
P72360   20 1.48148 0.903563 0.161558
Q2FVQ1   20 1.48148 0.903563 0.161558
Q2FYG7   26 1.92593 0.903563 0.161558
Q2G1J8   23 1.7037 0.903563 0.161558
Q2FW77   22 1.62963 0.903563 0.161558
Q2FWI4   15 1.11111 0.903563 0.161558
Q2FX62   9 0.666667 -1.27278 0.943444
Q2G0U6   15 1.11111 0.903563 0.161558
Q2G0P2   9 0.666667 -1.27278 0.943444
Q2G0B8   18 1.33333 0.903563 0.161558
Q2FVL3   22 1.62963 0.903563 0.161558
Q2G1K8   18 1.33333 0.903563 0.161558
Q2G2R9   19 1.40741 0.903563 0.161558
Q2G2I3   21 1.55556 0.903563 0.161558
Q2FY56   15 1.11111 0.903563 0.161558
Q2G0B1   21 1.55556 0.903563 0.161558
Q2G1T1   22 1.62963 0.903563 0.161558
Q2FVX5   24 1.77778 0.903563 0.161558
Q2G0H8   15 1.11111 0.903563 0.161558
Q2FVT3   11 0.814815 -1.27278 0.943444
Q2FWF6   9 0.666667 -1.27278 0.943444
Q2FWZ6   28 2.07407 3.07991 0.0107511
Q2FZ77   22 1.62963 0.903563 0.161558
Q2G0H0   12 0.888889 -1.27278 0.943444
Q2G2G7   19 1.40741 0.903563 0.161558
Q2G117   9 0.666667 -1.27278 0.943444
Q2FXG9   17 1.25926 0.903563 0.161558
Q2FWE4   16 1.18519 0.903563 0.161558
Q2FUS0   22 1.62963 0.903563 0.161558
Q2FWR3   23 1.7037 0.903563 0.161558
Q2FYA9   5 0.37037 -1.27278 0.943444
Q2G0Y5   23 1.7037 0.903563 0.161558
Q2FZZ8   13 0.962963 -1.27278 0.943444
Q2G1Z6   24 1.77778 0.903563 0.161558
Q2FX53   16 1.18519 0.903563 0.161558
Q2FZC4   8 0.592593 -1.27278 0.943444
Q2FUS5   20 1.48148 0.903563 0.161558
Q2G1R0   21 1.55556 0.903563 0.161558
Q2G0D5   24 1.77778 0.903563 0.161558
Q2FY18   24 1.77778 0.903563 0.161558
Q2FYH8   23 1.7037 0.903563 0.161558
Q2G1F2   18 1.33333 0.903563 0.161558
Q2G0Q5   13 0.962963 -1.27278 0.943444
Q2FVR2   15 1.11111 0.903563 0.161558
Q2FZE7   1 0.0740741 -1.27278 0.943444
Q2G0I0   22 1.62963 0.903563 0.161558
Q2G0R1   16 1.18519 0.903563 0.161558
Q2G0L7   25 1.85185 0.903563 0.161558
Q2FWI1   22 1.62963 0.903563 0.161558
Q2G0F7   24 1.77778 0.903563 0.161558
Q2FXY3   30 2.22222 3.07991 0.0107511
P0A084   23 1.7037 0.903563 0.161558
Q2G0G5   27 2 3.07991 0.0107511
Q2FZE5   20 1.48148 0.903563 0.161558
Q2G0A2   20 1.48148 0.903563 0.161558
Q2FVE8   20 1.48148 0.903563 0.161558
Q2G2M8   9 0.666667 -1.27278 0.943444
Q2FYH7   18 1.33333 0.903563 0.161558
Q2FVR8   13 0.962963 -1.27278 0.943444
Q2FZU9   14 1.03704 0.903563 0.161558
Q2FYX7   12 0.888889 -1.27278 0.943444
Q2G280   23 1.7037 0.903563 0.161558
Q2FVG5   16 1.18519 0.903563 0.161558
Q2FWX1   23 1.7037 0.903563 0.161558
Q2FVB3   22 1.62963 0.903563 0.161558
Q2G2A1   19 1.40741 0.903563 0.161558
Q2G1W7   4 0.296296 -1.27278 0.943444
Q2FW36   19 1.40741 0.903563 0.161558
P31337   20 1.48148 0.903563 0.161558
Q2FXB8   24 1.77778 0.903563 0.161558
Q2G2F3   16 1.18519 0.903563 0.161558
Q2FYM7   8 0.592593 -1.27278 0.943444
Q2FYB2   7 0.518519 -1.27278 0.943444
Q2G2E2   23 1.64286 0.903563 0.161558
Q2G2G9   26 1.85714 0.903563 0.161558
Q2FVC5   6 0.428571 -1.27278 0.943444
Q2G0T3   20 1.42857 0.903563 0.161558
Q2G074   25 1.78571 0.903563 0.161558
Q2G016   12 0.857143 -1.27278 0.943444
Q2G0G4   20 1.42857 0.903563 0.161558
Q2G2K1   9 0.642857 -1.27278 0.943444
Q2FXE1   19 1.35714 0.903563 0.161558
Q2FWD2   16 1.14286 0.903563 0.161558
Q2G1Q0   12 0.857143 -1.27278 0.943444
Q2G073   20 1.42857 0.903563 0.161558
Q2G1T7   25 1.78571 0.903563 0.161558
Q2FVI3   16 1.14286 0.903563 0.161558
Q2FZ93   25 1.78571 0.903563 0.161558
Q2FVQ7   8 0.571429 -1.27278 0.943444
Q2G2B9   26 1.85714 0.903563 0.161558
Q2FZN5   22 1.57143 0.903563 0.161558
Q2FY72   10 0.714286 -1.27278 0.943444
Q2G0A0   23 1.64286 0.903563 0.161558
Q2FZQ8   22 1.57143 0.903563 0.161558
Q2FXP1   27 1.92857 0.903563 0.161558
P0A0B7   14 1 0.903563 0.161558
Q2FYW0   24 1.71429 0.903563 0.161558
Q2G230   25 1.78571 0.903563 0.161558
Q2G0H5   14 1 0.903563 0.161558
Q2G0B7   23 1.64286 0.903563 0.161558
Q2G131   13 0.928571 -1.27278 0.943444
Q2G0Y4   14 1 0.903563 0.161558
Q2G2L0   20 1.42857 0.903563 0.161558
Q2G101   24 1.71429 0.903563 0.161558
Q2G036   21 1.5 0.903563 0.161558
Q2FXN3   26 1.85714 0.903563 0.161558
Q2FWY2   23 1.64286 0.903563 0.161558
Q2FXK6   25 1.78571 0.903563 0.161558
Q2G2Y3   9 0.642857 -1.27278 0.943444
Q2G1P8   13 0.928571 -1.27278 0.943444
Q2G0N7   15 1.07143 0.903563 0.161558
Q2FW43   14 1 0.903563 0.161558
Q2G2N4   25 1.78571 0.903563 0.161558
Q2FW59   12 0.857143 -1.27278 0.943444
Q2G1V0   27 1.92857 0.903563 0.161558
Q2G010   17 1.21429 0.903563 0.161558
Q2FWJ4   16 1.14286 0.903563 0.161558
Q2FUR3   22 1.57143 0.903563 0.161558
Q2FXE4   18 1.28571 0.903563 0.161558
Q2FY36   18 1.28571 0.903563 0.161558
Q2G1Q7   9 0.642857 -1.27278 0.943444
Q2FX09   25 1.78571 0.903563 0.161558
Q2G0Z1   19 1.35714 0.903563 0.161558
Q2FWJ1   16 1.14286 0.903563 0.161558
Q2FUT4   19 1.35714 0.903563 0.161558
Q2FYI1   16 1.14286 0.903563 0.161558
Q2FXQ8   18 1.28571 0.903563 0.161558
Q2FUZ0   19 1.35714 0.903563 0.161558
P0A086   25 1.78571 0.903563 0.161558
Q2FZM0   18 1.28571 0.903563 0.161558
Q2FXL3   18 1.28571 0.903563 0.161558
Q2G2K7   24 1.71429 0.903563 0.161558
Q2FVL1   24 1.71429 0.903563 0.161558
Q2FW21   7 0.5 -1.27278 0.943444
Q2G201   14 1 0.903563 0.161558
Q2FVV6   16 1.14286 0.903563 0.161558
Q2FV03   18 1.28571 0.903563 0.161558
Q2G2T2   22 1.57143 0.903563 0.161558
Q2FZ44   6 0.428571 -1.27278 0.943444
Q2G1N7   27 1.92857 0.903563 0.161558
Q2G172   28 2 3.07991 0.0107511
Q2G208   21 1.5 0.903563 0.161558
Q2FZR7   25 1.78571 0.903563 0.161558
Q2G2K2   2 0.142857 -1.27278 0.943444
Q2FVA4   23 1.64286 0.903563 0.161558
Q2G0F5   25 1.78571 0.903563 0.161558
Q2G0X0   9 0.642857 -1.27278 0.943444
Q2FXU0   18 1.28571 0.903563 0.161558
Q2FXX9   26 1.85714 0.903563 0.161558
Q2G2K8   8 0.571429 -1.27278 0.943444
Q2G0X1   11 0.758621 -1.27278 0.943444
Q2FXI8   10 0.689655 -1.27278 0.943444
Q2G0L1   15 1.03448 0.903563 0.161558
Q2FX07   7 0.482759 -1.27278 0.943444
Q2G139   9 0.62069 -1.27278 0.943444
Q2FUV5   16 1.10345 0.903563 0.161558
Q2FVD0   7 0.482759 -1.27278 0.943444
Q2FX10   24 1.65517 0.903563 0.161558
Q2G1W5   17 1.17241 0.903563 0.161558
Q2G1Y7   9 0.62069 -1.27278 0.943444
Q2G190   14 0.965517 -1.27278 0.943444
Q2FV59   21 1.44828 0.903563 0.161558
Q2FZS3   7 0.482759 -1.27278 0.943444
Q2FX90   26 1.7931 0.903563 0.161558
Q2FW85   20 1.37931 0.903563 0.161558
Q2FZ65   22 1.51724 0.903563 0.161558
Q2FXJ7   27 1.86207 0.903563 0.161558
Q2FVW2   25 1.72414 0.903563 0.161558
Q2G0H4   17 1.17241 0.903563 0.161558
Q2FVV4   22 1.51724 0.903563 0.161558
Q2FUR9   21 1.44828 0.903563 0.161558
Q2FW06   7 0.482759 -1.27278 0.943444
Q2FY84   19 1.31034 0.903563 0.161558
Q2G132   23 1.58621 0.903563 0.161558
Q2G0C9   10 0.689655 -1.27278 0.943444
Q2G2N1   14 0.965517 -1.27278 0.943444
Q2FVF2   22 1.51724 0.903563 0.161558
Q2FZ30   28 1.93103 0.903563 0.161558
Q2FXX8   21 1.44828 0.903563 0.161558
Q2FZX6   18 1.24138 0.903563 0.161558
Q2G1Z2   23 1.58621 0.903563 0.161558
Q2G0G7   19 1.31034 0.903563 0.161558
Q2FV53   15 1.03448 0.903563 0.161558
Q2FV28   39 2.68966 3.07991 0.0107511
Q2G097   18 1.24138 0.903563 0.161558
Q2FZC5   20 1.37931 0.903563 0.161558
Q2FY77   26 1.7931 0.903563 0.161558
Q2FVA9   22 1.51724 0.903563 0.161558
Q2G2W5   1 0.0689655 -1.27278 0.943444
Q2FX97   26 1.7931 0.903563 0.161558
Q2G1F3   12 0.827586 -1.27278 0.943444
Q2FYU1   9 0.62069 -1.27278 0.943444
Q2FUP6   24 1.65517 0.903563 0.161558
Q2G2U7   24 1.65517 0.903563 0.161558
Q2FY09   26 1.7931 0.903563 0.161558
Q2G1J6   22 1.51724 0.903563 0.161558
Q2G059   13 0.896552 -1.27278 0.943444
Q2FVK5   12 0.827586 -1.27278 0.943444
Q2G0H7   14 0.965517 -1.27278 0.943444
Q2FWN2   25 1.72414 0.903563 0.161558
Q2FYV7   23 1.58621 0.903563 0.161558
Q2G236   35 2.41379 3.07991 0.0107511
Q2FZR6   19 1.31034 0.903563 0.161558
Q2G1P9   11 0.758621 -1.27278 0.943444
Q2G0R9   23 1.58621 0.903563 0.161558
Q2FUZ9   17 1.17241 0.903563 0.161558
Q2FVP2   15 1.03448 0.903563 0.161558
Q2FXC8   9 0.62069 -1.27278 0.943444
Q2FVC4   11 0.758621 -1.27278 0.943444
Q2FZ29   17 1.17241 0.903563 0.161558
Q2FYR8   20 1.33333 0.903563 0.161558
Q2FY23   20 1.33333 0.903563 0.161558
Q2G0D4   19 1.26667 0.903563 0.161558
Q2FZ38   28 1.86667 0.903563 0.161558
Q2FXH1   20 1.33333 0.903563 0.161558
Q2FXZ9   24 1.6 0.903563 0.161558
Q2G1V3   14 0.933333 -1.27278 0.943444
Q2FVZ0   19 1.26667 0.903563 0.161558
Q2FV95   24 1.6 0.903563 0.161558
Q2G196   27 1.8 0.903563 0.161558
Q2FZ61   16 1.06667 0.903563 0.161558
Q2FW27   27 1.8 0.903563 0.161558
Q2FWH2   24 1.6 0.903563 0.161558
Q2FZQ9   22 1.46667 0.903563 0.161558
Q2FWQ9   27 1.8 0.903563 0.161558
Q2G1N5   25 1.66667 0.903563 0.161558
Q2FZP8   17 1.13333 0.903563 0.161558
Q2FXC2   12 0.8 -1.27278 0.943444
Q2G0X9   10 0.666667 -1.27278 0.943444
Q2FX08   9 0.6 -1.27278 0.943444
Q2FUV2   31 2.06667 3.07991 0.0107511
Q2FZT8   12 0.8 -1.27278 0.943444
Q2G2N2   19 1.26667 0.903563 0.161558
Q2G0M1   34 2.26667 3.07991 0.0107511
Q2FVX8   22 1.46667 0.903563 0.161558
Q2G220   20 1.33333 0.903563 0.161558
Q2FW37   19 1.26667 0.903563 0.161558
Q2G203   32 2.13333 3.07991 0.0107511
Q2FY89   15 1 0.903563 0.161558
Q2G1K7   30 2 3.07991 0.0107511
Q2G013   23 1.53333 0.903563 0.161558
Q2FV91   20 1.33333 0.903563 0.161558
Q2FW92   26 1.73333 0.903563 0.161558
Q2G1U5   19 1.26667 0.903563 0.161558
Q2G2A6   9 0.6 -1.27278 0.943444
Q2G0G9   18 1.2 0.903563 0.161558
P0A088   4 0.266667 -1.27278 0.943444
Q2G0B4   20 1.33333 0.903563 0.161558
Q2G0X7   11 0.733333 -1.27278 0.943444
Q2G0S0   11 0.733333 -1.27278 0.943444
Q2FW12   17 1.13333 0.903563 0.161558
Q2G0J7   28 1.86667 0.903563 0.161558
Q2FW76   23 1.53333 0.903563 0.161558
Q2G1Z7   24 1.6 0.903563 0.161558
Q2G2S1   26 1.73333 0.903563 0.161558
Q2G1B1   23 1.53333 0.903563 0.161558
Q2FVP3   24 1.6 0.903563 0.161558
Q2G1V1   19 1.26667 0.903563 0.161558
Q2G1H8   17 1.13333 0.903563 0.161558
Q2G149   28 1.86667 0.903563 0.161558
Q2FXC7   7 0.466667 -1.27278 0.943444
Q2G019   14 0.933333 -1.27278 0.943444
Q2FWL6   27 1.8 0.903563 0.161558
Q2G199   20 1.33333 0.903563 0.161558
Q2FY41   1 0.0666667 -1.27278 0.943444
Q2FX33   26 1.73333 0.903563 0.161558
Q2G181   18 1.2 0.903563 0.161558
Q2FVT1   23 1.53333 0.903563 0.161558
Q2G0Z5   27 1.8 0.903563 0.161558
Q2FZC7   29 1.93333 0.903563 0.161558
Q2G1U0   29 1.93333 0.903563 0.161558
Q2FW18   15 1 0.903563 0.161558
Q2G0H1   12 0.8 -1.27278 0.943444
Q2FX22   13 0.866667 -1.27278 0.943444
Q2G157   22 1.46667 0.903563 0.161558
Q2G2J5   25 1.66667 0.903563 0.161558
Q2FZH9   19 1.26667 0.903563 0.161558
Q2FZA6   16 1.06667 0.903563 0.161558
Q2G1N6   21 1.4 0.903563 0.161558
Q2FVR4   33 2.2 3.07991 0.0107511
Q2FY13   28 1.86667 0.903563 0.161558
Q2G025   28 1.86667 0.903563 0.161558
Q2FV36   19 1.26667 0.903563 0.161558
Q2G0W9   17 1.13333 0.903563 0.161558
Q2G0L0   30 2 3.07991 0.0107511
Q2FUR2   11 0.733333 -1.27278 0.943444
Q2FVJ9   16 1.06667 0.903563 0.161558
Q2G1S8   11 0.709677 -1.27278 0.943444
Q2FVJ5   24 1.54839 0.903563 0.161558
Q2FZ39   32 2.06452 3.07991 0.0107511
Q2FWP6   17 1.09677 0.903563 0.161558
Q2FVB4   24 1.54839 0.903563 0.161558
Q2G0V7   29 1.87097 0.903563 0.161558
Q2FUV4   15 0.967742 -1.27278 0.943444
Q2FYG5   22 1.41935 0.903563 0.161558
Q2FW71   19 1.22581 0.903563 0.161558
Q2FZB1   10 0.645161 -1.27278 0.943444
Q2G0Y9   15 0.967742 -1.27278 0.943444
Q2G0X4   10 0.645161 -1.27278 0.943444
Q2FZL2   11 0.709677 -1.27278 0.943444
Q2FVS1   16 1.03226 0.903563 0.161558
Q2G099   20 1.29032 0.903563 0.161558
Q2FZN0   20 1.29032 0.903563 0.161558
Q2FZ50   23 1.48387 0.903563 0.161558
Q2G0X8   10 0.645161 -1.27278 0.943444
Q2G167   20 1.29032 0.903563 0.161558
Q2G086   24 1.54839 0.903563 0.161558
Q2G0D0   24 1.54839 0.903563 0.161558
Q2FWG3   22 1.41935 0.903563 0.161558
Q2G228   30 1.93548 0.903563 0.161558
Q2FWW8   27 1.74194 0.903563 0.161558
Q2FYL0   6 0.387097 -1.27278 0.943444
Q2FXX2   21 1.35484 0.903563 0.161558
Q2G0C4   23 1.48387 0.903563 0.161558
Q2FZA2   35 2.25806 3.07991 0.0107511
Q2FWL0   17 1.09677 0.903563 0.161558
Q2FUY9   25 1.6129 0.903563 0.161558
Q2G0T8   23 1.48387 0.903563 0.161558
Q2FWK0   29 1.87097 0.903563 0.161558
Q2G0D9   19 1.22581 0.903563 0.161558
Q2FZF3   9 0.580645 -1.27278 0.943444
Q2FZ17   24 1.54839 0.903563 0.161558
Q2G0T6   12 0.774194 -1.27278 0.943444
Q2G140   22 1.41935 0.903563 0.161558
Q2G2F2   21 1.35484 0.903563 0.161558
Q2FXG0   14 0.903226 -1.27278 0.943444
Q2FWR4   34 2.19355 3.07991 0.0107511
Q2G195   23 1.48387 0.903563 0.161558
Q2FVY4   21 1.35484 0.903563 0.161558
Q2G1I6   24 1.54839 0.903563 0.161558
Q2FVD5   22 1.41935 0.903563 0.161558
Q2FZM1   23 1.48387 0.903563 0.161558
Q2FVG0   23 1.48387 0.903563 0.161558
Q2FZM7   16 1.03226 0.903563 0.161558
Q2FZB2   11 0.709677 -1.27278 0.943444
Q2G287   23 1.48387 0.903563 0.161558
Q2FWG4   22 1.41935 0.903563 0.161558
Q2G2B3   25 1.6129 0.903563 0.161558
Q2FY48   27 1.74194 0.903563 0.161558
Q9ZNI1   14 0.903226 -1.27278 0.943444
Q2FV94   18 1.16129 0.903563 0.161558
Q2G2X5   28 1.80645 0.903563 0.161558
Q2FVX6   19 1.22581 0.903563 0.161558
Q2G060   27 1.74194 0.903563 0.161558
Q2FVG2   21 1.35484 0.903563 0.161558
Q2G1Q1   14 0.903226 -1.27278 0.943444
Q2G1F1   10 0.645161 -1.27278 0.943444
Q2FXC5   9 0.580645 -1.27278 0.943444
Q2G2B0   21 1.35484 0.903563 0.161558
Q2FXR6   23 1.48387 0.903563 0.161558
Q2FXE0   25 1.6129 0.903563 0.161558
Q2FUY3   26 1.67742 0.903563 0.161558
Q2G1S6   14 0.903226 -1.27278 0.943444
Q2FVE9   20 1.29032 0.903563 0.161558
Q2FVU7   23 1.48387 0.903563 0.161558
Q2FVM7   29 1.87097 0.903563 0.161558
Q2FVU6   25 1.6129 0.903563 0.161558
Q2FVA1   31 2 3.07991 0.0107511
Q2FWB8   30 1.93548 0.903563 0.161558
Q2FYR5   20 1.29032 0.903563 0.161558
Q2G261   29 1.87097 0.903563 0.161558
Q2G264   26 1.67742 0.903563 0.161558
Q2G0U4   20 1.29032 0.903563 0.161558
Q2G226   25 1.6129 0.903563 0.161558
Q2FZT7   10 0.645161 -1.27278 0.943444
Q2FXJ4   35 2.25806 3.07991 0.0107511
Q2G047   25 1.6129 0.903563 0.161558
Q2FWD9   12 0.774194 -1.27278 0.943444
Q2FZH2   25 1.6129 0.903563 0.161558
Q2G044   17 1.09677 0.903563 0.161558
Q2FVZ8   25 1.6129 0.903563 0.161558
Q2G1C5   27 1.74194 0.903563 0.161558
Q2G1Z1   24 1.54839 0.903563 0.161558
Q2G135   22 1.41935 0.903563 0.161558
Q2FVE5   29 1.87097 0.903563 0.161558
Q2FZ70   24 1.54839 0.903563 0.161558
Q2G2A0   19 1.22581 0.903563 0.161558
Q2G224   26 1.625 0.903563 0.161558
P0A0K3   23 1.4375 0.903563 0.161558
Q2G1A8   28 1.75 0.903563 0.161558
Q2G1P5   19 1.1875 0.903563 0.161558
Q2FV93   29 1.8125 0.903563 0.161558
Q2FXC4   10 0.625 -1.27278 0.943444
Q2FY74   31 1.9375 0.903563 0.161558
Q2G1M1   26 1.625 0.903563 0.161558
Q9EZ11   19 1.1875 0.903563 0.161558
Q2FZB3   9 0.5625 -1.27278 0.943444
Q2G1V2   29 1.8125 0.903563 0.161558
Q2FVM8   27 1.6875 0.903563 0.161558
Q2FVR1   21 1.3125 0.903563 0.161558
Q2FXC3   8 0.5 -1.27278 0.943444
Q2FUV6   14 0.875 -1.27278 0.943444
Q2G1D7   27 1.6875 0.903563 0.161558
Q2FXR2   24 1.5 0.903563 0.161558
Q2FW83   21 1.3125 0.903563 0.161558
Q2G2X7   9 0.5625 -1.27278 0.943444
Q2FVM4   20 1.25 0.903563 0.161558
P0A0J3   31 1.9375 0.903563 0.161558
Q2G2L8   24 1.5 0.903563 0.161558
Q2FZ27   21 1.3125 0.903563 0.161558
Q2FZ53   23 1.4375 0.903563 0.161558
Q2G154   27 1.6875 0.903563 0.161558
Q2FZS4   21 1.3125 0.903563 0.161558
Q2FYQ5   23 1.4375 0.903563 0.161558
Q2FZL6   36 2.25 3.07991 0.0107511
Q2FWB9   23 1.4375 0.903563 0.161558
Q2FUQ4   29 1.8125 0.903563 0.161558
Q2G293   20 1.25 0.903563 0.161558
Q2FZS5   23 1.4375 0.903563 0.161558
Q2FYP9   23 1.4375 0.903563 0.161558
Q2G0K7   27 1.6875 0.903563 0.161558
Q2FVV2   29 1.8125 0.903563 0.161558
Q2FVN0   32 2 3.07991 0.0107511
Q2FX00   19 1.1875 0.903563 0.161558
Q2G1I0   25 1.5625 0.903563 0.161558
Q2FXI2   24 1.5 0.903563 0.161558
Q2G2X1   30 1.875 0.903563 0.161558
Q2FYG6   24 1.5 0.903563 0.161558
Q2FXH0   22 1.375 0.903563 0.161558
Q2FXU7   26 1.625 0.903563 0.161558
Q2G170   25 1.5625 0.903563 0.161558
Q2FVQ9   21 1.3125 0.903563 0.161558
Q2FWV2   9 0.5625 -1.27278 0.943444
Q2FVI5   24 1.5 0.903563 0.161558
Q2FUW0   18 1.125 0.903563 0.161558
Q2FXB7   22 1.375 0.903563 0.161558
Q2G0J8   27 1.6875 0.903563 0.161558
Q2FXB5   27 1.6875 0.903563 0.161558
Q2FYE9   27 1.6875 0.903563 0.161558
Q2FVE2   22 1.375 0.903563 0.161558
Q2G2V6   23 1.4375 0.903563 0.161558
O08387   26 1.625 0.903563 0.161558
Q2FZ14   24 1.5 0.903563 0.161558
Q2FXW3   23 1.4375 0.903563 0.161558
Q2FYQ8   24 1.5 0.903563 0.161558
Q2G2D6   28 1.75 0.903563 0.161558
Q2G2T7   29 1.8125 0.903563 0.161558
Q2FYP8   22 1.375 0.903563 0.161558
Q2FZ25   25 1.5625 0.903563 0.161558
Q2FY65   24 1.5 0.903563 0.161558
Q2G2T1   24 1.5 0.903563 0.161558
Q2G1N0   20 1.25 0.903563 0.161558
Q2G110   26 1.625 0.903563 0.161558
Q2G1E1   29 1.8125 0.903563 0.161558
Q2G2F1   29 1.8125 0.903563 0.161558
Q2FXE8   28 1.75 0.903563 0.161558
Q2FZ06   13 0.8125 -1.27278 0.943444
Q2FVH2   20 1.25 0.903563 0.161558
Q2FYV6   22 1.375 0.903563 0.161558
Q2FZJ3   17 1.0303 0.903563 0.161558
Q2G095   11 0.666667 -1.27278 0.943444
Q2G2Y0   14 0.848485 -1.27278 0.943444
Q2G2W3   30 1.81818 0.903563 0.161558
Q2FY07   21 1.27273 0.903563 0.161558
Q2FXW8   12 0.727273 -1.27278 0.943444
Q2FUR6   33 2 3.07991 0.0107511
Q2FVW6   35 2.12121 3.07991 0.0107511
Q2G1X0   5 0.30303 -1.27278 0.943444
Q2G1F6   21 1.27273 0.903563 0.161558
Q2FVK8   20 1.21212 0.903563 0.161558
Q2G158   29 1.75758 0.903563 0.161558
Q2G118   26 1.57576 0.903563 0.161558
Q2G077   20 1.21212 0.903563 0.161558
Q2G0E0   23 1.39394 0.903563 0.161558
Q2G263   27 1.63636 0.903563 0.161558
Q2FUU1   23 1.39394 0.903563 0.161558
Q2G1X7   19 1.15152 0.903563 0.161558
Q2G1C0   28 1.69697 0.903563 0.161558
Q2FVB9   20 1.21212 0.903563 0.161558
Q2G273   23 1.39394 0.903563 0.161558
Q53726   19 1.15152 0.903563 0.161558
Q2G2W9   15 0.909091 -1.27278 0.943444
Q2FZ22   26 1.57576 0.903563 0.161558
Q2G2U1   19 1.15152 0.903563 0.161558
Q2FXW6   27 1.63636 0.903563 0.161558
Q2G0P9   29 1.75758 0.903563 0.161558
Q2FYE3   25 1.51515 0.903563 0.161558
Q2FXU3   22 1.33333 0.903563 0.161558
Q2G052   17 1.0303 0.903563 0.161558
Q2FZM6   25 1.51515 0.903563 0.161558
Q2FX25   22 1.33333 0.903563 0.161558
Q2FX05   13 0.787879 -1.27278 0.943444
Q2G1P2   27 1.63636 0.903563 0.161558
Q2G2C4   26 1.57576 0.903563 0.161558
Q2G165   27 1.63636 0.903563 0.161558
Q2FXK8   11 0.666667 -1.27278 0.943444
Q2FWP1   12 0.727273 -1.27278 0.943444
Q2FVU1   29 1.75758 0.903563 0.161558
Q2FZ78   15 0.909091 -1.27278 0.943444
Q2G0P0   22 1.33333 0.903563 0.161558
Q2FXX3   28 1.69697 0.903563 0.161558
Q2FVX2   20 1.21212 0.903563 0.161558
Q2G0Q7   23 1.39394 0.903563 0.161558
Q2FXS6   8 0.484848 -1.27278 0.943444
Q2FUZ1   30 1.81818 0.903563 0.161558
Q2FZ87   24 1.45455 0.903563 0.161558
Q2FXF4   29 1.75758 0.903563 0.161558
Q2G1G4   34 2.06061 3.07991 0.0107511
Q2FWE6   22 1.33333 0.903563 0.161558
Q2G2U2   11 0.666667 -1.27278 0.943444
Q2FY17   26 1.57576 0.903563 0.161558
Q2FVU3   28 1.69697 0.903563 0.161558
Q2FVK1   5 0.30303 -1.27278 0.943444
Q2G0K5   31 1.87879 0.903563 0.161558
Q2G2X8   14 0.848485 -1.27278 0.943444
Q2FYZ7   17 1.0303 0.903563 0.161558
Q2FWG1   24 1.45455 0.903563 0.161558
Q2G1Q6   20 1.21212 0.903563 0.161558
Q2G2X9   13 0.787879 -1.27278 0.943444
Q2FWN9   5 0.30303 -1.27278 0.943444
Q2FYZ2   31 1.87879 0.903563 0.161558
Q2FZJ1   19 1.15152 0.903563 0.161558
Q2G002   18 1.09091 0.903563 0.161558
Q2FVL4   25 1.51515 0.903563 0.161558
Q2G2M7   16 0.969697 -1.27278 0.943444
Q2FWH6   25 1.51515 0.903563 0.161558
Q2FXQ3   16 0.969697 -1.27278 0.943444
Q2G129   19 1.15152 0.903563 0.161558
Q7BHL7   27 1.63636 0.903563 0.161558
Q2FZ71   27 1.63636 0.903563 0.161558
Q2FZ88   15 0.882353 -1.27278 0.943444
Q2FV22   26 1.52941 0.903563 0.161558
Q2FYM3   11 0.647059 -1.27278 0.943444
Q2FY06   25 1.47059 0.903563 0.161558
Q2FXB0   5 0.294118 -1.27278 0.943444
Q2FX87   27 1.58824 0.903563 0.161558
Q2FZ33   31 1.82353 0.903563 0.161558
Q2G0J1   21 1.23529 0.903563 0.161558
Q2FUT7   28 1.64706 0.903563 0.161558
Q2FZH1   23 1.35294 0.903563 0.161558
Q2FVX3   23 1.35294 0.903563 0.161558
Q2FWC6   24 1.41176 0.903563 0.161558
Q2FXN6   25 1.47059 0.903563 0.161558
Q2FY79   28 1.64706 0.903563 0.161558
Q2FZ23   26 1.52941 0.903563 0.161558
Q2FVF1   28 1.64706 0.903563 0.161558
Q2FWM5   24 1.41176 0.903563 0.161558
Q2G061   24 1.41176 0.903563 0.161558
Q2FWL7   28 1.64706 0.903563 0.161558
Q2FVK3   5 0.294118 -1.27278 0.943444
Q2FX19   24 1.41176 0.903563 0.161558
Q2G2U6   31 1.82353 0.903563 0.161558
Q2G1S5   12 0.705882 -1.27278 0.943444
Q2FVS9   15 0.882353 -1.27278 0.943444
Q2G1M7   26 1.52941 0.903563 0.161558
Q2FW50   17 1 0.903563 0.161558
Q2G2L1   26 1.52941 0.903563 0.161558
Q2FWB1   25 1.47059 0.903563 0.161558
Q2FXA8   20 1.17647 0.903563 0.161558
Q2FV20   31 1.82353 0.903563 0.161558
Q2FUY1   20 1.17647 0.903563 0.161558
Q2FYJ1   28 1.64706 0.903563 0.161558
Q2G043   10 0.588235 -1.27278 0.943444
Q2FZ43   23 1.35294 0.903563 0.161558
Q9KJN4   18 1.05882 0.903563 0.161558
Q2G194   24 1.41176 0.903563 0.161558
Q2G0F0   32 1.88235 0.903563 0.161558
Q2G2G2   24 1.41176 0.903563 0.161558
Q2G0I8   22 1.29412 0.903563 0.161558
Q2FXG5   30 1.76471 0.903563 0.161558
Q2G2S6   26 1.52941 0.903563 0.161558
Q53700   30 1.76471 0.903563 0.161558
Q2G0D8   28 1.64706 0.903563 0.161558
P60430   2 0.117647 -1.27278 0.943444
Q2FV41   21 1.23529 0.903563 0.161558
Q2FXZ5   24 1.41176 0.903563 0.161558
Q2FZL0   23 1.35294 0.903563 0.161558
Q2FY99   32 1.88235 0.903563 0.161558
Q2FX95   12 0.705882 -1.27278 0.943444
Q2FYR6   28 1.64706 0.903563 0.161558
Q2FUW2   23 1.35294 0.903563 0.161558
Q2FVL2   23 1.35294 0.903563 0.161558
Q2G2L4   22 1.29412 0.903563 0.161558
Q2FXB1   4 0.235294 -1.27278 0.943444
Q2FZY7   24 1.41176 0.903563 0.161558
Q2FVN1   24 1.41176 0.903563 0.161558
Q2G1S1   25 1.47059 0.903563 0.161558
Q2FXK4   24 1.41176 0.903563 0.161558
Q2FXM6   26 1.52941 0.903563 0.161558
Q2FZJ6   34 2 3.07991 0.0107511
Q2FVT4   23 1.35294 0.903563 0.161558
Q2FYW1   16 0.941176 -1.27278 0.943444
Q2FYZ3   30 1.76471 0.903563 0.161558
Q2FXX5   17 1 0.903563 0.161558
Q2FWM4   13 0.764706 -1.27278 0.943444
Q2G2L3   37 2.17647 3.07991 0.0107511
Q2FYR3   26 1.52941 0.903563 0.161558
Q2G0I9   28 1.64706 0.903563 0.161558
Q2G0M2   24 1.41176 0.903563 0.161558
Q2G272   8 0.470588 -1.27278 0.943444
Q2FXL4   24 1.41176 0.903563 0.161558
Q2G0U9   21 1.23529 0.903563 0.161558
Q2FVE4   13 0.764706 -1.27278 0.943444
Q2FVC6   35 2.05882 3.07991 0.0107511
Q2FV19   18 1.05882 0.903563 0.161558
Q2G0S8   24 1.41176 0.903563 0.161558
Q2G2G3   24 1.41176 0.903563 0.161558
Q2G2X0   26 1.48571 0.903563 0.161558
Q2G0F3   37 2.11429 3.07991 0.0107511
Q2G037   23 1.31429 0.903563 0.161558
Q2G1G6   26 1.48571 0.903563 0.161558
Q2FWP0   7 0.4 -1.27278 0.943444
Q2FY29   15 0.857143 -1.27278 0.943444
Q2FXQ4   20 1.14286 0.903563 0.161558
Q2G0S7   22 1.25714 0.903563 0.161558
Q2FZX7   24 1.37143 0.903563 0.161558
Q2G0E6   25 1.42857 0.903563 0.161558
Q2FY37   34 1.94286 0.903563 0.161558
Q2FYQ0   24 1.37143 0.903563 0.161558
Q2FUV3   23 1.31429 0.903563 0.161558
Q2FYV2   27 1.54286 0.903563 0.161558
Q2FVS4   24 1.37143 0.903563 0.161558
Q2G2M3   24 1.37143 0.903563 0.161558
Q2FVM6   20 1.14286 0.903563 0.161558
Q2G292   31 1.77143 0.903563 0.161558
Q2FXH7   14 0.8 -1.27278 0.943444
Q2FYQ7   25 1.42857 0.903563 0.161558
Q2FWG2   27 1.54286 0.903563 0.161558
Q2G159   33 1.88571 0.903563 0.161558
Q2FX96   27 1.54286 0.903563 0.161558
Q2FV83   25 1.42857 0.903563 0.161558
Q2G2D8   30 1.71429 0.903563 0.161558
Q2FYJ4   25 1.42857 0.903563 0.161558
Q2G1E8   22 1.25714 0.903563 0.161558
Q2FVK2   5 0.285714 -1.27278 0.943444
Q2FZP1   31 1.77143 0.903563 0.161558
Q2FXI0   24 1.37143 0.903563 0.161558
Q2G134   31 1.77143 0.903563 0.161558
Q2FZZ6   14 0.8 -1.27278 0.943444
Q2G1Z3   30 1.71429 0.903563 0.161558
Q2G030   31 1.77143 0.903563 0.161558
Q2FV21   31 1.77143 0.903563 0.161558
Q9RQP6   22 1.25714 0.903563 0.161558
Q2FZ62   23 1.31429 0.903563 0.161558
Q2FZQ7   36 2.05714 3.07991 0.0107511
Q2G0F4   28 1.6 0.903563 0.161558
Q2FWE0   22 1.25714 0.903563 0.161558
Q2FVS0   28 1.6 0.903563 0.161558
Q2FUT6   21 1.2 0.903563 0.161558
Q2FUQ5   22 1.25714 0.903563 0.161558
Q2FZJ9   23 1.31429 0.903563 0.161558
Q2FY81   23 1.31429 0.903563 0.161558
Q2G0K8   20 1.14286 0.903563 0.161558
Q2G262   22 1.25714 0.903563 0.161558
Q2G0E1   24 1.37143 0.903563 0.161558
Q2FWD3   26 1.48571 0.903563 0.161558
Q2FXA4   32 1.82857 0.903563 0.161558
Q2FVF0   27 1.54286 0.903563 0.161558
Q2FWW9   26 1.48571 0.903563 0.161558
Q2FZ54   46 2.62857 3.07991 0.0107511
P0A0J0   24 1.37143 0.903563 0.161558
Q2G1G1   27 1.54286 0.903563 0.161558
Q2FWA1   33 1.88571 0.903563 0.161558
Q2FXN1   22 1.25714 0.903563 0.161558
Q2G2T4   34 1.94286 0.903563 0.161558
Q2FZW9   29 1.65714 0.903563 0.161558
Q2FV90   26 1.48571 0.903563 0.161558
Q2FWB3   12 0.685714 -1.27278 0.943444
Q2G0Q0   21 1.2 0.903563 0.161558
Q2FY10   29 1.65714 0.903563 0.161558
Q2FXM0   16 0.914286 -1.27278 0.943444
Q2G1S2   18 1.02857 0.903563 0.161558
Q2FXY5   40 2.22222 3.07991 0.0107511
Q2FXV3   27 1.5 0.903563 0.161558
Q2FXG3   33 1.83333 0.903563 0.161558
Q2FVA8   11 0.611111 -1.27278 0.943444
Q2G2C2   26 1.44444 0.903563 0.161558
Q2FYU2   22 1.22222 0.903563 0.161558
Q2FYK5   28 1.55556 0.903563 0.161558
Q2FW35   30 1.66667 0.903563 0.161558
Q2FY52   33 1.83333 0.903563 0.161558
Q9RQP9   28 1.55556 0.903563 0.161558
Q2G039   34 1.88889 0.903563 0.161558
Q2G1E4   20 1.11111 0.903563 0.161558
Q2G0B0   24 1.33333 0.903563 0.161558
Q2FXI7   19 1.05556 0.903563 0.161558
Q2FWN7   24 1.33333 0.903563 0.161558
Q2FV66   12 0.666667 -1.27278 0.943444
Q2FYJ5   20 1.11111 0.903563 0.161558
Q2FYC9   3 0.166667 -1.27278 0.943444
Q2FZC6   32 1.77778 0.903563 0.161558
Q2FXW4   20 1.11111 0.903563 0.161558
Q2FXI1   32 1.77778 0.903563 0.161558
Q2FZF9   22 1.22222 0.903563 0.161558
Q2G171   25 1.38889 0.903563 0.161558
Q2G2P8   28 1.55556 0.903563 0.161558
Q2G2V9   27 1.5 0.903563 0.161558
Q2FV31   22 1.22222 0.903563 0.161558
Q9KJN3   11 0.611111 -1.27278 0.943444
Q2FZV5   25 1.38889 0.903563 0.161558
Q2FWC4   28 1.55556 0.903563 0.161558
Q2FYT0   22 1.22222 0.903563 0.161558
Q2G145   32 1.77778 0.903563 0.161558
Q2G0J0   37 2.05556 3.07991 0.0107511
Q2FZQ3   22 1.22222 0.903563 0.161558
Q2FYE5   22 1.22222 0.903563 0.161558
Q2FWN5   31 1.72222 0.903563 0.161558
Q2FY24   31 1.72222 0.903563 0.161558
Q2FVW7   18 1 0.903563 0.161558
Q2FZ91   25 1.38889 0.903563 0.161558
Q2FWL2   29 1.61111 0.903563 0.161558
Q2FZQ6   16 0.888889 -1.27278 0.943444
P02976   18 1 0.903563 0.161558
Q2G0R7   20 1.11111 0.903563 0.161558
Q2FUU2   24 1.33333 0.903563 0.161558
Q2FZG1   25 1.38889 0.903563 0.161558
Q2G0Z4   25 1.38889 0.903563 0.161558
Q2FZ81   11 0.611111 -1.27278 0.943444
Q2G2J8   36 2 3.07991 0.0107511
Q2FZD7   29 1.61111 0.903563 0.161558
Q2G288   24 1.33333 0.903563 0.161558
Q2FW52   31 1.72222 0.903563 0.161558
Q2FVX4   23 1.27778 0.903563 0.161558
Q2FVN5   24 1.33333 0.903563 0.161558
Q2FY88   28 1.55556 0.903563 0.161558
Q2FWC9   17 0.944444 -1.27278 0.943444
Q2FZS7   30 1.66667 0.903563 0.161558
Q2FZ63   20 1.11111 0.903563 0.161558
Q2G1L8   29 1.61111 0.903563 0.161558
Q2FV17   27 1.5 0.903563 0.161558
Q2FVT8   21 1.16667 0.903563 0.161558
Q2G0W8   26 1.44444 0.903563 0.161558
Q2FV07   10 0.555556 -1.27278 0.943444
Q2G0Q1   32 1.77778 0.903563 0.161558
Q2FY69   25 1.38889 0.903563 0.161558
Q2FZ75   33 1.83333 0.903563 0.161558
Q2G0E5   29 1.61111 0.903563 0.161558
Q2G233   20 1.11111 0.903563 0.161558
Q2FWE1   37 2.05556 3.07991 0.0107511
Q2FVZ2   15 0.833333 -1.27278 0.943444
Q2FYE2   21 1.16667 0.903563 0.161558
Q2G1K6   24 1.2973 0.903563 0.161558
Q2FVT0   20 1.08108 0.903563 0.161558
Q2G0Q9   27 1.45946 0.903563 0.161558
Q2FZ89   31 1.67568 0.903563 0.161558
Q2FVR0   21 1.13514 0.903563 0.161558
Q2FZD9   25 1.35135 0.903563 0.161558
Q2FX85   26 1.40541 0.903563 0.161558
Q2G1B0   11 0.594595 -1.27278 0.943444
Q2G2E4   27 1.45946 0.903563 0.161558
Q2FYK7   29 1.56757 0.903563 0.161558
Q2FZ13   27 1.45946 0.903563 0.161558
Q2FZE6   27 1.45946 0.903563 0.161558
Q2FVI2   24 1.2973 0.903563 0.161558
Q2FZE0   25 1.35135 0.903563 0.161558
Q2FV38   20 1.08108 0.903563 0.161558
Q2FXE2   23 1.24324 0.903563 0.161558
Q2G1Q2   22 1.18919 0.903563 0.161558
Q2FYY8   26 1.40541 0.903563 0.161558
Q2FYN6   27 1.45946 0.903563 0.161558
Q2FV39   36 1.94595 0.903563 0.161558
Q2G130   25 1.35135 0.903563 0.161558
Q2FUR8   23 1.24324 0.903563 0.161558
Q2FXZ3   13 0.702703 -1.27278 0.943444
Q2FYM4   24 1.2973 0.903563 0.161558
Q2FWY1   32 1.72973 0.903563 0.161558
Q2G1V4   27 1.45946 0.903563 0.161558
P0A011   29 1.56757 0.903563 0.161558
Q2FXZ0   32 1.72973 0.903563 0.161558
Q2G0V4   38 2.05405 3.07991 0.0107511
Q2FW34   34 1.83784 0.903563 0.161558
Q2FWC7   27 1.45946 0.903563 0.161558
Q2G0F6   31 1.67568 0.903563 0.161558
Q2G0T0   27 1.45946 0.903563 0.161558
Q2FXM8   23 1.24324 0.903563 0.161558
Q2G0Q8   35 1.89189 0.903563 0.161558
Q2FZ08   26 1.40541 0.903563 0.161558
Q2G160   24 1.2973 0.903563 0.161558
Q2FY78   16 0.864865 -1.27278 0.943444
Q2G2H7   20 1.08108 0.903563 0.161558
Q2FW53   12 0.648649 -1.27278 0.943444
Q2FVX0   38 2.05405 3.07991 0.0107511
Q2G2U5   23 1.24324 0.903563 0.161558
Q2FZR0   30 1.62162 0.903563 0.161558
Q2G1Z9   15 0.810811 -1.27278 0.943444
Q2G1G0   18 0.972973 -1.27278 0.943444
Q2FW57   22 1.18919 0.903563 0.161558
Q9RQP7   24 1.2973 0.903563 0.161558
Q2FXP0   28 1.51351 0.903563 0.161558
Q2FVV1   23 1.24324 0.903563 0.161558
Q2FYU8   22 1.18919 0.903563 0.161558
Q2FZ04   20 1.08108 0.903563 0.161558
Q2FVQ0   25 1.35135 0.903563 0.161558
Q2G151   27 1.45946 0.903563 0.161558
Q2FXF9   23 1.24324 0.903563 0.161558
Q2G242   26 1.40541 0.903563 0.161558
Q2FZQ0   23 1.24324 0.903563 0.161558
Q2G1Q8   25 1.35135 0.903563 0.161558
Q2FYG1   35 1.84211 0.903563 0.161558
Q2G1N3   39 2.05263 3.07991 0.0107511
Q2FV44   37 1.94737 0.903563 0.161558
Q2FXV4   27 1.42105 0.903563 0.161558
Q2G0I1   22 1.15789 0.903563 0.161558
Q2FZY0   20 1.05263 0.903563 0.161558
Q2G295   25 1.31579 0.903563 0.161558
Q2FWH3   28 1.47368 0.903563 0.161558
Q2G072   27 1.42105 0.903563 0.161558
Q2G217   43 2.26316 3.07991 0.0107511
Q2FYP6   33 1.73684 0.903563 0.161558
Q9EZ12   26 1.36842 0.903563 0.161558
Q2FZ48   30 1.57895 0.903563 0.161558
Q2FY16   22 1.15789 0.903563 0.161558
Q2FZU3   21 1.10526 0.903563 0.161558
Q2FVV7   27 1.42105 0.903563 0.161558
Q2FWU0   12 0.631579 -1.27278 0.943444
P0A0Q0   23 1.21053 0.903563 0.161558
Q2FVS3   31 1.63158 0.903563 0.161558
Q2G0I6   32 1.68421 0.903563 0.161558
Q2FYP3   16 0.842105 -1.27278 0.943444
Q2FWM0   27 1.42105 0.903563 0.161558
Q2FZ36   32 1.68421 0.903563 0.161558
Q2G0Y8   27 1.42105 0.903563 0.161558
Q2FXF6   32 1.68421 0.903563 0.161558
Q2FXM7   35 1.84211 0.903563 0.161558
Q2G1A6   24 1.26316 0.903563 0.161558
Q2G138   20 1.05263 0.903563 0.161558
Q2FZR4   25 1.31579 0.903563 0.161558
Q2G162   28 1.47368 0.903563 0.161558
Q2FYH2   15 0.789474 -1.27278 0.943444
Q2FX56   20 1.05263 0.903563 0.161558
Q2FY68   32 1.68421 0.903563 0.161558
Q2G1K1   11 0.578947 -1.27278 0.943444
Q2G1A3   27 1.42105 0.903563 0.161558
Q2FZX4   26 1.36842 0.903563 0.161558
Q2G1M5   26 1.36842 0.903563 0.161558
Q2FVA3   29 1.52632 0.903563 0.161558
Q2G2G4   20 1.05263 0.903563 0.161558
Q2G0U3   22 1.15789 0.903563 0.161558
Q2FXQ6   23 1.21053 0.903563 0.161558
Q2G0S2   23 1.21053 0.903563 0.161558
Q2G168   21 1.10526 0.903563 0.161558
Q2FZB0   36 1.89474 0.903563 0.161558
Q2G119   40 2.10526 3.07991 0.0107511
Q2FVJ7   26 1.36842 0.903563 0.161558
Q2FY30   29 1.52632 0.903563 0.161558
Q2FXR3   23 1.21053 0.903563 0.161558
Q2G1Z0   27 1.42105 0.903563 0.161558
Q2G0A9   26 1.36842 0.903563 0.161558
O33599   12 0.631579 -1.27278 0.943444
Q2FZ55   33 1.73684 0.903563 0.161558
Q2FYS0   24 1.26316 0.903563 0.161558
Q2G248   25 1.31579 0.903563 0.161558
Q2G049   33 1.73684 0.903563 0.161558
Q2FVA5   12 0.631579 -1.27278 0.943444
Q2FUX8   42 2.21053 3.07991 0.0107511
Q2G123   21 1.10526 0.903563 0.161558
Q2FVH0   35 1.84211 0.903563 0.161558
Q2FV01   29 1.52632 0.903563 0.161558
Q2G2L2   27 1.42105 0.903563 0.161558
Q2FYW3   25 1.31579 0.903563 0.161558
Q2FZZ0   28 1.47368 0.903563 0.161558
Q2FVV8   24 1.26316 0.903563 0.161558
Q2G2W0   30 1.53846 0.903563 0.161558
Q2G041   16 0.820513 -1.27278 0.943444
P0A0B9   26 1.33333 0.903563 0.161558
Q2FYI6   24 1.23077 0.903563 0.161558
Q2G2S2   22 1.12821 0.903563 0.161558
Q2FVQ8   17 0.871795 -1.27278 0.943444
Q2FVT2   32 1.64103 0.903563 0.161558
Q2G1Z5   19 0.974359 -1.27278 0.943444
Q2G2A4   23 1.17949 0.903563 0.161558
P60393   30 1.53846 0.903563 0.161558
Q2G0P6   29 1.48718 0.903563 0.161558
Q2FW04   32 1.64103 0.903563 0.161558
Q2FYY9   26 1.33333 0.903563 0.161558
Q2FWP2   30 1.53846 0.903563 0.161558
Q2FVW4   34 1.74359 0.903563 0.161558
Q2FY63   23 1.17949 0.903563 0.161558
Q2FZ68   24 1.23077 0.903563 0.161558
Q2G1E2   26 1.33333 0.903563 0.161558
Q2G2T8   21 1.07692 0.903563 0.161558
Q2FY71   20 1.02564 0.903563 0.161558
Q2FVI1   24 1.23077 0.903563 0.161558
Q2G0W2   19 0.974359 -1.27278 0.943444
Q2G238   24 1.23077 0.903563 0.161558
Q2FZR1   27 1.38462 0.903563 0.161558
Q2FXN2   29 1.48718 0.903563 0.161558
Q2FXH6   21 1.07692 0.903563 0.161558
Q2FXM3   33 1.69231 0.903563 0.161558
Q2FZW3   31 1.58974 0.903563 0.161558
Q2FWM9   16 0.820513 -1.27278 0.943444
Q2FUW9   22 1.12821 0.903563 0.161558
Q2FW91   31 1.58974 0.903563 0.161558
Q2G137   14 0.717949 -1.27278 0.943444
Q2FVM0   25 1.28205 0.903563 0.161558
Q2G057   25 1.28205 0.903563 0.161558
Q2FXP5   25 1.28205 0.903563 0.161558
Q2G1H2   22 1.12821 0.903563 0.161558
Q2FX99   15 0.769231 -1.27278 0.943444
Q2G0J4   28 1.4359 0.903563 0.161558
Q2FX74   15 0.769231 -1.27278 0.943444
Q2G1J9   26 1.33333 0.903563 0.161558
Q2G1F7   20 1.02564 0.903563 0.161558
Q2G2R8   19 0.974359 -1.27278 0.943444
Q2FW32   20 1.02564 0.903563 0.161558
Q2FXZ4   21 1.07692 0.903563 0.161558
Q2FUT0   17 0.871795 -1.27278 0.943444
Q2G084   22 1.12821 0.903563 0.161558
Q2G148   33 1.69231 0.903563 0.161558
Q2FYR0   20 1.02564 0.903563 0.161558
Q2FW86   26 1.33333 0.903563 0.161558
Q2FW01   23 1.17949 0.903563 0.161558
Q2FUX9   25 1.28205 0.903563 0.161558
Q2G212   20 1.02564 0.903563 0.161558
Q2FZ84   18 0.923077 -1.27278 0.943444
Q2G0Y0   35 1.79487 0.903563 0.161558
Q2FYU4   27 1.38462 0.903563 0.161558
Q2G223   14 0.717949 -1.27278 0.943444
Q2G136   25 1.28205 0.903563 0.161558
Q2G0G6   24 1.23077 0.903563 0.161558
Q2FWY6   23 1.17949 0.903563 0.161558
Q2FWZ2   23 1.17949 0.903563 0.161558
Q2G240   26 1.33333 0.903563 0.161558
O05154   22 1.12821 0.903563 0.161558
Q2FXP4   23 1.17949 0.903563 0.161558
Q2FVH5   23 1.17949 0.903563 0.161558
Q2FYP0   27 1.35 0.903563 0.161558
Q2FUW5   14 0.7 -1.27278 0.943444
Q2FX66   6 0.3 -1.27278 0.943444
Q2G1P4   24 1.2 0.903563 0.161558
Q2FYI9   25 1.25 0.903563 0.161558
Q2G0I7   21 1.05 0.903563 0.161558
Q2FXQ9   29 1.45 0.903563 0.161558
Q2FXL0   27 1.35 0.903563 0.161558
Q2FYR7   37 1.85 0.903563 0.161558
Q2G1W4   29 1.45 0.903563 0.161558
Q2G2C8   41 2.05 3.07991 0.0107511
Q2G163   31 1.55 0.903563 0.161558
Q2FWL9   25 1.25 0.903563 0.161558
Q2FZH3   24 1.2 0.903563 0.161558
Q2FZR5   27 1.35 0.903563 0.161558
Q2G1W6   27 1.35 0.903563 0.161558
Q2FWA5   26 1.3 0.903563 0.161558
Q2FX17   29 1.45 0.903563 0.161558
Q2FXY1   34 1.7 0.903563 0.161558
Q2G2W1   22 1.1 0.903563 0.161558
Q2FV06   24 1.2 0.903563 0.161558
Q2FYW6   34 1.7 0.903563 0.161558
Q2G281   28 1.4 0.903563 0.161558
Q2G227   30 1.5 0.903563 0.161558
Q2FWZ5   34 1.7 0.903563 0.161558
Q2FZX0   26 1.3 0.903563 0.161558
Q2FV51   30 1.5 0.903563 0.161558
Q2G082   20 1 0.903563 0.161558
Q2FWX4   2 0.1 -1.27278 0.943444
Q2FZT1   24 1.2 0.903563 0.161558
Q2FYF3   21 1.05 0.903563 0.161558
Q2FXW9   15 0.75 -1.27278 0.943444
O34090   27 1.35 0.903563 0.161558
Q2FVE1   31 1.55 0.903563 0.161558
Q2FZL5   26 1.3 0.903563 0.161558
Q2G258   28 1.4 0.903563 0.161558
Q2FZW5   26 1.3 0.903563 0.161558
Q2FW63   27 1.35 0.903563 0.161558
Q2FXB4   24 1.2 0.903563 0.161558
Q2G1T5   5 0.25 -1.27278 0.943444
Q2G1J5   29 1.45 0.903563 0.161558
Q2G0V0   25 1.25 0.903563 0.161558
Q2G0M7   28 1.4 0.903563 0.161558
Q2G1I5   31 1.55 0.903563 0.161558
Q2G146   34 1.7 0.903563 0.161558
Q2G1P6   32 1.6 0.903563 0.161558
Q2G1W8   24 1.17073 0.903563 0.161558
Q2G035   32 1.56098 0.903563 0.161558
Q2G1I3   29 1.41463 0.903563 0.161558
Q2FWM2   22 1.07317 0.903563 0.161558
Q2FYJ3   35 1.70732 0.903563 0.161558
Q2G0L8   22 1.07317 0.903563 0.161558
Q2G164   26 1.26829 0.903563 0.161558
Q2FVT7   27 1.31707 0.903563 0.161558
Q2G1R3   29 1.41463 0.903563 0.161558
Q2G1T6   28 1.36585 0.903563 0.161558
Q2FZN7   29 1.41463 0.903563 0.161558
Q2FY83   29 1.41463 0.903563 0.161558
Q2FZX9   30 1.46341 0.903563 0.161558
Q2FYL5   30 1.46341 0.903563 0.161558
Q2G218   22 1.07317 0.903563 0.161558
Q2G0M5   30 1.46341 0.903563 0.161558
Q2FW78   30 1.46341 0.903563 0.161558
P52078   25 1.21951 0.903563 0.161558
Q7X2S2   25 1.21951 0.903563 0.161558
Q2FZG4   35 1.70732 0.903563 0.161558
Q2G0M4   26 1.26829 0.903563 0.161558
Q2FVA2   21 1.02439 0.903563 0.161558
Q2G115   28 1.36585 0.903563 0.161558
Q2G0M8   28 1.36585 0.903563 0.161558
Q2G1U4   23 1.12195 0.903563 0.161558
Q2G1D0   34 1.65854 0.903563 0.161558
Q2G2S0   24 1.17073 0.903563 0.161558
Q2G2N5   27 1.31707 0.903563 0.161558
Q2G222   30 1.46341 0.903563 0.161558
Q2G1C8   27 1.31707 0.903563 0.161558
Q2FV40   33 1.60976 0.903563 0.161558
Q2FXT1   18 0.878049 -1.27278 0.943444
Q2FZZ2   28 1.36585 0.903563 0.161558
Q2FY01   34 1.65854 0.903563 0.161558
Q2FVJ8   31 1.5122 0.903563 0.161558
Q2FXK2   25 1.21951 0.903563 0.161558
Q2FUS7   26 1.26829 0.903563 0.161558
Q2FVP1   23 1.12195 0.903563 0.161558
Q2FYN7   7 0.341463 -1.27278 0.943444
P69848   29 1.41463 0.903563 0.161558
Q2FWN8   31 1.5122 0.903563 0.161558
Q2FV62   29 1.41463 0.903563 0.161558
Q2FWW7   31 1.5122 0.903563 0.161558
Q2G1Y5   26 1.26829 0.903563 0.161558
Q2FXA3   28 1.36585 0.903563 0.161558
Q2FYV3   42 2.04878 3.07991 0.0107511
Q2G1H4   32 1.56098 0.903563 0.161558
Q2G038   41 2 3.07991 0.0107511
Q2G161   22 1.07317 0.903563 0.161558
Q2FYV1   22 1.07317 0.903563 0.161558
Q2FZ09   24 1.17073 0.903563 0.161558
Q2FW90   28 1.36585 0.903563 0.161558
Q2G290   31 1.5122 0.903563 0.161558
P60611   24 1.17073 0.903563 0.161558
Q2FV58   27 1.31707 0.903563 0.161558
Q2G0C6   27 1.31707 0.903563 0.161558
Q2G050   22 1.07317 0.903563 0.161558
Q2G0V2   29 1.41463 0.903563 0.161558
Q2FVQ4   29 1.41463 0.903563 0.161558
Q2G094   18 0.857143 -1.27278 0.943444
Q2FY59   31 1.47619 0.903563 0.161558
Q2FVX7   33 1.57143 0.903563 0.161558
Q2FVP4   24 1.14286 0.903563 0.161558
Q2G185   19 0.904762 -1.27278 0.943444
Q2FXP8   20 0.952381 -1.27278 0.943444
Q2G275   28 1.33333 0.903563 0.161558
Q2G1D9   33 1.57143 0.903563 0.161558
Q2FXI3   20 0.952381 -1.27278 0.943444
Q2FYM2   23 1.09524 0.903563 0.161558
P14738   6 0.285714 -1.27278 0.943444
Q2G2Q2   26 1.2381 0.903563 0.161558
Q2G0M9   32 1.52381 0.903563 0.161558
Q2FY67   22 1.04762 0.903563 0.161558
Q2FWX8   2 0.0952381 -1.27278 0.943444
Q2FUT9   28 1.33333 0.903563 0.161558
Q2FZS0   27 1.28571 0.903563 0.161558
Q2G2A8   32 1.52381 0.903563 0.161558
Q2FUY2   2 0.0952381 -1.27278 0.943444
Q2FZL8   24 1.14286 0.903563 0.161558
Q2FW93   8 0.380952 -1.27278 0.943444
Q2G1L7   30 1.42857 0.903563 0.161558
Q2FW41   22 1.04762 0.903563 0.161558
Q2FZY6   29 1.38095 0.903563 0.161558
Q2G042   19 0.904762 -1.27278 0.943444
Q2FWK2   34 1.61905 0.903563 0.161558
Q2FYF4   28 1.33333 0.903563 0.161558
Q2FZP2   18 0.857143 -1.27278 0.943444
Q2G1G7   19 0.904762 -1.27278 0.943444
Q2G1H5   24 1.14286 0.903563 0.161558
Q2G2S7   17 0.809524 -1.27278 0.943444
Q2FY53   33 1.57143 0.903563 0.161558
Q2G1N2   35 1.66667 0.903563 0.161558
Q2G2V2   21 1 0.903563 0.161558
Q2G1H6   27 1.28571 0.903563 0.161558
Q2FZA9   25 1.19048 0.903563 0.161558
Q2FXI5   29 1.38095 0.903563 0.161558
Q2G206   29 1.38095 0.903563 0.161558
Q2FWN6   25 1.19048 0.903563 0.161558
Q2FUQ2   24 1.14286 0.903563 0.161558
Q2G1K3   25 1.19048 0.903563 0.161558
Q2FZ76   27 1.28571 0.903563 0.161558
Q2FY54   18 0.857143 -1.27278 0.943444
Q2G289   30 1.42857 0.903563 0.161558
Q2FY14   29 1.38095 0.903563 0.161558
Q2FV77   28 1.33333 0.903563 0.161558
Q2G064   31 1.47619 0.903563 0.161558
Q2G033   29 1.38095 0.903563 0.161558
Q2G198   16 0.761905 -1.27278 0.943444
Q2G0K4   30 1.42857 0.903563 0.161558
Q2G0V3   44 2.09524 3.07991 0.0107511
Q2FWE2   29 1.34884 0.903563 0.161558
Q2G089   23 1.06977 0.903563 0.161558
Q2FZL3   21 0.976744 -1.27278 0.943444
Q2G087   26 1.2093 0.903563 0.161558
Q2G0A7   27 1.25581 0.903563 0.161558
Q2FVF9   26 1.2093 0.903563 0.161558
Q2G071   27 1.25581 0.903563 0.161558
Q2FUZ2   22 1.02326 0.903563 0.161558
Q2FY27   34 1.5814 0.903563 0.161558
Q2FXX4   32 1.48837 0.903563 0.161558
Q2G1E6   22 1.02326 0.903563 0.161558
Q2G1G5   23 1.06977 0.903563 0.161558
Q2G2Q3   19 0.883721 -1.27278 0.943444
Q2FZF0   13 0.604651 -1.27278 0.943444
Q2G2D2   25 1.16279 0.903563 0.161558
Q2FXT4   33 1.53488 0.903563 0.161558
Q2FZI8   26 1.2093 0.903563 0.161558
Q2FUS8   2 0.0930233 -1.27278 0.943444
Q2FVR9   30 1.39535 0.903563 0.161558
Q2FXP2   23 1.06977 0.903563 0.161558
Q2FX94   23 1.06977 0.903563 0.161558
Q2G2A5   32 1.48837 0.903563 0.161558
Q2FZP7   33 1.53488 0.903563 0.161558
Q2G1R7   33 1.53488 0.903563 0.161558
Q2G015   5 0.232558 -1.27278 0.943444
Q2FZF4   36 1.67442 0.903563 0.161558
Q2G1E5   22 1.02326 0.903563 0.161558
Q2FWH9   24 1.11628 0.903563 0.161558
Q2G069   20 0.930233 -1.27278 0.943444
Q2FZK3   29 1.34884 0.903563 0.161558
Q2FZU5   40 1.86047 0.903563 0.161558
Q2FYT4   18 0.837209 -1.27278 0.943444
Q2FWK4   27 1.25581 0.903563 0.161558
Q2FY40   33 1.53488 0.903563 0.161558
Q2FWY4   22 1.02326 0.903563 0.161558
Q2G156   28 1.30233 0.903563 0.161558
Q2G045   21 0.976744 -1.27278 0.943444
Q2FZS6   26 1.2093 0.903563 0.161558
Q2FYC7   24 1.11628 0.903563 0.161558
Q2FW73   27 1.25581 0.903563 0.161558
Q2G1H3   32 1.48837 0.903563 0.161558
Q2FXJ6   16 0.744186 -1.27278 0.943444
Q2FUS2   24 1.09091 0.903563 0.161558
Q2G120   39 1.77273 0.903563 0.161558
Q2G2T9   23 1.04545 0.903563 0.161558
Q2G1N9   31 1.40909 0.903563 0.161558
Q2FXL9   28 1.27273 0.903563 0.161558
Q2G0W4   28 1.27273 0.903563 0.161558
Q2G0R6   26 1.18182 0.903563 0.161558
Q2G1C4   32 1.45455 0.903563 0.161558
Q2FWY9   37 1.68182 0.903563 0.161558
Q2G1K4   31 1.40909 0.903563 0.161558
Q2FYK3   27 1.22727 0.903563 0.161558
Q2G1N4   24 1.09091 0.903563 0.161558
Q2G065   30 1.36364 0.903563 0.161558
Q2FX88   29 1.31818 0.903563 0.161558
Q2FVW9   28 1.27273 0.903563 0.161558
Q2G1E0   9 0.409091 -1.27278 0.943444
Q2G2P2   31 1.40909 0.903563 0.161558
Q2G0V5   24 1.09091 0.903563 0.161558
Q2FWA2   25 1.13636 0.903563 0.161558
Q2FZU1   33 1.5 0.903563 0.161558
Q2FX77   24 1.09091 0.903563 0.161558
Q2FW75   26 1.18182 0.903563 0.161558
Q2FUT5   23 1.04545 0.903563 0.161558
Q2G234   23 1.04545 0.903563 0.161558
Q2FZU6   30 1.36364 0.903563 0.161558
Q2G1Y2   24 1.09091 0.903563 0.161558
Q2FXN7   14 0.636364 -1.27278 0.943444
Q2G2J3   26 1.18182 0.903563 0.161558
Q2G0G1   30 1.36364 0.903563 0.161558
Q2FW62   26 1.18182 0.903563 0.161558
Q2FUP7   28 1.27273 0.903563 0.161558
Q2G1J3   32 1.45455 0.903563 0.161558
Q2FZ15   28 1.27273 0.903563 0.161558
Q2G1D3   20 0.909091 -1.27278 0.943444
Q2G0K2   32 1.45455 0.903563 0.161558
Q2FWC1   35 1.59091 0.903563 0.161558
Q2FXM5   44 2 3.07991 0.0107511
Q2FY46   22 1 0.903563 0.161558
Q2G1K0   36 1.63636 0.903563 0.161558
Q2FXT6   27 1.22727 0.903563 0.161558
Q2FZM4   31 1.40909 0.903563 0.161558
Q2FXG1   26 1.18182 0.903563 0.161558
Q2FXL1   32 1.45455 0.903563 0.161558
Q2FWX5   22 1 0.903563 0.161558
# cudaSaTabsearch LTYPE = T LORDER = F LSOLN = F
# QUERY ID = PF13700 
# DBFILE = ./tableaux.ascii.DB                                                             
Q2G1I1   30 1.33333 0.903563  0.161558
Q2G1K2   34 1.51111 0.903563  0.161558
Q2FUU5   34 1.51111 0.903563  0.161558
Q2FXB6   26 1.15556 0.903563  0.161558
Q2FZU2   24 1.06667 0.903563  0.161558
Q2FZK0   20 0.888889 -1.27278  0.943444
Q2FY33   23 1.02222 0.903563  0.161558
Q2G098   29 1.28889 0.903563  0.161558
Q2FZ46   29 1.28889 0.903563  0.161558
Q2FZQ5   26 1.15556 0.903563  0.161558
Q2FXU8   35 1.55556 0.903563  0.161558
Q9EZ08   26 1.15556 0.903563  0.161558
Q2G1B9   35 1.55556 0.903563  0.161558
Q2FZ73   34 1.51111 0.903563  0.161558
Q2FY35   24 1.06667 0.903563  0.161558
Q2FZ16   27 1.2 0.903563  0.161558
Q2FYR2   30 1.33333 0.903563  0.161558
Q2FWY3   6 0.266667 -1.27278  0.943444
Q2G2F5   31 1.37778 0.903563  0.161558
Q2G032   22 0.977778 -1.27278  0.943444
Q2FZ10   26 1.15556 0.903563  0.161558
Q2G255   32 1.42222 0.903563  0.161558
Q2G0X6   26 1.15556 0.903563  0.161558
Q2FYH0   29 1.28889 0.903563  0.161558
Q2FXJ9   38 1.68889 0.903563  0.161558
Q2FZT4   19 0.844444 -1.27278  0.943444
Q2FVE6   29 1.28889 0.903563  0.161558
Q2FYD3   7 0.311111 -1.27278  0.943444
Q2FXT5   23 1.02222 0.903563  0.161558
Q2FY60   30 1.33333 0.903563  0.161558
Q2G2D7   26 1.15556 0.903563  0.161558
Q2FX16   25 1.11111 0.903563  0.161558
Q2FZ34   29 1.28889 0.903563  0.161558
Q2G1S4   29 1.28889 0.903563  0.161558
Q2G147   29 1.28889 0.903563  0.161558
Q2G1J7   35 1.55556 0.903563  0.161558
Q2G2A7   29 1.28889 0.903563  0.161558
Q2G2M6   31 1.37778 0.903563  0.161558
Q2FV30   23 1.02222 0.903563  0.161558
Q2FVL5   25 1.11111 0.903563  0.161558
Q2FXY0   22 0.977778 -1.27278  0.943444
Q2FZL1   32 1.42222 0.903563  0.161558
Q2FW45   43 1.91111 0.903563  0.161558
Q2FZU0   37 1.6087 0.903563  0.161558
Q2FWZ0   29 1.26087 0.903563  0.161558
Q2G2H5   30 1.30435 0.903563  0.161558
Q2FYG9   28 1.21739 0.903563  0.161558
Q2G2X6   27 1.17391 0.903563  0.161558
Q2G155   29 1.26087 0.903563  0.161558
Q2FXY9   32 1.3913 0.903563  0.161558
Q2FZ37   24 1.04348 0.903563  0.161558
Q2FVI7   33 1.43478 0.903563  0.161558
Q2FYS1   26 1.13043 0.903563  0.161558
Q2FXL5   38 1.65217 0.903563  0.161558
Q2G1J4   28 1.21739 0.903563  0.161558
Q2FWZ3   18 0.782609 -1.27278  0.943444
Q2G2P7   30 1.30435 0.903563  0.161558
Q2FVH3   34 1.47826 0.903563  0.161558
Q2FZ31   32 1.3913 0.903563  0.161558
Q2G283   26 1.13043 0.903563  0.161558
Q2FZ66   24 1.04348 0.903563  0.161558
Q2FWY7   27 1.17391 0.903563  0.161558
Q2G1F9   29 1.26087 0.903563  0.161558
Q2FZJ4   25 1.08696 0.903563  0.161558
Q2FZQ1   25 1.08696 0.903563  0.161558
Q2FY80   13 0.565217 -1.27278  0.943444
Q2G2D4   35 1.52174 0.903563  0.161558
Q2FYP1   26 1.13043 0.903563  0.161558
Q2FYF9   13 0.565217 -1.27278  0.943444
Q2G0B3   24 1.04348 0.903563  0.161558
Q2FUT8   31 1.34783 0.903563  0.161558
Q2FYR1   28 1.21739 0.903563  0.161558
Q2FYL3   25 1.08696 0.903563  0.161558
Q2FVG4   24 1.04348 0.903563  0.161558
Q2FVP8   15 0.652174 -1.27278  0.943444
Q2FZ28   34 1.44681 0.903563  0.161558
Q2G1F0   22 0.93617 -1.27278  0.943444
P95689   26 1.10638 0.903563  0.161558
Q2FYH6   26 1.10638 0.903563  0.161558
Q2FXD1   19 0.808511 -1.27278  0.943444
Q2G0X5   23 0.978723 -1.27278  0.943444
Q2FXN8   27 1.14894 0.903563  0.161558
Q2G0N0   24 1.02128 0.903563  0.161558
Q2G268   29 1.23404 0.903563  0.161558
Q2FV61   27 1.14894 0.903563  0.161558
Q2FXL7   22 0.93617 -1.27278  0.943444
Q2FUR5   22 0.93617 -1.27278  0.943444
Q2FXV6   29 1.23404 0.903563  0.161558
Q2G2C5   37 1.57447 0.903563  0.161558
Q2FVJ6   30 1.2766 0.903563  0.161558
Q2G1Y4   29 1.23404 0.903563  0.161558
Q2FVI0   25 1.06383 0.903563  0.161558
Q2FXJ8   25 1.06383 0.903563  0.161558
Q2FZU7   27 1.14894 0.903563  0.161558
Q2G2X4   31 1.31915 0.903563  0.161558
Q2FZA8   28 1.19149 0.903563  0.161558
Q2FW96   30 1.2766 0.903563  0.161558
Q2FYV4   28 1.19149 0.903563  0.161558
O07325   32 1.3617 0.903563  0.161558
Q2G1C1   29 1.23404 0.903563  0.161558
Q2FZR9   33 1.40426 0.903563  0.161558
Q2FVW3   29 1.23404 0.903563  0.161558
Q2G124   35 1.48936 0.903563  0.161558
P0C0V7   36 1.53191 0.903563  0.161558
Q2FX52   26 1.08333 0.903563  0.161558
Q2G2C7   26 1.08333 0.903563  0.161558
Q2G2D5   34 1.41667 0.903563  0.161558
Q2FXQ7   40 1.66667 0.903563  0.161558
Q2FZW0   22 0.916667 -1.27278  0.943444
Q2FVG3   29 1.20833 0.903563  0.161558
Q2FXR4   28 1.16667 0.903563  0.161558
Q2FZ67   30 1.25 0.903563  0.161558
Q2G243   21 0.875 -1.27278  0.943444
Q2FV76   30 1.25 0.903563  0.161558
Q2FVZ4   28 1.16667 0.903563  0.161558
Q2FWC5   26 1.08333 0.903563  0.161558
Q2FZY3   27 1.125 0.903563  0.161558
Q2FWH5   28 1.16667 0.903563  0.161558
Q2G241   32 1.33333 0.903563  0.161558
Q2FV35   23 0.958333 -1.27278  0.943444
Q2G0T5   25 1.04167 0.903563  0.161558
Q2G1A9   27 1.125 0.903563  0.161558
Q2FYU7   33 1.375 0.903563  0.161558
Q2G2E0   22 0.916667 -1.27278  0.943444
Q2FVT6   32 1.33333 0.903563  0.161558
Q2G0D7   28 1.16667 0.903563  0.161558
Q2G1M6   25 1.04167 0.903563  0.161558
Q2G0A6   27 1.125 0.903563  0.161558
Q2FUY6   25 1.04167 0.903563  0.161558
Q2FYJ2   28 1.16667 0.903563  0.161558
Q2G2E5   22 0.897959 -1.27278  0.943444
Q2G2P5   28 1.14286 0.903563  0.161558
Q2G1R6   27 1.10204 0.903563  0.161558
Q2FYF0   37 1.5102 0.903563  0.161558
Q2FVH8   28 1.14286 0.903563  0.161558
Q2FUU3   25 1.02041 0.903563  0.161558
Q2FVG8   28 1.14286 0.903563  0.161558
Q9ZAH5   24 0.979592 -1.27278  0.943444
Q2G2U0   25 1.02041 0.903563  0.161558
Q2FYR4   37 1.5102 0.903563  0.161558
Q2G256   32 1.30612 0.903563  0.161558
Q2FVY0   18 0.734694 -1.27278  0.943444
Q2G0Q2   22 0.897959 -1.27278  0.943444
Q2G0R2   29 1.18367 0.903563  0.161558
Q2G0Q3   22 0.897959 -1.27278  0.943444
Q2FWZ9   32 1.30612 0.903563  0.161558
Q53705   20 0.816327 -1.27278  0.943444
Q2G2U3   21 0.857143 -1.27278  0.943444
Q2FYY6   26 1.06122 0.903563  0.161558
Q2FWL3   28 1.14286 0.903563  0.161558
Q2FY50   22 0.897959 -1.27278  0.943444
Q2FXN4   33 1.34694 0.903563  0.161558
Q2G179   19 0.77551 -1.27278  0.943444
Q2G1L6   23 0.938776 -1.27278  0.943444
Q2FXU4   26 1.06122 0.903563  0.161558
Q2G1E9   29 1.18367 0.903563  0.161558
Q2G232   30 1.22449 0.903563  0.161558
Q2FXH9   31 1.26531 0.903563  0.161558
Q2G0X3   6 0.244898 -1.27278  0.943444
Q2FXD0   26 1.06122 0.903563  0.161558
Q2G0G3   32 1.30612 0.903563  0.161558
Q2FWW3   28 1.14286 0.903563  0.161558
Q2FYG0   25 1 0.903563  0.161558
Q2FZS9   24 0.96 -1.27278  0.943444
Q2FYS2   27 1.08 0.903563  0.161558
Q2G2U4   16 0.64 -1.27278  0.943444
Q2FWJ9   40 1.6 0.903563  0.161558
Q2FWF0   35 1.4 0.903563  0.161558
Q2FXR9   33 1.32 0.903563  0.161558
Q2FZV7   24 0.96 -1.27278  0.943444
Q2G1W0   40 1.6 0.903563  0.161558
Q2G2I0   26 1.04 0.903563  0.161558
Q2G153   26 1.04 0.903563  0.161558
Q2FWD7   33 1.32 0.903563  0.161558
Q2FY15   33 1.32 0.903563  0.161558
Q2FV54   25 1 0.903563  0.161558
Q2FZ74   25 1 0.903563  0.161558
Q2FYV5   26 1.04 0.903563  0.161558
Q2G2I1   13 0.52 -1.27278  0.943444
Q2FXZ6   33 1.32 0.903563  0.161558
Q2G0U0   25 1 0.903563  0.161558
Q2G0Y6   28 1.12 0.903563  0.161558
Q2FXJ0   27 1.08 0.903563  0.161558
Q2FY43   31 1.21569 0.903563  0.161558
Q2FWM1   6 0.235294 -1.27278  0.943444
Q2FVJ1   25 0.980392 -1.27278  0.943444
Q2G0K3   28 1.09804 0.903563  0.161558
Q2FY66   32 1.2549 0.903563  0.161558
Q2FW99   27 1.05882 0.903563  0.161558
Q2FV10   30 1.17647 0.903563  0.161558
Q2FXJ5   31 1.21569 0.903563  0.161558
Q2FX69   5 0.196078 -1.27278  0.943444
Q2G0B2   25 0.980392 -1.27278  0.943444
Q2FX14   35 1.37255 0.903563  0.161558
Q2FYD8   28 1.09804 0.903563  0.161558
Q2FWE5   26 1.01961 0.903563  0.161558
Q2G2A3   25 0.980392 -1.27278  0.943444
Q2FZH8   25 0.980392 -1.27278  0.943444
Q2FX51   29 1.13725 0.903563  0.161558
Q2FWE8   28 1.09804 0.903563  0.161558
Q2G088   28 1.09804 0.903563  0.161558
Q2G028   30 1.15385 0.903563  0.161558
Q2G1S3   25 0.961538 -1.27278  0.943444
Q2FYN4   31 1.19231 0.903563  0.161558
Q2FX86   33 1.26923 0.903563  0.161558
Q2G2S8   22 0.846154 -1.27278  0.943444
Q2FUW8   29 1.11538 0.903563  0.161558
Q2FWD4   24 0.923077 -1.27278  0.943444
Q2FVH6   24 0.923077 -1.27278  0.943444
Q2G029   31 1.19231 0.903563  0.161558
Q2G1R5   25 0.961538 -1.27278  0.943444
Q2FX65   14 0.538462 -1.27278  0.943444
Q2FZV6   37 1.42308 0.903563  0.161558
Q2G1P1   24 0.923077 -1.27278  0.943444
Q2FVU4   23 0.884615 -1.27278  0.943444
Q2FVT5   33 1.26923 0.903563  0.161558
Q2G2H4   12 0.461538 -1.27278  0.943444
Q2FZ58   28 1.07692 0.903563  0.161558
Q2FVJ2   23 0.884615 -1.27278  0.943444
Q2FXW5   22 0.846154 -1.27278  0.943444
Q2FWK1   36 1.38462 0.903563  0.161558
Q2G031   29 1.11538 0.903563  0.161558
Q2G0U1   28 1.07692 0.903563  0.161558
Q2FW46   22 0.846154 -1.27278  0.943444
Q2FZY5   42 1.61538 0.903563  0.161558
Q2FZI5   30 1.13208 0.903563  0.161558
Q2FYR9   29 1.09434 0.903563  0.161558
Q2FZ92   32 1.20755 0.903563  0.161558
Q2G1D5   32 1.20755 0.903563  0.161558
Q2FXM2   28 1.0566 0.903563  0.161558
Q2FVM2   28 1.0566 0.903563  0.161558
Q2FZN2   22 0.830189 -1.27278  0.943444
Q2G1U8   28 1.0566 0.903563  0.161558
Q2FVS7   18 0.679245 -1.27278  0.943444
Q2FWB5   30 1.13208 0.903563  0.161558
Q2FXX1   31 1.16981 0.903563  0.161558
Q2G2J9   27 1.01887 0.903563  0.161558
Q2G0Y7   22 0.830189 -1.27278  0.943444
Q2FW81   26 0.981132 -1.27278  0.943444
Q2FWK3   27 1.01887 0.903563  0.161558
Q2FY34   26 0.981132 -1.27278  0.943444
Q2FXF8   29 1.09434 0.903563  0.161558
Q2FXI9   27 1.01887 0.903563  0.161558
Q05615   26 0.962963 -1.27278  0.943444
Q2FUW4   25 0.925926 -1.27278  0.943444
Q2FVF4   32 1.18519 0.903563  0.161558
Q2FWI3   23 0.851852 -1.27278  0.943444
Q2FWG8   25 0.925926 -1.27278  0.943444
Q2G0R0   29 1.07407 0.903563  0.161558
Q2G0I4   26 0.962963 -1.27278  0.943444
Q2FV67   31 1.14815 0.903563  0.161558
Q2G091   26 0.962963 -1.27278  0.943444
Q2G1U1   20 0.740741 -1.27278  0.943444
Q2FUX7   26 0.962963 -1.27278  0.943444
Q2FY51   27 1 0.903563  0.161558
Q2FYP2   31 1.14815 0.903563  0.161558
Q2G0F8   30 1.11111 0.903563  0.161558
Q2FXH5   29 1.07407 0.903563  0.161558
Q2G193   30 1.11111 0.903563  0.161558
Q2FWD6   27 1 0.903563  0.161558
Q2FZ98   30 1.09091 0.903563  0.161558
Q2FYQ2   32 1.16364 0.903563  0.161558
Q2FWL5   31 1.12727 0.903563  0.161558
Q2FV16   33 1.2 0.903563  0.161558
Q2FWX9   34 1.23636 0.903563  0.161558
Q2G1J0   28 1.01818 0.903563  0.161558
Q2G235   22 0.8 -1.27278  0.943444
Q2FXK1   26 0.945455 -1.27278  0.943444
Q2FWF4   25 0.909091 -1.27278  0.943444
Q2FZC8   32 1.16364 0.903563  0.161558
Q2FZQ4   26 0.945455 -1.27278  0.943444
O52582   22 0.8 -1.27278  0.943444
Q2FZI6   24 0.872727 -1.27278  0.943444
Q2FUW7   27 0.981818 -1.27278  0.943444
Q2G2M9   23 0.836364 -1.27278  0.943444
Q2FZD0   20 0.727273 -1.27278  0.943444
Q2FWK7   31 1.12727 0.903563  0.161558
Q2FWU4   3 0.109091 -1.27278  0.943444
Q2FUX4   35 1.27273 0.903563  0.161558
Q2G2V3   25 0.909091 -1.27278  0.943444
O05204   30 1.09091 0.903563  0.161558
Q2FYC2   29 1.03571 0.903563  0.161558
Q2FZP6   35 1.25 0.903563  0.161558
Q2G0L2   29 1.03571 0.903563  0.161558
Q2FZV1   23 0.821429 -1.27278  0.943444
Q2FVQ5   31 1.10714 0.903563  0.161558
Q2FZW6   28 1 0.903563  0.161558
Q2FZI3   27 0.964286 -1.27278  0.943444
Q2G219   31 1.10714 0.903563  0.161558
Q2FZR2   29 1.03571 0.903563  0.161558
Q2FXZ2   25 0.892857 -1.27278  0.943444
Q2FYC6   32 1.14286 0.903563  0.161558
Q2FYZ5   35 1.22807 0.903563  0.161558
Q2FWN4   28 0.982456 -1.27278  0.943444
Q2G221   21 0.736842 -1.27278  0.943444
Q2FZX5   28 0.982456 -1.27278  0.943444
Q2FUW3   30 1.05263 0.903563  0.161558
Q2G2H3   22 0.77193 -1.27278  0.943444
Q2FY08   26 0.912281 -1.27278  0.943444
Q2FXU5   21 0.736842 -1.27278  0.943444
Q2G1F8   28 0.982456 -1.27278  0.943444
Q2FYW4   23 0.807018 -1.27278  0.943444
Q2G142   33 1.15789 0.903563  0.161558
Q2G1U3   31 1.08772 0.903563  0.161558
Q2FZ18   26 0.912281 -1.27278  0.943444
Q2FV24   26 0.912281 -1.27278  0.943444
Q2G1C2   28 0.982456 -1.27278  0.943444
Q2FYZ4   31 1.08772 0.903563  0.161558
Q2FWT4   32 1.12281 0.903563  0.161558
Q2FUX1   29 1.01754 0.903563  0.161558
Q2FZG9   27 0.931034 -1.27278  0.943444
Q2FVC1   33 1.13793 0.903563  0.161558
Q2FYT3   23 0.793103 -1.27278  0.943444
Q2FY82   26 0.896552 -1.27278  0.943444
Q2FV02   34 1.17241 0.903563  0.161558
Q2FXJ2   18 0.62069 -1.27278  0.943444
Q2FZ02   26 0.896552 -1.27278  0.943444
Q2G0L3   31 1.06897 0.903563  0.161558
Q2FZH5   31 1.06897 0.903563  0.161558
Q2FWH4   30 1.03448 0.903563  0.161558
Q2FW49   26 0.896552 -1.27278  0.943444
Q93T05   27 0.931034 -1.27278  0.943444
Q2FX73   28 0.965517 -1.27278  0.943444
Q2G239   26 0.881356 -1.27278  0.943444
Q2G121   26 0.881356 -1.27278  0.943444
Q2FY11   26 0.881356 -1.27278  0.943444
Q2FV11   29 0.983051 -1.27278  0.943444
Q2FZ05   31 1.05085 0.903563  0.161558
Q2G253   33 1.11864 0.903563  0.161558
Q2FW98   25 0.847458 -1.27278  0.943444
Q2G205   28 0.949153 -1.27278  0.943444
Q2FVE7   26 0.881356 -1.27278  0.943444
Q2FYD0   17 0.576271 -1.27278  0.943444
Q2FZ19   27 0.915254 -1.27278  0.943444
Q2G1C7   30 1.01695 0.903563  0.161558
Q2FV60   29 0.983051 -1.27278  0.943444
Q2FY64   28 0.949153 -1.27278  0.943444
Q2FZI9   26 0.881356 -1.27278  0.943444
Q2FV57   31 1.03333 0.903563  0.161558
Q2FXA5   31 1.03333 0.903563  0.161558
Q2G2U8   22 0.733333 -1.27278  0.943444
Q2FZP0   28 0.933333 -1.27278  0.943444
Q2FZL7   29 0.966667 -1.27278  0.943444
Q2FZR3   25 0.833333 -1.27278  0.943444
Q2FWA0   27 0.9 -1.27278  0.943444
Q2G090   29 0.966667 -1.27278  0.943444
Q2G1H0   28 0.918033 -1.27278  0.943444
Q2FZP4   26 0.852459 -1.27278  0.943444
Q2FUX0   23 0.754098 -1.27278  0.943444
Q2FV86   30 0.983607 -1.27278  0.943444
Q2FV14   24 0.786885 -1.27278  0.943444
Q2FUT2   34 1.11475 0.903563  0.161558
Q2FZ64   23 0.754098 -1.27278  0.943444
Q2FUW1   9 0.290323 -1.27278  0.943444
Q2FWI0   23 0.741935 -1.27278  0.943444
Q2G2K5   28 0.903226 -1.27278  0.943444
Q2FWK6   30 0.967742 -1.27278  0.943444
Q2G0T9   25 0.806452 -1.27278  0.943444
Q2G078   32 1.03226 0.903563  0.161558
Q2G1P3   28 0.903226 -1.27278  0.943444
Q2G274   27 0.857143 -1.27278  0.943444
Q2FZD4   27 0.857143 -1.27278  0.943444
Q2FYS5   27 0.857143 -1.27278  0.943444
Q2G1K5   28 0.888889 -1.27278  0.943444
Q2G1L5   31 0.984127 -1.27278  0.943444
Q2G1M9   27 0.857143 -1.27278  0.943444
Q2FX67   21 0.666667 -1.27278  0.943444
Q2FZ32   27 0.857143 -1.27278  0.943444
Q2FWH7   23 0.730159 -1.27278  0.943444
Q2FXT8   21 0.65625 -1.27278  0.943444
Q2FUQ3   25 0.78125 -1.27278  0.943444
Q2G1Y6   28 0.875 -1.27278  0.943444
Q2FX68   14 0.4375 -1.27278  0.943444
Q2FWD1   28 0.875 -1.27278  0.943444
Q2FUZ8   26 0.8125 -1.27278  0.943444
Q2G1F5   23 0.71875 -1.27278  0.943444
Q2G2T6   17 0.53125 -1.27278  0.943444
Q2FYD2   16 0.5 -1.27278  0.943444
Q2FYA1   22 0.6875 -1.27278  0.943444
Q2FY21   25 0.78125 -1.27278  0.943444
Q2FZD3   18 0.5625 -1.27278  0.943444
Q2G1Z4   25 0.78125 -1.27278  0.943444
Q2G0S3   23 0.707692 -1.27278  0.943444
Q2FVQ3   25 0.769231 -1.27278  0.943444
Q2G2J4   22 0.676923 -1.27278  0.943444
Q2G2B8   25 0.769231 -1.27278  0.943444
Q2G0L5   4 0.123077 -1.27278  0.943444
Q2FW72   25 0.769231 -1.27278  0.943444
Q2FYT8   28 0.861538 -1.27278  0.943444
Q2FXM9   25 0.769231 -1.27278  0.943444
Q2G1Y0   24 0.738462 -1.27278  0.943444
Q2G2D0   23 0.707692 -1.27278  0.943444
Q2G2M2   21 0.646154 -1.27278  0.943444
Q2G1B7   23 0.707692 -1.27278  0.943444
Q2G1B8   21 0.646154 -1.27278  0.943444
Q2G0M6   28 0.861538 -1.27278  0.943444
Q2G1D8   34 1.0303 0.903563  0.161558
Q2FV70   22 0.666667 -1.27278  0.943444
Q2FV72   23 0.69697 -1.27278  0.943444
Q2FVB2   26 0.787879 -1.27278  0.943444
Q2G122   32 0.969697 -1.27278  0.943444
Q2G1W2   26 0.776119 -1.27278  0.943444
Q2FWW1   19 0.567164 -1.27278  0.943444
Q2G1F4   27 0.80597 -1.27278  0.943444
Q2G093   29 0.865672 -1.27278  0.943444
Q2FXY7   31 0.925373 -1.27278  0.943444
Q2G1C6   33 0.985075 -1.27278  0.943444
Q2FZ20   19 0.567164 -1.27278  0.943444
O50581   32 0.941176 -1.27278  0.943444
Q2G1N1   27 0.794118 -1.27278  0.943444
Q2G188   22 0.637681 -1.27278  0.943444
Q2G296   28 0.811594 -1.27278  0.943444
Q2G2E9   25 0.724638 -1.27278  0.943444
Q2G294   28 0.811594 -1.27278  0.943444
Q2FWJ5   25 0.724638 -1.27278  0.943444
Q2FW03   26 0.742857 -1.27278  0.943444
Q2G0N1   24 0.685714 -1.27278  0.943444
Q2FZJ0   30 0.857143 -1.27278  0.943444
Q2FYZ9   24 0.685714 -1.27278  0.943444
Q2FV74   24 0.685714 -1.27278  0.943444
Q2FXP7   23 0.657143 -1.27278  0.943444
Q2FXU1   29 0.828571 -1.27278  0.943444
Q2G1M8   25 0.714286 -1.27278  0.943444
Q2FXY4   23 0.657143 -1.27278  0.943444
Q2FZ94   25 0.704225 -1.27278  0.943444
Q2FYI0   23 0.638889 -1.27278  0.943444
Q2FXT9   27 0.75 -1.27278  0.943444
Q2G0D2   23 0.630137 -1.27278  0.943444
Q2FYB7   21 0.575342 -1.27278  0.943444
Q2FVN8   23 0.630137 -1.27278  0.943444
Q2FZ49   20 0.547945 -1.27278  0.943444
Q2FUW6   29 0.794521 -1.27278  0.943444
Q2G1P7   24 0.657534 -1.27278  0.943444
Q2FW70   32 0.864865 -1.27278  0.943444
Q2G0W1   28 0.756757 -1.27278  0.943444
Q2G024   23 0.621622 -1.27278  0.943444
Q2G1G8   21 0.567568 -1.27278  0.943444
Q2G1R9   32 0.864865 -1.27278  0.943444
O06446   30 0.810811 -1.27278  0.943444
Q2G1C9   32 0.864865 -1.27278  0.943444
Q2FXV8   29 0.773333 -1.27278  0.943444
Q2G0P5   25 0.666667 -1.27278  0.943444
Q2FV64   21 0.552632 -1.27278  0.943444
Q2FV87   26 0.675325 -1.27278  0.943444
Q2G1K9   22 0.564103 -1.27278  0.943444
Q2G266   27 0.692308 -1.27278  0.943444
Q59801   23 0.582278 -1.27278  0.943444
Q2FXH2   32 0.810127 -1.27278  0.943444
Q53727   33 0.825 -1.27278  0.943444
Q2G2Q0   23 0.575 -1.27278  0.943444
Q2FZD8   27 0.666667 -1.27278  0.943444
Q2FYS4   21 0.518519 -1.27278  0.943444
Q2G1G2   23 0.567901 -1.27278  0.943444
Q2FXV9   22 0.536585 -1.27278  0.943444
Q2G0L4   4 0.097561 -1.27278  0.943444
Q2FXR8   29 0.707317 -1.27278  0.943444
Q2FYJ0   20 0.487805 -1.27278  0.943444
Q2FZS8   24 0.578313 -1.27278  0.943444
Q2FXN9   21 0.494118 -1.27278  0.943444
Q2FYM1   31 0.729412 -1.27278  0.943444
Q2FVZ5   20 0.470588 -1.27278  0.943444
Q2FVL8   25 0.581395 -1.27278  0.943444
Q2FZ40   29 0.674419 -1.27278  0.943444
Q2FYH5   25 0.574713 -1.27278  0.943444
Q2FXB3   25 0.561798 -1.27278  0.943444
Q2FYS9   31 0.681319 -1.27278  0.943444
Q2G1Q4   28 0.615385 -1.27278  0.943444
Q2FVC3   24 0.527473 -1.27278  0.943444
Q2G046   21 0.456522 -1.27278  0.943444
Q2FWU3   23 0.5 -1.27278  0.943444
Q2FZ72   24 0.521739 -1.27278  0.943444
Q2FZ82   23 0.5 -1.27278  0.943444
Q9F1K0   18 0.378947 -1.27278  0.943444
Q2FVV9   26 0.525253 -1.27278  0.943444
Q2FZT6   23 0.46 -1.27278  0.943444
Q2FWU5   14 0.28 -1.27278  0.943444
Q2FYC8   20 0.39604 -1.27278  0.943444
Q2FZK7   30 0.582524 -1.27278  0.943444
Q2G2C1   20 0.38835 -1.27278  0.943444
Q2FZT5   21 0.396226 -1.27278  0.943444
Q2G0R8   21 0.392523 -1.27278  0.943444
Q2FW95   12 0.224299 -1.27278  0.943444
Q2G0N5   24 0.432432 -1.27278  0.943444
P47768   20 0.353982 -1.27278  0.943444
Q2FXH4   13 0.22807 -1.27278  0.943444
Q2FVM1   28 0.491228 -1.27278  0.943444
```
