## Supplementary Data 3 for "Mining folded proteomes in the era of accurate structure prediction": PF13701.output

```
# cudaSaTabsearch LTYPE = T LORDER = F LSOLN = F
# QUERY ID = PF13701 
# DBFILE = ./tableaux.ascii.DB                                                             
Q2G0V6   0 0 -1.27278 0.943444
Q2G075   0 0 -1.27278 0.943444
Q2G083   0 0 -1.27278 0.943444
Q2FZN3   0 0 -1.27278 0.943444
Q2FY90   0 0 -1.27278 0.943444
Q2FX91   0 0 -1.27278 0.943444
Q2FX54   0 0 -1.27278 0.943444
Q2FYQ4   0 0 -1.27278 0.943444
Q2G284   0 0 -1.27278 0.943444
Q2G0S4   0 0 -1.27278 0.943444
Q2FWM3   0 0 -1.27278 0.943444
Q2FX81   0 0 -1.27278 0.943444
Q2FXC6   0 0 -1.27278 0.943444
Q2FWJ7   0 0 -1.27278 0.943444
Q2FYJ9   0 0 -1.27278 0.943444
Q2G2E6   0 0 -1.27278 0.943444
Q2FWV0   0 0 -1.27278 0.943444
Q2FZC3   0 0 -1.27278 0.943444
Q2FVH9   0 0 -1.27278 0.943444
Q2FXQ5   0 0 -1.27278 0.943444
Q2FZU4   0 0 -1.27278 0.943444
Q2FYF8   0 0 -1.27278 0.943444
Q2FUR4   0 0 -1.27278 0.943444
Q2FYI2   0 0 -1.27278 0.943444
Q2FYY2   0 0 -1.27278 0.943444
Q2FW58   0 0 -1.27278 0.943444
P0C7Z3   0 0 -1.27278 0.943444
Q2G0T2   0 0 -1.27278 0.943444
Q2G1G9   0 0 -1.27278 0.943444
Q2FVJ0   0 0 -1.27278 0.943444
Q2FZ80   0 0 -1.27278 0.943444
Q2G1R4   0 0 -1.27278 0.943444
Q2FW02   0 0 -1.27278 0.943444
Q2G1X3   0 0 -1.27278 0.943444
Q2FWW4   0 0 -1.27278 0.943444
Q2FZE1   0 0 -1.27278 0.943444
Q2FY31   0 0 -1.27278 0.943444
Q2G018   0 0 -1.27278 0.943444
Q2FZI0   0 0 -1.27278 0.943444
Q2FUZ7   0 0 -1.27278 0.943444
Q2G250   0 0 -1.27278 0.943444
Q2FWU8   0 0 -1.27278 0.943444
Q2FYX5   0 0 -1.27278 0.943444
Q2FZY2   0 0 -1.27278 0.943444
Q2FZX8   0 0 -1.27278 0.943444
Q2FUY8   0 0 -1.27278 0.943444
Q2FV73   0 0 -1.27278 0.943444
Q2G0C5   0 0 -1.27278 0.943444
Q2FZ52   0 0 -1.27278 0.943444
Q2FVK6   0 0 -1.27278 0.943444
Q2G0Z3   0 0 -1.27278 0.943444
Q2FZJ8   0 0 -1.27278 0.943444
Q2FY57   0 0 -1.27278 0.943444
Q2G0W3   0 0 -1.27278 0.943444
Q2G0I2   0 0 -1.27278 0.943444
Q2FYX1   0 0 -1.27278 0.943444
Q2G0H2   0 0 -1.27278 0.943444
Q2FWJ8   0 0 -1.27278 0.943444
Q2FWZ7   0 0 -1.27278 0.943444
Q2FV04   0 0 -1.27278 0.943444
Q2G0H6   0 0 -1.27278 0.943444
Q2G291   0 0 -1.27278 0.943444
Q2G1A7   0 0 -1.27278 0.943444
Q2FVS8   0 0 -1.27278 0.943444
Q2FZ26   0 0 -1.27278 0.943444
Q2FXJ3   0 0 -1.27278 0.943444
Q2G231   0 0 -1.27278 0.943444
Q2G2N0   0 0 -1.27278 0.943444
Q2G2I2   0 0 -1.27278 0.943444
Q2FYU3   0 0 -1.27278 0.943444
Q2FWY5   0 0 -1.27278 0.943444
Q2G2E3   0 0 -1.27278 0.943444
Q2FV09   0 0 -1.27278 0.943444
Q2FX72   0 0 -1.27278 0.943444
Q2FWA3   0 0 -1.27278 0.943444
Q2FWF2   0 0 -1.27278 0.943444
Q2G0E4   0 0 -1.27278 0.943444
Q2G251   0 0 -1.27278 0.943444
P0C818   0 0 -1.27278 0.943444
Q2FXQ2   0 0 -1.27278 0.943444
Q2FXD4   0 0 -1.27278 0.943444
Q2G014   0 0 -1.27278 0.943444
Q2FWI9   0 0 -1.27278 0.943444
Q2FX79   0 0 -1.27278 0.943444
Q2FVP7   0 0 -1.27278 0.943444
Q2FZN4   0 0 -1.27278 0.943444
Q2FWU6   0 0 -1.27278 0.943444
Q2G2Y1   0 0 -1.27278 0.943444
Q2FYF6   0 0 -1.27278 0.943444
Q2FXK0   0 0 -1.27278 0.943444
Q2FVI9   0 0 -1.27278 0.943444
Q2G246   0 0 -1.27278 0.943444
Q2G053   0 0 -1.27278 0.943444
Q2FWK8   0 0 -1.27278 0.943444
Q2FXL8   0 0 -1.27278 0.943444
Q2G0Q4   0 0 -1.27278 0.943444
Q2FVB7   0 0 -1.27278 0.943444
Q2FYD6   0 0 -1.27278 0.943444
Q2FXK9   0 0 -1.27278 0.943444
Q2FV78   0 0 -1.27278 0.943444
Q2FXG4   0 0 -1.27278 0.943444
Q2G0C8   0 0 -1.27278 0.943444
Q2FWU9   0 0 -1.27278 0.943444
Q2FUX2   0 0 -1.27278 0.943444
Q2FYI8   0 0 -1.27278 0.943444
Q2FXA1   0 0 -1.27278 0.943444
Q2FV49   0 0 -1.27278 0.943444
Q2G1S0   0 0 -1.27278 0.943444
Q2G0G0   0 0 -1.27278 0.943444
P0C805   0 0 -1.27278 0.943444
Q2FWV9   0 0 -1.27278 0.943444
Q2G152   0 0 -1.27278 0.943444
Q2FX48   0 0 -1.27278 0.943444
Q2FXS5   0 0 -1.27278 0.943444
Q2FWL4   0 0 -1.27278 0.943444
P0C7Y1   0 0 -1.27278 0.943444
Q2FXA2   0 0 -1.27278 0.943444
Q2FY96   0 0 -1.27278 0.943444
Q2FVJ3   0 0 -1.27278 0.943444
Q2FZ24   0 0 -1.27278 0.943444
Q2G1X4   0 0 -1.27278 0.943444
Q2FYM6   0 0 -1.27278 0.943444
Q2FWX6   0 0 -1.27278 0.943444
Q2G1D2   0 0 -1.27278 0.943444
Q2FWC0   0 0 -1.27278 0.943444
Q2FZG7   0 0 -1.27278 0.943444
Q2G2P1   0 0 -1.27278 0.943444
Q2G1M4   0 0 -1.27278 0.943444
Q2FX29   0 0 -1.27278 0.943444
Q2FUZ3   0 0 -1.27278 0.943444
Q2FVZ9   0 0 -1.27278 0.943444
Q2G2N3   0 0 -1.27278 0.943444
Q2G237   0 0 -1.27278 0.943444
Q2FXN5   0 0 -1.27278 0.943444
Q2FYP7   0 0 -1.27278 0.943444
Q2FWC8   0 0 -1.27278 0.943444
Q2G209   0 0 -1.27278 0.943444
Q2FXX7   0 0 -1.27278 0.943444
Q2FV05   0 0 -1.27278 0.943444
Q2FWM8   0 0 -1.27278 0.943444
Q2FV00   0 0 -1.27278 0.943444
Q2FZF2   0 0 -1.27278 0.943444
Q2FV80   0 0 -1.27278 0.943444
Q2FZZ7   0 0 -1.27278 0.943444
Q2FWH8   0 0 -1.27278 0.943444
Q2FVS5   0 0 -1.27278 0.943444
Q2FWY0   0 0 -1.27278 0.943444
Q2FZM3   0 0 -1.27278 0.943444
Q2FZW8   0 0 -1.27278 0.943444
Q2FVY7   0 0 -1.27278 0.943444
Q2FXJ1   0 0 -1.27278 0.943444
Q2G0T7   0 0 -1.27278 0.943444
Q2FW40   0 0 -1.27278 0.943444
Q2FYU9   0 0 -1.27278 0.943444
Q2FUR0   0 0 -1.27278 0.943444
Q2G215   0 0 -1.27278 0.943444
Q2G169   0 0 -1.27278 0.943444
Q2G034   0 0 -1.27278 0.943444
Q2FUV8   1 0.0666667 -1.27278 0.943444
Q2FW44   2 0.133333 -1.27278 0.943444
Q2FYJ8   0 0 -1.27278 0.943444
Q2FVR6   2 0.133333 -1.27278 0.943444
Q2G183   2 0.133333 -1.27278 0.943444
Q2G0S1   2 0.133333 -1.27278 0.943444
Q2FX83   0 0 -1.27278 0.943444
Q2FYF7   1 0.0666667 -1.27278 0.943444
Q2G166   2 0.133333 -1.27278 0.943444
Q2FX20   2 0.133333 -1.27278 0.943444
Q2G020   2 0.133333 -1.27278 0.943444
Q2FVC0   2 0.133333 -1.27278 0.943444
Q2FVD1   0 0 -1.27278 0.943444
Q2FWH1   2 0.133333 -1.27278 0.943444
Q2FYX2   1 0.0666667 -1.27278 0.943444
Q2FZB5   2 0.133333 -1.27278 0.943444
Q2G0G8   1 0.0666667 -1.27278 0.943444
P0A0I4   2 0.133333 -1.27278 0.943444
Q2G2C6   2 0.133333 -1.27278 0.943444
Q2FVB1   2 0.133333 -1.27278 0.943444
Q2FYN1   2 0.133333 -1.27278 0.943444
Q2FV79   1 0.0666667 -1.27278 0.943444
Q2FVU9   1 0.0666667 -1.27278 0.943444
Q2G0W5   1 0.0666667 -1.27278 0.943444
Q2FW60   1 0.0666667 -1.27278 0.943444
Q2G269   1 0.0666667 -1.27278 0.943444
Q2FZS1   2 0.133333 -1.27278 0.943444
Q2G1Y3   2 0.133333 -1.27278 0.943444
Q2FWA4   2 0.133333 -1.27278 0.943444
Q2G0C0   2 0.133333 -1.27278 0.943444
Q2G2J6   0 0 -1.27278 0.943444
Q2G1R2   2 0.133333 -1.27278 0.943444
Q2FXY8   2 0.133333 -1.27278 0.943444
Q2FYL2   2 0.133333 -1.27278 0.943444
Q2FYS3   0 0 -1.27278 0.943444
Q2FXS0   2 0.133333 -1.27278 0.943444
Q2FWA7   0 0 -1.27278 0.943444
Q2FWV8   2 0.133333 -1.27278 0.943444
Q2G279   2 0.133333 -1.27278 0.943444
Q2FYB5   1 0.0666667 -1.27278 0.943444
Q2G175   1 0.0666667 -1.27278 0.943444
Q2FZ07   2 0.133333 -1.27278 0.943444
Q2FVG7   2 0.133333 -1.27278 0.943444
Q2G2P3   2 0.133333 -1.27278 0.943444
Q2FZA3   2 0.133333 -1.27278 0.943444
Q2FYE1   2 0.133333 -1.27278 0.943444
Q2G2F8   0 0 -1.27278 0.943444
Q2FWS8   0 0 -1.27278 0.943444
Q2FXD8   2 0.133333 -1.27278 0.943444
Q2FX46   1 0.0666667 -1.27278 0.943444
Q2FYB4   1 0.0666667 -1.27278 0.943444
Q2FYC0   2 0.133333 -1.27278 0.943444
Q2FUY5   2 0.133333 -1.27278 0.943444
Q2FYF2   0 0 -1.27278 0.943444
Q2G0R4   0 0 -1.27278 0.943444
Q2G1L1   1 0.0666667 -1.27278 0.943444
Q2FYB0   1 0.0666667 -1.27278 0.943444
Q2FWW5   1 0.0666667 -1.27278 0.943444
Q2FX04   2 0.133333 -1.27278 0.943444
Q2FV33   1 0.0666667 -1.27278 0.943444
Q2FUX6   2 0.133333 -1.27278 0.943444
Q2FVP5   0 0 -1.27278 0.943444
Q2G0W7   1 0.0666667 -1.27278 0.943444
Q2FXV1   1 0.0666667 -1.27278 0.943444
Q2G096   1 0.0666667 -1.27278 0.943444
Q2FV68   2 0.133333 -1.27278 0.943444
Q2FVY6   2 0.133333 -1.27278 0.943444
Q2FYY0   2 0.133333 -1.27278 0.943444
Q2G005   1 0.0666667 -1.27278 0.943444
Q2G2B4   1 0.0666667 -1.27278 0.943444
Q2FVZ7   1 0.0666667 -1.27278 0.943444
Q2FW55   1 0.0666667 -1.27278 0.943444
Q2FV92   2 0.133333 -1.27278 0.943444
Q2FYV9   2 0.133333 -1.27278 0.943444
Q2FW74   2 0.133333 -1.27278 0.943444
Q2FVK9   1 0.0666667 -1.27278 0.943444
Q2FZA4   1 0.0666667 -1.27278 0.943444
Q2FV25   0 0 -1.27278 0.943444
Q2FYG8   1 0.0666667 -1.27278 0.943444
Q2G216   1 0.0666667 -1.27278 0.943444
Q2FZ69   2 0.133333 -1.27278 0.943444
Q2FV97   1 0.0666667 -1.27278 0.943444
Q2FZ95   2 0.133333 -1.27278 0.943444
Q2FZN8   1 0.0666667 -1.27278 0.943444
Q2FZG2   2 0.133333 -1.27278 0.943444
Q2G259   1 0.0666667 -1.27278 0.943444
Q2FYB6   2 0.133333 -1.27278 0.943444
Q2FZD1   2 0.133333 -1.27278 0.943444
Q2FYT6   2 0.133333 -1.27278 0.943444
Q2G0Y2   2 0.133333 -1.27278 0.943444
Q2FWZ1   2 0.133333 -1.27278 0.943444
Q2FVC8   1 0.0666667 -1.27278 0.943444
Q2G2H1   1 0.0666667 -1.27278 0.943444
Q2FY47   1 0.0666667 -1.27278 0.943444
Q2FX78   2 0.133333 -1.27278 0.943444
Q2FX47   1 0.0666667 -1.27278 0.943444
Q2FZA7   1 0.0666667 -1.27278 0.943444
Q2FV32   1 0.0666667 -1.27278 0.943444
Q2FYE6   0 0 -1.27278 0.943444
Q2FZ41   1 0.0666667 -1.27278 0.943444
Q2FYG3   2 0.133333 -1.27278 0.943444
Q2FX01   2 0.133333 -1.27278 0.943444
Q2FXU6   2 0.133333 -1.27278 0.943444
Q2FYL7   1 0.0666667 -1.27278 0.943444
Q2FWQ3   1 0.0666667 -1.27278 0.943444
Q2FZY9   1 0.0666667 -1.27278 0.943444
Q2FV50   2 0.133333 -1.27278 0.943444
Q2FUY7   2 0.133333 -1.27278 0.943444
Q2FXP6   1 0.0666667 -1.27278 0.943444
Q2G1S9   1 0.0666667 -1.27278 0.943444
Q2FX18   1 0.0666667 -1.27278 0.943444
Q2FYU0   0 0 -1.27278 0.943444
Q2FXZ7   4 0.258065 -1.27278 0.943444
Q2G051   4 0.258065 -1.27278 0.943444
Q2FWS3   3 0.193548 -1.27278 0.943444
Q2FW14   5 0.322581 -1.27278 0.943444
Q2FYD7   4 0.258065 -1.27278 0.943444
Q9RQP8   4 0.258065 -1.27278 0.943444
Q2FZK2   3 0.193548 -1.27278 0.943444
Q2FWI7   4 0.258065 -1.27278 0.943444
Q2G182   3 0.193548 -1.27278 0.943444
Q2FYT7   3 0.193548 -1.27278 0.943444
Q2FV46   4 0.258065 -1.27278 0.943444
Q2FY58   1 0.0645161 -1.27278 0.943444
Q2FX06   1 0.0645161 -1.27278 0.943444
Q2FZH0   4 0.258065 -1.27278 0.943444
Q2FUZ4   6 0.387097 -1.27278 0.943444
Q2G102   4 0.258065 -1.27278 0.943444
Q2G1R8   2 0.129032 -1.27278 0.943444
Q2G2J1   6 0.387097 -1.27278 0.943444
Q2FX71   5 0.322581 -1.27278 0.943444
Q2FUZ5   2 0.129032 -1.27278 0.943444
Q2FYP5   4 0.258065 -1.27278 0.943444
Q2G048   0 0 -1.27278 0.943444
Q2FUQ0   4 0.258065 -1.27278 0.943444
Q2FWS7   4 0.258065 -1.27278 0.943444
Q2FV65   2 0.129032 -1.27278 0.943444
Q2G125   1 0.0645161 -1.27278 0.943444
Q2FYT2   4 0.258065 -1.27278 0.943444
Q2FVH7   2 0.129032 -1.27278 0.943444
Q2G127   5 0.322581 -1.27278 0.943444
Q2FYI5   2 0.129032 -1.27278 0.943444
Q2FYX4   5 0.322581 -1.27278 0.943444
Q2G0M3   6 0.387097 -1.27278 0.943444
Q2FW87   3 0.193548 -1.27278 0.943444
Q2G211   2 0.129032 -1.27278 0.943444
Q2FXR5   3 0.193548 -1.27278 0.943444
Q2FWR5   6 0.387097 -1.27278 0.943444
Q2FYD5   5 0.322581 -1.27278 0.943444
Q2FY94   2 0.129032 -1.27278 0.943444
Q2G2W8   4 0.258065 -1.27278 0.943444
Q2FZL9   3 0.193548 -1.27278 0.943444
Q2FYT9   4 0.258065 -1.27278 0.943444
Q2FX44   3 0.193548 -1.27278 0.943444
Q2FXB2   2 0.129032 -1.27278 0.943444
Q2FVF6   4 0.258065 -1.27278 0.943444
Q2G2F6   1 0.0645161 -1.27278 0.943444
Q2G2C3   4 0.258065 -1.27278 0.943444
Q2FYA5   6 0.387097 -1.27278 0.943444
Q2FYB1   3 0.193548 -1.27278 0.943444
Q2G011   3 0.193548 -1.27278 0.943444
Q2FV29   2 0.129032 -1.27278 0.943444
Q2FVW1   2 0.129032 -1.27278 0.943444
Q2FYA4   3 0.193548 -1.27278 0.943444
Q2FY26   3 0.193548 -1.27278 0.943444
Q2FXC1   4 0.258065 -1.27278 0.943444
Q2G2T0   6 0.387097 -1.27278 0.943444
Q2FY62   1 0.0645161 -1.27278 0.943444
Q2G2K4   3 0.193548 -1.27278 0.943444
Q2FW65   4 0.258065 -1.27278 0.943444
Q2FY05   4 0.258065 -1.27278 0.943444
Q2FV96   3 0.193548 -1.27278 0.943444
Q2G1S7   2 0.129032 -1.27278 0.943444
Q2FWS9   4 0.258065 -1.27278 0.943444
Q2G180   3 0.193548 -1.27278 0.943444
Q2G0L6   3 0.193548 -1.27278 0.943444
Q2G189   1 0.0645161 -1.27278 0.943444
Q2FYD9   1 0.0645161 -1.27278 0.943444
Q2FWM6   2 0.129032 -1.27278 0.943444
Q2FXA6   1 0.0645161 -1.27278 0.943444
Q2G0U8   3 0.193548 -1.27278 0.943444
Q2FXD9   2 0.129032 -1.27278 0.943444
Q2FWF9   0 0 -1.27278 0.943444
Q2FXS3   4 0.258065 -1.27278 0.943444
Q2FXX6   4 0.258065 -1.27278 0.943444
Q2FWU2   6 0.387097 -1.27278 0.943444
Q2FXD5   5 0.322581 -1.27278 0.943444
Q2FZK8   6 0.387097 -1.27278 0.943444
Q2FV15   3 0.193548 -1.27278 0.943444
Q2FZZ5   4 0.258065 -1.27278 0.943444
Q2FW48   4 0.258065 -1.27278 0.943444
Q2FYB3   4 0.258065 -1.27278 0.943444
Q2FWT5   6 0.387097 -1.27278 0.943444
Q2FVH4   3 0.193548 -1.27278 0.943444
Q2FWP4   5 0.322581 -1.27278 0.943444
Q2FYX9   5 0.322581 -1.27278 0.943444
Q2G1U7   2 0.129032 -1.27278 0.943444
Q2FXY6   3 0.193548 -1.27278 0.943444
Q2FYT1   2 0.129032 -1.27278 0.943444
Q2G244   4 0.258065 -1.27278 0.943444
Q2FX30   2 0.129032 -1.27278 0.943444
Q2FVZ3   3 0.193548 -1.27278 0.943444
Q2FWP5   5 0.322581 -1.27278 0.943444
Q2FX41   3 0.193548 -1.27278 0.943444
Q2G2R5   4 0.258065 -1.27278 0.943444
Q2G2S3   7 0.4375 -1.27278 0.943444
Q2G004   4 0.25 -1.27278 0.943444
Q2FWV1   6 0.375 -1.27278 0.943444
Q2G003   8 0.5 -1.27278 0.943444
Q2FZV3   3 0.1875 -1.27278 0.943444
Q2G026   5 0.3125 -1.27278 0.943444
Q2FXG7   3 0.1875 -1.27278 0.943444
Q2FYL8   1 0.0625 -1.27278 0.943444
Q2FZB6   2 0.125 -1.27278 0.943444
Q2FZE4   7 0.4375 -1.27278 0.943444
Q2FX11   6 0.375 -1.27278 0.943444
Q2G0Y3   7 0.4375 -1.27278 0.943444
Q2FZW7   2 0.125 -1.27278 0.943444
Q2FX21   11 0.6875 -1.27278 0.943444
Q2G092   6 0.375 -1.27278 0.943444
Q2FZB7   3 0.1875 -1.27278 0.943444
Q2G0J9   6 0.375 -1.27278 0.943444
Q2G1X2   3 0.1875 -1.27278 0.943444
Q2FZD6   8 0.5 -1.27278 0.943444
Q2FW67   6 0.375 -1.27278 0.943444
Q2G111   7 0.4375 -1.27278 0.943444
Q2G2Y4   5 0.3125 -1.27278 0.943444
Q2FY38   4 0.25 -1.27278 0.943444
Q2FWJ0   5 0.3125 -1.27278 0.943444
Q2G2T5   5 0.3125 -1.27278 0.943444
Q2FVG6   3 0.1875 -1.27278 0.943444
Q2G1V8   3 0.1875 -1.27278 0.943444
Q2G1L0   3 0.1875 -1.27278 0.943444
Q2FXD6   7 0.4375 -1.27278 0.943444
P0C948   4 0.25 -1.27278 0.943444
Q2G1M2   4 0.25 -1.27278 0.943444
Q2FVW8   3 0.1875 -1.27278 0.943444
Q2FX24   4 0.25 -1.27278 0.943444
Q2FWS4   10 0.625 -1.27278 0.943444
Q2FYQ3   4 0.25 -1.27278 0.943444
Q2G254   6 0.375 -1.27278 0.943444
Q2FWB4   2 0.125 -1.27278 0.943444
Q2FUP8   5 0.3125 -1.27278 0.943444
Q2FZC2   3 0.1875 -1.27278 0.943444
Q2FYE4   8 0.5 -1.27278 0.943444
Q2FWS2   5 0.3125 -1.27278 0.943444
Q2FY03   5 0.3125 -1.27278 0.943444
Q2FVS6   5 0.3125 -1.27278 0.943444
Q2FXV2   2 0.125 -1.27278 0.943444
Q2G2L6   4 0.25 -1.27278 0.943444
Q2G2I5   4 0.25 -1.27278 0.943444
Q2FYA2   6 0.375 -1.27278 0.943444
Q2FWV7   2 0.125 -1.27278 0.943444
Q2FXE7   6 0.375 -1.27278 0.943444
Q2G0J6   2 0.125 -1.27278 0.943444
Q2FUU4   9 0.5625 -1.27278 0.943444
Q2FVJ4   3 0.1875 -1.27278 0.943444
Q2FZM9   2 0.125 -1.27278 0.943444
Q2FZ51   7 0.4375 -1.27278 0.943444
Q2FY22   6 0.375 -1.27278 0.943444
Q2G2Q1   5 0.3125 -1.27278 0.943444
Q2G109   8 0.5 -1.27278 0.943444
Q2G1D6   6 0.375 -1.27278 0.943444
Q2FVC9   3 0.1875 -1.27278 0.943444
Q2G2R6   6 0.375 -1.27278 0.943444
Q2FZ85   7 0.4375 -1.27278 0.943444
Q2FVK4   6 0.375 -1.27278 0.943444
Q2G1V9   3 0.1875 -1.27278 0.943444
Q2G2H6   3 0.1875 -1.27278 0.943444
Q2FWS6   9 0.5625 -1.27278 0.943444
Q2FZW4   11 0.6875 -1.27278 0.943444
Q2G1M3   5 0.3125 -1.27278 0.943444
Q2G1M0   7 0.4375 -1.27278 0.943444
Q2G1Y9   5 0.3125 -1.27278 0.943444
Q2FX45   4 0.25 -1.27278 0.943444
Q2FWP8   4 0.25 -1.27278 0.943444
Q2FYP4   5 0.3125 -1.27278 0.943444
Q2FYL1   7 0.4375 -1.27278 0.943444
Q2G1L4   8 0.5 -1.27278 0.943444
Q2FUQ7   7 0.4375 -1.27278 0.943444
Q2G247   1 0.0625 -1.27278 0.943444
Q2FVV0   7 0.4375 -1.27278 0.943444
Q2FYU6   5 0.3125 -1.27278 0.943444
Q2G2N6   7 0.4375 -1.27278 0.943444
Q2FXC9   4 0.25 -1.27278 0.943444
Q2FX42   5 0.3125 -1.27278 0.943444
Q2FX26   7 0.4375 -1.27278 0.943444
Q2FWF3   2 0.125 -1.27278 0.943444
Q2FZY1   5 0.3125 -1.27278 0.943444
Q2FW15   7 0.424242 -1.27278 0.943444
P0A0G2   7 0.424242 -1.27278 0.943444
Q2G2G5   5 0.30303 -1.27278 0.943444
Q2FY39   6 0.363636 -1.27278 0.943444
Q2G0B5   6 0.363636 -1.27278 0.943444
Q2FZI1   8 0.484848 -1.27278 0.943444
Q2FUQ6   8 0.484848 -1.27278 0.943444
Q2FVR5   10 0.606061 -1.27278 0.943444
Q2G2W6   6 0.363636 -1.27278 0.943444
Q2FZR8   6 0.363636 -1.27278 0.943444
Q2FVY8   9 0.545455 -1.27278 0.943444
Q2FZ60   8 0.484848 -1.27278 0.943444
Q2FV82   8 0.484848 -1.27278 0.943444
Q2FX23   11 0.666667 -1.27278 0.943444
Q2G1G3   5 0.30303 -1.27278 0.943444
P68805   7 0.424242 -1.27278 0.943444
Q2FVL0   9 0.545455 -1.27278 0.943444
Q2G2J0   6 0.363636 -1.27278 0.943444
Q2FZF1   7 0.424242 -1.27278 0.943444
Q2FXU9   7 0.424242 -1.27278 0.943444
Q2G1A2   13 0.787879 -1.27278 0.943444
Q2G1C3   8 0.484848 -1.27278 0.943444
Q2G1D4   4 0.242424 -1.27278 0.943444
Q2G0A8   5 0.30303 -1.27278 0.943444
Q2FVC7   4 0.242424 -1.27278 0.943444
Q2G133   8 0.484848 -1.27278 0.943444
Q2FY86   8 0.484848 -1.27278 0.943444
Q2FX92   9 0.545455 -1.27278 0.943444
Q2FW47   1 0.0606061 -1.27278 0.943444
Q2G1T9   6 0.363636 -1.27278 0.943444
Q2FVU8   4 0.242424 -1.27278 0.943444
Q2FVD7   8 0.484848 -1.27278 0.943444
Q2FX55   6 0.363636 -1.27278 0.943444
Q2FVD3   9 0.545455 -1.27278 0.943444
Q2G2B5   2 0.121212 -1.27278 0.943444
Q2FWV6   5 0.30303 -1.27278 0.943444
Q2FW29   7 0.424242 -1.27278 0.943444
Q2G0W6   2 0.121212 -1.27278 0.943444
Q2FVD2   7 0.424242 -1.27278 0.943444
Q2FWR8   5 0.30303 -1.27278 0.943444
Q2FXA0   9 0.545455 -1.27278 0.943444
Q2FZB4   8 0.484848 -1.27278 0.943444
Q2FX37   5 0.30303 -1.27278 0.943444
Q2FX13   4 0.242424 -1.27278 0.943444
Q2FWD8   5 0.30303 -1.27278 0.943444
Q2G108   5 0.30303 -1.27278 0.943444
Q2G2V4   6 0.363636 -1.27278 0.943444
Q2FZW2   9 0.545455 -1.27278 0.943444
Q2FYY4   7 0.424242 -1.27278 0.943444
Q2FYB8   5 0.30303 -1.27278 0.943444
Q2FWC2   8 0.484848 -1.27278 0.943444
Q2FYE8   4 0.242424 -1.27278 0.943444
Q2FXK5   6 0.363636 -1.27278 0.943444
Q2FWT0   8 0.484848 -1.27278 0.943444
Q2FW19   5 0.30303 -1.27278 0.943444
Q2G100   5 0.30303 -1.27278 0.943444
Q2FYY3   8 0.484848 -1.27278 0.943444
Q2FZ01   5 0.30303 -1.27278 0.943444
Q2FYY1   8 0.484848 -1.27278 0.943444
Q2G103   8 0.484848 -1.27278 0.943444
Q2FV12   7 0.424242 -1.27278 0.943444
Q2FWQ1   7 0.424242 -1.27278 0.943444
Q2FYY5   7 0.424242 -1.27278 0.943444
Q2G207   8 0.484848 -1.27278 0.943444
Q2G1Y8   10 0.606061 -1.27278 0.943444
Q2FWZ8   5 0.30303 -1.27278 0.943444
Q2G0Z8   4 0.242424 -1.27278 0.943444
Q2G2F7   7 0.424242 -1.27278 0.943444
Q2FYH9   5 0.30303 -1.27278 0.943444
Q2FWB7   8 0.484848 -1.27278 0.943444
Q2FYN2   7 0.411765 -1.27278 0.943444
Q2FVQ6   11 0.647059 -1.27278 0.943444
Q2FWX3   6 0.352941 -1.27278 0.943444
Q2G187   5 0.294118 -1.27278 0.943444
Q2FW05   8 0.470588 -1.27278 0.943444
Q2FYC3   9 0.529412 -1.27278 0.943444
Q2FZJ2   9 0.529412 -1.27278 0.943444
Q2G0D6   6 0.352941 -1.27278 0.943444
Q2FWP7   9 0.529412 -1.27278 0.943444
Q2FX31   13 0.764706 -1.27278 0.943444
Q2FVZ6   4 0.235294 -1.27278 0.943444
Q2G2A2   13 0.764706 -1.27278 0.943444
Q2FWQ8   5 0.294118 -1.27278 0.943444
Q2FVM9   7 0.411765 -1.27278 0.943444
Q2FYD1   9 0.529412 -1.27278 0.943444
Q2FYN3   9 0.529412 -1.27278 0.943444
Q2FYI3   10 0.588235 -1.27278 0.943444
Q2G022   12 0.705882 -1.27278 0.943444
Q2G1Q3   7 0.411765 -1.27278 0.943444
Q2FX58   7 0.411765 -1.27278 0.943444
Q2G2V1   12 0.705882 -1.27278 0.943444
Q2FVV5   11 0.647059 -1.27278 0.943444
Q2FZC0   14 0.823529 -1.27278 0.943444
Q2FV63   13 0.764706 -1.27278 0.943444
Q2FWG9   4 0.235294 -1.27278 0.943444
Q2FZA5   8 0.470588 -1.27278 0.943444
Q2FX60   12 0.705882 -1.27278 0.943444
Q2G2I8   11 0.647059 -1.27278 0.943444
Q2G2Y5   10 0.588235 -1.27278 0.943444
Q2G2Y2   8 0.470588 -1.27278 0.943444
Q2FWA6   10 0.588235 -1.27278 0.943444
Q2FWL8   19 1.11765 0.903563 0.161558
Q2FY95   9 0.529412 -1.27278 0.943444
Q2FYC5   11 0.647059 -1.27278 0.943444
Q2FV43   7 0.411765 -1.27278 0.943444
Q2FVU0   11 0.647059 -1.27278 0.943444
Q2FZG5   5 0.294118 -1.27278 0.943444
Q2G2H9   6 0.352941 -1.27278 0.943444
Q2G1D1   6 0.352941 -1.27278 0.943444
Q2FWU7   8 0.470588 -1.27278 0.943444
P60647   6 0.352941 -1.27278 0.943444
Q2FUR7   10 0.588235 -1.27278 0.943444
Q2FWQ2   8 0.470588 -1.27278 0.943444
Q2G2M4   11 0.647059 -1.27278 0.943444
Q2G104   10 0.588235 -1.27278 0.943444
Q2FX76   7 0.411765 -1.27278 0.943444
Q2G2Q4   10 0.588235 -1.27278 0.943444
Q2FXQ1   7 0.411765 -1.27278 0.943444
Q2FX80   10 0.588235 -1.27278 0.943444
Q2FZN6   6 0.352941 -1.27278 0.943444
Q2G009   5 0.294118 -1.27278 0.943444
Q2G021   11 0.647059 -1.27278 0.943444
Q2FWH0   15 0.882353 -1.27278 0.943444
Q2FXQ0   10 0.588235 -1.27278 0.943444
Q2FX64   8 0.470588 -1.27278 0.943444
Q2FY98   5 0.294118 -1.27278 0.943444
Q2FWK5   10 0.588235 -1.27278 0.943444
Q2FYK1   7 0.411765 -1.27278 0.943444
Q2FXF0   8 0.470588 -1.27278 0.943444
Q2FY70   12 0.705882 -1.27278 0.943444
Q2G114   8 0.470588 -1.27278 0.943444
Q2FX38   10 0.588235 -1.27278 0.943444
Q2FUP9   10 0.588235 -1.27278 0.943444
Q2FVV3   8 0.470588 -1.27278 0.943444
Q2G113   12 0.705882 -1.27278 0.943444
Q2FWB2   11 0.647059 -1.27278 0.943444
Q2FWT6   8 0.470588 -1.27278 0.943444
Q2FW28   9 0.529412 -1.27278 0.943444
Q2FUQ9   5 0.294118 -1.27278 0.943444
Q2FY00   7 0.411765 -1.27278 0.943444
Q2G040   7 0.411765 -1.27278 0.943444
Q2FX35   8 0.470588 -1.27278 0.943444
Q2FYW9   7 0.4 -1.27278 0.943444
Q2G2N8   10 0.571429 -1.27278 0.943444
Q2G1V7   15 0.857143 -1.27278 0.943444
Q2G0C3   10 0.571429 -1.27278 0.943444
Q2FVW0   10 0.571429 -1.27278 0.943444
Q2FUS4   12 0.685714 -1.27278 0.943444
Q2FVP6   6 0.342857 -1.27278 0.943444
Q2FZK1   7 0.4 -1.27278 0.943444
Q2FXY2   16 0.914286 -1.27278 0.943444
Q2FYX3   16 0.914286 -1.27278 0.943444
Q2FZ86   17 0.971429 -1.27278 0.943444
Q2FUV7   7 0.4 -1.27278 0.943444
Q2FX70   9 0.514286 -1.27278 0.943444
Q2G1Y1   11 0.628571 -1.27278 0.943444
Q2FVT9   11 0.628571 -1.27278 0.943444
Q2G2K3   12 0.685714 -1.27278 0.943444
P72358   8 0.457143 -1.27278 0.943444
Q2G192   8 0.457143 -1.27278 0.943444
Q2FYX6   13 0.742857 -1.27278 0.943444
Q2FXW0   6 0.342857 -1.27278 0.943444
Q2G202   10 0.571429 -1.27278 0.943444
Q2FYW7   6 0.342857 -1.27278 0.943444
Q2G2M0   11 0.628571 -1.27278 0.943444
Q2FXT7   14 0.8 -1.27278 0.943444
Q2FX59   9 0.514286 -1.27278 0.943444
Q2G0X2   7 0.4 -1.27278 0.943444
Q2FWR6   12 0.685714 -1.27278 0.943444
Q2FW22   19 1.08571 0.903563 0.161558
Q2FZH4   15 0.857143 -1.27278 0.943444
Q2FYZ1   6 0.342857 -1.27278 0.943444
Q2G2W7   12 0.685714 -1.27278 0.943444
Q2G2I4   11 0.628571 -1.27278 0.943444
Q2FZP5   13 0.742857 -1.27278 0.943444
Q2FWQ7   14 0.8 -1.27278 0.943444
Q2G1W9   9 0.514286 -1.27278 0.943444
Q2FWF7   11 0.628571 -1.27278 0.943444
Q2FYM9   15 0.857143 -1.27278 0.943444
Q2FXV0   14 0.8 -1.27278 0.943444
Q2FWW2   12 0.685714 -1.27278 0.943444
Q2FVS2   8 0.457143 -1.27278 0.943444
Q2G007   12 0.685714 -1.27278 0.943444
Q2FYA7   15 0.857143 -1.27278 0.943444
Q2G0K0   13 0.742857 -1.27278 0.943444
Q2FXS9   15 0.857143 -1.27278 0.943444
Q2G249   14 0.8 -1.27278 0.943444
Q2G008   16 0.914286 -1.27278 0.943444
Q2FZD5   11 0.628571 -1.27278 0.943444
Q2FZG0   6 0.342857 -1.27278 0.943444
Q2FX28   11 0.628571 -1.27278 0.943444
Q2FXI4   14 0.8 -1.27278 0.943444
Q2G176   10 0.571429 -1.27278 0.943444
Q2G116   6 0.342857 -1.27278 0.943444
Q2FXF2   11 0.628571 -1.27278 0.943444
Q2G260   9 0.514286 -1.27278 0.943444
Q2G213   8 0.457143 -1.27278 0.943444
Q2G173   10 0.571429 -1.27278 0.943444
Q2FV71   9 0.514286 -1.27278 0.943444
Q2FWY8   7 0.4 -1.27278 0.943444
Q2FWN3   9 0.514286 -1.27278 0.943444
Q2FYD4   9 0.514286 -1.27278 0.943444
Q2FVQ2   14 0.8 -1.27278 0.943444
Q2FVK0   12 0.685714 -1.27278 0.943444
Q2G285   13 0.742857 -1.27278 0.943444
Q2FZH6   12 0.685714 -1.27278 0.943444
Q2FZX1   9 0.514286 -1.27278 0.943444
Q2FZ83   4 0.228571 -1.27278 0.943444
Q2G0S9   8 0.457143 -1.27278 0.943444
Q2FZH7   13 0.742857 -1.27278 0.943444
Q2FZT3   11 0.628571 -1.27278 0.943444
Q2FX57   12 0.666667 -1.27278 0.943444
Q2G0B9   9 0.5 -1.27278 0.943444
Q2FY28   13 0.722222 -1.27278 0.943444
Q2G0R5   15 0.833333 -1.27278 0.943444
Q2FZG8   11 0.611111 -1.27278 0.943444
Q2G1X1   15 0.833333 -1.27278 0.943444
Q2FX93   11 0.611111 -1.27278 0.943444
Q2FYU5   10 0.555556 -1.27278 0.943444
Q2FWR9   9 0.5 -1.27278 0.943444
Q2FWS0   16 0.888889 -1.27278 0.943444
Q2G0P4   10 0.555556 -1.27278 0.943444
Q2FX50   12 0.666667 -1.27278 0.943444
Q2FZV0   11 0.611111 -1.27278 0.943444
Q2G0S5   15 0.833333 -1.27278 0.943444
Q2FY25   14 0.777778 -1.27278 0.943444
Q2FXG6   16 0.888889 -1.27278 0.943444
Q2FZJ7   14 0.777778 -1.27278 0.943444
Q2G0U7   13 0.722222 -1.27278 0.943444
Q2FZV2   14 0.777778 -1.27278 0.943444
Q2FWT8   14 0.777778 -1.27278 0.943444
Q2G0D1   14 0.777778 -1.27278 0.943444
Q2FVW5   10 0.555556 -1.27278 0.943444
Q2FY97   17 0.944444 -1.27278 0.943444
Q2FXF3   12 0.666667 -1.27278 0.943444
Q2G063   11 0.611111 -1.27278 0.943444
Q2G0U5   13 0.722222 -1.27278 0.943444
Q2G2B1   13 0.722222 -1.27278 0.943444
Q2FVE3   11 0.611111 -1.27278 0.943444
Q2FZW1   18 1 0.903563 0.161558
Q2FYK2   13 0.722222 -1.27278 0.943444
Q2FXW2   16 0.888889 -1.27278 0.943444
Q9F0R1   16 0.888889 -1.27278 0.943444
Q2FZG3   13 0.722222 -1.27278 0.943444
Q2G2K0   17 0.944444 -1.27278 0.943444
Q2FVN4   11 0.611111 -1.27278 0.943444
Q2FYV0   14 0.777778 -1.27278 0.943444
Q2G0A5   8 0.444444 -1.27278 0.943444
Q2FZ03   13 0.722222 -1.27278 0.943444
Q2G1I8   10 0.555556 -1.27278 0.943444
Q2FYX8   15 0.833333 -1.27278 0.943444
Q2FV18   11 0.611111 -1.27278 0.943444
Q2FYI7   14 0.777778 -1.27278 0.943444
Q2G0K1   17 0.944444 -1.27278 0.943444
Q2G2U9   20 1.11111 0.903563 0.161558
Q2FW31   26 1.44444 0.903563 0.161558
Q2FVB5   15 0.833333 -1.27278 0.943444
Q2FVI8   10 0.555556 -1.27278 0.943444
Q2FZT0   15 0.833333 -1.27278 0.943444
P48860   12 0.666667 -1.27278 0.943444
Q2FYC1   14 0.777778 -1.27278 0.943444
Q2G286   13 0.722222 -1.27278 0.943444
Q2FXD3   13 0.722222 -1.27278 0.943444
Q2G027   7 0.388889 -1.27278 0.943444
Q2G0T4   11 0.611111 -1.27278 0.943444
Q2FZJ5   17 0.944444 -1.27278 0.943444
Q2FW10   7 0.388889 -1.27278 0.943444
Q2FY91   14 0.777778 -1.27278 0.943444
Q2FVP0   11 0.611111 -1.27278 0.943444
P60070   18 1 0.903563 0.161558
Q2FWU1   12 0.666667 -1.27278 0.943444
Q2FYA3   7 0.388889 -1.27278 0.943444
Q2G0V8   14 0.777778 -1.27278 0.943444
Q2G0Z2   15 0.833333 -1.27278 0.943444
Q2FZ47   10 0.555556 -1.27278 0.943444
Q2G0V9   7 0.388889 -1.27278 0.943444
Q2FZE2   14 0.777778 -1.27278 0.943444
Q2FWB0   14 0.777778 -1.27278 0.943444
Q2G1J1   13 0.722222 -1.27278 0.943444
Q2FYQ1   7 0.388889 -1.27278 0.943444
Q2FZ45   13 0.722222 -1.27278 0.943444
Q2FYW5   14 0.777778 -1.27278 0.943444
Q2G1A0   17 0.944444 -1.27278 0.943444
Q2FZB9   14 0.777778 -1.27278 0.943444
Q2FZX2   14 0.777778 -1.27278 0.943444
Q2FZY4   16 0.888889 -1.27278 0.943444
Q2FW56   11 0.611111 -1.27278 0.943444
P0A0G6   15 0.833333 -1.27278 0.943444
Q2FW80   11 0.611111 -1.27278 0.943444
Q2G2S4   11 0.611111 -1.27278 0.943444
Q2G2H0   10 0.555556 -1.27278 0.943444
Q2G2E1   6 0.333333 -1.27278 0.943444
Q2G0I5   15 0.833333 -1.27278 0.943444
Q2FWW6   12 0.666667 -1.27278 0.943444
Q2G112   8 0.444444 -1.27278 0.943444
Q2G214   11 0.611111 -1.27278 0.943444
Q2FYG2   13 0.722222 -1.27278 0.943444
Q2G0J5   9 0.5 -1.27278 0.943444
Q2FX27   11 0.611111 -1.27278 0.943444
Q2FWV5   13 0.722222 -1.27278 0.943444
Q2FX40   16 0.888889 -1.27278 0.943444
Q2FZM5   9 0.5 -1.27278 0.943444
Q2FXH8   13 0.722222 -1.27278 0.943444
Q2FWS5   18 1 0.903563 0.161558
Q2FW13   21 1.13514 0.903563 0.161558
Q2FY93   15 0.810811 -1.27278 0.943444
Q2FZM8   22 1.18919 0.903563 0.161558
Q2FZV4   17 0.918919 -1.27278 0.943444
Q2FVD4   15 0.810811 -1.27278 0.943444
Q2G0J3   12 0.648649 -1.27278 0.943444
Q2FX61   17 0.918919 -1.27278 0.943444
Q2FVD6   14 0.756757 -1.27278 0.943444
Q2FYY7   18 0.972973 -1.27278 0.943444
Q2G0W0   23 1.24324 0.903563 0.161558
Q2FXF7   13 0.702703 -1.27278 0.943444
Q2G191   12 0.648649 -1.27278 0.943444
Q2FYT5   13 0.702703 -1.27278 0.943444
Q2G1P0   11 0.594595 -1.27278 0.943444
Q2FVF8   10 0.540541 -1.27278 0.943444
Q2G0Y1   9 0.486486 -1.27278 0.943444
Q2FZD2   20 1.08108 0.903563 0.161558
Q2FZ59   13 0.702703 -1.27278 0.943444
Q2G2G1   16 0.864865 -1.27278 0.943444
Q2G0F9   20 1.08108 0.903563 0.161558
Q2G1J2   13 0.702703 -1.27278 0.943444
Q2G0Q6   16 0.864865 -1.27278 0.943444
Q2FYX0   18 0.972973 -1.27278 0.943444
Q2FZU8   12 0.648649 -1.27278 0.943444
Q2G267   9 0.486486 -1.27278 0.943444
Q2G174   18 0.972973 -1.27278 0.943444
Q2FWC3   18 0.972973 -1.27278 0.943444
Q2FVN6   11 0.594595 -1.27278 0.943444
Q2G2D1   12 0.648649 -1.27278 0.943444
Q2FZK9   16 0.864865 -1.27278 0.943444
Q2G2C9   21 1.13514 0.903563 0.161558
Q2G2V8   12 0.648649 -1.27278 0.943444
Q2FVL6   12 0.648649 -1.27278 0.943444
Q2FY45   15 0.810811 -1.27278 0.943444
Q2G2R7   15 0.810811 -1.27278 0.943444
Q2FWD5   16 0.864865 -1.27278 0.943444
Q2FWT3   12 0.648649 -1.27278 0.943444
Q2FY92   17 0.918919 -1.27278 0.943444
Q2FZM2   9 0.486486 -1.27278 0.943444
Q2G2F0   18 0.972973 -1.27278 0.943444
Q2FW30   14 0.756757 -1.27278 0.943444
Q2FZV9   17 0.918919 -1.27278 0.943444
Q2FVA6   16 0.864865 -1.27278 0.943444
Q2G229   14 0.756757 -1.27278 0.943444
Q2FZZ3   19 1.02703 0.903563 0.161558
Q2G2F4   13 0.702703 -1.27278 0.943444
Q2FVA7   16 0.864865 -1.27278 0.943444
Q2G0R3   11 0.594595 -1.27278 0.943444
Q2G1R1   13 0.702703 -1.27278 0.943444
Q2FZ79   14 0.756757 -1.27278 0.943444
Q2FZ12   14 0.756757 -1.27278 0.943444
Q2FX39   14 0.756757 -1.27278 0.943444
Q2G186   11 0.594595 -1.27278 0.943444
Q2FXE5   9 0.486486 -1.27278 0.943444
Q2G0A1   16 0.864865 -1.27278 0.943444
Q2G0E7   15 0.810811 -1.27278 0.943444
Q2G2V7   10 0.540541 -1.27278 0.943444
Q2FYA6   14 0.756757 -1.27278 0.943444
Q2G276   14 0.756757 -1.27278 0.943444
Q2G070   12 0.648649 -1.27278 0.943444
Q2FVZ1   17 0.918919 -1.27278 0.943444
Q2FW84   10 0.540541 -1.27278 0.943444
Q2FVY9   15 0.810811 -1.27278 0.943444
Q2FVD9   18 0.972973 -1.27278 0.943444
Q2G1T2   12 0.648649 -1.27278 0.943444
Q2G0I3   14 0.756757 -1.27278 0.943444
Q2G0E8   21 1.13514 0.903563 0.161558
Q2FW08   14 0.756757 -1.27278 0.943444
Q2FVD8   14 0.756757 -1.27278 0.943444
Q2FXF5   21 1.13514 0.903563 0.161558
Q2FXW1   18 0.972973 -1.27278 0.943444
Q2FW79   12 0.648649 -1.27278 0.943444
Q2G2G0   14 0.756757 -1.27278 0.943444
P48940   18 0.972973 -1.27278 0.943444
Q2FYL6   16 0.864865 -1.27278 0.943444
Q2FZV8   20 1.08108 0.903563 0.161558
Q2FYM5   17 0.918919 -1.27278 0.943444
Q2G2B6   15 0.810811 -1.27278 0.943444
Q2G1L2   7 0.378378 -1.27278 0.943444
Q2G1V5   9 0.486486 -1.27278 0.943444
Q2FXT0   15 0.810811 -1.27278 0.943444
Q2FY02   24 1.2973 0.903563 0.161558
Q2FWQ4   15 0.810811 -1.27278 0.943444
Q2FYG4   17 0.918919 -1.27278 0.943444
Q2FW11   15 0.810811 -1.27278 0.943444
Q2G257   22 1.15789 0.903563 0.161558
Q2FWJ6   23 1.21053 0.903563 0.161558
Q2FXS8   20 1.05263 0.903563 0.161558
Q2FX12   28 1.47368 0.903563 0.161558
Q2FYF1   12 0.631579 -1.27278 0.943444
Q2G2E8   15 0.789474 -1.27278 0.943444
Q2FXE6   12 0.631579 -1.27278 0.943444
Q2G2C0   11 0.578947 -1.27278 0.943444
Q2G1V6   12 0.631579 -1.27278 0.943444
Q2FWZ4   24 1.26316 0.903563 0.161558
Q2G2V0   14 0.736842 -1.27278 0.943444
Q9ZAH6   20 1.05263 0.903563 0.161558
Q2FVU2   29 1.52632 0.903563 0.161558
Q2FWI8   15 0.789474 -1.27278 0.943444
P0A0H0   12 0.631579 -1.27278 0.943444
Q2G0C1   20 1.05263 0.903563 0.161558
Q2FXH3   16 0.842105 -1.27278 0.943444
Q2FXI6   26 1.36842 0.903563 0.161558
Q2G1X5   15 0.789474 -1.27278 0.943444
Q2FV08   18 0.947368 -1.27278 0.943444
Q2FWT7   21 1.10526 0.903563 0.161558
Q2G210   14 0.736842 -1.27278 0.943444
Q2FW66   16 0.842105 -1.27278 0.943444
Q2FWD0   16 0.842105 -1.27278 0.943444
Q2FUQ1   14 0.736842 -1.27278 0.943444
Q2FVI6   9 0.473684 -1.27278 0.943444
Q2FWM7   9 0.473684 -1.27278 0.943444
Q2FVN2   17 0.894737 -1.27278 0.943444
Q2FWR2   15 0.789474 -1.27278 0.943444
Q2FYH4   15 0.789474 -1.27278 0.943444
Q2FYM8   8 0.421053 -1.27278 0.943444
Q9RFJ6   15 0.789474 -1.27278 0.943444
Q2FZ42   11 0.578947 -1.27278 0.943444
Q2FVX9   18 0.947368 -1.27278 0.943444
Q2G066   21 1.10526 0.903563 0.161558
Q2FVM3   26 1.36842 0.903563 0.161558
Q2FWT1   15 0.789474 -1.27278 0.943444
Q2FZB8   9 0.473684 -1.27278 0.943444
Q2FUQ8   16 0.842105 -1.27278 0.943444
Q2G2I7   16 0.842105 -1.27278 0.943444
Q2FVF7   15 0.789474 -1.27278 0.943444
Q2FV52   15 0.789474 -1.27278 0.943444
Q2FWE3   17 0.894737 -1.27278 0.943444
Q2G144   15 0.789474 -1.27278 0.943444
Q2FXZ1   15 0.789474 -1.27278 0.943444
Q2FX34   11 0.578947 -1.27278 0.943444
Q2FWV4   15 0.789474 -1.27278 0.943444
Q2FZ11   16 0.842105 -1.27278 0.943444
Q2G141   15 0.789474 -1.27278 0.943444
Q2FWF5   14 0.736842 -1.27278 0.943444
Q2FV34   14 0.736842 -1.27278 0.943444
Q2FWQ0   19 1 0.903563 0.161558
Q2FV88   20 1.05263 0.903563 0.161558
Q2G2P0   16 0.842105 -1.27278 0.943444
Q2FYW8   18 0.947368 -1.27278 0.943444
Q2G1W1   13 0.684211 -1.27278 0.943444
Q2FVC2   17 0.894737 -1.27278 0.943444
Q2G0D3   11 0.578947 -1.27278 0.943444
Q2FV89   20 1.05263 0.903563 0.161558
Q2G1U2   16 0.842105 -1.27278 0.943444
Q2FX32   12 0.631579 -1.27278 0.943444
Q2FXS7   19 1 0.903563 0.161558
Q2FVX1   11 0.578947 -1.27278 0.943444
Q2FVE0   15 0.789474 -1.27278 0.943444
Q2G270   11 0.578947 -1.27278 0.943444
Q9EYW6   17 0.894737 -1.27278 0.943444
Q2FVB8   23 1.21053 0.903563 0.161558
Q2FZT9   20 1.05263 0.903563 0.161558
Q2G298   22 1.15789 0.903563 0.161558
Q2FX49   15 0.789474 -1.27278 0.943444
Q2G0Z0   20 1.05263 0.903563 0.161558
Q2FW39   16 0.842105 -1.27278 0.943444
Q2G252   27 1.42105 0.903563 0.161558
Q2G0A3   15 0.789474 -1.27278 0.943444
Q2FYJ7   24 1.26316 0.903563 0.161558
Q2FWT2   18 0.947368 -1.27278 0.943444
Q2FWQ5   18 0.947368 -1.27278 0.943444
Q2G2J7   11 0.578947 -1.27278 0.943444
Q2FY75   15 0.789474 -1.27278 0.943444
Q2G106   14 0.736842 -1.27278 0.943444
Q2FVY3   16 0.842105 -1.27278 0.943444
Q2FVP9   12 0.631579 -1.27278 0.943444
Q2FW42   12 0.631579 -1.27278 0.943444
Q2FUV9   20 1.05263 0.903563 0.161558
Q2FVR7   16 0.842105 -1.27278 0.943444
Q2FZN1   14 0.736842 -1.27278 0.943444
Q2G2Q7   25 1.28205 0.903563 0.161558
Q2G150   18 0.923077 -1.27278 0.943444
Q2G081   20 1.02564 0.903563 0.161558
Q2FV45   25 1.28205 0.903563 0.161558
Q2FX02   20 1.02564 0.903563 0.161558
P0A0Q4   18 0.923077 -1.27278 0.943444
Q2G0L9   24 1.23077 0.903563 0.161558
Q2FY04   25 1.28205 0.903563 0.161558
Q2FV48   21 1.07692 0.903563 0.161558
Q2FW64   19 0.974359 -1.27278 0.943444
Q2FX63   16 0.820513 -1.27278 0.943444
Q2G1T3   25 1.28205 0.903563 0.161558
Q2G0K9   17 0.871795 -1.27278 0.943444
Q2FZ00   27 1.38462 0.903563 0.161558
Q2FVL9   17 0.871795 -1.27278 0.943444
Q2FW33   20 1.02564 0.903563 0.161558
Q2FWT9   17 0.871795 -1.27278 0.943444
Q2FZF7   17 0.871795 -1.27278 0.943444
Q2FWL1   21 1.07692 0.903563 0.161558
Q2FYS7   16 0.820513 -1.27278 0.943444
Q2FZX3   17 0.871795 -1.27278 0.943444
Q2FXR0   14 0.717949 -1.27278 0.943444
Q2G2I9   19 0.974359 -1.27278 0.943444
Q2FWN1   8 0.410256 -1.27278 0.943444
Q2G297   14 0.717949 -1.27278 0.943444
Q2FVA0   22 1.12821 0.903563 0.161558
Q2FXX0   21 1.07692 0.903563 0.161558
Q2G2P4   21 1.07692 0.903563 0.161558
Q2G0P8   23 1.17949 0.903563 0.161558
Q2FVN3   20 1.02564 0.903563 0.161558
Q2FXK7   24 1.23077 0.903563 0.161558
Q2FZF8   11 0.564103 -1.27278 0.943444
Q2FWR0   14 0.717949 -1.27278 0.943444
Q2FXL2   13 0.666667 -1.27278 0.943444
Q2FWA9   17 0.871795 -1.27278 0.943444
Q2G282   26 1.33333 0.903563 0.161558
Q9RQQ0   17 0.871795 -1.27278 0.943444
Q2FXD7   17 0.871795 -1.27278 0.943444
Q2FUY4   19 0.974359 -1.27278 0.943444
Q2G2W4   25 1.28205 0.903563 0.161558
Q2FZF5   22 1.12821 0.903563 0.161558
Q2FY42   21 1.07692 0.903563 0.161558
Q2FUS3   15 0.769231 -1.27278 0.943444
Q2G2E7   15 0.769231 -1.27278 0.943444
Q2G0S6   24 1.23077 0.903563 0.161558
Q2G0C2   20 1.02564 0.903563 0.161558
Q2FWF8   18 0.923077 -1.27278 0.943444
Q2G000   30 1.53846 0.903563 0.161558
Q2FWX2   19 0.974359 -1.27278 0.943444
Q2FZS2   19 0.974359 -1.27278 0.943444
Q2FW16   16 0.820513 -1.27278 0.943444
Q2FZI2   14 0.717949 -1.27278 0.943444
Q2G1Q5   17 0.871795 -1.27278 0.943444
Q2G1A5   30 1.53846 0.903563 0.161558
Q2G0P7   16 0.820513 -1.27278 0.943444
Q2FWV3   20 1.02564 0.903563 0.161558
Q2FW51   21 1.07692 0.903563 0.161558
Q2FVI4   23 1.17949 0.903563 0.161558
Q2FVN7   17 0.871795 -1.27278 0.943444
Q2FWP9   20 1.02564 0.903563 0.161558
Q2FXT2   20 1.02564 0.903563 0.161558
P0A0F4   22 1.12821 0.903563 0.161558
Q2G126   27 1.38462 0.903563 0.161558
Q2FW82   13 0.666667 -1.27278 0.943444
Q2FY44   23 1.17949 0.903563 0.161558
Q2G0N9   27 1.38462 0.903563 0.161558
Q2G0Z9   7 0.358974 -1.27278 0.943444
Q2FV81   16 0.820513 -1.27278 0.943444
Q2FYC4   15 0.769231 -1.27278 0.943444
Q2G178   25 1.28205 0.903563 0.161558
Q2G079   18 0.923077 -1.27278 0.943444
Q2G2B7   21 1.07692 0.903563 0.161558
Q2FVF5   22 1.12821 0.903563 0.161558
Q2G2W2   17 0.871795 -1.27278 0.943444
Q2G1I2   24 1.23077 0.903563 0.161558
Q2G245   11 0.564103 -1.27278 0.943444
Q2G1H7   19 0.95 -1.27278 0.943444
Q2FWF1   21 1.05 0.903563 0.161558
Q2FZZ9   23 1.15 0.903563 0.161558
Q2G1W3   21 1.05 0.903563 0.161558
Q2G204   19 0.95 -1.27278 0.943444
Q2G1H1   21 1.05 0.903563 0.161558
Q2FXK3   30 1.5 0.903563 0.161558
Q2G2H8   19 0.95 -1.27278 0.943444
Q2FZP9   24 1.2 0.903563 0.161558
Q2FWI2   20 1 0.903563 0.161558
Q2FYZ6   21 1.05 0.903563 0.161558
Q2FXS1   13 0.65 -1.27278 0.943444
Q2G200   22 1.1 0.903563 0.161558
Q2G2L5   14 0.7 -1.27278 0.943444
Q2FY73   25 1.25 0.903563 0.161558
Q2G177   18 0.9 -1.27278 0.943444
Q2G2F9   12 0.6 -1.27278 0.943444
Q2FV27   21 1.05 0.903563 0.161558
Q2FZ56   28 1.4 0.903563 0.161558
Q2FVF3   15 0.75 -1.27278 0.943444
Q2G0B6   22 1.1 0.903563 0.161558
Q2G2S5   24 1.2 0.903563 0.161558
Q2FW68   21 1.05 0.903563 0.161558
Q2FWX7   11 0.55 -1.27278 0.943444
Q2FWB6   23 1.15 0.903563 0.161558
Q2FXA9   24 1.2 0.903563 0.161558
Q2FXP3   17 0.85 -1.27278 0.943444
Q2FUX5   26 1.3 0.903563 0.161558
Q2FZZ4   20 1 0.903563 0.161558
Q2FX98   27 1.35 0.903563 0.161558
Q2FV23   17 0.85 -1.27278 0.943444
Q2FUR1   13 0.65 -1.27278 0.943444
Q2FY49   21 1.05 0.903563 0.161558
Q2G017   30 1.5 0.903563 0.161558
Q2G2K9   22 1.1 0.903563 0.161558
Q2G2N9   17 0.85 -1.27278 0.943444
Q2G0E9   16 0.8 -1.27278 0.943444
Q2FY19   25 1.25 0.903563 0.161558
Q2G1E3   11 0.55 -1.27278 0.943444
Q2FW17   26 1.3 0.903563 0.161558
Q2FWK9   22 1.1 0.903563 0.161558
Q2G2Q6   20 1 0.903563 0.161558
Q2G2Q5   25 1.25 0.903563 0.161558
Q2G1U9   25 1.25 0.903563 0.161558
Q2G299   16 0.8 -1.27278 0.943444
Q2FX75   28 1.4 0.903563 0.161558
Q2G058   30 1.5 0.903563 0.161558
Q2G0E3   14 0.7 -1.27278 0.943444
Q2FYK0   19 0.95 -1.27278 0.943444
Q2G2K6   14 0.7 -1.27278 0.943444
Q2FYN0   19 0.95 -1.27278 0.943444
Q2FVK7   18 0.9 -1.27278 0.943444
Q2FX15   23 1.15 0.903563 0.161558
Q2FVN9   15 0.75 -1.27278 0.943444
Q2FWX0   16 0.8 -1.27278 0.943444
Q2G143   25 1.25 0.903563 0.161558
Q2G0C7   25 1.25 0.903563 0.161558
Q2G0K6   25 1.25 0.903563 0.161558
Q2FZZ1   14 0.7 -1.27278 0.943444
Q2FV13   23 1.15 0.903563 0.161558
Q2G128   19 0.95 -1.27278 0.943444
Q2FXU2   30 1.5 0.903563 0.161558
Q2G2R4   26 1.3 0.903563 0.161558
Q2FXM1   40 2 3.07991 0.0107511
Q8KQR1   24 1.2 0.903563 0.161558
Q2G2Q9   21 1.05 0.903563 0.161558
Q2FVG9   17 0.85 -1.27278 0.943444
Q2FV56   14 0.7 -1.27278 0.943444
Q2FWG7   16 0.780488 -1.27278 0.943444
Q2G0T1   25 1.21951 0.903563 0.161558
Q2FXB9   20 0.97561 -1.27278 0.943444
Q2FZP3   18 0.878049 -1.27278 0.943444
Q2FZQ2   18 0.878049 -1.27278 0.943444
Q2FXS4   21 1.02439 0.903563 0.161558
Q2FZ21   24 1.17073 0.903563 0.161558
Q2G2X2   26 1.26829 0.903563 0.161558
Q2FZF6   36 1.7561 0.903563 0.161558
Q2FYA0   22 1.07317 0.903563 0.161558
Q2G2A9   23 1.12195 0.903563 0.161558
Q2FYB9   18 0.878049 -1.27278 0.943444
Q2FYI4   30 1.46341 0.903563 0.161558
Q2FYL4   25 1.21951 0.903563 0.161558
Q2G1T0   17 0.829268 -1.27278 0.943444
Q2FXW7   21 1.02439 0.903563 0.161558
Q2FZA1   24 1.17073 0.903563 0.161558
Q2FY76   13 0.634146 -1.27278 0.943444
Q2FZ97   27 1.31707 0.903563 0.161558
Q2G1I4   15 0.731707 -1.27278 0.943444
Q2FYQ6   21 1.02439 0.903563 0.161558
Q2FXL6   26 1.26829 0.903563 0.161558
Q2G2G6   11 0.536585 -1.27278 0.943444
Q2FVH1   17 0.829268 -1.27278 0.943444
Q2FYA8   27 1.31707 0.903563 0.161558
Q2G2M5   37 1.80488 0.903563 0.161558
Q2FV99   25 1.21951 0.903563 0.161558
Q2G105   23 1.12195 0.903563 0.161558
Q2FW23   29 1.41463 0.903563 0.161558
Q2G012   15 0.731707 -1.27278 0.943444
Q2G2V5   18 0.878049 -1.27278 0.943444
Q2FW07   29 1.41463 0.903563 0.161558
Q2G0F2   31 1.5122 0.903563 0.161558
Q2FZC9   18 0.878049 -1.27278 0.943444
Q2FXE9   18 0.878049 -1.27278 0.943444
Q2FV47   29 1.41463 0.903563 0.161558
Q2G2Q8   25 1.21951 0.903563 0.161558
Q2FYE7   20 0.97561 -1.27278 0.943444
Q2FUT3   22 1.07317 0.903563 0.161558
Q2G068   27 1.31707 0.903563 0.161558
Q2G2D3   21 1.02439 0.903563 0.161558
Q2FYK4   28 1.36585 0.903563 0.161558
Q2FX36   23 1.12195 0.903563 0.161558
Q2G0A4   16 0.780488 -1.27278 0.943444
Q2G080   19 0.926829 -1.27278 0.943444
Q2FUT1   23 1.12195 0.903563 0.161558
Q2FYH3   24 1.17073 0.903563 0.161558
Q2FXA7   36 1.7561 0.903563 0.161558
Q2G2Y6   16 0.780488 -1.27278 0.943444
Q2FY55   25 1.21951 0.903563 0.161558
Q2FY61   25 1.21951 0.903563 0.161558
Q2G0E2   31 1.5122 0.903563 0.161558
Q2FVY1   33 1.60976 0.903563 0.161558
Q2FUV1   25 1.21951 0.903563 0.161558
Q2FUS9   21 1.02439 0.903563 0.161558
Q2G1A1   17 0.829268 -1.27278 0.943444
P60639   21 1.02439 0.903563 0.161558
Q2FZE9   23 1.12195 0.903563 0.161558
Q2G1I9   18 0.878049 -1.27278 0.943444
Q2FWN0   23 1.12195 0.903563 0.161558
Q2FZE3   24 1.17073 0.903563 0.161558
Q93Q23   23 1.12195 0.903563 0.161558
Q2FWE9   25 1.21951 0.903563 0.161558
Q2FUS1   19 0.926829 -1.27278 0.943444
Q2FVM5   24 1.17073 0.903563 0.161558
Q2G2N7   21 1.02439 0.903563 0.161558
Q2FWG0   20 0.97561 -1.27278 0.943444
Q2FXV7   19 0.926829 -1.27278 0.943444
Q2FW69   24 1.17073 0.903563 0.161558
P0A0F8   14 0.682927 -1.27278 0.943444
Q2G055   38 1.85366 0.903563 0.161558
Q2FV37   26 1.26829 0.903563 0.161558
Q2G225   17 0.829268 -1.27278 0.943444
Q2FXG2   23 1.12195 0.903563 0.161558
Q2FY87   19 0.926829 -1.27278 0.943444
Q2FWR7   21 1.02439 0.903563 0.161558
Q2G1U6   18 0.878049 -1.27278 0.943444
Q2G006   20 0.97561 -1.27278 0.943444
Q2G2I6   20 0.952381 -1.27278 0.943444
Q2FWS1   18 0.857143 -1.27278 0.943444
Q2FYF5   36 1.71429 0.903563 0.161558
Q2G0F1   24 1.14286 0.903563 0.161558
Q2G0J2   28 1.33333 0.903563 0.161558
Q2FXE3   22 1.04762 0.903563 0.161558
Q2FYV8   23 1.09524 0.903563 0.161558
Q2G1X6   29 1.38095 0.903563 0.161558
Q2FUP5   25 1.19048 0.903563 0.161558
Q2G1A4   21 1 0.903563 0.161558
Q2G0H9   24 1.14286 0.903563 0.161558
Q2G0M0   40 1.90476 0.903563 0.161558
Q2FYK6   24 1.14286 0.903563 0.161558
Q2G023   22 1.04762 0.903563 0.161558
Q2G0G2   25 1.19048 0.903563 0.161558
Q2FXC0   26 1.2381 0.903563 0.161558
Q2FXF1   33 1.57143 0.903563 0.161558
Q2FW00   24 1.14286 0.903563 0.161558
Q2G1E7   19 0.904762 -1.27278 0.943444
Q2FWE7   25 1.19048 0.903563 0.161558
Q2FY32   35 1.66667 0.903563 0.161558
Q2FUU0   34 1.61905 0.903563 0.161558
Q2FVU5   22 1.04762 0.903563 0.161558
Q2G062   21 1 0.903563 0.161558
Q2FV26   22 1.04762 0.903563 0.161558
Q2FW97   20 0.952381 -1.27278 0.943444
Q2FZY8   21 1 0.903563 0.161558
Q2G277   20 0.952381 -1.27278 0.943444
Q2G0V1   20 0.952381 -1.27278 0.943444
Q2FWJ3   28 1.33333 0.903563 0.161558
Q2G2J2   19 0.904762 -1.27278 0.943444
Q2FVB0   24 1.14286 0.903563 0.161558
Q2G278   20 0.952381 -1.27278 0.943444
Q2G107   29 1.38095 0.903563 0.161558
P0A0M9   28 1.33333 0.903563 0.161558
Q2G067   12 0.571429 -1.27278 0.943444
Q2FV55   20 0.952381 -1.27278 0.943444
Q2G1L3   21 1 0.903563 0.161558
Q2G2R0   31 1.47619 0.903563 0.161558
Q2G2T3   17 0.809524 -1.27278 0.943444
Q2FWA8   24 1.14286 0.903563 0.161558
Q2G056   35 1.66667 0.903563 0.161558
Q2FWR1   25 1.19048 0.903563 0.161558
Q2FXP9   20 0.952381 -1.27278 0.943444
Q2FZI4   22 1.04762 0.903563 0.161558
Q2G2L7   25 1.19048 0.903563 0.161558
Q2FVG1   16 0.761905 -1.27278 0.943444
Q2G1I7   28 1.33333 0.903563 0.161558
Q2FVB6   18 0.857143 -1.27278 0.943444
Q2G001   18 0.857143 -1.27278 0.943444
Q2FUX3   26 1.2381 0.903563 0.161558
Q2G1Q9   33 1.57143 0.903563 0.161558
Q2G2S9   27 1.28571 0.903563 0.161558
Q2FXZ8   11 0.52381 -1.27278 0.943444
Q2FZI7   42 2 3.07991 0.0107511
Q2FUS6   30 1.42857 0.903563 0.161558
Q2FUZ6   20 0.952381 -1.27278 0.943444
Q2FYQ9   20 0.952381 -1.27278 0.943444
Q2FYS8   33 1.57143 0.903563 0.161558
Q2FYS6   21 1 0.903563 0.161558
Q2FZG6   18 0.857143 -1.27278 0.943444
Q2G1L9   20 0.952381 -1.27278 0.943444
Q2FXT3   25 1.19048 0.903563 0.161558
Q2FZN9   28 1.33333 0.903563 0.161558
Q2FW20   23 1.09524 0.903563 0.161558
Q2G0H3   15 0.714286 -1.27278 0.943444
Q2FV98   25 1.19048 0.903563 0.161558
Q2FXR7   31 1.47619 0.903563 0.161558
Q2G1T4   31 1.47619 0.903563 0.161558
Q2FW38   24 1.14286 0.903563 0.161558
Q2G2P6   17 0.809524 -1.27278 0.943444
Q2FVL7   25 1.19048 0.903563 0.161558
Q2FVY2   25 1.19048 0.903563 0.161558
Q2FYZ0   22 1.04762 0.903563 0.161558
Q2FYW2   18 0.857143 -1.27278 0.943444
P60643   20 0.952381 -1.27278 0.943444
Q2G265   20 0.952381 -1.27278 0.943444
Q2FV42   25 1.19048 0.903563 0.161558
Q2FXN0   20 0.952381 -1.27278 0.943444
Q2G2D9   23 1.09524 0.903563 0.161558
Q2FV75   22 1.04762 0.903563 0.161558
Q2FYE0   24 1.14286 0.903563 0.161558
Q2FX03   18 0.857143 -1.27278 0.943444
Q2FX89   38 1.80952 0.903563 0.161558
Q2FX43   25 1.19048 0.903563 0.161558
Q2FV69   29 1.34884 0.903563 0.161558
P72360   13 0.604651 -1.27278 0.943444
Q2FVQ1   32 1.48837 0.903563 0.161558
Q2FYG7   30 1.39535 0.903563 0.161558
Q2G1J8   18 0.837209 -1.27278 0.943444
Q2FW77   22 1.02326 0.903563 0.161558
Q2FWI4   22 1.02326 0.903563 0.161558
Q2FX62   22 1.02326 0.903563 0.161558
Q2G0U6   25 1.16279 0.903563 0.161558
Q2G0P2   22 1.02326 0.903563 0.161558
Q2G0B8   33 1.53488 0.903563 0.161558
Q2FVL3   22 1.02326 0.903563 0.161558
Q2G1K8   29 1.34884 0.903563 0.161558
Q2G2R9   25 1.16279 0.903563 0.161558
Q2G2I3   15 0.697674 -1.27278 0.943444
Q2FY56   14 0.651163 -1.27278 0.943444
Q2G0B1   22 1.02326 0.903563 0.161558
Q2G1T1   25 1.16279 0.903563 0.161558
Q2FVX5   20 0.930233 -1.27278 0.943444
Q2G0H8   14 0.651163 -1.27278 0.943444
Q2FVT3   20 0.930233 -1.27278 0.943444
Q2FWF6   19 0.883721 -1.27278 0.943444
Q2FWZ6   28 1.30233 0.903563 0.161558
Q2FZ77   34 1.5814 0.903563 0.161558
Q2G0H0   21 0.976744 -1.27278 0.943444
Q2G2G7   26 1.2093 0.903563 0.161558
Q2G117   34 1.5814 0.903563 0.161558
Q2FXG9   36 1.67442 0.903563 0.161558
Q2FWE4   22 1.02326 0.903563 0.161558
Q2FUS0   42 1.95349 0.903563 0.161558
Q2FWR3   22 1.02326 0.903563 0.161558
Q2FYA9   20 0.930233 -1.27278 0.943444
Q2G0Y5   41 1.90698 0.903563 0.161558
Q2FZZ8   33 1.53488 0.903563 0.161558
Q2G1Z6   23 1.06977 0.903563 0.161558
Q2FX53   20 0.930233 -1.27278 0.943444
Q2FZC4   34 1.5814 0.903563 0.161558
Q2FUS5   21 0.976744 -1.27278 0.943444
Q2G1R0   18 0.837209 -1.27278 0.943444
Q2G0D5   23 1.06977 0.903563 0.161558
Q2FY18   22 1.02326 0.903563 0.161558
Q2FYH8   30 1.39535 0.903563 0.161558
Q2G1F2   31 1.44186 0.903563 0.161558
Q2G0Q5   29 1.34884 0.903563 0.161558
Q2FVR2   22 1.02326 0.903563 0.161558
Q2FZE7   22 1.02326 0.903563 0.161558
Q2G0I0   24 1.11628 0.903563 0.161558
Q2G0R1   28 1.30233 0.903563 0.161558
Q2G0L7   44 2.04651 3.07991 0.0107511
Q2FWI1   27 1.25581 0.903563 0.161558
Q2G0F7   28 1.30233 0.903563 0.161558
Q2FXY3   30 1.39535 0.903563 0.161558
P0A084   35 1.62791 0.903563 0.161558
Q2G0G5   35 1.62791 0.903563 0.161558
Q2FZE5   18 0.837209 -1.27278 0.943444
Q2G0A2   18 0.837209 -1.27278 0.943444
Q2FVE8   19 0.883721 -1.27278 0.943444
Q2G2M8   24 1.11628 0.903563 0.161558
Q2FYH7   20 0.930233 -1.27278 0.943444
Q2FVR8   28 1.30233 0.903563 0.161558
Q2FZU9   19 0.883721 -1.27278 0.943444
Q2FYX7   22 1.02326 0.903563 0.161558
Q2G280   46 2.13953 3.07991 0.0107511
Q2FVG5   24 1.11628 0.903563 0.161558
Q2FWX1   32 1.48837 0.903563 0.161558
Q2FVB3   22 1.02326 0.903563 0.161558
Q2G2A1   40 1.86047 0.903563 0.161558
Q2G1W7   20 0.930233 -1.27278 0.943444
Q2FW36   24 1.11628 0.903563 0.161558
P31337   32 1.48837 0.903563 0.161558
Q2FXB8   17 0.790698 -1.27278 0.943444
Q2G2F3   33 1.53488 0.903563 0.161558
Q2FYM7   10 0.465116 -1.27278 0.943444
Q2FYB2   33 1.53488 0.903563 0.161558
Q2G2E2   30 1.36364 0.903563 0.161558
Q2G2G9   28 1.27273 0.903563 0.161558
Q2FVC5   31 1.40909 0.903563 0.161558
Q2G0T3   31 1.40909 0.903563 0.161558
Q2G074   20 0.909091 -1.27278 0.943444
Q2G016   32 1.45455 0.903563 0.161558
Q2G0G4   42 1.90909 0.903563 0.161558
Q2G2K1   30 1.36364 0.903563 0.161558
Q2FXE1   19 0.863636 -1.27278 0.943444
Q2FWD2   28 1.27273 0.903563 0.161558
Q2G1Q0   37 1.68182 0.903563 0.161558
Q2G073   19 0.863636 -1.27278 0.943444
Q2G1T7   29 1.31818 0.903563 0.161558
Q2FVI3   22 1 0.903563 0.161558
Q2FZ93   26 1.18182 0.903563 0.161558
Q2FVQ7   28 1.27273 0.903563 0.161558
Q2G2B9   23 1.04545 0.903563 0.161558
Q2FZN5   17 0.772727 -1.27278 0.943444
Q2FY72   30 1.36364 0.903563 0.161558
Q2G0A0   30 1.36364 0.903563 0.161558
Q2FZQ8   18 0.818182 -1.27278 0.943444
Q2FXP1   34 1.54545 0.903563 0.161558
P0A0B7   30 1.36364 0.903563 0.161558
Q2FYW0   34 1.54545 0.903563 0.161558
Q2G230   36 1.63636 0.903563 0.161558
Q2G0H5   20 0.909091 -1.27278 0.943444
Q2G0B7   28 1.27273 0.903563 0.161558
Q2G131   17 0.772727 -1.27278 0.943444
Q2G0Y4   24 1.09091 0.903563 0.161558
Q2G2L0   30 1.36364 0.903563 0.161558
Q2G101   34 1.54545 0.903563 0.161558
Q2G036   36 1.63636 0.903563 0.161558
Q2FXN3   27 1.22727 0.903563 0.161558
Q2FWY2   29 1.31818 0.903563 0.161558
Q2FXK6   26 1.18182 0.903563 0.161558
Q2G2Y3   29 1.31818 0.903563 0.161558
Q2G1P8   42 1.90909 0.903563 0.161558
Q2G0N7   50 2.27273 3.07991 0.0107511
Q2FW43   26 1.18182 0.903563 0.161558
Q2G2N4   27 1.22727 0.903563 0.161558
Q2FW59   28 1.27273 0.903563 0.161558
Q2G1V0   23 1.04545 0.903563 0.161558
Q2G010   21 0.954545 -1.27278 0.943444
Q2FWJ4   22 1 0.903563 0.161558
Q2FUR3   32 1.45455 0.903563 0.161558
Q2FXE4   27 1.22727 0.903563 0.161558
Q2FY36   28 1.27273 0.903563 0.161558
Q2G1Q7   26 1.18182 0.903563 0.161558
Q2FX09   37 1.68182 0.903563 0.161558
Q2G0Z1   41 1.86364 0.903563 0.161558
Q2FWJ1   34 1.54545 0.903563 0.161558
Q2FUT4   37 1.68182 0.903563 0.161558
Q2FYI1   40 1.81818 0.903563 0.161558
Q2FXQ8   28 1.27273 0.903563 0.161558
Q2FUZ0   30 1.36364 0.903563 0.161558
P0A086   32 1.45455 0.903563 0.161558
Q2FZM0   19 0.863636 -1.27278 0.943444
Q2FXL3   31 1.40909 0.903563 0.161558
Q2G2K7   19 0.863636 -1.27278 0.943444
Q2FVL1   21 0.954545 -1.27278 0.943444
Q2FW21   31 1.40909 0.903563 0.161558
Q2G201   34 1.54545 0.903563 0.161558
Q2FVV6   24 1.09091 0.903563 0.161558
Q2FV03   26 1.18182 0.903563 0.161558
Q2G2T2   27 1.22727 0.903563 0.161558
Q2FZ44   22 1 0.903563 0.161558
Q2G1N7   33 1.5 0.903563 0.161558
Q2G172   24 1.09091 0.903563 0.161558
Q2G208   24 1.09091 0.903563 0.161558
Q2FZR7   20 0.909091 -1.27278 0.943444
Q2G2K2   20 0.909091 -1.27278 0.943444
Q2FVA4   27 1.22727 0.903563 0.161558
Q2G0F5   19 0.863636 -1.27278 0.943444
Q2G0X0   33 1.5 0.903563 0.161558
Q2FXU0   42 1.90909 0.903563 0.161558
Q2FXX9   32 1.45455 0.903563 0.161558
Q2G2K8   19 0.863636 -1.27278 0.943444
Q2G0X1   36 1.6 0.903563 0.161558
Q2FXI8   22 0.977778 -1.27278 0.943444
Q2G0L1   43 1.91111 0.903563 0.161558
Q2FX07   27 1.2 0.903563 0.161558
Q2G139   20 0.888889 -1.27278 0.943444
Q2FUV5   24 1.06667 0.903563 0.161558
Q2FVD0   36 1.6 0.903563 0.161558
Q2FX10   32 1.42222 0.903563 0.161558
Q2G1W5   33 1.46667 0.903563 0.161558
Q2G1Y7   33 1.46667 0.903563 0.161558
Q2G190   28 1.24444 0.903563 0.161558
Q2FV59   27 1.2 0.903563 0.161558
Q2FZS3   23 1.02222 0.903563 0.161558
Q2FX90   36 1.6 0.903563 0.161558
Q2FW85   15 0.666667 -1.27278 0.943444
Q2FZ65   51 2.26667 3.07991 0.0107511
Q2FXJ7   52 2.31111 3.07991 0.0107511
Q2FVW2   35 1.55556 0.903563 0.161558
Q2G0H4   22 0.977778 -1.27278 0.943444
Q2FVV4   20 0.888889 -1.27278 0.943444
Q2FUR9   18 0.8 -1.27278 0.943444
Q2FW06   24 1.06667 0.903563 0.161558
Q2FY84   24 1.06667 0.903563 0.161558
Q2G132   46 2.04444 3.07991 0.0107511
Q2G0C9   31 1.37778 0.903563 0.161558
Q2G2N1   17 0.755556 -1.27278 0.943444
Q2FVF2   21 0.933333 -1.27278 0.943444
Q2FZ30   33 1.46667 0.903563 0.161558
Q2FXX8   39 1.73333 0.903563 0.161558
Q2FZX6   20 0.888889 -1.27278 0.943444
Q2G1Z2   23 1.02222 0.903563 0.161558
Q2G0G7   27 1.2 0.903563 0.161558
Q2FV53   25 1.11111 0.903563 0.161558
Q2FV28   41 1.82222 0.903563 0.161558
Q2G097   31 1.37778 0.903563 0.161558
Q2FZC5   30 1.33333 0.903563 0.161558
Q2FY77   31 1.37778 0.903563 0.161558
Q2FVA9   45 2 3.07991 0.0107511
Q2G2W5   27 1.2 0.903563 0.161558
Q2FX97   39 1.73333 0.903563 0.161558
Q2G1F3   36 1.6 0.903563 0.161558
Q2FYU1   28 1.24444 0.903563 0.161558
Q2FUP6   25 1.11111 0.903563 0.161558
Q2G2U7   20 0.888889 -1.27278 0.943444
Q2FY09   39 1.73333 0.903563 0.161558
Q2G1J6   25 1.11111 0.903563 0.161558
Q2G059   40 1.77778 0.903563 0.161558
Q2FVK5   16 0.711111 -1.27278 0.943444
Q2G0H7   23 1.02222 0.903563 0.161558
Q2FWN2   19 0.844444 -1.27278 0.943444
Q2FYV7   42 1.86667 0.903563 0.161558
Q2G236   39 1.73333 0.903563 0.161558
Q2FZR6   23 1.02222 0.903563 0.161558
Q2G1P9   40 1.77778 0.903563 0.161558
Q2G0R9   42 1.86667 0.903563 0.161558
Q2FUZ9   29 1.28889 0.903563 0.161558
Q2FVP2   24 1.06667 0.903563 0.161558
Q2FXC8   27 1.2 0.903563 0.161558
Q2FVC4   46 2.04444 3.07991 0.0107511
Q2FZ29   34 1.51111 0.903563 0.161558
Q2FYR8   40 1.73913 0.903563 0.161558
Q2FY23   36 1.56522 0.903563 0.161558
Q2G0D4   35 1.52174 0.903563 0.161558
Q2FZ38   33 1.43478 0.903563 0.161558
Q2FXH1   15 0.652174 -1.27278 0.943444
Q2FXZ9   37 1.6087 0.903563 0.161558
Q2G1V3   18 0.782609 -1.27278 0.943444
Q2FVZ0   15 0.652174 -1.27278 0.943444
Q2FV95   30 1.30435 0.903563 0.161558
Q2G196   55 2.3913 3.07991 0.0107511
Q2FZ61   43 1.86957 0.903563 0.161558
Q2FW27   39 1.69565 0.903563 0.161558
Q2FWH2   27 1.17391 0.903563 0.161558
Q2FZQ9   30 1.30435 0.903563 0.161558
Q2FWQ9   42 1.82609 0.903563 0.161558
Q2G1N5   22 0.956522 -1.27278 0.943444
Q2FZP8   23 1 0.903563 0.161558
Q2FXC2   34 1.47826 0.903563 0.161558
Q2G0X9   28 1.21739 0.903563 0.161558
Q2FX08   15 0.652174 -1.27278 0.943444
Q2FUV2   45 1.95652 0.903563 0.161558
Q2FZT8   23 1 0.903563 0.161558
Q2G2N2   19 0.826087 -1.27278 0.943444
Q2G0M1   41 1.78261 0.903563 0.161558
Q2FVX8   37 1.6087 0.903563 0.161558
Q2G220   31 1.34783 0.903563 0.161558
Q2FW37   32 1.3913 0.903563 0.161558
Q2G203   44 1.91304 0.903563 0.161558
Q2FY89   26 1.13043 0.903563 0.161558
Q2G1K7   50 2.17391 3.07991 0.0107511
Q2G013   23 1 0.903563 0.161558
Q2FV91   19 0.826087 -1.27278 0.943444
Q2FW92   38 1.65217 0.903563 0.161558
Q2G1U5   36 1.56522 0.903563 0.161558
Q2G2A6   37 1.6087 0.903563 0.161558
Q2G0G9   20 0.869565 -1.27278 0.943444
P0A088   13 0.565217 -1.27278 0.943444
Q2G0B4   20 0.869565 -1.27278 0.943444
Q2G0X7   32 1.3913 0.903563 0.161558
Q2G0S0   29 1.26087 0.903563 0.161558
Q2FW12   32 1.3913 0.903563 0.161558
Q2G0J7   39 1.69565 0.903563 0.161558
Q2FW76   21 0.913043 -1.27278 0.943444
Q2G1Z7   38 1.65217 0.903563 0.161558
Q2G2S1   50 2.17391 3.07991 0.0107511
Q2G1B1   34 1.47826 0.903563 0.161558
Q2FVP3   31 1.34783 0.903563 0.161558
Q2G1V1   34 1.47826 0.903563 0.161558
Q2G1H8   44 1.91304 0.903563 0.161558
Q2G149   53 2.30435 3.07991 0.0107511
Q2FXC7   28 1.21739 0.903563 0.161558
Q2G019   35 1.52174 0.903563 0.161558
Q2FWL6   35 1.52174 0.903563 0.161558
Q2G199   18 0.782609 -1.27278 0.943444
Q2FY41   19 0.826087 -1.27278 0.943444
Q2FX33   39 1.69565 0.903563 0.161558
Q2G181   37 1.6087 0.903563 0.161558
Q2FVT1   25 1.08696 0.903563 0.161558
Q2G0Z5   33 1.43478 0.903563 0.161558
Q2FZC7   34 1.47826 0.903563 0.161558
Q2G1U0   44 1.91304 0.903563 0.161558
Q2FW18   25 1.08696 0.903563 0.161558
Q2G0H1   33 1.43478 0.903563 0.161558
Q2FX22   21 0.913043 -1.27278 0.943444
Q2G157   47 2.04348 3.07991 0.0107511
Q2G2J5   31 1.34783 0.903563 0.161558
Q2FZH9   22 0.956522 -1.27278 0.943444
Q2FZA6   17 0.73913 -1.27278 0.943444
Q2G1N6   20 0.869565 -1.27278 0.943444
Q2FVR4   47 2.04348 3.07991 0.0107511
Q2FY13   47 2.04348 3.07991 0.0107511
Q2G025   49 2.13043 3.07991 0.0107511
Q2FV36   20 0.869565 -1.27278 0.943444
Q2G0W9   41 1.78261 0.903563 0.161558
Q2G0L0   42 1.82609 0.903563 0.161558
Q2FUR2   35 1.52174 0.903563 0.161558
Q2FVJ9   39 1.69565 0.903563 0.161558
Q2G1S8   37 1.57447 0.903563 0.161558
Q2FVJ5   57 2.42553 3.07991 0.0107511
Q2FZ39   37 1.57447 0.903563 0.161558
Q2FWP6   22 0.93617 -1.27278 0.943444
Q2FVB4   50 2.12766 3.07991 0.0107511
Q2G0V7   45 1.91489 0.903563 0.161558
Q2FUV4   32 1.3617 0.903563 0.161558
Q2FYG5   38 1.61702 0.903563 0.161558
Q2FW71   20 0.851064 -1.27278 0.943444
Q2FZB1   32 1.3617 0.903563 0.161558
Q2G0Y9   46 1.95745 0.903563 0.161558
Q2G0X4   32 1.3617 0.903563 0.161558
Q2FZL2   28 1.19149 0.903563 0.161558
Q2FVS1   24 1.02128 0.903563 0.161558
Q2G099   44 1.87234 0.903563 0.161558
Q2FZN0   49 2.08511 3.07991 0.0107511
Q2FZ50   34 1.44681 0.903563 0.161558
Q2G0X8   34 1.44681 0.903563 0.161558
Q2G167   43 1.82979 0.903563 0.161558
Q2G086   27 1.14894 0.903563 0.161558
Q2G0D0   45 1.91489 0.903563 0.161558
Q2FWG3   43 1.82979 0.903563 0.161558
Q2G228   45 1.91489 0.903563 0.161558
Q2FWW8   29 1.23404 0.903563 0.161558
Q2FYL0   28 1.19149 0.903563 0.161558
Q2FXX2   51 2.17021 3.07991 0.0107511
Q2G0C4   17 0.723404 -1.27278 0.943444
Q2FZA2   40 1.70213 0.903563 0.161558
Q2FWL0   34 1.44681 0.903563 0.161558
Q2FUY9   55 2.34043 3.07991 0.0107511
Q2G0T8   35 1.48936 0.903563 0.161558
Q2FWK0   32 1.3617 0.903563 0.161558
Q2G0D9   31 1.31915 0.903563 0.161558
Q2FZF3   30 1.2766 0.903563 0.161558
Q2FZ17   39 1.65957 0.903563 0.161558
Q2G0T6   30 1.2766 0.903563 0.161558
Q2G140   24 1.02128 0.903563 0.161558
Q2G2F2   19 0.808511 -1.27278 0.943444
Q2FXG0   35 1.48936 0.903563 0.161558
Q2FWR4   44 1.87234 0.903563 0.161558
Q2G195   28 1.19149 0.903563 0.161558
Q2FVY4   34 1.44681 0.903563 0.161558
Q2G1I6   50 2.12766 3.07991 0.0107511
Q2FVD5   45 1.91489 0.903563 0.161558
Q2FZM1   32 1.3617 0.903563 0.161558
Q2FVG0   51 2.17021 3.07991 0.0107511
Q2FZM7   44 1.87234 0.903563 0.161558
Q2FZB2   34 1.44681 0.903563 0.161558
Q2G287   30 1.2766 0.903563 0.161558
Q2FWG4   22 0.93617 -1.27278 0.943444
Q2G2B3   21 0.893617 -1.27278 0.943444
Q2FY48   31 1.31915 0.903563 0.161558
Q9ZNI1   30 1.2766 0.903563 0.161558
Q2FV94   46 1.95745 0.903563 0.161558
Q2G2X5   27 1.14894 0.903563 0.161558
Q2FVX6   45 1.91489 0.903563 0.161558
Q2G060   32 1.3617 0.903563 0.161558
Q2FVG2   21 0.893617 -1.27278 0.943444
Q2G1Q1   65 2.76596 3.07991 0.0107511
Q2G1F1   28 1.19149 0.903563 0.161558
Q2FXC5   28 1.19149 0.903563 0.161558
Q2G2B0   24 1.02128 0.903563 0.161558
Q2FXR6   22 0.93617 -1.27278 0.943444
Q2FXE0   37 1.57447 0.903563 0.161558
Q2FUY3   54 2.29787 3.07991 0.0107511
Q2G1S6   33 1.40426 0.903563 0.161558
Q2FVE9   19 0.808511 -1.27278 0.943444
Q2FVU7   41 1.74468 0.903563 0.161558
Q2FVM7   42 1.78723 0.903563 0.161558
Q2FVU6   27 1.14894 0.903563 0.161558
Q2FVA1   54 2.29787 3.07991 0.0107511
Q2FWB8   40 1.70213 0.903563 0.161558
Q2FYR5   47 2 3.07991 0.0107511
Q2G261   31 1.31915 0.903563 0.161558
Q2G264   39 1.65957 0.903563 0.161558
Q2G0U4   25 1.06383 0.903563 0.161558
Q2G226   20 0.851064 -1.27278 0.943444
Q2FZT7   25 1.06383 0.903563 0.161558
Q2FXJ4   36 1.53191 0.903563 0.161558
Q2G047   41 1.74468 0.903563 0.161558
Q2FWD9   41 1.74468 0.903563 0.161558
Q2FZH2   32 1.3617 0.903563 0.161558
Q2G044   26 1.10638 0.903563 0.161558
Q2FVZ8   19 0.808511 -1.27278 0.943444
Q2G1C5   33 1.40426 0.903563 0.161558
Q2G1Z1   30 1.2766 0.903563 0.161558
Q2G135   35 1.48936 0.903563 0.161558
Q2FVE5   46 1.95745 0.903563 0.161558
Q2FZ70   53 2.25532 3.07991 0.0107511
Q2G2A0   41 1.74468 0.903563 0.161558
Q2G224   45 1.875 0.903563 0.161558
P0A0K3   35 1.45833 0.903563 0.161558
Q2G1A8   49 2.04167 3.07991 0.0107511
Q2G1P5   17 0.708333 -1.27278 0.943444
Q2FV93   27 1.125 0.903563 0.161558
Q2FXC4   30 1.25 0.903563 0.161558
Q2FY74   26 1.08333 0.903563 0.161558
Q2G1M1   38 1.58333 0.903563 0.161558
Q9EZ11   38 1.58333 0.903563 0.161558
Q2FZB3   38 1.58333 0.903563 0.161558
Q2G1V2   37 1.54167 0.903563 0.161558
Q2FVM8   26 1.08333 0.903563 0.161558
Q2FVR1   47 1.95833 0.903563 0.161558
Q2FXC3   30 1.25 0.903563 0.161558
Q2FUV6   25 1.04167 0.903563 0.161558
Q2G1D7   50 2.08333 3.07991 0.0107511
Q2FXR2   37 1.54167 0.903563 0.161558
Q2FW83   21 0.875 -1.27278 0.943444
Q2G2X7   32 1.33333 0.903563 0.161558
Q2FVM4   20 0.833333 -1.27278 0.943444
P0A0J3   27 1.125 0.903563 0.161558
Q2G2L8   27 1.125 0.903563 0.161558
Q2FZ27   35 1.45833 0.903563 0.161558
Q2FZ53   38 1.58333 0.903563 0.161558
Q2G154   42 1.75 0.903563 0.161558
Q2FZS4   16 0.666667 -1.27278 0.943444
Q2FYQ5   20 0.833333 -1.27278 0.943444
Q2FZL6   41 1.70833 0.903563 0.161558
Q2FWB9   41 1.70833 0.903563 0.161558
Q2FUQ4   50 2.08333 3.07991 0.0107511
Q2G293   50 2.08333 3.07991 0.0107511
Q2FZS5   53 2.20833 3.07991 0.0107511
Q2FYP9   20 0.833333 -1.27278 0.943444
Q2G0K7   48 2 3.07991 0.0107511
Q2FVV2   42 1.75 0.903563 0.161558
Q2FVN0   48 2 3.07991 0.0107511
Q2FX00   41 1.70833 0.903563 0.161558
Q2G1I0   26 1.08333 0.903563 0.161558
Q2FXI2   46 1.91667 0.903563 0.161558
Q2G2X1   41 1.70833 0.903563 0.161558
Q2FYG6   31 1.29167 0.903563 0.161558
Q2FXH0   32 1.33333 0.903563 0.161558
Q2FXU7   45 1.875 0.903563 0.161558
Q2G170   41 1.70833 0.903563 0.161558
Q2FVQ9   41 1.70833 0.903563 0.161558
Q2FWV2   27 1.125 0.903563 0.161558
Q2FVI5   20 0.833333 -1.27278 0.943444
Q2FUW0   34 1.41667 0.903563 0.161558
Q2FXB7   59 2.45833 3.07991 0.0107511
Q2G0J8   49 2.04167 3.07991 0.0107511
Q2FXB5   42 1.75 0.903563 0.161558
Q2FYE9   30 1.25 0.903563 0.161558
Q2FVE2   30 1.25 0.903563 0.161558
Q2G2V6   52 2.16667 3.07991 0.0107511
O08387   31 1.29167 0.903563 0.161558
Q2FZ14   41 1.70833 0.903563 0.161558
Q2FXW3   50 2.08333 3.07991 0.0107511
Q2FYQ8   49 2.04167 3.07991 0.0107511
Q2G2D6   37 1.54167 0.903563 0.161558
Q2G2T7   50 2.08333 3.07991 0.0107511
Q2FYP8   34 1.41667 0.903563 0.161558
Q2FZ25   37 1.54167 0.903563 0.161558
Q2FY65   35 1.45833 0.903563 0.161558
Q2G2T1   31 1.29167 0.903563 0.161558
Q2G1N0   20 0.833333 -1.27278 0.943444
Q2G110   26 1.08333 0.903563 0.161558
Q2G1E1   42 1.75 0.903563 0.161558
Q2G2F1   57 2.375 3.07991 0.0107511
Q2FXE8   48 2 3.07991 0.0107511
Q2FZ06   56 2.33333 3.07991 0.0107511
Q2FVH2   18 0.75 -1.27278 0.943444
Q2FYV6   33 1.375 0.903563 0.161558
Q2FZJ3   46 1.87755 0.903563 0.161558
Q2G095   39 1.59184 0.903563 0.161558
Q2G2Y0   30 1.22449 0.903563 0.161558
Q2G2W3   47 1.91837 0.903563 0.161558
Q2FY07   32 1.30612 0.903563 0.161558
Q2FXW8   37 1.5102 0.903563 0.161558
Q2FUR6   58 2.36735 3.07991 0.0107511
Q2FVW6   21 0.857143 -1.27278 0.943444
Q2G1X0   28 1.14286 0.903563 0.161558
Q2G1F6   22 0.897959 -1.27278 0.943444
Q2FVK8   32 1.30612 0.903563 0.161558
Q2G158   39 1.59184 0.903563 0.161558
Q2G118   32 1.30612 0.903563 0.161558
Q2G077   18 0.734694 -1.27278 0.943444
Q2G0E0   46 1.87755 0.903563 0.161558
Q2G263   37 1.5102 0.903563 0.161558
Q2FUU1   44 1.79592 0.903563 0.161558
Q2G1X7   42 1.71429 0.903563 0.161558
Q2G1C0   38 1.55102 0.903563 0.161558
Q2FVB9   17 0.693878 -1.27278 0.943444
Q2G273   30 1.22449 0.903563 0.161558
Q53726   34 1.38776 0.903563 0.161558
Q2G2W9   37 1.5102 0.903563 0.161558
Q2FZ22   54 2.20408 3.07991 0.0107511
Q2G2U1   26 1.06122 0.903563 0.161558
Q2FXW6   37 1.5102 0.903563 0.161558
Q2G0P9   28 1.14286 0.903563 0.161558
Q2FYE3   39 1.59184 0.903563 0.161558
Q2FXU3   51 2.08163 3.07991 0.0107511
Q2G052   40 1.63265 0.903563 0.161558
Q2FZM6   40 1.63265 0.903563 0.161558
Q2FX25   29 1.18367 0.903563 0.161558
Q2FX05   53 2.16327 3.07991 0.0107511
Q2G1P2   25 1.02041 0.903563 0.161558
Q2G2C4   39 1.59184 0.903563 0.161558
Q2G165   23 0.938776 -1.27278 0.943444
Q2FXK8   11 0.44898 -1.27278 0.943444
Q2FWP1   52 2.12245 3.07991 0.0107511
Q2FVU1   26 1.06122 0.903563 0.161558
Q2FZ78   50 2.04082 3.07991 0.0107511
Q2G0P0   37 1.5102 0.903563 0.161558
Q2FXX3   27 1.10204 0.903563 0.161558
Q2FVX2   60 2.44898 3.07991 0.0107511
Q2G0Q7   46 1.87755 0.903563 0.161558
Q2FXS6   28 1.14286 0.903563 0.161558
Q2FUZ1   57 2.32653 3.07991 0.0107511
Q2FZ87   44 1.79592 0.903563 0.161558
Q2FXF4   40 1.63265 0.903563 0.161558
Q2G1G4   35 1.42857 0.903563 0.161558
Q2FWE6   58 2.36735 3.07991 0.0107511
Q2G2U2   39 1.59184 0.903563 0.161558
Q2FY17   54 2.20408 3.07991 0.0107511
Q2FVU3   45 1.83673 0.903563 0.161558
Q2FVK1   28 1.14286 0.903563 0.161558
Q2G0K5   55 2.2449 3.07991 0.0107511
Q2G2X8   36 1.46939 0.903563 0.161558
Q2FYZ7   39 1.59184 0.903563 0.161558
Q2FWG1   47 1.91837 0.903563 0.161558
Q2G1Q6   34 1.38776 0.903563 0.161558
Q2G2X9   35 1.42857 0.903563 0.161558
Q2FWN9   26 1.06122 0.903563 0.161558
Q2FYZ2   38 1.55102 0.903563 0.161558
Q2FZJ1   40 1.63265 0.903563 0.161558
Q2G002   33 1.34694 0.903563 0.161558
Q2FVL4   56 2.28571 3.07991 0.0107511
Q2G2M7   31 1.26531 0.903563 0.161558
Q2FWH6   47 1.91837 0.903563 0.161558
Q2FXQ3   29 1.18367 0.903563 0.161558
Q2G129   20 0.816327 -1.27278 0.943444
Q7BHL7   48 1.95918 0.903563 0.161558
Q2FZ71   47 1.91837 0.903563 0.161558
Q2FZ88   32 1.28 0.903563 0.161558
Q2FV22   43 1.72 0.903563 0.161558
Q2FYM3   51 2.04 3.07991 0.0107511
Q2FY06   37 1.48 0.903563 0.161558
Q2FXB0   30 1.2 0.903563 0.161558
Q2FX87   57 2.28 3.07991 0.0107511
Q2FZ33   47 1.88 0.903563 0.161558
Q2G0J1   37 1.48 0.903563 0.161558
Q2FUT7   43 1.72 0.903563 0.161558
Q2FZH1   60 2.4 3.07991 0.0107511
Q2FVX3   50 2 3.07991 0.0107511
Q2FWC6   39 1.56 0.903563 0.161558
Q2FXN6   49 1.96 0.903563 0.161558
Q2FY79   60 2.4 3.07991 0.0107511
Q2FZ23   42 1.68 0.903563 0.161558
Q2FVF1   62 2.48 3.07991 0.0107511
Q2FWM5   35 1.4 0.903563 0.161558
Q2G061   37 1.48 0.903563 0.161558
Q2FWL7   28 1.12 0.903563 0.161558
Q2FVK3   36 1.44 0.903563 0.161558
Q2FX19   28 1.12 0.903563 0.161558
Q2G2U6   69 2.76 3.07991 0.0107511
Q2G1S5   30 1.2 0.903563 0.161558
Q2FVS9   28 1.12 0.903563 0.161558
Q2G1M7   54 2.16 3.07991 0.0107511
Q2FW50   34 1.36 0.903563 0.161558
Q2G2L1   59 2.36 3.07991 0.0107511
Q2FWB1   47 1.88 0.903563 0.161558
Q2FXA8   43 1.72 0.903563 0.161558
Q2FV20   41 1.64 0.903563 0.161558
Q2FUY1   44 1.76 0.903563 0.161558
Q2FYJ1   38 1.52 0.903563 0.161558
Q2G043   28 1.12 0.903563 0.161558
Q2FZ43   47 1.88 0.903563 0.161558
Q9KJN4   43 1.72 0.903563 0.161558
Q2G194   31 1.24 0.903563 0.161558
Q2G0F0   49 1.96 0.903563 0.161558
Q2G2G2   49 1.96 0.903563 0.161558
Q2G0I8   50 2 3.07991 0.0107511
Q2FXG5   48 1.92 0.903563 0.161558
Q2G2S6   33 1.32 0.903563 0.161558
Q53700   38 1.52 0.903563 0.161558
Q2G0D8   56 2.24 3.07991 0.0107511
P60430   26 1.04 0.903563 0.161558
Q2FV41   39 1.56 0.903563 0.161558
Q2FXZ5   42 1.68 0.903563 0.161558
Q2FZL0   28 1.12 0.903563 0.161558
Q2FY99   33 1.32 0.903563 0.161558
Q2FX95   43 1.72 0.903563 0.161558
Q2FYR6   41 1.64 0.903563 0.161558
Q2FUW2   27 1.08 0.903563 0.161558
Q2FVL2   40 1.6 0.903563 0.161558
Q2G2L4   23 0.92 -1.27278 0.943444
Q2FXB1   32 1.28 0.903563 0.161558
Q2FZY7   61 2.44 3.07991 0.0107511
Q2FVN1   18 0.72 -1.27278 0.943444
Q2G1S1   42 1.68 0.903563 0.161558
Q2FXK4   48 1.92 0.903563 0.161558
Q2FXM6   37 1.48 0.903563 0.161558
Q2FZJ6   62 2.48 3.07991 0.0107511
Q2FVT4   33 1.32 0.903563 0.161558
Q2FYW1   25 1 0.903563 0.161558
Q2FYZ3   46 1.84 0.903563 0.161558
Q2FXX5   34 1.36 0.903563 0.161558
Q2FWM4   33 1.32 0.903563 0.161558
Q2G2L3   41 1.64 0.903563 0.161558
Q2FYR3   49 1.96 0.903563 0.161558
Q2G0I9   47 1.88 0.903563 0.161558
Q2G0M2   40 1.6 0.903563 0.161558
Q2G272   41 1.64 0.903563 0.161558
Q2FXL4   48 1.92 0.903563 0.161558
Q2G0U9   48 1.92 0.903563 0.161558
Q2FVE4   32 1.28 0.903563 0.161558
Q2FVC6   64 2.56 3.07991 0.0107511
Q2FV19   36 1.44 0.903563 0.161558
Q2G0S8   46 1.84 0.903563 0.161558
Q2G2G3   24 0.96 -1.27278 0.943444
Q2G2X0   69 2.70588 3.07991 0.0107511
Q2G0F3   50 1.96078 0.903563 0.161558
Q2G037   40 1.56863 0.903563 0.161558
Q2G1G6   47 1.84314 0.903563 0.161558
Q2FWP0   38 1.4902 0.903563 0.161558
Q2FY29   41 1.60784 0.903563 0.161558
Q2FXQ4   29 1.13725 0.903563 0.161558
Q2G0S7   37 1.45098 0.903563 0.161558
Q2FZX7   43 1.68627 0.903563 0.161558
Q2G0E6   27 1.05882 0.903563 0.161558
Q2FY37   55 2.15686 3.07991 0.0107511
Q2FYQ0   65 2.54902 3.07991 0.0107511
Q2FUV3   37 1.45098 0.903563 0.161558
Q2FYV2   46 1.80392 0.903563 0.161558
Q2FVS4   27 1.05882 0.903563 0.161558
Q2G2M3   49 1.92157 0.903563 0.161558
Q2FVM6   38 1.4902 0.903563 0.161558
Q2G292   51 2 3.07991 0.0107511
Q2FXH7   38 1.4902 0.903563 0.161558
Q2FYQ7   52 2.03922 3.07991 0.0107511
Q2FWG2   57 2.23529 3.07991 0.0107511
Q2G159   48 1.88235 0.903563 0.161558
Q2FX96   53 2.07843 3.07991 0.0107511
Q2FV83   44 1.72549 0.903563 0.161558
Q2G2D8   36 1.41176 0.903563 0.161558
Q2FYJ4   28 1.09804 0.903563 0.161558
Q2G1E8   20 0.784314 -1.27278 0.943444
Q2FVK2   28 1.09804 0.903563 0.161558
Q2FZP1   34 1.33333 0.903563 0.161558
Q2FXI0   48 1.88235 0.903563 0.161558
Q2G134   21 0.823529 -1.27278 0.943444
Q2FZZ6   37 1.45098 0.903563 0.161558
Q2G1Z3   59 2.31373 3.07991 0.0107511
Q2G030   47 1.84314 0.903563 0.161558
Q2FV21   47 1.84314 0.903563 0.161558
Q9RQP6   25 0.980392 -1.27278 0.943444
Q2FZ62   38 1.4902 0.903563 0.161558
Q2FZQ7   52 2.03922 3.07991 0.0107511
Q2G0F4   38 1.4902 0.903563 0.161558
Q2FWE0   47 1.84314 0.903563 0.161558
Q2FVS0   34 1.33333 0.903563 0.161558
Q2FUT6   52 2.03922 3.07991 0.0107511
Q2FUQ5   30 1.17647 0.903563 0.161558
Q2FZJ9   47 1.84314 0.903563 0.161558
Q2FY81   41 1.60784 0.903563 0.161558
Q2G0K8   44 1.72549 0.903563 0.161558
Q2G262   17 0.666667 -1.27278 0.943444
Q2G0E1   43 1.68627 0.903563 0.161558
Q2FWD3   53 2.07843 3.07991 0.0107511
Q2FXA4   44 1.72549 0.903563 0.161558
Q2FVF0   60 2.35294 3.07991 0.0107511
Q2FWW9   56 2.19608 3.07991 0.0107511
Q2FZ54   44 1.72549 0.903563 0.161558
P0A0J0   30 1.17647 0.903563 0.161558
Q2G1G1   38 1.4902 0.903563 0.161558
Q2FWA1   62 2.43137 3.07991 0.0107511
Q2FXN1   45 1.76471 0.903563 0.161558
Q2G2T4   63 2.47059 3.07991 0.0107511
Q2FZW9   44 1.72549 0.903563 0.161558
Q2FV90   47 1.84314 0.903563 0.161558
Q2FWB3   36 1.41176 0.903563 0.161558
Q2G0Q0   49 1.92157 0.903563 0.161558
Q2FY10   34 1.33333 0.903563 0.161558
Q2FXM0   49 1.92157 0.903563 0.161558
Q2G1S2   45 1.76471 0.903563 0.161558
Q2FXY5   37 1.42308 0.903563 0.161558
Q2FXV3   39 1.5 0.903563 0.161558
Q2FXG3   50 1.92308 0.903563 0.161558
Q2FVA8   40 1.53846 0.903563 0.161558
Q2G2C2   27 1.03846 0.903563 0.161558
Q2FYU2   42 1.61538 0.903563 0.161558
Q2FYK5   50 1.92308 0.903563 0.161558
Q2FW35   60 2.30769 3.07991 0.0107511
Q2FY52   49 1.88462 0.903563 0.161558
Q9RQP9   52 2 3.07991 0.0107511
Q2G039   45 1.73077 0.903563 0.161558
Q2G1E4   43 1.65385 0.903563 0.161558
Q2G0B0   56 2.15385 3.07991 0.0107511
Q2FXI7   44 1.69231 0.903563 0.161558
Q2FWN7   46 1.76923 0.903563 0.161558
Q2FV66   32 1.23077 0.903563 0.161558
Q2FYJ5   16 0.615385 -1.27278 0.943444
Q2FYC9   25 0.961538 -1.27278 0.943444
Q2FZC6   45 1.73077 0.903563 0.161558
Q2FXW4   52 2 3.07991 0.0107511
Q2FXI1   41 1.57692 0.903563 0.161558
Q2FZF9   47 1.80769 0.903563 0.161558
Q2G171   26 1 0.903563 0.161558
Q2G2P8   54 2.07692 3.07991 0.0107511
Q2G2V9   44 1.69231 0.903563 0.161558
Q2FV31   43 1.65385 0.903563 0.161558
Q9KJN3   26 1 0.903563 0.161558
Q2FZV5   25 0.961538 -1.27278 0.943444
Q2FWC4   49 1.88462 0.903563 0.161558
Q2FYT0   26 1 0.903563 0.161558
Q2G145   36 1.38462 0.903563 0.161558
Q2G0J0   61 2.34615 3.07991 0.0107511
Q2FZQ3   35 1.34615 0.903563 0.161558
Q2FYE5   48 1.84615 0.903563 0.161558
Q2FWN5   36 1.38462 0.903563 0.161558
Q2FY24   49 1.88462 0.903563 0.161558
Q2FVW7   31 1.19231 0.903563 0.161558
Q2FZ91   48 1.84615 0.903563 0.161558
Q2FWL2   51 1.96154 0.903563 0.161558
Q2FZQ6   38 1.46154 0.903563 0.161558
P02976   27 1.03846 0.903563 0.161558
Q2G0R7   21 0.807692 -1.27278 0.943444
Q2FUU2   52 2 3.07991 0.0107511
Q2FZG1   46 1.76923 0.903563 0.161558
Q2G0Z4   30 1.15385 0.903563 0.161558
Q2FZ81   43 1.65385 0.903563 0.161558
Q2G2J8   45 1.73077 0.903563 0.161558
Q2FZD7   45 1.73077 0.903563 0.161558
Q2G288   29 1.11538 0.903563 0.161558
Q2FW52   59 2.26923 3.07991 0.0107511
Q2FVX4   43 1.65385 0.903563 0.161558
Q2FVN5   21 0.807692 -1.27278 0.943444
Q2FY88   36 1.38462 0.903563 0.161558
Q2FWC9   57 2.19231 3.07991 0.0107511
Q2FZS7   44 1.69231 0.903563 0.161558
Q2FZ63   55 2.11538 3.07991 0.0107511
Q2G1L8   56 2.15385 3.07991 0.0107511
Q2FV17   47 1.80769 0.903563 0.161558
Q2FVT8   35 1.34615 0.903563 0.161558
Q2G0W8   40 1.53846 0.903563 0.161558
Q2FV07   29 1.11538 0.903563 0.161558
Q2G0Q1   56 2.15385 3.07991 0.0107511
Q2FY69   43 1.65385 0.903563 0.161558
Q2FZ75   42 1.61538 0.903563 0.161558
Q2G0E5   49 1.88462 0.903563 0.161558
Q2G233   53 2.03846 3.07991 0.0107511
Q2FWE1   59 2.26923 3.07991 0.0107511
Q2FVZ2   49 1.88462 0.903563 0.161558
Q2FYE2   41 1.57692 0.903563 0.161558
Q2G1K6   44 1.66038 0.903563 0.161558
Q2FVT0   56 2.11321 3.07991 0.0107511
Q2G0Q9   73 2.75472 3.07991 0.0107511
Q2FZ89   67 2.5283 3.07991 0.0107511
Q2FVR0   39 1.4717 0.903563 0.161558
Q2FZD9   38 1.43396 0.903563 0.161558
Q2FX85   25 0.943396 -1.27278 0.943444
Q2G1B0   41 1.54717 0.903563 0.161558
Q2G2E4   32 1.20755 0.903563 0.161558
Q2FYK7   54 2.03774 3.07991 0.0107511
Q2FZ13   47 1.77358 0.903563 0.161558
Q2FZE6   43 1.62264 0.903563 0.161558
Q2FVI2   49 1.84906 0.903563 0.161558
Q2FZE0   47 1.77358 0.903563 0.161558
Q2FV38   61 2.30189 3.07991 0.0107511
Q2FXE2   50 1.88679 0.903563 0.161558
Q2G1Q2   49 1.84906 0.903563 0.161558
Q2FYY8   63 2.37736 3.07991 0.0107511
Q2FYN6   56 2.11321 3.07991 0.0107511
Q2FV39   48 1.81132 0.903563 0.161558
Q2G130   48 1.81132 0.903563 0.161558
Q2FUR8   50 1.88679 0.903563 0.161558
Q2FXZ3   33 1.24528 0.903563 0.161558
Q2FYM4   23 0.867925 -1.27278 0.943444
Q2FWY1   45 1.69811 0.903563 0.161558
Q2G1V4   55 2.07547 3.07991 0.0107511
P0A011   47 1.77358 0.903563 0.161558
Q2FXZ0   53 2 3.07991 0.0107511
Q2G0V4   50 1.88679 0.903563 0.161558
Q2FW34   55 2.07547 3.07991 0.0107511
Q2FWC7   40 1.50943 0.903563 0.161558
Q2G0F6   53 2 3.07991 0.0107511
Q2G0T0   56 2.11321 3.07991 0.0107511
Q2FXM8   43 1.62264 0.903563 0.161558
Q2G0Q8   51 1.92453 0.903563 0.161558
Q2FZ08   44 1.66038 0.903563 0.161558
Q2G160   41 1.54717 0.903563 0.161558
Q2FY78   41 1.54717 0.903563 0.161558
Q2G2H7   34 1.28302 0.903563 0.161558
Q2FW53   30 1.13208 0.903563 0.161558
Q2FVX0   62 2.33962 3.07991 0.0107511
Q2G2U5   47 1.77358 0.903563 0.161558
Q2FZR0   74 2.79245 3.07991 0.0107511
Q2G1Z9   58 2.18868 3.07991 0.0107511
Q2G1G0   48 1.81132 0.903563 0.161558
Q2FW57   49 1.84906 0.903563 0.161558
Q9RQP7   41 1.54717 0.903563 0.161558
Q2FXP0   43 1.62264 0.903563 0.161558
Q2FVV1   25 0.943396 -1.27278 0.943444
Q2FYU8   23 0.867925 -1.27278 0.943444
Q2FZ04   39 1.4717 0.903563 0.161558
Q2FVQ0   52 1.96226 0.903563 0.161558
Q2G151   46 1.73585 0.903563 0.161558
Q2FXF9   47 1.77358 0.903563 0.161558
Q2G242   51 1.92453 0.903563 0.161558
Q2FZQ0   53 2 3.07991 0.0107511
Q2G1Q8   46 1.73585 0.903563 0.161558
Q2FYG1   52 1.92593 0.903563 0.161558
Q2G1N3   52 1.92593 0.903563 0.161558
Q2FV44   64 2.37037 3.07991 0.0107511
Q2FXV4   53 1.96296 0.903563 0.161558
Q2G0I1   32 1.18519 0.903563 0.161558
Q2FZY0   38 1.40741 0.903563 0.161558
Q2G295   60 2.22222 3.07991 0.0107511
Q2FWH3   70 2.59259 3.07991 0.0107511
Q2G072   62 2.2963 3.07991 0.0107511
Q2G217   69 2.55556 3.07991 0.0107511
Q2FYP6   50 1.85185 0.903563 0.161558
Q9EZ12   51 1.88889 0.903563 0.161558
Q2FZ48   54 2 3.07991 0.0107511
Q2FY16   40 1.48148 0.903563 0.161558
Q2FZU3   40 1.48148 0.903563 0.161558
Q2FVV7   58 2.14815 3.07991 0.0107511
Q2FWU0   24 0.888889 -1.27278 0.943444
P0A0Q0   43 1.59259 0.903563 0.161558
Q2FVS3   70 2.59259 3.07991 0.0107511
Q2G0I6   54 2 3.07991 0.0107511
Q2FYP3   27 1 0.903563 0.161558
Q2FWM0   49 1.81481 0.903563 0.161558
Q2FZ36   49 1.81481 0.903563 0.161558
Q2G0Y8   32 1.18519 0.903563 0.161558
Q2FXF6   24 0.888889 -1.27278 0.943444
Q2FXM7   54 2 3.07991 0.0107511
Q2G1A6   59 2.18519 3.07991 0.0107511
Q2G138   22 0.814815 -1.27278 0.943444
Q2FZR4   74 2.74074 3.07991 0.0107511
Q2G162   33 1.22222 0.903563 0.161558
Q2FYH2   24 0.888889 -1.27278 0.943444
Q2FX56   38 1.40741 0.903563 0.161558
Q2FY68   45 1.66667 0.903563 0.161558
Q2G1K1   28 1.03704 0.903563 0.161558
Q2G1A3   57 2.11111 3.07991 0.0107511
Q2FZX4   59 2.18519 3.07991 0.0107511
Q2G1M5   48 1.77778 0.903563 0.161558
Q2FVA3   46 1.7037 0.903563 0.161558
Q2G2G4   61 2.25926 3.07991 0.0107511
Q2G0U3   44 1.62963 0.903563 0.161558
Q2FXQ6   41 1.51852 0.903563 0.161558
Q2G0S2   67 2.48148 3.07991 0.0107511
Q2G168   38 1.40741 0.903563 0.161558
Q2FZB0   49 1.81481 0.903563 0.161558
Q2G119   67 2.48148 3.07991 0.0107511
Q2FVJ7   45 1.66667 0.903563 0.161558
Q2FY30   64 2.37037 3.07991 0.0107511
Q2FXR3   52 1.92593 0.903563 0.161558
Q2G1Z0   77 2.85185 3.07991 0.0107511
Q2G0A9   47 1.74074 0.903563 0.161558
O33599   27 1 0.903563 0.161558
Q2FZ55   70 2.59259 3.07991 0.0107511
Q2FYS0   48 1.77778 0.903563 0.161558
Q2G248   58 2.14815 3.07991 0.0107511
Q2G049   52 1.92593 0.903563 0.161558
Q2FVA5   50 1.85185 0.903563 0.161558
Q2FUX8   62 2.2963 3.07991 0.0107511
Q2G123   45 1.66667 0.903563 0.161558
Q2FVH0   47 1.74074 0.903563 0.161558
Q2FV01   28 1.03704 0.903563 0.161558
Q2G2L2   57 2.11111 3.07991 0.0107511
Q2FYW3   55 2.03704 3.07991 0.0107511
Q2FZZ0   45 1.66667 0.903563 0.161558
Q2FVV8   44 1.62963 0.903563 0.161558
Q2G2W0   42 1.52727 0.903563 0.161558
Q2G041   49 1.78182 0.903563 0.161558
P0A0B9   65 2.36364 3.07991 0.0107511
Q2FYI6   86 3.12727 5.25625 0.000662855
Q2G2S2   42 1.52727 0.903563 0.161558
Q2FVQ8   36 1.30909 0.903563 0.161558
Q2FVT2   61 2.21818 3.07991 0.0107511
Q2G1Z5   34 1.23636 0.903563 0.161558
Q2G2A4   46 1.67273 0.903563 0.161558
P60393   60 2.18182 3.07991 0.0107511
Q2G0P6   48 1.74545 0.903563 0.161558
Q2FW04   31 1.12727 0.903563 0.161558
Q2FYY9   48 1.74545 0.903563 0.161558
Q2FWP2   38 1.38182 0.903563 0.161558
Q2FVW4   38 1.38182 0.903563 0.161558
Q2FY63   67 2.43636 3.07991 0.0107511
Q2FZ68   57 2.07273 3.07991 0.0107511
Q2G1E2   25 0.909091 -1.27278 0.943444
Q2G2T8   44 1.6 0.903563 0.161558
Q2FY71   47 1.70909 0.903563 0.161558
Q2FVI1   37 1.34545 0.903563 0.161558
Q2G0W2   27 0.981818 -1.27278 0.943444
Q2G238   54 1.96364 0.903563 0.161558
Q2FZR1   86 3.12727 5.25625 0.000662855
Q2FXN2   30 1.09091 0.903563 0.161558
Q2FXH6   19 0.690909 -1.27278 0.943444
Q2FXM3   56 2.03636 3.07991 0.0107511
Q2FZW3   47 1.70909 0.903563 0.161558
Q2FWM9   60 2.18182 3.07991 0.0107511
Q2FUW9   23 0.836364 -1.27278 0.943444
Q2FW91   53 1.92727 0.903563 0.161558
Q2G137   57 2.07273 3.07991 0.0107511
Q2FVM0   48 1.74545 0.903563 0.161558
Q2G057   52 1.89091 0.903563 0.161558
Q2FXP5   43 1.56364 0.903563 0.161558
Q2G1H2   30 1.09091 0.903563 0.161558
Q2FX99   18 0.654545 -1.27278 0.943444
Q2G0J4   33 1.2 0.903563 0.161558
Q2FX74   35 1.27273 0.903563 0.161558
Q2G1J9   32 1.16364 0.903563 0.161558
Q2G1F7   21 0.763636 -1.27278 0.943444
Q2G2R8   52 1.89091 0.903563 0.161558
Q2FW32   39 1.41818 0.903563 0.161558
Q2FXZ4   64 2.32727 3.07991 0.0107511
Q2FUT0   47 1.70909 0.903563 0.161558
Q2G084   58 2.10909 3.07991 0.0107511
Q2G148   52 1.89091 0.903563 0.161558
Q2FYR0   49 1.78182 0.903563 0.161558
Q2FW86   46 1.67273 0.903563 0.161558
Q2FW01   43 1.56364 0.903563 0.161558
Q2FUX9   29 1.05455 0.903563 0.161558
Q2G212   27 0.981818 -1.27278 0.943444
Q2FZ84   40 1.45455 0.903563 0.161558
Q2G0Y0   50 1.81818 0.903563 0.161558
Q2FYU4   43 1.56364 0.903563 0.161558
Q2G223   43 1.56364 0.903563 0.161558
Q2G136   44 1.6 0.903563 0.161558
Q2G0G6   47 1.70909 0.903563 0.161558
Q2FWY6   60 2.18182 3.07991 0.0107511
Q2FWZ2   47 1.70909 0.903563 0.161558
Q2G240   59 2.14545 3.07991 0.0107511
O05154   44 1.6 0.903563 0.161558
Q2FXP4   35 1.27273 0.903563 0.161558
Q2FVH5   56 2.03636 3.07991 0.0107511
Q2FYP0   78 2.78571 3.07991 0.0107511
Q2FUW5   42 1.5 0.903563 0.161558
Q2FX66   35 1.25 0.903563 0.161558
Q2G1P4   28 1 0.903563 0.161558
Q2FYI9   57 2.03571 3.07991 0.0107511
Q2G0I7   40 1.42857 0.903563 0.161558
Q2FXQ9   51 1.82143 0.903563 0.161558
Q2FXL0   59 2.10714 3.07991 0.0107511
Q2FYR7   56 2 3.07991 0.0107511
Q2G1W4   47 1.67857 0.903563 0.161558
Q2G2C8   51 1.82143 0.903563 0.161558
Q2G163   57 2.03571 3.07991 0.0107511
Q2FWL9   27 0.964286 -1.27278 0.943444
Q2FZH3   49 1.75 0.903563 0.161558
Q2FZR5   65 2.32143 3.07991 0.0107511
Q2G1W6   33 1.17857 0.903563 0.161558
Q2FWA5   31 1.10714 0.903563 0.161558
Q2FX17   47 1.67857 0.903563 0.161558
Q2FXY1   56 2 3.07991 0.0107511
Q2G2W1   23 0.821429 -1.27278 0.943444
Q2FV06   24 0.857143 -1.27278 0.943444
Q2FYW6   60 2.14286 3.07991 0.0107511
Q2G281   50 1.78571 0.903563 0.161558
Q2G227   60 2.14286 3.07991 0.0107511
Q2FWZ5   52 1.85714 0.903563 0.161558
Q2FZX0   51 1.82143 0.903563 0.161558
Q2FV51   32 1.14286 0.903563 0.161558
Q2G082   31 1.10714 0.903563 0.161558
Q2FWX4   26 0.928571 -1.27278 0.943444
Q2FZT1   53 1.89286 0.903563 0.161558
Q2FYF3   46 1.64286 0.903563 0.161558
Q2FXW9   40 1.42857 0.903563 0.161558
O34090   54 1.92857 0.903563 0.161558
Q2FVE1   34 1.21429 0.903563 0.161558
Q2FZL5   44 1.57143 0.903563 0.161558
Q2G258   55 1.96429 0.903563 0.161558
Q2FZW5   29 1.03571 0.903563 0.161558
Q2FW63   36 1.28571 0.903563 0.161558
Q2FXB4   34 1.21429 0.903563 0.161558
Q2G1T5   28 1 0.903563 0.161558
Q2G1J5   60 2.14286 3.07991 0.0107511
Q2G0V0   43 1.53571 0.903563 0.161558
Q2G0M7   52 1.85714 0.903563 0.161558
Q2G1I5   63 2.25 3.07991 0.0107511
Q2G146   53 1.89286 0.903563 0.161558
Q2G1P6   59 2.10714 3.07991 0.0107511
Q2G1W8   45 1.57895 0.903563 0.161558
Q2G035   54 1.89474 0.903563 0.161558
Q2G1I3   35 1.22807 0.903563 0.161558
Q2FWM2   58 2.03509 3.07991 0.0107511
Q2FYJ3   55 1.92982 0.903563 0.161558
Q2G0L8   52 1.82456 0.903563 0.161558
Q2G164   61 2.14035 3.07991 0.0107511
Q2FVT7   52 1.82456 0.903563 0.161558
Q2G1R3   49 1.7193 0.903563 0.161558
Q2G1T6   45 1.57895 0.903563 0.161558
Q2FZN7   61 2.14035 3.07991 0.0107511
Q2FY83   32 1.12281 0.903563 0.161558
Q2FZX9   56 1.96491 0.903563 0.161558
Q2FYL5   49 1.7193 0.903563 0.161558
Q2G218   56 1.96491 0.903563 0.161558
Q2G0M5   60 2.10526 3.07991 0.0107511
Q2FW78   30 1.05263 0.903563 0.161558
P52078   48 1.68421 0.903563 0.161558
Q7X2S2   49 1.7193 0.903563 0.161558
Q2FZG4   52 1.82456 0.903563 0.161558
Q2G0M4   48 1.68421 0.903563 0.161558
Q2FVA2   52 1.82456 0.903563 0.161558
Q2G115   59 2.07018 3.07991 0.0107511
Q2G0M8   59 2.07018 3.07991 0.0107511
Q2G1U4   41 1.4386 0.903563 0.161558
Q2G1D0   47 1.64912 0.903563 0.161558
Q2G2S0   38 1.33333 0.903563 0.161558
Q2G2N5   26 0.912281 -1.27278 0.943444
Q2G222   47 1.64912 0.903563 0.161558
Q2G1C8   33 1.15789 0.903563 0.161558
Q2FV40   50 1.75439 0.903563 0.161558
Q2FXT1   41 1.4386 0.903563 0.161558
Q2FZZ2   72 2.52632 3.07991 0.0107511
Q2FY01   60 2.10526 3.07991 0.0107511
Q2FVJ8   68 2.38596 3.07991 0.0107511
Q2FXK2   65 2.2807 3.07991 0.0107511
Q2FUS7   52 1.82456 0.903563 0.161558
Q2FVP1   28 0.982456 -1.27278 0.943444
Q2FYN7   26 0.912281 -1.27278 0.943444
P69848   60 2.10526 3.07991 0.0107511
Q2FWN8   73 2.5614 3.07991 0.0107511
Q2FV62   47 1.64912 0.903563 0.161558
Q2FWW7   99 3.47368 5.25625 0.000662855
Q2G1Y5   52 1.82456 0.903563 0.161558
Q2FXA3   48 1.68421 0.903563 0.161558
Q2FYV3   58 2.03509 3.07991 0.0107511
Q2G1H4   58 2.03509 3.07991 0.0107511
Q2G038   64 2.24561 3.07991 0.0107511
Q2G161   30 1.05263 0.903563 0.161558
Q2FYV1   45 1.57895 0.903563 0.161558
Q2FZ09   49 1.7193 0.903563 0.161558
Q2FW90   59 2.07018 3.07991 0.0107511
Q2G290   59 2.07018 3.07991 0.0107511
P60611   55 1.92982 0.903563 0.161558
Q2FV58   60 2.10526 3.07991 0.0107511
Q2G0C6   58 2.03509 3.07991 0.0107511
Q2G050   53 1.85965 0.903563 0.161558
Q2G0V2   65 2.2807 3.07991 0.0107511
Q2FVQ4   25 0.877193 -1.27278 0.943444
Q2G094   48 1.65517 0.903563 0.161558
Q2FY59   46 1.58621 0.903563 0.161558
Q2FVX7   79 2.72414 3.07991 0.0107511
Q2FVP4   35 1.2069 0.903563 0.161558
Q2G185   32 1.10345 0.903563 0.161558
Q2FXP8   22 0.758621 -1.27278 0.943444
Q2G275   58 2 3.07991 0.0107511
Q2G1D9   47 1.62069 0.903563 0.161558
Q2FXI3   49 1.68966 0.903563 0.161558
Q2FYM2   47 1.62069 0.903563 0.161558
P14738   26 0.896552 -1.27278 0.943444
Q2G2Q2   54 1.86207 0.903563 0.161558
Q2G0M9   59 2.03448 3.07991 0.0107511
Q2FY67   50 1.72414 0.903563 0.161558
Q2FWX8   41 1.41379 0.903563 0.161558
Q2FUT9   55 1.89655 0.903563 0.161558
Q2FZS0   45 1.55172 0.903563 0.161558
Q2G2A8   62 2.13793 3.07991 0.0107511
Q2FUY2   26 0.896552 -1.27278 0.943444
Q2FZL8   59 2.03448 3.07991 0.0107511
Q2FW93   30 1.03448 0.903563 0.161558
Q2G1L7   46 1.58621 0.903563 0.161558
Q2FW41   56 1.93103 0.903563 0.161558
Q2FZY6   55 1.89655 0.903563 0.161558
Q2G042   25 0.862069 -1.27278 0.943444
Q2FWK2   66 2.27586 3.07991 0.0107511
Q2FYF4   62 2.13793 3.07991 0.0107511
Q2FZP2   41 1.41379 0.903563 0.161558
Q2G1G7   52 1.7931 0.903563 0.161558
Q2G1H5   52 1.7931 0.903563 0.161558
Q2G2S7   48 1.65517 0.903563 0.161558
Q2FY53   61 2.10345 3.07991 0.0107511
Q2G1N2   70 2.41379 3.07991 0.0107511
Q2G2V2   52 1.7931 0.903563 0.161558
Q2G1H6   58 2 3.07991 0.0107511
Q2FZA9   51 1.75862 0.903563 0.161558
Q2FXI5   58 2 3.07991 0.0107511
Q2G206   27 0.931034 -1.27278 0.943444
Q2FWN6   39 1.34483 0.903563 0.161558
Q2FUQ2   49 1.68966 0.903563 0.161558
Q2G1K3   42 1.44828 0.903563 0.161558
Q2FZ76   37 1.27586 0.903563 0.161558
Q2FY54   46 1.58621 0.903563 0.161558
Q2G289   55 1.89655 0.903563 0.161558
Q2FY14   56 1.93103 0.903563 0.161558
Q2FV77   49 1.68966 0.903563 0.161558
Q2G064   50 1.72414 0.903563 0.161558
Q2G033   55 1.89655 0.903563 0.161558
Q2G198   45 1.55172 0.903563 0.161558
Q2G0K4   34 1.17241 0.903563 0.161558
Q2G0V3   65 2.24138 3.07991 0.0107511
Q2FWE2   44 1.49153 0.903563 0.161558
Q2G089   59 2 3.07991 0.0107511
Q2FZL3   47 1.59322 0.903563 0.161558
Q2G087   61 2.0678 3.07991 0.0107511
Q2G0A7   32 1.08475 0.903563 0.161558
Q2FVF9   70 2.37288 3.07991 0.0107511
Q2G071   46 1.55932 0.903563 0.161558
Q2FUZ2   36 1.22034 0.903563 0.161558
Q2FY27   50 1.69492 0.903563 0.161558
Q2FXX4   45 1.52542 0.903563 0.161558
Q2G1E6   55 1.86441 0.903563 0.161558
Q2G1G5   43 1.45763 0.903563 0.161558
Q2G2Q3   42 1.42373 0.903563 0.161558
Q2FZF0   39 1.32203 0.903563 0.161558
Q2G2D2   46 1.55932 0.903563 0.161558
Q2FXT4   48 1.62712 0.903563 0.161558
Q2FZI8   57 1.9322 0.903563 0.161558
Q2FUS8   33 1.11864 0.903563 0.161558
Q2FVR9   46 1.55932 0.903563 0.161558
Q2FXP2   52 1.76271 0.903563 0.161558
Q2FX94   42 1.42373 0.903563 0.161558
Q2G2A5   67 2.27119 3.07991 0.0107511
Q2FZP7   55 1.86441 0.903563 0.161558
Q2G1R7   57 1.9322 0.903563 0.161558
Q2G015   31 1.05085 0.903563 0.161558
Q2FZF4   48 1.62712 0.903563 0.161558
Q2G1E5   50 1.69492 0.903563 0.161558
Q2FWH9   32 1.08475 0.903563 0.161558
Q2G069   41 1.38983 0.903563 0.161558
Q2FZK3   52 1.76271 0.903563 0.161558
Q2FZU5   66 2.23729 3.07991 0.0107511
Q2FYT4   51 1.72881 0.903563 0.161558
Q2FWK4   47 1.59322 0.903563 0.161558
Q2FY40   51 1.72881 0.903563 0.161558
Q2FWY4   23 0.779661 -1.27278 0.943444
Q2G156   36 1.22034 0.903563 0.161558
Q2G045   46 1.55932 0.903563 0.161558
Q2FZS6   50 1.69492 0.903563 0.161558
Q2FYC7   41 1.38983 0.903563 0.161558
Q2FW73   60 2.0339 3.07991 0.0107511
Q2G1H3   61 2.0678 3.07991 0.0107511
Q2FXJ6   39 1.32203 0.903563 0.161558
Q2FUS2   24 0.8 -1.27278 0.943444
Q2G120   75 2.5 3.07991 0.0107511
Q2G2T9   47 1.56667 0.903563 0.161558
Q2G1N9   27 0.9 -1.27278 0.943444
Q2FXL9   52 1.73333 0.903563 0.161558
Q2G0W4   66 2.2 3.07991 0.0107511
Q2G0R6   45 1.5 0.903563 0.161558
Q2G1C4   55 1.83333 0.903563 0.161558
Q2FWY9   92 3.06667 5.25625 0.000662855
Q2G1K4   68 2.26667 3.07991 0.0107511
Q2FYK3   45 1.5 0.903563 0.161558
Q2G1N4   48 1.6 0.903563 0.161558
Q2G065   54 1.8 0.903563 0.161558
Q2FX88   40 1.33333 0.903563 0.161558
Q2FVW9   54 1.8 0.903563 0.161558
Q2G1E0   26 0.866667 -1.27278 0.943444
Q2G2P2   62 2.06667 3.07991 0.0107511
Q2G0V5   29 0.966667 -1.27278 0.943444
Q2FWA2   50 1.66667 0.903563 0.161558
Q2FZU1   65 2.16667 3.07991 0.0107511
Q2FX77   37 1.23333 0.903563 0.161558
Q2FW75   50 1.66667 0.903563 0.161558
Q2FUT5   58 1.93333 0.903563 0.161558
Q2G234   46 1.53333 0.903563 0.161558
Q2FZU6   68 2.26667 3.07991 0.0107511
Q2G1Y2   35 1.16667 0.903563 0.161558
Q2FXN7   34 1.13333 0.903563 0.161558
Q2G2J3   23 0.766667 -1.27278 0.943444
Q2G0G1   60 2 3.07991 0.0107511
Q2FW62   53 1.76667 0.903563 0.161558
Q2FUP7   61 2.03333 3.07991 0.0107511
Q2G1J3   70 2.33333 3.07991 0.0107511
Q2FZ15   87 2.9 3.07991 0.0107511
Q2G1D3   47 1.56667 0.903563 0.161558
Q2G0K2   52 1.73333 0.903563 0.161558
Q2FWC1   88 2.93333 3.07991 0.0107511
Q2FXM5   68 2.26667 3.07991 0.0107511
Q2FY46   46 1.53333 0.903563 0.161558
Q2G1K0   60 2 3.07991 0.0107511
Q2FXT6   54 1.8 0.903563 0.161558
Q2FZM4   55 1.83333 0.903563 0.161558
Q2FXG1   43 1.43333 0.903563 0.161558
Q2FXL1   53 1.76667 0.903563 0.161558
Q2FWX5   57 1.9 0.903563 0.161558
# cudaSaTabsearch LTYPE = T LORDER = F LSOLN = F
# QUERY ID = PF13701 
# DBFILE = ./tableaux.ascii.DB                                                             
Q2G1I1   43 1.40984 0.903563  0.161558
Q2G1K2   62 2.03279 3.07991  0.0107511
Q2FUU5   54 1.77049 0.903563  0.161558
Q2FXB6   52 1.70492 0.903563  0.161558
Q2FZU2   35 1.14754 0.903563  0.161558
Q2FZK0   34 1.11475 0.903563  0.161558
Q2FY33   40 1.31148 0.903563  0.161558
Q2G098   60 1.96721 0.903563  0.161558
Q2FZ46   53 1.7377 0.903563  0.161558
Q2FZQ5   40 1.31148 0.903563  0.161558
Q2FXU8   61 2 3.07991  0.0107511
Q9EZ08   49 1.60656 0.903563  0.161558
Q2G1B9   69 2.2623 3.07991  0.0107511
Q2FZ73   54 1.77049 0.903563  0.161558
Q2FY35   65 2.13115 3.07991  0.0107511
Q2FZ16   65 2.13115 3.07991  0.0107511
Q2FYR2   62 2.03279 3.07991  0.0107511
Q2FWY3   27 0.885246 -1.27278  0.943444
Q2G2F5   61 2 3.07991  0.0107511
Q2G032   45 1.47541 0.903563  0.161558
Q2FZ10   55 1.80328 0.903563  0.161558
Q2G255   53 1.7377 0.903563  0.161558
Q2G0X6   60 1.96721 0.903563  0.161558
Q2FYH0   62 2.03279 3.07991  0.0107511
Q2FXJ9   51 1.67213 0.903563  0.161558
Q2FZT4   44 1.44262 0.903563  0.161558
Q2FVE6   51 1.67213 0.903563  0.161558
Q2FYD3   19 0.622951 -1.27278  0.943444
Q2FXT5   38 1.2459 0.903563  0.161558
Q2FY60   57 1.86885 0.903563  0.161558
Q2G2D7   59 1.93443 0.903563  0.161558
Q2FX16   54 1.77049 0.903563  0.161558
Q2FZ34   82 2.68852 3.07991  0.0107511
Q2G1S4   67 2.19672 3.07991  0.0107511
Q2G147   56 1.83607 0.903563  0.161558
Q2G1J7   60 1.96721 0.903563  0.161558
Q2G2A7   80 2.62295 3.07991  0.0107511
Q2G2M6   53 1.7377 0.903563  0.161558
Q2FV30   48 1.57377 0.903563  0.161558
Q2FVL5   63 2.06557 3.07991  0.0107511
Q2FXY0   49 1.60656 0.903563  0.161558
Q2FZL1   53 1.7377 0.903563  0.161558
Q2FW45   52 1.70492 0.903563  0.161558
Q2FZU0   55 1.77419 0.903563  0.161558
Q2FWZ0   47 1.51613 0.903563  0.161558
Q2G2H5   54 1.74194 0.903563  0.161558
Q2FYG9   62 2 3.07991  0.0107511
Q2G2X6   55 1.77419 0.903563  0.161558
Q2G155   54 1.74194 0.903563  0.161558
Q2FXY9   59 1.90323 0.903563  0.161558
Q2FZ37   52 1.67742 0.903563  0.161558
Q2FVI7   69 2.22581 3.07991  0.0107511
Q2FYS1   57 1.83871 0.903563  0.161558
Q2FXL5   63 2.03226 3.07991  0.0107511
Q2G1J4   49 1.58065 0.903563  0.161558
Q2FWZ3   48 1.54839 0.903563  0.161558
Q2G2P7   43 1.3871 0.903563  0.161558
Q2FVH3   55 1.77419 0.903563  0.161558
Q2FZ31   54 1.74194 0.903563  0.161558
Q2G283   54 1.74194 0.903563  0.161558
Q2FZ66   65 2.09677 3.07991  0.0107511
Q2FWY7   25 0.806452 -1.27278  0.943444
Q2G1F9   50 1.6129 0.903563  0.161558
Q2FZJ4   55 1.77419 0.903563  0.161558
Q2FZQ1   28 0.903226 -1.27278  0.943444
Q2FY80   29 0.935484 -1.27278  0.943444
Q2G2D4   38 1.22581 0.903563  0.161558
Q2FYP1   69 2.22581 3.07991  0.0107511
Q2FYF9   26 0.83871 -1.27278  0.943444
Q2G0B3   48 1.54839 0.903563  0.161558
Q2FUT8   56 1.80645 0.903563  0.161558
Q2FYR1   70 2.25806 3.07991  0.0107511
Q2FYL3   66 2.12903 3.07991  0.0107511
Q2FVG4   31 1 0.903563  0.161558
Q2FVP8   31 1 0.903563  0.161558
Q2FZ28   66 2.09524 3.07991  0.0107511
Q2G1F0   66 2.09524 3.07991  0.0107511
P95689   50 1.5873 0.903563  0.161558
Q2FYH6   60 1.90476 0.903563  0.161558
Q2FXD1   42 1.33333 0.903563  0.161558
Q2G0X5   43 1.36508 0.903563  0.161558
Q2FXN8   31 0.984127 -1.27278  0.943444
Q2G0N0   58 1.84127 0.903563  0.161558
Q2G268   66 2.09524 3.07991  0.0107511
Q2FV61   67 2.12698 3.07991  0.0107511
Q2FXL7   50 1.5873 0.903563  0.161558
Q2FUR5   48 1.52381 0.903563  0.161558
Q2FXV6   58 1.84127 0.903563  0.161558
Q2G2C5   55 1.74603 0.903563  0.161558
Q2FVJ6   53 1.68254 0.903563  0.161558
Q2G1Y4   71 2.25397 3.07991  0.0107511
Q2FVI0   26 0.825397 -1.27278  0.943444
Q2FXJ8   30 0.952381 -1.27278  0.943444
Q2FZU7   46 1.46032 0.903563  0.161558
Q2G2X4   53 1.68254 0.903563  0.161558
Q2FZA8   39 1.2381 0.903563  0.161558
Q2FW96   53 1.68254 0.903563  0.161558
Q2FYV4   61 1.93651 0.903563  0.161558
O07325   50 1.5873 0.903563  0.161558
Q2G1C1   58 1.84127 0.903563  0.161558
Q2FZR9   57 1.80952 0.903563  0.161558
Q2FVW3   60 1.90476 0.903563  0.161558
Q2G124   50 1.5873 0.903563  0.161558
P0C0V7   63 2 3.07991  0.0107511
Q2FX52   46 1.4375 0.903563  0.161558
Q2G2C7   58 1.8125 0.903563  0.161558
Q2G2D5   58 1.8125 0.903563  0.161558
Q2FXQ7   70 2.1875 3.07991  0.0107511
Q2FZW0   41 1.28125 0.903563  0.161558
Q2FVG3   55 1.71875 0.903563  0.161558
Q2FXR4   55 1.71875 0.903563  0.161558
Q2FZ67   65 2.03125 3.07991  0.0107511
Q2G243   69 2.15625 3.07991  0.0107511
Q2FV76   52 1.625 0.903563  0.161558
Q2FVZ4   81 2.53125 3.07991  0.0107511
Q2FWC5   64 2 3.07991  0.0107511
Q2FZY3   63 1.96875 0.903563  0.161558
Q2FWH5   51 1.59375 0.903563  0.161558
Q2G241   48 1.5 0.903563  0.161558
Q2FV35   41 1.28125 0.903563  0.161558
Q2G0T5   54 1.6875 0.903563  0.161558
Q2G1A9   59 1.84375 0.903563  0.161558
Q2FYU7   63 1.96875 0.903563  0.161558
Q2G2E0   33 1.03125 0.903563  0.161558
Q2FVT6   64 2 3.07991  0.0107511
Q2G0D7   37 1.15625 0.903563  0.161558
Q2G1M6   61 1.90625 0.903563  0.161558
Q2G0A6   37 1.15625 0.903563  0.161558
Q2FUY6   66 2.0625 3.07991  0.0107511
Q2FYJ2   54 1.6875 0.903563  0.161558
Q2G2E5   53 1.63077 0.903563  0.161558
Q2G2P5   48 1.47692 0.903563  0.161558
Q2G1R6   59 1.81538 0.903563  0.161558
Q2FYF0   54 1.66154 0.903563  0.161558
Q2FVH8   35 1.07692 0.903563  0.161558
Q2FUU3   54 1.66154 0.903563  0.161558
Q2FVG8   63 1.93846 0.903563  0.161558
Q9ZAH5   64 1.96923 0.903563  0.161558
Q2G2U0   52 1.6 0.903563  0.161558
Q2FYR4   61 1.87692 0.903563  0.161558
Q2G256   47 1.44615 0.903563  0.161558
Q2FVY0   46 1.41538 0.903563  0.161558
Q2G0Q2   53 1.63077 0.903563  0.161558
Q2G0R2   61 1.87692 0.903563  0.161558
Q2G0Q3   50 1.53846 0.903563  0.161558
Q2FWZ9   86 2.64615 3.07991  0.0107511
Q53705   37 1.13846 0.903563  0.161558
Q2G2U3   47 1.44615 0.903563  0.161558
Q2FYY6   64 1.96923 0.903563  0.161558
Q2FWL3   45 1.38462 0.903563  0.161558
Q2FY50   51 1.56923 0.903563  0.161558
Q2FXN4   84 2.58462 3.07991  0.0107511
Q2G179   52 1.6 0.903563  0.161558
Q2G1L6   44 1.35385 0.903563  0.161558
Q2FXU4   48 1.47692 0.903563  0.161558
Q2G1E9   50 1.53846 0.903563  0.161558
Q2G232   56 1.72308 0.903563  0.161558
Q2FXH9   49 1.50769 0.903563  0.161558
Q2G0X3   28 0.861538 -1.27278  0.943444
Q2FXD0   52 1.6 0.903563  0.161558
Q2G0G3   52 1.6 0.903563  0.161558
Q2FWW3   65 2 3.07991  0.0107511
Q2FYG0   63 1.90909 0.903563  0.161558
Q2FZS9   38 1.15152 0.903563  0.161558
Q2FYS2   53 1.60606 0.903563  0.161558
Q2G2U4   25 0.757576 -1.27278  0.943444
Q2FWJ9   69 2.09091 3.07991  0.0107511
Q2FWF0   71 2.15152 3.07991  0.0107511
Q2FXR9   74 2.24242 3.07991  0.0107511
Q2FZV7   44 1.33333 0.903563  0.161558
Q2G1W0   60 1.81818 0.903563  0.161558
Q2G2I0   41 1.24242 0.903563  0.161558
Q2G153   69 2.09091 3.07991  0.0107511
Q2FWD7   61 1.84848 0.903563  0.161558
Q2FY15   55 1.66667 0.903563  0.161558
Q2FV54   48 1.45455 0.903563  0.161558
Q2FZ74   49 1.48485 0.903563  0.161558
Q2FYV5   71 2.15152 3.07991  0.0107511
Q2G2I1   30 0.909091 -1.27278  0.943444
Q2FXZ6   54 1.63636 0.903563  0.161558
Q2G0U0   43 1.30303 0.903563  0.161558
Q2G0Y6   61 1.84848 0.903563  0.161558
Q2FXJ0   88 2.66667 3.07991  0.0107511
Q2FY43   62 1.85075 0.903563  0.161558
Q2FWM1   32 0.955224 -1.27278  0.943444
Q2FVJ1   60 1.79104 0.903563  0.161558
Q2G0K3   47 1.40299 0.903563  0.161558
Q2FY66   66 1.97015 0.903563  0.161558
Q2FW99   37 1.10448 0.903563  0.161558
Q2FV10   55 1.64179 0.903563  0.161558
Q2FXJ5   48 1.43284 0.903563  0.161558
Q2FX69   18 0.537313 -1.27278  0.943444
Q2G0B2   49 1.46269 0.903563  0.161558
Q2FX14   53 1.58209 0.903563  0.161558
Q2FYD8   40 1.19403 0.903563  0.161558
Q2FWE5   60 1.79104 0.903563  0.161558
Q2G2A3   44 1.31343 0.903563  0.161558
Q2FZH8   55 1.64179 0.903563  0.161558
Q2FX51   58 1.73134 0.903563  0.161558
Q2FWE8   54 1.61194 0.903563  0.161558
Q2G088   49 1.46269 0.903563  0.161558
Q2G028   62 1.82353 0.903563  0.161558
Q2G1S3   54 1.58824 0.903563  0.161558
Q2FYN4   50 1.47059 0.903563  0.161558
Q2FX86   51 1.5 0.903563  0.161558
Q2G2S8   64 1.88235 0.903563  0.161558
Q2FUW8   48 1.41176 0.903563  0.161558
Q2FWD4   43 1.26471 0.903563  0.161558
Q2FVH6   50 1.47059 0.903563  0.161558
Q2G029   69 2.02941 3.07991  0.0107511
Q2G1R5   39 1.14706 0.903563  0.161558
Q2FX65   18 0.529412 -1.27278  0.943444
Q2FZV6   68 2 3.07991  0.0107511
Q2G1P1   63 1.85294 0.903563  0.161558
Q2FVU4   36 1.05882 0.903563  0.161558
Q2FVT5   78 2.29412 3.07991  0.0107511
Q2G2H4   34 1 0.903563  0.161558
Q2FZ58   60 1.76471 0.903563  0.161558
Q2FVJ2   62 1.82353 0.903563  0.161558
Q2FXW5   51 1.5 0.903563  0.161558
Q2FWK1   76 2.23529 3.07991  0.0107511
Q2G031   46 1.35294 0.903563  0.161558
Q2G0U1   63 1.85294 0.903563  0.161558
Q2FW46   48 1.41176 0.903563  0.161558
Q2FZY5   55 1.61765 0.903563  0.161558
Q2FZI5   57 1.65217 0.903563  0.161558
Q2FYR9   62 1.7971 0.903563  0.161558
Q2FZ92   61 1.76812 0.903563  0.161558
Q2G1D5   59 1.71014 0.903563  0.161558
Q2FXM2   63 1.82609 0.903563  0.161558
Q2FVM2   64 1.85507 0.903563  0.161558
Q2FZN2   46 1.33333 0.903563  0.161558
Q2G1U8   46 1.33333 0.903563  0.161558
Q2FVS7   41 1.18841 0.903563  0.161558
Q2FWB5   43 1.24638 0.903563  0.161558
Q2FXX1   62 1.7971 0.903563  0.161558
Q2G2J9   63 1.82609 0.903563  0.161558
Q2G0Y7   52 1.50725 0.903563  0.161558
Q2FW81   72 2.08696 3.07991  0.0107511
Q2FWK3   47 1.36232 0.903563  0.161558
Q2FY34   62 1.7971 0.903563  0.161558
Q2FXF8   52 1.50725 0.903563  0.161558
Q2FXI9   64 1.85507 0.903563  0.161558
Q05615   38 1.08571 0.903563  0.161558
Q2FUW4   60 1.71429 0.903563  0.161558
Q2FVF4   55 1.57143 0.903563  0.161558
Q2FWI3   56 1.6 0.903563  0.161558
Q2FWG8   67 1.91429 0.903563  0.161558
Q2G0R0   48 1.37143 0.903563  0.161558
Q2G0I4   44 1.25714 0.903563  0.161558
Q2FV67   57 1.62857 0.903563  0.161558
Q2G091   53 1.51429 0.903563  0.161558
Q2G1U1   42 1.2 0.903563  0.161558
Q2FUX7   69 1.97143 0.903563  0.161558
Q2FY51   44 1.25714 0.903563  0.161558
Q2FYP2   71 2.02857 3.07991  0.0107511
Q2G0F8   59 1.68571 0.903563  0.161558
Q2FXH5   54 1.54286 0.903563  0.161558
Q2G193   54 1.54286 0.903563  0.161558
Q2FWD6   54 1.54286 0.903563  0.161558
Q2FZ98   53 1.49296 0.903563  0.161558
Q2FYQ2   42 1.1831 0.903563  0.161558
Q2FWL5   68 1.91549 0.903563  0.161558
Q2FV16   63 1.77465 0.903563  0.161558
Q2FWX9   56 1.57746 0.903563  0.161558
Q2G1J0   61 1.71831 0.903563  0.161558
Q2G235   57 1.60563 0.903563  0.161558
Q2FXK1   57 1.60563 0.903563  0.161558
Q2FWF4   45 1.26761 0.903563  0.161558
Q2FZC8   71 2 3.07991  0.0107511
Q2FZQ4   59 1.66197 0.903563  0.161558
O52582   47 1.32394 0.903563  0.161558
Q2FZI6   58 1.6338 0.903563  0.161558
Q2FUW7   54 1.52113 0.903563  0.161558
Q2G2M9   57 1.60563 0.903563  0.161558
Q2FZD0   56 1.57746 0.903563  0.161558
Q2FWK7   76 2.14085 3.07991  0.0107511
Q2FWU4   22 0.619718 -1.27278  0.943444
Q2FUX4   57 1.60563 0.903563  0.161558
Q2G2V3   49 1.38028 0.903563  0.161558
O05204   71 2 3.07991  0.0107511
Q2FYC2   61 1.69444 0.903563  0.161558
Q2FZP6   57 1.58333 0.903563  0.161558
Q2G0L2   60 1.66667 0.903563  0.161558
Q2FZV1   28 0.777778 -1.27278  0.943444
Q2FVQ5   58 1.61111 0.903563  0.161558
Q2FZW6   48 1.33333 0.903563  0.161558
Q2FZI3   43 1.19444 0.903563  0.161558
Q2G219   46 1.27778 0.903563  0.161558
Q2FZR2   53 1.47222 0.903563  0.161558
Q2FXZ2   48 1.33333 0.903563  0.161558
Q2FYC6   60 1.66667 0.903563  0.161558
Q2FYZ5   60 1.64384 0.903563  0.161558
Q2FWN4   56 1.53425 0.903563  0.161558
Q2G221   32 0.876712 -1.27278  0.943444
Q2FZX5   45 1.23288 0.903563  0.161558
Q2FUW3   59 1.61644 0.903563  0.161558
Q2G2H3   50 1.36986 0.903563  0.161558
Q2FY08   58 1.58904 0.903563  0.161558
Q2FXU5   50 1.36986 0.903563  0.161558
Q2G1F8   64 1.75342 0.903563  0.161558
Q2FYW4   46 1.26027 0.903563  0.161558
Q2G142   46 1.26027 0.903563  0.161558
Q2G1U3   44 1.20548 0.903563  0.161558
Q2FZ18   74 2.0274 3.07991  0.0107511
Q2FV24   48 1.31507 0.903563  0.161558
Q2G1C2   49 1.34247 0.903563  0.161558
Q2FYZ4   52 1.42466 0.903563  0.161558
Q2FWT4   73 2 3.07991  0.0107511
Q2FUX1   55 1.50685 0.903563  0.161558
Q2FZG9   51 1.37838 0.903563  0.161558
Q2FVC1   65 1.75676 0.903563  0.161558
Q2FYT3   58 1.56757 0.903563  0.161558
Q2FY82   62 1.67568 0.903563  0.161558
Q2FV02   71 1.91892 0.903563  0.161558
Q2FXJ2   45 1.21622 0.903563  0.161558
Q2FZ02   71 1.91892 0.903563  0.161558
Q2G0L3   56 1.51351 0.903563  0.161558
Q2FZH5   70 1.89189 0.903563  0.161558
Q2FWH4   67 1.81081 0.903563  0.161558
Q2FW49   56 1.51351 0.903563  0.161558
Q93T05   61 1.64865 0.903563  0.161558
Q2FX73   48 1.2973 0.903563  0.161558
Q2G239   53 1.41333 0.903563  0.161558
Q2G121   76 2.02667 3.07991  0.0107511
Q2FY11   57 1.52 0.903563  0.161558
Q2FV11   43 1.14667 0.903563  0.161558
Q2FZ05   74 1.97333 0.903563  0.161558
Q2G253   60 1.6 0.903563  0.161558
Q2FW98   45 1.2 0.903563  0.161558
Q2G205   64 1.70667 0.903563  0.161558
Q2FVE7   49 1.30667 0.903563  0.161558
Q2FYD0   32 0.853333 -1.27278  0.943444
Q2FZ19   59 1.57333 0.903563  0.161558
Q2G1C7   45 1.2 0.903563  0.161558
Q2FV60   57 1.52 0.903563  0.161558
Q2FY64   56 1.49333 0.903563  0.161558
Q2FZI9   53 1.41333 0.903563  0.161558
Q2FV57   57 1.5 0.903563  0.161558
Q2FXA5   58 1.52632 0.903563  0.161558
Q2G2U8   31 0.815789 -1.27278  0.943444
Q2FZP0   53 1.39474 0.903563  0.161558
Q2FZL7   55 1.44737 0.903563  0.161558
Q2FZR3   50 1.31579 0.903563  0.161558
Q2FWA0   71 1.86842 0.903563  0.161558
Q2G090   53 1.39474 0.903563  0.161558
Q2G1H0   62 1.61039 0.903563  0.161558
Q2FZP4   56 1.45455 0.903563  0.161558
Q2FUX0   48 1.24675 0.903563  0.161558
Q2FV86   56 1.45455 0.903563  0.161558
Q2FV14   52 1.35065 0.903563  0.161558
Q2FUT2   57 1.48052 0.903563  0.161558
Q2FZ64   53 1.37662 0.903563  0.161558
Q2FUW1   35 0.897436 -1.27278  0.943444
Q2FWI0   50 1.28205 0.903563  0.161558
Q2G2K5   57 1.46154 0.903563  0.161558
Q2FWK6   51 1.30769 0.903563  0.161558
Q2G0T9   53 1.35897 0.903563  0.161558
Q2G078   63 1.61538 0.903563  0.161558
Q2G1P3   59 1.51282 0.903563  0.161558
Q2G274   63 1.59494 0.903563  0.161558
Q2FZD4   49 1.24051 0.903563  0.161558
Q2FYS5   61 1.5443 0.903563  0.161558
Q2G1K5   50 1.26582 0.903563  0.161558
Q2G1L5   47 1.18987 0.903563  0.161558
Q2G1M9   47 1.18987 0.903563  0.161558
Q2FX67   48 1.21519 0.903563  0.161558
Q2FZ32   50 1.26582 0.903563  0.161558
Q2FWH7   48 1.21519 0.903563  0.161558
Q2FXT8   52 1.3 0.903563  0.161558
Q2FUQ3   50 1.25 0.903563  0.161558
Q2G1Y6   61 1.525 0.903563  0.161558
Q2FX68   42 1.05 0.903563  0.161558
Q2FWD1   54 1.35 0.903563  0.161558
Q2FUZ8   58 1.45 0.903563  0.161558
Q2G1F5   43 1.075 0.903563  0.161558
Q2G2T6   43 1.075 0.903563  0.161558
Q2FYD2   40 1 0.903563  0.161558
Q2FYA1   58 1.45 0.903563  0.161558
Q2FY21   56 1.4 0.903563  0.161558
Q2FZD3   37 0.925 -1.27278  0.943444
Q2G1Z4   45 1.125 0.903563  0.161558
Q2G0S3   50 1.23457 0.903563  0.161558
Q2FVQ3   46 1.1358 0.903563  0.161558
Q2G2J4   48 1.18519 0.903563  0.161558
Q2G2B8   45 1.11111 0.903563  0.161558
Q2G0L5   23 0.567901 -1.27278  0.943444
Q2FW72   59 1.45679 0.903563  0.161558
Q2FYT8   50 1.23457 0.903563  0.161558
Q2FXM9   68 1.67901 0.903563  0.161558
Q2G1Y0   49 1.20988 0.903563  0.161558
Q2G2D0   57 1.40741 0.903563  0.161558
Q2G2M2   46 1.1358 0.903563  0.161558
Q2G1B7   49 1.20988 0.903563  0.161558
Q2G1B8   67 1.65432 0.903563  0.161558
Q2G0M6   54 1.33333 0.903563  0.161558
Q2G1D8   73 1.78049 0.903563  0.161558
Q2FV70   55 1.34146 0.903563  0.161558
Q2FV72   57 1.39024 0.903563  0.161558
Q2FVB2   45 1.09756 0.903563  0.161558
Q2G122   55 1.34146 0.903563  0.161558
Q2G1W2   53 1.27711 0.903563  0.161558
Q2FWW1   35 0.843373 -1.27278  0.943444
Q2G1F4   68 1.63855 0.903563  0.161558
Q2G093   75 1.80723 0.903563  0.161558
Q2FXY7   59 1.42169 0.903563  0.161558
Q2G1C6   57 1.37349 0.903563  0.161558
Q2FZ20   53 1.27711 0.903563  0.161558
O50581   52 1.2381 0.903563  0.161558
Q2G1N1   51 1.21429 0.903563  0.161558
Q2G188   44 1.03529 0.903563  0.161558
Q2G296   53 1.24706 0.903563  0.161558
Q2G2E9   49 1.15294 0.903563  0.161558
Q2G294   67 1.57647 0.903563  0.161558
Q2FWJ5   58 1.36471 0.903563  0.161558
Q2FW03   45 1.04651 0.903563  0.161558
Q2G0N1   53 1.23256 0.903563  0.161558
Q2FZJ0   71 1.65116 0.903563  0.161558
Q2FYZ9   56 1.30233 0.903563  0.161558
Q2FV74   54 1.25581 0.903563  0.161558
Q2FXP7   51 1.18605 0.903563  0.161558
Q2FXU1   43 1 0.903563  0.161558
Q2G1M8   55 1.27907 0.903563  0.161558
Q2FXY4   59 1.37209 0.903563  0.161558
Q2FZ94   47 1.08046 0.903563  0.161558
Q2FYI0   56 1.27273 0.903563  0.161558
Q2FXT9   58 1.31818 0.903563  0.161558
Q2G0D2   56 1.25843 0.903563  0.161558
Q2FYB7   40 0.898876 -1.27278  0.943444
Q2FVN8   51 1.14607 0.903563  0.161558
Q2FZ49   46 1.03371 0.903563  0.161558
Q2FUW6   53 1.19101 0.903563  0.161558
Q2G1P7   41 0.921348 -1.27278  0.943444
Q2FW70   53 1.17778 0.903563  0.161558
Q2G0W1   59 1.31111 0.903563  0.161558
Q2G024   51 1.13333 0.903563  0.161558
Q2G1G8   55 1.22222 0.903563  0.161558
Q2G1R9   47 1.04444 0.903563  0.161558
O06446   52 1.15556 0.903563  0.161558
Q2G1C9   59 1.31111 0.903563  0.161558
Q2FXV8   52 1.14286 0.903563  0.161558
Q2G0P5   52 1.14286 0.903563  0.161558
Q2FV64   49 1.06522 0.903563  0.161558
Q2FV87   51 1.09677 0.903563  0.161558
Q2G1K9   48 1.02128 0.903563  0.161558
Q2G266   54 1.14894 0.903563  0.161558
Q59801   55 1.15789 0.903563  0.161558
Q2FXH2   49 1.03158 0.903563  0.161558
Q53727   56 1.16667 0.903563  0.161558
Q2G2Q0   39 0.8125 -1.27278  0.943444
Q2FZD8   56 1.15464 0.903563  0.161558
Q2FYS4   39 0.804124 -1.27278  0.943444
Q2G1G2   81 1.6701 0.903563  0.161558
Q2FXV9   40 0.816327 -1.27278  0.943444
Q2G0L4   21 0.428571 -1.27278  0.943444
Q2FXR8   46 0.938776 -1.27278  0.943444
Q2FYJ0   54 1.10204 0.903563  0.161558
Q2FZS8   50 1.0101 0.903563  0.161558
Q2FXN9   48 0.950495 -1.27278  0.943444
Q2FYM1   67 1.32673 0.903563  0.161558
Q2FVZ5   44 0.871287 -1.27278  0.943444
Q2FVL8   50 0.980392 -1.27278  0.943444
Q2FZ40   53 1.03922 0.903563  0.161558
Q2FYH5   60 1.16505 0.903563  0.161558
Q2FXB3   45 0.857143 -1.27278  0.943444
Q2FYS9   54 1.00935 0.903563  0.161558
Q2G1Q4   52 0.971963 -1.27278  0.943444
Q2FVC3   57 1.06542 0.903563  0.161558
Q2G046   47 0.87037 -1.27278  0.943444
Q2FWU3   30 0.555556 -1.27278  0.943444
Q2FZ72   53 0.981481 -1.27278  0.943444
Q2FZ82   47 0.87037 -1.27278  0.943444
Q9F1K0   48 0.864865 -1.27278  0.943444
Q2FVV9   55 0.956522 -1.27278  0.943444
Q2FZT6   42 0.724138 -1.27278  0.943444
Q2FWU5   37 0.637931 -1.27278  0.943444
Q2FYC8   33 0.564103 -1.27278  0.943444
Q2FZK7   47 0.789916 -1.27278  0.943444
Q2G2C1   47 0.789916 -1.27278  0.943444
Q2FZT5   46 0.754098 -1.27278  0.943444
Q2G0R8   46 0.747967 -1.27278  0.943444
Q2FW95   39 0.634146 -1.27278  0.943444
Q2G0N5   46 0.724409 -1.27278  0.943444
P47768   41 0.635659 -1.27278  0.943444
Q2FXH4   32 0.492308 -1.27278  0.943444
Q2FVM1   48 0.738462 -1.27278  0.943444
```
