## Supplementary Data 3 for "Mining folded proteomes in the era of accurate structure prediction": PF13707.output

```
# cudaSaTabsearch LTYPE = T LORDER = F LSOLN = F
# QUERY ID = PF13707 
# DBFILE = ./tableaux.ascii.DB                                                             
Q2G0V6   0 0 -1.27278 0.943444
Q2G075   0 0 -1.27278 0.943444
Q2G083   0 0 -1.27278 0.943444
Q2FZN3   0 0 -1.27278 0.943444
Q2FY90   0 0 -1.27278 0.943444
Q2FX91   0 0 -1.27278 0.943444
Q2FX54   0 0 -1.27278 0.943444
Q2FYQ4   0 0 -1.27278 0.943444
Q2G284   0 0 -1.27278 0.943444
Q2G0S4   0 0 -1.27278 0.943444
Q2FWM3   0 0 -1.27278 0.943444
Q2FX81   0 0 -1.27278 0.943444
Q2FXC6   0 0 -1.27278 0.943444
Q2FWJ7   0 0 -1.27278 0.943444
Q2FYJ9   0 0 -1.27278 0.943444
Q2G2E6   0 0 -1.27278 0.943444
Q2FWV0   0 0 -1.27278 0.943444
Q2FZC3   0 0 -1.27278 0.943444
Q2FVH9   0 0 -1.27278 0.943444
Q2FXQ5   0 0 -1.27278 0.943444
Q2FZU4   0 0 -1.27278 0.943444
Q2FYF8   0 0 -1.27278 0.943444
Q2FUR4   0 0 -1.27278 0.943444
Q2FYI2   0 0 -1.27278 0.943444
Q2FYY2   0 0 -1.27278 0.943444
Q2FW58   0 0 -1.27278 0.943444
P0C7Z3   0 0 -1.27278 0.943444
Q2G0T2   0 0 -1.27278 0.943444
Q2G1G9   0 0 -1.27278 0.943444
Q2FVJ0   0 0 -1.27278 0.943444
Q2FZ80   0 0 -1.27278 0.943444
Q2G1R4   0 0 -1.27278 0.943444
Q2FW02   0 0 -1.27278 0.943444
Q2G1X3   0 0 -1.27278 0.943444
Q2FWW4   0 0 -1.27278 0.943444
Q2FZE1   0 0 -1.27278 0.943444
Q2FY31   0 0 -1.27278 0.943444
Q2G018   0 0 -1.27278 0.943444
Q2FZI0   0 0 -1.27278 0.943444
Q2FUZ7   0 0 -1.27278 0.943444
Q2G250   0 0 -1.27278 0.943444
Q2FWU8   0 0 -1.27278 0.943444
Q2FYX5   0 0 -1.27278 0.943444
Q2FZY2   0 0 -1.27278 0.943444
Q2FZX8   0 0 -1.27278 0.943444
Q2FUY8   0 0 -1.27278 0.943444
Q2FV73   0 0 -1.27278 0.943444
Q2G0C5   0 0 -1.27278 0.943444
Q2FZ52   0 0 -1.27278 0.943444
Q2FVK6   0 0 -1.27278 0.943444
Q2G0Z3   0 0 -1.27278 0.943444
Q2FZJ8   0 0 -1.27278 0.943444
Q2FY57   0 0 -1.27278 0.943444
Q2G0W3   0 0 -1.27278 0.943444
Q2G0I2   0 0 -1.27278 0.943444
Q2FYX1   0 0 -1.27278 0.943444
Q2G0H2   0 0 -1.27278 0.943444
Q2FWJ8   0 0 -1.27278 0.943444
Q2FWZ7   0 0 -1.27278 0.943444
Q2FV04   0 0 -1.27278 0.943444
Q2G0H6   0 0 -1.27278 0.943444
Q2G291   0 0 -1.27278 0.943444
Q2G1A7   0 0 -1.27278 0.943444
Q2FVS8   0 0 -1.27278 0.943444
Q2FZ26   0 0 -1.27278 0.943444
Q2FXJ3   0 0 -1.27278 0.943444
Q2G231   0 0 -1.27278 0.943444
Q2G2N0   0 0 -1.27278 0.943444
Q2G2I2   0 0 -1.27278 0.943444
Q2FYU3   0 0 -1.27278 0.943444
Q2FWY5   0 0 -1.27278 0.943444
Q2G2E3   0 0 -1.27278 0.943444
Q2FV09   0 0 -1.27278 0.943444
Q2FX72   0 0 -1.27278 0.943444
Q2FWA3   0 0 -1.27278 0.943444
Q2FWF2   0 0 -1.27278 0.943444
Q2G0E4   0 0 -1.27278 0.943444
Q2G251   0 0 -1.27278 0.943444
P0C818   0 0 -1.27278 0.943444
Q2FXQ2   0 0 -1.27278 0.943444
Q2FXD4   0 0 -1.27278 0.943444
Q2G014   0 0 -1.27278 0.943444
Q2FWI9   0 0 -1.27278 0.943444
Q2FX79   0 0 -1.27278 0.943444
Q2FVP7   0 0 -1.27278 0.943444
Q2FZN4   0 0 -1.27278 0.943444
Q2FWU6   0 0 -1.27278 0.943444
Q2G2Y1   0 0 -1.27278 0.943444
Q2FYF6   0 0 -1.27278 0.943444
Q2FXK0   0 0 -1.27278 0.943444
Q2FVI9   0 0 -1.27278 0.943444
Q2G246   0 0 -1.27278 0.943444
Q2G053   0 0 -1.27278 0.943444
Q2FWK8   0 0 -1.27278 0.943444
Q2FXL8   0 0 -1.27278 0.943444
Q2G0Q4   0 0 -1.27278 0.943444
Q2FVB7   0 0 -1.27278 0.943444
Q2FYD6   0 0 -1.27278 0.943444
Q2FXK9   0 0 -1.27278 0.943444
Q2FV78   0 0 -1.27278 0.943444
Q2FXG4   0 0 -1.27278 0.943444
Q2G0C8   0 0 -1.27278 0.943444
Q2FWU9   0 0 -1.27278 0.943444
Q2FUX2   0 0 -1.27278 0.943444
Q2FYI8   0 0 -1.27278 0.943444
Q2FXA1   0 0 -1.27278 0.943444
Q2FV49   0 0 -1.27278 0.943444
Q2G1S0   0 0 -1.27278 0.943444
Q2G0G0   0 0 -1.27278 0.943444
P0C805   0 0 -1.27278 0.943444
Q2FWV9   0 0 -1.27278 0.943444
Q2G152   0 0 -1.27278 0.943444
Q2FX48   0 0 -1.27278 0.943444
Q2FXS5   0 0 -1.27278 0.943444
Q2FWL4   0 0 -1.27278 0.943444
P0C7Y1   0 0 -1.27278 0.943444
Q2FXA2   0 0 -1.27278 0.943444
Q2FY96   0 0 -1.27278 0.943444
Q2FVJ3   0 0 -1.27278 0.943444
Q2FZ24   0 0 -1.27278 0.943444
Q2G1X4   0 0 -1.27278 0.943444
Q2FYM6   0 0 -1.27278 0.943444
Q2FWX6   0 0 -1.27278 0.943444
Q2G1D2   0 0 -1.27278 0.943444
Q2FWC0   0 0 -1.27278 0.943444
Q2FZG7   0 0 -1.27278 0.943444
Q2G2P1   0 0 -1.27278 0.943444
Q2G1M4   0 0 -1.27278 0.943444
Q2FX29   0 0 -1.27278 0.943444
Q2FUZ3   0 0 -1.27278 0.943444
Q2FVZ9   0 0 -1.27278 0.943444
Q2G2N3   0 0 -1.27278 0.943444
Q2G237   0 0 -1.27278 0.943444
Q2FXN5   0 0 -1.27278 0.943444
Q2FYP7   0 0 -1.27278 0.943444
Q2FWC8   0 0 -1.27278 0.943444
Q2G209   0 0 -1.27278 0.943444
Q2FXX7   0 0 -1.27278 0.943444
Q2FV05   0 0 -1.27278 0.943444
Q2FWM8   0 0 -1.27278 0.943444
Q2FV00   0 0 -1.27278 0.943444
Q2FZF2   0 0 -1.27278 0.943444
Q2FV80   0 0 -1.27278 0.943444
Q2FZZ7   0 0 -1.27278 0.943444
Q2FWH8   0 0 -1.27278 0.943444
Q2FVS5   0 0 -1.27278 0.943444
Q2FWY0   0 0 -1.27278 0.943444
Q2FZM3   0 0 -1.27278 0.943444
Q2FZW8   0 0 -1.27278 0.943444
Q2FVY7   0 0 -1.27278 0.943444
Q2FXJ1   0 0 -1.27278 0.943444
Q2G0T7   0 0 -1.27278 0.943444
Q2FW40   0 0 -1.27278 0.943444
Q2FYU9   0 0 -1.27278 0.943444
Q2FUR0   0 0 -1.27278 0.943444
Q2G215   0 0 -1.27278 0.943444
Q2G169   0 0 -1.27278 0.943444
Q2G034   0 0 -1.27278 0.943444
Q2FUV8   0 0 -1.27278 0.943444
Q2FW44   2 0.285714 -1.27278 0.943444
Q2FYJ8   0 0 -1.27278 0.943444
Q2FVR6   1 0.142857 -1.27278 0.943444
Q2G183   2 0.285714 -1.27278 0.943444
Q2G0S1   2 0.285714 -1.27278 0.943444
Q2FX83   0 0 -1.27278 0.943444
Q2FYF7   1 0.142857 -1.27278 0.943444
Q2G166   0 0 -1.27278 0.943444
Q2FX20   2 0.285714 -1.27278 0.943444
Q2G020   1 0.142857 -1.27278 0.943444
Q2FVC0   0 0 -1.27278 0.943444
Q2FVD1   0 0 -1.27278 0.943444
Q2FWH1   1 0.142857 -1.27278 0.943444
Q2FYX2   1 0.142857 -1.27278 0.943444
Q2FZB5   1 0.142857 -1.27278 0.943444
Q2G0G8   2 0.285714 -1.27278 0.943444
P0A0I4   0 0 -1.27278 0.943444
Q2G2C6   1 0.142857 -1.27278 0.943444
Q2FVB1   2 0.285714 -1.27278 0.943444
Q2FYN1   2 0.285714 -1.27278 0.943444
Q2FV79   2 0.285714 -1.27278 0.943444
Q2FVU9   2 0.285714 -1.27278 0.943444
Q2G0W5   1 0.142857 -1.27278 0.943444
Q2FW60   1 0.142857 -1.27278 0.943444
Q2G269   1 0.142857 -1.27278 0.943444
Q2FZS1   1 0.142857 -1.27278 0.943444
Q2G1Y3   1 0.142857 -1.27278 0.943444
Q2FWA4   0 0 -1.27278 0.943444
Q2G0C0   2 0.285714 -1.27278 0.943444
Q2G2J6   0 0 -1.27278 0.943444
Q2G1R2   1 0.142857 -1.27278 0.943444
Q2FXY8   2 0.285714 -1.27278 0.943444
Q2FYL2   2 0.285714 -1.27278 0.943444
Q2FYS3   0 0 -1.27278 0.943444
Q2FXS0   2 0.285714 -1.27278 0.943444
Q2FWA7   0 0 -1.27278 0.943444
Q2FWV8   0 0 -1.27278 0.943444
Q2G279   1 0.142857 -1.27278 0.943444
Q2FYB5   0 0 -1.27278 0.943444
Q2G175   1 0.142857 -1.27278 0.943444
Q2FZ07   2 0.285714 -1.27278 0.943444
Q2FVG7   2 0.285714 -1.27278 0.943444
Q2G2P3   1 0.142857 -1.27278 0.943444
Q2FZA3   1 0.142857 -1.27278 0.943444
Q2FYE1   2 0.285714 -1.27278 0.943444
Q2G2F8   0 0 -1.27278 0.943444
Q2FWS8   0 0 -1.27278 0.943444
Q2FXD8   1 0.142857 -1.27278 0.943444
Q2FX46   2 0.285714 -1.27278 0.943444
Q2FYB4   2 0.285714 -1.27278 0.943444
Q2FYC0   2 0.285714 -1.27278 0.943444
Q2FUY5   2 0.285714 -1.27278 0.943444
Q2FYF2   0 0 -1.27278 0.943444
Q2G0R4   0 0 -1.27278 0.943444
Q2G1L1   1 0.142857 -1.27278 0.943444
Q2FYB0   0 0 -1.27278 0.943444
Q2FWW5   2 0.285714 -1.27278 0.943444
Q2FX04   1 0.142857 -1.27278 0.943444
Q2FV33   2 0.285714 -1.27278 0.943444
Q2FUX6   2 0.285714 -1.27278 0.943444
Q2FVP5   0 0 -1.27278 0.943444
Q2G0W7   2 0.285714 -1.27278 0.943444
Q2FXV1   1 0.142857 -1.27278 0.943444
Q2G096   1 0.142857 -1.27278 0.943444
Q2FV68   2 0.285714 -1.27278 0.943444
Q2FVY6   2 0.285714 -1.27278 0.943444
Q2FYY0   2 0.285714 -1.27278 0.943444
Q2G005   2 0.285714 -1.27278 0.943444
Q2G2B4   1 0.142857 -1.27278 0.943444
Q2FVZ7   2 0.285714 -1.27278 0.943444
Q2FW55   1 0.142857 -1.27278 0.943444
Q2FV92   2 0.285714 -1.27278 0.943444
Q2FYV9   1 0.142857 -1.27278 0.943444
Q2FW74   2 0.285714 -1.27278 0.943444
Q2FVK9   2 0.285714 -1.27278 0.943444
Q2FZA4   2 0.285714 -1.27278 0.943444
Q2FV25   0 0 -1.27278 0.943444
Q2FYG8   2 0.285714 -1.27278 0.943444
Q2G216   1 0.142857 -1.27278 0.943444
Q2FZ69   2 0.285714 -1.27278 0.943444
Q2FV97   2 0.285714 -1.27278 0.943444
Q2FZ95   0 0 -1.27278 0.943444
Q2FZN8   1 0.142857 -1.27278 0.943444
Q2FZG2   2 0.285714 -1.27278 0.943444
Q2G259   2 0.285714 -1.27278 0.943444
Q2FYB6   1 0.142857 -1.27278 0.943444
Q2FZD1   2 0.285714 -1.27278 0.943444
Q2FYT6   2 0.285714 -1.27278 0.943444
Q2G0Y2   2 0.285714 -1.27278 0.943444
Q2FWZ1   2 0.285714 -1.27278 0.943444
Q2FVC8   2 0.285714 -1.27278 0.943444
Q2G2H1   2 0.285714 -1.27278 0.943444
Q2FY47   1 0.142857 -1.27278 0.943444
Q2FX78   2 0.285714 -1.27278 0.943444
Q2FX47   0 0 -1.27278 0.943444
Q2FZA7   1 0.142857 -1.27278 0.943444
Q2FV32   2 0.285714 -1.27278 0.943444
Q2FYE6   0 0 -1.27278 0.943444
Q2FZ41   0 0 -1.27278 0.943444
Q2FYG3   0 0 -1.27278 0.943444
Q2FX01   0 0 -1.27278 0.943444
Q2FXU6   2 0.285714 -1.27278 0.943444
Q2FYL7   1 0.142857 -1.27278 0.943444
Q2FWQ3   1 0.142857 -1.27278 0.943444
Q2FZY9   1 0.142857 -1.27278 0.943444
Q2FV50   2 0.285714 -1.27278 0.943444
Q2FUY7   2 0.285714 -1.27278 0.943444
Q2FXP6   2 0.285714 -1.27278 0.943444
Q2G1S9   2 0.285714 -1.27278 0.943444
Q2FX18   2 0.285714 -1.27278 0.943444
Q2FYU0   0 0 -1.27278 0.943444
Q2FXZ7   5 0.666667 -1.27278 0.943444
Q2G051   3 0.4 -1.27278 0.943444
Q2FWS3   3 0.4 -1.27278 0.943444
Q2FW14   3 0.4 -1.27278 0.943444
Q2FYD7   4 0.533333 -1.27278 0.943444
Q9RQP8   6 0.8 -1.27278 0.943444
Q2FZK2   4 0.533333 -1.27278 0.943444
Q2FWI7   4 0.533333 -1.27278 0.943444
Q2G182   2 0.266667 -1.27278 0.943444
Q2FYT7   2 0.266667 -1.27278 0.943444
Q2FV46   3 0.4 -1.27278 0.943444
Q2FY58   2 0.266667 -1.27278 0.943444
Q2FX06   2 0.266667 -1.27278 0.943444
Q2FZH0   3 0.4 -1.27278 0.943444
Q2FUZ4   0 0 -1.27278 0.943444
Q2G102   4 0.533333 -1.27278 0.943444
Q2G1R8   2 0.266667 -1.27278 0.943444
Q2G2J1   3 0.4 -1.27278 0.943444
Q2FX71   3 0.4 -1.27278 0.943444
Q2FUZ5   0 0 -1.27278 0.943444
Q2FYP5   1 0.133333 -1.27278 0.943444
Q2G048   0 0 -1.27278 0.943444
Q2FUQ0   6 0.8 -1.27278 0.943444
Q2FWS7   1 0.133333 -1.27278 0.943444
Q2FV65   1 0.133333 -1.27278 0.943444
Q2G125   2 0.266667 -1.27278 0.943444
Q2FYT2   2 0.266667 -1.27278 0.943444
Q2FVH7   2 0.266667 -1.27278 0.943444
Q2G127   3 0.4 -1.27278 0.943444
Q2FYI5   2 0.266667 -1.27278 0.943444
Q2FYX4   0 0 -1.27278 0.943444
Q2G0M3   2 0.266667 -1.27278 0.943444
Q2FW87   4 0.533333 -1.27278 0.943444
Q2G211   0 0 -1.27278 0.943444
Q2FXR5   2 0.266667 -1.27278 0.943444
Q2FWR5   4 0.533333 -1.27278 0.943444
Q2FYD5   3 0.4 -1.27278 0.943444
Q2FY94   2 0.266667 -1.27278 0.943444
Q2G2W8   3 0.4 -1.27278 0.943444
Q2FZL9   2 0.266667 -1.27278 0.943444
Q2FYT9   3 0.4 -1.27278 0.943444
Q2FX44   3 0.4 -1.27278 0.943444
Q2FXB2   0 0 -1.27278 0.943444
Q2FVF6   4 0.533333 -1.27278 0.943444
Q2G2F6   2 0.266667 -1.27278 0.943444
Q2G2C3   3 0.4 -1.27278 0.943444
Q2FYA5   5 0.666667 -1.27278 0.943444
Q2FYB1   3 0.4 -1.27278 0.943444
Q2G011   3 0.4 -1.27278 0.943444
Q2FV29   0 0 -1.27278 0.943444
Q2FVW1   3 0.4 -1.27278 0.943444
Q2FYA4   3 0.4 -1.27278 0.943444
Q2FY26   4 0.533333 -1.27278 0.943444
Q2FXC1   4 0.533333 -1.27278 0.943444
Q2G2T0   4 0.533333 -1.27278 0.943444
Q2FY62   1 0.133333 -1.27278 0.943444
Q2G2K4   3 0.4 -1.27278 0.943444
Q2FW65   4 0.533333 -1.27278 0.943444
Q2FY05   0 0 -1.27278 0.943444
Q2FV96   2 0.266667 -1.27278 0.943444
Q2G1S7   1 0.133333 -1.27278 0.943444
Q2FWS9   3 0.4 -1.27278 0.943444
Q2G180   3 0.4 -1.27278 0.943444
Q2G0L6   3 0.4 -1.27278 0.943444
Q2G189   1 0.133333 -1.27278 0.943444
Q2FYD9   0 0 -1.27278 0.943444
Q2FWM6   0 0 -1.27278 0.943444
Q2FXA6   1 0.133333 -1.27278 0.943444
Q2G0U8   3 0.4 -1.27278 0.943444
Q2FXD9   2 0.266667 -1.27278 0.943444
Q2FWF9   0 0 -1.27278 0.943444
Q2FXS3   3 0.4 -1.27278 0.943444
Q2FXX6   4 0.533333 -1.27278 0.943444
Q2FWU2   5 0.666667 -1.27278 0.943444
Q2FXD5   4 0.533333 -1.27278 0.943444
Q2FZK8   1 0.133333 -1.27278 0.943444
Q2FV15   2 0.266667 -1.27278 0.943444
Q2FZZ5   2 0.266667 -1.27278 0.943444
Q2FW48   4 0.533333 -1.27278 0.943444
Q2FYB3   1 0.133333 -1.27278 0.943444
Q2FWT5   3 0.4 -1.27278 0.943444
Q2FVH4   0 0 -1.27278 0.943444
Q2FWP4   5 0.666667 -1.27278 0.943444
Q2FYX9   5 0.666667 -1.27278 0.943444
Q2G1U7   2 0.266667 -1.27278 0.943444
Q2FXY6   3 0.4 -1.27278 0.943444
Q2FYT1   2 0.266667 -1.27278 0.943444
Q2G244   3 0.4 -1.27278 0.943444
Q2FX30   0 0 -1.27278 0.943444
Q2FVZ3   2 0.266667 -1.27278 0.943444
Q2FWP5   2 0.266667 -1.27278 0.943444
Q2FX41   2 0.266667 -1.27278 0.943444
Q2G2R5   3 0.4 -1.27278 0.943444
Q2G2S3   6 0.75 -1.27278 0.943444
Q2G004   3 0.375 -1.27278 0.943444
Q2FWV1   6 0.75 -1.27278 0.943444
Q2G003   7 0.875 -1.27278 0.943444
Q2FZV3   4 0.5 -1.27278 0.943444
Q2G026   5 0.625 -1.27278 0.943444
Q2FXG7   2 0.25 -1.27278 0.943444
Q2FYL8   2 0.25 -1.27278 0.943444
Q2FZB6   2 0.25 -1.27278 0.943444
Q2FZE4   7 0.875 -1.27278 0.943444
Q2FX11   8 1 0.903563 0.161558
Q2G0Y3   9 1.125 0.903563 0.161558
Q2FZW7   1 0.125 -1.27278 0.943444
Q2FX21   6 0.75 -1.27278 0.943444
Q2G092   4 0.5 -1.27278 0.943444
Q2FZB7   4 0.5 -1.27278 0.943444
Q2G0J9   4 0.5 -1.27278 0.943444
Q2G1X2   3 0.375 -1.27278 0.943444
Q2FZD6   4 0.5 -1.27278 0.943444
Q2FW67   7 0.875 -1.27278 0.943444
Q2G111   8 1 0.903563 0.161558
Q2G2Y4   2 0.25 -1.27278 0.943444
Q2FY38   3 0.375 -1.27278 0.943444
Q2FWJ0   5 0.625 -1.27278 0.943444
Q2G2T5   5 0.625 -1.27278 0.943444
Q2FVG6   1 0.125 -1.27278 0.943444
Q2G1V8   5 0.625 -1.27278 0.943444
Q2G1L0   3 0.375 -1.27278 0.943444
Q2FXD6   7 0.875 -1.27278 0.943444
P0C948   3 0.375 -1.27278 0.943444
Q2G1M2   4 0.5 -1.27278 0.943444
Q2FVW8   4 0.5 -1.27278 0.943444
Q2FX24   3 0.375 -1.27278 0.943444
Q2FWS4   6 0.75 -1.27278 0.943444
Q2FYQ3   3 0.375 -1.27278 0.943444
Q2G254   6 0.75 -1.27278 0.943444
Q2FWB4   2 0.25 -1.27278 0.943444
Q2FUP8   5 0.625 -1.27278 0.943444
Q2FZC2   4 0.5 -1.27278 0.943444
Q2FYE4   2 0.25 -1.27278 0.943444
Q2FWS2   6 0.75 -1.27278 0.943444
Q2FY03   6 0.75 -1.27278 0.943444
Q2FVS6   5 0.625 -1.27278 0.943444
Q2FXV2   2 0.25 -1.27278 0.943444
Q2G2L6   4 0.5 -1.27278 0.943444
Q2G2I5   4 0.5 -1.27278 0.943444
Q2FYA2   1 0.125 -1.27278 0.943444
Q2FWV7   3 0.375 -1.27278 0.943444
Q2FXE7   6 0.75 -1.27278 0.943444
Q2G0J6   3 0.375 -1.27278 0.943444
Q2FUU4   4 0.5 -1.27278 0.943444
Q2FVJ4   3 0.375 -1.27278 0.943444
Q2FZM9   3 0.375 -1.27278 0.943444
Q2FZ51   6 0.75 -1.27278 0.943444
Q2FY22   0 0 -1.27278 0.943444
Q2G2Q1   4 0.5 -1.27278 0.943444
Q2G109   5 0.625 -1.27278 0.943444
Q2G1D6   4 0.5 -1.27278 0.943444
Q2FVC9   1 0.125 -1.27278 0.943444
Q2G2R6   5 0.625 -1.27278 0.943444
Q2FZ85   7 0.875 -1.27278 0.943444
Q2FVK4   2 0.25 -1.27278 0.943444
Q2G1V9   1 0.125 -1.27278 0.943444
Q2G2H6   3 0.375 -1.27278 0.943444
Q2FWS6   6 0.75 -1.27278 0.943444
Q2FZW4   5 0.625 -1.27278 0.943444
Q2G1M3   6 0.75 -1.27278 0.943444
Q2G1M0   2 0.25 -1.27278 0.943444
Q2G1Y9   2 0.25 -1.27278 0.943444
Q2FX45   2 0.25 -1.27278 0.943444
Q2FWP8   3 0.375 -1.27278 0.943444
Q2FYP4   6 0.75 -1.27278 0.943444
Q2FYL1   7 0.875 -1.27278 0.943444
Q2G1L4   9 1.125 0.903563 0.161558
Q2FUQ7   6 0.75 -1.27278 0.943444
Q2G247   0 0 -1.27278 0.943444
Q2FVV0   5 0.625 -1.27278 0.943444
Q2FYU6   0 0 -1.27278 0.943444
Q2G2N6   6 0.75 -1.27278 0.943444
Q2FXC9   3 0.375 -1.27278 0.943444
Q2FX42   7 0.875 -1.27278 0.943444
Q2FX26   4 0.5 -1.27278 0.943444
Q2FWF3   2 0.25 -1.27278 0.943444
Q2FZY1   4 0.5 -1.27278 0.943444
Q2FW15   0 0 -1.27278 0.943444
P0A0G2   8 0.941176 -1.27278 0.943444
Q2G2G5   7 0.823529 -1.27278 0.943444
Q2FY39   6 0.705882 -1.27278 0.943444
Q2G0B5   2 0.235294 -1.27278 0.943444
Q2FZI1   3 0.352941 -1.27278 0.943444
Q2FUQ6   8 0.941176 -1.27278 0.943444
Q2FVR5   9 1.05882 0.903563 0.161558
Q2G2W6   7 0.823529 -1.27278 0.943444
Q2FZR8   7 0.823529 -1.27278 0.943444
Q2FVY8   5 0.588235 -1.27278 0.943444
Q2FZ60   2 0.235294 -1.27278 0.943444
Q2FV82   7 0.823529 -1.27278 0.943444
Q2FX23   9 1.05882 0.903563 0.161558
Q2G1G3   6 0.705882 -1.27278 0.943444
P68805   4 0.470588 -1.27278 0.943444
Q2FVL0   0 0 -1.27278 0.943444
Q2G2J0   3 0.352941 -1.27278 0.943444
Q2FZF1   0 0 -1.27278 0.943444
Q2FXU9   4 0.470588 -1.27278 0.943444
Q2G1A2   0 0 -1.27278 0.943444
Q2G1C3   8 0.941176 -1.27278 0.943444
Q2G1D4   5 0.588235 -1.27278 0.943444
Q2G0A8   6 0.705882 -1.27278 0.943444
Q2FVC7   2 0.235294 -1.27278 0.943444
Q2G133   6 0.705882 -1.27278 0.943444
Q2FY86   6 0.705882 -1.27278 0.943444
Q2FX92   5 0.588235 -1.27278 0.943444
Q2FW47   2 0.235294 -1.27278 0.943444
Q2G1T9   4 0.470588 -1.27278 0.943444
Q2FVU8   3 0.352941 -1.27278 0.943444
Q2FVD7   3 0.352941 -1.27278 0.943444
Q2FX55   5 0.588235 -1.27278 0.943444
Q2FVD3   4 0.470588 -1.27278 0.943444
Q2G2B5   3 0.352941 -1.27278 0.943444
Q2FWV6   4 0.470588 -1.27278 0.943444
Q2FW29   2 0.235294 -1.27278 0.943444
Q2G0W6   1 0.117647 -1.27278 0.943444
Q2FVD2   6 0.705882 -1.27278 0.943444
Q2FWR8   1 0.117647 -1.27278 0.943444
Q2FXA0   9 1.05882 0.903563 0.161558
Q2FZB4   6 0.705882 -1.27278 0.943444
Q2FX37   1 0.117647 -1.27278 0.943444
Q2FX13   3 0.352941 -1.27278 0.943444
Q2FWD8   2 0.235294 -1.27278 0.943444
Q2G108   5 0.588235 -1.27278 0.943444
Q2G2V4   6 0.705882 -1.27278 0.943444
Q2FZW2   6 0.705882 -1.27278 0.943444
Q2FYY4   7 0.823529 -1.27278 0.943444
Q2FYB8   5 0.588235 -1.27278 0.943444
Q2FWC2   10 1.17647 0.903563 0.161558
Q2FYE8   4 0.470588 -1.27278 0.943444
Q2FXK5   4 0.470588 -1.27278 0.943444
Q2FWT0   7 0.823529 -1.27278 0.943444
Q2FW19   4 0.470588 -1.27278 0.943444
Q2G100   6 0.705882 -1.27278 0.943444
Q2FYY3   7 0.823529 -1.27278 0.943444
Q2FZ01   7 0.823529 -1.27278 0.943444
Q2FYY1   5 0.588235 -1.27278 0.943444
Q2G103   5 0.588235 -1.27278 0.943444
Q2FV12   7 0.823529 -1.27278 0.943444
Q2FWQ1   8 0.941176 -1.27278 0.943444
Q2FYY5   6 0.705882 -1.27278 0.943444
Q2G207   5 0.588235 -1.27278 0.943444
Q2G1Y8   0 0 -1.27278 0.943444
Q2FWZ8   9 1.05882 0.903563 0.161558
Q2G0Z8   6 0.705882 -1.27278 0.943444
Q2G2F7   5 0.588235 -1.27278 0.943444
Q2FYH9   5 0.588235 -1.27278 0.943444
Q2FWB7   7 0.823529 -1.27278 0.943444
Q2FYN2   1 0.111111 -1.27278 0.943444
Q2FVQ6   10 1.11111 0.903563 0.161558
Q2FWX3   4 0.444444 -1.27278 0.943444
Q2G187   5 0.555556 -1.27278 0.943444
Q2FW05   7 0.777778 -1.27278 0.943444
Q2FYC3   12 1.33333 0.903563 0.161558
Q2FZJ2   8 0.888889 -1.27278 0.943444
Q2G0D6   8 0.888889 -1.27278 0.943444
Q2FWP7   10 1.11111 0.903563 0.161558
Q2FX31   6 0.666667 -1.27278 0.943444
Q2FVZ6   4 0.444444 -1.27278 0.943444
Q2G2A2   8 0.888889 -1.27278 0.943444
Q2FWQ8   0 0 -1.27278 0.943444
Q2FVM9   8 0.888889 -1.27278 0.943444
Q2FYD1   6 0.666667 -1.27278 0.943444
Q2FYN3   12 1.33333 0.903563 0.161558
Q2FYI3   10 1.11111 0.903563 0.161558
Q2G022   4 0.444444 -1.27278 0.943444
Q2G1Q3   10 1.11111 0.903563 0.161558
Q2FX58   6 0.666667 -1.27278 0.943444
Q2G2V1   6 0.666667 -1.27278 0.943444
Q2FVV5   10 1.11111 0.903563 0.161558
Q2FZC0   7 0.777778 -1.27278 0.943444
Q2FV63   4 0.444444 -1.27278 0.943444
Q2FWG9   5 0.555556 -1.27278 0.943444
Q2FZA5   6 0.666667 -1.27278 0.943444
Q2FX60   10 1.11111 0.903563 0.161558
Q2G2I8   1 0.111111 -1.27278 0.943444
Q2G2Y5   5 0.555556 -1.27278 0.943444
Q2G2Y2   9 1 0.903563 0.161558
Q2FWA6   17 1.88889 0.903563 0.161558
Q2FWL8   9 1 0.903563 0.161558
Q2FY95   5 0.555556 -1.27278 0.943444
Q2FYC5   9 1 0.903563 0.161558
Q2FV43   6 0.666667 -1.27278 0.943444
Q2FVU0   6 0.666667 -1.27278 0.943444
Q2FZG5   6 0.666667 -1.27278 0.943444
Q2G2H9   8 0.888889 -1.27278 0.943444
Q2G1D1   0 0 -1.27278 0.943444
Q2FWU7   3 0.333333 -1.27278 0.943444
P60647   7 0.777778 -1.27278 0.943444
Q2FUR7   18 2 3.07991 0.0107511
Q2FWQ2   5 0.555556 -1.27278 0.943444
Q2G2M4   11 1.22222 0.903563 0.161558
Q2G104   9 1 0.903563 0.161558
Q2FX76   4 0.444444 -1.27278 0.943444
Q2G2Q4   12 1.33333 0.903563 0.161558
Q2FXQ1   7 0.777778 -1.27278 0.943444
Q2FX80   5 0.555556 -1.27278 0.943444
Q2FZN6   1 0.111111 -1.27278 0.943444
Q2G009   1 0.111111 -1.27278 0.943444
Q2G021   12 1.33333 0.903563 0.161558
Q2FWH0   4 0.444444 -1.27278 0.943444
Q2FXQ0   6 0.666667 -1.27278 0.943444
Q2FX64   9 1 0.903563 0.161558
Q2FY98   5 0.555556 -1.27278 0.943444
Q2FWK5   6 0.666667 -1.27278 0.943444
Q2FYK1   6 0.666667 -1.27278 0.943444
Q2FXF0   9 1 0.903563 0.161558
Q2FY70   8 0.888889 -1.27278 0.943444
Q2G114   3 0.333333 -1.27278 0.943444
Q2FX38   8 0.888889 -1.27278 0.943444
Q2FUP9   9 1 0.903563 0.161558
Q2FVV3   7 0.777778 -1.27278 0.943444
Q2G113   7 0.777778 -1.27278 0.943444
Q2FWB2   0 0 -1.27278 0.943444
Q2FWT6   9 1 0.903563 0.161558
Q2FW28   4 0.444444 -1.27278 0.943444
Q2FUQ9   1 0.111111 -1.27278 0.943444
Q2FY00   6 0.666667 -1.27278 0.943444
Q2G040   6 0.666667 -1.27278 0.943444
Q2FX35   3 0.333333 -1.27278 0.943444
Q2FYW9   4 0.421053 -1.27278 0.943444
Q2G2N8   9 0.947368 -1.27278 0.943444
Q2G1V7   11 1.15789 0.903563 0.161558
Q2G0C3   10 1.05263 0.903563 0.161558
Q2FVW0   10 1.05263 0.903563 0.161558
Q2FUS4   11 1.15789 0.903563 0.161558
Q2FVP6   6 0.631579 -1.27278 0.943444
Q2FZK1   9 0.947368 -1.27278 0.943444
Q2FXY2   11 1.15789 0.903563 0.161558
Q2FYX3   9 0.947368 -1.27278 0.943444
Q2FZ86   10 1.05263 0.903563 0.161558
Q2FUV7   8 0.842105 -1.27278 0.943444
Q2FX70   3 0.315789 -1.27278 0.943444
Q2G1Y1   11 1.15789 0.903563 0.161558
Q2FVT9   13 1.36842 0.903563 0.161558
Q2G2K3   9 0.947368 -1.27278 0.943444
P72358   9 0.947368 -1.27278 0.943444
Q2G192   12 1.26316 0.903563 0.161558
Q2FYX6   4 0.421053 -1.27278 0.943444
Q2FXW0   5 0.526316 -1.27278 0.943444
Q2G202   9 0.947368 -1.27278 0.943444
Q2FYW7   1 0.105263 -1.27278 0.943444
Q2G2M0   6 0.631579 -1.27278 0.943444
Q2FXT7   2 0.210526 -1.27278 0.943444
Q2FX59   5 0.526316 -1.27278 0.943444
Q2G0X2   5 0.526316 -1.27278 0.943444
Q2FWR6   3 0.315789 -1.27278 0.943444
Q2FW22   13 1.36842 0.903563 0.161558
Q2FZH4   11 1.15789 0.903563 0.161558
Q2FYZ1   2 0.210526 -1.27278 0.943444
Q2G2W7   20 2.10526 3.07991 0.0107511
Q2G2I4   7 0.736842 -1.27278 0.943444
Q2FZP5   6 0.631579 -1.27278 0.943444
Q2FWQ7   6 0.631579 -1.27278 0.943444
Q2G1W9   3 0.315789 -1.27278 0.943444
Q2FWF7   4 0.421053 -1.27278 0.943444
Q2FYM9   7 0.736842 -1.27278 0.943444
Q2FXV0   9 0.947368 -1.27278 0.943444
Q2FWW2   8 0.842105 -1.27278 0.943444
Q2FVS2   10 1.05263 0.903563 0.161558
Q2G007   11 1.15789 0.903563 0.161558
Q2FYA7   6 0.631579 -1.27278 0.943444
Q2G0K0   8 0.842105 -1.27278 0.943444
Q2FXS9   6 0.631579 -1.27278 0.943444
Q2G249   4 0.421053 -1.27278 0.943444
Q2G008   2 0.210526 -1.27278 0.943444
Q2FZD5   13 1.36842 0.903563 0.161558
Q2FZG0   8 0.842105 -1.27278 0.943444
Q2FX28   10 1.05263 0.903563 0.161558
Q2FXI4   6 0.631579 -1.27278 0.943444
Q2G176   11 1.15789 0.903563 0.161558
Q2G116   2 0.210526 -1.27278 0.943444
Q2FXF2   12 1.26316 0.903563 0.161558
Q2G260   4 0.421053 -1.27278 0.943444
Q2G213   5 0.526316 -1.27278 0.943444
Q2G173   7 0.736842 -1.27278 0.943444
Q2FV71   7 0.736842 -1.27278 0.943444
Q2FWY8   3 0.315789 -1.27278 0.943444
Q2FWN3   1 0.105263 -1.27278 0.943444
Q2FYD4   3 0.315789 -1.27278 0.943444
Q2FVQ2   8 0.842105 -1.27278 0.943444
Q2FVK0   10 1.05263 0.903563 0.161558
Q2G285   12 1.26316 0.903563 0.161558
Q2FZH6   8 0.842105 -1.27278 0.943444
Q2FZX1   10 1.05263 0.903563 0.161558
Q2FZ83   4 0.421053 -1.27278 0.943444
Q2G0S9   4 0.421053 -1.27278 0.943444
Q2FZH7   10 1.05263 0.903563 0.161558
Q2FZT3   10 1.05263 0.903563 0.161558
Q2FX57   9 0.9 -1.27278 0.943444
Q2G0B9   7 0.7 -1.27278 0.943444
Q2FY28   10 1 0.903563 0.161558
Q2G0R5   9 0.9 -1.27278 0.943444
Q2FZG8   7 0.7 -1.27278 0.943444
Q2G1X1   2 0.2 -1.27278 0.943444
Q2FX93   10 1 0.903563 0.161558
Q2FYU5   7 0.7 -1.27278 0.943444
Q2FWR9   7 0.7 -1.27278 0.943444
Q2FWS0   9 0.9 -1.27278 0.943444
Q2G0P4   8 0.8 -1.27278 0.943444
Q2FX50   12 1.2 0.903563 0.161558
Q2FZV0   8 0.8 -1.27278 0.943444
Q2G0S5   3 0.3 -1.27278 0.943444
Q2FY25   13 1.3 0.903563 0.161558
Q2FXG6   12 1.2 0.903563 0.161558
Q2FZJ7   0 0 -1.27278 0.943444
Q2G0U7   8 0.8 -1.27278 0.943444
Q2FZV2   13 1.3 0.903563 0.161558
Q2FWT8   10 1 0.903563 0.161558
Q2G0D1   11 1.1 0.903563 0.161558
Q2FVW5   11 1.1 0.903563 0.161558
Q2FY97   15 1.5 0.903563 0.161558
Q2FXF3   6 0.6 -1.27278 0.943444
Q2G063   10 1 0.903563 0.161558
Q2G0U5   20 2 3.07991 0.0107511
Q2G2B1   13 1.3 0.903563 0.161558
Q2FVE3   13 1.3 0.903563 0.161558
Q2FZW1   10 1 0.903563 0.161558
Q2FYK2   5 0.5 -1.27278 0.943444
Q2FXW2   4 0.4 -1.27278 0.943444
Q9F0R1   13 1.3 0.903563 0.161558
Q2FZG3   12 1.2 0.903563 0.161558
Q2G2K0   8 0.8 -1.27278 0.943444
Q2FVN4   3 0.3 -1.27278 0.943444
Q2FYV0   5 0.5 -1.27278 0.943444
Q2G0A5   8 0.8 -1.27278 0.943444
Q2FZ03   10 1 0.903563 0.161558
Q2G1I8   4 0.4 -1.27278 0.943444
Q2FYX8   8 0.8 -1.27278 0.943444
Q2FV18   10 1 0.903563 0.161558
Q2FYI7   5 0.5 -1.27278 0.943444
Q2G0K1   9 0.9 -1.27278 0.943444
Q2G2U9   12 1.2 0.903563 0.161558
Q2FW31   10 1 0.903563 0.161558
Q2FVB5   13 1.3 0.903563 0.161558
Q2FVI8   8 0.8 -1.27278 0.943444
Q2FZT0   8 0.8 -1.27278 0.943444
P48860   11 1.1 0.903563 0.161558
Q2FYC1   16 1.6 0.903563 0.161558
Q2G286   7 0.7 -1.27278 0.943444
Q2FXD3   12 1.2 0.903563 0.161558
Q2G027   10 1 0.903563 0.161558
Q2G0T4   9 0.9 -1.27278 0.943444
Q2FZJ5   20 2 3.07991 0.0107511
Q2FW10   4 0.4 -1.27278 0.943444
Q2FY91   16 1.6 0.903563 0.161558
Q2FVP0   5 0.5 -1.27278 0.943444
P60070   12 1.2 0.903563 0.161558
Q2FWU1   12 1.2 0.903563 0.161558
Q2FYA3   5 0.5 -1.27278 0.943444
Q2G0V8   17 1.7 0.903563 0.161558
Q2G0Z2   10 1 0.903563 0.161558
Q2FZ47   8 0.8 -1.27278 0.943444
Q2G0V9   9 0.9 -1.27278 0.943444
Q2FZE2   9 0.9 -1.27278 0.943444
Q2FWB0   14 1.4 0.903563 0.161558
Q2G1J1   13 1.3 0.903563 0.161558
Q2FYQ1   12 1.2 0.903563 0.161558
Q2FZ45   7 0.7 -1.27278 0.943444
Q2FYW5   9 0.9 -1.27278 0.943444
Q2G1A0   12 1.2 0.903563 0.161558
Q2FZB9   14 1.4 0.903563 0.161558
Q2FZX2   6 0.6 -1.27278 0.943444
Q2FZY4   12 1.2 0.903563 0.161558
Q2FW56   8 0.8 -1.27278 0.943444
P0A0G6   10 1 0.903563 0.161558
Q2FW80   9 0.9 -1.27278 0.943444
Q2G2S4   3 0.3 -1.27278 0.943444
Q2G2H0   7 0.7 -1.27278 0.943444
Q2G2E1   9 0.9 -1.27278 0.943444
Q2G0I5   12 1.2 0.903563 0.161558
Q2FWW6   13 1.3 0.903563 0.161558
Q2G112   4 0.4 -1.27278 0.943444
Q2G214   10 1 0.903563 0.161558
Q2FYG2   10 1 0.903563 0.161558
Q2G0J5   10 1 0.903563 0.161558
Q2FX27   10 1 0.903563 0.161558
Q2FWV5   8 0.8 -1.27278 0.943444
Q2FX40   9 0.9 -1.27278 0.943444
Q2FZM5   8 0.8 -1.27278 0.943444
Q2FXH8   10 1 0.903563 0.161558
Q2FWS5   13 1.3 0.903563 0.161558
Q2FW13   5 0.47619 -1.27278 0.943444
Q2FY93   20 1.90476 0.903563 0.161558
Q2FZM8   12 1.14286 0.903563 0.161558
Q2FZV4   6 0.571429 -1.27278 0.943444
Q2FVD4   11 1.04762 0.903563 0.161558
Q2G0J3   11 1.04762 0.903563 0.161558
Q2FX61   8 0.761905 -1.27278 0.943444
Q2FVD6   8 0.761905 -1.27278 0.943444
Q2FYY7   13 1.2381 0.903563 0.161558
Q2G0W0   9 0.857143 -1.27278 0.943444
Q2FXF7   12 1.14286 0.903563 0.161558
Q2G191   11 1.04762 0.903563 0.161558
Q2FYT5   8 0.761905 -1.27278 0.943444
Q2G1P0   10 0.952381 -1.27278 0.943444
Q2FVF8   6 0.571429 -1.27278 0.943444
Q2G0Y1   10 0.952381 -1.27278 0.943444
Q2FZD2   15 1.42857 0.903563 0.161558
Q2FZ59   6 0.571429 -1.27278 0.943444
Q2G2G1   15 1.42857 0.903563 0.161558
Q2G0F9   2 0.190476 -1.27278 0.943444
Q2G1J2   7 0.666667 -1.27278 0.943444
Q2G0Q6   11 1.04762 0.903563 0.161558
Q2FYX0   7 0.666667 -1.27278 0.943444
Q2FZU8   4 0.380952 -1.27278 0.943444
Q2G267   6 0.571429 -1.27278 0.943444
Q2G174   4 0.380952 -1.27278 0.943444
Q2FWC3   12 1.14286 0.903563 0.161558
Q2FVN6   3 0.285714 -1.27278 0.943444
Q2G2D1   10 0.952381 -1.27278 0.943444
Q2FZK9   16 1.52381 0.903563 0.161558
Q2G2C9   15 1.42857 0.903563 0.161558
Q2G2V8   2 0.190476 -1.27278 0.943444
Q2FVL6   4 0.380952 -1.27278 0.943444
Q2FY45   16 1.52381 0.903563 0.161558
Q2G2R7   5 0.47619 -1.27278 0.943444
Q2FWD5   15 1.42857 0.903563 0.161558
Q2FWT3   9 0.857143 -1.27278 0.943444
Q2FY92   11 1.04762 0.903563 0.161558
Q2FZM2   10 0.952381 -1.27278 0.943444
Q2G2F0   8 0.761905 -1.27278 0.943444
Q2FW30   13 1.2381 0.903563 0.161558
Q2FZV9   13 1.2381 0.903563 0.161558
Q2FVA6   7 0.666667 -1.27278 0.943444
Q2G229   5 0.47619 -1.27278 0.943444
Q2FZZ3   16 1.52381 0.903563 0.161558
Q2G2F4   11 1.04762 0.903563 0.161558
Q2FVA7   15 1.42857 0.903563 0.161558
Q2G0R3   8 0.761905 -1.27278 0.943444
Q2G1R1   10 0.952381 -1.27278 0.943444
Q2FZ79   11 1.04762 0.903563 0.161558
Q2FZ12   14 1.33333 0.903563 0.161558
Q2FX39   13 1.2381 0.903563 0.161558
Q2G186   5 0.47619 -1.27278 0.943444
Q2FXE5   12 1.14286 0.903563 0.161558
Q2G0A1   12 1.14286 0.903563 0.161558
Q2G0E7   17 1.61905 0.903563 0.161558
Q2G2V7   13 1.2381 0.903563 0.161558
Q2FYA6   9 0.857143 -1.27278 0.943444
Q2G276   9 0.857143 -1.27278 0.943444
Q2G070   7 0.666667 -1.27278 0.943444
Q2FVZ1   17 1.61905 0.903563 0.161558
Q2FW84   6 0.571429 -1.27278 0.943444
Q2FVY9   11 1.04762 0.903563 0.161558
Q2FVD9   9 0.857143 -1.27278 0.943444
Q2G1T2   6 0.571429 -1.27278 0.943444
Q2G0I3   13 1.2381 0.903563 0.161558
Q2G0E8   25 2.38095 3.07991 0.0107511
Q2FW08   7 0.666667 -1.27278 0.943444
Q2FVD8   9 0.857143 -1.27278 0.943444
Q2FXF5   21 2 3.07991 0.0107511
Q2FXW1   17 1.61905 0.903563 0.161558
Q2FW79   6 0.571429 -1.27278 0.943444
Q2G2G0   1 0.0952381 -1.27278 0.943444
P48940   14 1.33333 0.903563 0.161558
Q2FYL6   19 1.80952 0.903563 0.161558
Q2FZV8   5 0.47619 -1.27278 0.943444
Q2FYM5   9 0.857143 -1.27278 0.943444
Q2G2B6   18 1.71429 0.903563 0.161558
Q2G1L2   6 0.571429 -1.27278 0.943444
Q2G1V5   9 0.857143 -1.27278 0.943444
Q2FXT0   2 0.190476 -1.27278 0.943444
Q2FY02   19 1.80952 0.903563 0.161558
Q2FWQ4   19 1.80952 0.903563 0.161558
Q2FYG4   14 1.33333 0.903563 0.161558
Q2FW11   8 0.761905 -1.27278 0.943444
Q2G257   25 2.27273 3.07991 0.0107511
Q2FWJ6   13 1.18182 0.903563 0.161558
Q2FXS8   1 0.0909091 -1.27278 0.943444
Q2FX12   20 1.81818 0.903563 0.161558
Q2FYF1   10 0.909091 -1.27278 0.943444
Q2G2E8   18 1.63636 0.903563 0.161558
Q2FXE6   12 1.09091 0.903563 0.161558
Q2G2C0   12 1.09091 0.903563 0.161558
Q2G1V6   13 1.18182 0.903563 0.161558
Q2FWZ4   15 1.36364 0.903563 0.161558
Q2G2V0   19 1.72727 0.903563 0.161558
Q9ZAH6   12 1.09091 0.903563 0.161558
Q2FVU2   11 1 0.903563 0.161558
Q2FWI8   10 0.909091 -1.27278 0.943444
P0A0H0   1 0.0909091 -1.27278 0.943444
Q2G0C1   14 1.27273 0.903563 0.161558
Q2FXH3   14 1.27273 0.903563 0.161558
Q2FXI6   20 1.81818 0.903563 0.161558
Q2G1X5   8 0.727273 -1.27278 0.943444
Q2FV08   16 1.45455 0.903563 0.161558
Q2FWT7   5 0.454545 -1.27278 0.943444
Q2G210   11 1 0.903563 0.161558
Q2FW66   12 1.09091 0.903563 0.161558
Q2FWD0   13 1.18182 0.903563 0.161558
Q2FUQ1   13 1.18182 0.903563 0.161558
Q2FVI6   12 1.09091 0.903563 0.161558
Q2FWM7   12 1.09091 0.903563 0.161558
Q2FVN2   3 0.272727 -1.27278 0.943444
Q2FWR2   10 0.909091 -1.27278 0.943444
Q2FYH4   15 1.36364 0.903563 0.161558
Q2FYM8   8 0.727273 -1.27278 0.943444
Q9RFJ6   14 1.27273 0.903563 0.161558
Q2FZ42   3 0.272727 -1.27278 0.943444
Q2FVX9   15 1.36364 0.903563 0.161558
Q2G066   19 1.72727 0.903563 0.161558
Q2FVM3   17 1.54545 0.903563 0.161558
Q2FWT1   9 0.818182 -1.27278 0.943444
Q2FZB8   3 0.272727 -1.27278 0.943444
Q2FUQ8   13 1.18182 0.903563 0.161558
Q2G2I7   1 0.0909091 -1.27278 0.943444
Q2FVF7   12 1.09091 0.903563 0.161558
Q2FV52   12 1.09091 0.903563 0.161558
Q2FWE3   20 1.81818 0.903563 0.161558
Q2G144   14 1.27273 0.903563 0.161558
Q2FXZ1   9 0.818182 -1.27278 0.943444
Q2FX34   4 0.363636 -1.27278 0.943444
Q2FWV4   1 0.0909091 -1.27278 0.943444
Q2FZ11   16 1.45455 0.903563 0.161558
Q2G141   14 1.27273 0.903563 0.161558
Q2FWF5   6 0.545455 -1.27278 0.943444
Q2FV34   3 0.272727 -1.27278 0.943444
Q2FWQ0   11 1 0.903563 0.161558
Q2FV88   12 1.09091 0.903563 0.161558
Q2G2P0   8 0.727273 -1.27278 0.943444
Q2FYW8   9 0.818182 -1.27278 0.943444
Q2G1W1   9 0.818182 -1.27278 0.943444
Q2FVC2   10 0.909091 -1.27278 0.943444
Q2G0D3   13 1.18182 0.903563 0.161558
Q2FV89   17 1.54545 0.903563 0.161558
Q2G1U2   7 0.636364 -1.27278 0.943444
Q2FX32   5 0.454545 -1.27278 0.943444
Q2FXS7   17 1.54545 0.903563 0.161558
Q2FVX1   16 1.45455 0.903563 0.161558
Q2FVE0   15 1.36364 0.903563 0.161558
Q2G270   3 0.272727 -1.27278 0.943444
Q9EYW6   4 0.363636 -1.27278 0.943444
Q2FVB8   21 1.90909 0.903563 0.161558
Q2FZT9   21 1.90909 0.903563 0.161558
Q2G298   15 1.36364 0.903563 0.161558
Q2FX49   12 1.09091 0.903563 0.161558
Q2G0Z0   16 1.45455 0.903563 0.161558
Q2FW39   11 1 0.903563 0.161558
Q2G252   19 1.72727 0.903563 0.161558
Q2G0A3   4 0.363636 -1.27278 0.943444
Q2FYJ7   18 1.63636 0.903563 0.161558
Q2FWT2   8 0.727273 -1.27278 0.943444
Q2FWQ5   16 1.45455 0.903563 0.161558
Q2G2J7   4 0.363636 -1.27278 0.943444
Q2FY75   18 1.63636 0.903563 0.161558
Q2G106   9 0.818182 -1.27278 0.943444
Q2FVY3   5 0.454545 -1.27278 0.943444
Q2FVP9   10 0.909091 -1.27278 0.943444
Q2FW42   4 0.363636 -1.27278 0.943444
Q2FUV9   11 1 0.903563 0.161558
Q2FVR7   9 0.818182 -1.27278 0.943444
Q2FZN1   6 0.545455 -1.27278 0.943444
Q2G2Q7   16 1.3913 0.903563 0.161558
Q2G150   11 0.956522 -1.27278 0.943444
Q2G081   9 0.782609 -1.27278 0.943444
Q2FV45   8 0.695652 -1.27278 0.943444
Q2FX02   12 1.04348 0.903563 0.161558
P0A0Q4   15 1.30435 0.903563 0.161558
Q2G0L9   14 1.21739 0.903563 0.161558
Q2FY04   14 1.21739 0.903563 0.161558
Q2FV48   16 1.3913 0.903563 0.161558
Q2FW64   10 0.869565 -1.27278 0.943444
Q2FX63   20 1.73913 0.903563 0.161558
Q2G1T3   10 0.869565 -1.27278 0.943444
Q2G0K9   4 0.347826 -1.27278 0.943444
Q2FZ00   20 1.73913 0.903563 0.161558
Q2FVL9   0 0 -1.27278 0.943444
Q2FW33   14 1.21739 0.903563 0.161558
Q2FWT9   8 0.695652 -1.27278 0.943444
Q2FZF7   14 1.21739 0.903563 0.161558
Q2FWL1   16 1.3913 0.903563 0.161558
Q2FYS7   6 0.521739 -1.27278 0.943444
Q2FZX3   8 0.695652 -1.27278 0.943444
Q2FXR0   15 1.30435 0.903563 0.161558
Q2G2I9   6 0.521739 -1.27278 0.943444
Q2FWN1   10 0.869565 -1.27278 0.943444
Q2G297   21 1.82609 0.903563 0.161558
Q2FVA0   21 1.82609 0.903563 0.161558
Q2FXX0   2 0.173913 -1.27278 0.943444
Q2G2P4   20 1.73913 0.903563 0.161558
Q2G0P8   19 1.65217 0.903563 0.161558
Q2FVN3   19 1.65217 0.903563 0.161558
Q2FXK7   15 1.30435 0.903563 0.161558
Q2FZF8   7 0.608696 -1.27278 0.943444
Q2FWR0   8 0.695652 -1.27278 0.943444
Q2FXL2   17 1.47826 0.903563 0.161558
Q2FWA9   14 1.21739 0.903563 0.161558
Q2G282   18 1.56522 0.903563 0.161558
Q9RQQ0   19 1.65217 0.903563 0.161558
Q2FXD7   13 1.13043 0.903563 0.161558
Q2FUY4   14 1.21739 0.903563 0.161558
Q2G2W4   19 1.65217 0.903563 0.161558
Q2FZF5   23 2 3.07991 0.0107511
Q2FY42   2 0.173913 -1.27278 0.943444
Q2FUS3   13 1.13043 0.903563 0.161558
Q2G2E7   16 1.3913 0.903563 0.161558
Q2G0S6   9 0.782609 -1.27278 0.943444
Q2G0C2   17 1.47826 0.903563 0.161558
Q2FWF8   11 0.956522 -1.27278 0.943444
Q2G000   23 2 3.07991 0.0107511
Q2FWX2   4 0.347826 -1.27278 0.943444
Q2FZS2   8 0.695652 -1.27278 0.943444
Q2FW16   4 0.347826 -1.27278 0.943444
Q2FZI2   14 1.21739 0.903563 0.161558
Q2G1Q5   15 1.30435 0.903563 0.161558
Q2G1A5   21 1.82609 0.903563 0.161558
Q2G0P7   14 1.21739 0.903563 0.161558
Q2FWV3   4 0.347826 -1.27278 0.943444
Q2FW51   8 0.695652 -1.27278 0.943444
Q2FVI4   11 0.956522 -1.27278 0.943444
Q2FVN7   9 0.782609 -1.27278 0.943444
Q2FWP9   4 0.347826 -1.27278 0.943444
Q2FXT2   14 1.21739 0.903563 0.161558
P0A0F4   15 1.30435 0.903563 0.161558
Q2G126   10 0.869565 -1.27278 0.943444
Q2FW82   16 1.3913 0.903563 0.161558
Q2FY44   12 1.04348 0.903563 0.161558
Q2G0N9   16 1.3913 0.903563 0.161558
Q2G0Z9   12 1.04348 0.903563 0.161558
Q2FV81   13 1.13043 0.903563 0.161558
Q2FYC4   8 0.695652 -1.27278 0.943444
Q2G178   15 1.30435 0.903563 0.161558
Q2G079   20 1.73913 0.903563 0.161558
Q2G2B7   19 1.65217 0.903563 0.161558
Q2FVF5   7 0.608696 -1.27278 0.943444
Q2G2W2   13 1.13043 0.903563 0.161558
Q2G1I2   13 1.13043 0.903563 0.161558
Q2G245   4 0.347826 -1.27278 0.943444
Q2G1H7   16 1.33333 0.903563 0.161558
Q2FWF1   8 0.666667 -1.27278 0.943444
Q2FZZ9   23 1.91667 0.903563 0.161558
Q2G1W3   7 0.583333 -1.27278 0.943444
Q2G204   17 1.41667 0.903563 0.161558
Q2G1H1   23 1.91667 0.903563 0.161558
Q2FXK3   11 0.916667 -1.27278 0.943444
Q2G2H8   11 0.916667 -1.27278 0.943444
Q2FZP9   13 1.08333 0.903563 0.161558
Q2FWI2   10 0.833333 -1.27278 0.943444
Q2FYZ6   17 1.41667 0.903563 0.161558
Q2FXS1   18 1.5 0.903563 0.161558
Q2G200   11 0.916667 -1.27278 0.943444
Q2G2L5   14 1.16667 0.903563 0.161558
Q2FY73   16 1.33333 0.903563 0.161558
Q2G177   21 1.75 0.903563 0.161558
Q2G2F9   16 1.33333 0.903563 0.161558
Q2FV27   9 0.75 -1.27278 0.943444
Q2FZ56   16 1.33333 0.903563 0.161558
Q2FVF3   19 1.58333 0.903563 0.161558
Q2G0B6   25 2.08333 3.07991 0.0107511
Q2G2S5   11 0.916667 -1.27278 0.943444
Q2FW68   13 1.08333 0.903563 0.161558
Q2FWX7   4 0.333333 -1.27278 0.943444
Q2FWB6   21 1.75 0.903563 0.161558
Q2FXA9   9 0.75 -1.27278 0.943444
Q2FXP3   15 1.25 0.903563 0.161558
Q2FUX5   15 1.25 0.903563 0.161558
Q2FZZ4   19 1.58333 0.903563 0.161558
Q2FX98   19 1.58333 0.903563 0.161558
Q2FV23   6 0.5 -1.27278 0.943444
Q2FUR1   17 1.41667 0.903563 0.161558
Q2FY49   15 1.25 0.903563 0.161558
Q2G017   4 0.333333 -1.27278 0.943444
Q2G2K9   24 2 3.07991 0.0107511
Q2G2N9   14 1.16667 0.903563 0.161558
Q2G0E9   13 1.08333 0.903563 0.161558
Q2FY19   17 1.41667 0.903563 0.161558
Q2G1E3   9 0.75 -1.27278 0.943444
Q2FW17   0 0 -1.27278 0.943444
Q2FWK9   19 1.58333 0.903563 0.161558
Q2G2Q6   19 1.58333 0.903563 0.161558
Q2G2Q5   22 1.83333 0.903563 0.161558
Q2G1U9   15 1.25 0.903563 0.161558
Q2G299   7 0.583333 -1.27278 0.943444
Q2FX75   2 0.166667 -1.27278 0.943444
Q2G058   12 1 0.903563 0.161558
Q2G0E3   5 0.416667 -1.27278 0.943444
Q2FYK0   19 1.58333 0.903563 0.161558
Q2G2K6   4 0.333333 -1.27278 0.943444
Q2FYN0   4 0.333333 -1.27278 0.943444
Q2FVK7   15 1.25 0.903563 0.161558
Q2FX15   8 0.666667 -1.27278 0.943444
Q2FVN9   16 1.33333 0.903563 0.161558
Q2FWX0   22 1.83333 0.903563 0.161558
Q2G143   17 1.41667 0.903563 0.161558
Q2G0C7   6 0.5 -1.27278 0.943444
Q2G0K6   24 2 3.07991 0.0107511
Q2FZZ1   17 1.41667 0.903563 0.161558
Q2FV13   8 0.666667 -1.27278 0.943444
Q2G128   18 1.5 0.903563 0.161558
Q2FXU2   11 0.916667 -1.27278 0.943444
Q2G2R4   31 2.58333 3.07991 0.0107511
Q2FXM1   33 2.75 3.07991 0.0107511
Q8KQR1   1 0.0833333 -1.27278 0.943444
Q2G2Q9   16 1.33333 0.903563 0.161558
Q2FVG9   13 1.08333 0.903563 0.161558
Q2FV56   13 1.08333 0.903563 0.161558
Q2FWG7   20 1.6 0.903563 0.161558
Q2G0T1   31 2.48 3.07991 0.0107511
Q2FXB9   16 1.28 0.903563 0.161558
Q2FZP3   16 1.28 0.903563 0.161558
Q2FZQ2   16 1.28 0.903563 0.161558
Q2FXS4   12 0.96 -1.27278 0.943444
Q2FZ21   8 0.64 -1.27278 0.943444
Q2G2X2   17 1.36 0.903563 0.161558
Q2FZF6   23 1.84 0.903563 0.161558
Q2FYA0   10 0.8 -1.27278 0.943444
Q2G2A9   18 1.44 0.903563 0.161558
Q2FYB9   13 1.04 0.903563 0.161558
Q2FYI4   28 2.24 3.07991 0.0107511
Q2FYL4   13 1.04 0.903563 0.161558
Q2G1T0   18 1.44 0.903563 0.161558
Q2FXW7   11 0.88 -1.27278 0.943444
Q2FZA1   15 1.2 0.903563 0.161558
Q2FY76   13 1.04 0.903563 0.161558
Q2FZ97   17 1.36 0.903563 0.161558
Q2G1I4   17 1.36 0.903563 0.161558
Q2FYQ6   15 1.2 0.903563 0.161558
Q2FXL6   24 1.92 0.903563 0.161558
Q2G2G6   11 0.88 -1.27278 0.943444
Q2FVH1   18 1.44 0.903563 0.161558
Q2FYA8   9 0.72 -1.27278 0.943444
Q2G2M5   25 2 3.07991 0.0107511
Q2FV99   10 0.8 -1.27278 0.943444
Q2G105   7 0.56 -1.27278 0.943444
Q2FW23   14 1.12 0.903563 0.161558
Q2G012   2 0.16 -1.27278 0.943444
Q2G2V5   7 0.56 -1.27278 0.943444
Q2FW07   29 2.32 3.07991 0.0107511
Q2G0F2   9 0.72 -1.27278 0.943444
Q2FZC9   22 1.76 0.903563 0.161558
Q2FXE9   20 1.6 0.903563 0.161558
Q2FV47   11 0.88 -1.27278 0.943444
Q2G2Q8   19 1.52 0.903563 0.161558
Q2FYE7   20 1.6 0.903563 0.161558
Q2FUT3   19 1.52 0.903563 0.161558
Q2G068   23 1.84 0.903563 0.161558
Q2G2D3   10 0.8 -1.27278 0.943444
Q2FYK4   22 1.76 0.903563 0.161558
Q2FX36   11 0.88 -1.27278 0.943444
Q2G0A4   16 1.28 0.903563 0.161558
Q2G080   16 1.28 0.903563 0.161558
Q2FUT1   18 1.44 0.903563 0.161558
Q2FYH3   17 1.36 0.903563 0.161558
Q2FXA7   24 1.92 0.903563 0.161558
Q2G2Y6   1 0.08 -1.27278 0.943444
Q2FY55   22 1.76 0.903563 0.161558
Q2FY61   8 0.64 -1.27278 0.943444
Q2G0E2   13 1.04 0.903563 0.161558
Q2FVY1   23 1.84 0.903563 0.161558
Q2FUV1   15 1.2 0.903563 0.161558
Q2FUS9   6 0.48 -1.27278 0.943444
Q2G1A1   6 0.48 -1.27278 0.943444
P60639   27 2.16 3.07991 0.0107511
Q2FZE9   2 0.16 -1.27278 0.943444
Q2G1I9   16 1.28 0.903563 0.161558
Q2FWN0   25 2 3.07991 0.0107511
Q2FZE3   17 1.36 0.903563 0.161558
Q93Q23   23 1.84 0.903563 0.161558
Q2FWE9   22 1.76 0.903563 0.161558
Q2FUS1   25 2 3.07991 0.0107511
Q2FVM5   19 1.52 0.903563 0.161558
Q2G2N7   17 1.36 0.903563 0.161558
Q2FWG0   21 1.68 0.903563 0.161558
Q2FXV7   22 1.76 0.903563 0.161558
Q2FW69   18 1.44 0.903563 0.161558
P0A0F8   7 0.56 -1.27278 0.943444
Q2G055   10 0.8 -1.27278 0.943444
Q2FV37   17 1.36 0.903563 0.161558
Q2G225   17 1.36 0.903563 0.161558
Q2FXG2   21 1.68 0.903563 0.161558
Q2FY87   7 0.56 -1.27278 0.943444
Q2FWR7   8 0.64 -1.27278 0.943444
Q2G1U6   19 1.52 0.903563 0.161558
Q2G006   11 0.88 -1.27278 0.943444
Q2G2I6   16 1.23077 0.903563 0.161558
Q2FWS1   1 0.0769231 -1.27278 0.943444
Q2FYF5   24 1.84615 0.903563 0.161558
Q2G0F1   20 1.53846 0.903563 0.161558
Q2G0J2   16 1.23077 0.903563 0.161558
Q2FXE3   19 1.46154 0.903563 0.161558
Q2FYV8   11 0.846154 -1.27278 0.943444
Q2G1X6   29 2.23077 3.07991 0.0107511
Q2FUP5   19 1.46154 0.903563 0.161558
Q2G1A4   18 1.38462 0.903563 0.161558
Q2G0H9   16 1.23077 0.903563 0.161558
Q2G0M0   30 2.30769 3.07991 0.0107511
Q2FYK6   14 1.07692 0.903563 0.161558
Q2G023   12 0.923077 -1.27278 0.943444
Q2G0G2   12 0.923077 -1.27278 0.943444
Q2FXC0   6 0.461538 -1.27278 0.943444
Q2FXF1   11 0.846154 -1.27278 0.943444
Q2FW00   16 1.23077 0.903563 0.161558
Q2G1E7   19 1.46154 0.903563 0.161558
Q2FWE7   15 1.15385 0.903563 0.161558
Q2FY32   29 2.23077 3.07991 0.0107511
Q2FUU0   15 1.15385 0.903563 0.161558
Q2FVU5   9 0.692308 -1.27278 0.943444
Q2G062   18 1.38462 0.903563 0.161558
Q2FV26   26 2 3.07991 0.0107511
Q2FW97   14 1.07692 0.903563 0.161558
Q2FZY8   23 1.76923 0.903563 0.161558
Q2G277   28 2.15385 3.07991 0.0107511
Q2G0V1   19 1.46154 0.903563 0.161558
Q2FWJ3   17 1.30769 0.903563 0.161558
Q2G2J2   10 0.769231 -1.27278 0.943444
Q2FVB0   22 1.69231 0.903563 0.161558
Q2G278   10 0.769231 -1.27278 0.943444
Q2G107   7 0.538462 -1.27278 0.943444
P0A0M9   14 1.07692 0.903563 0.161558
Q2G067   13 1 0.903563 0.161558
Q2FV55   8 0.615385 -1.27278 0.943444
Q2G1L3   11 0.846154 -1.27278 0.943444
Q2G2R0   29 2.23077 3.07991 0.0107511
Q2G2T3   9 0.692308 -1.27278 0.943444
Q2FWA8   19 1.46154 0.903563 0.161558
Q2G056   32 2.46154 3.07991 0.0107511
Q2FWR1   16 1.23077 0.903563 0.161558
Q2FXP9   10 0.769231 -1.27278 0.943444
Q2FZI4   15 1.15385 0.903563 0.161558
Q2G2L7   23 1.76923 0.903563 0.161558
Q2FVG1   15 1.15385 0.903563 0.161558
Q2G1I7   20 1.53846 0.903563 0.161558
Q2FVB6   21 1.61538 0.903563 0.161558
Q2G001   19 1.46154 0.903563 0.161558
Q2FUX3   7 0.538462 -1.27278 0.943444
Q2G1Q9   33 2.53846 3.07991 0.0107511
Q2G2S9   14 1.07692 0.903563 0.161558
Q2FXZ8   12 0.923077 -1.27278 0.943444
Q2FZI7   26 2 3.07991 0.0107511
Q2FUS6   23 1.76923 0.903563 0.161558
Q2FUZ6   19 1.46154 0.903563 0.161558
Q2FYQ9   13 1 0.903563 0.161558
Q2FYS8   13 1 0.903563 0.161558
Q2FYS6   22 1.69231 0.903563 0.161558
Q2FZG6   10 0.769231 -1.27278 0.943444
Q2G1L9   17 1.30769 0.903563 0.161558
Q2FXT3   17 1.30769 0.903563 0.161558
Q2FZN9   13 1 0.903563 0.161558
Q2FW20   11 0.846154 -1.27278 0.943444
Q2G0H3   10 0.769231 -1.27278 0.943444
Q2FV98   15 1.15385 0.903563 0.161558
Q2FXR7   29 2.23077 3.07991 0.0107511
Q2G1T4   14 1.07692 0.903563 0.161558
Q2FW38   19 1.46154 0.903563 0.161558
Q2G2P6   23 1.76923 0.903563 0.161558
Q2FVL7   22 1.69231 0.903563 0.161558
Q2FVY2   14 1.07692 0.903563 0.161558
Q2FYZ0   17 1.30769 0.903563 0.161558
Q2FYW2   17 1.30769 0.903563 0.161558
P60643   16 1.23077 0.903563 0.161558
Q2G265   9 0.692308 -1.27278 0.943444
Q2FV42   18 1.38462 0.903563 0.161558
Q2FXN0   17 1.30769 0.903563 0.161558
Q2G2D9   21 1.61538 0.903563 0.161558
Q2FV75   15 1.15385 0.903563 0.161558
Q2FYE0   21 1.61538 0.903563 0.161558
Q2FX03   15 1.15385 0.903563 0.161558
Q2FX89   23 1.76923 0.903563 0.161558
Q2FX43   4 0.307692 -1.27278 0.943444
Q2FV69   23 1.7037 0.903563 0.161558
P72360   17 1.25926 0.903563 0.161558
Q2FVQ1   19 1.40741 0.903563 0.161558
Q2FYG7   21 1.55556 0.903563 0.161558
Q2G1J8   18 1.33333 0.903563 0.161558
Q2FW77   22 1.62963 0.903563 0.161558
Q2FWI4   13 0.962963 -1.27278 0.943444
Q2FX62   8 0.592593 -1.27278 0.943444
Q2G0U6   18 1.33333 0.903563 0.161558
Q2G0P2   9 0.666667 -1.27278 0.943444
Q2G0B8   17 1.25926 0.903563 0.161558
Q2FVL3   15 1.11111 0.903563 0.161558
Q2G1K8   14 1.03704 0.903563 0.161558
Q2G2R9   16 1.18519 0.903563 0.161558
Q2G2I3   21 1.55556 0.903563 0.161558
Q2FY56   13 0.962963 -1.27278 0.943444
Q2G0B1   22 1.62963 0.903563 0.161558
Q2G1T1   24 1.77778 0.903563 0.161558
Q2FVX5   22 1.62963 0.903563 0.161558
Q2G0H8   12 0.888889 -1.27278 0.943444
Q2FVT3   10 0.740741 -1.27278 0.943444
Q2FWF6   8 0.592593 -1.27278 0.943444
Q2FWZ6   24 1.77778 0.903563 0.161558
Q2FZ77   17 1.25926 0.903563 0.161558
Q2G0H0   14 1.03704 0.903563 0.161558
Q2G2G7   18 1.33333 0.903563 0.161558
Q2G117   10 0.740741 -1.27278 0.943444
Q2FXG9   28 2.07407 3.07991 0.0107511
Q2FWE4   17 1.25926 0.903563 0.161558
Q2FUS0   32 2.37037 3.07991 0.0107511
Q2FWR3   22 1.62963 0.903563 0.161558
Q2FYA9   4 0.296296 -1.27278 0.943444
Q2G0Y5   32 2.37037 3.07991 0.0107511
Q2FZZ8   14 1.03704 0.903563 0.161558
Q2G1Z6   19 1.40741 0.903563 0.161558
Q2FX53   18 1.33333 0.903563 0.161558
Q2FZC4   8 0.592593 -1.27278 0.943444
Q2FUS5   18 1.33333 0.903563 0.161558
Q2G1R0   18 1.33333 0.903563 0.161558
Q2G0D5   19 1.40741 0.903563 0.161558
Q2FY18   17 1.25926 0.903563 0.161558
Q2FYH8   19 1.40741 0.903563 0.161558
Q2G1F2   25 1.85185 0.903563 0.161558
Q2G0Q5   15 1.11111 0.903563 0.161558
Q2FVR2   13 0.962963 -1.27278 0.943444
Q2FZE7   2 0.148148 -1.27278 0.943444
Q2G0I0   17 1.25926 0.903563 0.161558
Q2G0R1   14 1.03704 0.903563 0.161558
Q2G0L7   21 1.55556 0.903563 0.161558
Q2FWI1   19 1.40741 0.903563 0.161558
Q2G0F7   24 1.77778 0.903563 0.161558
Q2FXY3   24 1.77778 0.903563 0.161558
P0A084   20 1.48148 0.903563 0.161558
Q2G0G5   34 2.51852 3.07991 0.0107511
Q2FZE5   16 1.18519 0.903563 0.161558
Q2G0A2   19 1.40741 0.903563 0.161558
Q2FVE8   15 1.11111 0.903563 0.161558
Q2G2M8   9 0.666667 -1.27278 0.943444
Q2FYH7   15 1.11111 0.903563 0.161558
Q2FVR8   13 0.962963 -1.27278 0.943444
Q2FZU9   11 0.814815 -1.27278 0.943444
Q2FYX7   17 1.25926 0.903563 0.161558
Q2G280   27 2 3.07991 0.0107511
Q2FVG5   15 1.11111 0.903563 0.161558
Q2FWX1   33 2.44444 3.07991 0.0107511
Q2FVB3   21 1.55556 0.903563 0.161558
Q2G2A1   17 1.25926 0.903563 0.161558
Q2G1W7   6 0.444444 -1.27278 0.943444
Q2FW36   21 1.55556 0.903563 0.161558
P31337   18 1.33333 0.903563 0.161558
Q2FXB8   21 1.55556 0.903563 0.161558
Q2G2F3   16 1.18519 0.903563 0.161558
Q2FYM7   8 0.592593 -1.27278 0.943444
Q2FYB2   5 0.37037 -1.27278 0.943444
Q2G2E2   17 1.21429 0.903563 0.161558
Q2G2G9   23 1.64286 0.903563 0.161558
Q2FVC5   8 0.571429 -1.27278 0.943444
Q2G0T3   22 1.57143 0.903563 0.161558
Q2G074   22 1.57143 0.903563 0.161558
Q2G016   14 1 0.903563 0.161558
Q2G0G4   16 1.14286 0.903563 0.161558
Q2G2K1   7 0.5 -1.27278 0.943444
Q2FXE1   18 1.28571 0.903563 0.161558
Q2FWD2   20 1.42857 0.903563 0.161558
Q2G1Q0   11 0.785714 -1.27278 0.943444
Q2G073   22 1.57143 0.903563 0.161558
Q2G1T7   22 1.57143 0.903563 0.161558
Q2FVI3   15 1.07143 0.903563 0.161558
Q2FZ93   25 1.78571 0.903563 0.161558
Q2FVQ7   10 0.714286 -1.27278 0.943444
Q2G2B9   21 1.5 0.903563 0.161558
Q2FZN5   16 1.14286 0.903563 0.161558
Q2FY72   10 0.714286 -1.27278 0.943444
Q2G0A0   18 1.28571 0.903563 0.161558
Q2FZQ8   17 1.21429 0.903563 0.161558
Q2FXP1   31 2.21429 3.07991 0.0107511
P0A0B7   15 1.07143 0.903563 0.161558
Q2FYW0   34 2.42857 3.07991 0.0107511
Q2G230   31 2.21429 3.07991 0.0107511
Q2G0H5   14 1 0.903563 0.161558
Q2G0B7   28 2 3.07991 0.0107511
Q2G131   17 1.21429 0.903563 0.161558
Q2G0Y4   14 1 0.903563 0.161558
Q2G2L0   19 1.35714 0.903563 0.161558
Q2G101   29 2.07143 3.07991 0.0107511
Q2G036   26 1.85714 0.903563 0.161558
Q2FXN3   22 1.57143 0.903563 0.161558
Q2FWY2   30 2.14286 3.07991 0.0107511
Q2FXK6   21 1.5 0.903563 0.161558
Q2G2Y3   9 0.642857 -1.27278 0.943444
Q2G1P8   12 0.857143 -1.27278 0.943444
Q2G0N7   26 1.85714 0.903563 0.161558
Q2FW43   15 1.07143 0.903563 0.161558
Q2G2N4   23 1.64286 0.903563 0.161558
Q2FW59   12 0.857143 -1.27278 0.943444
Q2G1V0   18 1.28571 0.903563 0.161558
Q2G010   12 0.857143 -1.27278 0.943444
Q2FWJ4   13 0.928571 -1.27278 0.943444
Q2FUR3   19 1.35714 0.903563 0.161558
Q2FXE4   18 1.28571 0.903563 0.161558
Q2FY36   20 1.42857 0.903563 0.161558
Q2G1Q7   9 0.642857 -1.27278 0.943444
Q2FX09   32 2.28571 3.07991 0.0107511
Q2G0Z1   20 1.42857 0.903563 0.161558
Q2FWJ1   15 1.07143 0.903563 0.161558
Q2FUT4   16 1.14286 0.903563 0.161558
Q2FYI1   22 1.57143 0.903563 0.161558
Q2FXQ8   21 1.5 0.903563 0.161558
Q2FUZ0   18 1.28571 0.903563 0.161558
P0A086   25 1.78571 0.903563 0.161558
Q2FZM0   17 1.21429 0.903563 0.161558
Q2FXL3   14 1 0.903563 0.161558
Q2G2K7   19 1.35714 0.903563 0.161558
Q2FVL1   18 1.28571 0.903563 0.161558
Q2FW21   7 0.5 -1.27278 0.943444
Q2G201   17 1.21429 0.903563 0.161558
Q2FVV6   13 0.928571 -1.27278 0.943444
Q2FV03   20 1.42857 0.903563 0.161558
Q2G2T2   20 1.42857 0.903563 0.161558
Q2FZ44   8 0.571429 -1.27278 0.943444
Q2G1N7   20 1.42857 0.903563 0.161558
Q2G172   24 1.71429 0.903563 0.161558
Q2G208   19 1.35714 0.903563 0.161558
Q2FZR7   22 1.57143 0.903563 0.161558
Q2G2K2   2 0.142857 -1.27278 0.943444
Q2FVA4   21 1.5 0.903563 0.161558
Q2G0F5   25 1.78571 0.903563 0.161558
Q2G0X0   9 0.642857 -1.27278 0.943444
Q2FXU0   21 1.5 0.903563 0.161558
Q2FXX9   32 2.28571 3.07991 0.0107511
Q2G2K8   6 0.428571 -1.27278 0.943444
Q2G0X1   8 0.551724 -1.27278 0.943444
Q2FXI8   6 0.413793 -1.27278 0.943444
Q2G0L1   16 1.10345 0.903563 0.161558
Q2FX07   9 0.62069 -1.27278 0.943444
Q2G139   11 0.758621 -1.27278 0.943444
Q2FUV5   20 1.37931 0.903563 0.161558
Q2FVD0   8 0.551724 -1.27278 0.943444
Q2FX10   20 1.37931 0.903563 0.161558
Q2G1W5   20 1.37931 0.903563 0.161558
Q2G1Y7   12 0.827586 -1.27278 0.943444
Q2G190   13 0.896552 -1.27278 0.943444
Q2FV59   19 1.31034 0.903563 0.161558
Q2FZS3   7 0.482759 -1.27278 0.943444
Q2FX90   26 1.7931 0.903563 0.161558
Q2FW85   18 1.24138 0.903563 0.161558
Q2FZ65   28 1.93103 0.903563 0.161558
Q2FXJ7   29 2 3.07991 0.0107511
Q2FVW2   26 1.7931 0.903563 0.161558
Q2G0H4   17 1.17241 0.903563 0.161558
Q2FVV4   18 1.24138 0.903563 0.161558
Q2FUR9   20 1.37931 0.903563 0.161558
Q2FW06   8 0.551724 -1.27278 0.943444
Q2FY84   17 1.17241 0.903563 0.161558
Q2G132   21 1.44828 0.903563 0.161558
Q2G0C9   14 0.965517 -1.27278 0.943444
Q2G2N1   15 1.03448 0.903563 0.161558
Q2FVF2   21 1.44828 0.903563 0.161558
Q2FZ30   25 1.72414 0.903563 0.161558
Q2FXX8   24 1.65517 0.903563 0.161558
Q2FZX6   18 1.24138 0.903563 0.161558
Q2G1Z2   19 1.31034 0.903563 0.161558
Q2G0G7   17 1.17241 0.903563 0.161558
Q2FV53   13 0.896552 -1.27278 0.943444
Q2FV28   33 2.27586 3.07991 0.0107511
Q2G097   14 0.965517 -1.27278 0.943444
Q2FZC5   22 1.51724 0.903563 0.161558
Q2FY77   23 1.58621 0.903563 0.161558
Q2FVA9   24 1.65517 0.903563 0.161558
Q2G2W5   1 0.0689655 -1.27278 0.943444
Q2FX97   32 2.2069 3.07991 0.0107511
Q2G1F3   10 0.689655 -1.27278 0.943444
Q2FYU1   6 0.413793 -1.27278 0.943444
Q2FUP6   20 1.37931 0.903563 0.161558
Q2G2U7   20 1.37931 0.903563 0.161558
Q2FY09   25 1.72414 0.903563 0.161558
Q2G1J6   26 1.7931 0.903563 0.161558
Q2G059   13 0.896552 -1.27278 0.943444
Q2FVK5   12 0.827586 -1.27278 0.943444
Q2G0H7   13 0.896552 -1.27278 0.943444
Q2FWN2   16 1.10345 0.903563 0.161558
Q2FYV7   21 1.44828 0.903563 0.161558
Q2G236   41 2.82759 3.07991 0.0107511
Q2FZR6   19 1.31034 0.903563 0.161558
Q2G1P9   12 0.827586 -1.27278 0.943444
Q2G0R9   24 1.65517 0.903563 0.161558
Q2FUZ9   23 1.58621 0.903563 0.161558
Q2FVP2   13 0.896552 -1.27278 0.943444
Q2FXC8   10 0.689655 -1.27278 0.943444
Q2FVC4   9 0.62069 -1.27278 0.943444
Q2FZ29   13 0.896552 -1.27278 0.943444
Q2FYR8   19 1.26667 0.903563 0.161558
Q2FY23   20 1.33333 0.903563 0.161558
Q2G0D4   14 0.933333 -1.27278 0.943444
Q2FZ38   25 1.66667 0.903563 0.161558
Q2FXH1   22 1.46667 0.903563 0.161558
Q2FXZ9   20 1.33333 0.903563 0.161558
Q2G1V3   18 1.2 0.903563 0.161558
Q2FVZ0   17 1.13333 0.903563 0.161558
Q2FV95   27 1.8 0.903563 0.161558
Q2G196   31 2.06667 3.07991 0.0107511
Q2FZ61   18 1.2 0.903563 0.161558
Q2FW27   39 2.6 3.07991 0.0107511
Q2FWH2   23 1.53333 0.903563 0.161558
Q2FZQ9   18 1.2 0.903563 0.161558
Q2FWQ9   34 2.26667 3.07991 0.0107511
Q2G1N5   20 1.33333 0.903563 0.161558
Q2FZP8   17 1.13333 0.903563 0.161558
Q2FXC2   13 0.866667 -1.27278 0.943444
Q2G0X9   8 0.533333 -1.27278 0.943444
Q2FX08   11 0.733333 -1.27278 0.943444
Q2FUV2   40 2.66667 3.07991 0.0107511
Q2FZT8   9 0.6 -1.27278 0.943444
Q2G2N2   16 1.06667 0.903563 0.161558
Q2G0M1   30 2 3.07991 0.0107511
Q2FVX8   32 2.13333 3.07991 0.0107511
Q2G220   26 1.73333 0.903563 0.161558
Q2FW37   18 1.2 0.903563 0.161558
Q2G203   34 2.26667 3.07991 0.0107511
Q2FY89   13 0.866667 -1.27278 0.943444
Q2G1K7   39 2.6 3.07991 0.0107511
Q2G013   24 1.6 0.903563 0.161558
Q2FV91   20 1.33333 0.903563 0.161558
Q2FW92   18 1.2 0.903563 0.161558
Q2G1U5   19 1.26667 0.903563 0.161558
Q2G2A6   11 0.733333 -1.27278 0.943444
Q2G0G9   12 0.8 -1.27278 0.943444
P0A088   5 0.333333 -1.27278 0.943444
Q2G0B4   18 1.2 0.903563 0.161558
Q2G0X7   10 0.666667 -1.27278 0.943444
Q2G0S0   11 0.733333 -1.27278 0.943444
Q2FW12   16 1.06667 0.903563 0.161558
Q2G0J7   34 2.26667 3.07991 0.0107511
Q2FW76   24 1.6 0.903563 0.161558
Q2G1Z7   41 2.73333 3.07991 0.0107511
Q2G2S1   32 2.13333 3.07991 0.0107511
Q2G1B1   18 1.2 0.903563 0.161558
Q2FVP3   25 1.66667 0.903563 0.161558
Q2G1V1   16 1.06667 0.903563 0.161558
Q2G1H8   19 1.26667 0.903563 0.161558
Q2G149   28 1.86667 0.903563 0.161558
Q2FXC7   9 0.6 -1.27278 0.943444
Q2G019   9 0.6 -1.27278 0.943444
Q2FWL6   27 1.8 0.903563 0.161558
Q2G199   18 1.2 0.903563 0.161558
Q2FY41   1 0.0666667 -1.27278 0.943444
Q2FX33   36 2.4 3.07991 0.0107511
Q2G181   16 1.06667 0.903563 0.161558
Q2FVT1   22 1.46667 0.903563 0.161558
Q2G0Z5   25 1.66667 0.903563 0.161558
Q2FZC7   22 1.46667 0.903563 0.161558
Q2G1U0   27 1.8 0.903563 0.161558
Q2FW18   12 0.8 -1.27278 0.943444
Q2G0H1   13 0.866667 -1.27278 0.943444
Q2FX22   9 0.6 -1.27278 0.943444
Q2G157   33 2.2 3.07991 0.0107511
Q2G2J5   21 1.4 0.903563 0.161558
Q2FZH9   21 1.4 0.903563 0.161558
Q2FZA6   21 1.4 0.903563 0.161558
Q2G1N6   18 1.2 0.903563 0.161558
Q2FVR4   28 1.86667 0.903563 0.161558
Q2FY13   30 2 3.07991 0.0107511
Q2G025   35 2.33333 3.07991 0.0107511
Q2FV36   18 1.2 0.903563 0.161558
Q2G0W9   12 0.8 -1.27278 0.943444
Q2G0L0   33 2.2 3.07991 0.0107511
Q2FUR2   14 0.933333 -1.27278 0.943444
Q2FVJ9   20 1.33333 0.903563 0.161558
Q2G1S8   14 0.903226 -1.27278 0.943444
Q2FVJ5   41 2.64516 3.07991 0.0107511
Q2FZ39   37 2.3871 3.07991 0.0107511
Q2FWP6   11 0.709677 -1.27278 0.943444
Q2FVB4   29 1.87097 0.903563 0.161558
Q2G0V7   34 2.19355 3.07991 0.0107511
Q2FUV4   14 0.903226 -1.27278 0.943444
Q2FYG5   27 1.74194 0.903563 0.161558
Q2FW71   19 1.22581 0.903563 0.161558
Q2FZB1   10 0.645161 -1.27278 0.943444
Q2G0Y9   17 1.09677 0.903563 0.161558
Q2G0X4   10 0.645161 -1.27278 0.943444
Q2FZL2   12 0.774194 -1.27278 0.943444
Q2FVS1   14 0.903226 -1.27278 0.943444
Q2G099   26 1.67742 0.903563 0.161558
Q2FZN0   20 1.29032 0.903563 0.161558
Q2FZ50   21 1.35484 0.903563 0.161558
Q2G0X8   10 0.645161 -1.27278 0.943444
Q2G167   20 1.29032 0.903563 0.161558
Q2G086   28 1.80645 0.903563 0.161558
Q2G0D0   20 1.29032 0.903563 0.161558
Q2FWG3   34 2.19355 3.07991 0.0107511
Q2G228   23 1.48387 0.903563 0.161558
Q2FWW8   21 1.35484 0.903563 0.161558
Q2FYL0   7 0.451613 -1.27278 0.943444
Q2FXX2   35 2.25806 3.07991 0.0107511
Q2G0C4   18 1.16129 0.903563 0.161558
Q2FZA2   36 2.32258 3.07991 0.0107511
Q2FWL0   21 1.35484 0.903563 0.161558
Q2FUY9   38 2.45161 3.07991 0.0107511
Q2G0T8   17 1.09677 0.903563 0.161558
Q2FWK0   26 1.67742 0.903563 0.161558
Q2G0D9   19 1.22581 0.903563 0.161558
Q2FZF3   10 0.645161 -1.27278 0.943444
Q2FZ17   18 1.16129 0.903563 0.161558
Q2G0T6   14 0.903226 -1.27278 0.943444
Q2G140   21 1.35484 0.903563 0.161558
Q2G2F2   17 1.09677 0.903563 0.161558
Q2FXG0   11 0.709677 -1.27278 0.943444
Q2FWR4   30 1.93548 0.903563 0.161558
Q2G195   23 1.48387 0.903563 0.161558
Q2FVY4   31 2 3.07991 0.0107511
Q2G1I6   29 1.87097 0.903563 0.161558
Q2FVD5   34 2.19355 3.07991 0.0107511
Q2FZM1   18 1.16129 0.903563 0.161558
Q2FVG0   29 1.87097 0.903563 0.161558
Q2FZM7   23 1.48387 0.903563 0.161558
Q2FZB2   10 0.645161 -1.27278 0.943444
Q2G287   31 2 3.07991 0.0107511
Q2FWG4   18 1.16129 0.903563 0.161558
Q2G2B3   23 1.48387 0.903563 0.161558
Q2FY48   24 1.54839 0.903563 0.161558
Q9ZNI1   17 1.09677 0.903563 0.161558
Q2FV94   19 1.22581 0.903563 0.161558
Q2G2X5   21 1.35484 0.903563 0.161558
Q2FVX6   26 1.67742 0.903563 0.161558
Q2G060   27 1.74194 0.903563 0.161558
Q2FVG2   21 1.35484 0.903563 0.161558
Q2G1Q1   14 0.903226 -1.27278 0.943444
Q2G1F1   11 0.709677 -1.27278 0.943444
Q2FXC5   10 0.645161 -1.27278 0.943444
Q2G2B0   19 1.22581 0.903563 0.161558
Q2FXR6   24 1.54839 0.903563 0.161558
Q2FXE0   22 1.41935 0.903563 0.161558
Q2FUY3   33 2.12903 3.07991 0.0107511
Q2G1S6   10 0.645161 -1.27278 0.943444
Q2FVE9   17 1.09677 0.903563 0.161558
Q2FVU7   30 1.93548 0.903563 0.161558
Q2FVM7   38 2.45161 3.07991 0.0107511
Q2FVU6   22 1.41935 0.903563 0.161558
Q2FVA1   26 1.67742 0.903563 0.161558
Q2FWB8   25 1.6129 0.903563 0.161558
Q2FYR5   26 1.67742 0.903563 0.161558
Q2G261   27 1.74194 0.903563 0.161558
Q2G264   23 1.48387 0.903563 0.161558
Q2G0U4   16 1.03226 0.903563 0.161558
Q2G226   19 1.22581 0.903563 0.161558
Q2FZT7   9 0.580645 -1.27278 0.943444
Q2FXJ4   23 1.48387 0.903563 0.161558
Q2G047   31 2 3.07991 0.0107511
Q2FWD9   18 1.16129 0.903563 0.161558
Q2FZH2   27 1.74194 0.903563 0.161558
Q2G044   24 1.54839 0.903563 0.161558
Q2FVZ8   26 1.67742 0.903563 0.161558
Q2G1C5   23 1.48387 0.903563 0.161558
Q2G1Z1   23 1.48387 0.903563 0.161558
Q2G135   23 1.48387 0.903563 0.161558
Q2FVE5   32 2.06452 3.07991 0.0107511
Q2FZ70   23 1.48387 0.903563 0.161558
Q2G2A0   28 1.80645 0.903563 0.161558
Q2G224   37 2.3125 3.07991 0.0107511
P0A0K3   24 1.5 0.903563 0.161558
Q2G1A8   35 2.1875 3.07991 0.0107511
Q2G1P5   18 1.125 0.903563 0.161558
Q2FV93   21 1.3125 0.903563 0.161558
Q2FXC4   10 0.625 -1.27278 0.943444
Q2FY74   24 1.5 0.903563 0.161558
Q2G1M1   35 2.1875 3.07991 0.0107511
Q9EZ11   26 1.625 0.903563 0.161558
Q2FZB3   11 0.6875 -1.27278 0.943444
Q2G1V2   24 1.5 0.903563 0.161558
Q2FVM8   18 1.125 0.903563 0.161558
Q2FVR1   25 1.5625 0.903563 0.161558
Q2FXC3   11 0.6875 -1.27278 0.943444
Q2FUV6   12 0.75 -1.27278 0.943444
Q2G1D7   36 2.25 3.07991 0.0107511
Q2FXR2   29 1.8125 0.903563 0.161558
Q2FW83   18 1.125 0.903563 0.161558
Q2G2X7   12 0.75 -1.27278 0.943444
Q2FVM4   23 1.4375 0.903563 0.161558
P0A0J3   32 2 3.07991 0.0107511
Q2G2L8   17 1.0625 0.903563 0.161558
Q2FZ27   18 1.125 0.903563 0.161558
Q2FZ53   35 2.1875 3.07991 0.0107511
Q2G154   36 2.25 3.07991 0.0107511
Q2FZS4   21 1.3125 0.903563 0.161558
Q2FYQ5   18 1.125 0.903563 0.161558
Q2FZL6   34 2.125 3.07991 0.0107511
Q2FWB9   34 2.125 3.07991 0.0107511
Q2FUQ4   30 1.875 0.903563 0.161558
Q2G293   23 1.4375 0.903563 0.161558
Q2FZS5   25 1.5625 0.903563 0.161558
Q2FYP9   21 1.3125 0.903563 0.161558
Q2G0K7   41 2.5625 3.07991 0.0107511
Q2FVV2   32 2 3.07991 0.0107511
Q2FVN0   26 1.625 0.903563 0.161558
Q2FX00   23 1.4375 0.903563 0.161558
Q2G1I0   21 1.3125 0.903563 0.161558
Q2FXI2   33 2.0625 3.07991 0.0107511
Q2G2X1   23 1.4375 0.903563 0.161558
Q2FYG6   30 1.875 0.903563 0.161558
Q2FXH0   31 1.9375 0.903563 0.161558
Q2FXU7   39 2.4375 3.07991 0.0107511
Q2G170   35 2.1875 3.07991 0.0107511
Q2FVQ9   25 1.5625 0.903563 0.161558
Q2FWV2   9 0.5625 -1.27278 0.943444
Q2FVI5   22 1.375 0.903563 0.161558
Q2FUW0   14 0.875 -1.27278 0.943444
Q2FXB7   27 1.6875 0.903563 0.161558
Q2G0J8   37 2.3125 3.07991 0.0107511
Q2FXB5   37 2.3125 3.07991 0.0107511
Q2FYE9   23 1.4375 0.903563 0.161558
Q2FVE2   33 2.0625 3.07991 0.0107511
Q2G2V6   30 1.875 0.903563 0.161558
O08387   26 1.625 0.903563 0.161558
Q2FZ14   37 2.3125 3.07991 0.0107511
Q2FXW3   34 2.125 3.07991 0.0107511
Q2FYQ8   35 2.1875 3.07991 0.0107511
Q2G2D6   28 1.75 0.903563 0.161558
Q2G2T7   27 1.6875 0.903563 0.161558
Q2FYP8   21 1.3125 0.903563 0.161558
Q2FZ25   27 1.6875 0.903563 0.161558
Q2FY65   23 1.4375 0.903563 0.161558
Q2G2T1   19 1.1875 0.903563 0.161558
Q2G1N0   22 1.375 0.903563 0.161558
Q2G110   29 1.8125 0.903563 0.161558
Q2G1E1   39 2.4375 3.07991 0.0107511
Q2G2F1   21 1.3125 0.903563 0.161558
Q2FXE8   40 2.5 3.07991 0.0107511
Q2FZ06   16 1 0.903563 0.161558
Q2FVH2   19 1.1875 0.903563 0.161558
Q2FYV6   21 1.3125 0.903563 0.161558
Q2FZJ3   17 1.0303 0.903563 0.161558
Q2G095   12 0.727273 -1.27278 0.943444
Q2G2Y0   13 0.787879 -1.27278 0.943444
Q2G2W3   36 2.18182 3.07991 0.0107511
Q2FY07   24 1.45455 0.903563 0.161558
Q2FXW8   11 0.666667 -1.27278 0.943444
Q2FUR6   28 1.69697 0.903563 0.161558
Q2FVW6   21 1.27273 0.903563 0.161558
Q2G1X0   5 0.30303 -1.27278 0.943444
Q2G1F6   21 1.27273 0.903563 0.161558
Q2FVK8   30 1.81818 0.903563 0.161558
Q2G158   31 1.87879 0.903563 0.161558
Q2G118   21 1.27273 0.903563 0.161558
Q2G077   27 1.63636 0.903563 0.161558
Q2G0E0   37 2.24242 3.07991 0.0107511
Q2G263   20 1.21212 0.903563 0.161558
Q2FUU1   27 1.63636 0.903563 0.161558
Q2G1X7   19 1.15152 0.903563 0.161558
Q2G1C0   29 1.75758 0.903563 0.161558
Q2FVB9   21 1.27273 0.903563 0.161558
Q2G273   30 1.81818 0.903563 0.161558
Q53726   27 1.63636 0.903563 0.161558
Q2G2W9   17 1.0303 0.903563 0.161558
Q2FZ22   34 2.06061 3.07991 0.0107511
Q2G2U1   17 1.0303 0.903563 0.161558
Q2FXW6   34 2.06061 3.07991 0.0107511
Q2G0P9   22 1.33333 0.903563 0.161558
Q2FYE3   19 1.15152 0.903563 0.161558
Q2FXU3   21 1.27273 0.903563 0.161558
Q2G052   19 1.15152 0.903563 0.161558
Q2FZM6   35 2.12121 3.07991 0.0107511
Q2FX25   20 1.21212 0.903563 0.161558
Q2FX05   15 0.909091 -1.27278 0.943444
Q2G1P2   24 1.45455 0.903563 0.161558
Q2G2C4   28 1.69697 0.903563 0.161558
Q2G165   21 1.27273 0.903563 0.161558
Q2FXK8   14 0.848485 -1.27278 0.943444
Q2FWP1   14 0.848485 -1.27278 0.943444
Q2FVU1   21 1.27273 0.903563 0.161558
Q2FZ78   13 0.787879 -1.27278 0.943444
Q2G0P0   23 1.39394 0.903563 0.161558
Q2FXX3   25 1.51515 0.903563 0.161558
Q2FVX2   19 1.15152 0.903563 0.161558
Q2G0Q7   34 2.06061 3.07991 0.0107511
Q2FXS6   7 0.424242 -1.27278 0.943444
Q2FUZ1   27 1.63636 0.903563 0.161558
Q2FZ87   33 2 3.07991 0.0107511
Q2FXF4   27 1.63636 0.903563 0.161558
Q2G1G4   28 1.69697 0.903563 0.161558
Q2FWE6   22 1.33333 0.903563 0.161558
Q2G2U2   10 0.606061 -1.27278 0.943444
Q2FY17   28 1.69697 0.903563 0.161558
Q2FVU3   28 1.69697 0.903563 0.161558
Q2FVK1   4 0.242424 -1.27278 0.943444
Q2G0K5   34 2.06061 3.07991 0.0107511
Q2G2X8   11 0.666667 -1.27278 0.943444
Q2FYZ7   31 1.87879 0.903563 0.161558
Q2FWG1   31 1.87879 0.903563 0.161558
Q2G1Q6   17 1.0303 0.903563 0.161558
Q2G2X9   13 0.787879 -1.27278 0.943444
Q2FWN9   4 0.242424 -1.27278 0.943444
Q2FYZ2   36 2.18182 3.07991 0.0107511
Q2FZJ1   22 1.33333 0.903563 0.161558
Q2G002   28 1.69697 0.903563 0.161558
Q2FVL4   31 1.87879 0.903563 0.161558
Q2G2M7   13 0.787879 -1.27278 0.943444
Q2FWH6   37 2.24242 3.07991 0.0107511
Q2FXQ3   18 1.09091 0.903563 0.161558
Q2G129   15 0.909091 -1.27278 0.943444
Q7BHL7   27 1.63636 0.903563 0.161558
Q2FZ71   32 1.93939 0.903563 0.161558
Q2FZ88   18 1.05882 0.903563 0.161558
Q2FV22   36 2.11765 3.07991 0.0107511
Q2FYM3   11 0.647059 -1.27278 0.943444
Q2FY06   30 1.76471 0.903563 0.161558
Q2FXB0   4 0.235294 -1.27278 0.943444
Q2FX87   28 1.64706 0.903563 0.161558
Q2FZ33   40 2.35294 3.07991 0.0107511
Q2G0J1   22 1.29412 0.903563 0.161558
Q2FUT7   23 1.35294 0.903563 0.161558
Q2FZH1   31 1.82353 0.903563 0.161558
Q2FVX3   28 1.64706 0.903563 0.161558
Q2FWC6   20 1.17647 0.903563 0.161558
Q2FXN6   37 2.17647 3.07991 0.0107511
Q2FY79   37 2.17647 3.07991 0.0107511
Q2FZ23   24 1.41176 0.903563 0.161558
Q2FVF1   39 2.29412 3.07991 0.0107511
Q2FWM5   21 1.23529 0.903563 0.161558
Q2G061   18 1.05882 0.903563 0.161558
Q2FWL7   23 1.35294 0.903563 0.161558
Q2FVK3   4 0.235294 -1.27278 0.943444
Q2FX19   27 1.58824 0.903563 0.161558
Q2G2U6   37 2.17647 3.07991 0.0107511
Q2G1S5   12 0.705882 -1.27278 0.943444
Q2FVS9   14 0.823529 -1.27278 0.943444
Q2G1M7   38 2.23529 3.07991 0.0107511
Q2FW50   24 1.41176 0.903563 0.161558
Q2G2L1   29 1.70588 0.903563 0.161558
Q2FWB1   34 2 3.07991 0.0107511
Q2FXA8   21 1.23529 0.903563 0.161558
Q2FV20   21 1.23529 0.903563 0.161558
Q2FUY1   19 1.11765 0.903563 0.161558
Q2FYJ1   34 2 3.07991 0.0107511
Q2G043   12 0.705882 -1.27278 0.943444
Q2FZ43   35 2.05882 3.07991 0.0107511
Q9KJN4   27 1.58824 0.903563 0.161558
Q2G194   26 1.52941 0.903563 0.161558
Q2G0F0   32 1.88235 0.903563 0.161558
Q2G2G2   37 2.17647 3.07991 0.0107511
Q2G0I8   23 1.35294 0.903563 0.161558
Q2FXG5   32 1.88235 0.903563 0.161558
Q2G2S6   25 1.47059 0.903563 0.161558
Q53700   27 1.58824 0.903563 0.161558
Q2G0D8   29 1.70588 0.903563 0.161558
P60430   3 0.176471 -1.27278 0.943444
Q2FV41   34 2 3.07991 0.0107511
Q2FXZ5   29 1.70588 0.903563 0.161558
Q2FZL0   26 1.52941 0.903563 0.161558
Q2FY99   25 1.47059 0.903563 0.161558
Q2FX95   12 0.705882 -1.27278 0.943444
Q2FYR6   42 2.47059 3.07991 0.0107511
Q2FUW2   25 1.47059 0.903563 0.161558
Q2FVL2   24 1.41176 0.903563 0.161558
Q2G2L4   16 0.941176 -1.27278 0.943444
Q2FXB1   4 0.235294 -1.27278 0.943444
Q2FZY7   22 1.29412 0.903563 0.161558
Q2FVN1   23 1.35294 0.903563 0.161558
Q2G1S1   24 1.41176 0.903563 0.161558
Q2FXK4   36 2.11765 3.07991 0.0107511
Q2FXM6   30 1.76471 0.903563 0.161558
Q2FZJ6   37 2.17647 3.07991 0.0107511
Q2FVT4   23 1.35294 0.903563 0.161558
Q2FYW1   19 1.11765 0.903563 0.161558
Q2FYZ3   40 2.35294 3.07991 0.0107511
Q2FXX5   13 0.764706 -1.27278 0.943444
Q2FWM4   19 1.11765 0.903563 0.161558
Q2G2L3   39 2.29412 3.07991 0.0107511
Q2FYR3   34 2 3.07991 0.0107511
Q2G0I9   23 1.35294 0.903563 0.161558
Q2G0M2   32 1.88235 0.903563 0.161558
Q2G272   8 0.470588 -1.27278 0.943444
Q2FXL4   30 1.76471 0.903563 0.161558
Q2G0U9   17 1 0.903563 0.161558
Q2FVE4   12 0.705882 -1.27278 0.943444
Q2FVC6   34 2 3.07991 0.0107511
Q2FV19   25 1.47059 0.903563 0.161558
Q2G0S8   31 1.82353 0.903563 0.161558
Q2G2G3   22 1.29412 0.903563 0.161558
Q2G2X0   38 2.17143 3.07991 0.0107511
Q2G0F3   34 1.94286 0.903563 0.161558
Q2G037   18 1.02857 0.903563 0.161558
Q2G1G6   31 1.77143 0.903563 0.161558
Q2FWP0   6 0.342857 -1.27278 0.943444
Q2FY29   17 0.971429 -1.27278 0.943444
Q2FXQ4   25 1.42857 0.903563 0.161558
Q2G0S7   20 1.14286 0.903563 0.161558
Q2FZX7   35 2 3.07991 0.0107511
Q2G0E6   22 1.25714 0.903563 0.161558
Q2FY37   29 1.65714 0.903563 0.161558
Q2FYQ0   34 1.94286 0.903563 0.161558
Q2FUV3   32 1.82857 0.903563 0.161558
Q2FYV2   29 1.65714 0.903563 0.161558
Q2FVS4   28 1.6 0.903563 0.161558
Q2G2M3   32 1.82857 0.903563 0.161558
Q2FVM6   19 1.08571 0.903563 0.161558
Q2G292   45 2.57143 3.07991 0.0107511
Q2FXH7   15 0.857143 -1.27278 0.943444
Q2FYQ7   32 1.82857 0.903563 0.161558
Q2FWG2   35 2 3.07991 0.0107511
Q2G159   24 1.37143 0.903563 0.161558
Q2FX96   23 1.31429 0.903563 0.161558
Q2FV83   20 1.14286 0.903563 0.161558
Q2G2D8   27 1.54286 0.903563 0.161558
Q2FYJ4   26 1.48571 0.903563 0.161558
Q2G1E8   18 1.02857 0.903563 0.161558
Q2FVK2   4 0.228571 -1.27278 0.943444
Q2FZP1   26 1.48571 0.903563 0.161558
Q2FXI0   23 1.31429 0.903563 0.161558
Q2G134   24 1.37143 0.903563 0.161558
Q2FZZ6   11 0.628571 -1.27278 0.943444
Q2G1Z3   26 1.48571 0.903563 0.161558
Q2G030   41 2.34286 3.07991 0.0107511
Q2FV21   38 2.17143 3.07991 0.0107511
Q9RQP6   21 1.2 0.903563 0.161558
Q2FZ62   31 1.77143 0.903563 0.161558
Q2FZQ7   39 2.22857 3.07991 0.0107511
Q2G0F4   40 2.28571 3.07991 0.0107511
Q2FWE0   21 1.2 0.903563 0.161558
Q2FVS0   31 1.77143 0.903563 0.161558
Q2FUT6   25 1.42857 0.903563 0.161558
Q2FUQ5   25 1.42857 0.903563 0.161558
Q2FZJ9   17 0.971429 -1.27278 0.943444
Q2FY81   22 1.25714 0.903563 0.161558
Q2G0K8   31 1.77143 0.903563 0.161558
Q2G262   24 1.37143 0.903563 0.161558
Q2G0E1   24 1.37143 0.903563 0.161558
Q2FWD3   34 1.94286 0.903563 0.161558
Q2FXA4   32 1.82857 0.903563 0.161558
Q2FVF0   28 1.6 0.903563 0.161558
Q2FWW9   30 1.71429 0.903563 0.161558
Q2FZ54   33 1.88571 0.903563 0.161558
P0A0J0   29 1.65714 0.903563 0.161558
Q2G1G1   38 2.17143 3.07991 0.0107511
Q2FWA1   24 1.37143 0.903563 0.161558
Q2FXN1   22 1.25714 0.903563 0.161558
Q2G2T4   33 1.88571 0.903563 0.161558
Q2FZW9   28 1.6 0.903563 0.161558
Q2FV90   36 2.05714 3.07991 0.0107511
Q2FWB3   13 0.742857 -1.27278 0.943444
Q2G0Q0   22 1.25714 0.903563 0.161558
Q2FY10   31 1.77143 0.903563 0.161558
Q2FXM0   21 1.2 0.903563 0.161558
Q2G1S2   33 1.88571 0.903563 0.161558
Q2FXY5   32 1.77778 0.903563 0.161558
Q2FXV3   34 1.88889 0.903563 0.161558
Q2FXG3   38 2.11111 3.07991 0.0107511
Q2FVA8   10 0.555556 -1.27278 0.943444
Q2G2C2   26 1.44444 0.903563 0.161558
Q2FYU2   22 1.22222 0.903563 0.161558
Q2FYK5   30 1.66667 0.903563 0.161558
Q2FW35   32 1.77778 0.903563 0.161558
Q2FY52   37 2.05556 3.07991 0.0107511
Q9RQP9   36 2 3.07991 0.0107511
Q2G039   30 1.66667 0.903563 0.161558
Q2G1E4   33 1.83333 0.903563 0.161558
Q2G0B0   30 1.66667 0.903563 0.161558
Q2FXI7   16 0.888889 -1.27278 0.943444
Q2FWN7   41 2.27778 3.07991 0.0107511
Q2FV66   15 0.833333 -1.27278 0.943444
Q2FYJ5   18 1 0.903563 0.161558
Q2FYC9   4 0.222222 -1.27278 0.943444
Q2FZC6   43 2.38889 3.07991 0.0107511
Q2FXW4   30 1.66667 0.903563 0.161558
Q2FXI1   25 1.38889 0.903563 0.161558
Q2FZF9   34 1.88889 0.903563 0.161558
Q2G171   25 1.38889 0.903563 0.161558
Q2G2P8   42 2.33333 3.07991 0.0107511
Q2G2V9   27 1.5 0.903563 0.161558
Q2FV31   20 1.11111 0.903563 0.161558
Q9KJN3   13 0.722222 -1.27278 0.943444
Q2FZV5   22 1.22222 0.903563 0.161558
Q2FWC4   33 1.83333 0.903563 0.161558
Q2FYT0   23 1.27778 0.903563 0.161558
Q2G145   31 1.72222 0.903563 0.161558
Q2G0J0   35 1.94444 0.903563 0.161558
Q2FZQ3   31 1.72222 0.903563 0.161558
Q2FYE5   22 1.22222 0.903563 0.161558
Q2FWN5   21 1.16667 0.903563 0.161558
Q2FY24   35 1.94444 0.903563 0.161558
Q2FVW7   15 0.833333 -1.27278 0.943444
Q2FZ91   31 1.72222 0.903563 0.161558
Q2FWL2   28 1.55556 0.903563 0.161558
Q2FZQ6   15 0.833333 -1.27278 0.943444
P02976   15 0.833333 -1.27278 0.943444
Q2G0R7   20 1.11111 0.903563 0.161558
Q2FUU2   32 1.77778 0.903563 0.161558
Q2FZG1   24 1.33333 0.903563 0.161558
Q2G0Z4   21 1.16667 0.903563 0.161558
Q2FZ81   12 0.666667 -1.27278 0.943444
Q2G2J8   36 2 3.07991 0.0107511
Q2FZD7   29 1.61111 0.903563 0.161558
Q2G288   26 1.44444 0.903563 0.161558
Q2FW52   30 1.66667 0.903563 0.161558
Q2FVX4   19 1.05556 0.903563 0.161558
Q2FVN5   27 1.5 0.903563 0.161558
Q2FY88   30 1.66667 0.903563 0.161558
Q2FWC9   19 1.05556 0.903563 0.161558
Q2FZS7   26 1.44444 0.903563 0.161558
Q2FZ63   28 1.55556 0.903563 0.161558
Q2G1L8   30 1.66667 0.903563 0.161558
Q2FV17   38 2.11111 3.07991 0.0107511
Q2FVT8   33 1.83333 0.903563 0.161558
Q2G0W8   26 1.44444 0.903563 0.161558
Q2FV07   14 0.777778 -1.27278 0.943444
Q2G0Q1   35 1.94444 0.903563 0.161558
Q2FY69   38 2.11111 3.07991 0.0107511
Q2FZ75   31 1.72222 0.903563 0.161558
Q2G0E5   37 2.05556 3.07991 0.0107511
Q2G233   22 1.22222 0.903563 0.161558
Q2FWE1   39 2.16667 3.07991 0.0107511
Q2FVZ2   18 1 0.903563 0.161558
Q2FYE2   20 1.11111 0.903563 0.161558
Q2G1K6   35 1.89189 0.903563 0.161558
Q2FVT0   27 1.45946 0.903563 0.161558
Q2G0Q9   25 1.35135 0.903563 0.161558
Q2FZ89   35 1.89189 0.903563 0.161558
Q2FVR0   24 1.2973 0.903563 0.161558
Q2FZD9   19 1.02703 0.903563 0.161558
Q2FX85   22 1.18919 0.903563 0.161558
Q2G1B0   11 0.594595 -1.27278 0.943444
Q2G2E4   23 1.24324 0.903563 0.161558
Q2FYK7   25 1.35135 0.903563 0.161558
Q2FZ13   29 1.56757 0.903563 0.161558
Q2FZE6   23 1.24324 0.903563 0.161558
Q2FVI2   28 1.51351 0.903563 0.161558
Q2FZE0   28 1.51351 0.903563 0.161558
Q2FV38   24 1.2973 0.903563 0.161558
Q2FXE2   37 2 3.07991 0.0107511
Q2G1Q2   26 1.40541 0.903563 0.161558
Q2FYY8   31 1.67568 0.903563 0.161558
Q2FYN6   27 1.45946 0.903563 0.161558
Q2FV39   50 2.7027 3.07991 0.0107511
Q2G130   23 1.24324 0.903563 0.161558
Q2FUR8   21 1.13514 0.903563 0.161558
Q2FXZ3   17 0.918919 -1.27278 0.943444
Q2FYM4   21 1.13514 0.903563 0.161558
Q2FWY1   27 1.45946 0.903563 0.161558
Q2G1V4   27 1.45946 0.903563 0.161558
P0A011   34 1.83784 0.903563 0.161558
Q2FXZ0   24 1.2973 0.903563 0.161558
Q2G0V4   28 1.51351 0.903563 0.161558
Q2FW34   34 1.83784 0.903563 0.161558
Q2FWC7   24 1.2973 0.903563 0.161558
Q2G0F6   28 1.51351 0.903563 0.161558
Q2G0T0   38 2.05405 3.07991 0.0107511
Q2FXM8   24 1.2973 0.903563 0.161558
Q2G0Q8   31 1.67568 0.903563 0.161558
Q2FZ08   21 1.13514 0.903563 0.161558
Q2G160   36 1.94595 0.903563 0.161558
Q2FY78   16 0.864865 -1.27278 0.943444
Q2G2H7   25 1.35135 0.903563 0.161558
Q2FW53   14 0.756757 -1.27278 0.943444
Q2FVX0   40 2.16216 3.07991 0.0107511
Q2G2U5   25 1.35135 0.903563 0.161558
Q2FZR0   33 1.78378 0.903563 0.161558
Q2G1Z9   17 0.918919 -1.27278 0.943444
Q2G1G0   27 1.45946 0.903563 0.161558
Q2FW57   38 2.05405 3.07991 0.0107511
Q9RQP7   37 2 3.07991 0.0107511
Q2FXP0   24 1.2973 0.903563 0.161558
Q2FVV1   29 1.56757 0.903563 0.161558
Q2FYU8   23 1.24324 0.903563 0.161558
Q2FZ04   29 1.56757 0.903563 0.161558
Q2FVQ0   30 1.62162 0.903563 0.161558
Q2G151   33 1.78378 0.903563 0.161558
Q2FXF9   23 1.24324 0.903563 0.161558
Q2G242   25 1.35135 0.903563 0.161558
Q2FZQ0   32 1.72973 0.903563 0.161558
Q2G1Q8   27 1.45946 0.903563 0.161558
Q2FYG1   34 1.78947 0.903563 0.161558
Q2G1N3   29 1.52632 0.903563 0.161558
Q2FV44   36 1.89474 0.903563 0.161558
Q2FXV4   36 1.89474 0.903563 0.161558
Q2G0I1   20 1.05263 0.903563 0.161558
Q2FZY0   27 1.42105 0.903563 0.161558
Q2G295   29 1.52632 0.903563 0.161558
Q2FWH3   31 1.63158 0.903563 0.161558
Q2G072   28 1.47368 0.903563 0.161558
Q2G217   38 2 3.07991 0.0107511
Q2FYP6   31 1.63158 0.903563 0.161558
Q9EZ12   39 2.05263 3.07991 0.0107511
Q2FZ48   31 1.63158 0.903563 0.161558
Q2FY16   34 1.78947 0.903563 0.161558
Q2FZU3   36 1.89474 0.903563 0.161558
Q2FVV7   28 1.47368 0.903563 0.161558
Q2FWU0   9 0.473684 -1.27278 0.943444
P0A0Q0   31 1.63158 0.903563 0.161558
Q2FVS3   25 1.31579 0.903563 0.161558
Q2G0I6   30 1.57895 0.903563 0.161558
Q2FYP3   14 0.736842 -1.27278 0.943444
Q2FWM0   28 1.47368 0.903563 0.161558
Q2FZ36   32 1.68421 0.903563 0.161558
Q2G0Y8   35 1.84211 0.903563 0.161558
Q2FXF6   22 1.15789 0.903563 0.161558
Q2FXM7   40 2.10526 3.07991 0.0107511
Q2G1A6   39 2.05263 3.07991 0.0107511
Q2G138   24 1.26316 0.903563 0.161558
Q2FZR4   33 1.73684 0.903563 0.161558
Q2G162   23 1.21053 0.903563 0.161558
Q2FYH2   21 1.10526 0.903563 0.161558
Q2FX56   24 1.26316 0.903563 0.161558
Q2FY68   36 1.89474 0.903563 0.161558
Q2G1K1   8 0.421053 -1.27278 0.943444
Q2G1A3   23 1.21053 0.903563 0.161558
Q2FZX4   42 2.21053 3.07991 0.0107511
Q2G1M5   21 1.10526 0.903563 0.161558
Q2FVA3   30 1.57895 0.903563 0.161558
Q2G2G4   24 1.26316 0.903563 0.161558
Q2G0U3   21 1.10526 0.903563 0.161558
Q2FXQ6   19 1 0.903563 0.161558
Q2G0S2   26 1.36842 0.903563 0.161558
Q2G168   20 1.05263 0.903563 0.161558
Q2FZB0   38 2 3.07991 0.0107511
Q2G119   38 2 3.07991 0.0107511
Q2FVJ7   35 1.84211 0.903563 0.161558
Q2FY30   34 1.78947 0.903563 0.161558
Q2FXR3   36 1.89474 0.903563 0.161558
Q2G1Z0   28 1.47368 0.903563 0.161558
Q2G0A9   39 2.05263 3.07991 0.0107511
O33599   11 0.578947 -1.27278 0.943444
Q2FZ55   35 1.84211 0.903563 0.161558
Q2FYS0   26 1.36842 0.903563 0.161558
Q2G248   39 2.05263 3.07991 0.0107511
Q2G049   27 1.42105 0.903563 0.161558
Q2FVA5   11 0.578947 -1.27278 0.943444
Q2FUX8   35 1.84211 0.903563 0.161558
Q2G123   18 0.947368 -1.27278 0.943444
Q2FVH0   32 1.68421 0.903563 0.161558
Q2FV01   23 1.21053 0.903563 0.161558
Q2G2L2   27 1.42105 0.903563 0.161558
Q2FYW3   28 1.47368 0.903563 0.161558
Q2FZZ0   23 1.21053 0.903563 0.161558
Q2FVV8   28 1.47368 0.903563 0.161558
Q2G2W0   23 1.17949 0.903563 0.161558
Q2G041   17 0.871795 -1.27278 0.943444
P0A0B9   40 2.05128 3.07991 0.0107511
Q2FYI6   35 1.79487 0.903563 0.161558
Q2G2S2   21 1.07692 0.903563 0.161558
Q2FVQ8   16 0.820513 -1.27278 0.943444
Q2FVT2   37 1.89744 0.903563 0.161558
Q2G1Z5   22 1.12821 0.903563 0.161558
Q2G2A4   21 1.07692 0.903563 0.161558
P60393   34 1.74359 0.903563 0.161558
Q2G0P6   28 1.4359 0.903563 0.161558
Q2FW04   32 1.64103 0.903563 0.161558
Q2FYY9   29 1.48718 0.903563 0.161558
Q2FWP2   22 1.12821 0.903563 0.161558
Q2FVW4   30 1.53846 0.903563 0.161558
Q2FY63   23 1.17949 0.903563 0.161558
Q2FZ68   22 1.12821 0.903563 0.161558
Q2G1E2   23 1.17949 0.903563 0.161558
Q2G2T8   33 1.69231 0.903563 0.161558
Q2FY71   37 1.89744 0.903563 0.161558
Q2FVI1   22 1.12821 0.903563 0.161558
Q2G0W2   25 1.28205 0.903563 0.161558
Q2G238   36 1.84615 0.903563 0.161558
Q2FZR1   36 1.84615 0.903563 0.161558
Q2FXN2   30 1.53846 0.903563 0.161558
Q2FXH6   19 0.974359 -1.27278 0.943444
Q2FXM3   26 1.33333 0.903563 0.161558
Q2FZW3   39 2 3.07991 0.0107511
Q2FWM9   25 1.28205 0.903563 0.161558
Q2FUW9   21 1.07692 0.903563 0.161558
Q2FW91   35 1.79487 0.903563 0.161558
Q2G137   13 0.666667 -1.27278 0.943444
Q2FVM0   24 1.23077 0.903563 0.161558
Q2G057   31 1.58974 0.903563 0.161558
Q2FXP5   29 1.48718 0.903563 0.161558
Q2G1H2   24 1.23077 0.903563 0.161558
Q2FX99   18 0.923077 -1.27278 0.943444
Q2G0J4   29 1.48718 0.903563 0.161558
Q2FX74   18 0.923077 -1.27278 0.943444
Q2G1J9   27 1.38462 0.903563 0.161558
Q2G1F7   16 0.820513 -1.27278 0.943444
Q2G2R8   20 1.02564 0.903563 0.161558
Q2FW32   18 0.923077 -1.27278 0.943444
Q2FXZ4   32 1.64103 0.903563 0.161558
Q2FUT0   20 1.02564 0.903563 0.161558
Q2G084   29 1.48718 0.903563 0.161558
Q2G148   36 1.84615 0.903563 0.161558
Q2FYR0   38 1.94872 0.903563 0.161558
Q2FW86   35 1.79487 0.903563 0.161558
Q2FW01   21 1.07692 0.903563 0.161558
Q2FUX9   25 1.28205 0.903563 0.161558
Q2G212   25 1.28205 0.903563 0.161558
Q2FZ84   13 0.666667 -1.27278 0.943444
Q2G0Y0   32 1.64103 0.903563 0.161558
Q2FYU4   33 1.69231 0.903563 0.161558
Q2G223   13 0.666667 -1.27278 0.943444
Q2G136   39 2 3.07991 0.0107511
Q2G0G6   33 1.69231 0.903563 0.161558
Q2FWY6   24 1.23077 0.903563 0.161558
Q2FWZ2   25 1.28205 0.903563 0.161558
Q2G240   33 1.69231 0.903563 0.161558
O05154   26 1.33333 0.903563 0.161558
Q2FXP4   23 1.17949 0.903563 0.161558
Q2FVH5   32 1.64103 0.903563 0.161558
Q2FYP0   29 1.45 0.903563 0.161558
Q2FUW5   21 1.05 0.903563 0.161558
Q2FX66   6 0.3 -1.27278 0.943444
Q2G1P4   19 0.95 -1.27278 0.943444
Q2FYI9   26 1.3 0.903563 0.161558
Q2G0I7   18 0.9 -1.27278 0.943444
Q2FXQ9   31 1.55 0.903563 0.161558
Q2FXL0   29 1.45 0.903563 0.161558
Q2FYR7   37 1.85 0.903563 0.161558
Q2G1W4   23 1.15 0.903563 0.161558
Q2G2C8   33 1.65 0.903563 0.161558
Q2G163   39 1.95 0.903563 0.161558
Q2FWL9   26 1.3 0.903563 0.161558
Q2FZH3   26 1.3 0.903563 0.161558
Q2FZR5   32 1.6 0.903563 0.161558
Q2G1W6   18 0.9 -1.27278 0.943444
Q2FWA5   20 1 0.903563 0.161558
Q2FX17   24 1.2 0.903563 0.161558
Q2FXY1   25 1.25 0.903563 0.161558
Q2G2W1   21 1.05 0.903563 0.161558
Q2FV06   21 1.05 0.903563 0.161558
Q2FYW6   44 2.2 3.07991 0.0107511
Q2G281   24 1.2 0.903563 0.161558
Q2G227   33 1.65 0.903563 0.161558
Q2FWZ5   23 1.15 0.903563 0.161558
Q2FZX0   32 1.6 0.903563 0.161558
Q2FV51   24 1.2 0.903563 0.161558
Q2G082   23 1.15 0.903563 0.161558
Q2FWX4   2 0.1 -1.27278 0.943444
Q2FZT1   31 1.55 0.903563 0.161558
Q2FYF3   24 1.2 0.903563 0.161558
Q2FXW9   11 0.55 -1.27278 0.943444
O34090   28 1.4 0.903563 0.161558
Q2FVE1   28 1.4 0.903563 0.161558
Q2FZL5   29 1.45 0.903563 0.161558
Q2G258   26 1.3 0.903563 0.161558
Q2FZW5   21 1.05 0.903563 0.161558
Q2FW63   22 1.1 0.903563 0.161558
Q2FXB4   30 1.5 0.903563 0.161558
Q2G1T5   3 0.15 -1.27278 0.943444
Q2G1J5   31 1.55 0.903563 0.161558
Q2G0V0   19 0.95 -1.27278 0.943444
Q2G0M7   32 1.6 0.903563 0.161558
Q2G1I5   31 1.55 0.903563 0.161558
Q2G146   35 1.75 0.903563 0.161558
Q2G1P6   32 1.6 0.903563 0.161558
Q2G1W8   20 0.97561 -1.27278 0.943444
Q2G035   31 1.5122 0.903563 0.161558
Q2G1I3   25 1.21951 0.903563 0.161558
Q2FWM2   29 1.41463 0.903563 0.161558
Q2FYJ3   34 1.65854 0.903563 0.161558
Q2G0L8   33 1.60976 0.903563 0.161558
Q2G164   33 1.60976 0.903563 0.161558
Q2FVT7   32 1.56098 0.903563 0.161558
Q2G1R3   36 1.7561 0.903563 0.161558
Q2G1T6   36 1.7561 0.903563 0.161558
Q2FZN7   32 1.56098 0.903563 0.161558
Q2FY83   23 1.12195 0.903563 0.161558
Q2FZX9   41 2 3.07991 0.0107511
Q2FYL5   33 1.60976 0.903563 0.161558
Q2G218   34 1.65854 0.903563 0.161558
Q2G0M5   38 1.85366 0.903563 0.161558
Q2FW78   25 1.21951 0.903563 0.161558
P52078   25 1.21951 0.903563 0.161558
Q7X2S2   38 1.85366 0.903563 0.161558
Q2FZG4   30 1.46341 0.903563 0.161558
Q2G0M4   26 1.26829 0.903563 0.161558
Q2FVA2   27 1.31707 0.903563 0.161558
Q2G115   27 1.31707 0.903563 0.161558
Q2G0M8   33 1.60976 0.903563 0.161558
Q2G1U4   26 1.26829 0.903563 0.161558
Q2G1D0   33 1.60976 0.903563 0.161558
Q2G2S0   21 1.02439 0.903563 0.161558
Q2G2N5   28 1.36585 0.903563 0.161558
Q2G222   24 1.17073 0.903563 0.161558
Q2G1C8   22 1.07317 0.903563 0.161558
Q2FV40   34 1.65854 0.903563 0.161558
Q2FXT1   26 1.26829 0.903563 0.161558
Q2FZZ2   32 1.56098 0.903563 0.161558
Q2FY01   36 1.7561 0.903563 0.161558
Q2FVJ8   31 1.5122 0.903563 0.161558
Q2FXK2   33 1.60976 0.903563 0.161558
Q2FUS7   26 1.26829 0.903563 0.161558
Q2FVP1   24 1.17073 0.903563 0.161558
Q2FYN7   6 0.292683 -1.27278 0.943444
P69848   36 1.7561 0.903563 0.161558
Q2FWN8   30 1.46341 0.903563 0.161558
Q2FV62   27 1.31707 0.903563 0.161558
Q2FWW7   29 1.41463 0.903563 0.161558
Q2G1Y5   37 1.80488 0.903563 0.161558
Q2FXA3   35 1.70732 0.903563 0.161558
Q2FYV3   36 1.7561 0.903563 0.161558
Q2G1H4   38 1.85366 0.903563 0.161558
Q2G038   40 1.95122 0.903563 0.161558
Q2G161   23 1.12195 0.903563 0.161558
Q2FYV1   34 1.65854 0.903563 0.161558
Q2FZ09   28 1.36585 0.903563 0.161558
Q2FW90   23 1.12195 0.903563 0.161558
Q2G290   37 1.80488 0.903563 0.161558
P60611   31 1.5122 0.903563 0.161558
Q2FV58   36 1.7561 0.903563 0.161558
Q2G0C6   24 1.17073 0.903563 0.161558
Q2G050   25 1.21951 0.903563 0.161558
Q2G0V2   32 1.56098 0.903563 0.161558
Q2FVQ4   25 1.21951 0.903563 0.161558
Q2G094   17 0.809524 -1.27278 0.943444
Q2FY59   28 1.33333 0.903563 0.161558
Q2FVX7   38 1.80952 0.903563 0.161558
Q2FVP4   21 1 0.903563 0.161558
Q2G185   18 0.857143 -1.27278 0.943444
Q2FXP8   21 1 0.903563 0.161558
Q2G275   23 1.09524 0.903563 0.161558
Q2G1D9   31 1.47619 0.903563 0.161558
Q2FXI3   21 1 0.903563 0.161558
Q2FYM2   17 0.809524 -1.27278 0.943444
P14738   6 0.285714 -1.27278 0.943444
Q2G2Q2   35 1.66667 0.903563 0.161558
Q2G0M9   27 1.28571 0.903563 0.161558
Q2FY67   28 1.33333 0.903563 0.161558
Q2FWX8   2 0.0952381 -1.27278 0.943444
Q2FUT9   30 1.42857 0.903563 0.161558
Q2FZS0   28 1.33333 0.903563 0.161558
Q2G2A8   27 1.28571 0.903563 0.161558
Q2FUY2   2 0.0952381 -1.27278 0.943444
Q2FZL8   22 1.04762 0.903563 0.161558
Q2FW93   8 0.380952 -1.27278 0.943444
Q2G1L7   32 1.52381 0.903563 0.161558
Q2FW41   20 0.952381 -1.27278 0.943444
Q2FZY6   22 1.04762 0.903563 0.161558
Q2G042   21 1 0.903563 0.161558
Q2FWK2   33 1.57143 0.903563 0.161558
Q2FYF4   25 1.19048 0.903563 0.161558
Q2FZP2   18 0.857143 -1.27278 0.943444
Q2G1G7   29 1.38095 0.903563 0.161558
Q2G1H5   27 1.28571 0.903563 0.161558
Q2G2S7   16 0.761905 -1.27278 0.943444
Q2FY53   32 1.52381 0.903563 0.161558
Q2G1N2   39 1.85714 0.903563 0.161558
Q2G2V2   30 1.42857 0.903563 0.161558
Q2G1H6   34 1.61905 0.903563 0.161558
Q2FZA9   41 1.95238 0.903563 0.161558
Q2FXI5   28 1.33333 0.903563 0.161558
Q2G206   23 1.09524 0.903563 0.161558
Q2FWN6   27 1.28571 0.903563 0.161558
Q2FUQ2   36 1.71429 0.903563 0.161558
Q2G1K3   24 1.14286 0.903563 0.161558
Q2FZ76   31 1.47619 0.903563 0.161558
Q2FY54   17 0.809524 -1.27278 0.943444
Q2G289   29 1.38095 0.903563 0.161558
Q2FY14   22 1.04762 0.903563 0.161558
Q2FV77   29 1.38095 0.903563 0.161558
Q2G064   30 1.42857 0.903563 0.161558
Q2G033   33 1.57143 0.903563 0.161558
Q2G198   17 0.809524 -1.27278 0.943444
Q2G0K4   28 1.33333 0.903563 0.161558
Q2G0V3   36 1.71429 0.903563 0.161558
Q2FWE2   29 1.34884 0.903563 0.161558
Q2G089   28 1.30233 0.903563 0.161558
Q2FZL3   18 0.837209 -1.27278 0.943444
Q2G087   37 1.72093 0.903563 0.161558
Q2G0A7   23 1.06977 0.903563 0.161558
Q2FVF9   30 1.39535 0.903563 0.161558
Q2G071   25 1.16279 0.903563 0.161558
Q2FUZ2   20 0.930233 -1.27278 0.943444
Q2FY27   29 1.34884 0.903563 0.161558
Q2FXX4   24 1.11628 0.903563 0.161558
Q2G1E6   33 1.53488 0.903563 0.161558
Q2G1G5   23 1.06977 0.903563 0.161558
Q2G2Q3   14 0.651163 -1.27278 0.943444
Q2FZF0   13 0.604651 -1.27278 0.943444
Q2G2D2   19 0.883721 -1.27278 0.943444
Q2FXT4   34 1.5814 0.903563 0.161558
Q2FZI8   27 1.25581 0.903563 0.161558
Q2FUS8   2 0.0930233 -1.27278 0.943444
Q2FVR9   42 1.95349 0.903563 0.161558
Q2FXP2   27 1.25581 0.903563 0.161558
Q2FX94   24 1.11628 0.903563 0.161558
Q2G2A5   32 1.48837 0.903563 0.161558
Q2FZP7   39 1.81395 0.903563 0.161558
Q2G1R7   33 1.53488 0.903563 0.161558
Q2G015   3 0.139535 -1.27278 0.943444
Q2FZF4   32 1.48837 0.903563 0.161558
Q2G1E5   34 1.5814 0.903563 0.161558
Q2FWH9   22 1.02326 0.903563 0.161558
Q2G069   20 0.930233 -1.27278 0.943444
Q2FZK3   32 1.48837 0.903563 0.161558
Q2FZU5   37 1.72093 0.903563 0.161558
Q2FYT4   22 1.02326 0.903563 0.161558
Q2FWK4   32 1.48837 0.903563 0.161558
Q2FY40   26 1.2093 0.903563 0.161558
Q2FWY4   19 0.883721 -1.27278 0.943444
Q2G156   26 1.2093 0.903563 0.161558
Q2G045   22 1.02326 0.903563 0.161558
Q2FZS6   31 1.44186 0.903563 0.161558
Q2FYC7   23 1.06977 0.903563 0.161558
Q2FW73   33 1.53488 0.903563 0.161558
Q2G1H3   28 1.30233 0.903563 0.161558
Q2FXJ6   17 0.790698 -1.27278 0.943444
Q2FUS2   22 1 0.903563 0.161558
Q2G120   34 1.54545 0.903563 0.161558
Q2G2T9   22 1 0.903563 0.161558
Q2G1N9   22 1 0.903563 0.161558
Q2FXL9   30 1.36364 0.903563 0.161558
Q2G0W4   34 1.54545 0.903563 0.161558
Q2G0R6   28 1.27273 0.903563 0.161558
Q2G1C4   32 1.45455 0.903563 0.161558
Q2FWY9   40 1.81818 0.903563 0.161558
Q2G1K4   32 1.45455 0.903563 0.161558
Q2FYK3   25 1.13636 0.903563 0.161558
Q2G1N4   29 1.31818 0.903563 0.161558
Q2G065   34 1.54545 0.903563 0.161558
Q2FX88   24 1.09091 0.903563 0.161558
Q2FVW9   34 1.54545 0.903563 0.161558
Q2G1E0   9 0.409091 -1.27278 0.943444
Q2G2P2   27 1.22727 0.903563 0.161558
Q2G0V5   22 1 0.903563 0.161558
Q2FWA2   40 1.81818 0.903563 0.161558
Q2FZU1   29 1.31818 0.903563 0.161558
Q2FX77   23 1.04545 0.903563 0.161558
Q2FW75   31 1.40909 0.903563 0.161558
Q2FUT5   30 1.36364 0.903563 0.161558
Q2G234   21 0.954545 -1.27278 0.943444
Q2FZU6   30 1.36364 0.903563 0.161558
Q2G1Y2   26 1.18182 0.903563 0.161558
Q2FXN7   14 0.636364 -1.27278 0.943444
Q2G2J3   24 1.09091 0.903563 0.161558
Q2G0G1   39 1.77273 0.903563 0.161558
Q2FW62   39 1.77273 0.903563 0.161558
Q2FUP7   45 2.04545 3.07991 0.0107511
Q2G1J3   37 1.68182 0.903563 0.161558
Q2FZ15   27 1.22727 0.903563 0.161558
Q2G1D3   18 0.818182 -1.27278 0.943444
Q2G0K2   32 1.45455 0.903563 0.161558
Q2FWC1   37 1.68182 0.903563 0.161558
Q2FXM5   41 1.86364 0.903563 0.161558
Q2FY46   27 1.22727 0.903563 0.161558
Q2G1K0   39 1.77273 0.903563 0.161558
Q2FXT6   35 1.59091 0.903563 0.161558
Q2FZM4   35 1.59091 0.903563 0.161558
Q2FXG1   34 1.54545 0.903563 0.161558
Q2FXL1   31 1.40909 0.903563 0.161558
Q2FWX5   21 0.954545 -1.27278 0.943444
# cudaSaTabsearch LTYPE = T LORDER = F LSOLN = F
# QUERY ID = PF13707 
# DBFILE = ./tableaux.ascii.DB                                                             
Q2G1I1   27 1.2 0.903563  0.161558
Q2G1K2   34 1.51111 0.903563  0.161558
Q2FUU5   35 1.55556 0.903563  0.161558
Q2FXB6   30 1.33333 0.903563  0.161558
Q2FZU2   22 0.977778 -1.27278  0.943444
Q2FZK0   24 1.06667 0.903563  0.161558
Q2FY33   20 0.888889 -1.27278  0.943444
Q2G098   28 1.24444 0.903563  0.161558
Q2FZ46   33 1.46667 0.903563  0.161558
Q2FZQ5   29 1.28889 0.903563  0.161558
Q2FXU8   36 1.6 0.903563  0.161558
Q9EZ08   37 1.64444 0.903563  0.161558
Q2G1B9   37 1.64444 0.903563  0.161558
Q2FZ73   30 1.33333 0.903563  0.161558
Q2FY35   32 1.42222 0.903563  0.161558
Q2FZ16   25 1.11111 0.903563  0.161558
Q2FYR2   28 1.24444 0.903563  0.161558
Q2FWY3   6 0.266667 -1.27278  0.943444
Q2G2F5   42 1.86667 0.903563  0.161558
Q2G032   25 1.11111 0.903563  0.161558
Q2FZ10   27 1.2 0.903563  0.161558
Q2G255   34 1.51111 0.903563  0.161558
Q2G0X6   33 1.46667 0.903563  0.161558
Q2FYH0   41 1.82222 0.903563  0.161558
Q2FXJ9   39 1.73333 0.903563  0.161558
Q2FZT4   17 0.755556 -1.27278  0.943444
Q2FVE6   28 1.24444 0.903563  0.161558
Q2FYD3   5 0.222222 -1.27278  0.943444
Q2FXT5   23 1.02222 0.903563  0.161558
Q2FY60   35 1.55556 0.903563  0.161558
Q2G2D7   33 1.46667 0.903563  0.161558
Q2FX16   33 1.46667 0.903563  0.161558
Q2FZ34   24 1.06667 0.903563  0.161558
Q2G1S4   38 1.68889 0.903563  0.161558
Q2G147   31 1.37778 0.903563  0.161558
Q2G1J7   35 1.55556 0.903563  0.161558
Q2G2A7   32 1.42222 0.903563  0.161558
Q2G2M6   34 1.51111 0.903563  0.161558
Q2FV30   37 1.64444 0.903563  0.161558
Q2FVL5   25 1.11111 0.903563  0.161558
Q2FXY0   30 1.33333 0.903563  0.161558
Q2FZL1   35 1.55556 0.903563  0.161558
Q2FW45   34 1.51111 0.903563  0.161558
Q2FZU0   33 1.43478 0.903563  0.161558
Q2FWZ0   23 1 0.903563  0.161558
Q2G2H5   29 1.26087 0.903563  0.161558
Q2FYG9   26 1.13043 0.903563  0.161558
Q2G2X6   30 1.30435 0.903563  0.161558
Q2G155   32 1.3913 0.903563  0.161558
Q2FXY9   36 1.56522 0.903563  0.161558
Q2FZ37   30 1.30435 0.903563  0.161558
Q2FVI7   31 1.34783 0.903563  0.161558
Q2FYS1   36 1.56522 0.903563  0.161558
Q2FXL5   29 1.26087 0.903563  0.161558
Q2G1J4   34 1.47826 0.903563  0.161558
Q2FWZ3   27 1.17391 0.903563  0.161558
Q2G2P7   32 1.3913 0.903563  0.161558
Q2FVH3   31 1.34783 0.903563  0.161558
Q2FZ31   29 1.26087 0.903563  0.161558
Q2G283   29 1.26087 0.903563  0.161558
Q2FZ66   31 1.34783 0.903563  0.161558
Q2FWY7   23 1 0.903563  0.161558
Q2G1F9   32 1.3913 0.903563  0.161558
Q2FZJ4   28 1.21739 0.903563  0.161558
Q2FZQ1   29 1.26087 0.903563  0.161558
Q2FY80   13 0.565217 -1.27278  0.943444
Q2G2D4   40 1.73913 0.903563  0.161558
Q2FYP1   24 1.04348 0.903563  0.161558
Q2FYF9   10 0.434783 -1.27278  0.943444
Q2G0B3   23 1 0.903563  0.161558
Q2FUT8   47 2.04348 3.07991  0.0107511
Q2FYR1   25 1.08696 0.903563  0.161558
Q2FYL3   25 1.08696 0.903563  0.161558
Q2FVG4   26 1.13043 0.903563  0.161558
Q2FVP8   17 0.73913 -1.27278  0.943444
Q2FZ28   26 1.10638 0.903563  0.161558
Q2G1F0   29 1.23404 0.903563  0.161558
P95689   27 1.14894 0.903563  0.161558
Q2FYH6   25 1.06383 0.903563  0.161558
Q2FXD1   20 0.851064 -1.27278  0.943444
Q2G0X5   21 0.893617 -1.27278  0.943444
Q2FXN8   26 1.10638 0.903563  0.161558
Q2G0N0   35 1.48936 0.903563  0.161558
Q2G268   32 1.3617 0.903563  0.161558
Q2FV61   33 1.40426 0.903563  0.161558
Q2FXL7   33 1.40426 0.903563  0.161558
Q2FUR5   21 0.893617 -1.27278  0.943444
Q2FXV6   28 1.19149 0.903563  0.161558
Q2G2C5   38 1.61702 0.903563  0.161558
Q2FVJ6   31 1.31915 0.903563  0.161558
Q2G1Y4   33 1.40426 0.903563  0.161558
Q2FVI0   22 0.93617 -1.27278  0.943444
Q2FXJ8   23 0.978723 -1.27278  0.943444
Q2FZU7   36 1.53191 0.903563  0.161558
Q2G2X4   36 1.53191 0.903563  0.161558
Q2FZA8   25 1.06383 0.903563  0.161558
Q2FW96   25 1.06383 0.903563  0.161558
Q2FYV4   30 1.2766 0.903563  0.161558
O07325   30 1.2766 0.903563  0.161558
Q2G1C1   33 1.40426 0.903563  0.161558
Q2FZR9   34 1.44681 0.903563  0.161558
Q2FVW3   27 1.14894 0.903563  0.161558
Q2G124   30 1.2766 0.903563  0.161558
P0C0V7   31 1.31915 0.903563  0.161558
Q2FX52   23 0.958333 -1.27278  0.943444
Q2G2C7   46 1.91667 0.903563  0.161558
Q2G2D5   33 1.375 0.903563  0.161558
Q2FXQ7   33 1.375 0.903563  0.161558
Q2FZW0   30 1.25 0.903563  0.161558
Q2FVG3   31 1.29167 0.903563  0.161558
Q2FXR4   26 1.08333 0.903563  0.161558
Q2FZ67   29 1.20833 0.903563  0.161558
Q2G243   32 1.33333 0.903563  0.161558
Q2FV76   32 1.33333 0.903563  0.161558
Q2FVZ4   27 1.125 0.903563  0.161558
Q2FWC5   27 1.125 0.903563  0.161558
Q2FZY3   27 1.125 0.903563  0.161558
Q2FWH5   32 1.33333 0.903563  0.161558
Q2G241   35 1.45833 0.903563  0.161558
Q2FV35   21 0.875 -1.27278  0.943444
Q2G0T5   26 1.08333 0.903563  0.161558
Q2G1A9   36 1.5 0.903563  0.161558
Q2FYU7   24 1 0.903563  0.161558
Q2G2E0   21 0.875 -1.27278  0.943444
Q2FVT6   34 1.41667 0.903563  0.161558
Q2G0D7   21 0.875 -1.27278  0.943444
Q2G1M6   36 1.5 0.903563  0.161558
Q2G0A6   34 1.41667 0.903563  0.161558
Q2FUY6   37 1.54167 0.903563  0.161558
Q2FYJ2   31 1.29167 0.903563  0.161558
Q2G2E5   27 1.10204 0.903563  0.161558
Q2G2P5   37 1.5102 0.903563  0.161558
Q2G1R6   28 1.14286 0.903563  0.161558
Q2FYF0   40 1.63265 0.903563  0.161558
Q2FVH8   29 1.18367 0.903563  0.161558
Q2FUU3   33 1.34694 0.903563  0.161558
Q2FVG8   31 1.26531 0.903563  0.161558
Q9ZAH5   43 1.7551 0.903563  0.161558
Q2G2U0   35 1.42857 0.903563  0.161558
Q2FYR4   39 1.59184 0.903563  0.161558
Q2G256   28 1.14286 0.903563  0.161558
Q2FVY0   30 1.22449 0.903563  0.161558
Q2G0Q2   27 1.10204 0.903563  0.161558
Q2G0R2   40 1.63265 0.903563  0.161558
Q2G0Q3   26 1.06122 0.903563  0.161558
Q2FWZ9   48 1.95918 0.903563  0.161558
Q53705   16 0.653061 -1.27278  0.943444
Q2G2U3   23 0.938776 -1.27278  0.943444
Q2FYY6   31 1.26531 0.903563  0.161558
Q2FWL3   26 1.06122 0.903563  0.161558
Q2FY50   21 0.857143 -1.27278  0.943444
Q2FXN4   31 1.26531 0.903563  0.161558
Q2G179   21 0.857143 -1.27278  0.943444
Q2G1L6   26 1.06122 0.903563  0.161558
Q2FXU4   29 1.18367 0.903563  0.161558
Q2G1E9   28 1.14286 0.903563  0.161558
Q2G232   24 0.979592 -1.27278  0.943444
Q2FXH9   21 0.857143 -1.27278  0.943444
Q2G0X3   6 0.244898 -1.27278  0.943444
Q2FXD0   28 1.14286 0.903563  0.161558
Q2G0G3   28 1.14286 0.903563  0.161558
Q2FWW3   31 1.26531 0.903563  0.161558
Q2FYG0   31 1.24 0.903563  0.161558
Q2FZS9   27 1.08 0.903563  0.161558
Q2FYS2   23 0.92 -1.27278  0.943444
Q2G2U4   12 0.48 -1.27278  0.943444
Q2FWJ9   37 1.48 0.903563  0.161558
Q2FWF0   37 1.48 0.903563  0.161558
Q2FXR9   30 1.2 0.903563  0.161558
Q2FZV7   23 0.92 -1.27278  0.943444
Q2G1W0   30 1.2 0.903563  0.161558
Q2G2I0   23 0.92 -1.27278  0.943444
Q2G153   32 1.28 0.903563  0.161558
Q2FWD7   30 1.2 0.903563  0.161558
Q2FY15   34 1.36 0.903563  0.161558
Q2FV54   28 1.12 0.903563  0.161558
Q2FZ74   34 1.36 0.903563  0.161558
Q2FYV5   33 1.32 0.903563  0.161558
Q2G2I1   15 0.6 -1.27278  0.943444
Q2FXZ6   32 1.28 0.903563  0.161558
Q2G0U0   26 1.04 0.903563  0.161558
Q2G0Y6   33 1.32 0.903563  0.161558
Q2FXJ0   31 1.24 0.903563  0.161558
Q2FY43   33 1.29412 0.903563  0.161558
Q2FWM1   7 0.27451 -1.27278  0.943444
Q2FVJ1   25 0.980392 -1.27278  0.943444
Q2G0K3   32 1.2549 0.903563  0.161558
Q2FY66   39 1.52941 0.903563  0.161558
Q2FW99   28 1.09804 0.903563  0.161558
Q2FV10   35 1.37255 0.903563  0.161558
Q2FXJ5   30 1.17647 0.903563  0.161558
Q2FX69   6 0.235294 -1.27278  0.943444
Q2G0B2   24 0.941176 -1.27278  0.943444
Q2FX14   32 1.2549 0.903563  0.161558
Q2FYD8   29 1.13725 0.903563  0.161558
Q2FWE5   29 1.13725 0.903563  0.161558
Q2G2A3   32 1.2549 0.903563  0.161558
Q2FZH8   32 1.2549 0.903563  0.161558
Q2FX51   30 1.17647 0.903563  0.161558
Q2FWE8   31 1.21569 0.903563  0.161558
Q2G088   27 1.05882 0.903563  0.161558
Q2G028   33 1.26923 0.903563  0.161558
Q2G1S3   29 1.11538 0.903563  0.161558
Q2FYN4   38 1.46154 0.903563  0.161558
Q2FX86   24 0.923077 -1.27278  0.943444
Q2G2S8   19 0.730769 -1.27278  0.943444
Q2FUW8   33 1.26923 0.903563  0.161558
Q2FWD4   30 1.15385 0.903563  0.161558
Q2FVH6   39 1.5 0.903563  0.161558
Q2G029   28 1.07692 0.903563  0.161558
Q2G1R5   28 1.07692 0.903563  0.161558
Q2FX65   16 0.615385 -1.27278  0.943444
Q2FZV6   38 1.46154 0.903563  0.161558
Q2G1P1   27 1.03846 0.903563  0.161558
Q2FVU4   23 0.884615 -1.27278  0.943444
Q2FVT5   33 1.26923 0.903563  0.161558
Q2G2H4   16 0.615385 -1.27278  0.943444
Q2FZ58   31 1.19231 0.903563  0.161558
Q2FVJ2   29 1.11538 0.903563  0.161558
Q2FXW5   30 1.15385 0.903563  0.161558
Q2FWK1   30 1.15385 0.903563  0.161558
Q2G031   34 1.30769 0.903563  0.161558
Q2G0U1   29 1.11538 0.903563  0.161558
Q2FW46   19 0.730769 -1.27278  0.943444
Q2FZY5   36 1.38462 0.903563  0.161558
Q2FZI5   33 1.24528 0.903563  0.161558
Q2FYR9   28 1.0566 0.903563  0.161558
Q2FZ92   33 1.24528 0.903563  0.161558
Q2G1D5   34 1.28302 0.903563  0.161558
Q2FXM2   26 0.981132 -1.27278  0.943444
Q2FVM2   29 1.09434 0.903563  0.161558
Q2FZN2   23 0.867925 -1.27278  0.943444
Q2G1U8   30 1.13208 0.903563  0.161558
Q2FVS7   14 0.528302 -1.27278  0.943444
Q2FWB5   28 1.0566 0.903563  0.161558
Q2FXX1   32 1.20755 0.903563  0.161558
Q2G2J9   30 1.13208 0.903563  0.161558
Q2G0Y7   33 1.24528 0.903563  0.161558
Q2FW81   23 0.867925 -1.27278  0.943444
Q2FWK3   33 1.24528 0.903563  0.161558
Q2FY34   32 1.20755 0.903563  0.161558
Q2FXF8   27 1.01887 0.903563  0.161558
Q2FXI9   25 0.943396 -1.27278  0.943444
Q05615   26 0.962963 -1.27278  0.943444
Q2FUW4   31 1.14815 0.903563  0.161558
Q2FVF4   35 1.2963 0.903563  0.161558
Q2FWI3   20 0.740741 -1.27278  0.943444
Q2FWG8   28 1.03704 0.903563  0.161558
Q2G0R0   27 1 0.903563  0.161558
Q2G0I4   28 1.03704 0.903563  0.161558
Q2FV67   30 1.11111 0.903563  0.161558
Q2G091   30 1.11111 0.903563  0.161558
Q2G1U1   19 0.703704 -1.27278  0.943444
Q2FUX7   28 1.03704 0.903563  0.161558
Q2FY51   26 0.962963 -1.27278  0.943444
Q2FYP2   30 1.11111 0.903563  0.161558
Q2G0F8   28 1.03704 0.903563  0.161558
Q2FXH5   26 0.962963 -1.27278  0.943444
Q2G193   20 0.740741 -1.27278  0.943444
Q2FWD6   36 1.33333 0.903563  0.161558
Q2FZ98   35 1.27273 0.903563  0.161558
Q2FYQ2   25 0.909091 -1.27278  0.943444
Q2FWL5   29 1.05455 0.903563  0.161558
Q2FV16   26 0.945455 -1.27278  0.943444
Q2FWX9   29 1.05455 0.903563  0.161558
Q2G1J0   32 1.16364 0.903563  0.161558
Q2G235   26 0.945455 -1.27278  0.943444
Q2FXK1   29 1.05455 0.903563  0.161558
Q2FWF4   25 0.909091 -1.27278  0.943444
Q2FZC8   28 1.01818 0.903563  0.161558
Q2FZQ4   26 0.945455 -1.27278  0.943444
O52582   23 0.836364 -1.27278  0.943444
Q2FZI6   26 0.945455 -1.27278  0.943444
Q2FUW7   37 1.34545 0.903563  0.161558
Q2G2M9   28 1.01818 0.903563  0.161558
Q2FZD0   20 0.727273 -1.27278  0.943444
Q2FWK7   37 1.34545 0.903563  0.161558
Q2FWU4   4 0.145455 -1.27278  0.943444
Q2FUX4   22 0.8 -1.27278  0.943444
Q2G2V3   38 1.38182 0.903563  0.161558
O05204   30 1.09091 0.903563  0.161558
Q2FYC2   37 1.32143 0.903563  0.161558
Q2FZP6   34 1.21429 0.903563  0.161558
Q2G0L2   41 1.46429 0.903563  0.161558
Q2FZV1   24 0.857143 -1.27278  0.943444
Q2FVQ5   26 0.928571 -1.27278  0.943444
Q2FZW6   35 1.25 0.903563  0.161558
Q2FZI3   25 0.892857 -1.27278  0.943444
Q2G219   28 1 0.903563  0.161558
Q2FZR2   26 0.928571 -1.27278  0.943444
Q2FXZ2   24 0.857143 -1.27278  0.943444
Q2FYC6   27 0.964286 -1.27278  0.943444
Q2FYZ5   36 1.26316 0.903563  0.161558
Q2FWN4   28 0.982456 -1.27278  0.943444
Q2G221   17 0.596491 -1.27278  0.943444
Q2FZX5   28 0.982456 -1.27278  0.943444
Q2FUW3   37 1.29825 0.903563  0.161558
Q2G2H3   25 0.877193 -1.27278  0.943444
Q2FY08   26 0.912281 -1.27278  0.943444
Q2FXU5   22 0.77193 -1.27278  0.943444
Q2G1F8   30 1.05263 0.903563  0.161558
Q2FYW4   27 0.947368 -1.27278  0.943444
Q2G142   28 0.982456 -1.27278  0.943444
Q2G1U3   26 0.912281 -1.27278  0.943444
Q2FZ18   22 0.77193 -1.27278  0.943444
Q2FV24   41 1.4386 0.903563  0.161558
Q2G1C2   34 1.19298 0.903563  0.161558
Q2FYZ4   28 0.982456 -1.27278  0.943444
Q2FWT4   29 1.01754 0.903563  0.161558
Q2FUX1   28 0.982456 -1.27278  0.943444
Q2FZG9   32 1.10345 0.903563  0.161558
Q2FVC1   33 1.13793 0.903563  0.161558
Q2FYT3   21 0.724138 -1.27278  0.943444
Q2FY82   28 0.965517 -1.27278  0.943444
Q2FV02   29 1 0.903563  0.161558
Q2FXJ2   21 0.724138 -1.27278  0.943444
Q2FZ02   27 0.931034 -1.27278  0.943444
Q2G0L3   37 1.27586 0.903563  0.161558
Q2FZH5   31 1.06897 0.903563  0.161558
Q2FWH4   32 1.10345 0.903563  0.161558
Q2FW49   36 1.24138 0.903563  0.161558
Q93T05   24 0.827586 -1.27278  0.943444
Q2FX73   25 0.862069 -1.27278  0.943444
Q2G239   24 0.813559 -1.27278  0.943444
Q2G121   31 1.05085 0.903563  0.161558
Q2FY11   27 0.915254 -1.27278  0.943444
Q2FV11   27 0.915254 -1.27278  0.943444
Q2FZ05   35 1.18644 0.903563  0.161558
Q2G253   33 1.11864 0.903563  0.161558
Q2FW98   22 0.745763 -1.27278  0.943444
Q2G205   31 1.05085 0.903563  0.161558
Q2FVE7   26 0.881356 -1.27278  0.943444
Q2FYD0   16 0.542373 -1.27278  0.943444
Q2FZ19   30 1.01695 0.903563  0.161558
Q2G1C7   30 1.01695 0.903563  0.161558
Q2FV60   27 0.915254 -1.27278  0.943444
Q2FY64   29 0.983051 -1.27278  0.943444
Q2FZI9   26 0.881356 -1.27278  0.943444
Q2FV57   23 0.766667 -1.27278  0.943444
Q2FXA5   30 1 0.903563  0.161558
Q2G2U8   22 0.733333 -1.27278  0.943444
Q2FZP0   26 0.866667 -1.27278  0.943444
Q2FZL7   35 1.16667 0.903563  0.161558
Q2FZR3   24 0.8 -1.27278  0.943444
Q2FWA0   28 0.933333 -1.27278  0.943444
Q2G090   37 1.23333 0.903563  0.161558
Q2G1H0   37 1.21311 0.903563  0.161558
Q2FZP4   28 0.918033 -1.27278  0.943444
Q2FUX0   27 0.885246 -1.27278  0.943444
Q2FV86   34 1.11475 0.903563  0.161558
Q2FV14   28 0.918033 -1.27278  0.943444
Q2FUT2   32 1.04918 0.903563  0.161558
Q2FZ64   29 0.95082 -1.27278  0.943444
Q2FUW1   8 0.258065 -1.27278  0.943444
Q2FWI0   26 0.83871 -1.27278  0.943444
Q2G2K5   35 1.12903 0.903563  0.161558
Q2FWK6   42 1.35484 0.903563  0.161558
Q2G0T9   31 1 0.903563  0.161558
Q2G078   29 0.935484 -1.27278  0.943444
Q2G1P3   24 0.774194 -1.27278  0.943444
Q2G274   28 0.888889 -1.27278  0.943444
Q2FZD4   27 0.857143 -1.27278  0.943444
Q2FYS5   28 0.888889 -1.27278  0.943444
Q2G1K5   30 0.952381 -1.27278  0.943444
Q2G1L5   26 0.825397 -1.27278  0.943444
Q2G1M9   27 0.857143 -1.27278  0.943444
Q2FX67   22 0.698413 -1.27278  0.943444
Q2FZ32   24 0.761905 -1.27278  0.943444
Q2FWH7   21 0.666667 -1.27278  0.943444
Q2FXT8   22 0.6875 -1.27278  0.943444
Q2FUQ3   24 0.75 -1.27278  0.943444
Q2G1Y6   30 0.9375 -1.27278  0.943444
Q2FX68   13 0.40625 -1.27278  0.943444
Q2FWD1   38 1.1875 0.903563  0.161558
Q2FUZ8   23 0.71875 -1.27278  0.943444
Q2G1F5   29 0.90625 -1.27278  0.943444
Q2G2T6   20 0.625 -1.27278  0.943444
Q2FYD2   13 0.40625 -1.27278  0.943444
Q2FYA1   26 0.8125 -1.27278  0.943444
Q2FY21   29 0.90625 -1.27278  0.943444
Q2FZD3   25 0.78125 -1.27278  0.943444
Q2G1Z4   25 0.78125 -1.27278  0.943444
Q2G0S3   23 0.707692 -1.27278  0.943444
Q2FVQ3   31 0.953846 -1.27278  0.943444
Q2G2J4   26 0.8 -1.27278  0.943444
Q2G2B8   25 0.769231 -1.27278  0.943444
Q2G0L5   5 0.153846 -1.27278  0.943444
Q2FW72   24 0.738462 -1.27278  0.943444
Q2FYT8   41 1.26154 0.903563  0.161558
Q2FXM9   32 0.984615 -1.27278  0.943444
Q2G1Y0   24 0.738462 -1.27278  0.943444
Q2G2D0   20 0.615385 -1.27278  0.943444
Q2G2M2   20 0.615385 -1.27278  0.943444
Q2G1B7   33 1.01538 0.903563  0.161558
Q2G1B8   31 0.953846 -1.27278  0.943444
Q2G0M6   29 0.892308 -1.27278  0.943444
Q2G1D8   29 0.878788 -1.27278  0.943444
Q2FV70   24 0.727273 -1.27278  0.943444
Q2FV72   26 0.787879 -1.27278  0.943444
Q2FVB2   26 0.787879 -1.27278  0.943444
Q2G122   27 0.818182 -1.27278  0.943444
Q2G1W2   29 0.865672 -1.27278  0.943444
Q2FWW1   16 0.477612 -1.27278  0.943444
Q2G1F4   24 0.716418 -1.27278  0.943444
Q2G093   29 0.865672 -1.27278  0.943444
Q2FXY7   31 0.925373 -1.27278  0.943444
Q2G1C6   27 0.80597 -1.27278  0.943444
Q2FZ20   24 0.716418 -1.27278  0.943444
O50581   29 0.852941 -1.27278  0.943444
Q2G1N1   27 0.794118 -1.27278  0.943444
Q2G188   20 0.57971 -1.27278  0.943444
Q2G296   27 0.782609 -1.27278  0.943444
Q2G2E9   22 0.637681 -1.27278  0.943444
Q2G294   32 0.927536 -1.27278  0.943444
Q2FWJ5   21 0.608696 -1.27278  0.943444
Q2FW03   24 0.685714 -1.27278  0.943444
Q2G0N1   30 0.857143 -1.27278  0.943444
Q2FZJ0   31 0.885714 -1.27278  0.943444
Q2FYZ9   27 0.771429 -1.27278  0.943444
Q2FV74   26 0.742857 -1.27278  0.943444
Q2FXP7   23 0.657143 -1.27278  0.943444
Q2FXU1   22 0.628571 -1.27278  0.943444
Q2G1M8   26 0.742857 -1.27278  0.943444
Q2FXY4   24 0.685714 -1.27278  0.943444
Q2FZ94   25 0.704225 -1.27278  0.943444
Q2FYI0   23 0.638889 -1.27278  0.943444
Q2FXT9   28 0.777778 -1.27278  0.943444
Q2G0D2   22 0.60274 -1.27278  0.943444
Q2FYB7   22 0.60274 -1.27278  0.943444
Q2FVN8   24 0.657534 -1.27278  0.943444
Q2FZ49   24 0.657534 -1.27278  0.943444
Q2FUW6   24 0.657534 -1.27278  0.943444
Q2G1P7   24 0.657534 -1.27278  0.943444
Q2FW70   26 0.702703 -1.27278  0.943444
Q2G0W1   22 0.594595 -1.27278  0.943444
Q2G024   21 0.567568 -1.27278  0.943444
Q2G1G8   26 0.702703 -1.27278  0.943444
Q2G1R9   30 0.810811 -1.27278  0.943444
O06446   25 0.675676 -1.27278  0.943444
Q2G1C9   25 0.675676 -1.27278  0.943444
Q2FXV8   24 0.64 -1.27278  0.943444
Q2G0P5   21 0.56 -1.27278  0.943444
Q2FV64   28 0.736842 -1.27278  0.943444
Q2FV87   22 0.571429 -1.27278  0.943444
Q2G1K9   24 0.615385 -1.27278  0.943444
Q2G266   33 0.846154 -1.27278  0.943444
Q59801   23 0.582278 -1.27278  0.943444
Q2FXH2   29 0.734177 -1.27278  0.943444
Q53727   29 0.725 -1.27278  0.943444
Q2G2Q0   21 0.525 -1.27278  0.943444
Q2FZD8   23 0.567901 -1.27278  0.943444
Q2FYS4   22 0.54321 -1.27278  0.943444
Q2G1G2   29 0.716049 -1.27278  0.943444
Q2FXV9   21 0.512195 -1.27278  0.943444
Q2G0L4   4 0.097561 -1.27278  0.943444
Q2FXR8   26 0.634146 -1.27278  0.943444
Q2FYJ0   26 0.634146 -1.27278  0.943444
Q2FZS8   23 0.554217 -1.27278  0.943444
Q2FXN9   26 0.611765 -1.27278  0.943444
Q2FYM1   26 0.611765 -1.27278  0.943444
Q2FVZ5   18 0.423529 -1.27278  0.943444
Q2FVL8   22 0.511628 -1.27278  0.943444
Q2FZ40   24 0.55814 -1.27278  0.943444
Q2FYH5   25 0.574713 -1.27278  0.943444
Q2FXB3   19 0.426966 -1.27278  0.943444
Q2FYS9   30 0.659341 -1.27278  0.943444
Q2G1Q4   29 0.637363 -1.27278  0.943444
Q2FVC3   26 0.571429 -1.27278  0.943444
Q2G046   26 0.565217 -1.27278  0.943444
Q2FWU3   16 0.347826 -1.27278  0.943444
Q2FZ72   27 0.586957 -1.27278  0.943444
Q2FZ82   22 0.478261 -1.27278  0.943444
Q9F1K0   21 0.442105 -1.27278  0.943444
Q2FVV9   28 0.565657 -1.27278  0.943444
Q2FZT6   24 0.48 -1.27278  0.943444
Q2FWU5   16 0.32 -1.27278  0.943444
Q2FYC8   15 0.29703 -1.27278  0.943444
Q2FZK7   27 0.524272 -1.27278  0.943444
Q2G2C1   31 0.601942 -1.27278  0.943444
Q2FZT5   21 0.396226 -1.27278  0.943444
Q2G0R8   25 0.46729 -1.27278  0.943444
Q2FW95   13 0.242991 -1.27278  0.943444
Q2G0N5   19 0.342342 -1.27278  0.943444
P47768   20 0.353982 -1.27278  0.943444
Q2FXH4   13 0.22807 -1.27278  0.943444
Q2FVM1   25 0.438596 -1.27278  0.943444
```
