## Supplementary Data 3 for "Mining folded proteomes in the era of accurate structure prediction": PF13708.output

```
# cudaSaTabsearch LTYPE = T LORDER = F LSOLN = F
# QUERY ID = PF13708 
# DBFILE = ./tableaux.ascii.DB                                                             
Q2G0V6   0 0 -1.27278 0.943444
Q2G075   0 0 -1.27278 0.943444
Q2G083   0 0 -1.27278 0.943444
Q2FZN3   0 0 -1.27278 0.943444
Q2FY90   0 0 -1.27278 0.943444
Q2FX91   0 0 -1.27278 0.943444
Q2FX54   0 0 -1.27278 0.943444
Q2FYQ4   0 0 -1.27278 0.943444
Q2G284   0 0 -1.27278 0.943444
Q2G0S4   0 0 -1.27278 0.943444
Q2FWM3   0 0 -1.27278 0.943444
Q2FX81   0 0 -1.27278 0.943444
Q2FXC6   0 0 -1.27278 0.943444
Q2FWJ7   0 0 -1.27278 0.943444
Q2FYJ9   0 0 -1.27278 0.943444
Q2G2E6   0 0 -1.27278 0.943444
Q2FWV0   0 0 -1.27278 0.943444
Q2FZC3   0 0 -1.27278 0.943444
Q2FVH9   0 0 -1.27278 0.943444
Q2FXQ5   0 0 -1.27278 0.943444
Q2FZU4   0 0 -1.27278 0.943444
Q2FYF8   0 0 -1.27278 0.943444
Q2FUR4   0 0 -1.27278 0.943444
Q2FYI2   0 0 -1.27278 0.943444
Q2FYY2   0 0 -1.27278 0.943444
Q2FW58   0 0 -1.27278 0.943444
P0C7Z3   0 0 -1.27278 0.943444
Q2G0T2   0 0 -1.27278 0.943444
Q2G1G9   0 0 -1.27278 0.943444
Q2FVJ0   0 0 -1.27278 0.943444
Q2FZ80   0 0 -1.27278 0.943444
Q2G1R4   0 0 -1.27278 0.943444
Q2FW02   0 0 -1.27278 0.943444
Q2G1X3   0 0 -1.27278 0.943444
Q2FWW4   0 0 -1.27278 0.943444
Q2FZE1   0 0 -1.27278 0.943444
Q2FY31   0 0 -1.27278 0.943444
Q2G018   0 0 -1.27278 0.943444
Q2FZI0   0 0 -1.27278 0.943444
Q2FUZ7   0 0 -1.27278 0.943444
Q2G250   0 0 -1.27278 0.943444
Q2FWU8   0 0 -1.27278 0.943444
Q2FYX5   0 0 -1.27278 0.943444
Q2FZY2   0 0 -1.27278 0.943444
Q2FZX8   0 0 -1.27278 0.943444
Q2FUY8   0 0 -1.27278 0.943444
Q2FV73   0 0 -1.27278 0.943444
Q2G0C5   0 0 -1.27278 0.943444
Q2FZ52   0 0 -1.27278 0.943444
Q2FVK6   0 0 -1.27278 0.943444
Q2G0Z3   0 0 -1.27278 0.943444
Q2FZJ8   0 0 -1.27278 0.943444
Q2FY57   0 0 -1.27278 0.943444
Q2G0W3   0 0 -1.27278 0.943444
Q2G0I2   0 0 -1.27278 0.943444
Q2FYX1   0 0 -1.27278 0.943444
Q2G0H2   0 0 -1.27278 0.943444
Q2FWJ8   0 0 -1.27278 0.943444
Q2FWZ7   0 0 -1.27278 0.943444
Q2FV04   0 0 -1.27278 0.943444
Q2G0H6   0 0 -1.27278 0.943444
Q2G291   0 0 -1.27278 0.943444
Q2G1A7   0 0 -1.27278 0.943444
Q2FVS8   0 0 -1.27278 0.943444
Q2FZ26   0 0 -1.27278 0.943444
Q2FXJ3   0 0 -1.27278 0.943444
Q2G231   0 0 -1.27278 0.943444
Q2G2N0   0 0 -1.27278 0.943444
Q2G2I2   0 0 -1.27278 0.943444
Q2FYU3   0 0 -1.27278 0.943444
Q2FWY5   0 0 -1.27278 0.943444
Q2G2E3   0 0 -1.27278 0.943444
Q2FV09   0 0 -1.27278 0.943444
Q2FX72   0 0 -1.27278 0.943444
Q2FWA3   0 0 -1.27278 0.943444
Q2FWF2   0 0 -1.27278 0.943444
Q2G0E4   0 0 -1.27278 0.943444
Q2G251   0 0 -1.27278 0.943444
P0C818   0 0 -1.27278 0.943444
Q2FXQ2   0 0 -1.27278 0.943444
Q2FXD4   0 0 -1.27278 0.943444
Q2G014   0 0 -1.27278 0.943444
Q2FWI9   0 0 -1.27278 0.943444
Q2FX79   0 0 -1.27278 0.943444
Q2FVP7   0 0 -1.27278 0.943444
Q2FZN4   0 0 -1.27278 0.943444
Q2FWU6   0 0 -1.27278 0.943444
Q2G2Y1   0 0 -1.27278 0.943444
Q2FYF6   0 0 -1.27278 0.943444
Q2FXK0   0 0 -1.27278 0.943444
Q2FVI9   0 0 -1.27278 0.943444
Q2G246   0 0 -1.27278 0.943444
Q2G053   0 0 -1.27278 0.943444
Q2FWK8   0 0 -1.27278 0.943444
Q2FXL8   0 0 -1.27278 0.943444
Q2G0Q4   0 0 -1.27278 0.943444
Q2FVB7   0 0 -1.27278 0.943444
Q2FYD6   0 0 -1.27278 0.943444
Q2FXK9   0 0 -1.27278 0.943444
Q2FV78   0 0 -1.27278 0.943444
Q2FXG4   0 0 -1.27278 0.943444
Q2G0C8   0 0 -1.27278 0.943444
Q2FWU9   0 0 -1.27278 0.943444
Q2FUX2   0 0 -1.27278 0.943444
Q2FYI8   0 0 -1.27278 0.943444
Q2FXA1   0 0 -1.27278 0.943444
Q2FV49   0 0 -1.27278 0.943444
Q2G1S0   0 0 -1.27278 0.943444
Q2G0G0   0 0 -1.27278 0.943444
P0C805   0 0 -1.27278 0.943444
Q2FWV9   0 0 -1.27278 0.943444
Q2G152   0 0 -1.27278 0.943444
Q2FX48   0 0 -1.27278 0.943444
Q2FXS5   0 0 -1.27278 0.943444
Q2FWL4   0 0 -1.27278 0.943444
P0C7Y1   0 0 -1.27278 0.943444
Q2FXA2   0 0 -1.27278 0.943444
Q2FY96   0 0 -1.27278 0.943444
Q2FVJ3   0 0 -1.27278 0.943444
Q2FZ24   0 0 -1.27278 0.943444
Q2G1X4   0 0 -1.27278 0.943444
Q2FYM6   0 0 -1.27278 0.943444
Q2FWX6   0 0 -1.27278 0.943444
Q2G1D2   0 0 -1.27278 0.943444
Q2FWC0   0 0 -1.27278 0.943444
Q2FZG7   0 0 -1.27278 0.943444
Q2G2P1   0 0 -1.27278 0.943444
Q2G1M4   0 0 -1.27278 0.943444
Q2FX29   0 0 -1.27278 0.943444
Q2FUZ3   0 0 -1.27278 0.943444
Q2FVZ9   0 0 -1.27278 0.943444
Q2G2N3   0 0 -1.27278 0.943444
Q2G237   0 0 -1.27278 0.943444
Q2FXN5   0 0 -1.27278 0.943444
Q2FYP7   0 0 -1.27278 0.943444
Q2FWC8   0 0 -1.27278 0.943444
Q2G209   0 0 -1.27278 0.943444
Q2FXX7   0 0 -1.27278 0.943444
Q2FV05   0 0 -1.27278 0.943444
Q2FWM8   0 0 -1.27278 0.943444
Q2FV00   0 0 -1.27278 0.943444
Q2FZF2   0 0 -1.27278 0.943444
Q2FV80   0 0 -1.27278 0.943444
Q2FZZ7   0 0 -1.27278 0.943444
Q2FWH8   0 0 -1.27278 0.943444
Q2FVS5   0 0 -1.27278 0.943444
Q2FWY0   0 0 -1.27278 0.943444
Q2FZM3   0 0 -1.27278 0.943444
Q2FZW8   0 0 -1.27278 0.943444
Q2FVY7   0 0 -1.27278 0.943444
Q2FXJ1   0 0 -1.27278 0.943444
Q2G0T7   0 0 -1.27278 0.943444
Q2FW40   0 0 -1.27278 0.943444
Q2FYU9   0 0 -1.27278 0.943444
Q2FUR0   0 0 -1.27278 0.943444
Q2G215   0 0 -1.27278 0.943444
Q2G169   0 0 -1.27278 0.943444
Q2G034   0 0 -1.27278 0.943444
Q2FUV8   0 0 -1.27278 0.943444
Q2FW44   2 0.235294 -1.27278 0.943444
Q2FYJ8   0 0 -1.27278 0.943444
Q2FVR6   2 0.235294 -1.27278 0.943444
Q2G183   1 0.117647 -1.27278 0.943444
Q2G0S1   2 0.235294 -1.27278 0.943444
Q2FX83   0 0 -1.27278 0.943444
Q2FYF7   1 0.117647 -1.27278 0.943444
Q2G166   2 0.235294 -1.27278 0.943444
Q2FX20   2 0.235294 -1.27278 0.943444
Q2G020   2 0.235294 -1.27278 0.943444
Q2FVC0   0 0 -1.27278 0.943444
Q2FVD1   0 0 -1.27278 0.943444
Q2FWH1   2 0.235294 -1.27278 0.943444
Q2FYX2   2 0.235294 -1.27278 0.943444
Q2FZB5   2 0.235294 -1.27278 0.943444
Q2G0G8   2 0.235294 -1.27278 0.943444
P0A0I4   0 0 -1.27278 0.943444
Q2G2C6   2 0.235294 -1.27278 0.943444
Q2FVB1   2 0.235294 -1.27278 0.943444
Q2FYN1   2 0.235294 -1.27278 0.943444
Q2FV79   2 0.235294 -1.27278 0.943444
Q2FVU9   2 0.235294 -1.27278 0.943444
Q2G0W5   2 0.235294 -1.27278 0.943444
Q2FW60   2 0.235294 -1.27278 0.943444
Q2G269   2 0.235294 -1.27278 0.943444
Q2FZS1   2 0.235294 -1.27278 0.943444
Q2G1Y3   2 0.235294 -1.27278 0.943444
Q2FWA4   2 0.235294 -1.27278 0.943444
Q2G0C0   2 0.235294 -1.27278 0.943444
Q2G2J6   0 0 -1.27278 0.943444
Q2G1R2   2 0.235294 -1.27278 0.943444
Q2FXY8   2 0.235294 -1.27278 0.943444
Q2FYL2   2 0.235294 -1.27278 0.943444
Q2FYS3   0 0 -1.27278 0.943444
Q2FXS0   2 0.235294 -1.27278 0.943444
Q2FWA7   0 0 -1.27278 0.943444
Q2FWV8   2 0.235294 -1.27278 0.943444
Q2G279   2 0.235294 -1.27278 0.943444
Q2FYB5   0 0 -1.27278 0.943444
Q2G175   2 0.235294 -1.27278 0.943444
Q2FZ07   2 0.235294 -1.27278 0.943444
Q2FVG7   2 0.235294 -1.27278 0.943444
Q2G2P3   2 0.235294 -1.27278 0.943444
Q2FZA3   2 0.235294 -1.27278 0.943444
Q2FYE1   1 0.117647 -1.27278 0.943444
Q2G2F8   0 0 -1.27278 0.943444
Q2FWS8   0 0 -1.27278 0.943444
Q2FXD8   2 0.235294 -1.27278 0.943444
Q2FX46   2 0.235294 -1.27278 0.943444
Q2FYB4   2 0.235294 -1.27278 0.943444
Q2FYC0   2 0.235294 -1.27278 0.943444
Q2FUY5   2 0.235294 -1.27278 0.943444
Q2FYF2   0 0 -1.27278 0.943444
Q2G0R4   0 0 -1.27278 0.943444
Q2G1L1   1 0.117647 -1.27278 0.943444
Q2FYB0   2 0.235294 -1.27278 0.943444
Q2FWW5   2 0.235294 -1.27278 0.943444
Q2FX04   2 0.235294 -1.27278 0.943444
Q2FV33   2 0.235294 -1.27278 0.943444
Q2FUX6   2 0.235294 -1.27278 0.943444
Q2FVP5   0 0 -1.27278 0.943444
Q2G0W7   2 0.235294 -1.27278 0.943444
Q2FXV1   2 0.235294 -1.27278 0.943444
Q2G096   2 0.235294 -1.27278 0.943444
Q2FV68   1 0.117647 -1.27278 0.943444
Q2FVY6   2 0.235294 -1.27278 0.943444
Q2FYY0   2 0.235294 -1.27278 0.943444
Q2G005   2 0.235294 -1.27278 0.943444
Q2G2B4   2 0.235294 -1.27278 0.943444
Q2FVZ7   2 0.235294 -1.27278 0.943444
Q2FW55   2 0.235294 -1.27278 0.943444
Q2FV92   2 0.235294 -1.27278 0.943444
Q2FYV9   2 0.235294 -1.27278 0.943444
Q2FW74   2 0.235294 -1.27278 0.943444
Q2FVK9   2 0.235294 -1.27278 0.943444
Q2FZA4   2 0.235294 -1.27278 0.943444
Q2FV25   0 0 -1.27278 0.943444
Q2FYG8   2 0.235294 -1.27278 0.943444
Q2G216   1 0.117647 -1.27278 0.943444
Q2FZ69   2 0.235294 -1.27278 0.943444
Q2FV97   2 0.235294 -1.27278 0.943444
Q2FZ95   0 0 -1.27278 0.943444
Q2FZN8   1 0.117647 -1.27278 0.943444
Q2FZG2   1 0.117647 -1.27278 0.943444
Q2G259   2 0.235294 -1.27278 0.943444
Q2FYB6   2 0.235294 -1.27278 0.943444
Q2FZD1   2 0.235294 -1.27278 0.943444
Q2FYT6   2 0.235294 -1.27278 0.943444
Q2G0Y2   2 0.235294 -1.27278 0.943444
Q2FWZ1   2 0.235294 -1.27278 0.943444
Q2FVC8   2 0.235294 -1.27278 0.943444
Q2G2H1   2 0.235294 -1.27278 0.943444
Q2FY47   2 0.235294 -1.27278 0.943444
Q2FX78   2 0.235294 -1.27278 0.943444
Q2FX47   1 0.117647 -1.27278 0.943444
Q2FZA7   2 0.235294 -1.27278 0.943444
Q2FV32   2 0.235294 -1.27278 0.943444
Q2FYE6   0 0 -1.27278 0.943444
Q2FZ41   1 0.117647 -1.27278 0.943444
Q2FYG3   0 0 -1.27278 0.943444
Q2FX01   2 0.235294 -1.27278 0.943444
Q2FXU6   2 0.235294 -1.27278 0.943444
Q2FYL7   2 0.235294 -1.27278 0.943444
Q2FWQ3   2 0.235294 -1.27278 0.943444
Q2FZY9   2 0.235294 -1.27278 0.943444
Q2FV50   2 0.235294 -1.27278 0.943444
Q2FUY7   2 0.235294 -1.27278 0.943444
Q2FXP6   2 0.235294 -1.27278 0.943444
Q2G1S9   2 0.235294 -1.27278 0.943444
Q2FX18   2 0.235294 -1.27278 0.943444
Q2FYU0   0 0 -1.27278 0.943444
Q2FXZ7   4 0.444444 -1.27278 0.943444
Q2G051   5 0.555556 -1.27278 0.943444
Q2FWS3   3 0.333333 -1.27278 0.943444
Q2FW14   4 0.444444 -1.27278 0.943444
Q2FYD7   4 0.444444 -1.27278 0.943444
Q9RQP8   4 0.444444 -1.27278 0.943444
Q2FZK2   6 0.666667 -1.27278 0.943444
Q2FWI7   3 0.333333 -1.27278 0.943444
Q2G182   2 0.222222 -1.27278 0.943444
Q2FYT7   2 0.222222 -1.27278 0.943444
Q2FV46   4 0.444444 -1.27278 0.943444
Q2FY58   2 0.222222 -1.27278 0.943444
Q2FX06   2 0.222222 -1.27278 0.943444
Q2FZH0   4 0.444444 -1.27278 0.943444
Q2FUZ4   6 0.666667 -1.27278 0.943444
Q2G102   4 0.444444 -1.27278 0.943444
Q2G1R8   4 0.444444 -1.27278 0.943444
Q2G2J1   6 0.666667 -1.27278 0.943444
Q2FX71   5 0.555556 -1.27278 0.943444
Q2FUZ5   2 0.222222 -1.27278 0.943444
Q2FYP5   3 0.333333 -1.27278 0.943444
Q2G048   0 0 -1.27278 0.943444
Q2FUQ0   5 0.555556 -1.27278 0.943444
Q2FWS7   3 0.333333 -1.27278 0.943444
Q2FV65   2 0.222222 -1.27278 0.943444
Q2G125   2 0.222222 -1.27278 0.943444
Q2FYT2   4 0.444444 -1.27278 0.943444
Q2FVH7   2 0.222222 -1.27278 0.943444
Q2G127   3 0.333333 -1.27278 0.943444
Q2FYI5   1 0.111111 -1.27278 0.943444
Q2FYX4   5 0.555556 -1.27278 0.943444
Q2G0M3   5 0.555556 -1.27278 0.943444
Q2FW87   5 0.555556 -1.27278 0.943444
Q2G211   0 0 -1.27278 0.943444
Q2FXR5   4 0.444444 -1.27278 0.943444
Q2FWR5   4 0.444444 -1.27278 0.943444
Q2FYD5   5 0.555556 -1.27278 0.943444
Q2FY94   2 0.222222 -1.27278 0.943444
Q2G2W8   4 0.444444 -1.27278 0.943444
Q2FZL9   4 0.444444 -1.27278 0.943444
Q2FYT9   6 0.666667 -1.27278 0.943444
Q2FX44   4 0.444444 -1.27278 0.943444
Q2FXB2   2 0.222222 -1.27278 0.943444
Q2FVF6   4 0.444444 -1.27278 0.943444
Q2G2F6   2 0.222222 -1.27278 0.943444
Q2G2C3   2 0.222222 -1.27278 0.943444
Q2FYA5   4 0.444444 -1.27278 0.943444
Q2FYB1   3 0.333333 -1.27278 0.943444
Q2G011   4 0.444444 -1.27278 0.943444
Q2FV29   0 0 -1.27278 0.943444
Q2FVW1   4 0.444444 -1.27278 0.943444
Q2FYA4   3 0.333333 -1.27278 0.943444
Q2FY26   6 0.666667 -1.27278 0.943444
Q2FXC1   3 0.333333 -1.27278 0.943444
Q2G2T0   4 0.444444 -1.27278 0.943444
Q2FY62   2 0.222222 -1.27278 0.943444
Q2G2K4   2 0.222222 -1.27278 0.943444
Q2FW65   4 0.444444 -1.27278 0.943444
Q2FY05   6 0.666667 -1.27278 0.943444
Q2FV96   4 0.444444 -1.27278 0.943444
Q2G1S7   2 0.222222 -1.27278 0.943444
Q2FWS9   4 0.444444 -1.27278 0.943444
Q2G180   3 0.333333 -1.27278 0.943444
Q2G0L6   5 0.555556 -1.27278 0.943444
Q2G189   2 0.222222 -1.27278 0.943444
Q2FYD9   0 0 -1.27278 0.943444
Q2FWM6   1 0.111111 -1.27278 0.943444
Q2FXA6   2 0.222222 -1.27278 0.943444
Q2G0U8   3 0.333333 -1.27278 0.943444
Q2FXD9   2 0.222222 -1.27278 0.943444
Q2FWF9   0 0 -1.27278 0.943444
Q2FXS3   5 0.555556 -1.27278 0.943444
Q2FXX6   4 0.444444 -1.27278 0.943444
Q2FWU2   4 0.444444 -1.27278 0.943444
Q2FXD5   5 0.555556 -1.27278 0.943444
Q2FZK8   4 0.444444 -1.27278 0.943444
Q2FV15   2 0.222222 -1.27278 0.943444
Q2FZZ5   4 0.444444 -1.27278 0.943444
Q2FW48   6 0.666667 -1.27278 0.943444
Q2FYB3   4 0.444444 -1.27278 0.943444
Q2FWT5   5 0.555556 -1.27278 0.943444
Q2FVH4   0 0 -1.27278 0.943444
Q2FWP4   4 0.444444 -1.27278 0.943444
Q2FYX9   5 0.555556 -1.27278 0.943444
Q2G1U7   1 0.111111 -1.27278 0.943444
Q2FXY6   4 0.444444 -1.27278 0.943444
Q2FYT1   2 0.222222 -1.27278 0.943444
Q2G244   5 0.555556 -1.27278 0.943444
Q2FX30   0 0 -1.27278 0.943444
Q2FVZ3   4 0.444444 -1.27278 0.943444
Q2FWP5   5 0.555556 -1.27278 0.943444
Q2FX41   3 0.333333 -1.27278 0.943444
Q2G2R5   4 0.444444 -1.27278 0.943444
Q2G2S3   6 0.631579 -1.27278 0.943444
Q2G004   4 0.421053 -1.27278 0.943444
Q2FWV1   6 0.631579 -1.27278 0.943444
Q2G003   7 0.736842 -1.27278 0.943444
Q2FZV3   3 0.315789 -1.27278 0.943444
Q2G026   7 0.736842 -1.27278 0.943444
Q2FXG7   2 0.210526 -1.27278 0.943444
Q2FYL8   2 0.210526 -1.27278 0.943444
Q2FZB6   1 0.105263 -1.27278 0.943444
Q2FZE4   8 0.842105 -1.27278 0.943444
Q2FX11   8 0.842105 -1.27278 0.943444
Q2G0Y3   8 0.842105 -1.27278 0.943444
Q2FZW7   1 0.105263 -1.27278 0.943444
Q2FX21   7 0.736842 -1.27278 0.943444
Q2G092   9 0.947368 -1.27278 0.943444
Q2FZB7   5 0.526316 -1.27278 0.943444
Q2G0J9   8 0.842105 -1.27278 0.943444
Q2G1X2   5 0.526316 -1.27278 0.943444
Q2FZD6   7 0.736842 -1.27278 0.943444
Q2FW67   6 0.631579 -1.27278 0.943444
Q2G111   8 0.842105 -1.27278 0.943444
Q2G2Y4   3 0.315789 -1.27278 0.943444
Q2FY38   4 0.421053 -1.27278 0.943444
Q2FWJ0   7 0.736842 -1.27278 0.943444
Q2G2T5   6 0.631579 -1.27278 0.943444
Q2FVG6   4 0.421053 -1.27278 0.943444
Q2G1V8   7 0.736842 -1.27278 0.943444
Q2G1L0   3 0.315789 -1.27278 0.943444
Q2FXD6   9 0.947368 -1.27278 0.943444
P0C948   4 0.421053 -1.27278 0.943444
Q2G1M2   6 0.631579 -1.27278 0.943444
Q2FVW8   5 0.526316 -1.27278 0.943444
Q2FX24   5 0.526316 -1.27278 0.943444
Q2FWS4   9 0.947368 -1.27278 0.943444
Q2FYQ3   4 0.421053 -1.27278 0.943444
Q2G254   6 0.631579 -1.27278 0.943444
Q2FWB4   3 0.315789 -1.27278 0.943444
Q2FUP8   5 0.526316 -1.27278 0.943444
Q2FZC2   5 0.526316 -1.27278 0.943444
Q2FYE4   6 0.631579 -1.27278 0.943444
Q2FWS2   6 0.631579 -1.27278 0.943444
Q2FY03   7 0.736842 -1.27278 0.943444
Q2FVS6   7 0.736842 -1.27278 0.943444
Q2FXV2   1 0.105263 -1.27278 0.943444
Q2G2L6   4 0.421053 -1.27278 0.943444
Q2G2I5   5 0.526316 -1.27278 0.943444
Q2FYA2   3 0.315789 -1.27278 0.943444
Q2FWV7   4 0.421053 -1.27278 0.943444
Q2FXE7   6 0.631579 -1.27278 0.943444
Q2G0J6   4 0.421053 -1.27278 0.943444
Q2FUU4   8 0.842105 -1.27278 0.943444
Q2FVJ4   4 0.421053 -1.27278 0.943444
Q2FZM9   4 0.421053 -1.27278 0.943444
Q2FZ51   5 0.526316 -1.27278 0.943444
Q2FY22   6 0.631579 -1.27278 0.943444
Q2G2Q1   6 0.631579 -1.27278 0.943444
Q2G109   6 0.631579 -1.27278 0.943444
Q2G1D6   5 0.526316 -1.27278 0.943444
Q2FVC9   1 0.105263 -1.27278 0.943444
Q2G2R6   8 0.842105 -1.27278 0.943444
Q2FZ85   8 0.842105 -1.27278 0.943444
Q2FVK4   8 0.842105 -1.27278 0.943444
Q2G1V9   3 0.315789 -1.27278 0.943444
Q2G2H6   3 0.315789 -1.27278 0.943444
Q2FWS6   6 0.631579 -1.27278 0.943444
Q2FZW4   9 0.947368 -1.27278 0.943444
Q2G1M3   7 0.736842 -1.27278 0.943444
Q2G1M0   12 1.26316 0.903563 0.161558
Q2G1Y9   8 0.842105 -1.27278 0.943444
Q2FX45   5 0.526316 -1.27278 0.943444
Q2FWP8   4 0.421053 -1.27278 0.943444
Q2FYP4   7 0.736842 -1.27278 0.943444
Q2FYL1   8 0.842105 -1.27278 0.943444
Q2G1L4   6 0.631579 -1.27278 0.943444
Q2FUQ7   6 0.631579 -1.27278 0.943444
Q2G247   1 0.105263 -1.27278 0.943444
Q2FVV0   5 0.526316 -1.27278 0.943444
Q2FYU6   6 0.631579 -1.27278 0.943444
Q2G2N6   7 0.736842 -1.27278 0.943444
Q2FXC9   4 0.421053 -1.27278 0.943444
Q2FX42   7 0.736842 -1.27278 0.943444
Q2FX26   10 1.05263 0.903563 0.161558
Q2FWF3   2 0.210526 -1.27278 0.943444
Q2FZY1   7 0.736842 -1.27278 0.943444
Q2FW15   8 0.8 -1.27278 0.943444
P0A0G2   18 1.8 0.903563 0.161558
Q2G2G5   9 0.9 -1.27278 0.943444
Q2FY39   10 1 0.903563 0.161558
Q2G0B5   3 0.3 -1.27278 0.943444
Q2FZI1   9 0.9 -1.27278 0.943444
Q2FUQ6   10 1 0.903563 0.161558
Q2FVR5   9 0.9 -1.27278 0.943444
Q2G2W6   9 0.9 -1.27278 0.943444
Q2FZR8   7 0.7 -1.27278 0.943444
Q2FVY8   9 0.9 -1.27278 0.943444
Q2FZ60   7 0.7 -1.27278 0.943444
Q2FV82   8 0.8 -1.27278 0.943444
Q2FX23   9 0.9 -1.27278 0.943444
Q2G1G3   6 0.6 -1.27278 0.943444
P68805   5 0.5 -1.27278 0.943444
Q2FVL0   9 0.9 -1.27278 0.943444
Q2G2J0   5 0.5 -1.27278 0.943444
Q2FZF1   9 0.9 -1.27278 0.943444
Q2FXU9   6 0.6 -1.27278 0.943444
Q2G1A2   12 1.2 0.903563 0.161558
Q2G1C3   11 1.1 0.903563 0.161558
Q2G1D4   8 0.8 -1.27278 0.943444
Q2G0A8   7 0.7 -1.27278 0.943444
Q2FVC7   2 0.2 -1.27278 0.943444
Q2G133   9 0.9 -1.27278 0.943444
Q2FY86   8 0.8 -1.27278 0.943444
Q2FX92   12 1.2 0.903563 0.161558
Q2FW47   2 0.2 -1.27278 0.943444
Q2G1T9   3 0.3 -1.27278 0.943444
Q2FVU8   5 0.5 -1.27278 0.943444
Q2FVD7   8 0.8 -1.27278 0.943444
Q2FX55   4 0.4 -1.27278 0.943444
Q2FVD3   7 0.7 -1.27278 0.943444
Q2G2B5   4 0.4 -1.27278 0.943444
Q2FWV6   9 0.9 -1.27278 0.943444
Q2FW29   5 0.5 -1.27278 0.943444
Q2G0W6   1 0.1 -1.27278 0.943444
Q2FVD2   8 0.8 -1.27278 0.943444
Q2FWR8   3 0.3 -1.27278 0.943444
Q2FXA0   9 0.9 -1.27278 0.943444
Q2FZB4   7 0.7 -1.27278 0.943444
Q2FX37   3 0.3 -1.27278 0.943444
Q2FX13   4 0.4 -1.27278 0.943444
Q2FWD8   3 0.3 -1.27278 0.943444
Q2G108   7 0.7 -1.27278 0.943444
Q2G2V4   10 1 0.903563 0.161558
Q2FZW2   10 1 0.903563 0.161558
Q2FYY4   8 0.8 -1.27278 0.943444
Q2FYB8   3 0.3 -1.27278 0.943444
Q2FWC2   11 1.1 0.903563 0.161558
Q2FYE8   9 0.9 -1.27278 0.943444
Q2FXK5   7 0.7 -1.27278 0.943444
Q2FWT0   9 0.9 -1.27278 0.943444
Q2FW19   5 0.5 -1.27278 0.943444
Q2G100   8 0.8 -1.27278 0.943444
Q2FYY3   8 0.8 -1.27278 0.943444
Q2FZ01   7 0.7 -1.27278 0.943444
Q2FYY1   7 0.7 -1.27278 0.943444
Q2G103   9 0.9 -1.27278 0.943444
Q2FV12   7 0.7 -1.27278 0.943444
Q2FWQ1   9 0.9 -1.27278 0.943444
Q2FYY5   9 0.9 -1.27278 0.943444
Q2G207   6 0.6 -1.27278 0.943444
Q2G1Y8   6 0.6 -1.27278 0.943444
Q2FWZ8   11 1.1 0.903563 0.161558
Q2G0Z8   6 0.6 -1.27278 0.943444
Q2G2F7   8 0.8 -1.27278 0.943444
Q2FYH9   7 0.7 -1.27278 0.943444
Q2FWB7   11 1.1 0.903563 0.161558
Q2FYN2   5 0.47619 -1.27278 0.943444
Q2FVQ6   15 1.42857 0.903563 0.161558
Q2FWX3   6 0.571429 -1.27278 0.943444
Q2G187   6 0.571429 -1.27278 0.943444
Q2FW05   9 0.857143 -1.27278 0.943444
Q2FYC3   14 1.33333 0.903563 0.161558
Q2FZJ2   14 1.33333 0.903563 0.161558
Q2G0D6   15 1.42857 0.903563 0.161558
Q2FWP7   10 0.952381 -1.27278 0.943444
Q2FX31   19 1.80952 0.903563 0.161558
Q2FVZ6   6 0.571429 -1.27278 0.943444
Q2G2A2   9 0.857143 -1.27278 0.943444
Q2FWQ8   6 0.571429 -1.27278 0.943444
Q2FVM9   7 0.666667 -1.27278 0.943444
Q2FYD1   13 1.2381 0.903563 0.161558
Q2FYN3   9 0.857143 -1.27278 0.943444
Q2FYI3   10 0.952381 -1.27278 0.943444
Q2G022   12 1.14286 0.903563 0.161558
Q2G1Q3   10 0.952381 -1.27278 0.943444
Q2FX58   9 0.857143 -1.27278 0.943444
Q2G2V1   14 1.33333 0.903563 0.161558
Q2FVV5   10 0.952381 -1.27278 0.943444
Q2FZC0   15 1.42857 0.903563 0.161558
Q2FV63   18 1.71429 0.903563 0.161558
Q2FWG9   7 0.666667 -1.27278 0.943444
Q2FZA5   7 0.666667 -1.27278 0.943444
Q2FX60   16 1.52381 0.903563 0.161558
Q2G2I8   19 1.80952 0.903563 0.161558
Q2G2Y5   15 1.42857 0.903563 0.161558
Q2G2Y2   13 1.2381 0.903563 0.161558
Q2FWA6   8 0.761905 -1.27278 0.943444
Q2FWL8   10 0.952381 -1.27278 0.943444
Q2FY95   12 1.14286 0.903563 0.161558
Q2FYC5   17 1.61905 0.903563 0.161558
Q2FV43   8 0.761905 -1.27278 0.943444
Q2FVU0   10 0.952381 -1.27278 0.943444
Q2FZG5   10 0.952381 -1.27278 0.943444
Q2G2H9   10 0.952381 -1.27278 0.943444
Q2G1D1   12 1.14286 0.903563 0.161558
Q2FWU7   8 0.761905 -1.27278 0.943444
P60647   7 0.666667 -1.27278 0.943444
Q2FUR7   20 1.90476 0.903563 0.161558
Q2FWQ2   14 1.33333 0.903563 0.161558
Q2G2M4   11 1.04762 0.903563 0.161558
Q2G104   9 0.857143 -1.27278 0.943444
Q2FX76   5 0.47619 -1.27278 0.943444
Q2G2Q4   11 1.04762 0.903563 0.161558
Q2FXQ1   8 0.761905 -1.27278 0.943444
Q2FX80   7 0.666667 -1.27278 0.943444
Q2FZN6   4 0.380952 -1.27278 0.943444
Q2G009   5 0.47619 -1.27278 0.943444
Q2G021   13 1.2381 0.903563 0.161558
Q2FWH0   14 1.33333 0.903563 0.161558
Q2FXQ0   12 1.14286 0.903563 0.161558
Q2FX64   8 0.761905 -1.27278 0.943444
Q2FY98   6 0.571429 -1.27278 0.943444
Q2FWK5   21 2 3.07991 0.0107511
Q2FYK1   6 0.571429 -1.27278 0.943444
Q2FXF0   11 1.04762 0.903563 0.161558
Q2FY70   10 0.952381 -1.27278 0.943444
Q2G114   13 1.2381 0.903563 0.161558
Q2FX38   11 1.04762 0.903563 0.161558
Q2FUP9   7 0.666667 -1.27278 0.943444
Q2FVV3   11 1.04762 0.903563 0.161558
Q2G113   22 2.09524 3.07991 0.0107511
Q2FWB2   7 0.666667 -1.27278 0.943444
Q2FWT6   10 0.952381 -1.27278 0.943444
Q2FW28   7 0.666667 -1.27278 0.943444
Q2FUQ9   5 0.47619 -1.27278 0.943444
Q2FY00   6 0.571429 -1.27278 0.943444
Q2G040   7 0.666667 -1.27278 0.943444
Q2FX35   14 1.33333 0.903563 0.161558
Q2FYW9   6 0.545455 -1.27278 0.943444
Q2G2N8   12 1.09091 0.903563 0.161558
Q2G1V7   15 1.36364 0.903563 0.161558
Q2G0C3   11 1 0.903563 0.161558
Q2FVW0   9 0.818182 -1.27278 0.943444
Q2FUS4   14 1.27273 0.903563 0.161558
Q2FVP6   11 1 0.903563 0.161558
Q2FZK1   15 1.36364 0.903563 0.161558
Q2FXY2   13 1.18182 0.903563 0.161558
Q2FYX3   16 1.45455 0.903563 0.161558
Q2FZ86   11 1 0.903563 0.161558
Q2FUV7   11 1 0.903563 0.161558
Q2FX70   11 1 0.903563 0.161558
Q2G1Y1   14 1.27273 0.903563 0.161558
Q2FVT9   17 1.54545 0.903563 0.161558
Q2G2K3   16 1.45455 0.903563 0.161558
P72358   12 1.09091 0.903563 0.161558
Q2G192   16 1.45455 0.903563 0.161558
Q2FYX6   14 1.27273 0.903563 0.161558
Q2FXW0   7 0.636364 -1.27278 0.943444
Q2G202   13 1.18182 0.903563 0.161558
Q2FYW7   4 0.363636 -1.27278 0.943444
Q2G2M0   6 0.545455 -1.27278 0.943444
Q2FXT7   10 0.909091 -1.27278 0.943444
Q2FX59   10 0.909091 -1.27278 0.943444
Q2G0X2   11 1 0.903563 0.161558
Q2FWR6   16 1.45455 0.903563 0.161558
Q2FW22   11 1 0.903563 0.161558
Q2FZH4   17 1.54545 0.903563 0.161558
Q2FYZ1   7 0.636364 -1.27278 0.943444
Q2G2W7   16 1.45455 0.903563 0.161558
Q2G2I4   16 1.45455 0.903563 0.161558
Q2FZP5   19 1.72727 0.903563 0.161558
Q2FWQ7   20 1.81818 0.903563 0.161558
Q2G1W9   10 0.909091 -1.27278 0.943444
Q2FWF7   8 0.727273 -1.27278 0.943444
Q2FYM9   22 2 3.07991 0.0107511
Q2FXV0   14 1.27273 0.903563 0.161558
Q2FWW2   10 0.909091 -1.27278 0.943444
Q2FVS2   9 0.818182 -1.27278 0.943444
Q2G007   13 1.18182 0.903563 0.161558
Q2FYA7   17 1.54545 0.903563 0.161558
Q2G0K0   19 1.72727 0.903563 0.161558
Q2FXS9   23 2.09091 3.07991 0.0107511
Q2G249   13 1.18182 0.903563 0.161558
Q2G008   11 1 0.903563 0.161558
Q2FZD5   14 1.27273 0.903563 0.161558
Q2FZG0   8 0.727273 -1.27278 0.943444
Q2FX28   15 1.36364 0.903563 0.161558
Q2FXI4   16 1.45455 0.903563 0.161558
Q2G176   11 1 0.903563 0.161558
Q2G116   11 1 0.903563 0.161558
Q2FXF2   12 1.09091 0.903563 0.161558
Q2G260   10 0.909091 -1.27278 0.943444
Q2G213   6 0.545455 -1.27278 0.943444
Q2G173   14 1.27273 0.903563 0.161558
Q2FV71   10 0.909091 -1.27278 0.943444
Q2FWY8   9 0.818182 -1.27278 0.943444
Q2FWN3   8 0.727273 -1.27278 0.943444
Q2FYD4   9 0.818182 -1.27278 0.943444
Q2FVQ2   15 1.36364 0.903563 0.161558
Q2FVK0   15 1.36364 0.903563 0.161558
Q2G285   14 1.27273 0.903563 0.161558
Q2FZH6   21 1.90909 0.903563 0.161558
Q2FZX1   15 1.36364 0.903563 0.161558
Q2FZ83   2 0.181818 -1.27278 0.943444
Q2G0S9   10 0.909091 -1.27278 0.943444
Q2FZH7   14 1.27273 0.903563 0.161558
Q2FZT3   16 1.45455 0.903563 0.161558
Q2FX57   17 1.47826 0.903563 0.161558
Q2G0B9   18 1.56522 0.903563 0.161558
Q2FY28   24 2.08696 3.07991 0.0107511
Q2G0R5   20 1.73913 0.903563 0.161558
Q2FZG8   11 0.956522 -1.27278 0.943444
Q2G1X1   11 0.956522 -1.27278 0.943444
Q2FX93   10 0.869565 -1.27278 0.943444
Q2FYU5   13 1.13043 0.903563 0.161558
Q2FWR9   12 1.04348 0.903563 0.161558
Q2FWS0   20 1.73913 0.903563 0.161558
Q2G0P4   9 0.782609 -1.27278 0.943444
Q2FX50   17 1.47826 0.903563 0.161558
Q2FZV0   13 1.13043 0.903563 0.161558
Q2G0S5   11 0.956522 -1.27278 0.943444
Q2FY25   18 1.56522 0.903563 0.161558
Q2FXG6   13 1.13043 0.903563 0.161558
Q2FZJ7   7 0.608696 -1.27278 0.943444
Q2G0U7   12 1.04348 0.903563 0.161558
Q2FZV2   18 1.56522 0.903563 0.161558
Q2FWT8   14 1.21739 0.903563 0.161558
Q2G0D1   19 1.65217 0.903563 0.161558
Q2FVW5   11 0.956522 -1.27278 0.943444
Q2FY97   21 1.82609 0.903563 0.161558
Q2FXF3   16 1.3913 0.903563 0.161558
Q2G063   11 0.956522 -1.27278 0.943444
Q2G0U5   15 1.30435 0.903563 0.161558
Q2G2B1   22 1.91304 0.903563 0.161558
Q2FVE3   12 1.04348 0.903563 0.161558
Q2FZW1   14 1.21739 0.903563 0.161558
Q2FYK2   21 1.82609 0.903563 0.161558
Q2FXW2   12 1.04348 0.903563 0.161558
Q9F0R1   21 1.82609 0.903563 0.161558
Q2FZG3   17 1.47826 0.903563 0.161558
Q2G2K0   20 1.73913 0.903563 0.161558
Q2FVN4   16 1.3913 0.903563 0.161558
Q2FYV0   18 1.56522 0.903563 0.161558
Q2G0A5   8 0.695652 -1.27278 0.943444
Q2FZ03   22 1.91304 0.903563 0.161558
Q2G1I8   9 0.782609 -1.27278 0.943444
Q2FYX8   18 1.56522 0.903563 0.161558
Q2FV18   15 1.30435 0.903563 0.161558
Q2FYI7   14 1.21739 0.903563 0.161558
Q2G0K1   22 1.91304 0.903563 0.161558
Q2G2U9   22 1.91304 0.903563 0.161558
Q2FW31   10 0.869565 -1.27278 0.943444
Q2FVB5   18 1.56522 0.903563 0.161558
Q2FVI8   12 1.04348 0.903563 0.161558
Q2FZT0   15 1.30435 0.903563 0.161558
P48860   20 1.73913 0.903563 0.161558
Q2FYC1   15 1.30435 0.903563 0.161558
Q2G286   21 1.82609 0.903563 0.161558
Q2FXD3   25 2.17391 3.07991 0.0107511
Q2G027   10 0.869565 -1.27278 0.943444
Q2G0T4   18 1.56522 0.903563 0.161558
Q2FZJ5   12 1.04348 0.903563 0.161558
Q2FW10   4 0.347826 -1.27278 0.943444
Q2FY91   12 1.04348 0.903563 0.161558
Q2FVP0   25 2.17391 3.07991 0.0107511
P60070   13 1.13043 0.903563 0.161558
Q2FWU1   19 1.65217 0.903563 0.161558
Q2FYA3   6 0.521739 -1.27278 0.943444
Q2G0V8   18 1.56522 0.903563 0.161558
Q2G0Z2   11 0.956522 -1.27278 0.943444
Q2FZ47   12 1.04348 0.903563 0.161558
Q2G0V9   13 1.13043 0.903563 0.161558
Q2FZE2   21 1.82609 0.903563 0.161558
Q2FWB0   20 1.73913 0.903563 0.161558
Q2G1J1   16 1.3913 0.903563 0.161558
Q2FYQ1   14 1.21739 0.903563 0.161558
Q2FZ45   19 1.65217 0.903563 0.161558
Q2FYW5   17 1.47826 0.903563 0.161558
Q2G1A0   13 1.13043 0.903563 0.161558
Q2FZB9   14 1.21739 0.903563 0.161558
Q2FZX2   17 1.47826 0.903563 0.161558
Q2FZY4   18 1.56522 0.903563 0.161558
Q2FW56   9 0.782609 -1.27278 0.943444
P0A0G6   16 1.3913 0.903563 0.161558
Q2FW80   9 0.782609 -1.27278 0.943444
Q2G2S4   8 0.695652 -1.27278 0.943444
Q2G2H0   8 0.695652 -1.27278 0.943444
Q2G2E1   9 0.782609 -1.27278 0.943444
Q2G0I5   16 1.3913 0.903563 0.161558
Q2FWW6   17 1.47826 0.903563 0.161558
Q2G112   9 0.782609 -1.27278 0.943444
Q2G214   17 1.47826 0.903563 0.161558
Q2FYG2   15 1.30435 0.903563 0.161558
Q2G0J5   14 1.21739 0.903563 0.161558
Q2FX27   11 0.956522 -1.27278 0.943444
Q2FWV5   20 1.73913 0.903563 0.161558
Q2FX40   20 1.73913 0.903563 0.161558
Q2FZM5   14 1.21739 0.903563 0.161558
Q2FXH8   10 0.869565 -1.27278 0.943444
Q2FWS5   13 1.13043 0.903563 0.161558
Q2FW13   19 1.58333 0.903563 0.161558
Q2FY93   21 1.75 0.903563 0.161558
Q2FZM8   20 1.66667 0.903563 0.161558
Q2FZV4   18 1.5 0.903563 0.161558
Q2FVD4   18 1.5 0.903563 0.161558
Q2G0J3   11 0.916667 -1.27278 0.943444
Q2FX61   22 1.83333 0.903563 0.161558
Q2FVD6   24 2 3.07991 0.0107511
Q2FYY7   30 2.5 3.07991 0.0107511
Q2G0W0   22 1.83333 0.903563 0.161558
Q2FXF7   22 1.83333 0.903563 0.161558
Q2G191   14 1.16667 0.903563 0.161558
Q2FYT5   12 1 0.903563 0.161558
Q2G1P0   13 1.08333 0.903563 0.161558
Q2FVF8   18 1.5 0.903563 0.161558
Q2G0Y1   13 1.08333 0.903563 0.161558
Q2FZD2   15 1.25 0.903563 0.161558
Q2FZ59   9 0.75 -1.27278 0.943444
Q2G2G1   16 1.33333 0.903563 0.161558
Q2G0F9   11 0.916667 -1.27278 0.943444
Q2G1J2   20 1.66667 0.903563 0.161558
Q2G0Q6   24 2 3.07991 0.0107511
Q2FYX0   18 1.5 0.903563 0.161558
Q2FZU8   9 0.75 -1.27278 0.943444
Q2G267   13 1.08333 0.903563 0.161558
Q2G174   16 1.33333 0.903563 0.161558
Q2FWC3   19 1.58333 0.903563 0.161558
Q2FVN6   12 1 0.903563 0.161558
Q2G2D1   14 1.16667 0.903563 0.161558
Q2FZK9   21 1.75 0.903563 0.161558
Q2G2C9   22 1.83333 0.903563 0.161558
Q2G2V8   8 0.666667 -1.27278 0.943444
Q2FVL6   15 1.25 0.903563 0.161558
Q2FY45   13 1.08333 0.903563 0.161558
Q2G2R7   14 1.16667 0.903563 0.161558
Q2FWD5   19 1.58333 0.903563 0.161558
Q2FWT3   11 0.916667 -1.27278 0.943444
Q2FY92   22 1.83333 0.903563 0.161558
Q2FZM2   13 1.08333 0.903563 0.161558
Q2G2F0   20 1.66667 0.903563 0.161558
Q2FW30   17 1.41667 0.903563 0.161558
Q2FZV9   16 1.33333 0.903563 0.161558
Q2FVA6   16 1.33333 0.903563 0.161558
Q2G229   21 1.75 0.903563 0.161558
Q2FZZ3   18 1.5 0.903563 0.161558
Q2G2F4   10 0.833333 -1.27278 0.943444
Q2FVA7   23 1.91667 0.903563 0.161558
Q2G0R3   10 0.833333 -1.27278 0.943444
Q2G1R1   19 1.58333 0.903563 0.161558
Q2FZ79   20 1.66667 0.903563 0.161558
Q2FZ12   12 1 0.903563 0.161558
Q2FX39   16 1.33333 0.903563 0.161558
Q2G186   10 0.833333 -1.27278 0.943444
Q2FXE5   11 0.916667 -1.27278 0.943444
Q2G0A1   19 1.58333 0.903563 0.161558
Q2G0E7   19 1.58333 0.903563 0.161558
Q2G2V7   14 1.16667 0.903563 0.161558
Q2FYA6   17 1.41667 0.903563 0.161558
Q2G276   13 1.08333 0.903563 0.161558
Q2G070   22 1.83333 0.903563 0.161558
Q2FVZ1   24 2 3.07991 0.0107511
Q2FW84   10 0.833333 -1.27278 0.943444
Q2FVY9   20 1.66667 0.903563 0.161558
Q2FVD9   24 2 3.07991 0.0107511
Q2G1T2   13 1.08333 0.903563 0.161558
Q2G0I3   16 1.33333 0.903563 0.161558
Q2G0E8   12 1 0.903563 0.161558
Q2FW08   15 1.25 0.903563 0.161558
Q2FVD8   24 2 3.07991 0.0107511
Q2FXF5   13 1.08333 0.903563 0.161558
Q2FXW1   14 1.16667 0.903563 0.161558
Q2FW79   11 0.916667 -1.27278 0.943444
Q2G2G0   12 1 0.903563 0.161558
P48940   21 1.75 0.903563 0.161558
Q2FYL6   19 1.58333 0.903563 0.161558
Q2FZV8   15 1.25 0.903563 0.161558
Q2FYM5   22 1.83333 0.903563 0.161558
Q2G2B6   12 1 0.903563 0.161558
Q2G1L2   9 0.75 -1.27278 0.943444
Q2G1V5   11 0.916667 -1.27278 0.943444
Q2FXT0   9 0.75 -1.27278 0.943444
Q2FY02   16 1.33333 0.903563 0.161558
Q2FWQ4   14 1.16667 0.903563 0.161558
Q2FYG4   18 1.5 0.903563 0.161558
Q2FW11   14 1.16667 0.903563 0.161558
Q2G257   22 1.76 0.903563 0.161558
Q2FWJ6   17 1.36 0.903563 0.161558
Q2FXS8   10 0.8 -1.27278 0.943444
Q2FX12   13 1.04 0.903563 0.161558
Q2FYF1   14 1.12 0.903563 0.161558
Q2G2E8   18 1.44 0.903563 0.161558
Q2FXE6   11 0.88 -1.27278 0.943444
Q2G2C0   15 1.2 0.903563 0.161558
Q2G1V6   15 1.2 0.903563 0.161558
Q2FWZ4   25 2 3.07991 0.0107511
Q2G2V0   19 1.52 0.903563 0.161558
Q9ZAH6   25 2 3.07991 0.0107511
Q2FVU2   21 1.68 0.903563 0.161558
Q2FWI8   21 1.68 0.903563 0.161558
P0A0H0   6 0.48 -1.27278 0.943444
Q2G0C1   28 2.24 3.07991 0.0107511
Q2FXH3   12 0.96 -1.27278 0.943444
Q2FXI6   22 1.76 0.903563 0.161558
Q2G1X5   15 1.2 0.903563 0.161558
Q2FV08   26 2.08 3.07991 0.0107511
Q2FWT7   10 0.8 -1.27278 0.943444
Q2G210   22 1.76 0.903563 0.161558
Q2FW66   14 1.12 0.903563 0.161558
Q2FWD0   20 1.6 0.903563 0.161558
Q2FUQ1   13 1.04 0.903563 0.161558
Q2FVI6   14 1.12 0.903563 0.161558
Q2FWM7   13 1.04 0.903563 0.161558
Q2FVN2   13 1.04 0.903563 0.161558
Q2FWR2   23 1.84 0.903563 0.161558
Q2FYH4   17 1.36 0.903563 0.161558
Q2FYM8   10 0.8 -1.27278 0.943444
Q9RFJ6   20 1.6 0.903563 0.161558
Q2FZ42   10 0.8 -1.27278 0.943444
Q2FVX9   23 1.84 0.903563 0.161558
Q2G066   15 1.2 0.903563 0.161558
Q2FVM3   24 1.92 0.903563 0.161558
Q2FWT1   14 1.12 0.903563 0.161558
Q2FZB8   10 0.8 -1.27278 0.943444
Q2FUQ8   18 1.44 0.903563 0.161558
Q2G2I7   14 1.12 0.903563 0.161558
Q2FVF7   14 1.12 0.903563 0.161558
Q2FV52   19 1.52 0.903563 0.161558
Q2FWE3   15 1.2 0.903563 0.161558
Q2G144   8 0.64 -1.27278 0.943444
Q2FXZ1   14 1.12 0.903563 0.161558
Q2FX34   10 0.8 -1.27278 0.943444
Q2FWV4   10 0.8 -1.27278 0.943444
Q2FZ11   25 2 3.07991 0.0107511
Q2G141   16 1.28 0.903563 0.161558
Q2FWF5   19 1.52 0.903563 0.161558
Q2FV34   9 0.72 -1.27278 0.943444
Q2FWQ0   21 1.68 0.903563 0.161558
Q2FV88   20 1.6 0.903563 0.161558
Q2G2P0   19 1.52 0.903563 0.161558
Q2FYW8   18 1.44 0.903563 0.161558
Q2G1W1   20 1.6 0.903563 0.161558
Q2FVC2   15 1.2 0.903563 0.161558
Q2G0D3   14 1.12 0.903563 0.161558
Q2FV89   16 1.28 0.903563 0.161558
Q2G1U2   17 1.36 0.903563 0.161558
Q2FX32   15 1.2 0.903563 0.161558
Q2FXS7   17 1.36 0.903563 0.161558
Q2FVX1   15 1.2 0.903563 0.161558
Q2FVE0   18 1.44 0.903563 0.161558
Q2G270   15 1.2 0.903563 0.161558
Q9EYW6   13 1.04 0.903563 0.161558
Q2FVB8   22 1.76 0.903563 0.161558
Q2FZT9   21 1.68 0.903563 0.161558
Q2G298   23 1.84 0.903563 0.161558
Q2FX49   14 1.12 0.903563 0.161558
Q2G0Z0   20 1.6 0.903563 0.161558
Q2FW39   20 1.6 0.903563 0.161558
Q2G252   11 0.88 -1.27278 0.943444
Q2G0A3   10 0.8 -1.27278 0.943444
Q2FYJ7   16 1.28 0.903563 0.161558
Q2FWT2   18 1.44 0.903563 0.161558
Q2FWQ5   20 1.6 0.903563 0.161558
Q2G2J7   12 0.96 -1.27278 0.943444
Q2FY75   21 1.68 0.903563 0.161558
Q2G106   16 1.28 0.903563 0.161558
Q2FVY3   13 1.04 0.903563 0.161558
Q2FVP9   15 1.2 0.903563 0.161558
Q2FW42   15 1.2 0.903563 0.161558
Q2FUV9   18 1.44 0.903563 0.161558
Q2FVR7   18 1.44 0.903563 0.161558
Q2FZN1   17 1.36 0.903563 0.161558
Q2G2Q7   27 2.07692 3.07991 0.0107511
Q2G150   17 1.30769 0.903563 0.161558
Q2G081   18 1.38462 0.903563 0.161558
Q2FV45   20 1.53846 0.903563 0.161558
Q2FX02   23 1.76923 0.903563 0.161558
P0A0Q4   21 1.61538 0.903563 0.161558
Q2G0L9   16 1.23077 0.903563 0.161558
Q2FY04   21 1.61538 0.903563 0.161558
Q2FV48   17 1.30769 0.903563 0.161558
Q2FW64   18 1.38462 0.903563 0.161558
Q2FX63   28 2.15385 3.07991 0.0107511
Q2G1T3   16 1.23077 0.903563 0.161558
Q2G0K9   14 1.07692 0.903563 0.161558
Q2FZ00   18 1.38462 0.903563 0.161558
Q2FVL9   11 0.846154 -1.27278 0.943444
Q2FW33   21 1.61538 0.903563 0.161558
Q2FWT9   19 1.46154 0.903563 0.161558
Q2FZF7   15 1.15385 0.903563 0.161558
Q2FWL1   23 1.76923 0.903563 0.161558
Q2FYS7   12 0.923077 -1.27278 0.943444
Q2FZX3   19 1.46154 0.903563 0.161558
Q2FXR0   18 1.38462 0.903563 0.161558
Q2G2I9   20 1.53846 0.903563 0.161558
Q2FWN1   9 0.692308 -1.27278 0.943444
Q2G297   27 2.07692 3.07991 0.0107511
Q2FVA0   20 1.53846 0.903563 0.161558
Q2FXX0   12 0.923077 -1.27278 0.943444
Q2G2P4   13 1 0.903563 0.161558
Q2G0P8   27 2.07692 3.07991 0.0107511
Q2FVN3   21 1.61538 0.903563 0.161558
Q2FXK7   22 1.69231 0.903563 0.161558
Q2FZF8   24 1.84615 0.903563 0.161558
Q2FWR0   14 1.07692 0.903563 0.161558
Q2FXL2   19 1.46154 0.903563 0.161558
Q2FWA9   26 2 3.07991 0.0107511
Q2G282   28 2.15385 3.07991 0.0107511
Q9RQQ0   23 1.76923 0.903563 0.161558
Q2FXD7   22 1.69231 0.903563 0.161558
Q2FUY4   23 1.76923 0.903563 0.161558
Q2G2W4   21 1.61538 0.903563 0.161558
Q2FZF5   15 1.15385 0.903563 0.161558
Q2FY42   9 0.692308 -1.27278 0.943444
Q2FUS3   23 1.76923 0.903563 0.161558
Q2G2E7   25 1.92308 0.903563 0.161558
Q2G0S6   16 1.23077 0.903563 0.161558
Q2G0C2   25 1.92308 0.903563 0.161558
Q2FWF8   19 1.46154 0.903563 0.161558
Q2G000   15 1.15385 0.903563 0.161558
Q2FWX2   22 1.69231 0.903563 0.161558
Q2FZS2   13 1 0.903563 0.161558
Q2FW16   10 0.769231 -1.27278 0.943444
Q2FZI2   17 1.30769 0.903563 0.161558
Q2G1Q5   19 1.46154 0.903563 0.161558
Q2G1A5   23 1.76923 0.903563 0.161558
Q2G0P7   18 1.38462 0.903563 0.161558
Q2FWV3   11 0.846154 -1.27278 0.943444
Q2FW51   12 0.923077 -1.27278 0.943444
Q2FVI4   20 1.53846 0.903563 0.161558
Q2FVN7   19 1.46154 0.903563 0.161558
Q2FWP9   15 1.15385 0.903563 0.161558
Q2FXT2   26 2 3.07991 0.0107511
P0A0F4   20 1.53846 0.903563 0.161558
Q2G126   25 1.92308 0.903563 0.161558
Q2FW82   24 1.84615 0.903563 0.161558
Q2FY44   15 1.15385 0.903563 0.161558
Q2G0N9   38 2.92308 3.07991 0.0107511
Q2G0Z9   13 1 0.903563 0.161558
Q2FV81   21 1.61538 0.903563 0.161558
Q2FYC4   13 1 0.903563 0.161558
Q2G178   24 1.84615 0.903563 0.161558
Q2G079   12 0.923077 -1.27278 0.943444
Q2G2B7   21 1.61538 0.903563 0.161558
Q2FVF5   24 1.84615 0.903563 0.161558
Q2G2W2   25 1.92308 0.903563 0.161558
Q2G1I2   23 1.76923 0.903563 0.161558
Q2G245   10 0.769231 -1.27278 0.943444
Q2G1H7   22 1.62963 0.903563 0.161558
Q2FWF1   19 1.40741 0.903563 0.161558
Q2FZZ9   28 2.07407 3.07991 0.0107511
Q2G1W3   18 1.33333 0.903563 0.161558
Q2G204   26 1.92593 0.903563 0.161558
Q2G1H1   16 1.18519 0.903563 0.161558
Q2FXK3   16 1.18519 0.903563 0.161558
Q2G2H8   20 1.48148 0.903563 0.161558
Q2FZP9   18 1.33333 0.903563 0.161558
Q2FWI2   23 1.7037 0.903563 0.161558
Q2FYZ6   19 1.40741 0.903563 0.161558
Q2FXS1   14 1.03704 0.903563 0.161558
Q2G200   18 1.33333 0.903563 0.161558
Q2G2L5   20 1.48148 0.903563 0.161558
Q2FY73   28 2.07407 3.07991 0.0107511
Q2G177   21 1.55556 0.903563 0.161558
Q2G2F9   18 1.33333 0.903563 0.161558
Q2FV27   15 1.11111 0.903563 0.161558
Q2FZ56   28 2.07407 3.07991 0.0107511
Q2FVF3   18 1.33333 0.903563 0.161558
Q2G0B6   14 1.03704 0.903563 0.161558
Q2G2S5   19 1.40741 0.903563 0.161558
Q2FW68   13 0.962963 -1.27278 0.943444
Q2FWX7   12 0.888889 -1.27278 0.943444
Q2FWB6   27 2 3.07991 0.0107511
Q2FXA9   22 1.62963 0.903563 0.161558
Q2FXP3   19 1.40741 0.903563 0.161558
Q2FUX5   32 2.37037 3.07991 0.0107511
Q2FZZ4   13 0.962963 -1.27278 0.943444
Q2FX98   33 2.44444 3.07991 0.0107511
Q2FV23   13 0.962963 -1.27278 0.943444
Q2FUR1   16 1.18519 0.903563 0.161558
Q2FY49   27 2 3.07991 0.0107511
Q2G017   17 1.25926 0.903563 0.161558
Q2G2K9   32 2.37037 3.07991 0.0107511
Q2G2N9   20 1.48148 0.903563 0.161558
Q2G0E9   14 1.03704 0.903563 0.161558
Q2FY19   20 1.48148 0.903563 0.161558
Q2G1E3   17 1.25926 0.903563 0.161558
Q2FW17   7 0.518519 -1.27278 0.943444
Q2FWK9   24 1.77778 0.903563 0.161558
Q2G2Q6   28 2.07407 3.07991 0.0107511
Q2G2Q5   27 2 3.07991 0.0107511
Q2G1U9   22 1.62963 0.903563 0.161558
Q2G299   18 1.33333 0.903563 0.161558
Q2FX75   12 0.888889 -1.27278 0.943444
Q2G058   23 1.7037 0.903563 0.161558
Q2G0E3   14 1.03704 0.903563 0.161558
Q2FYK0   19 1.40741 0.903563 0.161558
Q2G2K6   15 1.11111 0.903563 0.161558
Q2FYN0   15 1.11111 0.903563 0.161558
Q2FVK7   23 1.7037 0.903563 0.161558
Q2FX15   17 1.25926 0.903563 0.161558
Q2FVN9   15 1.11111 0.903563 0.161558
Q2FWX0   20 1.48148 0.903563 0.161558
Q2G143   22 1.62963 0.903563 0.161558
Q2G0C7   17 1.25926 0.903563 0.161558
Q2G0K6   16 1.18519 0.903563 0.161558
Q2FZZ1   17 1.25926 0.903563 0.161558
Q2FV13   25 1.85185 0.903563 0.161558
Q2G128   21 1.55556 0.903563 0.161558
Q2FXU2   10 0.740741 -1.27278 0.943444
Q2G2R4   16 1.18519 0.903563 0.161558
Q2FXM1   19 1.40741 0.903563 0.161558
Q8KQR1   16 1.18519 0.903563 0.161558
Q2G2Q9   27 2 3.07991 0.0107511
Q2FVG9   18 1.33333 0.903563 0.161558
Q2FV56   16 1.18519 0.903563 0.161558
Q2FWG7   23 1.64286 0.903563 0.161558
Q2G0T1   23 1.64286 0.903563 0.161558
Q2FXB9   17 1.21429 0.903563 0.161558
Q2FZP3   23 1.64286 0.903563 0.161558
Q2FZQ2   20 1.42857 0.903563 0.161558
Q2FXS4   25 1.78571 0.903563 0.161558
Q2FZ21   31 2.21429 3.07991 0.0107511
Q2G2X2   12 0.857143 -1.27278 0.943444
Q2FZF6   17 1.21429 0.903563 0.161558
Q2FYA0   29 2.07143 3.07991 0.0107511
Q2G2A9   18 1.28571 0.903563 0.161558
Q2FYB9   20 1.42857 0.903563 0.161558
Q2FYI4   17 1.21429 0.903563 0.161558
Q2FYL4   19 1.35714 0.903563 0.161558
Q2G1T0   19 1.35714 0.903563 0.161558
Q2FXW7   16 1.14286 0.903563 0.161558
Q2FZA1   23 1.64286 0.903563 0.161558
Q2FY76   17 1.21429 0.903563 0.161558
Q2FZ97   27 1.92857 0.903563 0.161558
Q2G1I4   16 1.14286 0.903563 0.161558
Q2FYQ6   16 1.14286 0.903563 0.161558
Q2FXL6   18 1.28571 0.903563 0.161558
Q2G2G6   19 1.35714 0.903563 0.161558
Q2FVH1   18 1.28571 0.903563 0.161558
Q2FYA8   16 1.14286 0.903563 0.161558
Q2G2M5   21 1.5 0.903563 0.161558
Q2FV99   16 1.14286 0.903563 0.161558
Q2G105   17 1.21429 0.903563 0.161558
Q2FW23   21 1.5 0.903563 0.161558
Q2G012   16 1.14286 0.903563 0.161558
Q2G2V5   11 0.785714 -1.27278 0.943444
Q2FW07   22 1.57143 0.903563 0.161558
Q2G0F2   22 1.57143 0.903563 0.161558
Q2FZC9   26 1.85714 0.903563 0.161558
Q2FXE9   23 1.64286 0.903563 0.161558
Q2FV47   27 1.92857 0.903563 0.161558
Q2G2Q8   31 2.21429 3.07991 0.0107511
Q2FYE7   21 1.5 0.903563 0.161558
Q2FUT3   30 2.14286 3.07991 0.0107511
Q2G068   32 2.28571 3.07991 0.0107511
Q2G2D3   18 1.28571 0.903563 0.161558
Q2FYK4   20 1.42857 0.903563 0.161558
Q2FX36   20 1.42857 0.903563 0.161558
Q2G0A4   22 1.57143 0.903563 0.161558
Q2G080   22 1.57143 0.903563 0.161558
Q2FUT1   20 1.42857 0.903563 0.161558
Q2FYH3   24 1.71429 0.903563 0.161558
Q2FXA7   14 1 0.903563 0.161558
Q2G2Y6   12 0.857143 -1.27278 0.943444
Q2FY55   20 1.42857 0.903563 0.161558
Q2FY61   22 1.57143 0.903563 0.161558
Q2G0E2   22 1.57143 0.903563 0.161558
Q2FVY1   15 1.07143 0.903563 0.161558
Q2FUV1   27 1.92857 0.903563 0.161558
Q2FUS9   17 1.21429 0.903563 0.161558
Q2G1A1   15 1.07143 0.903563 0.161558
P60639   22 1.57143 0.903563 0.161558
Q2FZE9   11 0.785714 -1.27278 0.943444
Q2G1I9   20 1.42857 0.903563 0.161558
Q2FWN0   30 2.14286 3.07991 0.0107511
Q2FZE3   23 1.64286 0.903563 0.161558
Q93Q23   19 1.35714 0.903563 0.161558
Q2FWE9   23 1.64286 0.903563 0.161558
Q2FUS1   23 1.64286 0.903563 0.161558
Q2FVM5   29 2.07143 3.07991 0.0107511
Q2G2N7   15 1.07143 0.903563 0.161558
Q2FWG0   26 1.85714 0.903563 0.161558
Q2FXV7   24 1.71429 0.903563 0.161558
Q2FW69   19 1.35714 0.903563 0.161558
P0A0F8   20 1.42857 0.903563 0.161558
Q2G055   14 1 0.903563 0.161558
Q2FV37   16 1.14286 0.903563 0.161558
Q2G225   19 1.35714 0.903563 0.161558
Q2FXG2   15 1.07143 0.903563 0.161558
Q2FY87   12 0.857143 -1.27278 0.943444
Q2FWR7   17 1.21429 0.903563 0.161558
Q2G1U6   29 2.07143 3.07991 0.0107511
Q2G006   23 1.64286 0.903563 0.161558
Q2G2I6   15 1.03448 0.903563 0.161558
Q2FWS1   10 0.689655 -1.27278 0.943444
Q2FYF5   28 1.93103 0.903563 0.161558
Q2G0F1   28 1.93103 0.903563 0.161558
Q2G0J2   30 2.06897 3.07991 0.0107511
Q2FXE3   25 1.72414 0.903563 0.161558
Q2FYV8   19 1.31034 0.903563 0.161558
Q2G1X6   17 1.17241 0.903563 0.161558
Q2FUP5   29 2 3.07991 0.0107511
Q2G1A4   20 1.37931 0.903563 0.161558
Q2G0H9   27 1.86207 0.903563 0.161558
Q2G0M0   23 1.58621 0.903563 0.161558
Q2FYK6   19 1.31034 0.903563 0.161558
Q2G023   23 1.58621 0.903563 0.161558
Q2G0G2   21 1.44828 0.903563 0.161558
Q2FXC0   12 0.827586 -1.27278 0.943444
Q2FXF1   22 1.51724 0.903563 0.161558
Q2FW00   24 1.65517 0.903563 0.161558
Q2G1E7   18 1.24138 0.903563 0.161558
Q2FWE7   23 1.58621 0.903563 0.161558
Q2FY32   25 1.72414 0.903563 0.161558
Q2FUU0   13 0.896552 -1.27278 0.943444
Q2FVU5   29 2 3.07991 0.0107511
Q2G062   32 2.2069 3.07991 0.0107511
Q2FV26   29 2 3.07991 0.0107511
Q2FW97   21 1.44828 0.903563 0.161558
Q2FZY8   24 1.65517 0.903563 0.161558
Q2G277   24 1.65517 0.903563 0.161558
Q2G0V1   17 1.17241 0.903563 0.161558
Q2FWJ3   27 1.86207 0.903563 0.161558
Q2G2J2   18 1.24138 0.903563 0.161558
Q2FVB0   24 1.65517 0.903563 0.161558
Q2G278   23 1.58621 0.903563 0.161558
Q2G107   13 0.896552 -1.27278 0.943444
P0A0M9   21 1.44828 0.903563 0.161558
Q2G067   21 1.44828 0.903563 0.161558
Q2FV55   20 1.37931 0.903563 0.161558
Q2G1L3   21 1.44828 0.903563 0.161558
Q2G2R0   21 1.44828 0.903563 0.161558
Q2G2T3   13 0.896552 -1.27278 0.943444
Q2FWA8   18 1.24138 0.903563 0.161558
Q2G056   31 2.13793 3.07991 0.0107511
Q2FWR1   28 1.93103 0.903563 0.161558
Q2FXP9   13 0.896552 -1.27278 0.943444
Q2FZI4   22 1.51724 0.903563 0.161558
Q2G2L7   26 1.7931 0.903563 0.161558
Q2FVG1   17 1.17241 0.903563 0.161558
Q2G1I7   31 2.13793 3.07991 0.0107511
Q2FVB6   27 1.86207 0.903563 0.161558
Q2G001   34 2.34483 3.07991 0.0107511
Q2FUX3   16 1.10345 0.903563 0.161558
Q2G1Q9   20 1.37931 0.903563 0.161558
Q2G2S9   26 1.7931 0.903563 0.161558
Q2FXZ8   14 0.965517 -1.27278 0.943444
Q2FZI7   21 1.44828 0.903563 0.161558
Q2FUS6   22 1.51724 0.903563 0.161558
Q2FUZ6   24 1.65517 0.903563 0.161558
Q2FYQ9   25 1.72414 0.903563 0.161558
Q2FYS8   26 1.7931 0.903563 0.161558
Q2FYS6   21 1.44828 0.903563 0.161558
Q2FZG6   13 0.896552 -1.27278 0.943444
Q2G1L9   18 1.24138 0.903563 0.161558
Q2FXT3   30 2.06897 3.07991 0.0107511
Q2FZN9   22 1.51724 0.903563 0.161558
Q2FW20   18 1.24138 0.903563 0.161558
Q2G0H3   24 1.65517 0.903563 0.161558
Q2FV98   22 1.51724 0.903563 0.161558
Q2FXR7   26 1.7931 0.903563 0.161558
Q2G1T4   26 1.7931 0.903563 0.161558
Q2FW38   16 1.10345 0.903563 0.161558
Q2G2P6   22 1.51724 0.903563 0.161558
Q2FVL7   21 1.44828 0.903563 0.161558
Q2FVY2   23 1.58621 0.903563 0.161558
Q2FYZ0   22 1.51724 0.903563 0.161558
Q2FYW2   19 1.31034 0.903563 0.161558
P60643   23 1.58621 0.903563 0.161558
Q2G265   15 1.03448 0.903563 0.161558
Q2FV42   23 1.58621 0.903563 0.161558
Q2FXN0   23 1.58621 0.903563 0.161558
Q2G2D9   23 1.58621 0.903563 0.161558
Q2FV75   25 1.72414 0.903563 0.161558
Q2FYE0   22 1.51724 0.903563 0.161558
Q2FX03   23 1.58621 0.903563 0.161558
Q2FX89   16 1.10345 0.903563 0.161558
Q2FX43   16 1.10345 0.903563 0.161558
Q2FV69   27 1.8 0.903563 0.161558
P72360   21 1.4 0.903563 0.161558
Q2FVQ1   25 1.66667 0.903563 0.161558
Q2FYG7   38 2.53333 3.07991 0.0107511
Q2G1J8   23 1.53333 0.903563 0.161558
Q2FW77   22 1.46667 0.903563 0.161558
Q2FWI4   23 1.53333 0.903563 0.161558
Q2FX62   19 1.26667 0.903563 0.161558
Q2G0U6   26 1.73333 0.903563 0.161558
Q2G0P2   17 1.13333 0.903563 0.161558
Q2G0B8   26 1.73333 0.903563 0.161558
Q2FVL3   16 1.06667 0.903563 0.161558
Q2G1K8   26 1.73333 0.903563 0.161558
Q2G2R9   37 2.46667 3.07991 0.0107511
Q2G2I3   20 1.33333 0.903563 0.161558
Q2FY56   22 1.46667 0.903563 0.161558
Q2G0B1   26 1.73333 0.903563 0.161558
Q2G1T1   22 1.46667 0.903563 0.161558
Q2FVX5   19 1.26667 0.903563 0.161558
Q2G0H8   16 1.06667 0.903563 0.161558
Q2FVT3   19 1.26667 0.903563 0.161558
Q2FWF6   21 1.4 0.903563 0.161558
Q2FWZ6   27 1.8 0.903563 0.161558
Q2FZ77   17 1.13333 0.903563 0.161558
Q2G0H0   21 1.4 0.903563 0.161558
Q2G2G7   29 1.93333 0.903563 0.161558
Q2G117   16 1.06667 0.903563 0.161558
Q2FXG9   20 1.33333 0.903563 0.161558
Q2FWE4   16 1.06667 0.903563 0.161558
Q2FUS0   32 2.13333 3.07991 0.0107511
Q2FWR3   23 1.53333 0.903563 0.161558
Q2FYA9   14 0.933333 -1.27278 0.943444
Q2G0Y5   28 1.86667 0.903563 0.161558
Q2FZZ8   24 1.6 0.903563 0.161558
Q2G1Z6   27 1.8 0.903563 0.161558
Q2FX53   26 1.73333 0.903563 0.161558
Q2FZC4   17 1.13333 0.903563 0.161558
Q2FUS5   25 1.66667 0.903563 0.161558
Q2G1R0   22 1.46667 0.903563 0.161558
Q2G0D5   22 1.46667 0.903563 0.161558
Q2FY18   24 1.6 0.903563 0.161558
Q2FYH8   26 1.73333 0.903563 0.161558
Q2G1F2   19 1.26667 0.903563 0.161558
Q2G0Q5   19 1.26667 0.903563 0.161558
Q2FVR2   18 1.2 0.903563 0.161558
Q2FZE7   18 1.2 0.903563 0.161558
Q2G0I0   23 1.53333 0.903563 0.161558
Q2G0R1   15 1 0.903563 0.161558
Q2G0L7   17 1.13333 0.903563 0.161558
Q2FWI1   28 1.86667 0.903563 0.161558
Q2G0F7   22 1.46667 0.903563 0.161558
Q2FXY3   29 1.93333 0.903563 0.161558
P0A084   26 1.73333 0.903563 0.161558
Q2G0G5   20 1.33333 0.903563 0.161558
Q2FZE5   18 1.2 0.903563 0.161558
Q2G0A2   23 1.53333 0.903563 0.161558
Q2FVE8   19 1.26667 0.903563 0.161558
Q2G2M8   19 1.26667 0.903563 0.161558
Q2FYH7   21 1.4 0.903563 0.161558
Q2FVR8   29 1.93333 0.903563 0.161558
Q2FZU9   25 1.66667 0.903563 0.161558
Q2FYX7   27 1.8 0.903563 0.161558
Q2G280   24 1.6 0.903563 0.161558
Q2FVG5   33 2.2 3.07991 0.0107511
Q2FWX1   35 2.33333 3.07991 0.0107511
Q2FVB3   27 1.8 0.903563 0.161558
Q2G2A1   23 1.53333 0.903563 0.161558
Q2G1W7   15 1 0.903563 0.161558
Q2FW36   23 1.53333 0.903563 0.161558
P31337   30 2 3.07991 0.0107511
Q2FXB8   20 1.33333 0.903563 0.161558
Q2G2F3   32 2.13333 3.07991 0.0107511
Q2FYM7   9 0.6 -1.27278 0.943444
Q2FYB2   16 1.06667 0.903563 0.161558
Q2G2E2   36 2.32258 3.07991 0.0107511
Q2G2G9   29 1.87097 0.903563 0.161558
Q2FVC5   20 1.29032 0.903563 0.161558
Q2G0T3   21 1.35484 0.903563 0.161558
Q2G074   20 1.29032 0.903563 0.161558
Q2G016   17 1.09677 0.903563 0.161558
Q2G0G4   24 1.54839 0.903563 0.161558
Q2G2K1   16 1.03226 0.903563 0.161558
Q2FXE1   25 1.6129 0.903563 0.161558
Q2FWD2   15 0.967742 -1.27278 0.943444
Q2G1Q0   23 1.48387 0.903563 0.161558
Q2G073   20 1.29032 0.903563 0.161558
Q2G1T7   31 2 3.07991 0.0107511
Q2FVI3   23 1.48387 0.903563 0.161558
Q2FZ93   31 2 3.07991 0.0107511
Q2FVQ7   23 1.48387 0.903563 0.161558
Q2G2B9   23 1.48387 0.903563 0.161558
Q2FZN5   22 1.41935 0.903563 0.161558
Q2FY72   16 1.03226 0.903563 0.161558
Q2G0A0   20 1.29032 0.903563 0.161558
Q2FZQ8   20 1.29032 0.903563 0.161558
Q2FXP1   28 1.80645 0.903563 0.161558
P0A0B7   20 1.29032 0.903563 0.161558
Q2FYW0   23 1.48387 0.903563 0.161558
Q2G230   21 1.35484 0.903563 0.161558
Q2G0H5   22 1.41935 0.903563 0.161558
Q2G0B7   23 1.48387 0.903563 0.161558
Q2G131   24 1.54839 0.903563 0.161558
Q2G0Y4   23 1.48387 0.903563 0.161558
Q2G2L0   27 1.74194 0.903563 0.161558
Q2G101   28 1.80645 0.903563 0.161558
Q2G036   24 1.54839 0.903563 0.161558
Q2FXN3   23 1.48387 0.903563 0.161558
Q2FWY2   21 1.35484 0.903563 0.161558
Q2FXK6   38 2.45161 3.07991 0.0107511
Q2G2Y3   18 1.16129 0.903563 0.161558
Q2G1P8   26 1.67742 0.903563 0.161558
Q2G0N7   23 1.48387 0.903563 0.161558
Q2FW43   21 1.35484 0.903563 0.161558
Q2G2N4   35 2.25806 3.07991 0.0107511
Q2FW59   29 1.87097 0.903563 0.161558
Q2G1V0   19 1.22581 0.903563 0.161558
Q2G010   19 1.22581 0.903563 0.161558
Q2FWJ4   22 1.41935 0.903563 0.161558
Q2FUR3   20 1.29032 0.903563 0.161558
Q2FXE4   28 1.80645 0.903563 0.161558
Q2FY36   18 1.16129 0.903563 0.161558
Q2G1Q7   24 1.54839 0.903563 0.161558
Q2FX09   21 1.35484 0.903563 0.161558
Q2G0Z1   31 2 3.07991 0.0107511
Q2FWJ1   25 1.6129 0.903563 0.161558
Q2FUT4   20 1.29032 0.903563 0.161558
Q2FYI1   21 1.35484 0.903563 0.161558
Q2FXQ8   24 1.54839 0.903563 0.161558
Q2FUZ0   34 2.19355 3.07991 0.0107511
P0A086   36 2.32258 3.07991 0.0107511
Q2FZM0   23 1.48387 0.903563 0.161558
Q2FXL3   21 1.35484 0.903563 0.161558
Q2G2K7   18 1.16129 0.903563 0.161558
Q2FVL1   20 1.29032 0.903563 0.161558
Q2FW21   17 1.09677 0.903563 0.161558
Q2G201   30 1.93548 0.903563 0.161558
Q2FVV6   27 1.74194 0.903563 0.161558
Q2FV03   19 1.22581 0.903563 0.161558
Q2G2T2   23 1.48387 0.903563 0.161558
Q2FZ44   13 0.83871 -1.27278 0.943444
Q2G1N7   28 1.80645 0.903563 0.161558
Q2G172   23 1.48387 0.903563 0.161558
Q2G208   31 2 3.07991 0.0107511
Q2FZR7   19 1.22581 0.903563 0.161558
Q2G2K2   11 0.709677 -1.27278 0.943444
Q2FVA4   40 2.58065 3.07991 0.0107511
Q2G0F5   21 1.35484 0.903563 0.161558
Q2G0X0   22 1.41935 0.903563 0.161558
Q2FXU0   14 0.903226 -1.27278 0.943444
Q2FXX9   24 1.54839 0.903563 0.161558
Q2G2K8   17 1.09677 0.903563 0.161558
Q2G0X1   23 1.4375 0.903563 0.161558
Q2FXI8   15 0.9375 -1.27278 0.943444
Q2G0L1   29 1.8125 0.903563 0.161558
Q2FX07   13 0.8125 -1.27278 0.943444
Q2G139   16 1 0.903563 0.161558
Q2FUV5   27 1.6875 0.903563 0.161558
Q2FVD0   22 1.375 0.903563 0.161558
Q2FX10   28 1.75 0.903563 0.161558
Q2G1W5   22 1.375 0.903563 0.161558
Q2G1Y7   23 1.4375 0.903563 0.161558
Q2G190   22 1.375 0.903563 0.161558
Q2FV59   25 1.5625 0.903563 0.161558
Q2FZS3   21 1.3125 0.903563 0.161558
Q2FX90   18 1.125 0.903563 0.161558
Q2FW85   24 1.5 0.903563 0.161558
Q2FZ65   32 2 3.07991 0.0107511
Q2FXJ7   24 1.5 0.903563 0.161558
Q2FVW2   28 1.75 0.903563 0.161558
Q2G0H4   29 1.8125 0.903563 0.161558
Q2FVV4   23 1.4375 0.903563 0.161558
Q2FUR9   29 1.8125 0.903563 0.161558
Q2FW06   15 0.9375 -1.27278 0.943444
Q2FY84   30 1.875 0.903563 0.161558
Q2G132   26 1.625 0.903563 0.161558
Q2G0C9   24 1.5 0.903563 0.161558
Q2G2N1   22 1.375 0.903563 0.161558
Q2FVF2   25 1.5625 0.903563 0.161558
Q2FZ30   30 1.875 0.903563 0.161558
Q2FXX8   27 1.6875 0.903563 0.161558
Q2FZX6   28 1.75 0.903563 0.161558
Q2G1Z2   23 1.4375 0.903563 0.161558
Q2G0G7   25 1.5625 0.903563 0.161558
Q2FV53   24 1.5 0.903563 0.161558
Q2FV28   25 1.5625 0.903563 0.161558
Q2G097   23 1.4375 0.903563 0.161558
Q2FZC5   19 1.1875 0.903563 0.161558
Q2FY77   32 2 3.07991 0.0107511
Q2FVA9   17 1.0625 0.903563 0.161558
Q2G2W5   13 0.8125 -1.27278 0.943444
Q2FX97   22 1.375 0.903563 0.161558
Q2G1F3   19 1.1875 0.903563 0.161558
Q2FYU1   13 0.8125 -1.27278 0.943444
Q2FUP6   24 1.5 0.903563 0.161558
Q2G2U7   29 1.8125 0.903563 0.161558
Q2FY09   26 1.625 0.903563 0.161558
Q2G1J6   26 1.625 0.903563 0.161558
Q2G059   24 1.5 0.903563 0.161558
Q2FVK5   17 1.0625 0.903563 0.161558
Q2G0H7   26 1.625 0.903563 0.161558
Q2FWN2   27 1.6875 0.903563 0.161558
Q2FYV7   27 1.6875 0.903563 0.161558
Q2G236   36 2.25 3.07991 0.0107511
Q2FZR6   23 1.4375 0.903563 0.161558
Q2G1P9   22 1.375 0.903563 0.161558
Q2G0R9   25 1.5625 0.903563 0.161558
Q2FUZ9   19 1.1875 0.903563 0.161558
Q2FVP2   27 1.6875 0.903563 0.161558
Q2FXC8   17 1.0625 0.903563 0.161558
Q2FVC4   22 1.375 0.903563 0.161558
Q2FZ29   19 1.1875 0.903563 0.161558
Q2FYR8   22 1.33333 0.903563 0.161558
Q2FY23   21 1.27273 0.903563 0.161558
Q2G0D4   26 1.57576 0.903563 0.161558
Q2FZ38   27 1.63636 0.903563 0.161558
Q2FXH1   23 1.39394 0.903563 0.161558
Q2FXZ9   28 1.69697 0.903563 0.161558
Q2G1V3   22 1.33333 0.903563 0.161558
Q2FVZ0   20 1.21212 0.903563 0.161558
Q2FV95   23 1.39394 0.903563 0.161558
Q2G196   29 1.75758 0.903563 0.161558
Q2FZ61   29 1.75758 0.903563 0.161558
Q2FW27   23 1.39394 0.903563 0.161558
Q2FWH2   32 1.93939 0.903563 0.161558
Q2FZQ9   19 1.15152 0.903563 0.161558
Q2FWQ9   31 1.87879 0.903563 0.161558
Q2G1N5   23 1.39394 0.903563 0.161558
Q2FZP8   24 1.45455 0.903563 0.161558
Q2FXC2   21 1.27273 0.903563 0.161558
Q2G0X9   15 0.909091 -1.27278 0.943444
Q2FX08   15 0.909091 -1.27278 0.943444
Q2FUV2   29 1.75758 0.903563 0.161558
Q2FZT8   15 0.909091 -1.27278 0.943444
Q2G2N2   23 1.39394 0.903563 0.161558
Q2G0M1   26 1.57576 0.903563 0.161558
Q2FVX8   23 1.39394 0.903563 0.161558
Q2G220   22 1.33333 0.903563 0.161558
Q2FW37   31 1.87879 0.903563 0.161558
Q2G203   36 2.18182 3.07991 0.0107511
Q2FY89   25 1.51515 0.903563 0.161558
Q2G1K7   34 2.06061 3.07991 0.0107511
Q2G013   23 1.39394 0.903563 0.161558
Q2FV91   21 1.27273 0.903563 0.161558
Q2FW92   39 2.36364 3.07991 0.0107511
Q2G1U5   40 2.42424 3.07991 0.0107511
Q2G2A6   21 1.27273 0.903563 0.161558
Q2G0G9   26 1.57576 0.903563 0.161558
P0A088   15 0.909091 -1.27278 0.943444
Q2G0B4   24 1.45455 0.903563 0.161558
Q2G0X7   22 1.33333 0.903563 0.161558
Q2G0S0   16 0.969697 -1.27278 0.943444
Q2FW12   32 1.93939 0.903563 0.161558
Q2G0J7   24 1.45455 0.903563 0.161558
Q2FW76   21 1.27273 0.903563 0.161558
Q2G1Z7   22 1.33333 0.903563 0.161558
Q2G2S1   33 2 3.07991 0.0107511
Q2G1B1   31 1.87879 0.903563 0.161558
Q2FVP3   37 2.24242 3.07991 0.0107511
Q2G1V1   29 1.75758 0.903563 0.161558
Q2G1H8   26 1.57576 0.903563 0.161558
Q2G149   32 1.93939 0.903563 0.161558
Q2FXC7   20 1.21212 0.903563 0.161558
Q2G019   17 1.0303 0.903563 0.161558
Q2FWL6   25 1.51515 0.903563 0.161558
Q2G199   24 1.45455 0.903563 0.161558
Q2FY41   5 0.30303 -1.27278 0.943444
Q2FX33   31 1.87879 0.903563 0.161558
Q2G181   27 1.63636 0.903563 0.161558
Q2FVT1   23 1.39394 0.903563 0.161558
Q2G0Z5   36 2.18182 3.07991 0.0107511
Q2FZC7   29 1.75758 0.903563 0.161558
Q2G1U0   25 1.51515 0.903563 0.161558
Q2FW18   26 1.57576 0.903563 0.161558
Q2G0H1   30 1.81818 0.903563 0.161558
Q2FX22   18 1.09091 0.903563 0.161558
Q2G157   27 1.63636 0.903563 0.161558
Q2G2J5   31 1.87879 0.903563 0.161558
Q2FZH9   25 1.51515 0.903563 0.161558
Q2FZA6   29 1.75758 0.903563 0.161558
Q2G1N6   20 1.21212 0.903563 0.161558
Q2FVR4   28 1.69697 0.903563 0.161558
Q2FY13   32 1.93939 0.903563 0.161558
Q2G025   25 1.51515 0.903563 0.161558
Q2FV36   24 1.45455 0.903563 0.161558
Q2G0W9   27 1.63636 0.903563 0.161558
Q2G0L0   26 1.57576 0.903563 0.161558
Q2FUR2   26 1.57576 0.903563 0.161558
Q2FVJ9   21 1.27273 0.903563 0.161558
Q2G1S8   26 1.52941 0.903563 0.161558
Q2FVJ5   30 1.76471 0.903563 0.161558
Q2FZ39   31 1.82353 0.903563 0.161558
Q2FWP6   19 1.11765 0.903563 0.161558
Q2FVB4   33 1.94118 0.903563 0.161558
Q2G0V7   30 1.76471 0.903563 0.161558
Q2FUV4   17 1 0.903563 0.161558
Q2FYG5   32 1.88235 0.903563 0.161558
Q2FW71   25 1.47059 0.903563 0.161558
Q2FZB1   20 1.17647 0.903563 0.161558
Q2G0Y9   17 1 0.903563 0.161558
Q2G0X4   21 1.23529 0.903563 0.161558
Q2FZL2   16 0.941176 -1.27278 0.943444
Q2FVS1   21 1.23529 0.903563 0.161558
Q2G099   23 1.35294 0.903563 0.161558
Q2FZN0   20 1.17647 0.903563 0.161558
Q2FZ50   31 1.82353 0.903563 0.161558
Q2G0X8   21 1.23529 0.903563 0.161558
Q2G167   29 1.70588 0.903563 0.161558
Q2G086   24 1.41176 0.903563 0.161558
Q2G0D0   34 2 3.07991 0.0107511
Q2FWG3   25 1.47059 0.903563 0.161558
Q2G228   23 1.35294 0.903563 0.161558
Q2FWW8   33 1.94118 0.903563 0.161558
Q2FYL0   18 1.05882 0.903563 0.161558
Q2FXX2   23 1.35294 0.903563 0.161558
Q2G0C4   24 1.41176 0.903563 0.161558
Q2FZA2   31 1.82353 0.903563 0.161558
Q2FWL0   24 1.41176 0.903563 0.161558
Q2FUY9   26 1.52941 0.903563 0.161558
Q2G0T8   26 1.52941 0.903563 0.161558
Q2FWK0   38 2.23529 3.07991 0.0107511
Q2G0D9   38 2.23529 3.07991 0.0107511
Q2FZF3   17 1 0.903563 0.161558
Q2FZ17   27 1.58824 0.903563 0.161558
Q2G0T6   20 1.17647 0.903563 0.161558
Q2G140   23 1.35294 0.903563 0.161558
Q2G2F2   20 1.17647 0.903563 0.161558
Q2FXG0   20 1.17647 0.903563 0.161558
Q2FWR4   31 1.82353 0.903563 0.161558
Q2G195   26 1.52941 0.903563 0.161558
Q2FVY4   23 1.35294 0.903563 0.161558
Q2G1I6   24 1.41176 0.903563 0.161558
Q2FVD5   18 1.05882 0.903563 0.161558
Q2FZM1   28 1.64706 0.903563 0.161558
Q2FVG0   29 1.70588 0.903563 0.161558
Q2FZM7   27 1.58824 0.903563 0.161558
Q2FZB2   23 1.35294 0.903563 0.161558
Q2G287   31 1.82353 0.903563 0.161558
Q2FWG4   23 1.35294 0.903563 0.161558
Q2G2B3   23 1.35294 0.903563 0.161558
Q2FY48   27 1.58824 0.903563 0.161558
Q9ZNI1   23 1.35294 0.903563 0.161558
Q2FV94   24 1.41176 0.903563 0.161558
Q2G2X5   24 1.41176 0.903563 0.161558
Q2FVX6   23 1.35294 0.903563 0.161558
Q2G060   38 2.23529 3.07991 0.0107511
Q2FVG2   28 1.64706 0.903563 0.161558
Q2G1Q1   23 1.35294 0.903563 0.161558
Q2G1F1   21 1.23529 0.903563 0.161558
Q2FXC5   21 1.23529 0.903563 0.161558
Q2G2B0   22 1.29412 0.903563 0.161558
Q2FXR6   29 1.70588 0.903563 0.161558
Q2FXE0   31 1.82353 0.903563 0.161558
Q2FUY3   30 1.76471 0.903563 0.161558
Q2G1S6   21 1.23529 0.903563 0.161558
Q2FVE9   20 1.17647 0.903563 0.161558
Q2FVU7   25 1.47059 0.903563 0.161558
Q2FVM7   25 1.47059 0.903563 0.161558
Q2FVU6   24 1.41176 0.903563 0.161558
Q2FVA1   34 2 3.07991 0.0107511
Q2FWB8   29 1.70588 0.903563 0.161558
Q2FYR5   18 1.05882 0.903563 0.161558
Q2G261   37 2.17647 3.07991 0.0107511
Q2G264   41 2.41176 3.07991 0.0107511
Q2G0U4   28 1.64706 0.903563 0.161558
Q2G226   24 1.41176 0.903563 0.161558
Q2FZT7   16 0.941176 -1.27278 0.943444
Q2FXJ4   30 1.76471 0.903563 0.161558
Q2G047   30 1.76471 0.903563 0.161558
Q2FWD9   13 0.764706 -1.27278 0.943444
Q2FZH2   33 1.94118 0.903563 0.161558
Q2G044   33 1.94118 0.903563 0.161558
Q2FVZ8   27 1.58824 0.903563 0.161558
Q2G1C5   25 1.47059 0.903563 0.161558
Q2G1Z1   25 1.47059 0.903563 0.161558
Q2G135   16 0.941176 -1.27278 0.943444
Q2FVE5   29 1.70588 0.903563 0.161558
Q2FZ70   25 1.47059 0.903563 0.161558
Q2G2A0   31 1.82353 0.903563 0.161558
Q2G224   32 1.82857 0.903563 0.161558
P0A0K3   21 1.2 0.903563 0.161558
Q2G1A8   31 1.77143 0.903563 0.161558
Q2G1P5   21 1.2 0.903563 0.161558
Q2FV93   22 1.25714 0.903563 0.161558
Q2FXC4   17 0.971429 -1.27278 0.943444
Q2FY74   32 1.82857 0.903563 0.161558
Q2G1M1   21 1.2 0.903563 0.161558
Q9EZ11   34 1.94286 0.903563 0.161558
Q2FZB3   21 1.2 0.903563 0.161558
Q2G1V2   21 1.2 0.903563 0.161558
Q2FVM8   31 1.77143 0.903563 0.161558
Q2FVR1   30 1.71429 0.903563 0.161558
Q2FXC3   17 0.971429 -1.27278 0.943444
Q2FUV6   21 1.2 0.903563 0.161558
Q2G1D7   28 1.6 0.903563 0.161558
Q2FXR2   23 1.31429 0.903563 0.161558
Q2FW83   21 1.2 0.903563 0.161558
Q2G2X7   20 1.14286 0.903563 0.161558
Q2FVM4   20 1.14286 0.903563 0.161558
P0A0J3   40 2.28571 3.07991 0.0107511
Q2G2L8   24 1.37143 0.903563 0.161558
Q2FZ27   31 1.77143 0.903563 0.161558
Q2FZ53   28 1.6 0.903563 0.161558
Q2G154   33 1.88571 0.903563 0.161558
Q2FZS4   24 1.37143 0.903563 0.161558
Q2FYQ5   22 1.25714 0.903563 0.161558
Q2FZL6   34 1.94286 0.903563 0.161558
Q2FWB9   25 1.42857 0.903563 0.161558
Q2FUQ4   32 1.82857 0.903563 0.161558
Q2G293   29 1.65714 0.903563 0.161558
Q2FZS5   37 2.11429 3.07991 0.0107511
Q2FYP9   23 1.31429 0.903563 0.161558
Q2G0K7   27 1.54286 0.903563 0.161558
Q2FVV2   25 1.42857 0.903563 0.161558
Q2FVN0   27 1.54286 0.903563 0.161558
Q2FX00   22 1.25714 0.903563 0.161558
Q2G1I0   29 1.65714 0.903563 0.161558
Q2FXI2   24 1.37143 0.903563 0.161558
Q2G2X1   29 1.65714 0.903563 0.161558
Q2FYG6   32 1.82857 0.903563 0.161558
Q2FXH0   33 1.88571 0.903563 0.161558
Q2FXU7   32 1.82857 0.903563 0.161558
Q2G170   29 1.65714 0.903563 0.161558
Q2FVQ9   26 1.48571 0.903563 0.161558
Q2FWV2   19 1.08571 0.903563 0.161558
Q2FVI5   25 1.42857 0.903563 0.161558
Q2FUW0   23 1.31429 0.903563 0.161558
Q2FXB7   24 1.37143 0.903563 0.161558
Q2G0J8   35 2 3.07991 0.0107511
Q2FXB5   28 1.6 0.903563 0.161558
Q2FYE9   24 1.37143 0.903563 0.161558
Q2FVE2   19 1.08571 0.903563 0.161558
Q2G2V6   29 1.65714 0.903563 0.161558
O08387   33 1.88571 0.903563 0.161558
Q2FZ14   24 1.37143 0.903563 0.161558
Q2FXW3   23 1.31429 0.903563 0.161558
Q2FYQ8   26 1.48571 0.903563 0.161558
Q2G2D6   26 1.48571 0.903563 0.161558
Q2G2T7   27 1.54286 0.903563 0.161558
Q2FYP8   25 1.42857 0.903563 0.161558
Q2FZ25   21 1.2 0.903563 0.161558
Q2FY65   36 2.05714 3.07991 0.0107511
Q2G2T1   28 1.6 0.903563 0.161558
Q2G1N0   22 1.25714 0.903563 0.161558
Q2G110   25 1.42857 0.903563 0.161558
Q2G1E1   31 1.77143 0.903563 0.161558
Q2G2F1   30 1.71429 0.903563 0.161558
Q2FXE8   28 1.6 0.903563 0.161558
Q2FZ06   19 1.08571 0.903563 0.161558
Q2FVH2   24 1.37143 0.903563 0.161558
Q2FYV6   24 1.37143 0.903563 0.161558
Q2FZJ3   25 1.38889 0.903563 0.161558
Q2G095   20 1.11111 0.903563 0.161558
Q2G2Y0   22 1.22222 0.903563 0.161558
Q2G2W3   36 2 3.07991 0.0107511
Q2FY07   34 1.88889 0.903563 0.161558
Q2FXW8   18 1 0.903563 0.161558
Q2FUR6   30 1.66667 0.903563 0.161558
Q2FVW6   25 1.38889 0.903563 0.161558
Q2G1X0   14 0.777778 -1.27278 0.943444
Q2G1F6   25 1.38889 0.903563 0.161558
Q2FVK8   24 1.33333 0.903563 0.161558
Q2G158   27 1.5 0.903563 0.161558
Q2G118   30 1.66667 0.903563 0.161558
Q2G077   27 1.5 0.903563 0.161558
Q2G0E0   27 1.5 0.903563 0.161558
Q2G263   28 1.55556 0.903563 0.161558
Q2FUU1   22 1.22222 0.903563 0.161558
Q2G1X7   28 1.55556 0.903563 0.161558
Q2G1C0   27 1.5 0.903563 0.161558
Q2FVB9   21 1.16667 0.903563 0.161558
Q2G273   23 1.27778 0.903563 0.161558
Q53726   22 1.22222 0.903563 0.161558
Q2G2W9   26 1.44444 0.903563 0.161558
Q2FZ22   33 1.83333 0.903563 0.161558
Q2G2U1   32 1.77778 0.903563 0.161558
Q2FXW6   24 1.33333 0.903563 0.161558
Q2G0P9   22 1.22222 0.903563 0.161558
Q2FYE3   33 1.83333 0.903563 0.161558
Q2FXU3   25 1.38889 0.903563 0.161558
Q2G052   34 1.88889 0.903563 0.161558
Q2FZM6   29 1.61111 0.903563 0.161558
Q2FX25   32 1.77778 0.903563 0.161558
Q2FX05   23 1.27778 0.903563 0.161558
Q2G1P2   23 1.27778 0.903563 0.161558
Q2G2C4   27 1.5 0.903563 0.161558
Q2G165   23 1.27778 0.903563 0.161558
Q2FXK8   15 0.833333 -1.27278 0.943444
Q2FWP1   22 1.22222 0.903563 0.161558
Q2FVU1   21 1.16667 0.903563 0.161558
Q2FZ78   25 1.38889 0.903563 0.161558
Q2G0P0   28 1.55556 0.903563 0.161558
Q2FXX3   27 1.5 0.903563 0.161558
Q2FVX2   32 1.77778 0.903563 0.161558
Q2G0Q7   25 1.38889 0.903563 0.161558
Q2FXS6   20 1.11111 0.903563 0.161558
Q2FUZ1   35 1.94444 0.903563 0.161558
Q2FZ87   27 1.5 0.903563 0.161558
Q2FXF4   41 2.27778 3.07991 0.0107511
Q2G1G4   29 1.61111 0.903563 0.161558
Q2FWE6   24 1.33333 0.903563 0.161558
Q2G2U2   20 1.11111 0.903563 0.161558
Q2FY17   31 1.72222 0.903563 0.161558
Q2FVU3   30 1.66667 0.903563 0.161558
Q2FVK1   14 0.777778 -1.27278 0.943444
Q2G0K5   28 1.55556 0.903563 0.161558
Q2G2X8   17 0.944444 -1.27278 0.943444
Q2FYZ7   21 1.16667 0.903563 0.161558
Q2FWG1   29 1.61111 0.903563 0.161558
Q2G1Q6   25 1.38889 0.903563 0.161558
Q2G2X9   24 1.33333 0.903563 0.161558
Q2FWN9   12 0.666667 -1.27278 0.943444
Q2FYZ2   28 1.55556 0.903563 0.161558
Q2FZJ1   20 1.11111 0.903563 0.161558
Q2G002   21 1.16667 0.903563 0.161558
Q2FVL4   30 1.66667 0.903563 0.161558
Q2G2M7   23 1.27778 0.903563 0.161558
Q2FWH6   32 1.77778 0.903563 0.161558
Q2FXQ3   26 1.44444 0.903563 0.161558
Q2G129   18 1 0.903563 0.161558
Q7BHL7   31 1.72222 0.903563 0.161558
Q2FZ71   33 1.83333 0.903563 0.161558
Q2FZ88   21 1.13514 0.903563 0.161558
Q2FV22   40 2.16216 3.07991 0.0107511
Q2FYM3   23 1.24324 0.903563 0.161558
Q2FY06   28 1.51351 0.903563 0.161558
Q2FXB0   18 0.972973 -1.27278 0.943444
Q2FX87   35 1.89189 0.903563 0.161558
Q2FZ33   31 1.67568 0.903563 0.161558
Q2G0J1   32 1.72973 0.903563 0.161558
Q2FUT7   31 1.67568 0.903563 0.161558
Q2FZH1   28 1.51351 0.903563 0.161558
Q2FVX3   31 1.67568 0.903563 0.161558
Q2FWC6   26 1.40541 0.903563 0.161558
Q2FXN6   32 1.72973 0.903563 0.161558
Q2FY79   28 1.51351 0.903563 0.161558
Q2FZ23   31 1.67568 0.903563 0.161558
Q2FVF1   31 1.67568 0.903563 0.161558
Q2FWM5   40 2.16216 3.07991 0.0107511
Q2G061   36 1.94595 0.903563 0.161558
Q2FWL7   30 1.62162 0.903563 0.161558
Q2FVK3   12 0.648649 -1.27278 0.943444
Q2FX19   30 1.62162 0.903563 0.161558
Q2G2U6   28 1.51351 0.903563 0.161558
Q2G1S5   19 1.02703 0.903563 0.161558
Q2FVS9   21 1.13514 0.903563 0.161558
Q2G1M7   33 1.78378 0.903563 0.161558
Q2FW50   30 1.62162 0.903563 0.161558
Q2G2L1   30 1.62162 0.903563 0.161558
Q2FWB1   28 1.51351 0.903563 0.161558
Q2FXA8   32 1.72973 0.903563 0.161558
Q2FV20   28 1.51351 0.903563 0.161558
Q2FUY1   31 1.67568 0.903563 0.161558
Q2FYJ1   37 2 3.07991 0.0107511
Q2G043   17 0.918919 -1.27278 0.943444
Q2FZ43   22 1.18919 0.903563 0.161558
Q9KJN4   31 1.67568 0.903563 0.161558
Q2G194   30 1.62162 0.903563 0.161558
Q2G0F0   32 1.72973 0.903563 0.161558
Q2G2G2   26 1.40541 0.903563 0.161558
Q2G0I8   41 2.21622 3.07991 0.0107511
Q2FXG5   28 1.51351 0.903563 0.161558
Q2G2S6   32 1.72973 0.903563 0.161558
Q53700   34 1.83784 0.903563 0.161558
Q2G0D8   35 1.89189 0.903563 0.161558
P60430   9 0.486486 -1.27278 0.943444
Q2FV41   22 1.18919 0.903563 0.161558
Q2FXZ5   25 1.35135 0.903563 0.161558
Q2FZL0   21 1.13514 0.903563 0.161558
Q2FY99   38 2.05405 3.07991 0.0107511
Q2FX95   18 0.972973 -1.27278 0.943444
Q2FYR6   34 1.83784 0.903563 0.161558
Q2FUW2   31 1.67568 0.903563 0.161558
Q2FVL2   29 1.56757 0.903563 0.161558
Q2G2L4   21 1.13514 0.903563 0.161558
Q2FXB1   12 0.648649 -1.27278 0.943444
Q2FZY7   31 1.67568 0.903563 0.161558
Q2FVN1   23 1.24324 0.903563 0.161558
Q2G1S1   31 1.67568 0.903563 0.161558
Q2FXK4   27 1.45946 0.903563 0.161558
Q2FXM6   30 1.62162 0.903563 0.161558
Q2FZJ6   27 1.45946 0.903563 0.161558
Q2FVT4   31 1.67568 0.903563 0.161558
Q2FYW1   30 1.62162 0.903563 0.161558
Q2FYZ3   36 1.94595 0.903563 0.161558
Q2FXX5   19 1.02703 0.903563 0.161558
Q2FWM4   18 0.972973 -1.27278 0.943444
Q2G2L3   37 2 3.07991 0.0107511
Q2FYR3   32 1.72973 0.903563 0.161558
Q2G0I9   31 1.67568 0.903563 0.161558
Q2G0M2   22 1.18919 0.903563 0.161558
Q2G272   19 1.02703 0.903563 0.161558
Q2FXL4   35 1.89189 0.903563 0.161558
Q2G0U9   34 1.83784 0.903563 0.161558
Q2FVE4   21 1.13514 0.903563 0.161558
Q2FVC6   41 2.21622 3.07991 0.0107511
Q2FV19   34 1.83784 0.903563 0.161558
Q2G0S8   55 2.97297 3.07991 0.0107511
Q2G2G3   30 1.62162 0.903563 0.161558
Q2G2X0   23 1.21053 0.903563 0.161558
Q2G0F3   33 1.73684 0.903563 0.161558
Q2G037   37 1.94737 0.903563 0.161558
Q2G1G6   24 1.26316 0.903563 0.161558
Q2FWP0   15 0.789474 -1.27278 0.943444
Q2FY29   18 0.947368 -1.27278 0.943444
Q2FXQ4   38 2 3.07991 0.0107511
Q2G0S7   22 1.15789 0.903563 0.161558
Q2FZX7   23 1.21053 0.903563 0.161558
Q2G0E6   36 1.89474 0.903563 0.161558
Q2FY37   37 1.94737 0.903563 0.161558
Q2FYQ0   36 1.89474 0.903563 0.161558
Q2FUV3   34 1.78947 0.903563 0.161558
Q2FYV2   45 2.36842 3.07991 0.0107511
Q2FVS4   26 1.36842 0.903563 0.161558
Q2G2M3   31 1.63158 0.903563 0.161558
Q2FVM6   33 1.73684 0.903563 0.161558
Q2G292   32 1.68421 0.903563 0.161558
Q2FXH7   25 1.31579 0.903563 0.161558
Q2FYQ7   31 1.63158 0.903563 0.161558
Q2FWG2   46 2.42105 3.07991 0.0107511
Q2G159   28 1.47368 0.903563 0.161558
Q2FX96   40 2.10526 3.07991 0.0107511
Q2FV83   26 1.36842 0.903563 0.161558
Q2G2D8   24 1.26316 0.903563 0.161558
Q2FYJ4   29 1.52632 0.903563 0.161558
Q2G1E8   19 1 0.903563 0.161558
Q2FVK2   14 0.736842 -1.27278 0.943444
Q2FZP1   36 1.89474 0.903563 0.161558
Q2FXI0   30 1.57895 0.903563 0.161558
Q2G134   26 1.36842 0.903563 0.161558
Q2FZZ6   23 1.21053 0.903563 0.161558
Q2G1Z3   33 1.73684 0.903563 0.161558
Q2G030   26 1.36842 0.903563 0.161558
Q2FV21   34 1.78947 0.903563 0.161558
Q9RQP6   23 1.21053 0.903563 0.161558
Q2FZ62   26 1.36842 0.903563 0.161558
Q2FZQ7   32 1.68421 0.903563 0.161558
Q2G0F4   26 1.36842 0.903563 0.161558
Q2FWE0   36 1.89474 0.903563 0.161558
Q2FVS0   31 1.63158 0.903563 0.161558
Q2FUT6   33 1.73684 0.903563 0.161558
Q2FUQ5   33 1.73684 0.903563 0.161558
Q2FZJ9   31 1.63158 0.903563 0.161558
Q2FY81   32 1.68421 0.903563 0.161558
Q2G0K8   27 1.42105 0.903563 0.161558
Q2G262   22 1.15789 0.903563 0.161558
Q2G0E1   37 1.94737 0.903563 0.161558
Q2FWD3   32 1.68421 0.903563 0.161558
Q2FXA4   30 1.57895 0.903563 0.161558
Q2FVF0   31 1.63158 0.903563 0.161558
Q2FWW9   34 1.78947 0.903563 0.161558
Q2FZ54   36 1.89474 0.903563 0.161558
P0A0J0   24 1.26316 0.903563 0.161558
Q2G1G1   42 2.21053 3.07991 0.0107511
Q2FWA1   31 1.63158 0.903563 0.161558
Q2FXN1   27 1.42105 0.903563 0.161558
Q2G2T4   37 1.94737 0.903563 0.161558
Q2FZW9   24 1.26316 0.903563 0.161558
Q2FV90   38 2 3.07991 0.0107511
Q2FWB3   20 1.05263 0.903563 0.161558
Q2G0Q0   19 1 0.903563 0.161558
Q2FY10   28 1.47368 0.903563 0.161558
Q2FXM0   24 1.26316 0.903563 0.161558
Q2G1S2   26 1.36842 0.903563 0.161558
Q2FXY5   28 1.4359 0.903563 0.161558
Q2FXV3   30 1.53846 0.903563 0.161558
Q2FXG3   33 1.69231 0.903563 0.161558
Q2FVA8   22 1.12821 0.903563 0.161558
Q2G2C2   31 1.58974 0.903563 0.161558
Q2FYU2   31 1.58974 0.903563 0.161558
Q2FYK5   37 1.89744 0.903563 0.161558
Q2FW35   35 1.79487 0.903563 0.161558
Q2FY52   32 1.64103 0.903563 0.161558
Q9RQP9   39 2 3.07991 0.0107511
Q2G039   26 1.33333 0.903563 0.161558
Q2G1E4   26 1.33333 0.903563 0.161558
Q2G0B0   26 1.33333 0.903563 0.161558
Q2FXI7   37 1.89744 0.903563 0.161558
Q2FWN7   30 1.53846 0.903563 0.161558
Q2FV66   20 1.02564 0.903563 0.161558
Q2FYJ5   23 1.17949 0.903563 0.161558
Q2FYC9   13 0.666667 -1.27278 0.943444
Q2FZC6   27 1.38462 0.903563 0.161558
Q2FXW4   31 1.58974 0.903563 0.161558
Q2FXI1   36 1.84615 0.903563 0.161558
Q2FZF9   24 1.23077 0.903563 0.161558
Q2G171   31 1.58974 0.903563 0.161558
Q2G2P8   39 2 3.07991 0.0107511
Q2G2V9   34 1.74359 0.903563 0.161558
Q2FV31   34 1.74359 0.903563 0.161558
Q9KJN3   19 0.974359 -1.27278 0.943444
Q2FZV5   24 1.23077 0.903563 0.161558
Q2FWC4   43 2.20513 3.07991 0.0107511
Q2FYT0   28 1.4359 0.903563 0.161558
Q2G145   31 1.58974 0.903563 0.161558
Q2G0J0   36 1.84615 0.903563 0.161558
Q2FZQ3   21 1.07692 0.903563 0.161558
Q2FYE5   34 1.74359 0.903563 0.161558
Q2FWN5   32 1.64103 0.903563 0.161558
Q2FY24   31 1.58974 0.903563 0.161558
Q2FVW7   29 1.48718 0.903563 0.161558
Q2FZ91   28 1.4359 0.903563 0.161558
Q2FWL2   31 1.58974 0.903563 0.161558
Q2FZQ6   20 1.02564 0.903563 0.161558
P02976   24 1.23077 0.903563 0.161558
Q2G0R7   24 1.23077 0.903563 0.161558
Q2FUU2   31 1.58974 0.903563 0.161558
Q2FZG1   47 2.41026 3.07991 0.0107511
Q2G0Z4   24 1.23077 0.903563 0.161558
Q2FZ81   19 0.974359 -1.27278 0.943444
Q2G2J8   34 1.74359 0.903563 0.161558
Q2FZD7   37 1.89744 0.903563 0.161558
Q2G288   38 1.94872 0.903563 0.161558
Q2FW52   33 1.69231 0.903563 0.161558
Q2FVX4   26 1.33333 0.903563 0.161558
Q2FVN5   25 1.28205 0.903563 0.161558
Q2FY88   40 2.05128 3.07991 0.0107511
Q2FWC9   32 1.64103 0.903563 0.161558
Q2FZS7   31 1.58974 0.903563 0.161558
Q2FZ63   24 1.23077 0.903563 0.161558
Q2G1L8   36 1.84615 0.903563 0.161558
Q2FV17   34 1.74359 0.903563 0.161558
Q2FVT8   18 0.923077 -1.27278 0.943444
Q2G0W8   29 1.48718 0.903563 0.161558
Q2FV07   18 0.923077 -1.27278 0.943444
Q2G0Q1   33 1.69231 0.903563 0.161558
Q2FY69   26 1.33333 0.903563 0.161558
Q2FZ75   30 1.53846 0.903563 0.161558
Q2G0E5   32 1.64103 0.903563 0.161558
Q2G233   32 1.64103 0.903563 0.161558
Q2FWE1   31 1.58974 0.903563 0.161558
Q2FVZ2   24 1.23077 0.903563 0.161558
Q2FYE2   28 1.4359 0.903563 0.161558
Q2G1K6   29 1.45 0.903563 0.161558
Q2FVT0   31 1.55 0.903563 0.161558
Q2G0Q9   36 1.8 0.903563 0.161558
Q2FZ89   31 1.55 0.903563 0.161558
Q2FVR0   30 1.5 0.903563 0.161558
Q2FZD9   23 1.15 0.903563 0.161558
Q2FX85   27 1.35 0.903563 0.161558
Q2G1B0   24 1.2 0.903563 0.161558
Q2G2E4   28 1.4 0.903563 0.161558
Q2FYK7   31 1.55 0.903563 0.161558
Q2FZ13   40 2 3.07991 0.0107511
Q2FZE6   29 1.45 0.903563 0.161558
Q2FVI2   29 1.45 0.903563 0.161558
Q2FZE0   35 1.75 0.903563 0.161558
Q2FV38   26 1.3 0.903563 0.161558
Q2FXE2   29 1.45 0.903563 0.161558
Q2G1Q2   29 1.45 0.903563 0.161558
Q2FYY8   38 1.9 0.903563 0.161558
Q2FYN6   27 1.35 0.903563 0.161558
Q2FV39   39 1.95 0.903563 0.161558
Q2G130   36 1.8 0.903563 0.161558
Q2FUR8   33 1.65 0.903563 0.161558
Q2FXZ3   19 0.95 -1.27278 0.943444
Q2FYM4   29 1.45 0.903563 0.161558
Q2FWY1   31 1.55 0.903563 0.161558
Q2G1V4   25 1.25 0.903563 0.161558
P0A011   29 1.45 0.903563 0.161558
Q2FXZ0   43 2.15 3.07991 0.0107511
Q2G0V4   32 1.6 0.903563 0.161558
Q2FW34   38 1.9 0.903563 0.161558
Q2FWC7   29 1.45 0.903563 0.161558
Q2G0F6   35 1.75 0.903563 0.161558
Q2G0T0   31 1.55 0.903563 0.161558
Q2FXM8   31 1.55 0.903563 0.161558
Q2G0Q8   37 1.85 0.903563 0.161558
Q2FZ08   33 1.65 0.903563 0.161558
Q2G160   27 1.35 0.903563 0.161558
Q2FY78   24 1.2 0.903563 0.161558
Q2G2H7   33 1.65 0.903563 0.161558
Q2FW53   19 0.95 -1.27278 0.943444
Q2FVX0   35 1.75 0.903563 0.161558
Q2G2U5   40 2 3.07991 0.0107511
Q2FZR0   31 1.55 0.903563 0.161558
Q2G1Z9   24 1.2 0.903563 0.161558
Q2G1G0   24 1.2 0.903563 0.161558
Q2FW57   30 1.5 0.903563 0.161558
Q9RQP7   25 1.25 0.903563 0.161558
Q2FXP0   37 1.85 0.903563 0.161558
Q2FVV1   36 1.8 0.903563 0.161558
Q2FYU8   25 1.25 0.903563 0.161558
Q2FZ04   26 1.3 0.903563 0.161558
Q2FVQ0   24 1.2 0.903563 0.161558
Q2G151   31 1.55 0.903563 0.161558
Q2FXF9   29 1.45 0.903563 0.161558
Q2G242   30 1.5 0.903563 0.161558
Q2FZQ0   26 1.3 0.903563 0.161558
Q2G1Q8   36 1.8 0.903563 0.161558
Q2FYG1   46 2.2439 3.07991 0.0107511
Q2G1N3   35 1.70732 0.903563 0.161558
Q2FV44   30 1.46341 0.903563 0.161558
Q2FXV4   35 1.70732 0.903563 0.161558
Q2G0I1   35 1.70732 0.903563 0.161558
Q2FZY0   31 1.5122 0.903563 0.161558
Q2G295   25 1.21951 0.903563 0.161558
Q2FWH3   40 1.95122 0.903563 0.161558
Q2G072   37 1.80488 0.903563 0.161558
Q2G217   34 1.65854 0.903563 0.161558
Q2FYP6   39 1.90244 0.903563 0.161558
Q9EZ12   31 1.5122 0.903563 0.161558
Q2FZ48   33 1.60976 0.903563 0.161558
Q2FY16   30 1.46341 0.903563 0.161558
Q2FZU3   30 1.46341 0.903563 0.161558
Q2FVV7   36 1.7561 0.903563 0.161558
Q2FWU0   14 0.682927 -1.27278 0.943444
P0A0Q0   28 1.36585 0.903563 0.161558
Q2FVS3   30 1.46341 0.903563 0.161558
Q2G0I6   39 1.90244 0.903563 0.161558
Q2FYP3   16 0.780488 -1.27278 0.943444
Q2FWM0   28 1.36585 0.903563 0.161558
Q2FZ36   23 1.12195 0.903563 0.161558
Q2G0Y8   30 1.46341 0.903563 0.161558
Q2FXF6   23 1.12195 0.903563 0.161558
Q2FXM7   33 1.60976 0.903563 0.161558
Q2G1A6   31 1.5122 0.903563 0.161558
Q2G138   20 0.97561 -1.27278 0.943444
Q2FZR4   33 1.60976 0.903563 0.161558
Q2G162   22 1.07317 0.903563 0.161558
Q2FYH2   24 1.17073 0.903563 0.161558
Q2FX56   23 1.12195 0.903563 0.161558
Q2FY68   32 1.56098 0.903563 0.161558
Q2G1K1   16 0.780488 -1.27278 0.943444
Q2G1A3   25 1.21951 0.903563 0.161558
Q2FZX4   30 1.46341 0.903563 0.161558
Q2G1M5   41 2 3.07991 0.0107511
Q2FVA3   26 1.26829 0.903563 0.161558
Q2G2G4   35 1.70732 0.903563 0.161558
Q2G0U3   25 1.21951 0.903563 0.161558
Q2FXQ6   31 1.5122 0.903563 0.161558
Q2G0S2   23 1.12195 0.903563 0.161558
Q2G168   29 1.41463 0.903563 0.161558
Q2FZB0   31 1.5122 0.903563 0.161558
Q2G119   40 1.95122 0.903563 0.161558
Q2FVJ7   36 1.7561 0.903563 0.161558
Q2FY30   40 1.95122 0.903563 0.161558
Q2FXR3   28 1.36585 0.903563 0.161558
Q2G1Z0   27 1.31707 0.903563 0.161558
Q2G0A9   32 1.56098 0.903563 0.161558
O33599   22 1.07317 0.903563 0.161558
Q2FZ55   30 1.46341 0.903563 0.161558
Q2FYS0   26 1.26829 0.903563 0.161558
Q2G248   23 1.12195 0.903563 0.161558
Q2G049   37 1.80488 0.903563 0.161558
Q2FVA5   24 1.17073 0.903563 0.161558
Q2FUX8   31 1.5122 0.903563 0.161558
Q2G123   26 1.26829 0.903563 0.161558
Q2FVH0   38 1.85366 0.903563 0.161558
Q2FV01   23 1.12195 0.903563 0.161558
Q2G2L2   27 1.31707 0.903563 0.161558
Q2FYW3   38 1.85366 0.903563 0.161558
Q2FZZ0   21 1.02439 0.903563 0.161558
Q2FVV8   30 1.46341 0.903563 0.161558
Q2G2W0   43 2.04762 3.07991 0.0107511
Q2G041   23 1.09524 0.903563 0.161558
P0A0B9   31 1.47619 0.903563 0.161558
Q2FYI6   30 1.42857 0.903563 0.161558
Q2G2S2   30 1.42857 0.903563 0.161558
Q2FVQ8   25 1.19048 0.903563 0.161558
Q2FVT2   32 1.52381 0.903563 0.161558
Q2G1Z5   25 1.19048 0.903563 0.161558
Q2G2A4   27 1.28571 0.903563 0.161558
P60393   33 1.57143 0.903563 0.161558
Q2G0P6   42 2 3.07991 0.0107511
Q2FW04   38 1.80952 0.903563 0.161558
Q2FYY9   30 1.42857 0.903563 0.161558
Q2FWP2   30 1.42857 0.903563 0.161558
Q2FVW4   27 1.28571 0.903563 0.161558
Q2FY63   26 1.2381 0.903563 0.161558
Q2FZ68   27 1.28571 0.903563 0.161558
Q2G1E2   31 1.47619 0.903563 0.161558
Q2G2T8   27 1.28571 0.903563 0.161558
Q2FY71   30 1.42857 0.903563 0.161558
Q2FVI1   31 1.47619 0.903563 0.161558
Q2G0W2   34 1.61905 0.903563 0.161558
Q2G238   35 1.66667 0.903563 0.161558
Q2FZR1   38 1.80952 0.903563 0.161558
Q2FXN2   34 1.61905 0.903563 0.161558
Q2FXH6   25 1.19048 0.903563 0.161558
Q2FXM3   53 2.52381 3.07991 0.0107511
Q2FZW3   30 1.42857 0.903563 0.161558
Q2FWM9   22 1.04762 0.903563 0.161558
Q2FUW9   20 0.952381 -1.27278 0.943444
Q2FW91   29 1.38095 0.903563 0.161558
Q2G137   22 1.04762 0.903563 0.161558
Q2FVM0   36 1.71429 0.903563 0.161558
Q2G057   28 1.33333 0.903563 0.161558
Q2FXP5   33 1.57143 0.903563 0.161558
Q2G1H2   29 1.38095 0.903563 0.161558
Q2FX99   18 0.857143 -1.27278 0.943444
Q2G0J4   32 1.52381 0.903563 0.161558
Q2FX74   26 1.2381 0.903563 0.161558
Q2G1J9   36 1.71429 0.903563 0.161558
Q2G1F7   19 0.904762 -1.27278 0.943444
Q2G2R8   29 1.38095 0.903563 0.161558
Q2FW32   27 1.28571 0.903563 0.161558
Q2FXZ4   30 1.42857 0.903563 0.161558
Q2FUT0   20 0.952381 -1.27278 0.943444
Q2G084   27 1.28571 0.903563 0.161558
Q2G148   37 1.7619 0.903563 0.161558
Q2FYR0   30 1.42857 0.903563 0.161558
Q2FW86   29 1.38095 0.903563 0.161558
Q2FW01   28 1.33333 0.903563 0.161558
Q2FUX9   32 1.52381 0.903563 0.161558
Q2G212   31 1.47619 0.903563 0.161558
Q2FZ84   23 1.09524 0.903563 0.161558
Q2G0Y0   37 1.7619 0.903563 0.161558
Q2FYU4   32 1.52381 0.903563 0.161558
Q2G223   22 1.04762 0.903563 0.161558
Q2G136   28 1.33333 0.903563 0.161558
Q2G0G6   29 1.38095 0.903563 0.161558
Q2FWY6   39 1.85714 0.903563 0.161558
Q2FWZ2   25 1.19048 0.903563 0.161558
Q2G240   32 1.52381 0.903563 0.161558
O05154   29 1.38095 0.903563 0.161558
Q2FXP4   36 1.71429 0.903563 0.161558
Q2FVH5   29 1.38095 0.903563 0.161558
Q2FYP0   36 1.67442 0.903563 0.161558
Q2FUW5   18 0.837209 -1.27278 0.943444
Q2FX66   15 0.697674 -1.27278 0.943444
Q2G1P4   24 1.11628 0.903563 0.161558
Q2FYI9   40 1.86047 0.903563 0.161558
Q2G0I7   30 1.39535 0.903563 0.161558
Q2FXQ9   34 1.5814 0.903563 0.161558
Q2FXL0   42 1.95349 0.903563 0.161558
Q2FYR7   33 1.53488 0.903563 0.161558
Q2G1W4   30 1.39535 0.903563 0.161558
Q2G2C8   38 1.76744 0.903563 0.161558
Q2G163   38 1.76744 0.903563 0.161558
Q2FWL9   18 0.837209 -1.27278 0.943444
Q2FZH3   36 1.67442 0.903563 0.161558
Q2FZR5   38 1.76744 0.903563 0.161558
Q2G1W6   25 1.16279 0.903563 0.161558
Q2FWA5   27 1.25581 0.903563 0.161558
Q2FX17   37 1.72093 0.903563 0.161558
Q2FXY1   30 1.39535 0.903563 0.161558
Q2G2W1   32 1.48837 0.903563 0.161558
Q2FV06   24 1.11628 0.903563 0.161558
Q2FYW6   39 1.81395 0.903563 0.161558
Q2G281   27 1.25581 0.903563 0.161558
Q2G227   33 1.53488 0.903563 0.161558
Q2FWZ5   40 1.86047 0.903563 0.161558
Q2FZX0   26 1.2093 0.903563 0.161558
Q2FV51   27 1.25581 0.903563 0.161558
Q2G082   36 1.67442 0.903563 0.161558
Q2FWX4   7 0.325581 -1.27278 0.943444
Q2FZT1   29 1.34884 0.903563 0.161558
Q2FYF3   26 1.2093 0.903563 0.161558
Q2FXW9   19 0.883721 -1.27278 0.943444
O34090   35 1.62791 0.903563 0.161558
Q2FVE1   27 1.25581 0.903563 0.161558
Q2FZL5   32 1.48837 0.903563 0.161558
Q2G258   28 1.30233 0.903563 0.161558
Q2FZW5   30 1.39535 0.903563 0.161558
Q2FW63   34 1.5814 0.903563 0.161558
Q2FXB4   47 2.18605 3.07991 0.0107511
Q2G1T5   12 0.55814 -1.27278 0.943444
Q2G1J5   28 1.30233 0.903563 0.161558
Q2G0V0   30 1.39535 0.903563 0.161558
Q2G0M7   37 1.72093 0.903563 0.161558
Q2G1I5   35 1.62791 0.903563 0.161558
Q2G146   33 1.53488 0.903563 0.161558
Q2G1P6   33 1.53488 0.903563 0.161558
Q2G1W8   30 1.36364 0.903563 0.161558
Q2G035   29 1.31818 0.903563 0.161558
Q2G1I3   38 1.72727 0.903563 0.161558
Q2FWM2   30 1.36364 0.903563 0.161558
Q2FYJ3   39 1.77273 0.903563 0.161558
Q2G0L8   39 1.77273 0.903563 0.161558
Q2G164   36 1.63636 0.903563 0.161558
Q2FVT7   28 1.27273 0.903563 0.161558
Q2G1R3   27 1.22727 0.903563 0.161558
Q2G1T6   40 1.81818 0.903563 0.161558
Q2FZN7   38 1.72727 0.903563 0.161558
Q2FY83   37 1.68182 0.903563 0.161558
Q2FZX9   38 1.72727 0.903563 0.161558
Q2FYL5   34 1.54545 0.903563 0.161558
Q2G218   28 1.27273 0.903563 0.161558
Q2G0M5   30 1.36364 0.903563 0.161558
Q2FW78   25 1.13636 0.903563 0.161558
P52078   29 1.31818 0.903563 0.161558
Q7X2S2   34 1.54545 0.903563 0.161558
Q2FZG4   31 1.40909 0.903563 0.161558
Q2G0M4   27 1.22727 0.903563 0.161558
Q2FVA2   30 1.36364 0.903563 0.161558
Q2G115   35 1.59091 0.903563 0.161558
Q2G0M8   35 1.59091 0.903563 0.161558
Q2G1U4   25 1.13636 0.903563 0.161558
Q2G1D0   31 1.40909 0.903563 0.161558
Q2G2S0   30 1.36364 0.903563 0.161558
Q2G2N5   38 1.72727 0.903563 0.161558
Q2G222   37 1.68182 0.903563 0.161558
Q2G1C8   39 1.77273 0.903563 0.161558
Q2FV40   34 1.54545 0.903563 0.161558
Q2FXT1   31 1.40909 0.903563 0.161558
Q2FZZ2   34 1.54545 0.903563 0.161558
Q2FY01   31 1.40909 0.903563 0.161558
Q2FVJ8   41 1.86364 0.903563 0.161558
Q2FXK2   42 1.90909 0.903563 0.161558
Q2FUS7   35 1.59091 0.903563 0.161558
Q2FVP1   31 1.40909 0.903563 0.161558
Q2FYN7   13 0.590909 -1.27278 0.943444
P69848   34 1.54545 0.903563 0.161558
Q2FWN8   32 1.45455 0.903563 0.161558
Q2FV62   23 1.04545 0.903563 0.161558
Q2FWW7   39 1.77273 0.903563 0.161558
Q2G1Y5   33 1.5 0.903563 0.161558
Q2FXA3   30 1.36364 0.903563 0.161558
Q2FYV3   34 1.54545 0.903563 0.161558
Q2G1H4   35 1.59091 0.903563 0.161558
Q2G038   33 1.5 0.903563 0.161558
Q2G161   26 1.18182 0.903563 0.161558
Q2FYV1   31 1.40909 0.903563 0.161558
Q2FZ09   31 1.40909 0.903563 0.161558
Q2FW90   40 1.81818 0.903563 0.161558
Q2G290   32 1.45455 0.903563 0.161558
P60611   36 1.63636 0.903563 0.161558
Q2FV58   35 1.59091 0.903563 0.161558
Q2G0C6   30 1.36364 0.903563 0.161558
Q2G050   30 1.36364 0.903563 0.161558
Q2G0V2   33 1.5 0.903563 0.161558
Q2FVQ4   25 1.13636 0.903563 0.161558
Q2G094   22 0.977778 -1.27278 0.943444
Q2FY59   27 1.2 0.903563 0.161558
Q2FVX7   38 1.68889 0.903563 0.161558
Q2FVP4   34 1.51111 0.903563 0.161558
Q2G185   24 1.06667 0.903563 0.161558
Q2FXP8   27 1.2 0.903563 0.161558
Q2G275   30 1.33333 0.903563 0.161558
Q2G1D9   27 1.2 0.903563 0.161558
Q2FXI3   29 1.28889 0.903563 0.161558
Q2FYM2   25 1.11111 0.903563 0.161558
P14738   11 0.488889 -1.27278 0.943444
Q2G2Q2   26 1.15556 0.903563 0.161558
Q2G0M9   32 1.42222 0.903563 0.161558
Q2FY67   28 1.24444 0.903563 0.161558
Q2FWX8   12 0.533333 -1.27278 0.943444
Q2FUT9   36 1.6 0.903563 0.161558
Q2FZS0   26 1.15556 0.903563 0.161558
Q2G2A8   31 1.37778 0.903563 0.161558
Q2FUY2   12 0.533333 -1.27278 0.943444
Q2FZL8   35 1.55556 0.903563 0.161558
Q2FW93   12 0.533333 -1.27278 0.943444
Q2G1L7   36 1.6 0.903563 0.161558
Q2FW41   39 1.73333 0.903563 0.161558
Q2FZY6   31 1.37778 0.903563 0.161558
Q2G042   28 1.24444 0.903563 0.161558
Q2FWK2   44 1.95556 0.903563 0.161558
Q2FYF4   28 1.24444 0.903563 0.161558
Q2FZP2   28 1.24444 0.903563 0.161558
Q2G1G7   28 1.24444 0.903563 0.161558
Q2G1H5   33 1.46667 0.903563 0.161558
Q2G2S7   15 0.666667 -1.27278 0.943444
Q2FY53   42 1.86667 0.903563 0.161558
Q2G1N2   39 1.73333 0.903563 0.161558
Q2G2V2   27 1.2 0.903563 0.161558
Q2G1H6   33 1.46667 0.903563 0.161558
Q2FZA9   26 1.15556 0.903563 0.161558
Q2FXI5   27 1.2 0.903563 0.161558
Q2G206   27 1.2 0.903563 0.161558
Q2FWN6   28 1.24444 0.903563 0.161558
Q2FUQ2   51 2.26667 3.07991 0.0107511
Q2G1K3   24 1.06667 0.903563 0.161558
Q2FZ76   37 1.64444 0.903563 0.161558
Q2FY54   28 1.24444 0.903563 0.161558
Q2G289   28 1.24444 0.903563 0.161558
Q2FY14   28 1.24444 0.903563 0.161558
Q2FV77   42 1.86667 0.903563 0.161558
Q2G064   35 1.55556 0.903563 0.161558
Q2G033   34 1.51111 0.903563 0.161558
Q2G198   27 1.2 0.903563 0.161558
Q2G0K4   25 1.11111 0.903563 0.161558
Q2G0V3   44 1.95556 0.903563 0.161558
Q2FWE2   31 1.34783 0.903563 0.161558
Q2G089   32 1.3913 0.903563 0.161558
Q2FZL3   32 1.3913 0.903563 0.161558
Q2G087   37 1.6087 0.903563 0.161558
Q2G0A7   31 1.34783 0.903563 0.161558
Q2FVF9   26 1.13043 0.903563 0.161558
Q2G071   30 1.30435 0.903563 0.161558
Q2FUZ2   34 1.47826 0.903563 0.161558
Q2FY27   31 1.34783 0.903563 0.161558
Q2FXX4   44 1.91304 0.903563 0.161558
Q2G1E6   27 1.17391 0.903563 0.161558
Q2G1G5   52 2.26087 3.07991 0.0107511
Q2G2Q3   21 0.913043 -1.27278 0.943444
Q2FZF0   27 1.17391 0.903563 0.161558
Q2G2D2   33 1.43478 0.903563 0.161558
Q2FXT4   35 1.52174 0.903563 0.161558
Q2FZI8   33 1.43478 0.903563 0.161558
Q2FUS8   11 0.478261 -1.27278 0.943444
Q2FVR9   32 1.3913 0.903563 0.161558
Q2FXP2   26 1.13043 0.903563 0.161558
Q2FX94   27 1.17391 0.903563 0.161558
Q2G2A5   33 1.43478 0.903563 0.161558
Q2FZP7   35 1.52174 0.903563 0.161558
Q2G1R7   36 1.56522 0.903563 0.161558
Q2G015   12 0.521739 -1.27278 0.943444
Q2FZF4   33 1.43478 0.903563 0.161558
Q2G1E5   30 1.30435 0.903563 0.161558
Q2FWH9   32 1.3913 0.903563 0.161558
Q2G069   38 1.65217 0.903563 0.161558
Q2FZK3   44 1.91304 0.903563 0.161558
Q2FZU5   38 1.65217 0.903563 0.161558
Q2FYT4   24 1.04348 0.903563 0.161558
Q2FWK4   36 1.56522 0.903563 0.161558
Q2FY40   32 1.3913 0.903563 0.161558
Q2FWY4   26 1.13043 0.903563 0.161558
Q2G156   30 1.30435 0.903563 0.161558
Q2G045   26 1.13043 0.903563 0.161558
Q2FZS6   28 1.21739 0.903563 0.161558
Q2FYC7   36 1.56522 0.903563 0.161558
Q2FW73   29 1.26087 0.903563 0.161558
Q2G1H3   43 1.86957 0.903563 0.161558
Q2FXJ6   27 1.17391 0.903563 0.161558
Q2FUS2   23 0.978723 -1.27278 0.943444
Q2G120   41 1.74468 0.903563 0.161558
Q2G2T9   30 1.2766 0.903563 0.161558
Q2G1N9   26 1.10638 0.903563 0.161558
Q2FXL9   30 1.2766 0.903563 0.161558
Q2G0W4   36 1.53191 0.903563 0.161558
Q2G0R6   34 1.44681 0.903563 0.161558
Q2G1C4   27 1.14894 0.903563 0.161558
Q2FWY9   50 2.12766 3.07991 0.0107511
Q2G1K4   37 1.57447 0.903563 0.161558
Q2FYK3   39 1.65957 0.903563 0.161558
Q2G1N4   31 1.31915 0.903563 0.161558
Q2G065   30 1.2766 0.903563 0.161558
Q2FX88   42 1.78723 0.903563 0.161558
Q2FVW9   33 1.40426 0.903563 0.161558
Q2G1E0   19 0.808511 -1.27278 0.943444
Q2G2P2   45 1.91489 0.903563 0.161558
Q2G0V5   31 1.31915 0.903563 0.161558
Q2FWA2   38 1.61702 0.903563 0.161558
Q2FZU1   39 1.65957 0.903563 0.161558
Q2FX77   25 1.06383 0.903563 0.161558
Q2FW75   34 1.44681 0.903563 0.161558
Q2FUT5   39 1.65957 0.903563 0.161558
Q2G234   28 1.19149 0.903563 0.161558
Q2FZU6   41 1.74468 0.903563 0.161558
Q2G1Y2   35 1.48936 0.903563 0.161558
Q2FXN7   21 0.893617 -1.27278 0.943444
Q2G2J3   21 0.893617 -1.27278 0.943444
Q2G0G1   31 1.31915 0.903563 0.161558
Q2FW62   30 1.2766 0.903563 0.161558
Q2FUP7   30 1.2766 0.903563 0.161558
Q2G1J3   34 1.44681 0.903563 0.161558
Q2FZ15   35 1.48936 0.903563 0.161558
Q2G1D3   33 1.40426 0.903563 0.161558
Q2G0K2   30 1.2766 0.903563 0.161558
Q2FWC1   40 1.70213 0.903563 0.161558
Q2FXM5   33 1.40426 0.903563 0.161558
Q2FY46   22 0.93617 -1.27278 0.943444
Q2G1K0   34 1.44681 0.903563 0.161558
Q2FXT6   35 1.48936 0.903563 0.161558
Q2FZM4   32 1.3617 0.903563 0.161558
Q2FXG1   32 1.3617 0.903563 0.161558
Q2FXL1   35 1.48936 0.903563 0.161558
Q2FWX5   33 1.40426 0.903563 0.161558
# cudaSaTabsearch LTYPE = T LORDER = F LSOLN = F
# QUERY ID = PF13708 
# DBFILE = ./tableaux.ascii.DB                                                             
Q2G1I1   31 1.29167 0.903563  0.161558
Q2G1K2   36 1.5 0.903563  0.161558
Q2FUU5   38 1.58333 0.903563  0.161558
Q2FXB6   28 1.16667 0.903563  0.161558
Q2FZU2   30 1.25 0.903563  0.161558
Q2FZK0   33 1.375 0.903563  0.161558
Q2FY33   27 1.125 0.903563  0.161558
Q2G098   37 1.54167 0.903563  0.161558
Q2FZ46   29 1.20833 0.903563  0.161558
Q2FZQ5   37 1.54167 0.903563  0.161558
Q2FXU8   35 1.45833 0.903563  0.161558
Q9EZ08   29 1.20833 0.903563  0.161558
Q2G1B9   33 1.375 0.903563  0.161558
Q2FZ73   31 1.29167 0.903563  0.161558
Q2FY35   39 1.625 0.903563  0.161558
Q2FZ16   34 1.41667 0.903563  0.161558
Q2FYR2   36 1.5 0.903563  0.161558
Q2FWY3   9 0.375 -1.27278  0.943444
Q2G2F5   36 1.5 0.903563  0.161558
Q2G032   24 1 0.903563  0.161558
Q2FZ10   26 1.08333 0.903563  0.161558
Q2G255   36 1.5 0.903563  0.161558
Q2G0X6   33 1.375 0.903563  0.161558
Q2FYH0   36 1.5 0.903563  0.161558
Q2FXJ9   35 1.45833 0.903563  0.161558
Q2FZT4   26 1.08333 0.903563  0.161558
Q2FVE6   46 1.91667 0.903563  0.161558
Q2FYD3   15 0.625 -1.27278  0.943444
Q2FXT5   24 1 0.903563  0.161558
Q2FY60   36 1.5 0.903563  0.161558
Q2G2D7   27 1.125 0.903563  0.161558
Q2FX16   36 1.5 0.903563  0.161558
Q2FZ34   38 1.58333 0.903563  0.161558
Q2G1S4   28 1.16667 0.903563  0.161558
Q2G147   36 1.5 0.903563  0.161558
Q2G1J7   35 1.45833 0.903563  0.161558
Q2G2A7   27 1.125 0.903563  0.161558
Q2G2M6   33 1.375 0.903563  0.161558
Q2FV30   39 1.625 0.903563  0.161558
Q2FVL5   39 1.625 0.903563  0.161558
Q2FXY0   39 1.625 0.903563  0.161558
Q2FZL1   34 1.41667 0.903563  0.161558
Q2FW45   36 1.5 0.903563  0.161558
Q2FZU0   33 1.34694 0.903563  0.161558
Q2FWZ0   30 1.22449 0.903563  0.161558
Q2G2H5   29 1.18367 0.903563  0.161558
Q2FYG9   46 1.87755 0.903563  0.161558
Q2G2X6   30 1.22449 0.903563  0.161558
Q2G155   27 1.10204 0.903563  0.161558
Q2FXY9   37 1.5102 0.903563  0.161558
Q2FZ37   33 1.34694 0.903563  0.161558
Q2FVI7   31 1.26531 0.903563  0.161558
Q2FYS1   36 1.46939 0.903563  0.161558
Q2FXL5   39 1.59184 0.903563  0.161558
Q2G1J4   39 1.59184 0.903563  0.161558
Q2FWZ3   23 0.938776 -1.27278  0.943444
Q2G2P7   42 1.71429 0.903563  0.161558
Q2FVH3   38 1.55102 0.903563  0.161558
Q2FZ31   42 1.71429 0.903563  0.161558
Q2G283   39 1.59184 0.903563  0.161558
Q2FZ66   37 1.5102 0.903563  0.161558
Q2FWY7   25 1.02041 0.903563  0.161558
Q2G1F9   35 1.42857 0.903563  0.161558
Q2FZJ4   35 1.42857 0.903563  0.161558
Q2FZQ1   37 1.5102 0.903563  0.161558
Q2FY80   19 0.77551 -1.27278  0.943444
Q2G2D4   31 1.26531 0.903563  0.161558
Q2FYP1   39 1.59184 0.903563  0.161558
Q2FYF9   14 0.571429 -1.27278  0.943444
Q2G0B3   28 1.14286 0.903563  0.161558
Q2FUT8   28 1.14286 0.903563  0.161558
Q2FYR1   36 1.46939 0.903563  0.161558
Q2FYL3   28 1.14286 0.903563  0.161558
Q2FVG4   30 1.22449 0.903563  0.161558
Q2FVP8   24 0.979592 -1.27278  0.943444
Q2FZ28   36 1.44 0.903563  0.161558
Q2G1F0   33 1.32 0.903563  0.161558
P95689   34 1.36 0.903563  0.161558
Q2FYH6   34 1.36 0.903563  0.161558
Q2FXD1   28 1.12 0.903563  0.161558
Q2G0X5   28 1.12 0.903563  0.161558
Q2FXN8   30 1.2 0.903563  0.161558
Q2G0N0   31 1.24 0.903563  0.161558
Q2G268   28 1.12 0.903563  0.161558
Q2FV61   40 1.6 0.903563  0.161558
Q2FXL7   30 1.2 0.903563  0.161558
Q2FUR5   27 1.08 0.903563  0.161558
Q2FXV6   29 1.16 0.903563  0.161558
Q2G2C5   33 1.32 0.903563  0.161558
Q2FVJ6   40 1.6 0.903563  0.161558
Q2G1Y4   42 1.68 0.903563  0.161558
Q2FVI0   26 1.04 0.903563  0.161558
Q2FXJ8   38 1.52 0.903563  0.161558
Q2FZU7   31 1.24 0.903563  0.161558
Q2G2X4   39 1.56 0.903563  0.161558
Q2FZA8   45 1.8 0.903563  0.161558
Q2FW96   35 1.4 0.903563  0.161558
Q2FYV4   32 1.28 0.903563  0.161558
O07325   32 1.28 0.903563  0.161558
Q2G1C1   36 1.44 0.903563  0.161558
Q2FZR9   31 1.24 0.903563  0.161558
Q2FVW3   39 1.56 0.903563  0.161558
Q2G124   32 1.28 0.903563  0.161558
P0C0V7   35 1.4 0.903563  0.161558
Q2FX52   31 1.21569 0.903563  0.161558
Q2G2C7   32 1.2549 0.903563  0.161558
Q2G2D5   38 1.4902 0.903563  0.161558
Q2FXQ7   32 1.2549 0.903563  0.161558
Q2FZW0   32 1.2549 0.903563  0.161558
Q2FVG3   39 1.52941 0.903563  0.161558
Q2FXR4   39 1.52941 0.903563  0.161558
Q2FZ67   34 1.33333 0.903563  0.161558
Q2G243   23 0.901961 -1.27278  0.943444
Q2FV76   35 1.37255 0.903563  0.161558
Q2FVZ4   34 1.33333 0.903563  0.161558
Q2FWC5   37 1.45098 0.903563  0.161558
Q2FZY3   33 1.29412 0.903563  0.161558
Q2FWH5   35 1.37255 0.903563  0.161558
Q2G241   28 1.09804 0.903563  0.161558
Q2FV35   30 1.17647 0.903563  0.161558
Q2G0T5   30 1.17647 0.903563  0.161558
Q2G1A9   31 1.21569 0.903563  0.161558
Q2FYU7   51 2 3.07991  0.0107511
Q2G2E0   24 0.941176 -1.27278  0.943444
Q2FVT6   37 1.45098 0.903563  0.161558
Q2G0D7   29 1.13725 0.903563  0.161558
Q2G1M6   27 1.05882 0.903563  0.161558
Q2G0A6   28 1.09804 0.903563  0.161558
Q2FUY6   29 1.13725 0.903563  0.161558
Q2FYJ2   33 1.29412 0.903563  0.161558
Q2G2E5   32 1.23077 0.903563  0.161558
Q2G2P5   34 1.30769 0.903563  0.161558
Q2G1R6   34 1.30769 0.903563  0.161558
Q2FYF0   36 1.38462 0.903563  0.161558
Q2FVH8   31 1.19231 0.903563  0.161558
Q2FUU3   36 1.38462 0.903563  0.161558
Q2FVG8   34 1.30769 0.903563  0.161558
Q9ZAH5   30 1.15385 0.903563  0.161558
Q2G2U0   37 1.42308 0.903563  0.161558
Q2FYR4   38 1.46154 0.903563  0.161558
Q2G256   34 1.30769 0.903563  0.161558
Q2FVY0   21 0.807692 -1.27278  0.943444
Q2G0Q2   40 1.53846 0.903563  0.161558
Q2G0R2   32 1.23077 0.903563  0.161558
Q2G0Q3   29 1.11538 0.903563  0.161558
Q2FWZ9   35 1.34615 0.903563  0.161558
Q53705   25 0.961538 -1.27278  0.943444
Q2G2U3   31 1.19231 0.903563  0.161558
Q2FYY6   39 1.5 0.903563  0.161558
Q2FWL3   40 1.53846 0.903563  0.161558
Q2FY50   27 1.03846 0.903563  0.161558
Q2FXN4   33 1.26923 0.903563  0.161558
Q2G179   40 1.53846 0.903563  0.161558
Q2G1L6   24 0.923077 -1.27278  0.943444
Q2FXU4   28 1.07692 0.903563  0.161558
Q2G1E9   40 1.53846 0.903563  0.161558
Q2G232   35 1.34615 0.903563  0.161558
Q2FXH9   31 1.19231 0.903563  0.161558
Q2G0X3   13 0.5 -1.27278  0.943444
Q2FXD0   34 1.30769 0.903563  0.161558
Q2G0G3   39 1.5 0.903563  0.161558
Q2FWW3   39 1.5 0.903563  0.161558
Q2FYG0   26 0.981132 -1.27278  0.943444
Q2FZS9   22 0.830189 -1.27278  0.943444
Q2FYS2   33 1.24528 0.903563  0.161558
Q2G2U4   20 0.754717 -1.27278  0.943444
Q2FWJ9   44 1.66038 0.903563  0.161558
Q2FWF0   34 1.28302 0.903563  0.161558
Q2FXR9   39 1.4717 0.903563  0.161558
Q2FZV7   31 1.16981 0.903563  0.161558
Q2G1W0   42 1.58491 0.903563  0.161558
Q2G2I0   29 1.09434 0.903563  0.161558
Q2G153   36 1.35849 0.903563  0.161558
Q2FWD7   39 1.4717 0.903563  0.161558
Q2FY15   32 1.20755 0.903563  0.161558
Q2FV54   28 1.0566 0.903563  0.161558
Q2FZ74   41 1.54717 0.903563  0.161558
Q2FYV5   34 1.28302 0.903563  0.161558
Q2G2I1   24 0.90566 -1.27278  0.943444
Q2FXZ6   29 1.09434 0.903563  0.161558
Q2G0U0   46 1.73585 0.903563  0.161558
Q2G0Y6   41 1.54717 0.903563  0.161558
Q2FXJ0   33 1.24528 0.903563  0.161558
Q2FY43   32 1.18519 0.903563  0.161558
Q2FWM1   15 0.555556 -1.27278  0.943444
Q2FVJ1   32 1.18519 0.903563  0.161558
Q2G0K3   31 1.14815 0.903563  0.161558
Q2FY66   35 1.2963 0.903563  0.161558
Q2FW99   27 1 0.903563  0.161558
Q2FV10   34 1.25926 0.903563  0.161558
Q2FXJ5   34 1.25926 0.903563  0.161558
Q2FX69   9 0.333333 -1.27278  0.943444
Q2G0B2   35 1.2963 0.903563  0.161558
Q2FX14   39 1.44444 0.903563  0.161558
Q2FYD8   24 0.888889 -1.27278  0.943444
Q2FWE5   36 1.33333 0.903563  0.161558
Q2G2A3   36 1.33333 0.903563  0.161558
Q2FZH8   28 1.03704 0.903563  0.161558
Q2FX51   32 1.18519 0.903563  0.161558
Q2FWE8   38 1.40741 0.903563  0.161558
Q2G088   41 1.51852 0.903563  0.161558
Q2G028   33 1.2 0.903563  0.161558
Q2G1S3   35 1.27273 0.903563  0.161558
Q2FYN4   27 0.981818 -1.27278  0.943444
Q2FX86   32 1.16364 0.903563  0.161558
Q2G2S8   27 0.981818 -1.27278  0.943444
Q2FUW8   33 1.2 0.903563  0.161558
Q2FWD4   31 1.12727 0.903563  0.161558
Q2FVH6   38 1.38182 0.903563  0.161558
Q2G029   29 1.05455 0.903563  0.161558
Q2G1R5   35 1.27273 0.903563  0.161558
Q2FX65   15 0.545455 -1.27278  0.943444
Q2FZV6   33 1.2 0.903563  0.161558
Q2G1P1   37 1.34545 0.903563  0.161558
Q2FVU4   36 1.30909 0.903563  0.161558
Q2FVT5   39 1.41818 0.903563  0.161558
Q2G2H4   28 1.01818 0.903563  0.161558
Q2FZ58   38 1.38182 0.903563  0.161558
Q2FVJ2   31 1.12727 0.903563  0.161558
Q2FXW5   23 0.836364 -1.27278  0.943444
Q2FWK1   38 1.38182 0.903563  0.161558
Q2G031   35 1.27273 0.903563  0.161558
Q2G0U1   37 1.34545 0.903563  0.161558
Q2FW46   34 1.23636 0.903563  0.161558
Q2FZY5   36 1.30909 0.903563  0.161558
Q2FZI5   38 1.35714 0.903563  0.161558
Q2FYR9   37 1.32143 0.903563  0.161558
Q2FZ92   32 1.14286 0.903563  0.161558
Q2G1D5   41 1.46429 0.903563  0.161558
Q2FXM2   28 1 0.903563  0.161558
Q2FVM2   47 1.67857 0.903563  0.161558
Q2FZN2   28 1 0.903563  0.161558
Q2G1U8   32 1.14286 0.903563  0.161558
Q2FVS7   24 0.857143 -1.27278  0.943444
Q2FWB5   32 1.14286 0.903563  0.161558
Q2FXX1   35 1.25 0.903563  0.161558
Q2G2J9   32 1.14286 0.903563  0.161558
Q2G0Y7   33 1.17857 0.903563  0.161558
Q2FW81   34 1.21429 0.903563  0.161558
Q2FWK3   27 0.964286 -1.27278  0.943444
Q2FY34   34 1.21429 0.903563  0.161558
Q2FXF8   38 1.35714 0.903563  0.161558
Q2FXI9   33 1.17857 0.903563  0.161558
Q05615   27 0.947368 -1.27278  0.943444
Q2FUW4   34 1.19298 0.903563  0.161558
Q2FVF4   29 1.01754 0.903563  0.161558
Q2FWI3   32 1.12281 0.903563  0.161558
Q2FWG8   40 1.40351 0.903563  0.161558
Q2G0R0   29 1.01754 0.903563  0.161558
Q2G0I4   33 1.15789 0.903563  0.161558
Q2FV67   34 1.19298 0.903563  0.161558
Q2G091   32 1.12281 0.903563  0.161558
Q2G1U1   32 1.12281 0.903563  0.161558
Q2FUX7   36 1.26316 0.903563  0.161558
Q2FY51   31 1.08772 0.903563  0.161558
Q2FYP2   32 1.12281 0.903563  0.161558
Q2G0F8   30 1.05263 0.903563  0.161558
Q2FXH5   39 1.36842 0.903563  0.161558
Q2G193   35 1.22807 0.903563  0.161558
Q2FWD6   36 1.26316 0.903563  0.161558
Q2FZ98   30 1.03448 0.903563  0.161558
Q2FYQ2   37 1.27586 0.903563  0.161558
Q2FWL5   34 1.17241 0.903563  0.161558
Q2FV16   41 1.41379 0.903563  0.161558
Q2FWX9   29 1 0.903563  0.161558
Q2G1J0   34 1.17241 0.903563  0.161558
Q2G235   35 1.2069 0.903563  0.161558
Q2FXK1   28 0.965517 -1.27278  0.943444
Q2FWF4   24 0.827586 -1.27278  0.943444
Q2FZC8   36 1.24138 0.903563  0.161558
Q2FZQ4   33 1.13793 0.903563  0.161558
O52582   33 1.13793 0.903563  0.161558
Q2FZI6   30 1.03448 0.903563  0.161558
Q2FUW7   32 1.10345 0.903563  0.161558
Q2G2M9   32 1.10345 0.903563  0.161558
Q2FZD0   29 1 0.903563  0.161558
Q2FWK7   38 1.31034 0.903563  0.161558
Q2FWU4   11 0.37931 -1.27278  0.943444
Q2FUX4   29 1 0.903563  0.161558
Q2G2V3   32 1.10345 0.903563  0.161558
O05204   37 1.27586 0.903563  0.161558
Q2FYC2   34 1.15254 0.903563  0.161558
Q2FZP6   36 1.22034 0.903563  0.161558
Q2G0L2   34 1.15254 0.903563  0.161558
Q2FZV1   29 0.983051 -1.27278  0.943444
Q2FVQ5   31 1.05085 0.903563  0.161558
Q2FZW6   33 1.11864 0.903563  0.161558
Q2FZI3   31 1.05085 0.903563  0.161558
Q2G219   47 1.59322 0.903563  0.161558
Q2FZR2   30 1.01695 0.903563  0.161558
Q2FXZ2   30 1.01695 0.903563  0.161558
Q2FYC6   37 1.25424 0.903563  0.161558
Q2FYZ5   37 1.23333 0.903563  0.161558
Q2FWN4   35 1.16667 0.903563  0.161558
Q2G221   31 1.03333 0.903563  0.161558
Q2FZX5   34 1.13333 0.903563  0.161558
Q2FUW3   34 1.13333 0.903563  0.161558
Q2G2H3   30 1 0.903563  0.161558
Q2FY08   34 1.13333 0.903563  0.161558
Q2FXU5   31 1.03333 0.903563  0.161558
Q2G1F8   46 1.53333 0.903563  0.161558
Q2FYW4   39 1.3 0.903563  0.161558
Q2G142   29 0.966667 -1.27278  0.943444
Q2G1U3   33 1.1 0.903563  0.161558
Q2FZ18   34 1.13333 0.903563  0.161558
Q2FV24   32 1.06667 0.903563  0.161558
Q2G1C2   36 1.2 0.903563  0.161558
Q2FYZ4   36 1.2 0.903563  0.161558
Q2FWT4   29 0.966667 -1.27278  0.943444
Q2FUX1   32 1.06667 0.903563  0.161558
Q2FZG9   35 1.14754 0.903563  0.161558
Q2FVC1   33 1.08197 0.903563  0.161558
Q2FYT3   28 0.918033 -1.27278  0.943444
Q2FY82   27 0.885246 -1.27278  0.943444
Q2FV02   41 1.34426 0.903563  0.161558
Q2FXJ2   28 0.918033 -1.27278  0.943444
Q2FZ02   32 1.04918 0.903563  0.161558
Q2G0L3   33 1.08197 0.903563  0.161558
Q2FZH5   36 1.18033 0.903563  0.161558
Q2FWH4   32 1.04918 0.903563  0.161558
Q2FW49   32 1.04918 0.903563  0.161558
Q93T05   38 1.2459 0.903563  0.161558
Q2FX73   34 1.11475 0.903563  0.161558
Q2G239   31 1 0.903563  0.161558
Q2G121   32 1.03226 0.903563  0.161558
Q2FY11   32 1.03226 0.903563  0.161558
Q2FV11   29 0.935484 -1.27278  0.943444
Q2FZ05   28 0.903226 -1.27278  0.943444
Q2G253   29 0.935484 -1.27278  0.943444
Q2FW98   30 0.967742 -1.27278  0.943444
Q2G205   37 1.19355 0.903563  0.161558
Q2FVE7   38 1.22581 0.903563  0.161558
Q2FYD0   22 0.709677 -1.27278  0.943444
Q2FZ19   36 1.16129 0.903563  0.161558
Q2G1C7   31 1 0.903563  0.161558
Q2FV60   38 1.22581 0.903563  0.161558
Q2FY64   36 1.16129 0.903563  0.161558
Q2FZI9   33 1.06452 0.903563  0.161558
Q2FV57   34 1.07937 0.903563  0.161558
Q2FXA5   42 1.33333 0.903563  0.161558
Q2G2U8   35 1.11111 0.903563  0.161558
Q2FZP0   30 0.952381 -1.27278  0.943444
Q2FZL7   35 1.11111 0.903563  0.161558
Q2FZR3   32 1.01587 0.903563  0.161558
Q2FWA0   38 1.20635 0.903563  0.161558
Q2G090   31 0.984127 -1.27278  0.943444
Q2G1H0   32 1 0.903563  0.161558
Q2FZP4   33 1.03125 0.903563  0.161558
Q2FUX0   26 0.8125 -1.27278  0.943444
Q2FV86   30 0.9375 -1.27278  0.943444
Q2FV14   32 1 0.903563  0.161558
Q2FUT2   32 1 0.903563  0.161558
Q2FZ64   32 1 0.903563  0.161558
Q2FUW1   13 0.4 -1.27278  0.943444
Q2FWI0   31 0.953846 -1.27278  0.943444
Q2G2K5   36 1.10769 0.903563  0.161558
Q2FWK6   32 0.984615 -1.27278  0.943444
Q2G0T9   33 1.01538 0.903563  0.161558
Q2G078   37 1.13846 0.903563  0.161558
Q2G1P3   35 1.07692 0.903563  0.161558
Q2G274   33 1 0.903563  0.161558
Q2FZD4   34 1.0303 0.903563  0.161558
Q2FYS5   32 0.969697 -1.27278  0.943444
Q2G1K5   28 0.848485 -1.27278  0.943444
Q2G1L5   33 1 0.903563  0.161558
Q2G1M9   33 1 0.903563  0.161558
Q2FX67   25 0.757576 -1.27278  0.943444
Q2FZ32   31 0.939394 -1.27278  0.943444
Q2FWH7   25 0.757576 -1.27278  0.943444
Q2FXT8   33 0.985075 -1.27278  0.943444
Q2FUQ3   33 0.985075 -1.27278  0.943444
Q2G1Y6   45 1.34328 0.903563  0.161558
Q2FX68   21 0.626866 -1.27278  0.943444
Q2FWD1   41 1.22388 0.903563  0.161558
Q2FUZ8   33 0.985075 -1.27278  0.943444
Q2G1F5   32 0.955224 -1.27278  0.943444
Q2G2T6   27 0.80597 -1.27278  0.943444
Q2FYD2   24 0.716418 -1.27278  0.943444
Q2FYA1   34 1.01493 0.903563  0.161558
Q2FY21   30 0.895522 -1.27278  0.943444
Q2FZD3   29 0.865672 -1.27278  0.943444
Q2G1Z4   31 0.925373 -1.27278  0.943444
Q2G0S3   25 0.735294 -1.27278  0.943444
Q2FVQ3   34 1 0.903563  0.161558
Q2G2J4   34 1 0.903563  0.161558
Q2G2B8   28 0.823529 -1.27278  0.943444
Q2G0L5   9 0.264706 -1.27278  0.943444
Q2FW72   40 1.17647 0.903563  0.161558
Q2FYT8   30 0.882353 -1.27278  0.943444
Q2FXM9   28 0.823529 -1.27278  0.943444
Q2G1Y0   34 1 0.903563  0.161558
Q2G2D0   24 0.705882 -1.27278  0.943444
Q2G2M2   33 0.970588 -1.27278  0.943444
Q2G1B7   26 0.764706 -1.27278  0.943444
Q2G1B8   36 1.05882 0.903563  0.161558
Q2G0M6   32 0.941176 -1.27278  0.943444
Q2G1D8   40 1.15942 0.903563  0.161558
Q2FV70   37 1.07246 0.903563  0.161558
Q2FV72   32 0.927536 -1.27278  0.943444
Q2FVB2   35 1.01449 0.903563  0.161558
Q2G122   29 0.84058 -1.27278  0.943444
Q2G1W2   37 1.05714 0.903563  0.161558
Q2FWW1   23 0.657143 -1.27278  0.943444
Q2G1F4   45 1.28571 0.903563  0.161558
Q2G093   38 1.08571 0.903563  0.161558
Q2FXY7   31 0.885714 -1.27278  0.943444
Q2G1C6   33 0.942857 -1.27278  0.943444
Q2FZ20   29 0.828571 -1.27278  0.943444
O50581   33 0.929577 -1.27278  0.943444
Q2G1N1   35 0.985915 -1.27278  0.943444
Q2G188   27 0.75 -1.27278  0.943444
Q2G296   33 0.916667 -1.27278  0.943444
Q2G2E9   33 0.916667 -1.27278  0.943444
Q2G294   32 0.888889 -1.27278  0.943444
Q2FWJ5   35 0.972222 -1.27278  0.943444
Q2FW03   30 0.821918 -1.27278  0.943444
Q2G0N1   35 0.958904 -1.27278  0.943444
Q2FZJ0   34 0.931507 -1.27278  0.943444
Q2FYZ9   34 0.931507 -1.27278  0.943444
Q2FV74   29 0.794521 -1.27278  0.943444
Q2FXP7   27 0.739726 -1.27278  0.943444
Q2FXU1   27 0.739726 -1.27278  0.943444
Q2G1M8   35 0.958904 -1.27278  0.943444
Q2FXY4   33 0.90411 -1.27278  0.943444
Q2FZ94   29 0.783784 -1.27278  0.943444
Q2FYI0   30 0.8 -1.27278  0.943444
Q2FXT9   34 0.906667 -1.27278  0.943444
Q2G0D2   28 0.736842 -1.27278  0.943444
Q2FYB7   27 0.710526 -1.27278  0.943444
Q2FVN8   34 0.894737 -1.27278  0.943444
Q2FZ49   24 0.631579 -1.27278  0.943444
Q2FUW6   30 0.789474 -1.27278  0.943444
Q2G1P7   31 0.815789 -1.27278  0.943444
Q2FW70   35 0.909091 -1.27278  0.943444
Q2G0W1   34 0.883117 -1.27278  0.943444
Q2G024   33 0.857143 -1.27278  0.943444
Q2G1G8   37 0.961039 -1.27278  0.943444
Q2G1R9   31 0.805195 -1.27278  0.943444
O06446   31 0.805195 -1.27278  0.943444
Q2G1C9   30 0.779221 -1.27278  0.943444
Q2FXV8   28 0.717949 -1.27278  0.943444
Q2G0P5   30 0.769231 -1.27278  0.943444
Q2FV64   33 0.835443 -1.27278  0.943444
Q2FV87   35 0.875 -1.27278  0.943444
Q2G1K9   24 0.592593 -1.27278  0.943444
Q2G266   36 0.888889 -1.27278  0.943444
Q59801   37 0.902439 -1.27278  0.943444
Q2FXH2   30 0.731707 -1.27278  0.943444
Q53727   32 0.771084 -1.27278  0.943444
Q2G2Q0   26 0.626506 -1.27278  0.943444
Q2FZD8   32 0.761905 -1.27278  0.943444
Q2FYS4   26 0.619048 -1.27278  0.943444
Q2G1G2   29 0.690476 -1.27278  0.943444
Q2FXV9   27 0.635294 -1.27278  0.943444
Q2G0L4   10 0.235294 -1.27278  0.943444
Q2FXR8   33 0.776471 -1.27278  0.943444
Q2FYJ0   28 0.658824 -1.27278  0.943444
Q2FZS8   30 0.697674 -1.27278  0.943444
Q2FXN9   27 0.613636 -1.27278  0.943444
Q2FYM1   30 0.681818 -1.27278  0.943444
Q2FVZ5   27 0.613636 -1.27278  0.943444
Q2FVL8   31 0.696629 -1.27278  0.943444
Q2FZ40   33 0.741573 -1.27278  0.943444
Q2FYH5   32 0.711111 -1.27278  0.943444
Q2FXB3   28 0.608696 -1.27278  0.943444
Q2FYS9   37 0.787234 -1.27278  0.943444
Q2G1Q4   31 0.659574 -1.27278  0.943444
Q2FVC3   27 0.574468 -1.27278  0.943444
Q2G046   30 0.631579 -1.27278  0.943444
Q2FWU3   20 0.421053 -1.27278  0.943444
Q2FZ72   30 0.631579 -1.27278  0.943444
Q2FZ82   32 0.673684 -1.27278  0.943444
Q9F1K0   30 0.612245 -1.27278  0.943444
Q2FVV9   32 0.627451 -1.27278  0.943444
Q2FZT6   26 0.504854 -1.27278  0.943444
Q2FWU5   22 0.427184 -1.27278  0.943444
Q2FYC8   23 0.442308 -1.27278  0.943444
Q2FZK7   25 0.471698 -1.27278  0.943444
Q2G2C1   31 0.584906 -1.27278  0.943444
Q2FZT5   29 0.53211 -1.27278  0.943444
Q2G0R8   29 0.527273 -1.27278  0.943444
Q2FW95   19 0.345455 -1.27278  0.943444
Q2G0N5   26 0.45614 -1.27278  0.943444
P47768   31 0.534483 -1.27278  0.943444
Q2FXH4   18 0.307692 -1.27278  0.943444
Q2FVM1   36 0.615385 -1.27278  0.943444
```
