## Supplementary Data 3 for "Mining folded proteomes in the era of accurate structure prediction": PF13712.output

```
# cudaSaTabsearch LTYPE = T LORDER = F LSOLN = F
# QUERY ID = PF13712 
# DBFILE = ./tableaux.ascii.DB                                                             
Q2G0V6   0 0 -1.27278 0.943444
Q2G075   0 0 -1.27278 0.943444
Q2G083   0 0 -1.27278 0.943444
Q2FZN3   0 0 -1.27278 0.943444
Q2FY90   0 0 -1.27278 0.943444
Q2FX91   0 0 -1.27278 0.943444
Q2FX54   0 0 -1.27278 0.943444
Q2FYQ4   0 0 -1.27278 0.943444
Q2G284   0 0 -1.27278 0.943444
Q2G0S4   0 0 -1.27278 0.943444
Q2FWM3   0 0 -1.27278 0.943444
Q2FX81   0 0 -1.27278 0.943444
Q2FXC6   0 0 -1.27278 0.943444
Q2FWJ7   0 0 -1.27278 0.943444
Q2FYJ9   0 0 -1.27278 0.943444
Q2G2E6   0 0 -1.27278 0.943444
Q2FWV0   0 0 -1.27278 0.943444
Q2FZC3   0 0 -1.27278 0.943444
Q2FVH9   0 0 -1.27278 0.943444
Q2FXQ5   0 0 -1.27278 0.943444
Q2FZU4   0 0 -1.27278 0.943444
Q2FYF8   0 0 -1.27278 0.943444
Q2FUR4   0 0 -1.27278 0.943444
Q2FYI2   0 0 -1.27278 0.943444
Q2FYY2   0 0 -1.27278 0.943444
Q2FW58   0 0 -1.27278 0.943444
P0C7Z3   0 0 -1.27278 0.943444
Q2G0T2   0 0 -1.27278 0.943444
Q2G1G9   0 0 -1.27278 0.943444
Q2FVJ0   0 0 -1.27278 0.943444
Q2FZ80   0 0 -1.27278 0.943444
Q2G1R4   0 0 -1.27278 0.943444
Q2FW02   0 0 -1.27278 0.943444
Q2G1X3   0 0 -1.27278 0.943444
Q2FWW4   0 0 -1.27278 0.943444
Q2FZE1   0 0 -1.27278 0.943444
Q2FY31   0 0 -1.27278 0.943444
Q2G018   0 0 -1.27278 0.943444
Q2FZI0   0 0 -1.27278 0.943444
Q2FUZ7   0 0 -1.27278 0.943444
Q2G250   0 0 -1.27278 0.943444
Q2FWU8   0 0 -1.27278 0.943444
Q2FYX5   0 0 -1.27278 0.943444
Q2FZY2   0 0 -1.27278 0.943444
Q2FZX8   0 0 -1.27278 0.943444
Q2FUY8   0 0 -1.27278 0.943444
Q2FV73   0 0 -1.27278 0.943444
Q2G0C5   0 0 -1.27278 0.943444
Q2FZ52   0 0 -1.27278 0.943444
Q2FVK6   0 0 -1.27278 0.943444
Q2G0Z3   0 0 -1.27278 0.943444
Q2FZJ8   0 0 -1.27278 0.943444
Q2FY57   0 0 -1.27278 0.943444
Q2G0W3   0 0 -1.27278 0.943444
Q2G0I2   0 0 -1.27278 0.943444
Q2FYX1   0 0 -1.27278 0.943444
Q2G0H2   0 0 -1.27278 0.943444
Q2FWJ8   0 0 -1.27278 0.943444
Q2FWZ7   0 0 -1.27278 0.943444
Q2FV04   0 0 -1.27278 0.943444
Q2G0H6   0 0 -1.27278 0.943444
Q2G291   0 0 -1.27278 0.943444
Q2G1A7   0 0 -1.27278 0.943444
Q2FVS8   0 0 -1.27278 0.943444
Q2FZ26   0 0 -1.27278 0.943444
Q2FXJ3   0 0 -1.27278 0.943444
Q2G231   0 0 -1.27278 0.943444
Q2G2N0   0 0 -1.27278 0.943444
Q2G2I2   0 0 -1.27278 0.943444
Q2FYU3   0 0 -1.27278 0.943444
Q2FWY5   0 0 -1.27278 0.943444
Q2G2E3   0 0 -1.27278 0.943444
Q2FV09   0 0 -1.27278 0.943444
Q2FX72   0 0 -1.27278 0.943444
Q2FWA3   0 0 -1.27278 0.943444
Q2FWF2   0 0 -1.27278 0.943444
Q2G0E4   0 0 -1.27278 0.943444
Q2G251   0 0 -1.27278 0.943444
P0C818   0 0 -1.27278 0.943444
Q2FXQ2   0 0 -1.27278 0.943444
Q2FXD4   0 0 -1.27278 0.943444
Q2G014   0 0 -1.27278 0.943444
Q2FWI9   0 0 -1.27278 0.943444
Q2FX79   0 0 -1.27278 0.943444
Q2FVP7   0 0 -1.27278 0.943444
Q2FZN4   0 0 -1.27278 0.943444
Q2FWU6   0 0 -1.27278 0.943444
Q2G2Y1   0 0 -1.27278 0.943444
Q2FYF6   0 0 -1.27278 0.943444
Q2FXK0   0 0 -1.27278 0.943444
Q2FVI9   0 0 -1.27278 0.943444
Q2G246   0 0 -1.27278 0.943444
Q2G053   0 0 -1.27278 0.943444
Q2FWK8   0 0 -1.27278 0.943444
Q2FXL8   0 0 -1.27278 0.943444
Q2G0Q4   0 0 -1.27278 0.943444
Q2FVB7   0 0 -1.27278 0.943444
Q2FYD6   0 0 -1.27278 0.943444
Q2FXK9   0 0 -1.27278 0.943444
Q2FV78   0 0 -1.27278 0.943444
Q2FXG4   0 0 -1.27278 0.943444
Q2G0C8   0 0 -1.27278 0.943444
Q2FWU9   0 0 -1.27278 0.943444
Q2FUX2   0 0 -1.27278 0.943444
Q2FYI8   0 0 -1.27278 0.943444
Q2FXA1   0 0 -1.27278 0.943444
Q2FV49   0 0 -1.27278 0.943444
Q2G1S0   0 0 -1.27278 0.943444
Q2G0G0   0 0 -1.27278 0.943444
P0C805   0 0 -1.27278 0.943444
Q2FWV9   0 0 -1.27278 0.943444
Q2G152   0 0 -1.27278 0.943444
Q2FX48   0 0 -1.27278 0.943444
Q2FXS5   0 0 -1.27278 0.943444
Q2FWL4   0 0 -1.27278 0.943444
P0C7Y1   0 0 -1.27278 0.943444
Q2FXA2   0 0 -1.27278 0.943444
Q2FY96   0 0 -1.27278 0.943444
Q2FVJ3   0 0 -1.27278 0.943444
Q2FZ24   0 0 -1.27278 0.943444
Q2G1X4   0 0 -1.27278 0.943444
Q2FYM6   0 0 -1.27278 0.943444
Q2FWX6   0 0 -1.27278 0.943444
Q2G1D2   0 0 -1.27278 0.943444
Q2FWC0   0 0 -1.27278 0.943444
Q2FZG7   0 0 -1.27278 0.943444
Q2G2P1   0 0 -1.27278 0.943444
Q2G1M4   0 0 -1.27278 0.943444
Q2FX29   0 0 -1.27278 0.943444
Q2FUZ3   0 0 -1.27278 0.943444
Q2FVZ9   0 0 -1.27278 0.943444
Q2G2N3   0 0 -1.27278 0.943444
Q2G237   0 0 -1.27278 0.943444
Q2FXN5   0 0 -1.27278 0.943444
Q2FYP7   0 0 -1.27278 0.943444
Q2FWC8   0 0 -1.27278 0.943444
Q2G209   0 0 -1.27278 0.943444
Q2FXX7   0 0 -1.27278 0.943444
Q2FV05   0 0 -1.27278 0.943444
Q2FWM8   0 0 -1.27278 0.943444
Q2FV00   0 0 -1.27278 0.943444
Q2FZF2   0 0 -1.27278 0.943444
Q2FV80   0 0 -1.27278 0.943444
Q2FZZ7   0 0 -1.27278 0.943444
Q2FWH8   0 0 -1.27278 0.943444
Q2FVS5   0 0 -1.27278 0.943444
Q2FWY0   0 0 -1.27278 0.943444
Q2FZM3   0 0 -1.27278 0.943444
Q2FZW8   0 0 -1.27278 0.943444
Q2FVY7   0 0 -1.27278 0.943444
Q2FXJ1   0 0 -1.27278 0.943444
Q2G0T7   0 0 -1.27278 0.943444
Q2FW40   0 0 -1.27278 0.943444
Q2FYU9   0 0 -1.27278 0.943444
Q2FUR0   0 0 -1.27278 0.943444
Q2G215   0 0 -1.27278 0.943444
Q2G169   0 0 -1.27278 0.943444
Q2G034   0 0 -1.27278 0.943444
Q2FUV8   0 0 -1.27278 0.943444
Q2FW44   0 0 -1.27278 0.943444
Q2FYJ8   0 0 -1.27278 0.943444
Q2FVR6   0 0 -1.27278 0.943444
Q2G183   0 0 -1.27278 0.943444
Q2G0S1   2 0.190476 -1.27278 0.943444
Q2FX83   0 0 -1.27278 0.943444
Q2FYF7   1 0.0952381 -1.27278 0.943444
Q2G166   2 0.190476 -1.27278 0.943444
Q2FX20   2 0.190476 -1.27278 0.943444
Q2G020   0 0 -1.27278 0.943444
Q2FVC0   0 0 -1.27278 0.943444
Q2FVD1   0 0 -1.27278 0.943444
Q2FWH1   2 0.190476 -1.27278 0.943444
Q2FYX2   0 0 -1.27278 0.943444
Q2FZB5   0 0 -1.27278 0.943444
Q2G0G8   0 0 -1.27278 0.943444
P0A0I4   0 0 -1.27278 0.943444
Q2G2C6   2 0.190476 -1.27278 0.943444
Q2FVB1   0 0 -1.27278 0.943444
Q2FYN1   0 0 -1.27278 0.943444
Q2FV79   0 0 -1.27278 0.943444
Q2FVU9   0 0 -1.27278 0.943444
Q2G0W5   0 0 -1.27278 0.943444
Q2FW60   0 0 -1.27278 0.943444
Q2G269   0 0 -1.27278 0.943444
Q2FZS1   0 0 -1.27278 0.943444
Q2G1Y3   0 0 -1.27278 0.943444
Q2FWA4   2 0.190476 -1.27278 0.943444
Q2G0C0   0 0 -1.27278 0.943444
Q2G2J6   0 0 -1.27278 0.943444
Q2G1R2   0 0 -1.27278 0.943444
Q2FXY8   1 0.0952381 -1.27278 0.943444
Q2FYL2   0 0 -1.27278 0.943444
Q2FYS3   0 0 -1.27278 0.943444
Q2FXS0   2 0.190476 -1.27278 0.943444
Q2FWA7   0 0 -1.27278 0.943444
Q2FWV8   0 0 -1.27278 0.943444
Q2G279   0 0 -1.27278 0.943444
Q2FYB5   0 0 -1.27278 0.943444
Q2G175   0 0 -1.27278 0.943444
Q2FZ07   0 0 -1.27278 0.943444
Q2FVG7   1 0.0952381 -1.27278 0.943444
Q2G2P3   0 0 -1.27278 0.943444
Q2FZA3   0 0 -1.27278 0.943444
Q2FYE1   0 0 -1.27278 0.943444
Q2G2F8   0 0 -1.27278 0.943444
Q2FWS8   0 0 -1.27278 0.943444
Q2FXD8   0 0 -1.27278 0.943444
Q2FX46   0 0 -1.27278 0.943444
Q2FYB4   0 0 -1.27278 0.943444
Q2FYC0   2 0.190476 -1.27278 0.943444
Q2FUY5   2 0.190476 -1.27278 0.943444
Q2FYF2   0 0 -1.27278 0.943444
Q2G0R4   0 0 -1.27278 0.943444
Q2G1L1   0 0 -1.27278 0.943444
Q2FYB0   0 0 -1.27278 0.943444
Q2FWW5   0 0 -1.27278 0.943444
Q2FX04   1 0.0952381 -1.27278 0.943444
Q2FV33   0 0 -1.27278 0.943444
Q2FUX6   0 0 -1.27278 0.943444
Q2FVP5   0 0 -1.27278 0.943444
Q2G0W7   0 0 -1.27278 0.943444
Q2FXV1   0 0 -1.27278 0.943444
Q2G096   0 0 -1.27278 0.943444
Q2FV68   1 0.0952381 -1.27278 0.943444
Q2FVY6   1 0.0952381 -1.27278 0.943444
Q2FYY0   0 0 -1.27278 0.943444
Q2G005   0 0 -1.27278 0.943444
Q2G2B4   0 0 -1.27278 0.943444
Q2FVZ7   0 0 -1.27278 0.943444
Q2FW55   0 0 -1.27278 0.943444
Q2FV92   1 0.0952381 -1.27278 0.943444
Q2FYV9   0 0 -1.27278 0.943444
Q2FW74   2 0.190476 -1.27278 0.943444
Q2FVK9   0 0 -1.27278 0.943444
Q2FZA4   0 0 -1.27278 0.943444
Q2FV25   0 0 -1.27278 0.943444
Q2FYG8   0 0 -1.27278 0.943444
Q2G216   1 0.0952381 -1.27278 0.943444
Q2FZ69   0 0 -1.27278 0.943444
Q2FV97   0 0 -1.27278 0.943444
Q2FZ95   0 0 -1.27278 0.943444
Q2FZN8   0 0 -1.27278 0.943444
Q2FZG2   1 0.0952381 -1.27278 0.943444
Q2G259   0 0 -1.27278 0.943444
Q2FYB6   0 0 -1.27278 0.943444
Q2FZD1   2 0.190476 -1.27278 0.943444
Q2FYT6   2 0.190476 -1.27278 0.943444
Q2G0Y2   0 0 -1.27278 0.943444
Q2FWZ1   0 0 -1.27278 0.943444
Q2FVC8   0 0 -1.27278 0.943444
Q2G2H1   0 0 -1.27278 0.943444
Q2FY47   0 0 -1.27278 0.943444
Q2FX78   1 0.0952381 -1.27278 0.943444
Q2FX47   0 0 -1.27278 0.943444
Q2FZA7   0 0 -1.27278 0.943444
Q2FV32   0 0 -1.27278 0.943444
Q2FYE6   0 0 -1.27278 0.943444
Q2FZ41   0 0 -1.27278 0.943444
Q2FYG3   0 0 -1.27278 0.943444
Q2FX01   2 0.190476 -1.27278 0.943444
Q2FXU6   2 0.190476 -1.27278 0.943444
Q2FYL7   0 0 -1.27278 0.943444
Q2FWQ3   0 0 -1.27278 0.943444
Q2FZY9   0 0 -1.27278 0.943444
Q2FV50   1 0.0952381 -1.27278 0.943444
Q2FUY7   0 0 -1.27278 0.943444
Q2FXP6   0 0 -1.27278 0.943444
Q2G1S9   0 0 -1.27278 0.943444
Q2FX18   0 0 -1.27278 0.943444
Q2FYU0   0 0 -1.27278 0.943444
Q2FXZ7   3 0.272727 -1.27278 0.943444
Q2G051   2 0.181818 -1.27278 0.943444
Q2FWS3   1 0.0909091 -1.27278 0.943444
Q2FW14   0 0 -1.27278 0.943444
Q2FYD7   2 0.181818 -1.27278 0.943444
Q9RQP8   2 0.181818 -1.27278 0.943444
Q2FZK2   2 0.181818 -1.27278 0.943444
Q2FWI7   4 0.363636 -1.27278 0.943444
Q2G182   0 0 -1.27278 0.943444
Q2FYT7   0 0 -1.27278 0.943444
Q2FV46   2 0.181818 -1.27278 0.943444
Q2FY58   0 0 -1.27278 0.943444
Q2FX06   0 0 -1.27278 0.943444
Q2FZH0   2 0.181818 -1.27278 0.943444
Q2FUZ4   6 0.545455 -1.27278 0.943444
Q2G102   5 0.454545 -1.27278 0.943444
Q2G1R8   2 0.181818 -1.27278 0.943444
Q2G2J1   2 0.181818 -1.27278 0.943444
Q2FX71   1 0.0909091 -1.27278 0.943444
Q2FUZ5   2 0.181818 -1.27278 0.943444
Q2FYP5   0 0 -1.27278 0.943444
Q2G048   0 0 -1.27278 0.943444
Q2FUQ0   2 0.181818 -1.27278 0.943444
Q2FWS7   4 0.363636 -1.27278 0.943444
Q2FV65   0 0 -1.27278 0.943444
Q2G125   0 0 -1.27278 0.943444
Q2FYT2   5 0.454545 -1.27278 0.943444
Q2FVH7   2 0.181818 -1.27278 0.943444
Q2G127   1 0.0909091 -1.27278 0.943444
Q2FYI5   0 0 -1.27278 0.943444
Q2FYX4   5 0.454545 -1.27278 0.943444
Q2G0M3   5 0.454545 -1.27278 0.943444
Q2FW87   3 0.272727 -1.27278 0.943444
Q2G211   0 0 -1.27278 0.943444
Q2FXR5   4 0.363636 -1.27278 0.943444
Q2FWR5   1 0.0909091 -1.27278 0.943444
Q2FYD5   1 0.0909091 -1.27278 0.943444
Q2FY94   0 0 -1.27278 0.943444
Q2G2W8   0 0 -1.27278 0.943444
Q2FZL9   6 0.545455 -1.27278 0.943444
Q2FYT9   3 0.272727 -1.27278 0.943444
Q2FX44   2 0.181818 -1.27278 0.943444
Q2FXB2   0 0 -1.27278 0.943444
Q2FVF6   3 0.272727 -1.27278 0.943444
Q2G2F6   0 0 -1.27278 0.943444
Q2G2C3   2 0.181818 -1.27278 0.943444
Q2FYA5   2 0.181818 -1.27278 0.943444
Q2FYB1   2 0.181818 -1.27278 0.943444
Q2G011   1 0.0909091 -1.27278 0.943444
Q2FV29   0 0 -1.27278 0.943444
Q2FVW1   1 0.0909091 -1.27278 0.943444
Q2FYA4   2 0.181818 -1.27278 0.943444
Q2FY26   2 0.181818 -1.27278 0.943444
Q2FXC1   1 0.0909091 -1.27278 0.943444
Q2G2T0   2 0.181818 -1.27278 0.943444
Q2FY62   0 0 -1.27278 0.943444
Q2G2K4   3 0.272727 -1.27278 0.943444
Q2FW65   3 0.272727 -1.27278 0.943444
Q2FY05   6 0.545455 -1.27278 0.943444
Q2FV96   4 0.363636 -1.27278 0.943444
Q2G1S7   2 0.181818 -1.27278 0.943444
Q2FWS9   3 0.272727 -1.27278 0.943444
Q2G180   2 0.181818 -1.27278 0.943444
Q2G0L6   1 0.0909091 -1.27278 0.943444
Q2G189   0 0 -1.27278 0.943444
Q2FYD9   0 0 -1.27278 0.943444
Q2FWM6   0 0 -1.27278 0.943444
Q2FXA6   0 0 -1.27278 0.943444
Q2G0U8   1 0.0909091 -1.27278 0.943444
Q2FXD9   1 0.0909091 -1.27278 0.943444
Q2FWF9   0 0 -1.27278 0.943444
Q2FXS3   1 0.0909091 -1.27278 0.943444
Q2FXX6   2 0.181818 -1.27278 0.943444
Q2FWU2   1 0.0909091 -1.27278 0.943444
Q2FXD5   1 0.0909091 -1.27278 0.943444
Q2FZK8   5 0.454545 -1.27278 0.943444
Q2FV15   0 0 -1.27278 0.943444
Q2FZZ5   5 0.454545 -1.27278 0.943444
Q2FW48   2 0.181818 -1.27278 0.943444
Q2FYB3   4 0.363636 -1.27278 0.943444
Q2FWT5   1 0.0909091 -1.27278 0.943444
Q2FVH4   0 0 -1.27278 0.943444
Q2FWP4   3 0.272727 -1.27278 0.943444
Q2FYX9   2 0.181818 -1.27278 0.943444
Q2G1U7   1 0.0909091 -1.27278 0.943444
Q2FXY6   1 0.0909091 -1.27278 0.943444
Q2FYT1   0 0 -1.27278 0.943444
Q2G244   1 0.0909091 -1.27278 0.943444
Q2FX30   0 0 -1.27278 0.943444
Q2FVZ3   2 0.181818 -1.27278 0.943444
Q2FWP5   6 0.545455 -1.27278 0.943444
Q2FX41   1 0.0909091 -1.27278 0.943444
Q2G2R5   2 0.181818 -1.27278 0.943444
Q2G2S3   2 0.173913 -1.27278 0.943444
Q2G004   2 0.173913 -1.27278 0.943444
Q2FWV1   4 0.347826 -1.27278 0.943444
Q2G003   3 0.26087 -1.27278 0.943444
Q2FZV3   2 0.173913 -1.27278 0.943444
Q2G026   3 0.26087 -1.27278 0.943444
Q2FXG7   1 0.0869565 -1.27278 0.943444
Q2FYL8   0 0 -1.27278 0.943444
Q2FZB6   0 0 -1.27278 0.943444
Q2FZE4   2 0.173913 -1.27278 0.943444
Q2FX11   6 0.521739 -1.27278 0.943444
Q2G0Y3   3 0.26087 -1.27278 0.943444
Q2FZW7   1 0.0869565 -1.27278 0.943444
Q2FX21   12 1.04348 0.903563 0.161558
Q2G092   11 0.956522 -1.27278 0.943444
Q2FZB7   2 0.173913 -1.27278 0.943444
Q2G0J9   9 0.782609 -1.27278 0.943444
Q2G1X2   1 0.0869565 -1.27278 0.943444
Q2FZD6   6 0.521739 -1.27278 0.943444
Q2FW67   3 0.26087 -1.27278 0.943444
Q2G111   1 0.0869565 -1.27278 0.943444
Q2G2Y4   3 0.26087 -1.27278 0.943444
Q2FY38   1 0.0869565 -1.27278 0.943444
Q2FWJ0   2 0.173913 -1.27278 0.943444
Q2G2T5   2 0.173913 -1.27278 0.943444
Q2FVG6   6 0.521739 -1.27278 0.943444
Q2G1V8   3 0.26087 -1.27278 0.943444
Q2G1L0   2 0.173913 -1.27278 0.943444
Q2FXD6   4 0.347826 -1.27278 0.943444
P0C948   3 0.26087 -1.27278 0.943444
Q2G1M2   1 0.0869565 -1.27278 0.943444
Q2FVW8   1 0.0869565 -1.27278 0.943444
Q2FX24   3 0.26087 -1.27278 0.943444
Q2FWS4   12 1.04348 0.903563 0.161558
Q2FYQ3   1 0.0869565 -1.27278 0.943444
Q2G254   3 0.26087 -1.27278 0.943444
Q2FWB4   0 0 -1.27278 0.943444
Q2FUP8   2 0.173913 -1.27278 0.943444
Q2FZC2   2 0.173913 -1.27278 0.943444
Q2FYE4   5 0.434783 -1.27278 0.943444
Q2FWS2   0 0 -1.27278 0.943444
Q2FY03   4 0.347826 -1.27278 0.943444
Q2FVS6   2 0.173913 -1.27278 0.943444
Q2FXV2   2 0.173913 -1.27278 0.943444
Q2G2L6   0 0 -1.27278 0.943444
Q2G2I5   2 0.173913 -1.27278 0.943444
Q2FYA2   4 0.347826 -1.27278 0.943444
Q2FWV7   2 0.173913 -1.27278 0.943444
Q2FXE7   4 0.347826 -1.27278 0.943444
Q2G0J6   1 0.0869565 -1.27278 0.943444
Q2FUU4   10 0.869565 -1.27278 0.943444
Q2FVJ4   3 0.26087 -1.27278 0.943444
Q2FZM9   1 0.0869565 -1.27278 0.943444
Q2FZ51   3 0.26087 -1.27278 0.943444
Q2FY22   9 0.782609 -1.27278 0.943444
Q2G2Q1   3 0.26087 -1.27278 0.943444
Q2G109   2 0.173913 -1.27278 0.943444
Q2G1D6   2 0.173913 -1.27278 0.943444
Q2FVC9   0 0 -1.27278 0.943444
Q2G2R6   10 0.869565 -1.27278 0.943444
Q2FZ85   3 0.26087 -1.27278 0.943444
Q2FVK4   6 0.521739 -1.27278 0.943444
Q2G1V9   0 0 -1.27278 0.943444
Q2G2H6   3 0.26087 -1.27278 0.943444
Q2FWS6   11 0.956522 -1.27278 0.943444
Q2FZW4   4 0.347826 -1.27278 0.943444
Q2G1M3   3 0.26087 -1.27278 0.943444
Q2G1M0   12 1.04348 0.903563 0.161558
Q2G1Y9   4 0.347826 -1.27278 0.943444
Q2FX45   5 0.434783 -1.27278 0.943444
Q2FWP8   2 0.173913 -1.27278 0.943444
Q2FYP4   4 0.347826 -1.27278 0.943444
Q2FYL1   3 0.26087 -1.27278 0.943444
Q2G1L4   3 0.26087 -1.27278 0.943444
Q2FUQ7   4 0.347826 -1.27278 0.943444
Q2G247   0 0 -1.27278 0.943444
Q2FVV0   2 0.173913 -1.27278 0.943444
Q2FYU6   9 0.782609 -1.27278 0.943444
Q2G2N6   2 0.173913 -1.27278 0.943444
Q2FXC9   3 0.26087 -1.27278 0.943444
Q2FX42   3 0.26087 -1.27278 0.943444
Q2FX26   7 0.608696 -1.27278 0.943444
Q2FWF3   0 0 -1.27278 0.943444
Q2FZY1   2 0.173913 -1.27278 0.943444
Q2FW15   11 0.916667 -1.27278 0.943444
P0A0G2   11 0.916667 -1.27278 0.943444
Q2G2G5   3 0.25 -1.27278 0.943444
Q2FY39   3 0.25 -1.27278 0.943444
Q2G0B5   2 0.166667 -1.27278 0.943444
Q2FZI1   12 1 0.903563 0.161558
Q2FUQ6   7 0.583333 -1.27278 0.943444
Q2FVR5   4 0.333333 -1.27278 0.943444
Q2G2W6   3 0.25 -1.27278 0.943444
Q2FZR8   4 0.333333 -1.27278 0.943444
Q2FVY8   14 1.16667 0.903563 0.161558
Q2FZ60   8 0.666667 -1.27278 0.943444
Q2FV82   3 0.25 -1.27278 0.943444
Q2FX23   4 0.333333 -1.27278 0.943444
Q2G1G3   5 0.416667 -1.27278 0.943444
P68805   2 0.166667 -1.27278 0.943444
Q2FVL0   11 0.916667 -1.27278 0.943444
Q2G2J0   6 0.5 -1.27278 0.943444
Q2FZF1   9 0.75 -1.27278 0.943444
Q2FXU9   6 0.5 -1.27278 0.943444
Q2G1A2   10 0.833333 -1.27278 0.943444
Q2G1C3   4 0.333333 -1.27278 0.943444
Q2G1D4   4 0.333333 -1.27278 0.943444
Q2G0A8   6 0.5 -1.27278 0.943444
Q2FVC7   0 0 -1.27278 0.943444
Q2G133   5 0.416667 -1.27278 0.943444
Q2FY86   8 0.666667 -1.27278 0.943444
Q2FX92   9 0.75 -1.27278 0.943444
Q2FW47   0 0 -1.27278 0.943444
Q2G1T9   1 0.0833333 -1.27278 0.943444
Q2FVU8   2 0.166667 -1.27278 0.943444
Q2FVD7   11 0.916667 -1.27278 0.943444
Q2FX55   1 0.0833333 -1.27278 0.943444
Q2FVD3   7 0.583333 -1.27278 0.943444
Q2G2B5   1 0.0833333 -1.27278 0.943444
Q2FWV6   3 0.25 -1.27278 0.943444
Q2FW29   10 0.833333 -1.27278 0.943444
Q2G0W6   0 0 -1.27278 0.943444
Q2FVD2   3 0.25 -1.27278 0.943444
Q2FWR8   4 0.333333 -1.27278 0.943444
Q2FXA0   5 0.416667 -1.27278 0.943444
Q2FZB4   4 0.333333 -1.27278 0.943444
Q2FX37   5 0.416667 -1.27278 0.943444
Q2FX13   2 0.166667 -1.27278 0.943444
Q2FWD8   11 0.916667 -1.27278 0.943444
Q2G108   7 0.583333 -1.27278 0.943444
Q2G2V4   9 0.75 -1.27278 0.943444
Q2FZW2   11 0.916667 -1.27278 0.943444
Q2FYY4   4 0.333333 -1.27278 0.943444
Q2FYB8   2 0.166667 -1.27278 0.943444
Q2FWC2   3 0.25 -1.27278 0.943444
Q2FYE8   6 0.5 -1.27278 0.943444
Q2FXK5   9 0.75 -1.27278 0.943444
Q2FWT0   3 0.25 -1.27278 0.943444
Q2FW19   6 0.5 -1.27278 0.943444
Q2G100   4 0.333333 -1.27278 0.943444
Q2FYY3   3 0.25 -1.27278 0.943444
Q2FZ01   6 0.5 -1.27278 0.943444
Q2FYY1   3 0.25 -1.27278 0.943444
Q2G103   9 0.75 -1.27278 0.943444
Q2FV12   3 0.25 -1.27278 0.943444
Q2FWQ1   9 0.75 -1.27278 0.943444
Q2FYY5   3 0.25 -1.27278 0.943444
Q2G207   3 0.25 -1.27278 0.943444
Q2G1Y8   15 1.25 0.903563 0.161558
Q2FWZ8   7 0.583333 -1.27278 0.943444
Q2G0Z8   2 0.166667 -1.27278 0.943444
Q2G2F7   3 0.25 -1.27278 0.943444
Q2FYH9   2 0.166667 -1.27278 0.943444
Q2FWB7   4 0.333333 -1.27278 0.943444
Q2FYN2   17 1.36 0.903563 0.161558
Q2FVQ6   7 0.56 -1.27278 0.943444
Q2FWX3   2 0.16 -1.27278 0.943444
Q2G187   3 0.24 -1.27278 0.943444
Q2FW05   5 0.4 -1.27278 0.943444
Q2FYC3   7 0.56 -1.27278 0.943444
Q2FZJ2   13 1.04 0.903563 0.161558
Q2G0D6   3 0.24 -1.27278 0.943444
Q2FWP7   4 0.32 -1.27278 0.943444
Q2FX31   14 1.12 0.903563 0.161558
Q2FVZ6   1 0.08 -1.27278 0.943444
Q2G2A2   13 1.04 0.903563 0.161558
Q2FWQ8   12 0.96 -1.27278 0.943444
Q2FVM9   3 0.24 -1.27278 0.943444
Q2FYD1   15 1.2 0.903563 0.161558
Q2FYN3   4 0.32 -1.27278 0.943444
Q2FYI3   4 0.32 -1.27278 0.943444
Q2G022   16 1.28 0.903563 0.161558
Q2G1Q3   3 0.24 -1.27278 0.943444
Q2FX58   3 0.24 -1.27278 0.943444
Q2G2V1   13 1.04 0.903563 0.161558
Q2FVV5   5 0.4 -1.27278 0.943444
Q2FZC0   13 1.04 0.903563 0.161558
Q2FV63   16 1.28 0.903563 0.161558
Q2FWG9   4 0.32 -1.27278 0.943444
Q2FZA5   3 0.24 -1.27278 0.943444
Q2FX60   11 0.88 -1.27278 0.943444
Q2G2I8   15 1.2 0.903563 0.161558
Q2G2Y5   16 1.28 0.903563 0.161558
Q2G2Y2   5 0.4 -1.27278 0.943444
Q2FWA6   13 1.04 0.903563 0.161558
Q2FWL8   19 1.52 0.903563 0.161558
Q2FY95   14 1.12 0.903563 0.161558
Q2FYC5   9 0.72 -1.27278 0.943444
Q2FV43   3 0.24 -1.27278 0.943444
Q2FVU0   10 0.8 -1.27278 0.943444
Q2FZG5   3 0.24 -1.27278 0.943444
Q2G2H9   7 0.56 -1.27278 0.943444
Q2G1D1   9 0.72 -1.27278 0.943444
Q2FWU7   12 0.96 -1.27278 0.943444
P60647   4 0.32 -1.27278 0.943444
Q2FUR7   5 0.4 -1.27278 0.943444
Q2FWQ2   15 1.2 0.903563 0.161558
Q2G2M4   5 0.4 -1.27278 0.943444
Q2G104   6 0.48 -1.27278 0.943444
Q2FX76   1 0.08 -1.27278 0.943444
Q2G2Q4   14 1.12 0.903563 0.161558
Q2FXQ1   6 0.48 -1.27278 0.943444
Q2FX80   3 0.24 -1.27278 0.943444
Q2FZN6   15 1.2 0.903563 0.161558
Q2G009   16 1.28 0.903563 0.161558
Q2G021   4 0.32 -1.27278 0.943444
Q2FWH0   14 1.12 0.903563 0.161558
Q2FXQ0   13 1.04 0.903563 0.161558
Q2FX64   6 0.48 -1.27278 0.943444
Q2FY98   3 0.24 -1.27278 0.943444
Q2FWK5   12 0.96 -1.27278 0.943444
Q2FYK1   4 0.32 -1.27278 0.943444
Q2FXF0   4 0.32 -1.27278 0.943444
Q2FY70   12 0.96 -1.27278 0.943444
Q2G114   9 0.72 -1.27278 0.943444
Q2FX38   5 0.4 -1.27278 0.943444
Q2FUP9   2 0.16 -1.27278 0.943444
Q2FVV3   5 0.4 -1.27278 0.943444
Q2G113   14 1.12 0.903563 0.161558
Q2FWB2   11 0.88 -1.27278 0.943444
Q2FWT6   3 0.24 -1.27278 0.943444
Q2FW28   14 1.12 0.903563 0.161558
Q2FUQ9   14 1.12 0.903563 0.161558
Q2FY00   2 0.16 -1.27278 0.943444
Q2G040   4 0.32 -1.27278 0.943444
Q2FX35   10 0.8 -1.27278 0.943444
Q2FYW9   14 1.07692 0.903563 0.161558
Q2G2N8   6 0.461538 -1.27278 0.943444
Q2G1V7   10 0.769231 -1.27278 0.943444
Q2G0C3   9 0.692308 -1.27278 0.943444
Q2FVW0   5 0.384615 -1.27278 0.943444
Q2FUS4   14 1.07692 0.903563 0.161558
Q2FVP6   4 0.307692 -1.27278 0.943444
Q2FZK1   7 0.538462 -1.27278 0.943444
Q2FXY2   18 1.38462 0.903563 0.161558
Q2FYX3   23 1.76923 0.903563 0.161558
Q2FZ86   19 1.46154 0.903563 0.161558
Q2FUV7   4 0.307692 -1.27278 0.943444
Q2FX70   21 1.61538 0.903563 0.161558
Q2G1Y1   8 0.615385 -1.27278 0.943444
Q2FVT9   5 0.384615 -1.27278 0.943444
Q2G2K3   12 0.923077 -1.27278 0.943444
P72358   8 0.615385 -1.27278 0.943444
Q2G192   5 0.384615 -1.27278 0.943444
Q2FYX6   16 1.23077 0.903563 0.161558
Q2FXW0   2 0.153846 -1.27278 0.943444
Q2G202   7 0.538462 -1.27278 0.943444
Q2FYW7   15 1.15385 0.903563 0.161558
Q2G2M0   12 0.923077 -1.27278 0.943444
Q2FXT7   15 1.15385 0.903563 0.161558
Q2FX59   18 1.38462 0.903563 0.161558
Q2G0X2   6 0.461538 -1.27278 0.943444
Q2FWR6   16 1.23077 0.903563 0.161558
Q2FW22   26 2 3.07991 0.0107511
Q2FZH4   20 1.53846 0.903563 0.161558
Q2FYZ1   14 1.07692 0.903563 0.161558
Q2G2W7   22 1.69231 0.903563 0.161558
Q2G2I4   10 0.769231 -1.27278 0.943444
Q2FZP5   16 1.23077 0.903563 0.161558
Q2FWQ7   11 0.846154 -1.27278 0.943444
Q2G1W9   14 1.07692 0.903563 0.161558
Q2FWF7   23 1.76923 0.903563 0.161558
Q2FYM9   16 1.23077 0.903563 0.161558
Q2FXV0   9 0.692308 -1.27278 0.943444
Q2FWW2   11 0.846154 -1.27278 0.943444
Q2FVS2   6 0.461538 -1.27278 0.943444
Q2G007   10 0.769231 -1.27278 0.943444
Q2FYA7   17 1.30769 0.903563 0.161558
Q2G0K0   16 1.23077 0.903563 0.161558
Q2FXS9   12 0.923077 -1.27278 0.943444
Q2G249   15 1.15385 0.903563 0.161558
Q2G008   16 1.23077 0.903563 0.161558
Q2FZD5   8 0.615385 -1.27278 0.943444
Q2FZG0   6 0.461538 -1.27278 0.943444
Q2FX28   8 0.615385 -1.27278 0.943444
Q2FXI4   18 1.38462 0.903563 0.161558
Q2G176   7 0.538462 -1.27278 0.943444
Q2G116   12 0.923077 -1.27278 0.943444
Q2FXF2   7 0.538462 -1.27278 0.943444
Q2G260   15 1.15385 0.903563 0.161558
Q2G213   5 0.384615 -1.27278 0.943444
Q2G173   8 0.615385 -1.27278 0.943444
Q2FV71   19 1.46154 0.903563 0.161558
Q2FWY8   5 0.384615 -1.27278 0.943444
Q2FWN3   14 1.07692 0.903563 0.161558
Q2FYD4   15 1.15385 0.903563 0.161558
Q2FVQ2   15 1.15385 0.903563 0.161558
Q2FVK0   12 0.923077 -1.27278 0.943444
Q2G285   16 1.23077 0.903563 0.161558
Q2FZH6   16 1.23077 0.903563 0.161558
Q2FZX1   4 0.307692 -1.27278 0.943444
Q2FZ83   0 0 -1.27278 0.943444
Q2G0S9   16 1.23077 0.903563 0.161558
Q2FZH7   7 0.538462 -1.27278 0.943444
Q2FZT3   12 0.923077 -1.27278 0.943444
Q2FX57   17 1.25926 0.903563 0.161558
Q2G0B9   15 1.11111 0.903563 0.161558
Q2FY28   18 1.33333 0.903563 0.161558
Q2G0R5   19 1.40741 0.903563 0.161558
Q2FZG8   13 0.962963 -1.27278 0.943444
Q2G1X1   21 1.55556 0.903563 0.161558
Q2FX93   5 0.37037 -1.27278 0.943444
Q2FYU5   7 0.518519 -1.27278 0.943444
Q2FWR9   8 0.592593 -1.27278 0.943444
Q2FWS0   27 2 3.07991 0.0107511
Q2G0P4   3 0.222222 -1.27278 0.943444
Q2FX50   12 0.888889 -1.27278 0.943444
Q2FZV0   23 1.7037 0.903563 0.161558
Q2G0S5   21 1.55556 0.903563 0.161558
Q2FY25   5 0.37037 -1.27278 0.943444
Q2FXG6   4 0.296296 -1.27278 0.943444
Q2FZJ7   21 1.55556 0.903563 0.161558
Q2G0U7   19 1.40741 0.903563 0.161558
Q2FZV2   11 0.814815 -1.27278 0.943444
Q2FWT8   14 1.03704 0.903563 0.161558
Q2G0D1   12 0.888889 -1.27278 0.943444
Q2FVW5   10 0.740741 -1.27278 0.943444
Q2FY97   15 1.11111 0.903563 0.161558
Q2FXF3   14 1.03704 0.903563 0.161558
Q2G063   5 0.37037 -1.27278 0.943444
Q2G0U5   9 0.666667 -1.27278 0.943444
Q2G2B1   16 1.18519 0.903563 0.161558
Q2FVE3   6 0.444444 -1.27278 0.943444
Q2FZW1   26 1.92593 0.903563 0.161558
Q2FYK2   20 1.48148 0.903563 0.161558
Q2FXW2   18 1.33333 0.903563 0.161558
Q9F0R1   15 1.11111 0.903563 0.161558
Q2FZG3   15 1.11111 0.903563 0.161558
Q2G2K0   20 1.48148 0.903563 0.161558
Q2FVN4   14 1.03704 0.903563 0.161558
Q2FYV0   16 1.18519 0.903563 0.161558
Q2G0A5   4 0.296296 -1.27278 0.943444
Q2FZ03   16 1.18519 0.903563 0.161558
Q2G1I8   22 1.62963 0.903563 0.161558
Q2FYX8   18 1.33333 0.903563 0.161558
Q2FV18   6 0.444444 -1.27278 0.943444
Q2FYI7   15 1.11111 0.903563 0.161558
Q2G0K1   22 1.62963 0.903563 0.161558
Q2G2U9   13 0.962963 -1.27278 0.943444
Q2FW31   22 1.62963 0.903563 0.161558
Q2FVB5   9 0.666667 -1.27278 0.943444
Q2FVI8   6 0.444444 -1.27278 0.943444
Q2FZT0   16 1.18519 0.903563 0.161558
P48860   16 1.18519 0.903563 0.161558
Q2FYC1   23 1.7037 0.903563 0.161558
Q2G286   15 1.11111 0.903563 0.161558
Q2FXD3   22 1.62963 0.903563 0.161558
Q2G027   4 0.296296 -1.27278 0.943444
Q2G0T4   11 0.814815 -1.27278 0.943444
Q2FZJ5   21 1.55556 0.903563 0.161558
Q2FW10   8 0.592593 -1.27278 0.943444
Q2FY91   11 0.814815 -1.27278 0.943444
Q2FVP0   12 0.888889 -1.27278 0.943444
P60070   23 1.7037 0.903563 0.161558
Q2FWU1   12 0.888889 -1.27278 0.943444
Q2FYA3   6 0.444444 -1.27278 0.943444
Q2G0V8   8 0.592593 -1.27278 0.943444
Q2G0Z2   9 0.666667 -1.27278 0.943444
Q2FZ47   6 0.444444 -1.27278 0.943444
Q2G0V9   4 0.296296 -1.27278 0.943444
Q2FZE2   14 1.03704 0.903563 0.161558
Q2FWB0   19 1.40741 0.903563 0.161558
Q2G1J1   7 0.518519 -1.27278 0.943444
Q2FYQ1   5 0.37037 -1.27278 0.943444
Q2FZ45   19 1.40741 0.903563 0.161558
Q2FYW5   15 1.11111 0.903563 0.161558
Q2G1A0   3 0.222222 -1.27278 0.943444
Q2FZB9   8 0.592593 -1.27278 0.943444
Q2FZX2   14 1.03704 0.903563 0.161558
Q2FZY4   16 1.18519 0.903563 0.161558
Q2FW56   3 0.222222 -1.27278 0.943444
P0A0G6   15 1.11111 0.903563 0.161558
Q2FW80   6 0.444444 -1.27278 0.943444
Q2G2S4   21 1.55556 0.903563 0.161558
Q2G2H0   12 0.888889 -1.27278 0.943444
Q2G2E1   10 0.740741 -1.27278 0.943444
Q2G0I5   18 1.33333 0.903563 0.161558
Q2FWW6   12 0.888889 -1.27278 0.943444
Q2G112   22 1.62963 0.903563 0.161558
Q2G214   13 0.962963 -1.27278 0.943444
Q2FYG2   12 0.888889 -1.27278 0.943444
Q2G0J5   5 0.37037 -1.27278 0.943444
Q2FX27   9 0.666667 -1.27278 0.943444
Q2FWV5   15 1.11111 0.903563 0.161558
Q2FX40   26 1.92593 0.903563 0.161558
Q2FZM5   2 0.148148 -1.27278 0.943444
Q2FXH8   7 0.518519 -1.27278 0.943444
Q2FWS5   8 0.592593 -1.27278 0.943444
Q2FW13   26 1.85714 0.903563 0.161558
Q2FY93   14 1 0.903563 0.161558
Q2FZM8   27 1.92857 0.903563 0.161558
Q2FZV4   22 1.57143 0.903563 0.161558
Q2FVD4   17 1.21429 0.903563 0.161558
Q2G0J3   8 0.571429 -1.27278 0.943444
Q2FX61   24 1.71429 0.903563 0.161558
Q2FVD6   16 1.14286 0.903563 0.161558
Q2FYY7   14 1 0.903563 0.161558
Q2G0W0   14 1 0.903563 0.161558
Q2FXF7   18 1.28571 0.903563 0.161558
Q2G191   7 0.5 -1.27278 0.943444
Q2FYT5   10 0.714286 -1.27278 0.943444
Q2G1P0   13 0.928571 -1.27278 0.943444
Q2FVF8   15 1.07143 0.903563 0.161558
Q2G0Y1   7 0.5 -1.27278 0.943444
Q2FZD2   29 2.07143 3.07991 0.0107511
Q2FZ59   21 1.5 0.903563 0.161558
Q2G2G1   9 0.642857 -1.27278 0.943444
Q2G0F9   28 2 3.07991 0.0107511
Q2G1J2   12 0.857143 -1.27278 0.943444
Q2G0Q6   23 1.64286 0.903563 0.161558
Q2FYX0   26 1.85714 0.903563 0.161558
Q2FZU8   13 0.928571 -1.27278 0.943444
Q2G267   9 0.642857 -1.27278 0.943444
Q2G174   13 0.928571 -1.27278 0.943444
Q2FWC3   20 1.42857 0.903563 0.161558
Q2FVN6   13 0.928571 -1.27278 0.943444
Q2G2D1   24 1.71429 0.903563 0.161558
Q2FZK9   16 1.14286 0.903563 0.161558
Q2G2C9   18 1.28571 0.903563 0.161558
Q2G2V8   17 1.21429 0.903563 0.161558
Q2FVL6   15 1.07143 0.903563 0.161558
Q2FY45   6 0.428571 -1.27278 0.943444
Q2G2R7   25 1.78571 0.903563 0.161558
Q2FWD5   19 1.35714 0.903563 0.161558
Q2FWT3   8 0.571429 -1.27278 0.943444
Q2FY92   23 1.64286 0.903563 0.161558
Q2FZM2   11 0.785714 -1.27278 0.943444
Q2G2F0   21 1.5 0.903563 0.161558
Q2FW30   16 1.14286 0.903563 0.161558
Q2FZV9   18 1.28571 0.903563 0.161558
Q2FVA6   20 1.42857 0.903563 0.161558
Q2G229   22 1.57143 0.903563 0.161558
Q2FZZ3   21 1.5 0.903563 0.161558
Q2G2F4   12 0.857143 -1.27278 0.943444
Q2FVA7   14 1 0.903563 0.161558
Q2G0R3   16 1.14286 0.903563 0.161558
Q2G1R1   26 1.85714 0.903563 0.161558
Q2FZ79   14 1 0.903563 0.161558
Q2FZ12   5 0.357143 -1.27278 0.943444
Q2FX39   9 0.642857 -1.27278 0.943444
Q2G186   16 1.14286 0.903563 0.161558
Q2FXE5   4 0.285714 -1.27278 0.943444
Q2G0A1   15 1.07143 0.903563 0.161558
Q2G0E7   10 0.714286 -1.27278 0.943444
Q2G2V7   8 0.571429 -1.27278 0.943444
Q2FYA6   23 1.64286 0.903563 0.161558
Q2G276   23 1.64286 0.903563 0.161558
Q2G070   15 1.07143 0.903563 0.161558
Q2FVZ1   10 0.714286 -1.27278 0.943444
Q2FW84   9 0.642857 -1.27278 0.943444
Q2FVY9   12 0.857143 -1.27278 0.943444
Q2FVD9   16 1.14286 0.903563 0.161558
Q2G1T2   14 1 0.903563 0.161558
Q2G0I3   11 0.785714 -1.27278 0.943444
Q2G0E8   26 1.85714 0.903563 0.161558
Q2FW08   19 1.35714 0.903563 0.161558
Q2FVD8   20 1.42857 0.903563 0.161558
Q2FXF5   28 2 3.07991 0.0107511
Q2FXW1   33 2.35714 3.07991 0.0107511
Q2FW79   20 1.42857 0.903563 0.161558
Q2G2G0   22 1.57143 0.903563 0.161558
P48940   9 0.642857 -1.27278 0.943444
Q2FYL6   10 0.714286 -1.27278 0.943444
Q2FZV8   23 1.64286 0.903563 0.161558
Q2FYM5   15 1.07143 0.903563 0.161558
Q2G2B6   18 1.28571 0.903563 0.161558
Q2G1L2   9 0.642857 -1.27278 0.943444
Q2G1V5   9 0.642857 -1.27278 0.943444
Q2FXT0   19 1.35714 0.903563 0.161558
Q2FY02   20 1.42857 0.903563 0.161558
Q2FWQ4   8 0.571429 -1.27278 0.943444
Q2FYG4   9 0.642857 -1.27278 0.943444
Q2FW11   18 1.28571 0.903563 0.161558
Q2G257   17 1.17241 0.903563 0.161558
Q2FWJ6   19 1.31034 0.903563 0.161558
Q2FXS8   23 1.58621 0.903563 0.161558
Q2FX12   25 1.72414 0.903563 0.161558
Q2FYF1   10 0.689655 -1.27278 0.943444
Q2G2E8   15 1.03448 0.903563 0.161558
Q2FXE6   6 0.413793 -1.27278 0.943444
Q2G2C0   7 0.482759 -1.27278 0.943444
Q2G1V6   8 0.551724 -1.27278 0.943444
Q2FWZ4   23 1.58621 0.903563 0.161558
Q2G2V0   9 0.62069 -1.27278 0.943444
Q9ZAH6   19 1.31034 0.903563 0.161558
Q2FVU2   35 2.41379 3.07991 0.0107511
Q2FWI8   26 1.7931 0.903563 0.161558
P0A0H0   17 1.17241 0.903563 0.161558
Q2G0C1   27 1.86207 0.903563 0.161558
Q2FXH3   23 1.58621 0.903563 0.161558
Q2FXI6   34 2.34483 3.07991 0.0107511
Q2G1X5   16 1.10345 0.903563 0.161558
Q2FV08   14 0.965517 -1.27278 0.943444
Q2FWT7   22 1.51724 0.903563 0.161558
Q2G210   12 0.827586 -1.27278 0.943444
Q2FW66   18 1.24138 0.903563 0.161558
Q2FWD0   15 1.03448 0.903563 0.161558
Q2FUQ1   17 1.17241 0.903563 0.161558
Q2FVI6   10 0.689655 -1.27278 0.943444
Q2FWM7   7 0.482759 -1.27278 0.943444
Q2FVN2   23 1.58621 0.903563 0.161558
Q2FWR2   17 1.17241 0.903563 0.161558
Q2FYH4   10 0.689655 -1.27278 0.943444
Q2FYM8   3 0.206897 -1.27278 0.943444
Q9RFJ6   18 1.24138 0.903563 0.161558
Q2FZ42   13 0.896552 -1.27278 0.943444
Q2FVX9   24 1.65517 0.903563 0.161558
Q2G066   34 2.34483 3.07991 0.0107511
Q2FVM3   14 0.965517 -1.27278 0.943444
Q2FWT1   18 1.24138 0.903563 0.161558
Q2FZB8   11 0.758621 -1.27278 0.943444
Q2FUQ8   5 0.344828 -1.27278 0.943444
Q2G2I7   26 1.7931 0.903563 0.161558
Q2FVF7   15 1.03448 0.903563 0.161558
Q2FV52   17 1.17241 0.903563 0.161558
Q2FWE3   22 1.51724 0.903563 0.161558
Q2G144   20 1.37931 0.903563 0.161558
Q2FXZ1   19 1.31034 0.903563 0.161558
Q2FX34   19 1.31034 0.903563 0.161558
Q2FWV4   27 1.86207 0.903563 0.161558
Q2FZ11   15 1.03448 0.903563 0.161558
Q2G141   9 0.62069 -1.27278 0.943444
Q2FWF5   24 1.65517 0.903563 0.161558
Q2FV34   27 1.86207 0.903563 0.161558
Q2FWQ0   27 1.86207 0.903563 0.161558
Q2FV88   25 1.72414 0.903563 0.161558
Q2G2P0   20 1.37931 0.903563 0.161558
Q2FYW8   27 1.86207 0.903563 0.161558
Q2G1W1   26 1.7931 0.903563 0.161558
Q2FVC2   33 2.27586 3.07991 0.0107511
Q2G0D3   10 0.689655 -1.27278 0.943444
Q2FV89   28 1.93103 0.903563 0.161558
Q2G1U2   21 1.44828 0.903563 0.161558
Q2FX32   11 0.758621 -1.27278 0.943444
Q2FXS7   12 0.827586 -1.27278 0.943444
Q2FVX1   9 0.62069 -1.27278 0.943444
Q2FVE0   10 0.689655 -1.27278 0.943444
Q2G270   21 1.44828 0.903563 0.161558
Q9EYW6   28 1.93103 0.903563 0.161558
Q2FVB8   10 0.689655 -1.27278 0.943444
Q2FZT9   10 0.689655 -1.27278 0.943444
Q2G298   33 2.27586 3.07991 0.0107511
Q2FX49   9 0.62069 -1.27278 0.943444
Q2G0Z0   23 1.58621 0.903563 0.161558
Q2FW39   21 1.44828 0.903563 0.161558
Q2G252   42 2.89655 3.07991 0.0107511
Q2G0A3   28 1.93103 0.903563 0.161558
Q2FYJ7   26 1.7931 0.903563 0.161558
Q2FWT2   11 0.758621 -1.27278 0.943444
Q2FWQ5   16 1.10345 0.903563 0.161558
Q2G2J7   19 1.31034 0.903563 0.161558
Q2FY75   10 0.689655 -1.27278 0.943444
Q2G106   22 1.51724 0.903563 0.161558
Q2FVY3   25 1.72414 0.903563 0.161558
Q2FVP9   20 1.37931 0.903563 0.161558
Q2FW42   18 1.24138 0.903563 0.161558
Q2FUV9   26 1.7931 0.903563 0.161558
Q2FVR7   21 1.44828 0.903563 0.161558
Q2FZN1   18 1.24138 0.903563 0.161558
Q2G2Q7   23 1.53333 0.903563 0.161558
Q2G150   25 1.66667 0.903563 0.161558
Q2G081   21 1.4 0.903563 0.161558
Q2FV45   24 1.6 0.903563 0.161558
Q2FX02   31 2.06667 3.07991 0.0107511
P0A0Q4   11 0.733333 -1.27278 0.943444
Q2G0L9   32 2.13333 3.07991 0.0107511
Q2FY04   20 1.33333 0.903563 0.161558
Q2FV48   10 0.666667 -1.27278 0.943444
Q2FW64   23 1.53333 0.903563 0.161558
Q2FX63   24 1.6 0.903563 0.161558
Q2G1T3   19 1.26667 0.903563 0.161558
Q2G0K9   23 1.53333 0.903563 0.161558
Q2FZ00   15 1 0.903563 0.161558
Q2FVL9   26 1.73333 0.903563 0.161558
Q2FW33   25 1.66667 0.903563 0.161558
Q2FWT9   17 1.13333 0.903563 0.161558
Q2FZF7   28 1.86667 0.903563 0.161558
Q2FWL1   34 2.26667 3.07991 0.0107511
Q2FYS7   22 1.46667 0.903563 0.161558
Q2FZX3   20 1.33333 0.903563 0.161558
Q2FXR0   12 0.8 -1.27278 0.943444
Q2G2I9   25 1.66667 0.903563 0.161558
Q2FWN1   3 0.2 -1.27278 0.943444
Q2G297   9 0.6 -1.27278 0.943444
Q2FVA0   9 0.6 -1.27278 0.943444
Q2FXX0   28 1.86667 0.903563 0.161558
Q2G2P4   23 1.53333 0.903563 0.161558
Q2G0P8   19 1.26667 0.903563 0.161558
Q2FVN3   16 1.06667 0.903563 0.161558
Q2FXK7   32 2.13333 3.07991 0.0107511
Q2FZF8   14 0.933333 -1.27278 0.943444
Q2FWR0   21 1.4 0.903563 0.161558
Q2FXL2   8 0.533333 -1.27278 0.943444
Q2FWA9   12 0.8 -1.27278 0.943444
Q2G282   28 1.86667 0.903563 0.161558
Q9RQQ0   9 0.6 -1.27278 0.943444
Q2FXD7   29 1.93333 0.903563 0.161558
Q2FUY4   13 0.866667 -1.27278 0.943444
Q2G2W4   9 0.6 -1.27278 0.943444
Q2FZF5   32 2.13333 3.07991 0.0107511
Q2FY42   22 1.46667 0.903563 0.161558
Q2FUS3   13 0.866667 -1.27278 0.943444
Q2G2E7   9 0.6 -1.27278 0.943444
Q2G0S6   22 1.46667 0.903563 0.161558
Q2G0C2   12 0.8 -1.27278 0.943444
Q2FWF8   12 0.8 -1.27278 0.943444
Q2G000   33 2.2 3.07991 0.0107511
Q2FWX2   31 2.06667 3.07991 0.0107511
Q2FZS2   28 1.86667 0.903563 0.161558
Q2FW16   28 1.86667 0.903563 0.161558
Q2FZI2   8 0.533333 -1.27278 0.943444
Q2G1Q5   11 0.733333 -1.27278 0.943444
Q2G1A5   43 2.86667 3.07991 0.0107511
Q2G0P7   14 0.933333 -1.27278 0.943444
Q2FWV3   26 1.73333 0.903563 0.161558
Q2FW51   29 1.93333 0.903563 0.161558
Q2FVI4   31 2.06667 3.07991 0.0107511
Q2FVN7   24 1.6 0.903563 0.161558
Q2FWP9   23 1.53333 0.903563 0.161558
Q2FXT2   21 1.4 0.903563 0.161558
P0A0F4   15 1 0.903563 0.161558
Q2G126   21 1.4 0.903563 0.161558
Q2FW82   10 0.666667 -1.27278 0.943444
Q2FY44   20 1.33333 0.903563 0.161558
Q2G0N9   23 1.53333 0.903563 0.161558
Q2G0Z9   6 0.4 -1.27278 0.943444
Q2FV81   27 1.8 0.903563 0.161558
Q2FYC4   13 0.866667 -1.27278 0.943444
Q2G178   22 1.46667 0.903563 0.161558
Q2G079   34 2.26667 3.07991 0.0107511
Q2G2B7   23 1.53333 0.903563 0.161558
Q2FVF5   18 1.2 0.903563 0.161558
Q2G2W2   14 0.933333 -1.27278 0.943444
Q2G1I2   24 1.6 0.903563 0.161558
Q2G245   6 0.4 -1.27278 0.943444
Q2G1H7   11 0.709677 -1.27278 0.943444
Q2FWF1   23 1.48387 0.903563 0.161558
Q2FZZ9   29 1.87097 0.903563 0.161558
Q2G1W3   18 1.16129 0.903563 0.161558
Q2G204   24 1.54839 0.903563 0.161558
Q2G1H1   35 2.25806 3.07991 0.0107511
Q2FXK3   19 1.22581 0.903563 0.161558
Q2G2H8   13 0.83871 -1.27278 0.943444
Q2FZP9   29 1.87097 0.903563 0.161558
Q2FWI2   26 1.67742 0.903563 0.161558
Q2FYZ6   11 0.709677 -1.27278 0.943444
Q2FXS1   8 0.516129 -1.27278 0.943444
Q2G200   34 2.19355 3.07991 0.0107511
Q2G2L5   7 0.451613 -1.27278 0.943444
Q2FY73   29 1.87097 0.903563 0.161558
Q2G177   10 0.645161 -1.27278 0.943444
Q2G2F9   16 1.03226 0.903563 0.161558
Q2FV27   22 1.41935 0.903563 0.161558
Q2FZ56   29 1.87097 0.903563 0.161558
Q2FVF3   10 0.645161 -1.27278 0.943444
Q2G0B6   33 2.12903 3.07991 0.0107511
Q2G2S5   21 1.35484 0.903563 0.161558
Q2FW68   20 1.29032 0.903563 0.161558
Q2FWX7   15 0.967742 -1.27278 0.943444
Q2FWB6   22 1.41935 0.903563 0.161558
Q2FXA9   31 2 3.07991 0.0107511
Q2FXP3   20 1.29032 0.903563 0.161558
Q2FUX5   25 1.6129 0.903563 0.161558
Q2FZZ4   38 2.45161 3.07991 0.0107511
Q2FX98   20 1.29032 0.903563 0.161558
Q2FV23   38 2.45161 3.07991 0.0107511
Q2FUR1   17 1.09677 0.903563 0.161558
Q2FY49   23 1.48387 0.903563 0.161558
Q2G017   30 1.93548 0.903563 0.161558
Q2G2K9   20 1.29032 0.903563 0.161558
Q2G2N9   27 1.74194 0.903563 0.161558
Q2G0E9   10 0.645161 -1.27278 0.943444
Q2FY19   28 1.80645 0.903563 0.161558
Q2G1E3   9 0.580645 -1.27278 0.943444
Q2FW17   26 1.67742 0.903563 0.161558
Q2FWK9   42 2.70968 3.07991 0.0107511
Q2G2Q6   24 1.54839 0.903563 0.161558
Q2G2Q5   25 1.6129 0.903563 0.161558
Q2G1U9   31 2 3.07991 0.0107511
Q2G299   12 0.774194 -1.27278 0.943444
Q2FX75   20 1.29032 0.903563 0.161558
Q2G058   25 1.6129 0.903563 0.161558
Q2G0E3   15 0.967742 -1.27278 0.943444
Q2FYK0   19 1.22581 0.903563 0.161558
Q2G2K6   19 1.22581 0.903563 0.161558
Q2FYN0   24 1.54839 0.903563 0.161558
Q2FVK7   13 0.83871 -1.27278 0.943444
Q2FX15   27 1.74194 0.903563 0.161558
Q2FVN9   7 0.451613 -1.27278 0.943444
Q2FWX0   10 0.645161 -1.27278 0.943444
Q2G143   26 1.67742 0.903563 0.161558
Q2G0C7   38 2.45161 3.07991 0.0107511
Q2G0K6   23 1.48387 0.903563 0.161558
Q2FZZ1   9 0.580645 -1.27278 0.943444
Q2FV13   28 1.80645 0.903563 0.161558
Q2G128   14 0.903226 -1.27278 0.943444
Q2FXU2   30 1.93548 0.903563 0.161558
Q2G2R4   44 2.83871 3.07991 0.0107511
Q2FXM1   37 2.3871 3.07991 0.0107511
Q8KQR1   23 1.48387 0.903563 0.161558
Q2G2Q9   30 1.93548 0.903563 0.161558
Q2FVG9   7 0.451613 -1.27278 0.943444
Q2FV56   7 0.451613 -1.27278 0.943444
Q2FWG7   11 0.6875 -1.27278 0.943444
Q2G0T1   35 2.1875 3.07991 0.0107511
Q2FXB9   10 0.625 -1.27278 0.943444
Q2FZP3   12 0.75 -1.27278 0.943444
Q2FZQ2   9 0.5625 -1.27278 0.943444
Q2FXS4   21 1.3125 0.903563 0.161558
Q2FZ21   21 1.3125 0.903563 0.161558
Q2G2X2   33 2.0625 3.07991 0.0107511
Q2FZF6   51 3.1875 5.25625 0.000662855
Q2FYA0   33 2.0625 3.07991 0.0107511
Q2G2A9   11 0.6875 -1.27278 0.943444
Q2FYB9   30 1.875 0.903563 0.161558
Q2FYI4   41 2.5625 3.07991 0.0107511
Q2FYL4   32 2 3.07991 0.0107511
Q2G1T0   9 0.5625 -1.27278 0.943444
Q2FXW7   24 1.5 0.903563 0.161558
Q2FZA1   35 2.1875 3.07991 0.0107511
Q2FY76   15 0.9375 -1.27278 0.943444
Q2FZ97   29 1.8125 0.903563 0.161558
Q2G1I4   8 0.5 -1.27278 0.943444
Q2FYQ6   9 0.5625 -1.27278 0.943444
Q2FXL6   33 2.0625 3.07991 0.0107511
Q2G2G6   4 0.25 -1.27278 0.943444
Q2FVH1   9 0.5625 -1.27278 0.943444
Q2FYA8   28 1.75 0.903563 0.161558
Q2G2M5   29 1.8125 0.903563 0.161558
Q2FV99   31 1.9375 0.903563 0.161558
Q2G105   20 1.25 0.903563 0.161558
Q2FW23   29 1.8125 0.903563 0.161558
Q2G012   18 1.125 0.903563 0.161558
Q2G2V5   28 1.75 0.903563 0.161558
Q2FW07   37 2.3125 3.07991 0.0107511
Q2G0F2   32 2 3.07991 0.0107511
Q2FZC9   8 0.5 -1.27278 0.943444
Q2FXE9   10 0.625 -1.27278 0.943444
Q2FV47   30 1.875 0.903563 0.161558
Q2G2Q8   20 1.25 0.903563 0.161558
Q2FYE7   14 0.875 -1.27278 0.943444
Q2FUT3   17 1.0625 0.903563 0.161558
Q2G068   25 1.5625 0.903563 0.161558
Q2G2D3   23 1.4375 0.903563 0.161558
Q2FYK4   40 2.5 3.07991 0.0107511
Q2FX36   34 2.125 3.07991 0.0107511
Q2G0A4   9 0.5625 -1.27278 0.943444
Q2G080   9 0.5625 -1.27278 0.943444
Q2FUT1   15 0.9375 -1.27278 0.943444
Q2FYH3   19 1.1875 0.903563 0.161558
Q2FXA7   45 2.8125 3.07991 0.0107511
Q2G2Y6   30 1.875 0.903563 0.161558
Q2FY55   31 1.9375 0.903563 0.161558
Q2FY61   21 1.3125 0.903563 0.161558
Q2G0E2   32 2 3.07991 0.0107511
Q2FVY1   39 2.4375 3.07991 0.0107511
Q2FUV1   22 1.375 0.903563 0.161558
Q2FUS9   38 2.375 3.07991 0.0107511
Q2G1A1   28 1.75 0.903563 0.161558
P60639   12 0.75 -1.27278 0.943444
Q2FZE9   25 1.5625 0.903563 0.161558
Q2G1I9   13 0.8125 -1.27278 0.943444
Q2FWN0   23 1.4375 0.903563 0.161558
Q2FZE3   34 2.125 3.07991 0.0107511
Q93Q23   12 0.75 -1.27278 0.943444
Q2FWE9   31 1.9375 0.903563 0.161558
Q2FUS1   11 0.6875 -1.27278 0.943444
Q2FVM5   26 1.625 0.903563 0.161558
Q2G2N7   15 0.9375 -1.27278 0.943444
Q2FWG0   12 0.75 -1.27278 0.943444
Q2FXV7   8 0.5 -1.27278 0.943444
Q2FW69   8 0.5 -1.27278 0.943444
P0A0F8   14 0.875 -1.27278 0.943444
Q2G055   25 1.5625 0.903563 0.161558
Q2FV37   12 0.75 -1.27278 0.943444
Q2G225   8 0.5 -1.27278 0.943444
Q2FXG2   37 2.3125 3.07991 0.0107511
Q2FY87   24 1.5 0.903563 0.161558
Q2FWR7   38 2.375 3.07991 0.0107511
Q2G1U6   21 1.3125 0.903563 0.161558
Q2G006   26 1.625 0.903563 0.161558
Q2G2I6   9 0.545455 -1.27278 0.943444
Q2FWS1   28 1.69697 0.903563 0.161558
Q2FYF5   27 1.63636 0.903563 0.161558
Q2G0F1   13 0.787879 -1.27278 0.943444
Q2G0J2   19 1.15152 0.903563 0.161558
Q2FXE3   25 1.51515 0.903563 0.161558
Q2FYV8   28 1.69697 0.903563 0.161558
Q2G1X6   37 2.24242 3.07991 0.0107511
Q2FUP5   18 1.09091 0.903563 0.161558
Q2G1A4   14 0.848485 -1.27278 0.943444
Q2G0H9   26 1.57576 0.903563 0.161558
Q2G0M0   34 2.06061 3.07991 0.0107511
Q2FYK6   43 2.60606 3.07991 0.0107511
Q2G023   35 2.12121 3.07991 0.0107511
Q2G0G2   32 1.93939 0.903563 0.161558
Q2FXC0   34 2.06061 3.07991 0.0107511
Q2FXF1   30 1.81818 0.903563 0.161558
Q2FW00   12 0.727273 -1.27278 0.943444
Q2G1E7   9 0.545455 -1.27278 0.943444
Q2FWE7   20 1.21212 0.903563 0.161558
Q2FY32   33 2 3.07991 0.0107511
Q2FUU0   48 2.90909 3.07991 0.0107511
Q2FVU5   27 1.63636 0.903563 0.161558
Q2G062   14 0.848485 -1.27278 0.943444
Q2FV26   14 0.848485 -1.27278 0.943444
Q2FW97   22 1.33333 0.903563 0.161558
Q2FZY8   10 0.606061 -1.27278 0.943444
Q2G277   9 0.545455 -1.27278 0.943444
Q2G0V1   9 0.545455 -1.27278 0.943444
Q2FWJ3   31 1.87879 0.903563 0.161558
Q2G2J2   26 1.57576 0.903563 0.161558
Q2FVB0   10 0.606061 -1.27278 0.943444
Q2G278   22 1.33333 0.903563 0.161558
Q2G107   35 2.12121 3.07991 0.0107511
P0A0M9   36 2.18182 3.07991 0.0107511
Q2G067   7 0.424242 -1.27278 0.943444
Q2FV55   28 1.69697 0.903563 0.161558
Q2G1L3   16 0.969697 -1.27278 0.943444
Q2G2R0   45 2.72727 3.07991 0.0107511
Q2G2T3   23 1.39394 0.903563 0.161558
Q2FWA8   11 0.666667 -1.27278 0.943444
Q2G056   40 2.42424 3.07991 0.0107511
Q2FWR1   18 1.09091 0.903563 0.161558
Q2FXP9   25 1.51515 0.903563 0.161558
Q2FZI4   11 0.666667 -1.27278 0.943444
Q2G2L7   27 1.63636 0.903563 0.161558
Q2FVG1   10 0.606061 -1.27278 0.943444
Q2G1I7   33 2 3.07991 0.0107511
Q2FVB6   11 0.666667 -1.27278 0.943444
Q2G001   19 1.15152 0.903563 0.161558
Q2FUX3   33 2 3.07991 0.0107511
Q2G1Q9   43 2.60606 3.07991 0.0107511
Q2G2S9   24 1.45455 0.903563 0.161558
Q2FXZ8   16 0.969697 -1.27278 0.943444
Q2FZI7   45 2.72727 3.07991 0.0107511
Q2FUS6   48 2.90909 3.07991 0.0107511
Q2FUZ6   30 1.81818 0.903563 0.161558
Q2FYQ9   18 1.09091 0.903563 0.161558
Q2FYS8   29 1.75758 0.903563 0.161558
Q2FYS6   11 0.666667 -1.27278 0.943444
Q2FZG6   31 1.87879 0.903563 0.161558
Q2G1L9   7 0.424242 -1.27278 0.943444
Q2FXT3   23 1.39394 0.903563 0.161558
Q2FZN9   32 1.93939 0.903563 0.161558
Q2FW20   25 1.51515 0.903563 0.161558
Q2G0H3   19 1.15152 0.903563 0.161558
Q2FV98   34 2.06061 3.07991 0.0107511
Q2FXR7   14 0.848485 -1.27278 0.943444
Q2G1T4   29 1.75758 0.903563 0.161558
Q2FW38   29 1.75758 0.903563 0.161558
Q2G2P6   10 0.606061 -1.27278 0.943444
Q2FVL7   24 1.45455 0.903563 0.161558
Q2FVY2   44 2.66667 3.07991 0.0107511
Q2FYZ0   28 1.69697 0.903563 0.161558
Q2FYW2   13 0.787879 -1.27278 0.943444
P60643   14 0.848485 -1.27278 0.943444
Q2G265   25 1.51515 0.903563 0.161558
Q2FV42   12 0.727273 -1.27278 0.943444
Q2FXN0   10 0.606061 -1.27278 0.943444
Q2G2D9   13 0.787879 -1.27278 0.943444
Q2FV75   20 1.21212 0.903563 0.161558
Q2FYE0   12 0.727273 -1.27278 0.943444
Q2FX03   10 0.606061 -1.27278 0.943444
Q2FX89   41 2.48485 3.07991 0.0107511
Q2FX43   29 1.75758 0.903563 0.161558
Q2FV69   16 0.941176 -1.27278 0.943444
P72360   10 0.588235 -1.27278 0.943444
Q2FVQ1   41 2.41176 3.07991 0.0107511
Q2FYG7   20 1.17647 0.903563 0.161558
Q2G1J8   12 0.705882 -1.27278 0.943444
Q2FW77   11 0.647059 -1.27278 0.943444
Q2FWI4   28 1.64706 0.903563 0.161558
Q2FX62   30 1.76471 0.903563 0.161558
Q2G0U6   34 2 3.07991 0.0107511
Q2G0P2   30 1.76471 0.903563 0.161558
Q2G0B8   49 2.88235 3.07991 0.0107511
Q2FVL3   8 0.470588 -1.27278 0.943444
Q2G1K8   23 1.35294 0.903563 0.161558
Q2G2R9   21 1.23529 0.903563 0.161558
Q2G2I3   9 0.529412 -1.27278 0.943444
Q2FY56   8 0.470588 -1.27278 0.943444
Q2G0B1   13 0.764706 -1.27278 0.943444
Q2G1T1   34 2 3.07991 0.0107511
Q2FVX5   10 0.588235 -1.27278 0.943444
Q2G0H8   16 0.941176 -1.27278 0.943444
Q2FVT3   24 1.41176 0.903563 0.161558
Q2FWF6   33 1.94118 0.903563 0.161558
Q2FWZ6   37 2.17647 3.07991 0.0107511
Q2FZ77   44 2.58824 3.07991 0.0107511
Q2G0H0   17 1 0.903563 0.161558
Q2G2G7   32 1.88235 0.903563 0.161558
Q2G117   20 1.17647 0.903563 0.161558
Q2FXG9   50 2.94118 3.07991 0.0107511
Q2FWE4   36 2.11765 3.07991 0.0107511
Q2FUS0   36 2.11765 3.07991 0.0107511
Q2FWR3   15 0.882353 -1.27278 0.943444
Q2FYA9   35 2.05882 3.07991 0.0107511
Q2G0Y5   40 2.35294 3.07991 0.0107511
Q2FZZ8   42 2.47059 3.07991 0.0107511
Q2G1Z6   19 1.11765 0.903563 0.161558
Q2FX53   14 0.823529 -1.27278 0.943444
Q2FZC4   42 2.47059 3.07991 0.0107511
Q2FUS5   14 0.823529 -1.27278 0.943444
Q2G1R0   12 0.705882 -1.27278 0.943444
Q2G0D5   14 0.823529 -1.27278 0.943444
Q2FY18   12 0.705882 -1.27278 0.943444
Q2FYH8   11 0.647059 -1.27278 0.943444
Q2G1F2   45 2.64706 3.07991 0.0107511
Q2G0Q5   42 2.47059 3.07991 0.0107511
Q2FVR2   33 1.94118 0.903563 0.161558
Q2FZE7   22 1.29412 0.903563 0.161558
Q2G0I0   22 1.29412 0.903563 0.161558
Q2G0R1   39 2.29412 3.07991 0.0107511
Q2G0L7   46 2.70588 3.07991 0.0107511
Q2FWI1   23 1.35294 0.903563 0.161558
Q2G0F7   10 0.588235 -1.27278 0.943444
Q2FXY3   42 2.47059 3.07991 0.0107511
P0A084   41 2.41176 3.07991 0.0107511
Q2G0G5   46 2.70588 3.07991 0.0107511
Q2FZE5   12 0.705882 -1.27278 0.943444
Q2G0A2   13 0.764706 -1.27278 0.943444
Q2FVE8   8 0.470588 -1.27278 0.943444
Q2G2M8   35 2.05882 3.07991 0.0107511
Q2FYH7   10 0.588235 -1.27278 0.943444
Q2FVR8   29 1.70588 0.903563 0.161558
Q2FZU9   40 2.35294 3.07991 0.0107511
Q2FYX7   18 1.05882 0.903563 0.161558
Q2G280   54 3.17647 5.25625 0.000662855
Q2FVG5   28 1.64706 0.903563 0.161558
Q2FWX1   31 1.82353 0.903563 0.161558
Q2FVB3   10 0.588235 -1.27278 0.943444
Q2G2A1   39 2.29412 3.07991 0.0107511
Q2G1W7   34 2 3.07991 0.0107511
Q2FW36   17 1 0.903563 0.161558
P31337   23 1.35294 0.903563 0.161558
Q2FXB8   11 0.647059 -1.27278 0.943444
Q2G2F3   34 2 3.07991 0.0107511
Q2FYM7   4 0.235294 -1.27278 0.943444
Q2FYB2   37 2.17647 3.07991 0.0107511
Q2G2E2   18 1.02857 0.903563 0.161558
Q2G2G9   11 0.628571 -1.27278 0.943444
Q2FVC5   34 1.94286 0.903563 0.161558
Q2G0T3   37 2.11429 3.07991 0.0107511
Q2G074   12 0.685714 -1.27278 0.943444
Q2G016   41 2.34286 3.07991 0.0107511
Q2G0G4   43 2.45714 3.07991 0.0107511
Q2G2K1   32 1.82857 0.903563 0.161558
Q2FXE1   14 0.8 -1.27278 0.943444
Q2FWD2   38 2.17143 3.07991 0.0107511
Q2G1Q0   34 1.94286 0.903563 0.161558
Q2G073   13 0.742857 -1.27278 0.943444
Q2G1T7   20 1.14286 0.903563 0.161558
Q2FVI3   29 1.65714 0.903563 0.161558
Q2FZ93   18 1.02857 0.903563 0.161558
Q2FVQ7   36 2.05714 3.07991 0.0107511
Q2G2B9   11 0.628571 -1.27278 0.943444
Q2FZN5   12 0.685714 -1.27278 0.943444
Q2FY72   31 1.77143 0.903563 0.161558
Q2G0A0   36 2.05714 3.07991 0.0107511
Q2FZQ8   10 0.571429 -1.27278 0.943444
Q2FXP1   30 1.71429 0.903563 0.161558
P0A0B7   46 2.62857 3.07991 0.0107511
Q2FYW0   41 2.34286 3.07991 0.0107511
Q2G230   41 2.34286 3.07991 0.0107511
Q2G0H5   22 1.25714 0.903563 0.161558
Q2G0B7   37 2.11429 3.07991 0.0107511
Q2G131   8 0.457143 -1.27278 0.943444
Q2G0Y4   32 1.82857 0.903563 0.161558
Q2G2L0   26 1.48571 0.903563 0.161558
Q2G101   30 1.71429 0.903563 0.161558
Q2G036   45 2.57143 3.07991 0.0107511
Q2FXN3   10 0.571429 -1.27278 0.943444
Q2FWY2   36 2.05714 3.07991 0.0107511
Q2FXK6   26 1.48571 0.903563 0.161558
Q2G2Y3   31 1.77143 0.903563 0.161558
Q2G1P8   29 1.65714 0.903563 0.161558
Q2G0N7   53 3.02857 5.25625 0.000662855
Q2FW43   26 1.48571 0.903563 0.161558
Q2G2N4   26 1.48571 0.903563 0.161558
Q2FW59   29 1.65714 0.903563 0.161558
Q2G1V0   14 0.8 -1.27278 0.943444
Q2G010   34 1.94286 0.903563 0.161558
Q2FWJ4   8 0.457143 -1.27278 0.943444
Q2FUR3   30 1.71429 0.903563 0.161558
Q2FXE4   24 1.37143 0.903563 0.161558
Q2FY36   33 1.88571 0.903563 0.161558
Q2G1Q7   38 2.17143 3.07991 0.0107511
Q2FX09   41 2.34286 3.07991 0.0107511
Q2G0Z1   40 2.28571 3.07991 0.0107511
Q2FWJ1   42 2.4 3.07991 0.0107511
Q2FUT4   42 2.4 3.07991 0.0107511
Q2FYI1   50 2.85714 3.07991 0.0107511
Q2FXQ8   46 2.62857 3.07991 0.0107511
Q2FUZ0   29 1.65714 0.903563 0.161558
P0A086   38 2.17143 3.07991 0.0107511
Q2FZM0   9 0.514286 -1.27278 0.943444
Q2FXL3   53 3.02857 5.25625 0.000662855
Q2G2K7   13 0.742857 -1.27278 0.943444
Q2FVL1   10 0.571429 -1.27278 0.943444
Q2FW21   26 1.48571 0.903563 0.161558
Q2G201   40 2.28571 3.07991 0.0107511
Q2FVV6   19 1.08571 0.903563 0.161558
Q2FV03   42 2.4 3.07991 0.0107511
Q2G2T2   15 0.857143 -1.27278 0.943444
Q2FZ44   31 1.77143 0.903563 0.161558
Q2G1N7   20 1.14286 0.903563 0.161558
Q2G172   12 0.685714 -1.27278 0.943444
Q2G208   18 1.02857 0.903563 0.161558
Q2FZR7   8 0.457143 -1.27278 0.943444
Q2G2K2   22 1.25714 0.903563 0.161558
Q2FVA4   22 1.25714 0.903563 0.161558
Q2G0F5   17 0.971429 -1.27278 0.943444
Q2G0X0   34 1.94286 0.903563 0.161558
Q2FXU0   40 2.28571 3.07991 0.0107511
Q2FXX9   45 2.57143 3.07991 0.0107511
Q2G2K8   29 1.65714 0.903563 0.161558
Q2G0X1   27 1.5 0.903563 0.161558
Q2FXI8   31 1.72222 0.903563 0.161558
Q2G0L1   35 1.94444 0.903563 0.161558
Q2FX07   26 1.44444 0.903563 0.161558
Q2G139   38 2.11111 3.07991 0.0107511
Q2FUV5   30 1.66667 0.903563 0.161558
Q2FVD0   31 1.72222 0.903563 0.161558
Q2FX10   16 0.888889 -1.27278 0.943444
Q2G1W5   42 2.33333 3.07991 0.0107511
Q2G1Y7   30 1.66667 0.903563 0.161558
Q2G190   34 1.88889 0.903563 0.161558
Q2FV59   11 0.611111 -1.27278 0.943444
Q2FZS3   37 2.05556 3.07991 0.0107511
Q2FX90   41 2.27778 3.07991 0.0107511
Q2FW85   11 0.611111 -1.27278 0.943444
Q2FZ65   33 1.83333 0.903563 0.161558
Q2FXJ7   47 2.61111 3.07991 0.0107511
Q2FVW2   19 1.05556 0.903563 0.161558
Q2G0H4   26 1.44444 0.903563 0.161558
Q2FVV4   10 0.555556 -1.27278 0.943444
Q2FUR9   9 0.5 -1.27278 0.943444
Q2FW06   34 1.88889 0.903563 0.161558
Q2FY84   22 1.22222 0.903563 0.161558
Q2G132   46 2.55556 3.07991 0.0107511
Q2G0C9   34 1.88889 0.903563 0.161558
Q2G2N1   7 0.388889 -1.27278 0.943444
Q2FVF2   15 0.833333 -1.27278 0.943444
Q2FZ30   22 1.22222 0.903563 0.161558
Q2FXX8   63 3.5 5.25625 0.000662855
Q2FZX6   13 0.722222 -1.27278 0.943444
Q2G1Z2   13 0.722222 -1.27278 0.943444
Q2G0G7   30 1.66667 0.903563 0.161558
Q2FV53   37 2.05556 3.07991 0.0107511
Q2FV28   39 2.16667 3.07991 0.0107511
Q2G097   40 2.22222 3.07991 0.0107511
Q2FZC5   41 2.27778 3.07991 0.0107511
Q2FY77   20 1.11111 0.903563 0.161558
Q2FVA9   52 2.88889 3.07991 0.0107511
Q2G2W5   28 1.55556 0.903563 0.161558
Q2FX97   50 2.77778 3.07991 0.0107511
Q2G1F3   30 1.66667 0.903563 0.161558
Q2FYU1   24 1.33333 0.903563 0.161558
Q2FUP6   18 1 0.903563 0.161558
Q2G2U7   13 0.722222 -1.27278 0.943444
Q2FY09   34 1.88889 0.903563 0.161558
Q2G1J6   26 1.44444 0.903563 0.161558
Q2G059   31 1.72222 0.903563 0.161558
Q2FVK5   6 0.333333 -1.27278 0.943444
Q2G0H7   25 1.38889 0.903563 0.161558
Q2FWN2   9 0.5 -1.27278 0.943444
Q2FYV7   35 1.94444 0.903563 0.161558
Q2G236   27 1.5 0.903563 0.161558
Q2FZR6   8 0.444444 -1.27278 0.943444
Q2G1P9   42 2.33333 3.07991 0.0107511
Q2G0R9   47 2.61111 3.07991 0.0107511
Q2FUZ9   36 2 3.07991 0.0107511
Q2FVP2   27 1.5 0.903563 0.161558
Q2FXC8   39 2.16667 3.07991 0.0107511
Q2FVC4   29 1.61111 0.903563 0.161558
Q2FZ29   38 2.11111 3.07991 0.0107511
Q2FYR8   40 2.16216 3.07991 0.0107511
Q2FY23   47 2.54054 3.07991 0.0107511
Q2G0D4   34 1.83784 0.903563 0.161558
Q2FZ38   32 1.72973 0.903563 0.161558
Q2FXH1   12 0.648649 -1.27278 0.943444
Q2FXZ9   16 0.864865 -1.27278 0.943444
Q2G1V3   9 0.486486 -1.27278 0.943444
Q2FVZ0   11 0.594595 -1.27278 0.943444
Q2FV95   12 0.648649 -1.27278 0.943444
Q2G196   50 2.7027 3.07991 0.0107511
Q2FZ61   52 2.81081 3.07991 0.0107511
Q2FW27   48 2.59459 3.07991 0.0107511
Q2FWH2   15 0.810811 -1.27278 0.943444
Q2FZQ9   9 0.486486 -1.27278 0.943444
Q2FWQ9   52 2.81081 3.07991 0.0107511
Q2G1N5   12 0.648649 -1.27278 0.943444
Q2FZP8   10 0.540541 -1.27278 0.943444
Q2FXC2   46 2.48649 3.07991 0.0107511
Q2G0X9   32 1.72973 0.903563 0.161558
Q2FX08   14 0.756757 -1.27278 0.943444
Q2FUV2   58 3.13514 5.25625 0.000662855
Q2FZT8   34 1.83784 0.903563 0.161558
Q2G2N2   9 0.486486 -1.27278 0.943444
Q2G0M1   33 1.78378 0.903563 0.161558
Q2FVX8   60 3.24324 5.25625 0.000662855
Q2G220   34 1.83784 0.903563 0.161558
Q2FW37   34 1.83784 0.903563 0.161558
Q2G203   30 1.62162 0.903563 0.161558
Q2FY89   27 1.45946 0.903563 0.161558
Q2G1K7   50 2.7027 3.07991 0.0107511
Q2G013   10 0.540541 -1.27278 0.943444
Q2FV91   13 0.702703 -1.27278 0.943444
Q2FW92   36 1.94595 0.903563 0.161558
Q2G1U5   31 1.67568 0.903563 0.161558
Q2G2A6   30 1.62162 0.903563 0.161558
Q2G0G9   25 1.35135 0.903563 0.161558
P0A088   24 1.2973 0.903563 0.161558
Q2G0B4   9 0.486486 -1.27278 0.943444
Q2G0X7   39 2.10811 3.07991 0.0107511
Q2G0S0   32 1.72973 0.903563 0.161558
Q2FW12   27 1.45946 0.903563 0.161558
Q2G0J7   34 1.83784 0.903563 0.161558
Q2FW76   14 0.756757 -1.27278 0.943444
Q2G1Z7   44 2.37838 3.07991 0.0107511
Q2G2S1   48 2.59459 3.07991 0.0107511
Q2G1B1   43 2.32432 3.07991 0.0107511
Q2FVP3   14 0.756757 -1.27278 0.943444
Q2G1V1   33 1.78378 0.903563 0.161558
Q2G1H8   50 2.7027 3.07991 0.0107511
Q2G149   54 2.91892 3.07991 0.0107511
Q2FXC7   48 2.59459 3.07991 0.0107511
Q2G019   35 1.89189 0.903563 0.161558
Q2FWL6   44 2.37838 3.07991 0.0107511
Q2G199   12 0.648649 -1.27278 0.943444
Q2FY41   25 1.35135 0.903563 0.161558
Q2FX33   45 2.43243 3.07991 0.0107511
Q2G181   35 1.89189 0.903563 0.161558
Q2FVT1   11 0.594595 -1.27278 0.943444
Q2G0Z5   25 1.35135 0.903563 0.161558
Q2FZC7   27 1.45946 0.903563 0.161558
Q2G1U0   53 2.86486 3.07991 0.0107511
Q2FW18   26 1.40541 0.903563 0.161558
Q2G0H1   31 1.67568 0.903563 0.161558
Q2FX22   27 1.45946 0.903563 0.161558
Q2G157   54 2.91892 3.07991 0.0107511
Q2G2J5   20 1.08108 0.903563 0.161558
Q2FZH9   11 0.594595 -1.27278 0.943444
Q2FZA6   8 0.432432 -1.27278 0.943444
Q2G1N6   15 0.810811 -1.27278 0.943444
Q2FVR4   35 1.89189 0.903563 0.161558
Q2FY13   50 2.7027 3.07991 0.0107511
Q2G025   54 2.91892 3.07991 0.0107511
Q2FV36   10 0.540541 -1.27278 0.943444
Q2G0W9   32 1.72973 0.903563 0.161558
Q2G0L0   55 2.97297 3.07991 0.0107511
Q2FUR2   33 1.78378 0.903563 0.161558
Q2FVJ9   50 2.7027 3.07991 0.0107511
Q2G1S8   36 1.89474 0.903563 0.161558
Q2FVJ5   50 2.63158 3.07991 0.0107511
Q2FZ39   40 2.10526 3.07991 0.0107511
Q2FWP6   20 1.05263 0.903563 0.161558
Q2FVB4   59 3.10526 5.25625 0.000662855
Q2G0V7   58 3.05263 5.25625 0.000662855
Q2FUV4   34 1.78947 0.903563 0.161558
Q2FYG5   52 2.73684 3.07991 0.0107511
Q2FW71   12 0.631579 -1.27278 0.943444
Q2FZB1   48 2.52632 3.07991 0.0107511
Q2G0Y9   49 2.57895 3.07991 0.0107511
Q2G0X4   33 1.73684 0.903563 0.161558
Q2FZL2   48 2.52632 3.07991 0.0107511
Q2FVS1   33 1.73684 0.903563 0.161558
Q2G099   46 2.42105 3.07991 0.0107511
Q2FZN0   39 2.05263 3.07991 0.0107511
Q2FZ50   15 0.789474 -1.27278 0.943444
Q2G0X8   36 1.89474 0.903563 0.161558
Q2G167   39 2.05263 3.07991 0.0107511
Q2G086   32 1.68421 0.903563 0.161558
Q2G0D0   42 2.21053 3.07991 0.0107511
Q2FWG3   47 2.47368 3.07991 0.0107511
Q2G228   69 3.63158 5.25625 0.000662855
Q2FWW8   18 0.947368 -1.27278 0.943444
Q2FYL0   38 2 3.07991 0.0107511
Q2FXX2   65 3.42105 5.25625 0.000662855
Q2G0C4   11 0.578947 -1.27278 0.943444
Q2FZA2   48 2.52632 3.07991 0.0107511
Q2FWL0   43 2.26316 3.07991 0.0107511
Q2FUY9   65 3.42105 5.25625 0.000662855
Q2G0T8   37 1.94737 0.903563 0.161558
Q2FWK0   47 2.47368 3.07991 0.0107511
Q2G0D9   25 1.31579 0.903563 0.161558
Q2FZF3   34 1.78947 0.903563 0.161558
Q2FZ17   37 1.94737 0.903563 0.161558
Q2G0T6   42 2.21053 3.07991 0.0107511
Q2G140   11 0.578947 -1.27278 0.943444
Q2G2F2   8 0.421053 -1.27278 0.943444
Q2FXG0   36 1.89474 0.903563 0.161558
Q2FWR4   33 1.73684 0.903563 0.161558
Q2G195   22 1.15789 0.903563 0.161558
Q2FVY4   51 2.68421 3.07991 0.0107511
Q2G1I6   48 2.52632 3.07991 0.0107511
Q2FVD5   62 3.26316 5.25625 0.000662855
Q2FZM1   35 1.84211 0.903563 0.161558
Q2FVG0   42 2.21053 3.07991 0.0107511
Q2FZM7   43 2.26316 3.07991 0.0107511
Q2FZB2   39 2.05263 3.07991 0.0107511
Q2G287   27 1.42105 0.903563 0.161558
Q2FWG4   16 0.842105 -1.27278 0.943444
Q2G2B3   14 0.736842 -1.27278 0.943444
Q2FY48   17 0.894737 -1.27278 0.943444
Q9ZNI1   30 1.57895 0.903563 0.161558
Q2FV94   39 2.05263 3.07991 0.0107511
Q2G2X5   11 0.578947 -1.27278 0.943444
Q2FVX6   46 2.42105 3.07991 0.0107511
Q2G060   20 1.05263 0.903563 0.161558
Q2FVG2   15 0.789474 -1.27278 0.943444
Q2G1Q1   39 2.05263 3.07991 0.0107511
Q2G1F1   38 2 3.07991 0.0107511
Q2FXC5   41 2.15789 3.07991 0.0107511
Q2G2B0   9 0.473684 -1.27278 0.943444
Q2FXR6   12 0.631579 -1.27278 0.943444
Q2FXE0   32 1.68421 0.903563 0.161558
Q2FUY3   55 2.89474 3.07991 0.0107511
Q2G1S6   36 1.89474 0.903563 0.161558
Q2FVE9   9 0.473684 -1.27278 0.943444
Q2FVU7   46 2.42105 3.07991 0.0107511
Q2FVM7   51 2.68421 3.07991 0.0107511
Q2FVU6   13 0.684211 -1.27278 0.943444
Q2FVA1   43 2.26316 3.07991 0.0107511
Q2FWB8   65 3.42105 5.25625 0.000662855
Q2FYR5   54 2.84211 3.07991 0.0107511
Q2G261   22 1.15789 0.903563 0.161558
Q2G264   35 1.84211 0.903563 0.161558
Q2G0U4   19 1 0.903563 0.161558
Q2G226   15 0.789474 -1.27278 0.943444
Q2FZT7   30 1.57895 0.903563 0.161558
Q2FXJ4   17 0.894737 -1.27278 0.943444
Q2G047   39 2.05263 3.07991 0.0107511
Q2FWD9   45 2.36842 3.07991 0.0107511
Q2FZH2   25 1.31579 0.903563 0.161558
Q2G044   19 1 0.903563 0.161558
Q2FVZ8   15 0.789474 -1.27278 0.943444
Q2G1C5   13 0.684211 -1.27278 0.943444
Q2G1Z1   17 0.894737 -1.27278 0.943444
Q2G135   45 2.36842 3.07991 0.0107511
Q2FVE5   48 2.52632 3.07991 0.0107511
Q2FZ70   52 2.73684 3.07991 0.0107511
Q2G2A0   55 2.89474 3.07991 0.0107511
Q2G224   54 2.76923 3.07991 0.0107511
P0A0K3   54 2.76923 3.07991 0.0107511
Q2G1A8   47 2.41026 3.07991 0.0107511
Q2G1P5   14 0.717949 -1.27278 0.943444
Q2FV93   9 0.461538 -1.27278 0.943444
Q2FXC4   37 1.89744 0.903563 0.161558
Q2FY74   18 0.923077 -1.27278 0.943444
Q2G1M1   57 2.92308 3.07991 0.0107511
Q9EZ11   52 2.66667 3.07991 0.0107511
Q2FZB3   37 1.89744 0.903563 0.161558
Q2G1V2   42 2.15385 3.07991 0.0107511
Q2FVM8   15 0.769231 -1.27278 0.943444
Q2FVR1   40 2.05128 3.07991 0.0107511
Q2FXC3   47 2.41026 3.07991 0.0107511
Q2FUV6   43 2.20513 3.07991 0.0107511
Q2G1D7   47 2.41026 3.07991 0.0107511
Q2FXR2   38 1.94872 0.903563 0.161558
Q2FW83   13 0.666667 -1.27278 0.943444
Q2G2X7   45 2.30769 3.07991 0.0107511
Q2FVM4   10 0.512821 -1.27278 0.943444
P0A0J3   20 1.02564 0.903563 0.161558
Q2G2L8   22 1.12821 0.903563 0.161558
Q2FZ27   31 1.58974 0.903563 0.161558
Q2FZ53   56 2.87179 3.07991 0.0107511
Q2G154   49 2.51282 3.07991 0.0107511
Q2FZS4   11 0.564103 -1.27278 0.943444
Q2FYQ5   8 0.410256 -1.27278 0.943444
Q2FZL6   49 2.51282 3.07991 0.0107511
Q2FWB9   52 2.66667 3.07991 0.0107511
Q2FUQ4   52 2.66667 3.07991 0.0107511
Q2G293   41 2.10256 3.07991 0.0107511
Q2FZS5   40 2.05128 3.07991 0.0107511
Q2FYP9   9 0.461538 -1.27278 0.943444
Q2G0K7   56 2.87179 3.07991 0.0107511
Q2FVV2   31 1.58974 0.903563 0.161558
Q2FVN0   31 1.58974 0.903563 0.161558
Q2FX00   54 2.76923 3.07991 0.0107511
Q2G1I0   14 0.717949 -1.27278 0.943444
Q2FXI2   62 3.17949 5.25625 0.000662855
Q2G2X1   19 0.974359 -1.27278 0.943444
Q2FYG6   21 1.07692 0.903563 0.161558
Q2FXH0   49 2.51282 3.07991 0.0107511
Q2FXU7   51 2.61538 3.07991 0.0107511
Q2G170   44 2.25641 3.07991 0.0107511
Q2FVQ9   56 2.87179 3.07991 0.0107511
Q2FWV2   35 1.79487 0.903563 0.161558
Q2FVI5   15 0.769231 -1.27278 0.943444
Q2FUW0   41 2.10256 3.07991 0.0107511
Q2FXB7   51 2.61538 3.07991 0.0107511
Q2G0J8   56 2.87179 3.07991 0.0107511
Q2FXB5   55 2.82051 3.07991 0.0107511
Q2FYE9   12 0.615385 -1.27278 0.943444
Q2FVE2   31 1.58974 0.903563 0.161558
Q2G2V6   65 3.33333 5.25625 0.000662855
O08387   16 0.820513 -1.27278 0.943444
Q2FZ14   49 2.51282 3.07991 0.0107511
Q2FXW3   53 2.71795 3.07991 0.0107511
Q2FYQ8   63 3.23077 5.25625 0.000662855
Q2G2D6   53 2.71795 3.07991 0.0107511
Q2G2T7   52 2.66667 3.07991 0.0107511
Q2FYP8   14 0.717949 -1.27278 0.943444
Q2FZ25   42 2.15385 3.07991 0.0107511
Q2FY65   40 2.05128 3.07991 0.0107511
Q2G2T1   18 0.923077 -1.27278 0.943444
Q2G1N0   14 0.717949 -1.27278 0.943444
Q2G110   11 0.564103 -1.27278 0.943444
Q2G1E1   42 2.15385 3.07991 0.0107511
Q2G2F1   54 2.76923 3.07991 0.0107511
Q2FXE8   51 2.61538 3.07991 0.0107511
Q2FZ06   65 3.33333 5.25625 0.000662855
Q2FVH2   14 0.717949 -1.27278 0.943444
Q2FYV6   41 2.10256 3.07991 0.0107511
Q2FZJ3   42 2.1 3.07991 0.0107511
Q2G095   42 2.1 3.07991 0.0107511
Q2G2Y0   40 2 3.07991 0.0107511
Q2G2W3   50 2.5 3.07991 0.0107511
Q2FY07   33 1.65 0.903563 0.161558
Q2FXW8   35 1.75 0.903563 0.161558
Q2FUR6   44 2.2 3.07991 0.0107511
Q2FVW6   13 0.65 -1.27278 0.943444
Q2G1X0   27 1.35 0.903563 0.161558
Q2G1F6   13 0.65 -1.27278 0.943444
Q2FVK8   42 2.1 3.07991 0.0107511
Q2G158   36 1.8 0.903563 0.161558
Q2G118   25 1.25 0.903563 0.161558
Q2G077   12 0.6 -1.27278 0.943444
Q2G0E0   65 3.25 5.25625 0.000662855
Q2G263   39 1.95 0.903563 0.161558
Q2FUU1   52 2.6 3.07991 0.0107511
Q2G1X7   53 2.65 3.07991 0.0107511
Q2G1C0   58 2.9 3.07991 0.0107511
Q2FVB9   11 0.55 -1.27278 0.943444
Q2G273   51 2.55 3.07991 0.0107511
Q53726   49 2.45 3.07991 0.0107511
Q2G2W9   37 1.85 0.903563 0.161558
Q2FZ22   55 2.75 3.07991 0.0107511
Q2G2U1   32 1.6 0.903563 0.161558
Q2FXW6   35 1.75 0.903563 0.161558
Q2G0P9   13 0.65 -1.27278 0.943444
Q2FYE3   41 2.05 3.07991 0.0107511
Q2FXU3   44 2.2 3.07991 0.0107511
Q2G052   38 1.9 0.903563 0.161558
Q2FZM6   46 2.3 3.07991 0.0107511
Q2FX25   28 1.4 0.903563 0.161558
Q2FX05   33 1.65 0.903563 0.161558
Q2G1P2   15 0.75 -1.27278 0.943444
Q2G2C4   54 2.7 3.07991 0.0107511
Q2G165   11 0.55 -1.27278 0.943444
Q2FXK8   6 0.3 -1.27278 0.943444
Q2FWP1   62 3.1 5.25625 0.000662855
Q2FVU1   10 0.5 -1.27278 0.943444
Q2FZ78   40 2 3.07991 0.0107511
Q2G0P0   41 2.05 3.07991 0.0107511
Q2FXX3   9 0.45 -1.27278 0.943444
Q2FVX2   42 2.1 3.07991 0.0107511
Q2G0Q7   54 2.7 3.07991 0.0107511
Q2FXS6   34 1.7 0.903563 0.161558
Q2FUZ1   43 2.15 3.07991 0.0107511
Q2FZ87   54 2.7 3.07991 0.0107511
Q2FXF4   24 1.2 0.903563 0.161558
Q2G1G4   28 1.4 0.903563 0.161558
Q2FWE6   54 2.7 3.07991 0.0107511
Q2G2U2   36 1.8 0.903563 0.161558
Q2FY17   50 2.5 3.07991 0.0107511
Q2FVU3   39 1.95 0.903563 0.161558
Q2FVK1   30 1.5 0.903563 0.161558
Q2G0K5   57 2.85 3.07991 0.0107511
Q2G2X8   44 2.2 3.07991 0.0107511
Q2FYZ7   61 3.05 5.25625 0.000662855
Q2FWG1   49 2.45 3.07991 0.0107511
Q2G1Q6   33 1.65 0.903563 0.161558
Q2G2X9   37 1.85 0.903563 0.161558
Q2FWN9   35 1.75 0.903563 0.161558
Q2FYZ2   48 2.4 3.07991 0.0107511
Q2FZJ1   53 2.65 3.07991 0.0107511
Q2G002   58 2.9 3.07991 0.0107511
Q2FVL4   46 2.3 3.07991 0.0107511
Q2G2M7   50 2.5 3.07991 0.0107511
Q2FWH6   65 3.25 5.25625 0.000662855
Q2FXQ3   35 1.75 0.903563 0.161558
Q2G129   7 0.35 -1.27278 0.943444
Q7BHL7   63 3.15 5.25625 0.000662855
Q2FZ71   57 2.85 3.07991 0.0107511
Q2FZ88   44 2.14634 3.07991 0.0107511
Q2FV22   55 2.68293 3.07991 0.0107511
Q2FYM3   34 1.65854 0.903563 0.161558
Q2FY06   49 2.39024 3.07991 0.0107511
Q2FXB0   31 1.5122 0.903563 0.161558
Q2FX87   58 2.82927 3.07991 0.0107511
Q2FZ33   59 2.87805 3.07991 0.0107511
Q2G0J1   42 2.04878 3.07991 0.0107511
Q2FUT7   42 2.04878 3.07991 0.0107511
Q2FZH1   46 2.2439 3.07991 0.0107511
Q2FVX3   46 2.2439 3.07991 0.0107511
Q2FWC6   40 1.95122 0.903563 0.161558
Q2FXN6   61 2.97561 3.07991 0.0107511
Q2FY79   59 2.87805 3.07991 0.0107511
Q2FZ23   29 1.41463 0.903563 0.161558
Q2FVF1   49 2.39024 3.07991 0.0107511
Q2FWM5   20 0.97561 -1.27278 0.943444
Q2G061   29 1.41463 0.903563 0.161558
Q2FWL7   14 0.682927 -1.27278 0.943444
Q2FVK3   28 1.36585 0.903563 0.161558
Q2FX19   21 1.02439 0.903563 0.161558
Q2G2U6   55 2.68293 3.07991 0.0107511
Q2G1S5   40 1.95122 0.903563 0.161558
Q2FVS9   50 2.43902 3.07991 0.0107511
Q2G1M7   54 2.63415 3.07991 0.0107511
Q2FW50   47 2.29268 3.07991 0.0107511
Q2G2L1   47 2.29268 3.07991 0.0107511
Q2FWB1   58 2.82927 3.07991 0.0107511
Q2FXA8   42 2.04878 3.07991 0.0107511
Q2FV20   47 2.29268 3.07991 0.0107511
Q2FUY1   47 2.29268 3.07991 0.0107511
Q2FYJ1   33 1.60976 0.903563 0.161558
Q2G043   44 2.14634 3.07991 0.0107511
Q2FZ43   39 1.90244 0.903563 0.161558
Q9KJN4   60 2.92683 3.07991 0.0107511
Q2G194   23 1.12195 0.903563 0.161558
Q2G0F0   62 3.02439 5.25625 0.000662855
Q2G2G2   55 2.68293 3.07991 0.0107511
Q2G0I8   45 2.19512 3.07991 0.0107511
Q2FXG5   58 2.82927 3.07991 0.0107511
Q2G2S6   20 0.97561 -1.27278 0.943444
Q53700   42 2.04878 3.07991 0.0107511
Q2G0D8   46 2.2439 3.07991 0.0107511
P60430   29 1.41463 0.903563 0.161558
Q2FV41   57 2.78049 3.07991 0.0107511
Q2FXZ5   61 2.97561 3.07991 0.0107511
Q2FZL0   10 0.487805 -1.27278 0.943444
Q2FY99   36 1.7561 0.903563 0.161558
Q2FX95   36 1.7561 0.903563 0.161558
Q2FYR6   53 2.58537 3.07991 0.0107511
Q2FUW2   20 0.97561 -1.27278 0.943444
Q2FVL2   39 1.90244 0.903563 0.161558
Q2G2L4   9 0.439024 -1.27278 0.943444
Q2FXB1   26 1.26829 0.903563 0.161558
Q2FZY7   49 2.39024 3.07991 0.0107511
Q2FVN1   12 0.585366 -1.27278 0.943444
Q2G1S1   36 1.7561 0.903563 0.161558
Q2FXK4   49 2.39024 3.07991 0.0107511
Q2FXM6   62 3.02439 5.25625 0.000662855
Q2FZJ6   48 2.34146 3.07991 0.0107511
Q2FVT4   39 1.90244 0.903563 0.161558
Q2FYW1   23 1.12195 0.903563 0.161558
Q2FYZ3   55 2.68293 3.07991 0.0107511
Q2FXX5   35 1.70732 0.903563 0.161558
Q2FWM4   42 2.04878 3.07991 0.0107511
Q2G2L3   64 3.12195 5.25625 0.000662855
Q2FYR3   49 2.39024 3.07991 0.0107511
Q2G0I9   47 2.29268 3.07991 0.0107511
Q2G0M2   40 1.95122 0.903563 0.161558
Q2G272   34 1.65854 0.903563 0.161558
Q2FXL4   57 2.78049 3.07991 0.0107511
Q2G0U9   37 1.80488 0.903563 0.161558
Q2FVE4   49 2.39024 3.07991 0.0107511
Q2FVC6   52 2.53659 3.07991 0.0107511
Q2FV19   45 2.19512 3.07991 0.0107511
Q2G0S8   45 2.19512 3.07991 0.0107511
Q2G2G3   9 0.439024 -1.27278 0.943444
Q2G2X0   68 3.2381 5.25625 0.000662855
Q2G0F3   52 2.47619 3.07991 0.0107511
Q2G037   40 1.90476 0.903563 0.161558
Q2G1G6   47 2.2381 3.07991 0.0107511
Q2FWP0   38 1.80952 0.903563 0.161558
Q2FY29   70 3.33333 5.25625 0.000662855
Q2FXQ4   14 0.666667 -1.27278 0.943444
Q2G0S7   47 2.2381 3.07991 0.0107511
Q2FZX7   50 2.38095 3.07991 0.0107511
Q2G0E6   9 0.428571 -1.27278 0.943444
Q2FY37   51 2.42857 3.07991 0.0107511
Q2FYQ0   47 2.2381 3.07991 0.0107511
Q2FUV3   48 2.28571 3.07991 0.0107511
Q2FYV2   42 2 3.07991 0.0107511
Q2FVS4   18 0.857143 -1.27278 0.943444
Q2G2M3   46 2.19048 3.07991 0.0107511
Q2FVM6   34 1.61905 0.903563 0.161558
Q2G292   50 2.38095 3.07991 0.0107511
Q2FXH7   38 1.80952 0.903563 0.161558
Q2FYQ7   40 1.90476 0.903563 0.161558
Q2FWG2   62 2.95238 3.07991 0.0107511
Q2G159   55 2.61905 3.07991 0.0107511
Q2FX96   33 1.57143 0.903563 0.161558
Q2FV83   48 2.28571 3.07991 0.0107511
Q2G2D8   41 1.95238 0.903563 0.161558
Q2FYJ4   13 0.619048 -1.27278 0.943444
Q2G1E8   8 0.380952 -1.27278 0.943444
Q2FVK2   32 1.52381 0.903563 0.161558
Q2FZP1   16 0.761905 -1.27278 0.943444
Q2FXI0   47 2.2381 3.07991 0.0107511
Q2G134   11 0.52381 -1.27278 0.943444
Q2FZZ6   51 2.42857 3.07991 0.0107511
Q2G1Z3   44 2.09524 3.07991 0.0107511
Q2G030   51 2.42857 3.07991 0.0107511
Q2FV21   47 2.2381 3.07991 0.0107511
Q9RQP6   14 0.666667 -1.27278 0.943444
Q2FZ62   54 2.57143 3.07991 0.0107511
Q2FZQ7   30 1.42857 0.903563 0.161558
Q2G0F4   47 2.2381 3.07991 0.0107511
Q2FWE0   35 1.66667 0.903563 0.161558
Q2FVS0   16 0.761905 -1.27278 0.943444
Q2FUT6   45 2.14286 3.07991 0.0107511
Q2FUQ5   27 1.28571 0.903563 0.161558
Q2FZJ9   48 2.28571 3.07991 0.0107511
Q2FY81   39 1.85714 0.903563 0.161558
Q2G0K8   55 2.61905 3.07991 0.0107511
Q2G262   13 0.619048 -1.27278 0.943444
Q2G0E1   55 2.61905 3.07991 0.0107511
Q2FWD3   60 2.85714 3.07991 0.0107511
Q2FXA4   44 2.09524 3.07991 0.0107511
Q2FVF0   47 2.2381 3.07991 0.0107511
Q2FWW9   47 2.2381 3.07991 0.0107511
Q2FZ54   49 2.33333 3.07991 0.0107511
P0A0J0   13 0.619048 -1.27278 0.943444
Q2G1G1   41 1.95238 0.903563 0.161558
Q2FWA1   35 1.66667 0.903563 0.161558
Q2FXN1   39 1.85714 0.903563 0.161558
Q2G2T4   49 2.33333 3.07991 0.0107511
Q2FZW9   44 2.09524 3.07991 0.0107511
Q2FV90   57 2.71429 3.07991 0.0107511
Q2FWB3   39 1.85714 0.903563 0.161558
Q2G0Q0   52 2.47619 3.07991 0.0107511
Q2FY10   29 1.38095 0.903563 0.161558
Q2FXM0   59 2.80952 3.07991 0.0107511
Q2G1S2   51 2.42857 3.07991 0.0107511
Q2FXY5   27 1.25581 0.903563 0.161558
Q2FXV3   57 2.65116 3.07991 0.0107511
Q2FXG3   52 2.4186 3.07991 0.0107511
Q2FVA8   44 2.04651 3.07991 0.0107511
Q2G2C2   19 0.883721 -1.27278 0.943444
Q2FYU2   39 1.81395 0.903563 0.161558
Q2FYK5   47 2.18605 3.07991 0.0107511
Q2FW35   39 1.81395 0.903563 0.161558
Q2FY52   47 2.18605 3.07991 0.0107511
Q9RQP9   75 3.48837 5.25625 0.000662855
Q2G039   52 2.4186 3.07991 0.0107511
Q2G1E4   52 2.4186 3.07991 0.0107511
Q2G0B0   58 2.69767 3.07991 0.0107511
Q2FXI7   43 2 3.07991 0.0107511
Q2FWN7   47 2.18605 3.07991 0.0107511
Q2FV66   44 2.04651 3.07991 0.0107511
Q2FYJ5   14 0.651163 -1.27278 0.943444
Q2FYC9   30 1.39535 0.903563 0.161558
Q2FZC6   51 2.37209 3.07991 0.0107511
Q2FXW4   66 3.06977 5.25625 0.000662855
Q2FXI1   34 1.5814 0.903563 0.161558
Q2FZF9   63 2.93023 3.07991 0.0107511
Q2G171   12 0.55814 -1.27278 0.943444
Q2G2P8   53 2.46512 3.07991 0.0107511
Q2G2V9   46 2.13953 3.07991 0.0107511
Q2FV31   33 1.53488 0.903563 0.161558
Q9KJN3   25 1.16279 0.903563 0.161558
Q2FZV5   14 0.651163 -1.27278 0.943444
Q2FWC4   49 2.27907 3.07991 0.0107511
Q2FYT0   11 0.511628 -1.27278 0.943444
Q2G145   25 1.16279 0.903563 0.161558
Q2G0J0   62 2.88372 3.07991 0.0107511
Q2FZQ3   58 2.69767 3.07991 0.0107511
Q2FYE5   41 1.90698 0.903563 0.161558
Q2FWN5   14 0.651163 -1.27278 0.943444
Q2FY24   31 1.44186 0.903563 0.161558
Q2FVW7   29 1.34884 0.903563 0.161558
Q2FZ91   63 2.93023 3.07991 0.0107511
Q2FWL2   41 1.90698 0.903563 0.161558
Q2FZQ6   43 2 3.07991 0.0107511
P02976   9 0.418605 -1.27278 0.943444
Q2G0R7   13 0.604651 -1.27278 0.943444
Q2FUU2   65 3.02326 5.25625 0.000662855
Q2FZG1   45 2.09302 3.07991 0.0107511
Q2G0Z4   12 0.55814 -1.27278 0.943444
Q2FZ81   37 1.72093 0.903563 0.161558
Q2G2J8   47 2.18605 3.07991 0.0107511
Q2FZD7   35 1.62791 0.903563 0.161558
Q2G288   19 0.883721 -1.27278 0.943444
Q2FW52   54 2.51163 3.07991 0.0107511
Q2FVX4   52 2.4186 3.07991 0.0107511
Q2FVN5   12 0.55814 -1.27278 0.943444
Q2FY88   42 1.95349 0.903563 0.161558
Q2FWC9   48 2.23256 3.07991 0.0107511
Q2FZS7   37 1.72093 0.903563 0.161558
Q2FZ63   54 2.51163 3.07991 0.0107511
Q2G1L8   44 2.04651 3.07991 0.0107511
Q2FV17   58 2.69767 3.07991 0.0107511
Q2FVT8   55 2.55814 3.07991 0.0107511
Q2G0W8   41 1.90698 0.903563 0.161558
Q2FV07   38 1.76744 0.903563 0.161558
Q2G0Q1   49 2.27907 3.07991 0.0107511
Q2FY69   55 2.55814 3.07991 0.0107511
Q2FZ75   40 1.86047 0.903563 0.161558
Q2G0E5   56 2.60465 3.07991 0.0107511
Q2G233   55 2.55814 3.07991 0.0107511
Q2FWE1   54 2.51163 3.07991 0.0107511
Q2FVZ2   38 1.76744 0.903563 0.161558
Q2FYE2   50 2.32558 3.07991 0.0107511
Q2G1K6   48 2.18182 3.07991 0.0107511
Q2FVT0   63 2.86364 3.07991 0.0107511
Q2G0Q9   59 2.68182 3.07991 0.0107511
Q2FZ89   52 2.36364 3.07991 0.0107511
Q2FVR0   36 1.63636 0.903563 0.161558
Q2FZD9   29 1.31818 0.903563 0.161558
Q2FX85   13 0.590909 -1.27278 0.943444
Q2G1B0   43 1.95455 0.903563 0.161558
Q2G2E4   14 0.636364 -1.27278 0.943444
Q2FYK7   49 2.22727 3.07991 0.0107511
Q2FZ13   51 2.31818 3.07991 0.0107511
Q2FZE6   39 1.77273 0.903563 0.161558
Q2FVI2   49 2.22727 3.07991 0.0107511
Q2FZE0   47 2.13636 3.07991 0.0107511
Q2FV38   50 2.27273 3.07991 0.0107511
Q2FXE2   54 2.45455 3.07991 0.0107511
Q2G1Q2   62 2.81818 3.07991 0.0107511
Q2FYY8   57 2.59091 3.07991 0.0107511
Q2FYN6   63 2.86364 3.07991 0.0107511
Q2FV39   52 2.36364 3.07991 0.0107511
Q2G130   39 1.77273 0.903563 0.161558
Q2FUR8   45 2.04545 3.07991 0.0107511
Q2FXZ3   30 1.36364 0.903563 0.161558
Q2FYM4   11 0.5 -1.27278 0.943444
Q2FWY1   41 1.86364 0.903563 0.161558
Q2G1V4   43 1.95455 0.903563 0.161558
P0A011   50 2.27273 3.07991 0.0107511
Q2FXZ0   35 1.59091 0.903563 0.161558
Q2G0V4   49 2.22727 3.07991 0.0107511
Q2FW34   41 1.86364 0.903563 0.161558
Q2FWC7   55 2.5 3.07991 0.0107511
Q2G0F6   44 2 3.07991 0.0107511
Q2G0T0   63 2.86364 3.07991 0.0107511
Q2FXM8   43 1.95455 0.903563 0.161558
Q2G0Q8   44 2 3.07991 0.0107511
Q2FZ08   27 1.22727 0.903563 0.161558
Q2G160   54 2.45455 3.07991 0.0107511
Q2FY78   36 1.63636 0.903563 0.161558
Q2G2H7   18 0.818182 -1.27278 0.943444
Q2FW53   40 1.81818 0.903563 0.161558
Q2FVX0   57 2.59091 3.07991 0.0107511
Q2G2U5   65 2.95455 3.07991 0.0107511
Q2FZR0   42 1.90909 0.903563 0.161558
Q2G1Z9   46 2.09091 3.07991 0.0107511
Q2G1G0   54 2.45455 3.07991 0.0107511
Q2FW57   55 2.5 3.07991 0.0107511
Q9RQP7   50 2.27273 3.07991 0.0107511
Q2FXP0   37 1.68182 0.903563 0.161558
Q2FVV1   11 0.5 -1.27278 0.943444
Q2FYU8   11 0.5 -1.27278 0.943444
Q2FZ04   70 3.18182 5.25625 0.000662855
Q2FVQ0   51 2.31818 3.07991 0.0107511
Q2G151   56 2.54545 3.07991 0.0107511
Q2FXF9   50 2.27273 3.07991 0.0107511
Q2G242   34 1.54545 0.903563 0.161558
Q2FZQ0   57 2.59091 3.07991 0.0107511
Q2G1Q8   37 1.68182 0.903563 0.161558
Q2FYG1   45 2 3.07991 0.0107511
Q2G1N3   45 2 3.07991 0.0107511
Q2FV44   62 2.75556 3.07991 0.0107511
Q2FXV4   42 1.86667 0.903563 0.161558
Q2G0I1   19 0.844444 -1.27278 0.943444
Q2FZY0   38 1.68889 0.903563 0.161558
Q2G295   41 1.82222 0.903563 0.161558
Q2FWH3   48 2.13333 3.07991 0.0107511
Q2G072   52 2.31111 3.07991 0.0107511
Q2G217   58 2.57778 3.07991 0.0107511
Q2FYP6   44 1.95556 0.903563 0.161558
Q9EZ12   55 2.44444 3.07991 0.0107511
Q2FZ48   55 2.44444 3.07991 0.0107511
Q2FY16   51 2.26667 3.07991 0.0107511
Q2FZU3   56 2.48889 3.07991 0.0107511
Q2FVV7   45 2 3.07991 0.0107511
Q2FWU0   34 1.51111 0.903563 0.161558
P0A0Q0   54 2.4 3.07991 0.0107511
Q2FVS3   44 1.95556 0.903563 0.161558
Q2G0I6   48 2.13333 3.07991 0.0107511
Q2FYP3   31 1.37778 0.903563 0.161558
Q2FWM0   41 1.82222 0.903563 0.161558
Q2FZ36   63 2.8 3.07991 0.0107511
Q2G0Y8   23 1.02222 0.903563 0.161558
Q2FXF6   11 0.488889 -1.27278 0.943444
Q2FXM7   53 2.35556 3.07991 0.0107511
Q2G1A6   56 2.48889 3.07991 0.0107511
Q2G138   11 0.488889 -1.27278 0.943444
Q2FZR4   50 2.22222 3.07991 0.0107511
Q2G162   12 0.533333 -1.27278 0.943444
Q2FYH2   12 0.533333 -1.27278 0.943444
Q2FX56   50 2.22222 3.07991 0.0107511
Q2FY68   43 1.91111 0.903563 0.161558
Q2G1K1   47 2.08889 3.07991 0.0107511
Q2G1A3   41 1.82222 0.903563 0.161558
Q2FZX4   50 2.22222 3.07991 0.0107511
Q2G1M5   50 2.22222 3.07991 0.0107511
Q2FVA3   44 1.95556 0.903563 0.161558
Q2G2G4   51 2.26667 3.07991 0.0107511
Q2G0U3   33 1.46667 0.903563 0.161558
Q2FXQ6   24 1.06667 0.903563 0.161558
Q2G0S2   49 2.17778 3.07991 0.0107511
Q2G168   37 1.64444 0.903563 0.161558
Q2FZB0   46 2.04444 3.07991 0.0107511
Q2G119   55 2.44444 3.07991 0.0107511
Q2FVJ7   56 2.48889 3.07991 0.0107511
Q2FY30   45 2 3.07991 0.0107511
Q2FXR3   60 2.66667 3.07991 0.0107511
Q2G1Z0   50 2.22222 3.07991 0.0107511
Q2G0A9   56 2.48889 3.07991 0.0107511
O33599   42 1.86667 0.903563 0.161558
Q2FZ55   71 3.15556 5.25625 0.000662855
Q2FYS0   49 2.17778 3.07991 0.0107511
Q2G248   61 2.71111 3.07991 0.0107511
Q2G049   28 1.24444 0.903563 0.161558
Q2FVA5   31 1.37778 0.903563 0.161558
Q2FUX8   46 2.04444 3.07991 0.0107511
Q2G123   53 2.35556 3.07991 0.0107511
Q2FVH0   45 2 3.07991 0.0107511
Q2FV01   12 0.533333 -1.27278 0.943444
Q2G2L2   40 1.77778 0.903563 0.161558
Q2FYW3   46 2.04444 3.07991 0.0107511
Q2FZZ0   44 1.95556 0.903563 0.161558
Q2FVV8   54 2.4 3.07991 0.0107511
Q2G2W0   27 1.17391 0.903563 0.161558
Q2G041   41 1.78261 0.903563 0.161558
P0A0B9   61 2.65217 3.07991 0.0107511
Q2FYI6   66 2.86957 3.07991 0.0107511
Q2G2S2   48 2.08696 3.07991 0.0107511
Q2FVQ8   28 1.21739 0.903563 0.161558
Q2FVT2   60 2.6087 3.07991 0.0107511
Q2G1Z5   32 1.3913 0.903563 0.161558
Q2G2A4   55 2.3913 3.07991 0.0107511
P60393   58 2.52174 3.07991 0.0107511
Q2G0P6   39 1.69565 0.903563 0.161558
Q2FW04   24 1.04348 0.903563 0.161558
Q2FYY9   51 2.21739 3.07991 0.0107511
Q2FWP2   24 1.04348 0.903563 0.161558
Q2FVW4   53 2.30435 3.07991 0.0107511
Q2FY63   44 1.91304 0.903563 0.161558
Q2FZ68   53 2.30435 3.07991 0.0107511
Q2G1E2   16 0.695652 -1.27278 0.943444
Q2G2T8   66 2.86957 3.07991 0.0107511
Q2FY71   57 2.47826 3.07991 0.0107511
Q2FVI1   17 0.73913 -1.27278 0.943444
Q2G0W2   14 0.608696 -1.27278 0.943444
Q2G238   67 2.91304 3.07991 0.0107511
Q2FZR1   52 2.26087 3.07991 0.0107511
Q2FXN2   16 0.695652 -1.27278 0.943444
Q2FXH6   10 0.434783 -1.27278 0.943444
Q2FXM3   38 1.65217 0.903563 0.161558
Q2FZW3   41 1.78261 0.903563 0.161558
Q2FWM9   58 2.52174 3.07991 0.0107511
Q2FUW9   8 0.347826 -1.27278 0.943444
Q2FW91   52 2.26087 3.07991 0.0107511
Q2G137   39 1.69565 0.903563 0.161558
Q2FVM0   36 1.56522 0.903563 0.161558
Q2G057   45 1.95652 0.903563 0.161558
Q2FXP5   49 2.13043 3.07991 0.0107511
Q2G1H2   12 0.521739 -1.27278 0.943444
Q2FX99   9 0.391304 -1.27278 0.943444
Q2G0J4   12 0.521739 -1.27278 0.943444
Q2FX74   39 1.69565 0.903563 0.161558
Q2G1J9   22 0.956522 -1.27278 0.943444
Q2G1F7   8 0.347826 -1.27278 0.943444
Q2G2R8   52 2.26087 3.07991 0.0107511
Q2FW32   38 1.65217 0.903563 0.161558
Q2FXZ4   54 2.34783 3.07991 0.0107511
Q2FUT0   59 2.56522 3.07991 0.0107511
Q2G084   63 2.73913 3.07991 0.0107511
Q2G148   58 2.52174 3.07991 0.0107511
Q2FYR0   59 2.56522 3.07991 0.0107511
Q2FW86   62 2.69565 3.07991 0.0107511
Q2FW01   47 2.04348 3.07991 0.0107511
Q2FUX9   13 0.565217 -1.27278 0.943444
Q2G212   19 0.826087 -1.27278 0.943444
Q2FZ84   44 1.91304 0.903563 0.161558
Q2G0Y0   57 2.47826 3.07991 0.0107511
Q2FYU4   59 2.56522 3.07991 0.0107511
Q2G223   40 1.73913 0.903563 0.161558
Q2G136   55 2.3913 3.07991 0.0107511
Q2G0G6   58 2.52174 3.07991 0.0107511
Q2FWY6   53 2.30435 3.07991 0.0107511
Q2FWZ2   55 2.3913 3.07991 0.0107511
Q2G240   58 2.52174 3.07991 0.0107511
O05154   72 3.13043 5.25625 0.000662855
Q2FXP4   17 0.73913 -1.27278 0.943444
Q2FVH5   71 3.08696 5.25625 0.000662855
Q2FYP0   52 2.21277 3.07991 0.0107511
Q2FUW5   55 2.34043 3.07991 0.0107511
Q2FX66   33 1.40426 0.903563 0.161558
Q2G1P4   10 0.425532 -1.27278 0.943444
Q2FYI9   38 1.61702 0.903563 0.161558
Q2G0I7   51 2.17021 3.07991 0.0107511
Q2FXQ9   40 1.70213 0.903563 0.161558
Q2FXL0   52 2.21277 3.07991 0.0107511
Q2FYR7   44 1.87234 0.903563 0.161558
Q2G1W4   41 1.74468 0.903563 0.161558
Q2G2C8   23 0.978723 -1.27278 0.943444
Q2G163   52 2.21277 3.07991 0.0107511
Q2FWL9   13 0.553191 -1.27278 0.943444
Q2FZH3   31 1.31915 0.903563 0.161558
Q2FZR5   47 2 3.07991 0.0107511
Q2G1W6   31 1.31915 0.903563 0.161558
Q2FWA5   13 0.553191 -1.27278 0.943444
Q2FX17   26 1.10638 0.903563 0.161558
Q2FXY1   46 1.95745 0.903563 0.161558
Q2G2W1   14 0.595745 -1.27278 0.943444
Q2FV06   9 0.382979 -1.27278 0.943444
Q2FYW6   45 1.91489 0.903563 0.161558
Q2G281   41 1.74468 0.903563 0.161558
Q2G227   52 2.21277 3.07991 0.0107511
Q2FWZ5   36 1.53191 0.903563 0.161558
Q2FZX0   49 2.08511 3.07991 0.0107511
Q2FV51   16 0.680851 -1.27278 0.943444
Q2G082   19 0.808511 -1.27278 0.943444
Q2FWX4   25 1.06383 0.903563 0.161558
Q2FZT1   62 2.6383 3.07991 0.0107511
Q2FYF3   47 2 3.07991 0.0107511
Q2FXW9   42 1.78723 0.903563 0.161558
O34090   41 1.74468 0.903563 0.161558
Q2FVE1   13 0.553191 -1.27278 0.943444
Q2FZL5   54 2.29787 3.07991 0.0107511
Q2G258   52 2.21277 3.07991 0.0107511
Q2FZW5   18 0.765957 -1.27278 0.943444
Q2FW63   13 0.553191 -1.27278 0.943444
Q2FXB4   37 1.57447 0.903563 0.161558
Q2G1T5   29 1.23404 0.903563 0.161558
Q2G1J5   54 2.29787 3.07991 0.0107511
Q2G0V0   39 1.65957 0.903563 0.161558
Q2G0M7   51 2.17021 3.07991 0.0107511
Q2G1I5   41 1.74468 0.903563 0.161558
Q2G146   54 2.29787 3.07991 0.0107511
Q2G1P6   51 2.17021 3.07991 0.0107511
Q2G1W8   42 1.75 0.903563 0.161558
Q2G035   58 2.41667 3.07991 0.0107511
Q2G1I3   30 1.25 0.903563 0.161558
Q2FWM2   65 2.70833 3.07991 0.0107511
Q2FYJ3   41 1.70833 0.903563 0.161558
Q2G0L8   61 2.54167 3.07991 0.0107511
Q2G164   54 2.25 3.07991 0.0107511
Q2FVT7   58 2.41667 3.07991 0.0107511
Q2G1R3   54 2.25 3.07991 0.0107511
Q2G1T6   105 4.375 7.4326 4.06742e-05
Q2FZN7   41 1.70833 0.903563 0.161558
Q2FY83   25 1.04167 0.903563 0.161558
Q2FZX9   52 2.16667 3.07991 0.0107511
Q2FYL5   51 2.125 3.07991 0.0107511
Q2G218   71 2.95833 3.07991 0.0107511
Q2G0M5   59 2.45833 3.07991 0.0107511
Q2FW78   12 0.5 -1.27278 0.943444
P52078   41 1.70833 0.903563 0.161558
Q7X2S2   60 2.5 3.07991 0.0107511
Q2FZG4   39 1.625 0.903563 0.161558
Q2G0M4   48 2 3.07991 0.0107511
Q2FVA2   68 2.83333 3.07991 0.0107511
Q2G115   47 1.95833 0.903563 0.161558
Q2G0M8   57 2.375 3.07991 0.0107511
Q2G1U4   60 2.5 3.07991 0.0107511
Q2G1D0   57 2.375 3.07991 0.0107511
Q2G2S0   23 0.958333 -1.27278 0.943444
Q2G2N5   17 0.708333 -1.27278 0.943444
Q2G222   40 1.66667 0.903563 0.161558
Q2G1C8   23 0.958333 -1.27278 0.943444
Q2FV40   40 1.66667 0.903563 0.161558
Q2FXT1   50 2.08333 3.07991 0.0107511
Q2FZZ2   46 1.91667 0.903563 0.161558
Q2FY01   48 2 3.07991 0.0107511
Q2FVJ8   56 2.33333 3.07991 0.0107511
Q2FXK2   53 2.20833 3.07991 0.0107511
Q2FUS7   49 2.04167 3.07991 0.0107511
Q2FVP1   18 0.75 -1.27278 0.943444
Q2FYN7   33 1.375 0.903563 0.161558
P69848   57 2.375 3.07991 0.0107511
Q2FWN8   55 2.29167 3.07991 0.0107511
Q2FV62   51 2.125 3.07991 0.0107511
Q2FWW7   47 1.95833 0.903563 0.161558
Q2G1Y5   64 2.66667 3.07991 0.0107511
Q2FXA3   53 2.20833 3.07991 0.0107511
Q2FYV3   49 2.04167 3.07991 0.0107511
Q2G1H4   57 2.375 3.07991 0.0107511
Q2G038   55 2.29167 3.07991 0.0107511
Q2G161   14 0.583333 -1.27278 0.943444
Q2FYV1   70 2.91667 3.07991 0.0107511
Q2FZ09   58 2.41667 3.07991 0.0107511
Q2FW90   39 1.625 0.903563 0.161558
Q2G290   49 2.04167 3.07991 0.0107511
P60611   77 3.20833 5.25625 0.000662855
Q2FV58   79 3.29167 5.25625 0.000662855
Q2G0C6   42 1.75 0.903563 0.161558
Q2G050   43 1.79167 0.903563 0.161558
Q2G0V2   44 1.83333 0.903563 0.161558
Q2FVQ4   16 0.666667 -1.27278 0.943444
Q2G094   39 1.59184 0.903563 0.161558
Q2FY59   54 2.20408 3.07991 0.0107511
Q2FVX7   53 2.16327 3.07991 0.0107511
Q2FVP4   28 1.14286 0.903563 0.161558
Q2G185   33 1.34694 0.903563 0.161558
Q2FXP8   12 0.489796 -1.27278 0.943444
Q2G275   42 1.71429 0.903563 0.161558
Q2G1D9   47 1.91837 0.903563 0.161558
Q2FXI3   65 2.65306 3.07991 0.0107511
Q2FYM2   46 1.87755 0.903563 0.161558
P14738   29 1.18367 0.903563 0.161558
Q2G2Q2   56 2.28571 3.07991 0.0107511
Q2G0M9   61 2.4898 3.07991 0.0107511
Q2FY67   54 2.20408 3.07991 0.0107511
Q2FWX8   27 1.10204 0.903563 0.161558
Q2FUT9   56 2.28571 3.07991 0.0107511
Q2FZS0   69 2.81633 3.07991 0.0107511
Q2G2A8   29 1.18367 0.903563 0.161558
Q2FUY2   28 1.14286 0.903563 0.161558
Q2FZL8   43 1.7551 0.903563 0.161558
Q2FW93   27 1.10204 0.903563 0.161558
Q2G1L7   62 2.53061 3.07991 0.0107511
Q2FW41   38 1.55102 0.903563 0.161558
Q2FZY6   38 1.55102 0.903563 0.161558
Q2G042   8 0.326531 -1.27278 0.943444
Q2FWK2   56 2.28571 3.07991 0.0107511
Q2FYF4   73 2.97959 3.07991 0.0107511
Q2FZP2   39 1.59184 0.903563 0.161558
Q2G1G7   57 2.32653 3.07991 0.0107511
Q2G1H5   46 1.87755 0.903563 0.161558
Q2G2S7   47 1.91837 0.903563 0.161558
Q2FY53   52 2.12245 3.07991 0.0107511
Q2G1N2   47 1.91837 0.903563 0.161558
Q2G2V2   48 1.95918 0.903563 0.161558
Q2G1H6   69 2.81633 3.07991 0.0107511
Q2FZA9   68 2.77551 3.07991 0.0107511
Q2FXI5   50 2.04082 3.07991 0.0107511
Q2G206   11 0.44898 -1.27278 0.943444
Q2FWN6   43 1.7551 0.903563 0.161558
Q2FUQ2   52 2.12245 3.07991 0.0107511
Q2G1K3   50 2.04082 3.07991 0.0107511
Q2FZ76   28 1.14286 0.903563 0.161558
Q2FY54   41 1.67347 0.903563 0.161558
Q2G289   54 2.20408 3.07991 0.0107511
Q2FY14   42 1.71429 0.903563 0.161558
Q2FV77   35 1.42857 0.903563 0.161558
Q2G064   58 2.36735 3.07991 0.0107511
Q2G033   49 2 3.07991 0.0107511
Q2G198   42 1.71429 0.903563 0.161558
Q2G0K4   16 0.653061 -1.27278 0.943444
Q2G0V3   49 2 3.07991 0.0107511
Q2FWE2   50 2 3.07991 0.0107511
Q2G089   50 2 3.07991 0.0107511
Q2FZL3   52 2.08 3.07991 0.0107511
Q2G087   53 2.12 3.07991 0.0107511
Q2G0A7   14 0.56 -1.27278 0.943444
Q2FVF9   56 2.24 3.07991 0.0107511
Q2G071   45 1.8 0.903563 0.161558
Q2FUZ2   43 1.72 0.903563 0.161558
Q2FY27   56 2.24 3.07991 0.0107511
Q2FXX4   28 1.12 0.903563 0.161558
Q2G1E6   55 2.2 3.07991 0.0107511
Q2G1G5   27 1.08 0.903563 0.161558
Q2G2Q3   39 1.56 0.903563 0.161558
Q2FZF0   46 1.84 0.903563 0.161558
Q2G2D2   37 1.48 0.903563 0.161558
Q2FXT4   42 1.68 0.903563 0.161558
Q2FZI8   49 1.96 0.903563 0.161558
Q2FUS8   31 1.24 0.903563 0.161558
Q2FVR9   62 2.48 3.07991 0.0107511
Q2FXP2   67 2.68 3.07991 0.0107511
Q2FX94   25 1 0.903563 0.161558
Q2G2A5   53 2.12 3.07991 0.0107511
Q2FZP7   48 1.92 0.903563 0.161558
Q2G1R7   45 1.8 0.903563 0.161558
Q2G015   30 1.2 0.903563 0.161558
Q2FZF4   56 2.24 3.07991 0.0107511
Q2G1E5   50 2 3.07991 0.0107511
Q2FWH9   18 0.72 -1.27278 0.943444
Q2G069   57 2.28 3.07991 0.0107511
Q2FZK3   48 1.92 0.903563 0.161558
Q2FZU5   41 1.64 0.903563 0.161558
Q2FYT4   50 2 3.07991 0.0107511
Q2FWK4   40 1.6 0.903563 0.161558
Q2FY40   49 1.96 0.903563 0.161558
Q2FWY4   11 0.44 -1.27278 0.943444
Q2G156   17 0.68 -1.27278 0.943444
Q2G045   39 1.56 0.903563 0.161558
Q2FZS6   44 1.76 0.903563 0.161558
Q2FYC7   35 1.4 0.903563 0.161558
Q2FW73   54 2.16 3.07991 0.0107511
Q2G1H3   49 1.96 0.903563 0.161558
Q2FXJ6   42 1.68 0.903563 0.161558
Q2FUS2   13 0.509804 -1.27278 0.943444
Q2G120   51 2 3.07991 0.0107511
Q2G2T9   41 1.60784 0.903563 0.161558
Q2G1N9   18 0.705882 -1.27278 0.943444
Q2FXL9   55 2.15686 3.07991 0.0107511
Q2G0W4   52 2.03922 3.07991 0.0107511
Q2G0R6   34 1.33333 0.903563 0.161558
Q2G1C4   52 2.03922 3.07991 0.0107511
Q2FWY9   45 1.76471 0.903563 0.161558
Q2G1K4   71 2.78431 3.07991 0.0107511
Q2FYK3   37 1.45098 0.903563 0.161558
Q2G1N4   50 1.96078 0.903563 0.161558
Q2G065   52 2.03922 3.07991 0.0107511
Q2FX88   38 1.4902 0.903563 0.161558
Q2FVW9   42 1.64706 0.903563 0.161558
Q2G1E0   29 1.13725 0.903563 0.161558
Q2G2P2   48 1.88235 0.903563 0.161558
Q2G0V5   10 0.392157 -1.27278 0.943444
Q2FWA2   72 2.82353 3.07991 0.0107511
Q2FZU1   55 2.15686 3.07991 0.0107511
Q2FX77   41 1.60784 0.903563 0.161558
Q2FW75   43 1.68627 0.903563 0.161558
Q2FUT5   56 2.19608 3.07991 0.0107511
Q2G234   37 1.45098 0.903563 0.161558
Q2FZU6   49 1.92157 0.903563 0.161558
Q2G1Y2   14 0.54902 -1.27278 0.943444
Q2FXN7   29 1.13725 0.903563 0.161558
Q2G2J3   12 0.470588 -1.27278 0.943444
Q2G0G1   64 2.5098 3.07991 0.0107511
Q2FW62   51 2 3.07991 0.0107511
Q2FUP7   43 1.68627 0.903563 0.161558
Q2G1J3   51 2 3.07991 0.0107511
Q2FZ15   41 1.60784 0.903563 0.161558
Q2G1D3   44 1.72549 0.903563 0.161558
Q2G0K2   55 2.15686 3.07991 0.0107511
Q2FWC1   52 2.03922 3.07991 0.0107511
Q2FXM5   52 2.03922 3.07991 0.0107511
Q2FY46   46 1.80392 0.903563 0.161558
Q2G1K0   45 1.76471 0.903563 0.161558
Q2FXT6   51 2 3.07991 0.0107511
Q2FZM4   49 1.92157 0.903563 0.161558
Q2FXG1   49 1.92157 0.903563 0.161558
Q2FXL1   48 1.88235 0.903563 0.161558
Q2FWX5   44 1.72549 0.903563 0.161558
# cudaSaTabsearch LTYPE = T LORDER = F LSOLN = F
# QUERY ID = PF13712 
# DBFILE = ./tableaux.ascii.DB                                                             
Q2G1I1   45 1.73077 0.903563  0.161558
Q2G1K2   46 1.76923 0.903563  0.161558
Q2FUU5   51 1.96154 0.903563  0.161558
Q2FXB6   50 1.92308 0.903563  0.161558
Q2FZU2   31 1.19231 0.903563  0.161558
Q2FZK0   14 0.538462 -1.27278  0.943444
Q2FY33   41 1.57692 0.903563  0.161558
Q2G098   49 1.88462 0.903563  0.161558
Q2FZ46   53 2.03846 3.07991  0.0107511
Q2FZQ5   35 1.34615 0.903563  0.161558
Q2FXU8   33 1.26923 0.903563  0.161558
Q9EZ08   56 2.15385 3.07991  0.0107511
Q2G1B9   51 1.96154 0.903563  0.161558
Q2FZ73   49 1.88462 0.903563  0.161558
Q2FY35   54 2.07692 3.07991  0.0107511
Q2FZ16   40 1.53846 0.903563  0.161558
Q2FYR2   49 1.88462 0.903563  0.161558
Q2FWY3   35 1.34615 0.903563  0.161558
Q2G2F5   54 2.07692 3.07991  0.0107511
Q2G032   66 2.53846 3.07991  0.0107511
Q2FZ10   58 2.23077 3.07991  0.0107511
Q2G255   57 2.19231 3.07991  0.0107511
Q2G0X6   53 2.03846 3.07991  0.0107511
Q2FYH0   47 1.80769 0.903563  0.161558
Q2FXJ9   40 1.53846 0.903563  0.161558
Q2FZT4   48 1.84615 0.903563  0.161558
Q2FVE6   38 1.46154 0.903563  0.161558
Q2FYD3   29 1.11538 0.903563  0.161558
Q2FXT5   47 1.80769 0.903563  0.161558
Q2FY60   47 1.80769 0.903563  0.161558
Q2G2D7   58 2.23077 3.07991  0.0107511
Q2FX16   56 2.15385 3.07991  0.0107511
Q2FZ34   51 1.96154 0.903563  0.161558
Q2G1S4   47 1.80769 0.903563  0.161558
Q2G147   41 1.57692 0.903563  0.161558
Q2G1J7   55 2.11538 3.07991  0.0107511
Q2G2A7   55 2.11538 3.07991  0.0107511
Q2G2M6   43 1.65385 0.903563  0.161558
Q2FV30   54 2.07692 3.07991  0.0107511
Q2FVL5   49 1.88462 0.903563  0.161558
Q2FXY0   56 2.15385 3.07991  0.0107511
Q2FZL1   57 2.19231 3.07991  0.0107511
Q2FW45   40 1.53846 0.903563  0.161558
Q2FZU0   40 1.50943 0.903563  0.161558
Q2FWZ0   45 1.69811 0.903563  0.161558
Q2G2H5   26 0.981132 -1.27278  0.943444
Q2FYG9   42 1.58491 0.903563  0.161558
Q2G2X6   44 1.66038 0.903563  0.161558
Q2G155   51 1.92453 0.903563  0.161558
Q2FXY9   51 1.92453 0.903563  0.161558
Q2FZ37   61 2.30189 3.07991  0.0107511
Q2FVI7   55 2.07547 3.07991  0.0107511
Q2FYS1   70 2.64151 3.07991  0.0107511
Q2FXL5   46 1.73585 0.903563  0.161558
Q2G1J4   46 1.73585 0.903563  0.161558
Q2FWZ3   57 2.15094 3.07991  0.0107511
Q2G2P7   48 1.81132 0.903563  0.161558
Q2FVH3   56 2.11321 3.07991  0.0107511
Q2FZ31   53 2 3.07991  0.0107511
Q2G283   50 1.88679 0.903563  0.161558
Q2FZ66   56 2.11321 3.07991  0.0107511
Q2FWY7   9 0.339623 -1.27278  0.943444
Q2G1F9   43 1.62264 0.903563  0.161558
Q2FZJ4   56 2.11321 3.07991  0.0107511
Q2FZQ1   18 0.679245 -1.27278  0.943444
Q2FY80   26 0.981132 -1.27278  0.943444
Q2G2D4   23 0.867925 -1.27278  0.943444
Q2FYP1   58 2.18868 3.07991  0.0107511
Q2FYF9   30 1.13208 0.903563  0.161558
Q2G0B3   40 1.50943 0.903563  0.161558
Q2FUT8   52 1.96226 0.903563  0.161558
Q2FYR1   51 1.92453 0.903563  0.161558
Q2FYL3   47 1.77358 0.903563  0.161558
Q2FVG4   15 0.566038 -1.27278  0.943444
Q2FVP8   39 1.4717 0.903563  0.161558
Q2FZ28   46 1.7037 0.903563  0.161558
Q2G1F0   47 1.74074 0.903563  0.161558
P95689   45 1.66667 0.903563  0.161558
Q2FYH6   43 1.59259 0.903563  0.161558
Q2FXD1   38 1.40741 0.903563  0.161558
Q2G0X5   37 1.37037 0.903563  0.161558
Q2FXN8   16 0.592593 -1.27278  0.943444
Q2G0N0   51 1.88889 0.903563  0.161558
Q2G268   51 1.88889 0.903563  0.161558
Q2FV61   47 1.74074 0.903563  0.161558
Q2FXL7   49 1.81481 0.903563  0.161558
Q2FUR5   35 1.2963 0.903563  0.161558
Q2FXV6   49 1.81481 0.903563  0.161558
Q2G2C5   60 2.22222 3.07991  0.0107511
Q2FVJ6   55 2.03704 3.07991  0.0107511
Q2G1Y4   48 1.77778 0.903563  0.161558
Q2FVI0   14 0.518519 -1.27278  0.943444
Q2FXJ8   16 0.592593 -1.27278  0.943444
Q2FZU7   61 2.25926 3.07991  0.0107511
Q2G2X4   38 1.40741 0.903563  0.161558
Q2FZA8   29 1.07407 0.903563  0.161558
Q2FW96   43 1.59259 0.903563  0.161558
Q2FYV4   49 1.81481 0.903563  0.161558
O07325   54 2 3.07991  0.0107511
Q2G1C1   44 1.62963 0.903563  0.161558
Q2FZR9   62 2.2963 3.07991  0.0107511
Q2FVW3   48 1.77778 0.903563  0.161558
Q2G124   55 2.03704 3.07991  0.0107511
P0C0V7   57 2.11111 3.07991  0.0107511
Q2FX52   43 1.56364 0.903563  0.161558
Q2G2C7   53 1.92727 0.903563  0.161558
Q2G2D5   53 1.92727 0.903563  0.161558
Q2FXQ7   45 1.63636 0.903563  0.161558
Q2FZW0   42 1.52727 0.903563  0.161558
Q2FVG3   61 2.21818 3.07991  0.0107511
Q2FXR4   64 2.32727 3.07991  0.0107511
Q2FZ67   60 2.18182 3.07991  0.0107511
Q2G243   46 1.67273 0.903563  0.161558
Q2FV76   49 1.78182 0.903563  0.161558
Q2FVZ4   51 1.85455 0.903563  0.161558
Q2FWC5   48 1.74545 0.903563  0.161558
Q2FZY3   39 1.41818 0.903563  0.161558
Q2FWH5   45 1.63636 0.903563  0.161558
Q2G241   51 1.85455 0.903563  0.161558
Q2FV35   37 1.34545 0.903563  0.161558
Q2G0T5   29 1.05455 0.903563  0.161558
Q2G1A9   63 2.29091 3.07991  0.0107511
Q2FYU7   40 1.45455 0.903563  0.161558
Q2G2E0   15 0.545455 -1.27278  0.943444
Q2FVT6   48 1.74545 0.903563  0.161558
Q2G0D7   43 1.56364 0.903563  0.161558
Q2G1M6   49 1.78182 0.903563  0.161558
Q2G0A6   31 1.12727 0.903563  0.161558
Q2FUY6   54 1.96364 0.903563  0.161558
Q2FYJ2   49 1.78182 0.903563  0.161558
Q2G2E5   37 1.32143 0.903563  0.161558
Q2G2P5   43 1.53571 0.903563  0.161558
Q2G1R6   46 1.64286 0.903563  0.161558
Q2FYF0   42 1.5 0.903563  0.161558
Q2FVH8   29 1.03571 0.903563  0.161558
Q2FUU3   51 1.82143 0.903563  0.161558
Q2FVG8   44 1.57143 0.903563  0.161558
Q9ZAH5   53 1.89286 0.903563  0.161558
Q2G2U0   61 2.17857 3.07991  0.0107511
Q2FYR4   62 2.21429 3.07991  0.0107511
Q2G256   38 1.35714 0.903563  0.161558
Q2FVY0   56 2 3.07991  0.0107511
Q2G0Q2   60 2.14286 3.07991  0.0107511
Q2G0R2   40 1.42857 0.903563  0.161558
Q2G0Q3   39 1.39286 0.903563  0.161558
Q2FWZ9   49 1.75 0.903563  0.161558
Q53705   32 1.14286 0.903563  0.161558
Q2G2U3   41 1.46429 0.903563  0.161558
Q2FYY6   42 1.5 0.903563  0.161558
Q2FWL3   55 1.96429 0.903563  0.161558
Q2FY50   47 1.67857 0.903563  0.161558
Q2FXN4   56 2 3.07991  0.0107511
Q2G179   38 1.35714 0.903563  0.161558
Q2G1L6   54 1.92857 0.903563  0.161558
Q2FXU4   42 1.5 0.903563  0.161558
Q2G1E9   56 2 3.07991  0.0107511
Q2G232   45 1.60714 0.903563  0.161558
Q2FXH9   45 1.60714 0.903563  0.161558
Q2G0X3   28 1 0.903563  0.161558
Q2FXD0   59 2.10714 3.07991  0.0107511
Q2G0G3   33 1.17857 0.903563  0.161558
Q2FWW3   47 1.67857 0.903563  0.161558
Q2FYG0   46 1.61404 0.903563  0.161558
Q2FZS9   29 1.01754 0.903563  0.161558
Q2FYS2   47 1.64912 0.903563  0.161558
Q2G2U4   24 0.842105 -1.27278  0.943444
Q2FWJ9   40 1.40351 0.903563  0.161558
Q2FWF0   51 1.78947 0.903563  0.161558
Q2FXR9   53 1.85965 0.903563  0.161558
Q2FZV7   43 1.50877 0.903563  0.161558
Q2G1W0   49 1.7193 0.903563  0.161558
Q2G2I0   43 1.50877 0.903563  0.161558
Q2G153   65 2.2807 3.07991  0.0107511
Q2FWD7   59 2.07018 3.07991  0.0107511
Q2FY15   55 1.92982 0.903563  0.161558
Q2FV54   32 1.12281 0.903563  0.161558
Q2FZ74   51 1.78947 0.903563  0.161558
Q2FYV5   54 1.89474 0.903563  0.161558
Q2G2I1   34 1.19298 0.903563  0.161558
Q2FXZ6   64 2.24561 3.07991  0.0107511
Q2G0U0   20 0.701754 -1.27278  0.943444
Q2G0Y6   57 2 3.07991  0.0107511
Q2FXJ0   57 2 3.07991  0.0107511
Q2FY43   57 1.96552 0.903563  0.161558
Q2FWM1   32 1.10345 0.903563  0.161558
Q2FVJ1   38 1.31034 0.903563  0.161558
Q2G0K3   59 2.03448 3.07991  0.0107511
Q2FY66   50 1.72414 0.903563  0.161558
Q2FW99   29 1 0.903563  0.161558
Q2FV10   47 1.62069 0.903563  0.161558
Q2FXJ5   36 1.24138 0.903563  0.161558
Q2FX69   23 0.793103 -1.27278  0.943444
Q2G0B2   37 1.27586 0.903563  0.161558
Q2FX14   52 1.7931 0.903563  0.161558
Q2FYD8   39 1.34483 0.903563  0.161558
Q2FWE5   53 1.82759 0.903563  0.161558
Q2G2A3   35 1.2069 0.903563  0.161558
Q2FZH8   62 2.13793 3.07991  0.0107511
Q2FX51   53 1.82759 0.903563  0.161558
Q2FWE8   44 1.51724 0.903563  0.161558
Q2G088   37 1.27586 0.903563  0.161558
Q2G028   70 2.37288 3.07991  0.0107511
Q2G1S3   59 2 3.07991  0.0107511
Q2FYN4   54 1.83051 0.903563  0.161558
Q2FX86   42 1.42373 0.903563  0.161558
Q2G2S8   38 1.28814 0.903563  0.161558
Q2FUW8   43 1.45763 0.903563  0.161558
Q2FWD4   45 1.52542 0.903563  0.161558
Q2FVH6   45 1.52542 0.903563  0.161558
Q2G029   48 1.62712 0.903563  0.161558
Q2G1R5   41 1.38983 0.903563  0.161558
Q2FX65   7 0.237288 -1.27278  0.943444
Q2FZV6   43 1.45763 0.903563  0.161558
Q2G1P1   57 1.9322 0.903563  0.161558
Q2FVU4   23 0.779661 -1.27278  0.943444
Q2FVT5   52 1.76271 0.903563  0.161558
Q2G2H4   34 1.15254 0.903563  0.161558
Q2FZ58   50 1.69492 0.903563  0.161558
Q2FVJ2   39 1.32203 0.903563  0.161558
Q2FXW5   59 2 3.07991  0.0107511
Q2FWK1   51 1.72881 0.903563  0.161558
Q2G031   46 1.55932 0.903563  0.161558
Q2G0U1   46 1.55932 0.903563  0.161558
Q2FW46   49 1.66102 0.903563  0.161558
Q2FZY5   49 1.66102 0.903563  0.161558
Q2FZI5   47 1.56667 0.903563  0.161558
Q2FYR9   45 1.5 0.903563  0.161558
Q2FZ92   56 1.86667 0.903563  0.161558
Q2G1D5   57 1.9 0.903563  0.161558
Q2FXM2   55 1.83333 0.903563  0.161558
Q2FVM2   46 1.53333 0.903563  0.161558
Q2FZN2   41 1.36667 0.903563  0.161558
Q2G1U8   47 1.56667 0.903563  0.161558
Q2FVS7   46 1.53333 0.903563  0.161558
Q2FWB5   42 1.4 0.903563  0.161558
Q2FXX1   48 1.6 0.903563  0.161558
Q2G2J9   60 2 3.07991  0.0107511
Q2G0Y7   59 1.96667 0.903563  0.161558
Q2FW81   48 1.6 0.903563  0.161558
Q2FWK3   57 1.9 0.903563  0.161558
Q2FY34   56 1.86667 0.903563  0.161558
Q2FXF8   47 1.56667 0.903563  0.161558
Q2FXI9   42 1.4 0.903563  0.161558
Q05615   46 1.5082 0.903563  0.161558
Q2FUW4   58 1.90164 0.903563  0.161558
Q2FVF4   53 1.7377 0.903563  0.161558
Q2FWI3   42 1.37705 0.903563  0.161558
Q2FWG8   51 1.67213 0.903563  0.161558
Q2G0R0   35 1.14754 0.903563  0.161558
Q2G0I4   36 1.18033 0.903563  0.161558
Q2FV67   46 1.5082 0.903563  0.161558
Q2G091   39 1.27869 0.903563  0.161558
Q2G1U1   41 1.34426 0.903563  0.161558
Q2FUX7   47 1.54098 0.903563  0.161558
Q2FY51   38 1.2459 0.903563  0.161558
Q2FYP2   41 1.34426 0.903563  0.161558
Q2G0F8   47 1.54098 0.903563  0.161558
Q2FXH5   44 1.44262 0.903563  0.161558
Q2G193   37 1.21311 0.903563  0.161558
Q2FWD6   47 1.54098 0.903563  0.161558
Q2FZ98   46 1.48387 0.903563  0.161558
Q2FYQ2   22 0.709677 -1.27278  0.943444
Q2FWL5   36 1.16129 0.903563  0.161558
Q2FV16   44 1.41935 0.903563  0.161558
Q2FWX9   44 1.41935 0.903563  0.161558
Q2G1J0   53 1.70968 0.903563  0.161558
Q2G235   44 1.41935 0.903563  0.161558
Q2FXK1   47 1.51613 0.903563  0.161558
Q2FWF4   42 1.35484 0.903563  0.161558
Q2FZC8   47 1.51613 0.903563  0.161558
Q2FZQ4   44 1.41935 0.903563  0.161558
O52582   41 1.32258 0.903563  0.161558
Q2FZI6   39 1.25806 0.903563  0.161558
Q2FUW7   44 1.41935 0.903563  0.161558
Q2G2M9   32 1.03226 0.903563  0.161558
Q2FZD0   41 1.32258 0.903563  0.161558
Q2FWK7   50 1.6129 0.903563  0.161558
Q2FWU4   24 0.774194 -1.27278  0.943444
Q2FUX4   41 1.32258 0.903563  0.161558
Q2G2V3   54 1.74194 0.903563  0.161558
O05204   41 1.32258 0.903563  0.161558
Q2FYC2   49 1.55556 0.903563  0.161558
Q2FZP6   49 1.55556 0.903563  0.161558
Q2G0L2   45 1.42857 0.903563  0.161558
Q2FZV1   14 0.444444 -1.27278  0.943444
Q2FVQ5   45 1.42857 0.903563  0.161558
Q2FZW6   51 1.61905 0.903563  0.161558
Q2FZI3   41 1.30159 0.903563  0.161558
Q2G219   26 0.825397 -1.27278  0.943444
Q2FZR2   39 1.2381 0.903563  0.161558
Q2FXZ2   48 1.52381 0.903563  0.161558
Q2FYC6   43 1.36508 0.903563  0.161558
Q2FYZ5   54 1.6875 0.903563  0.161558
Q2FWN4   45 1.40625 0.903563  0.161558
Q2G221   22 0.6875 -1.27278  0.943444
Q2FZX5   51 1.59375 0.903563  0.161558
Q2FUW3   43 1.34375 0.903563  0.161558
Q2G2H3   43 1.34375 0.903563  0.161558
Q2FY08   45 1.40625 0.903563  0.161558
Q2FXU5   34 1.0625 0.903563  0.161558
Q2G1F8   39 1.21875 0.903563  0.161558
Q2FYW4   46 1.4375 0.903563  0.161558
Q2G142   30 0.9375 -1.27278  0.943444
Q2G1U3   26 0.8125 -1.27278  0.943444
Q2FZ18   43 1.34375 0.903563  0.161558
Q2FV24   54 1.6875 0.903563  0.161558
Q2G1C2   41 1.28125 0.903563  0.161558
Q2FYZ4   48 1.5 0.903563  0.161558
Q2FWT4   40 1.25 0.903563  0.161558
Q2FUX1   34 1.0625 0.903563  0.161558
Q2FZG9   51 1.56923 0.903563  0.161558
Q2FVC1   45 1.38462 0.903563  0.161558
Q2FYT3   38 1.16923 0.903563  0.161558
Q2FY82   52 1.6 0.903563  0.161558
Q2FV02   48 1.47692 0.903563  0.161558
Q2FXJ2   41 1.26154 0.903563  0.161558
Q2FZ02   49 1.50769 0.903563  0.161558
Q2G0L3   49 1.50769 0.903563  0.161558
Q2FZH5   49 1.50769 0.903563  0.161558
Q2FWH4   50 1.53846 0.903563  0.161558
Q2FW49   45 1.38462 0.903563  0.161558
Q93T05   37 1.13846 0.903563  0.161558
Q2FX73   41 1.26154 0.903563  0.161558
Q2G239   32 0.969697 -1.27278  0.943444
Q2G121   52 1.57576 0.903563  0.161558
Q2FY11   42 1.27273 0.903563  0.161558
Q2FV11   51 1.54545 0.903563  0.161558
Q2FZ05   51 1.54545 0.903563  0.161558
Q2G253   46 1.39394 0.903563  0.161558
Q2FW98   40 1.21212 0.903563  0.161558
Q2G205   45 1.36364 0.903563  0.161558
Q2FVE7   38 1.15152 0.903563  0.161558
Q2FYD0   33 1 0.903563  0.161558
Q2FZ19   51 1.54545 0.903563  0.161558
Q2G1C7   52 1.57576 0.903563  0.161558
Q2FV60   48 1.45455 0.903563  0.161558
Q2FY64   51 1.54545 0.903563  0.161558
Q2FZI9   47 1.42424 0.903563  0.161558
Q2FV57   50 1.49254 0.903563  0.161558
Q2FXA5   53 1.58209 0.903563  0.161558
Q2G2U8   12 0.358209 -1.27278  0.943444
Q2FZP0   53 1.58209 0.903563  0.161558
Q2FZL7   57 1.70149 0.903563  0.161558
Q2FZR3   35 1.04478 0.903563  0.161558
Q2FWA0   37 1.10448 0.903563  0.161558
Q2G090   37 1.10448 0.903563  0.161558
Q2G1H0   45 1.32353 0.903563  0.161558
Q2FZP4   53 1.55882 0.903563  0.161558
Q2FUX0   40 1.17647 0.903563  0.161558
Q2FV86   50 1.47059 0.903563  0.161558
Q2FV14   45 1.32353 0.903563  0.161558
Q2FUT2   43 1.26471 0.903563  0.161558
Q2FZ64   33 0.970588 -1.27278  0.943444
Q2FUW1   33 0.956522 -1.27278  0.943444
Q2FWI0   42 1.21739 0.903563  0.161558
Q2G2K5   53 1.53623 0.903563  0.161558
Q2FWK6   45 1.30435 0.903563  0.161558
Q2G0T9   55 1.5942 0.903563  0.161558
Q2G078   53 1.53623 0.903563  0.161558
Q2G1P3   37 1.07246 0.903563  0.161558
Q2G274   37 1.05714 0.903563  0.161558
Q2FZD4   52 1.48571 0.903563  0.161558
Q2FYS5   36 1.02857 0.903563  0.161558
Q2G1K5   49 1.4 0.903563  0.161558
Q2G1L5   46 1.31429 0.903563  0.161558
Q2G1M9   38 1.08571 0.903563  0.161558
Q2FX67   42 1.2 0.903563  0.161558
Q2FZ32   33 0.942857 -1.27278  0.943444
Q2FWH7   34 0.971429 -1.27278  0.943444
Q2FXT8   39 1.09859 0.903563  0.161558
Q2FUQ3   40 1.12676 0.903563  0.161558
Q2G1Y6   44 1.23944 0.903563  0.161558
Q2FX68   34 0.957746 -1.27278  0.943444
Q2FWD1   47 1.32394 0.903563  0.161558
Q2FUZ8   41 1.15493 0.903563  0.161558
Q2G1F5   39 1.09859 0.903563  0.161558
Q2G2T6   34 0.957746 -1.27278  0.943444
Q2FYD2   45 1.26761 0.903563  0.161558
Q2FYA1   39 1.09859 0.903563  0.161558
Q2FY21   41 1.15493 0.903563  0.161558
Q2FZD3   28 0.788732 -1.27278  0.943444
Q2G1Z4   40 1.12676 0.903563  0.161558
Q2G0S3   49 1.36111 0.903563  0.161558
Q2FVQ3   34 0.944444 -1.27278  0.943444
Q2G2J4   37 1.02778 0.903563  0.161558
Q2G2B8   41 1.13889 0.903563  0.161558
Q2G0L5   23 0.638889 -1.27278  0.943444
Q2FW72   42 1.16667 0.903563  0.161558
Q2FYT8   47 1.30556 0.903563  0.161558
Q2FXM9   46 1.27778 0.903563  0.161558
Q2G1Y0   38 1.05556 0.903563  0.161558
Q2G2D0   37 1.02778 0.903563  0.161558
Q2G2M2   40 1.11111 0.903563  0.161558
Q2G1B7   73 2.02778 3.07991  0.0107511
Q2G1B8   44 1.22222 0.903563  0.161558
Q2G0M6   44 1.22222 0.903563  0.161558
Q2G1D8   53 1.45205 0.903563  0.161558
Q2FV70   35 0.958904 -1.27278  0.943444
Q2FV72   40 1.09589 0.903563  0.161558
Q2FVB2   43 1.17808 0.903563  0.161558
Q2G122   46 1.26027 0.903563  0.161558
Q2G1W2   40 1.08108 0.903563  0.161558
Q2FWW1   27 0.72973 -1.27278  0.943444
Q2G1F4   46 1.24324 0.903563  0.161558
Q2G093   49 1.32432 0.903563  0.161558
Q2FXY7   43 1.16216 0.903563  0.161558
Q2G1C6   43 1.16216 0.903563  0.161558
Q2FZ20   36 0.972973 -1.27278  0.943444
O50581   46 1.22667 0.903563  0.161558
Q2G1N1   36 0.96 -1.27278  0.943444
Q2G188   30 0.789474 -1.27278  0.943444
Q2G296   49 1.28947 0.903563  0.161558
Q2G2E9   48 1.26316 0.903563  0.161558
Q2G294   47 1.23684 0.903563  0.161558
Q2FWJ5   34 0.894737 -1.27278  0.943444
Q2FW03   39 1.01299 0.903563  0.161558
Q2G0N1   43 1.11688 0.903563  0.161558
Q2FZJ0   50 1.2987 0.903563  0.161558
Q2FYZ9   42 1.09091 0.903563  0.161558
Q2FV74   41 1.06494 0.903563  0.161558
Q2FXP7   32 0.831169 -1.27278  0.943444
Q2FXU1   33 0.857143 -1.27278  0.943444
Q2G1M8   38 0.987013 -1.27278  0.943444
Q2FXY4   74 1.92208 0.903563  0.161558
Q2FZ94   34 0.871795 -1.27278  0.943444
Q2FYI0   44 1.11392 0.903563  0.161558
Q2FXT9   33 0.835443 -1.27278  0.943444
Q2G0D2   35 0.875 -1.27278  0.943444
Q2FYB7   35 0.875 -1.27278  0.943444
Q2FVN8   52 1.3 0.903563  0.161558
Q2FZ49   33 0.825 -1.27278  0.943444
Q2FUW6   41 1.025 0.903563  0.161558
Q2G1P7   39 0.975 -1.27278  0.943444
Q2FW70   54 1.33333 0.903563  0.161558
Q2G0W1   41 1.01235 0.903563  0.161558
Q2G024   37 0.91358 -1.27278  0.943444
Q2G1G8   38 0.938272 -1.27278  0.943444
Q2G1R9   38 0.938272 -1.27278  0.943444
O06446   39 0.962963 -1.27278  0.943444
Q2G1C9   41 1.01235 0.903563  0.161558
Q2FXV8   40 0.97561 -1.27278  0.943444
Q2G0P5   31 0.756098 -1.27278  0.943444
Q2FV64   44 1.06024 0.903563  0.161558
Q2FV87   37 0.880952 -1.27278  0.943444
Q2G1K9   38 0.894118 -1.27278  0.943444
Q2G266   34 0.8 -1.27278  0.943444
Q59801   34 0.790698 -1.27278  0.943444
Q2FXH2   33 0.767442 -1.27278  0.943444
Q53727   38 0.873563 -1.27278  0.943444
Q2G2Q0   36 0.827586 -1.27278  0.943444
Q2FZD8   33 0.75 -1.27278  0.943444
Q2FYS4   29 0.659091 -1.27278  0.943444
Q2G1G2   39 0.886364 -1.27278  0.943444
Q2FXV9   31 0.696629 -1.27278  0.943444
Q2G0L4   24 0.539326 -1.27278  0.943444
Q2FXR8   38 0.853933 -1.27278  0.943444
Q2FYJ0   41 0.921348 -1.27278  0.943444
Q2FZS8   33 0.733333 -1.27278  0.943444
Q2FXN9   35 0.76087 -1.27278  0.943444
Q2FYM1   47 1.02174 0.903563  0.161558
Q2FVZ5   38 0.826087 -1.27278  0.943444
Q2FVL8   44 0.946237 -1.27278  0.943444
Q2FZ40   40 0.860215 -1.27278  0.943444
Q2FYH5   34 0.723404 -1.27278  0.943444
Q2FXB3   34 0.708333 -1.27278  0.943444
Q2FYS9   39 0.795918 -1.27278  0.943444
Q2G1Q4   37 0.755102 -1.27278  0.943444
Q2FVC3   36 0.734694 -1.27278  0.943444
Q2G046   30 0.606061 -1.27278  0.943444
Q2FWU3   33 0.666667 -1.27278  0.943444
Q2FZ72   37 0.747475 -1.27278  0.943444
Q2FZ82   33 0.666667 -1.27278  0.943444
Q9F1K0   35 0.686275 -1.27278  0.943444
Q2FVV9   36 0.679245 -1.27278  0.943444
Q2FZT6   32 0.598131 -1.27278  0.943444
Q2FWU5   22 0.411215 -1.27278  0.943444
Q2FYC8   28 0.518519 -1.27278  0.943444
Q2FZK7   26 0.472727 -1.27278  0.943444
Q2G2C1   35 0.636364 -1.27278  0.943444
Q2FZT5   37 0.654867 -1.27278  0.943444
Q2G0R8   41 0.719298 -1.27278  0.943444
Q2FW95   30 0.526316 -1.27278  0.943444
Q2G0N5   28 0.474576 -1.27278  0.943444
P47768   32 0.533333 -1.27278  0.943444
Q2FXH4   32 0.528926 -1.27278  0.943444
Q2FVM1   37 0.61157 -1.27278  0.943444
```
